## Supplementary material for "Tertiary-interaction characters enable fast, model-based structural phylogenetics beyond the twilight zone": 53fer.fasta.ufboot (part 1 of 3)

```
(1ji5_A.pdb:0.1629170000	(1jig_A.pdb:0.0988400000	((2chp_A.pdb:0.2055950000	((1ji4_A.pdb:0.1888470000	(2fjc_A.pdb:0.0853010000	1uvh_A.pdb:0.4173070000):0.0234074000):0.0178275000	(((2fzf_A.pdb:0.8272470000	((1lko_A.pdb:0.3069660000	1yuz_A.pdb:0.4692230000):0.0825558000	3qhb_A.pdb:0.6241060000):0.0036190600):0.1382070000	((((((((1oqu_A.pdb:0.1045620000	1r2f_A.pdb:0.1479180000):0.1133830000	1uzr_A.pdb:0.0318190000):0.2767270000	1mxr_A.pdb:0.4079070000):0.2779700000	3ee4_A.pdb:0.4162560000):0.1073220000	((1jk0_A.pdb:0.3434910000	2uw2_A.pdb:0.2717940000):0.1634940000	1w68_A.pdb:0.1339940000):0.3919690000):0.2728490000	(((2inc_B.pdb:0.3722710000	1mty_B.pdb:0.9900840000):0.2664930000	2inp_C.pdb:0.5836540000):0.0720603000	(1mty_D.pdb:0.5139350000	3dhg_A.pdb:0.6085380000):0.3029000000):0.5459050000):0.1577140000	((2uw1_A.pdb:0.0779570000	2uw1_B.pdb:0.1298730000):0.1850820000	1afr_A.pdb:0.0465030000):0.2822520000):0.0294944000	1za0_A.pdb:0.6463970000):0.4590180000):0.1738970000	(((((1bcf_A.pdb:0.0825580000	(3e1q_A.pdb:0.0091330000	2fkz_A.pdb:0.1149400000):0.0312159000):0.1112710000	1jgc_A.pdb:0.1206610000):0.1659330000	(((((((1lb3_A.pdb:0.0305110000	(2za7_A.pdb:0.0421860000	3e6s_A.pdb:0.2259870000):0.0562908000):0.1249900000	1r03_A.pdb:0.0789390000):0.0431499000	1bg7_A.pdb:0.3259420000):0.0772579000	(1z6o_A.pdb:0.6123890000	1z6o_M.pdb:0.2892780000):0.0803608000):0.0590056000	(1krq_A.pdb:0.0486800000	2jd7_A.pdb:0.1080330000):0.0190557000):0.0788381000	1vlg_A.pdb:0.0673070000):0.0976183000	1eum_A.pdb:0.1358090000):0.1420150000):0.0730938000	1nfv_A.pdb:0.1921960000):0.2033540000	1otk_A.pdb:1.1582020000):0.0121344000):0.1715940000):0.0396460000):0.0772848000	(((1qgh_A.pdb:0.0882640000	2ux1_A.pdb:0.2333910000):0.0880209000	2vzb_A.pdb:0.2537830000):0.0340565000	(((1dps_A.pdb:0.1540280000	1jts_A.pdb:0.0254490000):0.1289680000	1o9r_A.pdb:0.0589040000):0.1361460000	(1tjo_A.pdb:0.0987800000	1tk6_A.pdb:0.0073950000):0.2142870000):0.1395600000):0.0214782000):0.0560518000):0.0348533000	1n1q_A.pdb:0.0402960000);
(1ji5_A.pdb:0.1199630000	1jig_A.pdb:0.0996500000	(1n1q_A.pdb:0.0000030000	((((2chp_A.pdb:0.1605340000	(((1qgh_A.pdb:0.0442880000	(2ux1_A.pdb:0.0675120000	1otk_A.pdb:1.3059520000):0.0449296000):0.1628120000	(2vzb_A.pdb:0.2694340000	((((((((1oqu_A.pdb:0.1572390000	1r2f_A.pdb:0.1375430000):0.0595782000	1uzr_A.pdb:0.0199240000):0.3152900000	1mxr_A.pdb:0.7263620000):0.1014970000	3ee4_A.pdb:0.7449470000):0.1911670000	((1jk0_A.pdb:0.5070080000	2uw2_A.pdb:0.1931960000):0.1826830000	1w68_A.pdb:0.1665430000):0.3843010000):0.2510740000	((2inc_B.pdb:0.5305000000	(2inp_C.pdb:0.6194480000	1mty_B.pdb:1.2628980000):0.1517360000):0.0938306000	(1mty_D.pdb:0.7094150000	3dhg_A.pdb:0.6374520000):0.4729910000):0.4575870000):0.2733030000	((2uw1_A.pdb:0.1156790000	2uw1_B.pdb:0.2019440000):0.1351620000	1afr_A.pdb:0.1073800000):0.4802060000):0.2260470000	1za0_A.pdb:0.3419380000):0.3657230000):0.1461990000):0.0417585000	(((1dps_A.pdb:0.0466150000	1jts_A.pdb:0.1229180000):0.0878937000	1o9r_A.pdb:0.1396310000):0.2439720000	(1tjo_A.pdb:0.0823450000	1tk6_A.pdb:0.0294390000):0.1525950000):0.1194490000):0.0818858000):0.1294660000	((((1bcf_A.pdb:0.0382880000	3e1q_A.pdb:0.1151200000):0.0186905000	(2fkz_A.pdb:0.0380410000	(1jgc_A.pdb:0.1298330000	1nfv_A.pdb:0.2217260000):0.0404772000):0.0342795000):0.0903401000	(((((1lb3_A.pdb:0.0291720000	2za7_A.pdb:0.1221720000):0.0751648000	1r03_A.pdb:0.1331240000):0.0692562000	1bg7_A.pdb:0.2450800000):0.1973840000	(1krq_A.pdb:0.0781000000	(3e6s_A.pdb:0.2438490000	2jd7_A.pdb:0.0267470000):0.1128150000):0.0419083000):0.0501276000	(((1z6o_A.pdb:0.5155010000	1z6o_M.pdb:0.4420520000):0.1256870000	1vlg_A.pdb:0.0957660000):0.0414354000	1eum_A.pdb:0.1719460000):0.0299474000):0.1374410000):0.1167990000	(1lko_A.pdb:0.4559270000	(1yuz_A.pdb:0.5931370000	3qhb_A.pdb:0.4062870000):0.2632810000):0.1506460000):0.1648870000):0.0059130300	((1ji4_A.pdb:0.1719370000	2fjc_A.pdb:0.0922940000):0.0319916000	1uvh_A.pdb:0.4919430000):0.0419231000):0.0513283000	2fzf_A.pdb:1.1395540000):0.0482996000):0.0649648000);
(1ji5_A.pdb:0.1255260000	1jig_A.pdb:0.0649830000	(1n1q_A.pdb:0.0163550000	(2chp_A.pdb:0.0808570000	((((1qgh_A.pdb:0.0630580000	2ux1_A.pdb:0.0822570000):0.1703120000	2vzb_A.pdb:0.3767120000):0.0135150000	(1ji4_A.pdb:0.1453130000	(2fjc_A.pdb:0.0330120000	((((1dps_A.pdb:0.1815560000	1jts_A.pdb:0.1176490000):0.0917022000	1o9r_A.pdb:0.1104680000):0.1474970000	(1tjo_A.pdb:0.0772950000	1tk6_A.pdb:0.0541780000):0.2343740000):0.1121780000	1uvh_A.pdb:0.4999180000):0.0765790000):0.0367325000):0.0752890000):0.0168639000	((((2fzf_A.pdb:0.9595470000	1yuz_A.pdb:0.4662980000):0.1450080000	1otk_A.pdb:1.3411790000):0.1126020000	(((((((1oqu_A.pdb:0.1549340000	1r2f_A.pdb:0.0977340000):0.1008350000	1uzr_A.pdb:0.0490870000):0.2796650000	1mxr_A.pdb:0.6435510000):0.0719947000	3ee4_A.pdb:0.9483320000):0.1588410000	((1jk0_A.pdb:0.5170730000	2uw2_A.pdb:0.1559760000):0.2580630000	1w68_A.pdb:0.1566690000):0.4755330000):0.2212570000	((2inc_B.pdb:0.6785170000	(1mty_D.pdb:0.4742660000	3dhg_A.pdb:0.6004200000):0.3379010000):0.1331610000	(2inp_C.pdb:0.6384570000	1mty_B.pdb:1.0719780000):0.2265460000):0.4653850000):0.1657900000	(((2uw1_A.pdb:0.1194080000	2uw1_B.pdb:0.1082090000):0.0682353000	1afr_A.pdb:0.1084620000):0.4277930000	1za0_A.pdb:0.6281410000):0.0398407000):0.4642800000):0.0875237000	((((((1bcf_A.pdb:0.0685810000	3e1q_A.pdb:0.0726090000):0.1004680000	1jgc_A.pdb:0.1590500000):0.0212360000	2fkz_A.pdb:0.1052030000):0.0566697000	((((((((1lb3_A.pdb:0.0476450000	2za7_A.pdb:0.0512820000):0.1078110000	1r03_A.pdb:0.1013110000):0.0103240000	1bg7_A.pdb:0.3220840000):0.0725018000	(1z6o_A.pdb:0.5300260000	1z6o_M.pdb:0.2780480000):0.1996960000):0.0645242000	(3e6s_A.pdb:0.2376770000	2jd7_A.pdb:0.0588180000):0.0504743000):0.0390352000	1krq_A.pdb:0.0998210000):0.0563043000	1vlg_A.pdb:0.2138400000):0.0269739000	1eum_A.pdb:0.0607680000):0.1670870000):0.1162670000	1nfv_A.pdb:0.1299240000):0.2317430000	(1lko_A.pdb:0.2818150000	3qhb_A.pdb:0.5043610000):0.2132540000):0.0593660000):0.1595480000):0.0094260800):0.1193520000):0.0502068000);
(1ji5_A.pdb:0.1836960000	(1jig_A.pdb:0.1436480000	1n1q_A.pdb:0.0236560000):0.0938504000	((2chp_A.pdb:0.1647000000	(((1qgh_A.pdb:0.1329190000	(2ux1_A.pdb:0.0827810000	1otk_A.pdb:1.0909950000):0.0868787000):0.1278090000	(2vzb_A.pdb:0.3238400000	(((((((1oqu_A.pdb:0.1076290000	1r2f_A.pdb:0.0956540000):0.0887004000	1uzr_A.pdb:0.0175960000):0.2373200000	1mxr_A.pdb:0.7446040000):0.2617460000	3ee4_A.pdb:0.6426120000):0.1185230000	((1jk0_A.pdb:0.5850350000	2uw2_A.pdb:0.3267990000):0.1296490000	1w68_A.pdb:0.1733900000):0.4013240000):0.1652890000	((2inc_B.pdb:0.3036490000	(2inp_C.pdb:0.6872040000	1mty_B.pdb:0.8525310000):0.1001430000):0.2570520000	(1mty_D.pdb:0.6353520000	3dhg_A.pdb:0.6821060000):0.6309590000):0.2734210000):0.1061720000	(((2uw1_A.pdb:0.1125670000	2uw1_B.pdb:0.1134050000):0.0920598000	1afr_A.pdb:0.1002140000):0.4180950000	1za0_A.pdb:0.8443510000):0.1362460000):0.5086860000):0.0581101000):0.0254484000	(((((1ji4_A.pdb:0.2178090000	2fjc_A.pdb:0.1415460000):0.0000024066	1uvh_A.pdb:0.4101630000):0.0481450000	((((1bcf_A.pdb:0.0303560000	(3e1q_A.pdb:0.0580960000	(2fkz_A.pdb:0.0184720000	1jgc_A.pdb:0.1743730000):0.0328726000):0.0111126000):0.0639294000	(((((((1lb3_A.pdb:0.0591700000	2za7_A.pdb:0.0616840000):0.0588122000	1bg7_A.pdb:0.3218150000):0.0419869000	1r03_A.pdb:0.0833660000):0.0785282000	1z6o_A.pdb:0.6493020000):0.0691777000	(3e6s_A.pdb:0.2009710000	2jd7_A.pdb:0.0302630000):0.0861553000):0.0574767000	((1z6o_M.pdb:0.3756570000	1vlg_A.pdb:0.1406440000):0.0452341000	1krq_A.pdb:0.1097850000):0.0101672000):0.0499036000	1eum_A.pdb:0.2125160000):0.2315930000):0.1673660000	(1lko_A.pdb:0.3582980000	(1yuz_A.pdb:0.5319500000	3qhb_A.pdb:0.5425280000):0.1511130000):0.2986520000):0.0452589000	1nfv_A.pdb:0.3106620000):0.1976230000):0.0247401000	((1dps_A.pdb:0.1434940000	1jts_A.pdb:0.0403470000):0.0921604000	1o9r_A.pdb:0.1562230000):0.2089320000):0.0529930000	(1tjo_A.pdb:0.0458570000	1tk6_A.pdb:0.0901160000):0.2555780000):0.0417396000):0.0376218000):0.0521167000	2fzf_A.pdb:1.1888620000):0.0194964000);
(1ji5_A.pdb:0.2633160000	((1jig_A.pdb:0.1181830000	((2chp_A.pdb:0.1245880000	(((1qgh_A.pdb:0.1309230000	2ux1_A.pdb:0.0839690000):0.1352660000	(((2fzf_A.pdb:1.3677100000	1yuz_A.pdb:0.3466140000):0.1865510000	(2vzb_A.pdb:0.3355490000	((((((1oqu_A.pdb:0.1100260000	1r2f_A.pdb:0.1363620000):0.0701914000	1uzr_A.pdb:0.1008040000):0.1954290000	1mxr_A.pdb:0.6302140000):0.3031590000	((1jk0_A.pdb:0.5110440000	2uw2_A.pdb:0.2697130000):0.1574680000	1w68_A.pdb:0.2040490000):0.2451500000):0.2003500000	(3ee4_A.pdb:0.4815310000	((2inc_B.pdb:0.4435070000	(2inp_C.pdb:0.6388160000	1mty_B.pdb:1.0847400000):0.2760040000):0.2594290000	(1mty_D.pdb:0.6204180000	3dhg_A.pdb:0.7028220000):0.2306440000):0.2770420000):0.1504260000):0.2437190000	(((2uw1_A.pdb:0.1194110000	2uw1_B.pdb:0.1053540000):0.0753795000	1afr_A.pdb:0.1507610000):0.4716530000	1za0_A.pdb:0.6377610000):0.0114582000):0.5833080000):0.0749457000):0.0909167000	((((1bcf_A.pdb:0.0333700000	(3e1q_A.pdb:0.0978230000	((2fkz_A.pdb:0.0832950000	1jgc_A.pdb:0.2577660000):0.0250988000	1nfv_A.pdb:0.4301980000):0.0218203000):0.0277246000):0.2684250000	((((((((1lb3_A.pdb:0.0334100000	(2za7_A.pdb:0.0199070000	3e6s_A.pdb:0.3164810000):0.0905974000):0.1380820000	1r03_A.pdb:0.0708610000):0.0503646000	1bg7_A.pdb:0.2451450000):0.1471500000	(1z6o_A.pdb:0.7644700000	1z6o_M.pdb:0.3297210000):0.1554550000):0.0924964000	2jd7_A.pdb:0.1743950000):0.0404491000	1krq_A.pdb:0.2823070000):0.0611146000	1vlg_A.pdb:0.1133630000):0.0916107000	1eum_A.pdb:0.1484470000):0.0854616000):0.1776620000	(1lko_A.pdb:0.3897660000	3qhb_A.pdb:0.5024540000):0.2124300000):0.0095578900	1otk_A.pdb:1.0065070000):0.1455040000):0.1439910000):0.0527952000	(((1dps_A.pdb:0.2021160000	1jts_A.pdb:0.0524320000):0.0921086000	1o9r_A.pdb:0.1699990000):0.1403350000	(1uvh_A.pdb:0.3493810000	(1tjo_A.pdb:0.0718510000	1tk6_A.pdb:0.0342170000):0.1506530000):0.0920686000):0.0653375000):0.0131749000):0.0552466000	2fjc_A.pdb:0.0662590000):0.0200596000):0.0253558000	1ji4_A.pdb:0.2138750000):0.0478443000	1n1q_A.pdb:0.0022220000);
(1ji5_A.pdb:0.2474910000	1jig_A.pdb:0.1436200000	(1n1q_A.pdb:0.0236050000	((2chp_A.pdb:0.2109310000	((1ji4_A.pdb:0.2289240000	(2fjc_A.pdb:0.0496240000	1uvh_A.pdb:0.5144900000):0.0583952000):0.0855292000	((((2fzf_A.pdb:0.9460470000	(((((1lb3_A.pdb:0.0673250000	2za7_A.pdb:0.0828490000):0.0644520000	1r03_A.pdb:0.1449170000):0.0462739000	1bg7_A.pdb:0.2315000000):0.0953878000	3e6s_A.pdb:0.2730660000):0.0522917000	((((1z6o_A.pdb:0.7157870000	1z6o_M.pdb:0.3806330000):0.1636500000	1vlg_A.pdb:0.0576100000):0.0628680000	1eum_A.pdb:0.1678050000):0.0448026000	(1krq_A.pdb:0.1075700000	2jd7_A.pdb:0.1632650000):0.0842560000):0.1006220000):0.1021230000):0.1148300000	(((1bcf_A.pdb:0.1015570000	3e1q_A.pdb:0.0758010000):0.0712577000	2fkz_A.pdb:0.0690580000):0.1014580000	1jgc_A.pdb:0.0458370000):0.1371860000):0.1566350000	1nfv_A.pdb:0.3011250000):0.2187880000	(1lko_A.pdb:0.4241170000	(1yuz_A.pdb:0.8399150000	3qhb_A.pdb:0.5336070000):0.1555780000):0.1702620000):0.1210010000):0.0227254000):0.0350493000	(((1qgh_A.pdb:0.0996660000	(2ux1_A.pdb:0.1530780000	1otk_A.pdb:1.2796760000):0.1036580000):0.0952873000	(((1dps_A.pdb:0.1241310000	1jts_A.pdb:0.1071730000):0.1584150000	1o9r_A.pdb:0.0180710000):0.1387510000	(1tjo_A.pdb:0.1248920000	1tk6_A.pdb:0.0415350000):0.1531450000):0.1935480000):0.0000021130	(2vzb_A.pdb:0.1690380000	((((((((1oqu_A.pdb:0.1384860000	1r2f_A.pdb:0.1046570000):0.0603529000	1uzr_A.pdb:0.0790670000):0.2319390000	1mxr_A.pdb:0.3985450000):0.1733150000	3ee4_A.pdb:0.6528320000):0.1610000000	((1jk0_A.pdb:0.5230620000	2uw2_A.pdb:0.2228390000):0.2140730000	1w68_A.pdb:0.1479360000):0.2895110000):0.3391610000	(((2inc_B.pdb:0.4630690000	1mty_B.pdb:0.7111730000):0.1449600000	2inp_C.pdb:0.5637440000):0.1839290000	(1mty_D.pdb:0.4604710000	3dhg_A.pdb:0.7118580000):0.2255310000):0.2964430000):0.3025670000	((2uw1_A.pdb:0.1050890000	2uw1_B.pdb:0.1200270000):0.2097020000	1afr_A.pdb:0.1168670000):0.3112450000):0.1598510000	1za0_A.pdb:0.5679240000):0.6432870000):0.3019020000):0.0396904000):0.1503210000):0.0583394000);
(1ji5_A.pdb:0.1515210000	(1jig_A.pdb:0.0545370000	((2chp_A.pdb:0.1157110000	((1ji4_A.pdb:0.2649670000	2fjc_A.pdb:0.0291160000):0.0460303000	(((((2fzf_A.pdb:1.2074760000	1yuz_A.pdb:0.3875390000):0.1082720000	(1lko_A.pdb:0.3132130000	3qhb_A.pdb:0.4261680000):0.1064920000):0.1486550000	(((1bcf_A.pdb:0.0437860000	((3e1q_A.pdb:0.0616530000	2fkz_A.pdb:0.0578900000):0.0434008000	1jgc_A.pdb:0.1959330000):0.0129542000):0.0552102000	((((((((1lb3_A.pdb:0.0587140000	2za7_A.pdb:0.0766480000):0.0487568000	(1bg7_A.pdb:0.2507540000	1r03_A.pdb:0.0241580000):0.0473280000):0.0762732000	(1z6o_A.pdb:0.5904030000	1z6o_M.pdb:0.2044180000):0.1341120000):0.0890831000	1vlg_A.pdb:0.1676830000):0.0090765200	1krq_A.pdb:0.1106410000):0.0399848000	2jd7_A.pdb:0.1137030000):0.0306685000	1eum_A.pdb:0.1270930000):0.0658553000	3e6s_A.pdb:0.1488340000):0.1489780000):0.1300360000	1nfv_A.pdb:0.1545750000):0.1300270000):0.0000022723	1otk_A.pdb:1.1647120000):0.0539055000	((((((((1oqu_A.pdb:0.1245010000	1r2f_A.pdb:0.1778990000):0.0598545000	1uzr_A.pdb:0.0458270000):0.3296950000	1mxr_A.pdb:0.4400500000):0.2588330000	((1jk0_A.pdb:0.3489490000	2uw2_A.pdb:0.2153960000):0.1096680000	1w68_A.pdb:0.2114330000):0.4290220000):0.1981260000	3ee4_A.pdb:0.4899470000):0.2094600000	((2inc_B.pdb:0.4213490000	(2inp_C.pdb:0.7730160000	1mty_B.pdb:0.9190300000):0.2415100000):0.1525250000	(1mty_D.pdb:0.6311070000	3dhg_A.pdb:0.6207420000):0.1479400000):0.7099140000):0.0979666000	((2uw1_A.pdb:0.1204420000	2uw1_B.pdb:0.0818830000):0.0845040000	1afr_A.pdb:0.1078550000):0.3030410000):0.0800010000	1za0_A.pdb:0.6224420000):0.4771060000):0.0940103000):0.0055074200):0.0627197000	((1qgh_A.pdb:0.1013620000	2ux1_A.pdb:0.0891340000):0.1119280000	((((1dps_A.pdb:0.1592770000	1jts_A.pdb:0.0840140000):0.1442150000	1o9r_A.pdb:0.1141610000):0.1160900000	(1tjo_A.pdb:0.1220750000	1tk6_A.pdb:0.0057190000):0.1545470000):0.1128530000	(1uvh_A.pdb:0.5335420000	2vzb_A.pdb:0.2867430000):0.1626330000):0.0372861000):0.0381638000):0.0759189000):0.0666358000	1n1q_A.pdb:0.0632990000);
(1ji5_A.pdb:0.1620640000	((1jig_A.pdb:0.1180560000	((((2chp_A.pdb:0.0857670000	(((((1dps_A.pdb:0.1486930000	1jts_A.pdb:0.0903580000):0.1902800000	1o9r_A.pdb:0.0596740000):0.1833970000	(1tjo_A.pdb:0.0698970000	1tk6_A.pdb:0.0886940000):0.1293520000):0.1224740000	(1uvh_A.pdb:0.4560270000	(2vzb_A.pdb:0.1762400000	(((((((1oqu_A.pdb:0.1000330000	1r2f_A.pdb:0.2174780000):0.0547243000	1uzr_A.pdb:0.0889010000):0.3403360000	1mxr_A.pdb:0.6081450000):0.1248060000	3ee4_A.pdb:0.5682810000):0.0850984000	((1jk0_A.pdb:0.3899760000	2uw2_A.pdb:0.3172790000):0.1600050000	1w68_A.pdb:0.1771520000):0.4362690000):0.3622210000	(((2inc_B.pdb:0.5474900000	(2inp_C.pdb:0.5996670000	1mty_B.pdb:1.0467720000):0.0818973000):0.1830880000	(1mty_D.pdb:0.5008600000	3dhg_A.pdb:0.7372460000):0.3872870000):0.4687530000	((2uw1_A.pdb:0.0899920000	2uw1_B.pdb:0.1081950000):0.0900051000	1afr_A.pdb:0.1111910000):0.3198630000):0.0752742000):0.1664520000	1za0_A.pdb:0.5964400000):0.4490180000):0.0766171000):0.0820665000):0.0157872000	(((1bcf_A.pdb:0.1023680000	(3e1q_A.pdb:0.0785280000	(2fkz_A.pdb:0.0389580000	(1jgc_A.pdb:0.1303830000	1nfv_A.pdb:0.2990600000):0.0845145000):0.0177670000):0.0151311000):0.1288770000	((((((((1lb3_A.pdb:0.0479150000	2za7_A.pdb:0.1231040000):0.1186900000	1bg7_A.pdb:0.2362660000):0.1018250000	1r03_A.pdb:0.0306380000):0.1559590000	3e6s_A.pdb:0.2287600000):0.1040030000	2jd7_A.pdb:0.0745380000):0.0220306000	1krq_A.pdb:0.0965180000):0.0503395000	((1z6o_A.pdb:0.5222020000	1z6o_M.pdb:0.4545030000):0.2785630000	1vlg_A.pdb:0.0524170000):0.0513206000):0.0810015000	1eum_A.pdb:0.1250550000):0.1321200000):0.1777520000	((1lko_A.pdb:0.3975760000	1yuz_A.pdb:0.6215900000):0.1716940000	3qhb_A.pdb:0.5743440000):0.0608405000):0.1746720000):0.0361520000):0.0372044000	(1qgh_A.pdb:0.1116390000	(2ux1_A.pdb:0.0772470000	1otk_A.pdb:1.4947250000):0.0337870000):0.0979110000):0.0643053000	2fjc_A.pdb:0.0790750000):0.0344911000	2fzf_A.pdb:1.1200970000):0.0169125000):0.0160644000	1ji4_A.pdb:0.1531920000):0.0547924000	1n1q_A.pdb:0.0201050000);
(1ji5_A.pdb:0.2148780000	1jig_A.pdb:0.0901400000	(1n1q_A.pdb:0.0174870000	(((((2chp_A.pdb:0.0945000000	(((1qgh_A.pdb:0.0704280000	1otk_A.pdb:1.2996840000):0.0406687000	2ux1_A.pdb:0.1329060000):0.0621551000	1ji4_A.pdb:0.2811120000):0.0220726000):0.0283069000	(((((1dps_A.pdb:0.1285350000	1jts_A.pdb:0.1399810000):0.0799673000	1o9r_A.pdb:0.1020660000):0.1954720000	(1tjo_A.pdb:0.0185270000	1tk6_A.pdb:0.0622010000):0.1582070000):0.0805845000	(2vzb_A.pdb:0.1065650000	((((((((1oqu_A.pdb:0.1893160000	1r2f_A.pdb:0.1002010000):0.0553170000	1uzr_A.pdb:0.0624780000):0.2628390000	1mxr_A.pdb:0.4911400000):0.0683608000	3ee4_A.pdb:0.7772150000):0.1718740000	((1jk0_A.pdb:0.4383850000	2uw2_A.pdb:0.2116680000):0.1412940000	1w68_A.pdb:0.2484500000):0.3191670000):0.1373950000	((2inc_B.pdb:0.4427190000	(2inp_C.pdb:0.5095480000	1mty_B.pdb:0.9614810000):0.1189210000):0.3222580000	(1mty_D.pdb:0.8059280000	3dhg_A.pdb:0.5197820000):0.4139810000):0.2386690000):0.1172110000	((2uw1_A.pdb:0.0949960000	2uw1_B.pdb:0.0760420000):0.1615140000	1afr_A.pdb:0.0657270000):0.5143760000):0.1920750000	1za0_A.pdb:0.4590230000):0.5542390000):0.1569220000):0.0520685000	1uvh_A.pdb:0.4713960000):0.0418716000):0.0397084000	(((1bcf_A.pdb:0.0547490000	(3e1q_A.pdb:0.0839580000	(2fkz_A.pdb:0.0229400000	(1jgc_A.pdb:0.1115380000	1nfv_A.pdb:0.3465290000):0.0802555000):0.0197891000):0.0128850000):0.1463490000	(((((((((1lb3_A.pdb:0.0124150000	2za7_A.pdb:0.2003270000):0.0811721000	1bg7_A.pdb:0.2879290000):0.0974358000	1r03_A.pdb:0.0316940000):0.0992452000	3e6s_A.pdb:0.2994370000):0.1447160000	(1z6o_A.pdb:0.5769540000	1z6o_M.pdb:0.3421390000):0.1114820000):0.0454183000	2jd7_A.pdb:0.1157170000):0.0414303000	1krq_A.pdb:0.0502580000):0.1206640000	1vlg_A.pdb:0.0875760000):0.0566810000	1eum_A.pdb:0.1272890000):0.2093800000):0.0786050000	(1lko_A.pdb:0.4045600000	(1yuz_A.pdb:0.8020820000	3qhb_A.pdb:0.4677760000):0.0844533000):0.1989320000):0.2565770000):0.0421908000	2fjc_A.pdb:0.0879010000):0.0774943000	2fzf_A.pdb:0.8189560000):0.0239830000):0.0347582000);
(1ji5_A.pdb:0.2238830000	1jig_A.pdb:0.1460110000	(1n1q_A.pdb:0.0192560000	((2chp_A.pdb:0.1677510000	(((((1qgh_A.pdb:0.1323980000	2ux1_A.pdb:0.2127620000):0.0170750000	1otk_A.pdb:1.2496810000):0.0460735000	1ji4_A.pdb:0.1896270000):0.0912939000	2fjc_A.pdb:0.0723510000):0.0243504000	(((((1dps_A.pdb:0.0739540000	1jts_A.pdb:0.1173410000):0.0998803000	1o9r_A.pdb:0.0914860000):0.2352320000	((1tjo_A.pdb:0.0794070000	1tk6_A.pdb:0.0338630000):0.1863440000	(2vzb_A.pdb:0.1547780000	(((((((1oqu_A.pdb:0.1617100000	1r2f_A.pdb:0.1295880000):0.0753318000	1uzr_A.pdb:0.0544100000):0.2810550000	1mxr_A.pdb:0.5172780000):0.1800200000	3ee4_A.pdb:0.8842510000):0.2216840000	((1jk0_A.pdb:0.4120290000	2uw2_A.pdb:0.2211390000):0.2016520000	1w68_A.pdb:0.1893730000):0.2962210000):0.1627640000	((2inc_B.pdb:0.3343710000	(2inp_C.pdb:0.6090460000	1mty_B.pdb:1.0595360000):0.1535050000):0.3028530000	(1mty_D.pdb:0.5493090000	3dhg_A.pdb:0.5080110000):0.3577610000):0.3387670000):0.1680170000	((2uw1_A.pdb:0.0956840000	(2uw1_B.pdb:0.1206790000	1afr_A.pdb:0.1679320000):0.0613413000):0.4549320000	1za0_A.pdb:0.6457710000):0.1123300000):0.3771720000):0.1990520000):0.0465043000):0.0526315000	1uvh_A.pdb:0.3367070000):0.0149474000	(((1bcf_A.pdb:0.0600160000	(3e1q_A.pdb:0.1043200000	(2fkz_A.pdb:0.0507200000	(1jgc_A.pdb:0.1377740000	1nfv_A.pdb:0.4124310000):0.0172785000):0.0311956000):0.0278544000):0.0847795000	(((((((1lb3_A.pdb:0.0455550000	(2za7_A.pdb:0.0381160000	3e6s_A.pdb:0.4175640000):0.0585447000):0.0264351000	(1z6o_A.pdb:0.5440670000	1z6o_M.pdb:0.2998180000):0.1721090000):0.0415927000	1r03_A.pdb:0.0971140000):0.0580217000	1bg7_A.pdb:0.2481220000):0.1243520000	(1krq_A.pdb:0.1142570000	2jd7_A.pdb:0.0717590000):0.0211031000):0.0981577000	1vlg_A.pdb:0.1259580000):0.1182060000	1eum_A.pdb:0.1523590000):0.1586530000):0.0578917000	((1lko_A.pdb:0.2246350000	3qhb_A.pdb:0.6259240000):0.1967900000	1yuz_A.pdb:0.6985470000):0.2034040000):0.2548030000):0.0273209000):0.0408319000):0.0170505000	2fzf_A.pdb:0.8340570000):0.0625556000):0.0456391000);
(1ji5_A.pdb:0.2296140000	1jig_A.pdb:0.0554540000	(1n1q_A.pdb:0.0281380000	((2chp_A.pdb:0.0512650000	2fzf_A.pdb:0.9520960000):0.0523815000	(((((1qgh_A.pdb:0.1534900000	2ux1_A.pdb:0.0780450000):0.0999735000	1otk_A.pdb:1.7519500000):0.0556095000	1ji4_A.pdb:0.1967500000):0.0851433000	2fjc_A.pdb:0.1581340000):0.0849798000	((((((1dps_A.pdb:0.1622800000	1jts_A.pdb:0.0906900000):0.1468310000	1o9r_A.pdb:0.1365610000):0.2765730000	(1tjo_A.pdb:0.0873730000	1tk6_A.pdb:0.0477260000):0.3289890000):0.0673076000	(2vzb_A.pdb:0.3865240000	(((((((1oqu_A.pdb:0.1122660000	1r2f_A.pdb:0.1025520000):0.0608403000	1uzr_A.pdb:0.0336460000):0.2226020000	1mxr_A.pdb:0.5599620000):0.2382330000	3ee4_A.pdb:0.4980960000):0.1809220000	((1jk0_A.pdb:0.5050690000	2uw2_A.pdb:0.1964240000):0.0780924000	1w68_A.pdb:0.0980290000):0.5132290000):0.1483660000	(((2inc_B.pdb:0.3127640000	1mty_B.pdb:0.9212550000):0.1500480000	2inp_C.pdb:0.6839160000):0.4522160000	(1mty_D.pdb:0.7311720000	3dhg_A.pdb:0.6667710000):0.5759030000):0.2629990000):0.1526940000	(((2uw1_A.pdb:0.0929650000	2uw1_B.pdb:0.1199570000):0.1370020000	1afr_A.pdb:0.1152020000):0.2558840000	1za0_A.pdb:0.9500140000):0.1325130000):0.6603090000):0.1427910000):0.0602869000	1uvh_A.pdb:0.4580130000):0.0000020075	(((1bcf_A.pdb:0.0530230000	(3e1q_A.pdb:0.0829560000	(2fkz_A.pdb:0.0409010000	(1jgc_A.pdb:0.1637460000	1nfv_A.pdb:0.4255770000):0.0562351000):0.0284017000):0.0160436000):0.1240780000	(((((((1lb3_A.pdb:0.0314230000	2za7_A.pdb:0.1401480000):0.0935673000	1bg7_A.pdb:0.3182280000):0.1138830000	1r03_A.pdb:0.0813110000):0.0577721000	3e6s_A.pdb:0.3116460000):0.1655420000	(1z6o_A.pdb:0.5263000000	1z6o_M.pdb:0.3183310000):0.1773370000):0.0825329000	(1krq_A.pdb:0.1534890000	(2jd7_A.pdb:0.1466730000	1vlg_A.pdb:0.2060940000):0.0387020000):0.0373343000):0.0737542000	1eum_A.pdb:0.1857910000):0.1803660000):0.2380980000	((1lko_A.pdb:0.3346360000	3qhb_A.pdb:0.5349750000):0.1684850000	1yuz_A.pdb:0.7795520000):0.1956090000):0.2062250000):0.0226092000):0.0600668000):0.1818120000):0.0968572000);
(1ji5_A.pdb:0.3152230000	1jig_A.pdb:0.0887380000	(1n1q_A.pdb:0.0149470000	((2chp_A.pdb:0.0647290000	2fzf_A.pdb:1.0817590000):0.0756115000	(((1qgh_A.pdb:0.1602480000	((2ux1_A.pdb:0.0678210000	1ji4_A.pdb:0.3905700000):0.0323580000	1otk_A.pdb:0.9341330000):0.0328739000):0.0954016000	2fjc_A.pdb:0.1142110000):0.0250202000	(((((1dps_A.pdb:0.1852140000	1jts_A.pdb:0.0646600000):0.1045320000	1o9r_A.pdb:0.0592050000):0.1848660000	(1tjo_A.pdb:0.0512680000	1tk6_A.pdb:0.0378090000):0.2152610000):0.0889698000	1uvh_A.pdb:0.3521920000):0.1127510000	((2vzb_A.pdb:0.1451450000	((((((((1oqu_A.pdb:0.1275850000	1uzr_A.pdb:0.1114010000):0.0507188000	1r2f_A.pdb:0.0743000000):0.2201470000	1mxr_A.pdb:0.5741010000):0.1309660000	3ee4_A.pdb:0.7016260000):0.0684387000	((1jk0_A.pdb:0.5507370000	2uw2_A.pdb:0.2446310000):0.1005440000	1w68_A.pdb:0.1572150000):0.4161340000):0.2995520000	((2uw1_A.pdb:0.1320760000	2uw1_B.pdb:0.1018620000):0.1052880000	1afr_A.pdb:0.1414010000):0.4232830000):0.0556258000	((2inc_B.pdb:0.3732330000	(2inp_C.pdb:0.4301330000	1mty_B.pdb:1.1558680000):0.2272140000):0.3031340000	(1mty_D.pdb:0.4822190000	3dhg_A.pdb:0.8291370000):0.4918360000):0.3988060000):0.1742550000	1za0_A.pdb:0.6573880000):0.4050190000):0.2436650000	(((1bcf_A.pdb:0.0392230000	(3e1q_A.pdb:0.0921350000	(2fkz_A.pdb:0.0428950000	(1jgc_A.pdb:0.1109230000	1nfv_A.pdb:0.2491050000):0.0287258000):0.0092830100):0.0558961000):0.1165350000	((((((1lb3_A.pdb:0.0821350000	2za7_A.pdb:0.0541940000):0.0660469000	(1bg7_A.pdb:0.3259130000	1r03_A.pdb:0.0835840000):0.0865949000):0.1180040000	3e6s_A.pdb:0.1461340000):0.1964490000	(1krq_A.pdb:0.0800990000	2jd7_A.pdb:0.1266370000):0.0000023321):0.1002010000	((1z6o_A.pdb:0.5769960000	1z6o_M.pdb:0.1890070000):0.2361790000	1vlg_A.pdb:0.1090270000):0.0611542000):0.0775998000	1eum_A.pdb:0.1120530000):0.1797450000):0.0891249000	((1lko_A.pdb:0.5087830000	1yuz_A.pdb:0.6163520000):0.1988060000	3qhb_A.pdb:0.6773250000):0.1714920000):0.0801573000):0.0383004000):0.1226090000):0.0403050000):0.0670151000):0.0661334000);
(1ji5_A.pdb:0.2042120000	1jig_A.pdb:0.0000020000	(1n1q_A.pdb:0.0175490000	(((2chp_A.pdb:0.0915410000	((1qgh_A.pdb:0.1164730000	2ux1_A.pdb:0.1795790000):0.1397850000	1ji4_A.pdb:0.1901310000):0.1175110000):0.0232962000	((((1dps_A.pdb:0.1121730000	1jts_A.pdb:0.0961980000):0.1008540000	1o9r_A.pdb:0.1771450000):0.0838847000	((1uvh_A.pdb:0.3853980000	2vzb_A.pdb:0.3282180000):0.0682266000	(1tjo_A.pdb:0.0634960000	1tk6_A.pdb:0.0329210000):0.1793710000):0.1087610000):0.0701699000	(((((2fzf_A.pdb:1.0031610000	1yuz_A.pdb:0.1418120000):0.6025290000	1lko_A.pdb:0.2658840000):0.1917420000	3qhb_A.pdb:0.3946900000):0.2700380000	(1otk_A.pdb:1.2324460000	((((((((1oqu_A.pdb:0.1101280000	1r2f_A.pdb:0.0924270000):0.0431915000	1uzr_A.pdb:0.0854740000):0.3647040000	1mxr_A.pdb:0.5219190000):0.2926280000	((1jk0_A.pdb:0.5097070000	2uw2_A.pdb:0.1951080000):0.2307290000	1w68_A.pdb:0.1859520000):0.3481050000):0.2841480000	3ee4_A.pdb:0.6509260000):0.2347990000	((2uw1_A.pdb:0.1249350000	2uw1_B.pdb:0.1367020000):0.1076540000	1afr_A.pdb:0.0971380000):0.3128090000):0.0543385000	1za0_A.pdb:0.9672050000):0.1253970000	((2inc_B.pdb:0.4411370000	(2inp_C.pdb:0.4919740000	1mty_B.pdb:1.1844960000):0.1175590000):0.1988360000	(1mty_D.pdb:0.4894550000	3dhg_A.pdb:0.6258510000):0.3771980000):0.2458200000):0.2636500000):0.5366040000):0.0444006000	(((((1bcf_A.pdb:0.1124260000	3e1q_A.pdb:0.0434920000):0.0390147000	2fkz_A.pdb:0.0427420000):0.0804409000	1jgc_A.pdb:0.1955520000):0.0284880000	(((((1lb3_A.pdb:0.0302620000	2za7_A.pdb:0.0885590000):0.1308550000	1r03_A.pdb:0.1305650000):0.0404543000	1bg7_A.pdb:0.2145460000):0.1069010000	(1z6o_A.pdb:0.6337160000	1z6o_M.pdb:0.4087400000):0.1052500000):0.0732676000	((1eum_A.pdb:0.0854220000	(1krq_A.pdb:0.1435720000	(3e6s_A.pdb:0.3495900000	2jd7_A.pdb:0.0398260000):0.0958630000):0.0521321000):0.0534695000	1vlg_A.pdb:0.1197980000):0.1025080000):0.1510050000):0.1459220000	1nfv_A.pdb:0.2005440000):0.1962710000):0.2105400000):0.0000028289):0.0295825000	2fjc_A.pdb:0.1692210000):0.0515375000):0.0832033000);
(1ji5_A.pdb:0.2063080000	1jig_A.pdb:0.0183850000	(1n1q_A.pdb:0.0142480000	(2chp_A.pdb:0.1319480000	(((((1qgh_A.pdb:0.0975260000	2ux1_A.pdb:0.1359710000):0.1306290000	1otk_A.pdb:0.9287580000):0.0394156000	((2fzf_A.pdb:0.6413150000	(((1bcf_A.pdb:0.0379960000	(3e1q_A.pdb:0.0265670000	(2fkz_A.pdb:0.0306350000	(1jgc_A.pdb:0.1192720000	1nfv_A.pdb:0.2302140000):0.0910095000):0.0369995000):0.0528715000):0.1897100000	(((((((((1lb3_A.pdb:0.1061610000	2za7_A.pdb:0.0344530000):0.0814617000	1bg7_A.pdb:0.2854690000):0.0623904000	1r03_A.pdb:0.1010800000):0.1147920000	3e6s_A.pdb:0.1428940000):0.1271140000	2jd7_A.pdb:0.0446950000):0.0316281000	1krq_A.pdb:0.1219890000):0.0270555000	1eum_A.pdb:0.1238760000):0.0589897000	(1z6o_A.pdb:0.4889230000	1z6o_M.pdb:0.2062540000):0.2062380000):0.0231860000	1vlg_A.pdb:0.0794690000):0.1184830000):0.0595953000	((1lko_A.pdb:0.2904110000	1yuz_A.pdb:0.5356270000):0.1591470000	3qhb_A.pdb:0.5272390000):0.1506410000):0.0078034500):0.1367310000	(2vzb_A.pdb:0.2617780000	((((((((1oqu_A.pdb:0.1668030000	1uzr_A.pdb:0.1046220000):0.0488513000	1r2f_A.pdb:0.1428460000):0.2566580000	3ee4_A.pdb:0.6502300000):0.0057902000	1mxr_A.pdb:0.5248450000):0.1353760000	((1jk0_A.pdb:0.4553580000	2uw2_A.pdb:0.2401020000):0.1497710000	1w68_A.pdb:0.1401290000):0.4096700000):0.1994820000	((2uw1_A.pdb:0.0856260000	2uw1_B.pdb:0.1254950000):0.1292650000	1afr_A.pdb:0.1553830000):0.5979200000):0.0288287000	(((2inc_B.pdb:0.2873870000	1mty_B.pdb:1.1506460000):0.1573650000	2inp_C.pdb:0.7287600000):0.1499960000	(1mty_D.pdb:0.6105170000	3dhg_A.pdb:0.5406440000):0.3923750000):0.3113390000):0.1166090000	1za0_A.pdb:0.5802000000):0.3813090000):0.1492170000):0.0885137000):0.0574016000	(((1dps_A.pdb:0.1374720000	1jts_A.pdb:0.0843880000):0.1747810000	1o9r_A.pdb:0.1403270000):0.2206090000	(1tjo_A.pdb:0.0848980000	1tk6_A.pdb:0.0525540000):0.1911600000):0.1285230000):0.0053756100	(1ji4_A.pdb:0.1637840000	(2fjc_A.pdb:0.0598730000	1uvh_A.pdb:0.5782560000):0.0037615100):0.0680333000):0.0537649000):0.0405603000):0.0682040000);
(1ji5_A.pdb:0.1843760000	1jig_A.pdb:0.0768590000	(1n1q_A.pdb:0.0635880000	(((2chp_A.pdb:0.2261690000	((1qgh_A.pdb:0.1511490000	(2ux1_A.pdb:0.1142100000	1otk_A.pdb:1.0842740000):0.0582835000):0.0557028000	1ji4_A.pdb:0.1301280000):0.0643110000):0.0441664000	(2fjc_A.pdb:0.0889650000	2fzf_A.pdb:1.3641260000):0.0273597000):0.0138133000	(((1dps_A.pdb:0.2066670000	1jts_A.pdb:0.0576100000):0.0609444000	((1o9r_A.pdb:0.0673170000	(1tjo_A.pdb:0.1059560000	1tk6_A.pdb:0.0121450000):0.2643630000):0.1740130000	1uvh_A.pdb:0.3464590000):0.0756978000):0.0926978000	((2vzb_A.pdb:0.2460650000	((((((((1oqu_A.pdb:0.1310010000	1uzr_A.pdb:0.0800980000):0.0550077000	1r2f_A.pdb:0.0684790000):0.2719830000	1mxr_A.pdb:0.5650330000):0.1131250000	3ee4_A.pdb:0.6615890000):0.2057750000	((1jk0_A.pdb:0.4651530000	2uw2_A.pdb:0.2296220000):0.0716463000	1w68_A.pdb:0.2272190000):0.4555110000):0.2102880000	((2uw1_A.pdb:0.0750100000	2uw1_B.pdb:0.1187330000):0.1204150000	1afr_A.pdb:0.1817820000):0.4016060000):0.0741501000	((2inc_B.pdb:0.3236080000	(2inp_C.pdb:0.5858810000	1mty_B.pdb:0.9846640000):0.1732160000):0.2169690000	(1mty_D.pdb:0.4550930000	3dhg_A.pdb:0.5671950000):0.3484580000):0.3582440000):0.0221210000	1za0_A.pdb:0.5736790000):0.4382060000):0.2399060000	(((1bcf_A.pdb:0.0317160000	(3e1q_A.pdb:0.0958810000	(2fkz_A.pdb:0.0431760000	(1jgc_A.pdb:0.1169600000	1nfv_A.pdb:0.5460870000):0.0361280000):0.0577958000):0.0443682000):0.1228750000	((((((1lb3_A.pdb:0.0103910000	2za7_A.pdb:0.1217500000):0.0223735000	1r03_A.pdb:0.1356250000):0.0689000000	1bg7_A.pdb:0.2570660000):0.1081540000	(1z6o_A.pdb:0.6765380000	1z6o_M.pdb:0.1381000000):0.0922112000):0.1410830000	1vlg_A.pdb:0.1541270000):0.0466576000	(1eum_A.pdb:0.0646890000	(1krq_A.pdb:0.1211020000	(3e6s_A.pdb:0.2231360000	2jd7_A.pdb:0.0625070000):0.0670965000):0.0894335000):0.0653959000):0.2303590000):0.1057420000	((1lko_A.pdb:0.3365270000	3qhb_A.pdb:0.4352300000):0.2444370000	1yuz_A.pdb:0.9631890000):0.2646810000):0.1221170000):0.1223230000):0.0250079000):0.0768510000):0.0738935000);
(1ji5_A.pdb:0.2353710000	1jig_A.pdb:0.1173720000	(1n1q_A.pdb:0.0610050000	((((2chp_A.pdb:0.1136110000	((1qgh_A.pdb:0.2723320000	(2ux1_A.pdb:0.1103130000	1otk_A.pdb:1.8442780000):0.0619927000):0.0759422000	1ji4_A.pdb:0.2349720000):0.1308440000):0.0841522000	(((((1dps_A.pdb:0.0963440000	1jts_A.pdb:0.0286970000):0.0784565000	1o9r_A.pdb:0.1122020000):0.1771880000	(1tjo_A.pdb:0.1107920000	1tk6_A.pdb:0.0383850000):0.1888770000):0.0731811000	1uvh_A.pdb:0.6641200000):0.0391480000	(2vzb_A.pdb:0.3132430000	((((1bcf_A.pdb:0.0632070000	3e1q_A.pdb:0.0661080000):0.0112456000	(2fkz_A.pdb:0.0915220000	(1jgc_A.pdb:0.1958910000	1nfv_A.pdb:0.2871650000):0.0916080000):0.0292690000):0.1746360000	((((((1lb3_A.pdb:0.0241610000	(2za7_A.pdb:0.0212020000	3e6s_A.pdb:0.2530080000):0.1227460000):0.0805454000	1r03_A.pdb:0.0793470000):0.0761888000	1bg7_A.pdb:0.2095800000):0.1834280000	2jd7_A.pdb:0.1111930000):0.0067071300	(((1z6o_A.pdb:0.5197340000	1z6o_M.pdb:0.2796470000):0.1697360000	1vlg_A.pdb:0.1303870000):0.0008791890	1eum_A.pdb:0.2367850000):0.0486280000):0.0438301000	1krq_A.pdb:0.1023340000):0.1453450000):0.0631130000	((1lko_A.pdb:0.2414410000	3qhb_A.pdb:0.7206420000):0.1620620000	(1yuz_A.pdb:0.6435970000	((((((((1oqu_A.pdb:0.1627930000	1r2f_A.pdb:0.1176910000):0.0670339000	1uzr_A.pdb:0.0759630000):0.2723440000	3ee4_A.pdb:1.0501240000):0.0299934000	1mxr_A.pdb:0.5720960000):0.2523650000	((1jk0_A.pdb:0.6144300000	2uw2_A.pdb:0.1860420000):0.2801000000	1w68_A.pdb:0.1015860000):0.5464250000):0.2619380000	(2uw1_A.pdb:0.0785970000	(2uw1_B.pdb:0.1221090000	1afr_A.pdb:0.1895660000):0.0443997000):0.4803400000):0.0254801000	1za0_A.pdb:0.4747730000):0.0770277000	((2inc_B.pdb:0.4871180000	(2inp_C.pdb:0.4633190000	1mty_B.pdb:0.9697310000):0.2156590000):0.3642430000	(1mty_D.pdb:0.7958490000	3dhg_A.pdb:0.2868620000):0.6621010000):0.4069350000):0.5367130000):0.1355000000):0.0704240000):0.2293740000):0.0975534000):0.0239082000):0.0540533000	2fjc_A.pdb:0.1076990000):0.0083005900	2fzf_A.pdb:1.0677970000):0.0279407000):0.0253929000);
(1ji5_A.pdb:0.1078410000	1jig_A.pdb:0.1584370000	(1n1q_A.pdb:0.0000020000	((((2chp_A.pdb:0.1561940000	((1qgh_A.pdb:0.0464630000	(2ux1_A.pdb:0.1149070000	1otk_A.pdb:1.3120270000):0.0587573000):0.1206140000	((((1dps_A.pdb:0.1522980000	1jts_A.pdb:0.0560550000):0.1329790000	1o9r_A.pdb:0.0563250000):0.1136170000	(1tjo_A.pdb:0.0554990000	1tk6_A.pdb:0.0193690000):0.2514870000):0.1089010000	(2vzb_A.pdb:0.1461430000	((((((((1oqu_A.pdb:0.2016360000	1r2f_A.pdb:0.1887140000):0.0602585000	1uzr_A.pdb:0.0159410000):0.3787800000	1mxr_A.pdb:0.6707280000):0.1211850000	3ee4_A.pdb:0.6390830000):0.2370780000	((1jk0_A.pdb:0.5589860000	2uw2_A.pdb:0.1853680000):0.1110400000	1w68_A.pdb:0.2685280000):0.5086880000):0.1482650000	((2inc_B.pdb:0.5168610000	(2inp_C.pdb:0.4574600000	1mty_B.pdb:1.0247160000):0.2094880000):0.1827280000	(1mty_D.pdb:0.5712280000	3dhg_A.pdb:0.8426650000):0.2723620000):0.7072680000):0.1541600000	((2uw1_A.pdb:0.0981760000	2uw1_B.pdb:0.0992970000):0.0735654000	1afr_A.pdb:0.1500320000):0.3642250000):0.2854770000	1za0_A.pdb:0.4245090000):0.8457970000):0.1909680000):0.0163625000):0.0570234000):0.0516978000	((2fzf_A.pdb:1.0783660000	(1lko_A.pdb:0.5349760000	1yuz_A.pdb:0.5899320000):0.1679320000):0.1044390000	((1bcf_A.pdb:0.0461060000	(3e1q_A.pdb:0.0484420000	(2fkz_A.pdb:0.0359390000	(1jgc_A.pdb:0.1583740000	1nfv_A.pdb:0.2632680000):0.0365990000):0.0785925000):0.0857362000):0.1469530000	(3qhb_A.pdb:0.6644200000	((((((1lb3_A.pdb:0.0371360000	2za7_A.pdb:0.0920000000):0.0882808000	1bg7_A.pdb:0.2094090000):0.0898557000	1r03_A.pdb:0.0599520000):0.1566660000	3e6s_A.pdb:0.2558060000):0.0858446000	((((1z6o_A.pdb:0.4989620000	1z6o_M.pdb:0.1880100000):0.1658920000	1vlg_A.pdb:0.1255140000):0.0394554000	1krq_A.pdb:0.1521520000):0.0394542000	2jd7_A.pdb:0.1452280000):0.0179529000):0.0552173000	1eum_A.pdb:0.0459200000):0.2677160000):0.1484470000):0.0376327000):0.2986570000):0.0000024565	(2fjc_A.pdb:0.1009640000	1uvh_A.pdb:0.3999180000):0.0334768000):0.0788434000	1ji4_A.pdb:0.1940960000):0.0581341000):0.0675167000);
(1ji5_A.pdb:0.1910070000	1jig_A.pdb:0.0721340000	(1n1q_A.pdb:0.0094860000	(2chp_A.pdb:0.0785830000	((((1qgh_A.pdb:0.1683120000	2ux1_A.pdb:0.1200790000):0.0458572000	((((2fzf_A.pdb:0.8657150000	(1yuz_A.pdb:0.4819020000	((((((((1oqu_A.pdb:0.1156970000	1uzr_A.pdb:0.0729770000):0.0452293000	1r2f_A.pdb:0.1048190000):0.2861700000	1mxr_A.pdb:0.5038210000):0.1701740000	3ee4_A.pdb:0.5422180000):0.0925499000	(1jk0_A.pdb:0.3350090000	(2uw2_A.pdb:0.2308550000	1w68_A.pdb:0.2482540000):0.1059060000):0.3620050000):0.1345400000	((2inc_B.pdb:0.5439060000	(2inp_C.pdb:0.5132290000	1mty_B.pdb:0.9618260000):0.1467430000):0.1677410000	(1mty_D.pdb:0.6256690000	3dhg_A.pdb:0.6958900000):0.5253550000):0.3064600000):0.3226070000	((2uw1_A.pdb:0.0741080000	2uw1_B.pdb:0.1155510000):0.1100290000	1afr_A.pdb:0.1111730000):0.2772310000):0.1944670000	1za0_A.pdb:1.3996850000):0.4063680000):0.0008240050):0.0960604000	(3qhb_A.pdb:0.2821320000	1otk_A.pdb:1.0567950000):0.1045710000):0.1780960000	1lko_A.pdb:0.4515810000):0.2721830000	((((1bcf_A.pdb:0.0468780000	3e1q_A.pdb:0.1337660000):0.0865163000	2fkz_A.pdb:0.0369300000):0.0000025781	(1jgc_A.pdb:0.1392470000	(((((((((1lb3_A.pdb:0.0487900000	2za7_A.pdb:0.0754230000):0.0978538000	1bg7_A.pdb:0.3358740000):0.0521304000	1r03_A.pdb:0.0797720000):0.0777479000	3e6s_A.pdb:0.2772250000):0.0642509000	(1z6o_A.pdb:0.5608660000	1z6o_M.pdb:0.3254160000):0.1307000000):0.0571139000	2jd7_A.pdb:0.1633950000):0.0568404000	1krq_A.pdb:0.1542600000):0.0260690000	1vlg_A.pdb:0.2516560000):0.0433274000	1eum_A.pdb:0.1772750000):0.1718490000):0.0380677000):0.1577520000	1nfv_A.pdb:0.2287030000):0.1191600000):0.1214170000):0.0507308000	2vzb_A.pdb:0.4239390000):0.0118870000	((1ji4_A.pdb:0.2439030000	((((1dps_A.pdb:0.1545330000	1jts_A.pdb:0.0666940000):0.0884264000	1o9r_A.pdb:0.1407550000):0.1326970000	(1tjo_A.pdb:0.0575580000	1tk6_A.pdb:0.1004380000):0.3271280000):0.0461139000	1uvh_A.pdb:0.5003970000):0.0625895000):0.0190469000	2fjc_A.pdb:0.0417400000):0.0764901000):0.0870852000):0.1388810000):0.0866529000);
(1ji5_A.pdb:0.2690370000	1jig_A.pdb:0.0272020000	(1n1q_A.pdb:0.0231950000	((2chp_A.pdb:0.0999980000	(((1qgh_A.pdb:0.0800990000	(2ux1_A.pdb:0.1431220000	1otk_A.pdb:1.4622870000):0.0595307000):0.1438820000	(2vzb_A.pdb:0.2673320000	(((((((1oqu_A.pdb:0.1869150000	1r2f_A.pdb:0.0755980000):0.0329205000	1uzr_A.pdb:0.0483260000):0.3116470000	1mxr_A.pdb:0.5705350000):0.1628590000	3ee4_A.pdb:0.6724510000):0.0855473000	(((1jk0_A.pdb:0.4302760000	2uw2_A.pdb:0.3261110000):0.1303690000	1w68_A.pdb:0.1350480000):0.3657550000	(((2inc_B.pdb:0.4435880000	1mty_B.pdb:0.8627050000):0.2353910000	2inp_C.pdb:0.4690110000):0.3264080000	(1mty_D.pdb:0.4380350000	3dhg_A.pdb:0.7309440000):0.2229010000):0.5279060000):0.1230540000):0.2134970000	((2uw1_A.pdb:0.0846200000	2uw1_B.pdb:0.0891020000):0.0751222000	1afr_A.pdb:0.1038620000):0.4025750000):0.2916660000	1za0_A.pdb:0.5636730000):0.6822630000):0.1580970000):0.0107014000	(((1dps_A.pdb:0.1235610000	1jts_A.pdb:0.0913810000):0.1008520000	1o9r_A.pdb:0.1188170000):0.2064190000	(1tjo_A.pdb:0.0995080000	1tk6_A.pdb:0.0419680000):0.2145060000):0.1333180000):0.0526886000):0.0841833000	((1ji4_A.pdb:0.2166870000	(2fjc_A.pdb:0.0729270000	1uvh_A.pdb:0.4971910000):0.0241259000):0.0210986000	(2fzf_A.pdb:1.4187940000	(((((1bcf_A.pdb:0.0662060000	3e1q_A.pdb:0.0921550000):0.0124658000	(2fkz_A.pdb:0.0421930000	1jgc_A.pdb:0.1753380000):0.0570014000):0.0909276000	((((((((1lb3_A.pdb:0.0687480000	2za7_A.pdb:0.0700280000):0.0624245000	1bg7_A.pdb:0.3525820000):0.0334641000	1r03_A.pdb:0.0242480000):0.2332640000	3e6s_A.pdb:0.1326230000):0.0658452000	2jd7_A.pdb:0.1297910000):0.0550202000	1krq_A.pdb:0.0897270000):0.0268605000	((1z6o_A.pdb:0.5678630000	1z6o_M.pdb:0.3579090000):0.2142660000	1vlg_A.pdb:0.1404520000):0.0669970000):0.0394762000	1eum_A.pdb:0.1194280000):0.3068060000):0.1367290000	(1lko_A.pdb:0.4172520000	(1yuz_A.pdb:0.6298850000	3qhb_A.pdb:0.3503930000):0.1169410000):0.2805110000):0.1330620000	1nfv_A.pdb:0.2957370000):0.1831710000):0.0665859000):0.0601209000):0.0336918000):0.1074210000);
(1ji5_A.pdb:0.1940190000	1jig_A.pdb:0.0197830000	(1n1q_A.pdb:0.0107500000	(2chp_A.pdb:0.0590010000	((((1qgh_A.pdb:0.1483020000	2ux1_A.pdb:0.1823930000):0.2129570000	((((((2fzf_A.pdb:1.2845420000	1yuz_A.pdb:0.3867230000):0.2118180000	3qhb_A.pdb:0.2643670000):0.0688348000	1lko_A.pdb:0.4994790000):0.1510440000	(((((1bcf_A.pdb:0.0528820000	3e1q_A.pdb:0.0363080000):0.0492199000	2fkz_A.pdb:0.0385260000):0.1098380000	1jgc_A.pdb:0.1080200000):0.1400270000	((((((((1lb3_A.pdb:0.0051730000	2za7_A.pdb:0.0549760000):0.0655273000	1r03_A.pdb:0.1402230000):0.0430246000	1bg7_A.pdb:0.2923260000):0.1013030000	(1z6o_A.pdb:0.5716550000	1z6o_M.pdb:0.3442910000):0.0460208000):0.0677095000	1vlg_A.pdb:0.1096410000):0.0710671000	(1krq_A.pdb:0.1190900000	2jd7_A.pdb:0.1275150000):0.0617555000):0.0190230000	1eum_A.pdb:0.0544750000):0.1228630000	3e6s_A.pdb:0.1776350000):0.1673040000):0.1309460000	1nfv_A.pdb:0.1707270000):0.1745770000):0.1267670000	(2vzb_A.pdb:0.2752200000	((((((((1oqu_A.pdb:0.1108530000	1r2f_A.pdb:0.1346610000):0.1019090000	1uzr_A.pdb:0.0318110000):0.1934230000	1mxr_A.pdb:0.5508900000):0.0392751000	3ee4_A.pdb:0.6660300000):0.1789590000	((1jk0_A.pdb:0.3437900000	2uw2_A.pdb:0.2701530000):0.2528230000	1w68_A.pdb:0.2780240000):0.5175380000):0.1193630000	((2inc_B.pdb:0.3509250000	(1mty_D.pdb:0.5336780000	3dhg_A.pdb:0.8655310000):0.3631360000):0.1163660000	(2inp_C.pdb:0.5693890000	1mty_B.pdb:1.0748100000):0.3003780000):0.4930890000):0.1252780000	((2uw1_A.pdb:0.1054270000	2uw1_B.pdb:0.1254060000):0.0685720000	1afr_A.pdb:0.1402280000):0.4751490000):0.0562676000	1za0_A.pdb:0.4959860000):0.4512060000):0.1332400000):0.2000750000	1otk_A.pdb:1.0788980000):0.0737279000):0.0456035000	((1dps_A.pdb:0.1432920000	1jts_A.pdb:0.0606620000):0.1416250000	(1o9r_A.pdb:0.1348880000	(1tjo_A.pdb:0.0673050000	1tk6_A.pdb:0.0155900000):0.2061180000):0.1317280000):0.1697130000):0.0270980000	((1ji4_A.pdb:0.1524990000	1uvh_A.pdb:0.5088230000):0.0075482900	2fjc_A.pdb:0.0473650000):0.0596654000):0.1258180000):0.0435134000):0.0894028000);
(1ji5_A.pdb:0.1633300000	1jig_A.pdb:0.1440830000	(1n1q_A.pdb:0.0236550000	(((((((2chp_A.pdb:0.0974620000	((1tjo_A.pdb:0.0689860000	1tk6_A.pdb:0.0221860000):0.3378230000	1otk_A.pdb:1.0996690000):0.0000025740):0.0000023329	((1qgh_A.pdb:0.1730220000	2ux1_A.pdb:0.1190400000):0.1291360000	1ji4_A.pdb:0.1065410000):0.1030230000):0.1255300000	((((1dps_A.pdb:0.1317580000	1o9r_A.pdb:0.1639480000):0.0811871000	1jts_A.pdb:0.0642170000):0.2719280000	1uvh_A.pdb:0.2528010000):0.0568337000	(2vzb_A.pdb:0.1834870000	((((((((1oqu_A.pdb:0.0855670000	1r2f_A.pdb:0.1264920000):0.0535350000	1uzr_A.pdb:0.0762390000):0.2025630000	1mxr_A.pdb:0.4236900000):0.3023110000	3ee4_A.pdb:0.5457350000):0.1495560000	((2uw1_A.pdb:0.1180680000	2uw1_B.pdb:0.0815930000):0.1746540000	1afr_A.pdb:0.0949730000):0.3366960000):0.0302025000	1za0_A.pdb:0.4860730000):0.1051290000	((1jk0_A.pdb:0.5076740000	2uw2_A.pdb:0.3077770000):0.2912810000	1w68_A.pdb:0.1212600000):0.3557470000):0.1644770000	((2inc_B.pdb:0.5185190000	(2inp_C.pdb:0.5481520000	1mty_B.pdb:0.8507140000):0.1355050000):0.2243330000	(1mty_D.pdb:0.5679570000	3dhg_A.pdb:0.6317320000):0.2148220000):0.2843720000):0.5468300000):0.2041810000):0.0879545000):0.0122342000	(((1bcf_A.pdb:0.0070300000	(3e1q_A.pdb:0.0358150000	(2fkz_A.pdb:0.0282500000	(1jgc_A.pdb:0.0796210000	1nfv_A.pdb:0.5441810000):0.0406240000):0.0566630000):0.0093895200):0.0543723000	((((((((1lb3_A.pdb:0.0379490000	2za7_A.pdb:0.1214070000):0.0940354000	(1bg7_A.pdb:0.2180830000	1r03_A.pdb:0.0752630000):0.0221914000):0.0966619000	3e6s_A.pdb:0.3470690000):0.1200900000	2jd7_A.pdb:0.1346730000):0.0472159000	1krq_A.pdb:0.1271950000):0.0695167000	1vlg_A.pdb:0.1509920000):0.0240239000	(1z6o_A.pdb:0.6436170000	1z6o_M.pdb:0.2552670000):0.1622470000):0.0471188000	1eum_A.pdb:0.1319950000):0.2339400000):0.1212790000	(1lko_A.pdb:0.5745700000	1yuz_A.pdb:0.6387340000):0.4168680000):0.2369230000):0.0231741000	2fjc_A.pdb:0.0653630000):0.0000027873	3qhb_A.pdb:0.9791170000):0.0802032000	2fzf_A.pdb:1.1652080000):0.0000027240):0.0429368000);
(1ji5_A.pdb:0.2110850000	1jig_A.pdb:0.1278800000	(1n1q_A.pdb:0.0078870000	(2chp_A.pdb:0.2256220000	((((((1qgh_A.pdb:0.0934230000	2ux1_A.pdb:0.2012130000):0.1281450000	1otk_A.pdb:1.5090640000):0.0447370000	((((2fzf_A.pdb:0.7987700000	(((((((((1lb3_A.pdb:0.0536270000	2za7_A.pdb:0.0959650000):0.0841103000	1bg7_A.pdb:0.3273200000):0.1420710000	1r03_A.pdb:0.0330670000):0.1818460000	3e6s_A.pdb:0.1920140000):0.1332240000	1eum_A.pdb:0.1420640000):0.1030520000	2jd7_A.pdb:0.1018140000):0.0492825000	1krq_A.pdb:0.1447620000):0.0878185000	1vlg_A.pdb:0.0529090000):0.0307216000	(1z6o_A.pdb:0.5508280000	1z6o_M.pdb:0.3656020000):0.1966670000):0.0620054000):0.0517693000	1nfv_A.pdb:0.3316370000):0.1473140000	(1bcf_A.pdb:0.0336420000	(3e1q_A.pdb:0.0740910000	(2fkz_A.pdb:0.0489050000	1jgc_A.pdb:0.1603920000):0.0241618000):0.0487851000):0.1875600000):0.1374620000	((1lko_A.pdb:0.3385350000	(1yuz_A.pdb:0.6027650000	3qhb_A.pdb:0.6155330000):0.2025690000):0.0804744000	(((((((1oqu_A.pdb:0.1635920000	1r2f_A.pdb:0.1064960000):0.0451243000	1uzr_A.pdb:0.0690290000):0.3089750000	1mxr_A.pdb:0.5001200000):0.2554210000	((1jk0_A.pdb:0.5213610000	2uw2_A.pdb:0.3123430000):0.2433870000	1w68_A.pdb:0.1482760000):0.3235050000):0.1324350000	(3ee4_A.pdb:0.5978220000	((2inc_B.pdb:0.7544280000	(2inp_C.pdb:0.5091880000	1mty_B.pdb:1.0384050000):0.1687180000):0.1316020000	(1mty_D.pdb:0.5259950000	3dhg_A.pdb:0.6502960000):0.2463810000):0.3311930000):0.1966090000):0.2230830000	((2uw1_A.pdb:0.1567910000	2uw1_B.pdb:0.0999270000):0.1613670000	1afr_A.pdb:0.1196190000):0.4360440000):0.1768890000	1za0_A.pdb:0.6076980000):0.6413760000):0.1206420000):0.1965690000):0.0499720000	2vzb_A.pdb:0.5317120000):0.0182006000	(((1dps_A.pdb:0.1536180000	1jts_A.pdb:0.0816120000):0.0515441000	1o9r_A.pdb:0.1862430000):0.1508760000	(1tjo_A.pdb:0.0715730000	1tk6_A.pdb:0.0650120000):0.2469280000):0.1144460000):0.0212489000	((1ji4_A.pdb:0.1074310000	2fjc_A.pdb:0.0858430000):0.0193057000	1uvh_A.pdb:0.4526820000):0.0178908000):0.0639863000):0.0779600000):0.0427253000);
(1ji5_A.pdb:0.1694160000	1jig_A.pdb:0.0834730000	(1n1q_A.pdb:0.0185850000	((2chp_A.pdb:0.1036330000	(((1qgh_A.pdb:0.1482340000	2ux1_A.pdb:0.2043140000):0.0753694000	2vzb_A.pdb:0.2953620000):0.0326070000	(((1dps_A.pdb:0.0973150000	1jts_A.pdb:0.1154110000):0.1420460000	1o9r_A.pdb:0.0549800000):0.2220010000	(1tjo_A.pdb:0.0981350000	1tk6_A.pdb:0.0359210000):0.0935502000):0.1776470000):0.0600743000):0.0298715000	(((1ji4_A.pdb:0.1824300000	2fjc_A.pdb:0.1272420000):0.0376037000	1uvh_A.pdb:0.4753780000):0.0376116000	((((((((2fzf_A.pdb:0.8224160000	1yuz_A.pdb:0.4356000000):0.4496470000	1lko_A.pdb:0.2366200000):0.2235580000	3qhb_A.pdb:0.3501010000):0.3694970000	((((((1lb3_A.pdb:0.0194920000	(2za7_A.pdb:0.0284690000	3e6s_A.pdb:0.3300960000):0.1153650000):0.0687596000	1r03_A.pdb:0.0855560000):0.0280211000	1bg7_A.pdb:0.2439470000):0.2123890000	(1krq_A.pdb:0.1295570000	2jd7_A.pdb:0.0709800000):0.0236220000):0.0392012000	((1z6o_A.pdb:0.5345210000	1z6o_M.pdb:0.2374960000):0.1272940000	1vlg_A.pdb:0.0789940000):0.0310984000):0.1250880000	1eum_A.pdb:0.1186740000):0.2373660000):0.0667240000	((1bcf_A.pdb:0.0518370000	3e1q_A.pdb:0.0955120000):0.0099807400	(2fkz_A.pdb:0.0604050000	1jgc_A.pdb:0.1776570000):0.0861437000):0.1263410000):0.0849491000	1nfv_A.pdb:0.4433580000):0.0805791000	1otk_A.pdb:1.3327650000):0.0278256000	(((((((1oqu_A.pdb:0.1238110000	1r2f_A.pdb:0.1780990000):0.0853146000	1uzr_A.pdb:0.0544890000):0.2452350000	1mxr_A.pdb:0.6203360000):0.2533110000	3ee4_A.pdb:0.5297090000):0.1326480000	(((1jk0_A.pdb:0.4568820000	2uw2_A.pdb:0.1627950000):0.2419330000	1w68_A.pdb:0.1242630000):0.3416470000	(((2inc_B.pdb:0.4652230000	2inp_C.pdb:0.7328430000):0.1834370000	1mty_B.pdb:0.7601020000):0.1647760000	(1mty_D.pdb:0.6260070000	3dhg_A.pdb:0.5483830000):0.3106340000):0.4755660000):0.1662530000):0.2378420000	((2uw1_A.pdb:0.1485340000	2uw1_B.pdb:0.0891800000):0.0881823000	1afr_A.pdb:0.1773430000):0.3570570000):0.0929395000	1za0_A.pdb:0.5263370000):0.6562230000):0.0317230000):0.0242405000):0.1030510000):0.0799111000);
(1ji5_A.pdb:0.1815940000	1jig_A.pdb:0.0207670000	((1n1q_A.pdb:0.0189870000	(((2chp_A.pdb:0.0811580000	2vzb_A.pdb:0.4608120000):0.0817953000	((((1dps_A.pdb:0.1835870000	1jts_A.pdb:0.1105710000):0.0774855000	1o9r_A.pdb:0.0320480000):0.2133810000	(1tjo_A.pdb:0.0430010000	1tk6_A.pdb:0.0571450000):0.1495620000):0.0708927000	1uvh_A.pdb:0.5455910000):0.0573438000):0.0000028740	((1qgh_A.pdb:0.1023860000	2ux1_A.pdb:0.1448140000):0.1683730000	((((2fzf_A.pdb:0.7885330000	1yuz_A.pdb:0.4787200000):0.2637350000	1otk_A.pdb:1.4722600000):0.0864542000	((((((((1oqu_A.pdb:0.1573380000	1r2f_A.pdb:0.1688580000):0.0683459000	1uzr_A.pdb:0.0797760000):0.3324320000	1mxr_A.pdb:0.7866130000):0.2515560000	3ee4_A.pdb:0.5092430000):0.1686600000	((1jk0_A.pdb:0.3608670000	2uw2_A.pdb:0.2181900000):0.2398370000	1w68_A.pdb:0.1617350000):0.3782460000):0.1894260000	(2inc_B.pdb:0.4897370000	((2inp_C.pdb:0.6457350000	1mty_B.pdb:0.8776440000):0.0850769000	(1mty_D.pdb:0.4906770000	3dhg_A.pdb:0.7666680000):0.5763770000):0.0851492000):0.3466000000):0.1911900000	1za0_A.pdb:0.5674380000):0.0552005000	((2uw1_A.pdb:0.0739270000	2uw1_B.pdb:0.1783480000):0.0767675000	1afr_A.pdb:0.1812600000):0.3362740000):0.6423840000):0.0755986000	(((1bcf_A.pdb:0.0543880000	(3e1q_A.pdb:0.0864830000	(2fkz_A.pdb:0.0384960000	(1jgc_A.pdb:0.1412180000	1nfv_A.pdb:0.2744500000):0.0737151000):0.0519709000):0.0436408000):0.1361850000	(((((((1lb3_A.pdb:0.0858450000	(2za7_A.pdb:0.0573140000	3e6s_A.pdb:0.2292900000):0.0880813000):0.0492042000	1r03_A.pdb:0.0707310000):0.1062210000	1bg7_A.pdb:0.2512410000):0.1292620000	(1krq_A.pdb:0.1443210000	2jd7_A.pdb:0.2137740000):0.0468895000):0.0521651000	(1z6o_A.pdb:0.4306010000	1z6o_M.pdb:0.3613930000):0.2102850000):0.0301975000	1vlg_A.pdb:0.0796070000):0.0809476000	1eum_A.pdb:0.2074440000):0.1355960000):0.3029040000	(1lko_A.pdb:0.2677520000	3qhb_A.pdb:0.6567220000):0.1805060000):0.0247617000):0.1436060000):0.0309465000):0.0739938000):0.0200670000	(1ji4_A.pdb:0.1788210000	2fjc_A.pdb:0.0883310000):0.0732569000):0.0539127000);
(1ji5_A.pdb:0.2042530000	1jig_A.pdb:0.1145620000	(1n1q_A.pdb:0.0000030000	((((2chp_A.pdb:0.1281050000	((1qgh_A.pdb:0.1613380000	2ux1_A.pdb:0.1918170000):0.0959035000	1ji4_A.pdb:0.2076020000):0.1140260000):0.0224572000	((2fzf_A.pdb:1.1634140000	1yuz_A.pdb:0.4491260000):0.2794080000	(((((1bcf_A.pdb:0.0661070000	3e1q_A.pdb:0.0565370000):0.0204257000	(2fkz_A.pdb:0.0040140000	(((((((((1lb3_A.pdb:0.0442990000	2za7_A.pdb:0.0736200000):0.0605105000	(1z6o_A.pdb:0.4565690000	1z6o_M.pdb:0.3642800000):0.1829020000):0.0319975000	1r03_A.pdb:0.1075200000):0.0565479000	1bg7_A.pdb:0.2686780000):0.1186880000	1vlg_A.pdb:0.1348750000):0.0471800000	1krq_A.pdb:0.0932140000):0.0317074000	2jd7_A.pdb:0.0831090000):0.0595393000	1eum_A.pdb:0.1810890000):0.0679260000	3e6s_A.pdb:0.2209230000):0.2726160000):0.0404283000):0.0834845000	1jgc_A.pdb:0.1010070000):0.2144400000	(1nfv_A.pdb:0.0762830000	1otk_A.pdb:1.1609730000):0.1963370000):0.0436213000	(1lko_A.pdb:0.4416400000	3qhb_A.pdb:0.3495470000):0.2496330000):0.0710037000):0.1313260000):0.0034428000	(((((1dps_A.pdb:0.1898240000	1jts_A.pdb:0.0636980000):0.1876410000	1o9r_A.pdb:0.1698080000):0.1885570000	(1tjo_A.pdb:0.0674400000	1tk6_A.pdb:0.0528560000):0.2184030000):0.0942826000	1uvh_A.pdb:0.5484650000):0.0754325000	(2vzb_A.pdb:0.4356680000	((((((((1oqu_A.pdb:0.1048280000	1r2f_A.pdb:0.1928850000):0.0948616000	1uzr_A.pdb:0.0713470000):0.2829820000	1mxr_A.pdb:0.6371230000):0.2800390000	3ee4_A.pdb:0.6812880000):0.1256740000	((1jk0_A.pdb:0.2712980000	2uw2_A.pdb:0.2238980000):0.1567870000	1w68_A.pdb:0.1989020000):0.2313110000):0.2019710000	((2inc_B.pdb:0.3375590000	(2inp_C.pdb:0.5714100000	1mty_B.pdb:1.1533670000):0.1653210000):0.3413330000	(1mty_D.pdb:0.5710160000	3dhg_A.pdb:0.7182430000):0.6487530000):0.2918040000):0.1075810000	((2uw1_A.pdb:0.1311740000	2uw1_B.pdb:0.0962490000):0.1184720000	1afr_A.pdb:0.1561660000):0.2791760000):0.1276600000	1za0_A.pdb:0.6639540000):0.7681210000):0.2076380000):0.0642463000):0.0363797000	2fjc_A.pdb:0.2068890000):0.1275560000):0.0998417000);
(1ji5_A.pdb:0.1857640000	1jig_A.pdb:0.0346960000	(1n1q_A.pdb:0.0020100000	(2chp_A.pdb:0.1546080000	(((1qgh_A.pdb:0.1375510000	(2ux1_A.pdb:0.1750950000	1otk_A.pdb:0.9697190000):0.0897356000):0.0668930000	(2vzb_A.pdb:0.1404620000	((((((1oqu_A.pdb:0.1577560000	1r2f_A.pdb:0.1142180000):0.1295640000	1uzr_A.pdb:0.0445560000):0.2275200000	(1mxr_A.pdb:0.5421180000	((1jk0_A.pdb:0.3927400000	2uw2_A.pdb:0.1926250000):0.1766480000	1w68_A.pdb:0.1159400000):0.4858040000):0.0707644000):0.1246610000	3ee4_A.pdb:0.5219100000):0.2857080000	(((2uw1_A.pdb:0.1122270000	2uw1_B.pdb:0.1039860000):0.1233910000	1afr_A.pdb:0.1059270000):0.3640170000	1za0_A.pdb:0.6638540000):0.2091350000):0.1116220000	((2inc_B.pdb:0.6149460000	(2inp_C.pdb:0.7331990000	1mty_B.pdb:0.7855000000):0.1541820000):0.2394620000	(1mty_D.pdb:0.4530710000	3dhg_A.pdb:0.8774140000):0.1938850000):0.4954190000):0.5317070000):0.3033570000):0.0283215000	(((1ji4_A.pdb:0.2364040000	(2fjc_A.pdb:0.1136800000	1uvh_A.pdb:0.4397160000):0.0058641700):0.0294573000	(2fzf_A.pdb:0.9594610000	(((((1bcf_A.pdb:0.0379600000	(3e1q_A.pdb:0.0901490000	2fkz_A.pdb:0.0496830000):0.0254796000):0.0836252000	1jgc_A.pdb:0.1549350000):0.1739530000	((((((((1lb3_A.pdb:0.0104670000	2za7_A.pdb:0.1103520000):0.0504455000	1bg7_A.pdb:0.2330320000):0.0926861000	1r03_A.pdb:0.0491960000):0.0597088000	3e6s_A.pdb:0.1899410000):0.1150740000	2jd7_A.pdb:0.0519650000):0.0296776000	1krq_A.pdb:0.0410510000):0.1752030000	((1z6o_A.pdb:0.5501360000	1z6o_M.pdb:0.5057400000):0.1281360000	1vlg_A.pdb:0.0413160000):0.1027080000):0.0280803000	1eum_A.pdb:0.0569250000):0.1060890000):0.0446644000	(1lko_A.pdb:0.4635680000	(1yuz_A.pdb:0.7545450000	3qhb_A.pdb:0.4844080000):0.2014420000):0.1867900000):0.0212808000	1nfv_A.pdb:0.1976740000):0.0200673000):0.4415440000):0.0954250000	(((1dps_A.pdb:0.1408600000	1jts_A.pdb:0.0555930000):0.1745890000	1o9r_A.pdb:0.0322390000):0.1772900000	(1tjo_A.pdb:0.0459250000	1tk6_A.pdb:0.0166230000):0.1054910000):0.1507980000):0.0130655000):0.0657742000):0.0493805000):0.0826825000);
(1ji5_A.pdb:0.1479450000	1jig_A.pdb:0.1006320000	(1n1q_A.pdb:0.0000030000	(((((2chp_A.pdb:0.1822410000	((1qgh_A.pdb:0.0841830000	(2ux1_A.pdb:0.0860730000	1otk_A.pdb:1.4433360000):0.0409240000):0.1210350000	1ji4_A.pdb:0.1225640000):0.1020080000):0.0448670000	(((((1dps_A.pdb:0.1275870000	1jts_A.pdb:0.0890460000):0.1169080000	1o9r_A.pdb:0.0285070000):0.1107760000	(1tjo_A.pdb:0.0438470000	1tk6_A.pdb:0.0183140000):0.1770220000):0.0988216000	1uvh_A.pdb:0.3449230000):0.1196480000	(2vzb_A.pdb:0.0807620000	((((((((1oqu_A.pdb:0.1330560000	1r2f_A.pdb:0.1116730000):0.0326469000	1uzr_A.pdb:0.0513970000):0.2905940000	1mxr_A.pdb:0.4717220000):0.1651560000	3ee4_A.pdb:0.4649400000):0.2056850000	((1jk0_A.pdb:0.4822940000	2uw2_A.pdb:0.2123440000):0.0919670000	1w68_A.pdb:0.2171230000):0.4166220000):0.2137440000	((2inc_B.pdb:0.4359130000	(2inp_C.pdb:0.4984760000	1mty_B.pdb:1.0194670000):0.0850093000):0.2523670000	(1mty_D.pdb:0.6443180000	3dhg_A.pdb:0.8514370000):0.4787250000):0.1924360000):0.1632760000	((2uw1_A.pdb:0.0812430000	2uw1_B.pdb:0.1297010000):0.1517140000	1afr_A.pdb:0.1181580000):0.1998610000):0.1072890000	1za0_A.pdb:0.5029000000):0.5331740000):0.4239440000):0.0233932000):0.0068732900	((((1bcf_A.pdb:0.0922600000	3e1q_A.pdb:0.0742050000):0.0295544000	(2fkz_A.pdb:0.0019980000	(1jgc_A.pdb:0.1269600000	1nfv_A.pdb:0.2476680000):0.0632021000):0.0720296000):0.0725513000	(((((((1lb3_A.pdb:0.0360510000	2za7_A.pdb:0.1500750000):0.0781755000	1bg7_A.pdb:0.2598000000):0.1093300000	1r03_A.pdb:0.1090630000):0.0313810000	1z6o_A.pdb:0.5488530000):0.1078750000	3e6s_A.pdb:0.1597300000):0.1960050000	(1krq_A.pdb:0.0588250000	2jd7_A.pdb:0.1131430000):0.0265188000):0.0449507000	((1z6o_M.pdb:0.4469660000	1vlg_A.pdb:0.1159250000):0.0557438000	1eum_A.pdb:0.1320540000):0.0399828000):0.1790920000):0.1921740000	(1lko_A.pdb:0.5464230000	(1yuz_A.pdb:0.4704860000	3qhb_A.pdb:0.7429990000):0.2593170000):0.0923311000):0.1528390000):0.0246049000	2fjc_A.pdb:0.1127860000):0.0627334000	2fzf_A.pdb:1.0216440000):0.0120834000):0.0838350000);
(1ji5_A.pdb:0.2757790000	1jig_A.pdb:0.0102330000	(1n1q_A.pdb:0.0786230000	(((((2chp_A.pdb:0.0784250000	(2vzb_A.pdb:0.0787830000	((((((1oqu_A.pdb:0.0963810000	1r2f_A.pdb:0.1326720000):0.1039970000	1uzr_A.pdb:0.0261870000):0.2584210000	(1mxr_A.pdb:0.4274600000	3ee4_A.pdb:0.6894580000):0.0841569000):0.2274550000	((1jk0_A.pdb:0.5616270000	2uw2_A.pdb:0.1875210000):0.2247780000	1w68_A.pdb:0.1650180000):0.4794750000):0.3243230000	(((2inc_B.pdb:0.4395670000	1mty_B.pdb:0.8974570000):0.2369940000	2inp_C.pdb:0.5040830000):0.2044280000	(1mty_D.pdb:0.8023920000	3dhg_A.pdb:0.6207590000):0.4864930000):0.2376930000):0.1643740000	(((2uw1_A.pdb:0.0901160000	2uw1_B.pdb:0.1184720000):0.1322570000	1afr_A.pdb:0.0786830000):0.2377670000	1za0_A.pdb:0.8135330000):0.1455810000):0.4984160000):0.2098650000):0.0769511000	((((1qgh_A.pdb:0.1373030000	2ux1_A.pdb:0.1599220000):0.0455730000	1otk_A.pdb:1.4638370000):0.0822124000	1ji4_A.pdb:0.1612430000):0.1366530000	((((1dps_A.pdb:0.1546640000	1jts_A.pdb:0.0878030000):0.0404336000	1o9r_A.pdb:0.1171270000):0.1706640000	(1tjo_A.pdb:0.0756710000	1tk6_A.pdb:0.0555130000):0.2785720000):0.0878345000	1uvh_A.pdb:0.5313030000):0.0880397000):0.0035470800):0.0230839000	(((1bcf_A.pdb:0.0470180000	(3e1q_A.pdb:0.0657930000	(2fkz_A.pdb:0.0883820000	(1jgc_A.pdb:0.1594100000	1nfv_A.pdb:0.3362850000):0.0701186000):0.0245930000):0.0000023624):0.1288890000	(((((((((1lb3_A.pdb:0.0139880000	2za7_A.pdb:0.1659530000):0.0556925000	(1bg7_A.pdb:0.3571420000	1r03_A.pdb:0.0484410000):0.1011310000):0.0895558000	3e6s_A.pdb:0.3428940000):0.0986018000	1z6o_A.pdb:0.3786820000):0.0778475000	1z6o_M.pdb:0.4348460000):0.0875331000	1vlg_A.pdb:0.1484170000):0.0749762000	2jd7_A.pdb:0.1074840000):0.0338513000	1krq_A.pdb:0.1283940000):0.0348232000	1eum_A.pdb:0.0967560000):0.1965370000):0.0744021000	(1lko_A.pdb:0.4586020000	(1yuz_A.pdb:0.6048450000	3qhb_A.pdb:0.5244530000):0.1414830000):0.1356810000):0.2584930000):0.0202183000	2fjc_A.pdb:0.1158660000):0.0259717000	2fzf_A.pdb:1.2418830000):0.0108742000):0.0957789000);
(1ji5_A.pdb:0.2009480000	1jig_A.pdb:0.0864690000	(1n1q_A.pdb:0.0638570000	(((((2chp_A.pdb:0.1524860000	(2vzb_A.pdb:0.2506820000	((((((1oqu_A.pdb:0.1228010000	1r2f_A.pdb:0.0981510000):0.0540306000	1uzr_A.pdb:0.0701170000):0.4463830000	1mxr_A.pdb:0.5924380000):0.1990880000	3ee4_A.pdb:0.5627680000):0.1600590000	((1jk0_A.pdb:0.4834680000	2uw2_A.pdb:0.1080190000):0.1203560000	1w68_A.pdb:0.2392910000):0.3569700000):0.0942309000	(((2inc_B.pdb:0.4012830000	(2inp_C.pdb:0.5759660000	1mty_B.pdb:0.9251030000):0.1482780000):0.3334310000	(1mty_D.pdb:0.6186930000	3dhg_A.pdb:0.5412550000):0.2351270000):0.0958512000	(((2uw1_A.pdb:0.1082470000	2uw1_B.pdb:0.0791940000):0.0972957000	1afr_A.pdb:0.1460070000):0.4460840000	1za0_A.pdb:0.6111640000):0.1948990000):0.1175700000):0.5034500000):0.1911560000):0.0722250000	((((1dps_A.pdb:0.1996470000	1jts_A.pdb:0.0221930000):0.1383120000	1uvh_A.pdb:0.3619560000):0.1004890000	(1o9r_A.pdb:0.2381470000	(1tjo_A.pdb:0.0773180000	1tk6_A.pdb:0.0301260000):0.2384270000):0.0525063000):0.1134370000	(((1bcf_A.pdb:0.0394090000	(3e1q_A.pdb:0.1097650000	((2fkz_A.pdb:0.0706690000	1nfv_A.pdb:0.3296350000):0.0244753000	1jgc_A.pdb:0.1265800000):0.0213710000):0.0556131000):0.1603690000	((((((1lb3_A.pdb:0.0562850000	(2za7_A.pdb:0.0589840000	3e6s_A.pdb:0.2907240000):0.0950181000):0.0426460000	1r03_A.pdb:0.1314660000):0.0472620000	1bg7_A.pdb:0.2404930000):0.1320150000	((1z6o_A.pdb:0.5112500000	1z6o_M.pdb:0.1116550000):0.1370650000	(2jd7_A.pdb:0.0808390000	1vlg_A.pdb:0.1311960000):0.0245843000):0.0195587000):0.0258366000	1krq_A.pdb:0.0678100000):0.1281190000	1eum_A.pdb:0.0783720000):0.1770790000):0.0613985000	(1lko_A.pdb:0.4089290000	(1yuz_A.pdb:0.4524100000	3qhb_A.pdb:0.6090080000):0.1678630000):0.1650510000):0.1952670000):0.0169660000):0.0449232000	(((1qgh_A.pdb:0.0936700000	2ux1_A.pdb:0.1413760000):0.0246306000	1otk_A.pdb:1.2257910000):0.0751585000	1ji4_A.pdb:0.2905330000):0.0380111000):0.0220851000	2fjc_A.pdb:0.1834640000):0.0402448000	2fzf_A.pdb:0.9608590000):0.0829206000):0.0519706000);
(1ji5_A.pdb:0.1561820000	1jig_A.pdb:0.0928420000	(1n1q_A.pdb:0.0247360000	(2chp_A.pdb:0.1571950000	((((1qgh_A.pdb:0.0803000000	(2ux1_A.pdb:0.0533090000	1otk_A.pdb:1.3156170000):0.0490968000):0.0979336000	(((2fzf_A.pdb:0.8887530000	((1bcf_A.pdb:0.0753130000	(3e1q_A.pdb:0.0570850000	((2fkz_A.pdb:0.0660830000	1nfv_A.pdb:0.3596730000):0.0146797000	1jgc_A.pdb:0.2203250000):0.0368359000):0.0226104000):0.1812500000	((((((((1lb3_A.pdb:0.0792140000	2za7_A.pdb:0.0610210000):0.1079900000	1bg7_A.pdb:0.4510780000):0.0786353000	1r03_A.pdb:0.0673230000):0.1611730000	3e6s_A.pdb:0.2054720000):0.0646708000	2jd7_A.pdb:0.1008110000):0.0337042000	1krq_A.pdb:0.1788660000):0.0277090000	((1z6o_A.pdb:0.6568230000	1z6o_M.pdb:0.2569320000):0.1910700000	1vlg_A.pdb:0.1364770000):0.0444321000):0.0358223000	1eum_A.pdb:0.1357880000):0.1871900000):0.0497246000):0.1404920000	(1lko_A.pdb:0.3518940000	(1yuz_A.pdb:0.3621100000	3qhb_A.pdb:0.4226000000):0.1351380000):0.3267680000):0.0439844000	(2vzb_A.pdb:0.3943750000	((((((((1oqu_A.pdb:0.1186350000	1r2f_A.pdb:0.1545580000):0.0736676000	1uzr_A.pdb:0.0797990000):0.4969920000	1mxr_A.pdb:0.5524470000):0.1797080000	3ee4_A.pdb:0.6854820000):0.1491030000	((1jk0_A.pdb:0.5358400000	2uw2_A.pdb:0.1861100000):0.1191460000	1w68_A.pdb:0.2096810000):0.2790650000):0.2941400000	((2inc_B.pdb:0.4016120000	(1mty_D.pdb:0.6268980000	3dhg_A.pdb:0.7759440000):0.3017730000):0.0762496000	(2inp_C.pdb:0.3814450000	1mty_B.pdb:1.1986470000):0.2679860000):0.4789690000):0.2199060000	((2uw1_A.pdb:0.1066410000	2uw1_B.pdb:0.1373820000):0.0614156000	1afr_A.pdb:0.1927260000):0.4072620000):0.0470847000	1za0_A.pdb:0.6218590000):0.3211470000):0.2004780000):0.0475697000):0.0706952000	(((1dps_A.pdb:0.1382650000	1jts_A.pdb:0.0534190000):0.1745780000	1o9r_A.pdb:0.0847500000):0.1059570000	(1tjo_A.pdb:0.0349310000	1tk6_A.pdb:0.0477020000):0.2398770000):0.1009860000):0.0298257000	(1ji4_A.pdb:0.2280790000	(2fjc_A.pdb:0.0645070000	1uvh_A.pdb:0.4928460000):0.0147990000):0.1096470000):0.0377380000):0.0983864000):0.0461990000);
(1ji5_A.pdb:0.2030260000	1jig_A.pdb:0.1469830000	(1n1q_A.pdb:0.0386480000	((2chp_A.pdb:0.1795190000	2fzf_A.pdb:0.7384230000):0.0723727000	((((1qgh_A.pdb:0.0711340000	(2ux1_A.pdb:0.1391490000	1otk_A.pdb:1.0373590000):0.0917445000):0.1287090000	1ji4_A.pdb:0.2577810000):0.0387630000	2fjc_A.pdb:0.1193860000):0.0078135000	(((((1dps_A.pdb:0.1286690000	1jts_A.pdb:0.1021370000):0.1468530000	1o9r_A.pdb:0.1294890000):0.2390090000	(1tjo_A.pdb:0.0118770000	1tk6_A.pdb:0.0581970000):0.2334400000):0.0807341000	(1uvh_A.pdb:0.2975800000	(2vzb_A.pdb:0.3243390000	((((((((1oqu_A.pdb:0.1653390000	1r2f_A.pdb:0.1506880000):0.0379069000	1uzr_A.pdb:0.0771030000):0.2492010000	1mxr_A.pdb:0.3346490000):0.2674050000	3ee4_A.pdb:0.7522090000):0.1036720000	((1jk0_A.pdb:0.3523440000	2uw2_A.pdb:0.2714250000):0.1787890000	1w68_A.pdb:0.1650080000):0.3712690000):0.0869332000	(((2inc_B.pdb:0.3219330000	1mty_B.pdb:0.7030070000):0.1943160000	2inp_C.pdb:0.5889180000):0.2078580000	(1mty_D.pdb:0.5418060000	3dhg_A.pdb:0.7745390000):0.3723980000):0.5209930000):0.0312660000	((2uw1_A.pdb:0.1186120000	2uw1_B.pdb:0.1275100000):0.0812371000	1afr_A.pdb:0.1430300000):0.4278430000):0.3080520000	1za0_A.pdb:0.4365910000):0.5384070000):0.2039720000):0.0703132000):0.0196489000	(((1bcf_A.pdb:0.0194530000	(3e1q_A.pdb:0.0743930000	(2fkz_A.pdb:0.0215250000	(1jgc_A.pdb:0.1117580000	1nfv_A.pdb:0.3780270000):0.0165656000):0.0522354000):0.0500504000):0.1572060000	(((((1lb3_A.pdb:0.0562040000	(2za7_A.pdb:0.0539810000	3e6s_A.pdb:0.2731070000):0.0799343000):0.0750719000	1r03_A.pdb:0.1011950000):0.1342110000	1bg7_A.pdb:0.3223960000):0.1320410000	1z6o_A.pdb:0.4868660000):0.0763183000	((1z6o_M.pdb:0.4092730000	(1krq_A.pdb:0.1756160000	2jd7_A.pdb:0.1314560000):0.0233274000):0.0567285000	(1eum_A.pdb:0.2886170000	1vlg_A.pdb:0.1384500000):0.0258575000):0.0485126000):0.2137020000):0.0390622000	(1lko_A.pdb:0.4093840000	(1yuz_A.pdb:0.6891270000	3qhb_A.pdb:0.9218700000):0.1491320000):0.3494980000):0.2079500000):0.0681083000):0.0468335000):0.0120928000):0.0364434000);
(1ji5_A.pdb:0.1652640000	1jig_A.pdb:0.0700850000	(1n1q_A.pdb:0.0188240000	((2chp_A.pdb:0.0823350000	(((1ji4_A.pdb:0.1708560000	2fjc_A.pdb:0.0679080000):0.0162520000	1uvh_A.pdb:0.4090860000):0.0099150100	(2fzf_A.pdb:0.7135910000	((((1bcf_A.pdb:0.0283780000	(3e1q_A.pdb:0.0703550000	(2fkz_A.pdb:0.0422000000	1jgc_A.pdb:0.1087870000):0.0850087000):0.0170201000):0.0649351000	((((((1lb3_A.pdb:0.0795550000	2za7_A.pdb:0.0379090000):0.0586086000	(1bg7_A.pdb:0.2023530000	1r03_A.pdb:0.0570750000):0.0385409000):0.0567040000	3e6s_A.pdb:0.2545190000):0.0896680000	(1krq_A.pdb:0.0912430000	2jd7_A.pdb:0.1528000000):0.0338894000):0.0418391000	((1z6o_A.pdb:0.6145990000	1z6o_M.pdb:0.1683010000):0.1045710000	1vlg_A.pdb:0.1220850000):0.0689377000):0.0406894000	1eum_A.pdb:0.1521540000):0.1269530000):0.0686262000	(1lko_A.pdb:0.1517290000	(1yuz_A.pdb:0.5367690000	3qhb_A.pdb:0.4618980000):0.1662670000):0.3534990000):0.0639592000	1nfv_A.pdb:0.3164380000):0.1053380000):0.0957599000):0.0435958000):0.0192580000	(((1qgh_A.pdb:0.0341790000	(2ux1_A.pdb:0.1065820000	1otk_A.pdb:1.6326310000):0.0382800000):0.0982527000	(2vzb_A.pdb:0.1415870000	((((((((1oqu_A.pdb:0.1416440000	1r2f_A.pdb:0.1596140000):0.0989607000	1uzr_A.pdb:0.0601470000):0.3448060000	1mxr_A.pdb:0.6584880000):0.1009140000	3ee4_A.pdb:0.5496150000):0.1470590000	((1jk0_A.pdb:0.3848630000	2uw2_A.pdb:0.2212280000):0.2361880000	1w68_A.pdb:0.2030520000):0.3737890000):0.2039070000	((2inc_B.pdb:0.6453530000	(2inp_C.pdb:0.4413560000	1mty_B.pdb:1.2312080000):0.1770950000):0.1326350000	(1mty_D.pdb:0.6661030000	3dhg_A.pdb:0.7369390000):0.3254320000):0.3772530000):0.1575440000	((2uw1_A.pdb:0.1722230000	2uw1_B.pdb:0.1340860000):0.0884606000	1afr_A.pdb:0.1504430000):0.3069800000):0.0870636000	1za0_A.pdb:0.5351990000):0.5125970000):0.2236890000):0.0162804000	(((1dps_A.pdb:0.0705000000	1jts_A.pdb:0.1121080000):0.0993993000	1o9r_A.pdb:0.0616510000):0.1294570000	(1tjo_A.pdb:0.0878440000	1tk6_A.pdb:0.0470190000):0.1834020000):0.1072410000):0.0276776000):0.1048010000):0.0966826000);
(1ji5_A.pdb:0.2298200000	1jig_A.pdb:0.0173390000	(1n1q_A.pdb:0.0396080000	(2chp_A.pdb:0.1578310000	((((1qgh_A.pdb:0.1522060000	2ux1_A.pdb:0.1632130000):0.1425480000	((((2fzf_A.pdb:0.8934490000	1yuz_A.pdb:0.4469700000):0.2084860000	(((((1oqu_A.pdb:0.1062680000	1r2f_A.pdb:0.1086400000):0.0479558000	1uzr_A.pdb:0.0613960000):0.1908850000	1mxr_A.pdb:0.4759180000):0.2130390000	((1jk0_A.pdb:0.4494610000	2uw2_A.pdb:0.2889390000):0.1221740000	1w68_A.pdb:0.2277290000):0.3881360000):0.2507760000	(3ee4_A.pdb:0.4387270000	(((2inc_B.pdb:0.4372060000	(2inp_C.pdb:0.4375600000	1mty_B.pdb:1.3082520000):0.1455810000):0.3102690000	(1mty_D.pdb:0.4531770000	3dhg_A.pdb:0.8735350000):0.4427110000):0.4422130000	(((2uw1_A.pdb:0.0804380000	2uw1_B.pdb:0.1066100000):0.0647500000	1afr_A.pdb:0.1711600000):0.3427890000	1za0_A.pdb:0.6841590000):0.0466570000):0.1811020000):0.0707654000):0.5279840000):0.3014210000	(((((((1bcf_A.pdb:0.0951150000	3e1q_A.pdb:0.0580400000):0.0716424000	2fkz_A.pdb:0.0189350000):0.0000023080	(((((((((1lb3_A.pdb:0.0252270000	2za7_A.pdb:0.1105420000):0.0690953000	1r03_A.pdb:0.0983360000):0.0536778000	1bg7_A.pdb:0.3289710000):0.0514320000	(1z6o_A.pdb:0.7099070000	1z6o_M.pdb:0.2084710000):0.1219850000):0.0815809000	1vlg_A.pdb:0.1549700000):0.0000025752	1krq_A.pdb:0.1140740000):0.0387064000	2jd7_A.pdb:0.1476010000):0.0383650000	1eum_A.pdb:0.1620600000):0.1051290000	3e6s_A.pdb:0.1957270000):0.2237780000):0.0192827000	1jgc_A.pdb:0.0881250000):0.2327240000	1nfv_A.pdb:0.2340390000):0.0538297000	1otk_A.pdb:1.0307750000):0.0481601000	(1lko_A.pdb:0.5200510000	3qhb_A.pdb:0.6772440000):0.1790940000):0.0864510000):0.1444710000	2vzb_A.pdb:0.4347780000):0.0454026000):0.0442835000	(((1dps_A.pdb:0.1943950000	1jts_A.pdb:0.0768910000):0.0543504000	1o9r_A.pdb:0.1634140000):0.1789560000	(1tjo_A.pdb:0.0820300000	1tk6_A.pdb:0.0456800000):0.3169780000):0.0721397000):0.0440918000	((1ji4_A.pdb:0.3040950000	1uvh_A.pdb:0.4925060000):0.0000023611	2fjc_A.pdb:0.1085000000):0.0469287000):0.0451080000):0.0934929000):0.0926970000);
(1ji5_A.pdb:0.1647980000	1jig_A.pdb:0.0735330000	(1n1q_A.pdb:0.0000030000	((2chp_A.pdb:0.0504400000	2fzf_A.pdb:0.8180260000):0.0552149000	((((1qgh_A.pdb:0.0417720000	2ux1_A.pdb:0.1889770000):0.1186340000	1otk_A.pdb:1.1185520000):0.0560723000	((((1dps_A.pdb:0.1118120000	1jts_A.pdb:0.0282700000):0.1212680000	1o9r_A.pdb:0.0720210000):0.1446040000	(1tjo_A.pdb:0.0851870000	1tk6_A.pdb:0.1011510000):0.1503450000):0.1581700000	(2vzb_A.pdb:0.1995370000	((((((((1oqu_A.pdb:0.1489630000	1r2f_A.pdb:0.0712900000):0.1066320000	1uzr_A.pdb:0.0221200000):0.4128380000	1mxr_A.pdb:0.5659240000):0.1794710000	3ee4_A.pdb:0.5897570000):0.1761270000	((1jk0_A.pdb:0.5078860000	2uw2_A.pdb:0.3639550000):0.1755910000	1w68_A.pdb:0.1881240000):0.4755990000):0.1486500000	1za0_A.pdb:0.5577780000):0.1568840000	((2uw1_A.pdb:0.0708910000	2uw1_B.pdb:0.1544610000):0.0992224000	1afr_A.pdb:0.0972340000):0.3168470000):0.2289990000	((2inc_B.pdb:0.4433080000	(2inp_C.pdb:0.4916020000	1mty_B.pdb:0.9406450000):0.1174600000):0.3984030000	(1mty_D.pdb:0.5901710000	3dhg_A.pdb:0.4758290000):0.4616560000):0.1438510000):0.5957130000):0.2484700000):0.0098824900):0.0696655000	(((1ji4_A.pdb:0.1558130000	2fjc_A.pdb:0.0834040000):0.0112861000	1uvh_A.pdb:0.4558820000):0.0646373000	((((((1bcf_A.pdb:0.0426700000	3e1q_A.pdb:0.1044230000):0.0210119000	2fkz_A.pdb:0.0574710000):0.0389643000	1nfv_A.pdb:0.3917510000):0.1031200000	1jgc_A.pdb:0.0984980000):0.0583161000	(((((((((1lb3_A.pdb:0.0417110000	2za7_A.pdb:0.1129160000):0.0910099000	1bg7_A.pdb:0.3814420000):0.0875357000	1r03_A.pdb:0.0341630000):0.1029090000	(1z6o_A.pdb:0.5278110000	1z6o_M.pdb:0.4367840000):0.0883421000):0.0881846000	3e6s_A.pdb:0.1376060000):0.1323850000	2jd7_A.pdb:0.1087150000):0.0427688000	1krq_A.pdb:0.0979160000):0.0098310200	1vlg_A.pdb:0.1647930000):0.0741815000	1eum_A.pdb:0.2122680000):0.1102080000):0.2257580000	(1lko_A.pdb:0.4175890000	(1yuz_A.pdb:0.4933540000	3qhb_A.pdb:0.4354860000):0.1388370000):0.0268655000):0.1849910000):0.0000020206):0.0385285000):0.1490980000):0.0412689000);
(1ji5_A.pdb:0.1817170000	(1jig_A.pdb:0.0823490000	1n1q_A.pdb:0.0106630000):0.0373120000	(2chp_A.pdb:0.1952680000	((1qgh_A.pdb:0.2057700000	(2ux1_A.pdb:0.1137890000	(((2fzf_A.pdb:1.1899860000	((((((((1lb3_A.pdb:0.0511060000	2za7_A.pdb:0.0901020000):0.0819765000	1bg7_A.pdb:0.3883430000):0.0764873000	1r03_A.pdb:0.0721000000):0.1184370000	3e6s_A.pdb:0.1757330000):0.1356680000	1eum_A.pdb:0.0896660000):0.0817423000	1krq_A.pdb:0.0637370000):0.0383176000	2jd7_A.pdb:0.0831000000):0.0615969000	((1z6o_A.pdb:0.8446250000	1z6o_M.pdb:0.2423060000):0.0626664000	1vlg_A.pdb:0.1424850000):0.0018927000):0.0450852000):0.2481430000	((((1bcf_A.pdb:0.0441410000	3e1q_A.pdb:0.1186490000):0.0343618000	2fkz_A.pdb:0.0462970000):0.0357008000	1jgc_A.pdb:0.1918000000):0.0987263000	1nfv_A.pdb:0.2411490000):0.2054060000):0.0978331000	((((1lko_A.pdb:0.2839260000	3qhb_A.pdb:0.5631760000):0.1433930000	1yuz_A.pdb:0.7224100000):0.1163390000	(((((((1oqu_A.pdb:0.1388980000	1r2f_A.pdb:0.1305350000):0.0553345000	1uzr_A.pdb:0.0823820000):0.2431380000	1mxr_A.pdb:0.7362980000):0.1185230000	3ee4_A.pdb:0.7940060000):0.1392410000	((1jk0_A.pdb:0.5515830000	2uw2_A.pdb:0.2435630000):0.2020970000	1w68_A.pdb:0.2045000000):0.3816620000):0.1447730000	((((2inc_B.pdb:0.2439410000	1mty_B.pdb:1.2798290000):0.1325020000	2inp_C.pdb:0.5634460000):0.1130620000	(1mty_D.pdb:0.4250000000	3dhg_A.pdb:0.7977760000):0.4147260000):0.3048790000	((2uw1_A.pdb:0.0746440000	2uw1_B.pdb:0.0933740000):0.1346470000	1afr_A.pdb:0.1506220000):0.3684430000):0.1832840000):0.1364260000	1za0_A.pdb:0.7347470000):0.5013340000):0.0313305000	1otk_A.pdb:1.2653070000):0.0153251000):0.1165500000):0.0475132000):0.0679264000	((1ji4_A.pdb:0.1629140000	2fjc_A.pdb:0.0564790000):0.0930723000	((((1dps_A.pdb:0.1716680000	1jts_A.pdb:0.0315820000):0.0397629000	2vzb_A.pdb:0.3840800000):0.0923627000	1uvh_A.pdb:0.4308670000):0.1011310000	(1o9r_A.pdb:0.0933990000	(1tjo_A.pdb:0.0808470000	1tk6_A.pdb:0.0950130000):0.3146610000):0.0832150000):0.0437883000):0.0148774000):0.0502532000):0.0357367000);
(1ji5_A.pdb:0.1465410000	1jig_A.pdb:0.1350550000	((1n1q_A.pdb:0.0175700000	((((2chp_A.pdb:0.1353770000	(((1qgh_A.pdb:0.1690820000	2ux1_A.pdb:0.1673730000):0.0738627000	1otk_A.pdb:1.0681250000):0.0656662000	1ji4_A.pdb:0.2069120000):0.0779480000):0.0564975000	((((1dps_A.pdb:0.1571070000	1jts_A.pdb:0.0798970000):0.1282390000	1o9r_A.pdb:0.0868370000):0.2669200000	(1tjo_A.pdb:0.0395900000	1tk6_A.pdb:0.0697120000):0.2102110000):0.1626870000	(1uvh_A.pdb:0.4977550000	(2vzb_A.pdb:0.1861170000	((((((1oqu_A.pdb:0.1865120000	1uzr_A.pdb:0.0777620000):0.0404154000	1r2f_A.pdb:0.0719670000):0.3343600000	(1mxr_A.pdb:0.4944380000	((1jk0_A.pdb:0.4484220000	2uw2_A.pdb:0.1667910000):0.2881180000	1w68_A.pdb:0.1140050000):0.4602810000):0.0724278000):0.2462420000	3ee4_A.pdb:0.7235020000):0.1819600000	(((2uw1_A.pdb:0.1544230000	2uw1_B.pdb:0.1300860000):0.1391830000	1afr_A.pdb:0.0811460000):0.3636690000	1za0_A.pdb:0.5548230000):0.1828330000):0.1628550000	(((2inc_B.pdb:0.3476970000	1mty_B.pdb:0.9314060000):0.1879080000	2inp_C.pdb:0.5661700000):0.1973810000	(1mty_D.pdb:0.6707560000	3dhg_A.pdb:0.5543520000):0.4469000000):0.3269240000):0.3357810000):0.1769570000):0.1454060000):0.0168509000):0.0228252000	2fjc_A.pdb:0.1779570000):0.0000023479	(((1bcf_A.pdb:0.0882850000	(3e1q_A.pdb:0.0776400000	(2fkz_A.pdb:0.0290530000	(1jgc_A.pdb:0.0842570000	1nfv_A.pdb:0.3069770000):0.0660377000):0.0285385000):0.0161167000):0.1151930000	((((1lb3_A.pdb:0.0454030000	2za7_A.pdb:0.0446560000):0.0817640000	(1r03_A.pdb:0.0603870000	3e6s_A.pdb:0.2095110000):0.0653820000):0.1060640000	1bg7_A.pdb:0.2201190000):0.0272389000	((((1z6o_A.pdb:0.7194390000	1z6o_M.pdb:0.1932550000):0.2063620000	1vlg_A.pdb:0.1114490000):0.0465742000	1eum_A.pdb:0.1358240000):0.0585201000	(1krq_A.pdb:0.1109550000	2jd7_A.pdb:0.1162380000):0.0457307000):0.0734080000):0.1699920000):0.0954903000	((1lko_A.pdb:0.4708630000	3qhb_A.pdb:0.6353160000):0.1310420000	1yuz_A.pdb:0.6657170000):0.1236720000):0.3040710000):0.0789547000):0.0000022331	2fzf_A.pdb:1.0980090000):0.0835804000);
(1ji5_A.pdb:0.1746540000	1jig_A.pdb:0.0195320000	(1n1q_A.pdb:0.0294600000	(2chp_A.pdb:0.0730150000	(((((1qgh_A.pdb:0.1332640000	2ux1_A.pdb:0.1194230000):0.2227970000	(((((2fzf_A.pdb:1.1299180000	1yuz_A.pdb:0.4610220000):0.3118510000	(1lko_A.pdb:0.5118950000	3qhb_A.pdb:0.4077800000):0.1217800000):0.1470330000	(((1bcf_A.pdb:0.0188990000	(3e1q_A.pdb:0.0758550000	(2fkz_A.pdb:0.0933690000	1jgc_A.pdb:0.2108820000):0.1088510000):0.0243039000):0.2152340000	1nfv_A.pdb:0.3519770000):0.1267490000	(((((((1lb3_A.pdb:0.0599160000	2za7_A.pdb:0.0698700000):0.0833275000	1bg7_A.pdb:0.2537920000):0.0479434000	1r03_A.pdb:0.0496950000):0.2572880000	3e6s_A.pdb:0.1462660000):0.0975930000	(1krq_A.pdb:0.2561200000	2jd7_A.pdb:0.0810200000):0.0657617000):0.0797754000	1eum_A.pdb:0.1846030000):0.1304700000	((1z6o_A.pdb:0.4915620000	1z6o_M.pdb:0.4416050000):0.1305320000	1vlg_A.pdb:0.1225840000):0.0386958000):0.1879270000):0.1568780000):0.0597891000	1otk_A.pdb:1.3861480000):0.0839495000	(((((((1oqu_A.pdb:0.1703480000	1r2f_A.pdb:0.1389230000):0.1032240000	1uzr_A.pdb:0.0768780000):0.3408740000	1mxr_A.pdb:0.4700730000):0.1769570000	((1jk0_A.pdb:0.4496340000	2uw2_A.pdb:0.2070520000):0.1899850000	1w68_A.pdb:0.1818090000):0.2662270000):0.2336240000	(3ee4_A.pdb:0.4469900000	((2inc_B.pdb:0.4641590000	(2inp_C.pdb:0.7785020000	1mty_B.pdb:0.7284670000):0.2051870000):0.2347990000	(1mty_D.pdb:0.6856480000	3dhg_A.pdb:0.5790990000):0.2513030000):0.4388820000):0.1229160000):0.2007560000	((2uw1_A.pdb:0.1661330000	2uw1_B.pdb:0.1215200000):0.0571741000	1afr_A.pdb:0.1945050000):0.5345000000):0.0304845000	1za0_A.pdb:0.6596570000):0.7536440000):0.1087880000):0.0295312000	2vzb_A.pdb:0.5245440000):0.0316207000	(((1dps_A.pdb:0.0710060000	1jts_A.pdb:0.1668120000):0.1420440000	1o9r_A.pdb:0.1234800000):0.1040440000	(1tjo_A.pdb:0.0509810000	1tk6_A.pdb:0.0178010000):0.2264930000):0.1864980000):0.0513963000	((1ji4_A.pdb:0.1507590000	2fjc_A.pdb:0.0715030000):0.0764260000	1uvh_A.pdb:0.4033870000):0.0463504000):0.0458652000):0.0569081000):0.1054950000);
(1ji5_A.pdb:0.1710930000	1jig_A.pdb:0.0321670000	(1n1q_A.pdb:0.0651440000	(((((2chp_A.pdb:0.2140110000	1otk_A.pdb:1.3629470000):0.0000020034	((1qgh_A.pdb:0.1860890000	2ux1_A.pdb:0.0761530000):0.0738487000	1ji4_A.pdb:0.1601450000):0.0991540000):0.0643225000	((((1dps_A.pdb:0.1156290000	(1o9r_A.pdb:0.0000030000	(1tjo_A.pdb:0.1143620000	1tk6_A.pdb:0.0466640000):0.6372430000):0.2611040000):0.1660290000	1jts_A.pdb:0.0000030000):0.0993513000	(2vzb_A.pdb:0.2678580000	((((((((1oqu_A.pdb:0.1450920000	1r2f_A.pdb:0.1162080000):0.0394376000	1uzr_A.pdb:0.0672410000):0.2986230000	1mxr_A.pdb:0.5062830000):0.1182550000	3ee4_A.pdb:0.6741590000):0.1991990000	((1jk0_A.pdb:0.4085120000	2uw2_A.pdb:0.2064450000):0.1840460000	1w68_A.pdb:0.0914700000):0.3693060000):0.2794950000	((2inc_B.pdb:0.3323650000	(2inp_C.pdb:0.6487050000	1mty_B.pdb:1.2191120000):0.1187950000):0.2066730000	(1mty_D.pdb:0.7716900000	3dhg_A.pdb:0.6385490000):0.6471380000):0.2882530000):0.0426157000	((2uw1_A.pdb:0.0993600000	2uw1_B.pdb:0.1465370000):0.1167240000	1afr_A.pdb:0.1350740000):0.3704550000):0.1921710000	1za0_A.pdb:0.4877950000):0.6167410000):0.3332920000):0.0858509000	1uvh_A.pdb:0.4624600000):0.1057570000):0.0000028790	(((1bcf_A.pdb:0.0337750000	((3e1q_A.pdb:0.0093530000	2fkz_A.pdb:0.0380580000):0.0192027000	(1jgc_A.pdb:0.1424320000	1nfv_A.pdb:0.3258510000):0.0410961000):0.0603851000):0.0750913000	((((((((1lb3_A.pdb:0.0466980000	2za7_A.pdb:0.1094750000):0.0820506000	1bg7_A.pdb:0.4763130000):0.1205190000	1r03_A.pdb:0.0081380000):0.1457840000	3e6s_A.pdb:0.2583310000):0.2336290000	2jd7_A.pdb:0.0972270000):0.0847247000	1krq_A.pdb:0.1846490000):0.0461165000	((1z6o_A.pdb:0.6378830000	1z6o_M.pdb:0.3398100000):0.2390010000	1vlg_A.pdb:0.1933380000):0.0442560000):0.0775104000	1eum_A.pdb:0.1065490000):0.1843290000):0.1361840000	((1lko_A.pdb:0.4400300000	1yuz_A.pdb:1.2017020000):0.2276600000	3qhb_A.pdb:0.4827610000):0.2912900000):0.2260170000):0.0076546500	(2fjc_A.pdb:0.0683870000	2fzf_A.pdb:1.2541370000):0.0364752000):0.1143130000):0.1334850000);
(1ji5_A.pdb:0.2073300000	1jig_A.pdb:0.0471390000	(1n1q_A.pdb:0.0227960000	(((2chp_A.pdb:0.0855550000	((2fzf_A.pdb:0.9678080000	(((1bcf_A.pdb:0.0000020000	(3e1q_A.pdb:0.0465850000	(2fkz_A.pdb:0.0413450000	1jgc_A.pdb:0.2388980000):0.0432085000):0.0417119000):0.1987180000	((((((((1lb3_A.pdb:0.0319730000	2za7_A.pdb:0.1407650000):0.0923050000	1bg7_A.pdb:0.3094440000):0.0488870000	1r03_A.pdb:0.0566250000):0.1617460000	3e6s_A.pdb:0.1934400000):0.0913691000	2jd7_A.pdb:0.1136340000):0.0381029000	1krq_A.pdb:0.0878790000):0.0913166000	1eum_A.pdb:0.1680910000):0.0514276000	((1z6o_A.pdb:0.3970150000	1z6o_M.pdb:0.4431930000):0.1499940000	1vlg_A.pdb:0.1466140000):0.0557693000):0.1321500000):0.0915888000	(1lko_A.pdb:0.3007710000	(1yuz_A.pdb:0.5672340000	3qhb_A.pdb:0.4943740000):0.2829470000):0.2390810000):0.0924095000):0.0019190500	1nfv_A.pdb:0.3557290000):0.2010710000):0.0426447000	((1ji4_A.pdb:0.1938320000	1uvh_A.pdb:0.5263320000):0.0027376100	2fjc_A.pdb:0.1143350000):0.0493190000):0.0810585000	(((1qgh_A.pdb:0.0639550000	2ux1_A.pdb:0.1630570000):0.0358848000	1otk_A.pdb:1.0919500000):0.0803521000	((((1dps_A.pdb:0.2103430000	1jts_A.pdb:0.0738330000):0.1547470000	1o9r_A.pdb:0.0162830000):0.2285220000	(1tjo_A.pdb:0.0874750000	1tk6_A.pdb:0.0519230000):0.1732170000):0.1387170000	(2vzb_A.pdb:0.1463050000	(((((((1oqu_A.pdb:0.1038740000	1uzr_A.pdb:0.0987400000):0.0685233000	1r2f_A.pdb:0.0410090000):0.2047220000	1mxr_A.pdb:0.6571570000):0.1770650000	3ee4_A.pdb:0.5840580000):0.2435350000	(((1jk0_A.pdb:0.4012480000	2uw2_A.pdb:0.3236710000):0.1832900000	1w68_A.pdb:0.1088110000):0.3260400000	((2inc_B.pdb:0.3747280000	(2inp_C.pdb:0.5043900000	1mty_B.pdb:0.8870410000):0.1234530000):0.0748971000	(1mty_D.pdb:0.6484190000	3dhg_A.pdb:0.5469020000):0.3893730000):0.4387180000):0.1570980000):0.1655150000	((2uw1_A.pdb:0.0533480000	2uw1_B.pdb:0.1472850000):0.1049050000	1afr_A.pdb:0.0816690000):0.3058800000):0.2594410000	1za0_A.pdb:0.3934110000):0.8398970000):0.2560380000):0.0211291000):0.0415277000):0.0922218000):0.0796068000);
(1ji5_A.pdb:0.2185050000	1jig_A.pdb:0.1372170000	(1n1q_A.pdb:0.0000020000	(2chp_A.pdb:0.1567420000	((((1qgh_A.pdb:0.1206450000	2ux1_A.pdb:0.1089560000):0.1765360000	((((((2fzf_A.pdb:1.0133360000	((((((((1lb3_A.pdb:0.0377630000	2za7_A.pdb:0.1065070000):0.1009470000	1bg7_A.pdb:0.2984460000):0.0458789000	1r03_A.pdb:0.0488380000):0.2287740000	3e6s_A.pdb:0.2514820000):0.0659361000	1eum_A.pdb:0.1346820000):0.0856704000	1krq_A.pdb:0.0263890000):0.0102616000	2jd7_A.pdb:0.1123740000):0.0819559000	1vlg_A.pdb:0.0495250000):0.0167105000):0.0120926000	(1z6o_A.pdb:0.6121050000	1z6o_M.pdb:0.2620980000):0.1948490000):0.1972680000	1nfv_A.pdb:0.3747330000):0.1057360000	((1bcf_A.pdb:0.0525560000	(3e1q_A.pdb:0.1092420000	2fkz_A.pdb:0.0376720000):0.0260042000):0.0417908000	1jgc_A.pdb:0.1459820000):0.1136510000):0.1242100000	((1lko_A.pdb:0.2690080000	((((((1oqu_A.pdb:0.1218660000	1r2f_A.pdb:0.1304320000):0.1248390000	1uzr_A.pdb:0.0352730000):0.2161430000	1mxr_A.pdb:0.4262240000):0.2888660000	((1jk0_A.pdb:0.4966470000	2uw2_A.pdb:0.2063600000):0.2398800000	1w68_A.pdb:0.2254260000):0.3168920000):0.2369590000	(3ee4_A.pdb:0.3570760000	(((2inc_B.pdb:0.6832010000	1mty_B.pdb:0.9023810000):0.1553670000	2inp_C.pdb:0.5064200000):0.2101410000	(1mty_D.pdb:0.6295710000	3dhg_A.pdb:0.8199460000):0.4556910000):0.4001350000):0.2053950000):0.2542150000	(((2uw1_A.pdb:0.1359320000	2uw1_B.pdb:0.1254610000):0.1197210000	1afr_A.pdb:0.0960420000):0.3971160000	1za0_A.pdb:0.8763760000):0.1125910000):0.7394230000):0.0795329000	(1yuz_A.pdb:0.6705360000	3qhb_A.pdb:0.3765710000):0.1317230000):0.2440000000):0.0000025423	1otk_A.pdb:1.6424380000):0.1103660000):0.0314044000	((((1dps_A.pdb:0.1311110000	1jts_A.pdb:0.0797660000):0.1170300000	1o9r_A.pdb:0.1238000000):0.1508120000	(1tjo_A.pdb:0.0549750000	1tk6_A.pdb:0.0464240000):0.2583380000):0.1382840000	(1uvh_A.pdb:0.6125110000	2vzb_A.pdb:0.3418210000):0.0979293000):0.0187250000):0.0000025108	(1ji4_A.pdb:0.1642100000	2fjc_A.pdb:0.1160190000):0.0939915000):0.0699696000):0.0982555000):0.0546867000);
(1ji5_A.pdb:0.1852920000	1jig_A.pdb:0.1025510000	(1n1q_A.pdb:0.0464120000	((2chp_A.pdb:0.1497850000	(((1qgh_A.pdb:0.1348330000	(2ux1_A.pdb:0.1231310000	1otk_A.pdb:1.1317980000):0.0593772000):0.1112920000	(2vzb_A.pdb:0.2847040000	((((((((1oqu_A.pdb:0.1275640000	1r2f_A.pdb:0.1349630000):0.0816085000	1uzr_A.pdb:0.0352810000):0.2628630000	1mxr_A.pdb:0.4433850000):0.2899110000	3ee4_A.pdb:0.6813890000):0.1091590000	((1jk0_A.pdb:0.4379240000	2uw2_A.pdb:0.2675330000):0.1606170000	1w68_A.pdb:0.1638710000):0.3322720000):0.2359160000	((2inc_B.pdb:0.2880140000	(2inp_C.pdb:0.6570000000	1mty_B.pdb:0.8849380000):0.2075520000):0.2736560000	(1mty_D.pdb:0.6820800000	3dhg_A.pdb:0.6850890000):0.2601490000):0.3133170000):0.1183780000	((2uw1_A.pdb:0.1316520000	2uw1_B.pdb:0.1080220000):0.0712341000	1afr_A.pdb:0.1019560000):0.4300590000):0.2450780000	1za0_A.pdb:0.4608670000):0.4807830000):0.2258410000):0.0265486000	(((1dps_A.pdb:0.1339800000	1jts_A.pdb:0.1080650000):0.1658120000	1o9r_A.pdb:0.0786670000):0.2204920000	(1tjo_A.pdb:0.1005060000	1tk6_A.pdb:0.0497510000):0.1633950000):0.1461810000):0.0608403000):0.0503494000	((((1ji4_A.pdb:0.1592530000	2fjc_A.pdb:0.0379690000):0.0358662000	2fzf_A.pdb:0.9262180000):0.0492774000	1uvh_A.pdb:0.4106890000):0.0156044000	((((1bcf_A.pdb:0.0184140000	(3e1q_A.pdb:0.0595520000	(2fkz_A.pdb:0.0000020000	1jgc_A.pdb:0.1448370000):0.0628997000):0.0472607000):0.0791765000	(((((((1lb3_A.pdb:0.1067880000	2za7_A.pdb:0.0626080000):0.0613600000	1bg7_A.pdb:0.3477160000):0.0563715000	1r03_A.pdb:0.0563380000):0.1600170000	3e6s_A.pdb:0.1634640000):0.0809382000	2jd7_A.pdb:0.1051060000):0.0371065000	1krq_A.pdb:0.1234100000):0.0906492000	(((1z6o_A.pdb:0.6122440000	1z6o_M.pdb:0.2343900000):0.2494920000	1vlg_A.pdb:0.0797680000):0.1060190000	1eum_A.pdb:0.1697000000):0.0265911000):0.2130840000):0.1224130000	((1lko_A.pdb:0.2461860000	3qhb_A.pdb:0.4214560000):0.1280590000	1yuz_A.pdb:1.0745100000):0.3330150000):0.0182939000	1nfv_A.pdb:0.2750730000):0.2544220000):0.0156352000):0.0599291000):0.0761799000);
(1ji5_A.pdb:0.2447310000	1jig_A.pdb:0.1394490000	(1n1q_A.pdb:0.0214080000	((((2chp_A.pdb:0.0660270000	(((1qgh_A.pdb:0.1710190000	1otk_A.pdb:1.4289570000):0.0018794900	2ux1_A.pdb:0.1025500000):0.1013010000	1ji4_A.pdb:0.1756380000):0.1367100000):0.0924118000	(((((1dps_A.pdb:0.1276600000	1jts_A.pdb:0.0872230000):0.0732495000	(1o9r_A.pdb:0.0369080000	(1tjo_A.pdb:0.0255050000	1tk6_A.pdb:0.1304020000):0.2960330000):0.1080520000):0.1226380000	1uvh_A.pdb:0.2679000000):0.1025940000	(2vzb_A.pdb:0.0592040000	((((((((1oqu_A.pdb:0.1195810000	1r2f_A.pdb:0.0972300000):0.0748640000	1uzr_A.pdb:0.0344880000):0.1856820000	1mxr_A.pdb:0.5485240000):0.1936400000	3ee4_A.pdb:0.9292390000):0.1575130000	((1jk0_A.pdb:0.7336960000	2uw2_A.pdb:0.1686940000):0.2436110000	1w68_A.pdb:0.1207970000):0.3447730000):0.2750320000	((2uw1_A.pdb:0.0860290000	2uw1_B.pdb:0.1274870000):0.0625392000	1afr_A.pdb:0.1558130000):0.4798010000):0.1455300000	((2inc_B.pdb:0.3023020000	(2inp_C.pdb:0.5144840000	1mty_B.pdb:0.9615900000):0.2170670000):0.2246470000	(1mty_D.pdb:0.6933790000	3dhg_A.pdb:0.5399180000):0.2927020000):0.4557040000):0.3747090000	1za0_A.pdb:0.4826600000):0.6715180000):0.4177480000):0.0877678000	(((1bcf_A.pdb:0.0317260000	(3e1q_A.pdb:0.0609000000	(2fkz_A.pdb:0.0422200000	(1jgc_A.pdb:0.1481380000	1nfv_A.pdb:0.3202130000):0.0213506000):0.0497132000):0.0204516000):0.1197700000	(((((((1lb3_A.pdb:0.0549510000	2za7_A.pdb:0.1312270000):0.1007700000	1bg7_A.pdb:0.2931860000):0.0832342000	1r03_A.pdb:0.0476990000):0.2259900000	3e6s_A.pdb:0.3198920000):0.0397165000	2jd7_A.pdb:0.0723990000):0.0355886000	1krq_A.pdb:0.0755970000):0.0642340000	(((1z6o_A.pdb:0.6368000000	1z6o_M.pdb:0.3724600000):0.1991190000	1vlg_A.pdb:0.0405810000):0.1384760000	1eum_A.pdb:0.1652640000):0.0635480000):0.1842310000):0.2102710000	((1lko_A.pdb:0.5798980000	1yuz_A.pdb:0.6525870000):0.1704480000	3qhb_A.pdb:0.6509680000):0.1150510000):0.2154610000):0.0045789100):0.0441448000	2fjc_A.pdb:0.1020050000):0.0407314000	2fzf_A.pdb:1.1295680000):0.0263796000):0.0625264000);
(1ji5_A.pdb:0.1983420000	1jig_A.pdb:0.0491250000	(1n1q_A.pdb:0.0151930000	(((2chp_A.pdb:0.1601690000	(((1qgh_A.pdb:0.1351180000	2ux1_A.pdb:0.1854520000):0.0699035000	1otk_A.pdb:1.4412500000):0.1162870000	1ji4_A.pdb:0.2066280000):0.0505946000):0.0360419000	((2fjc_A.pdb:0.1297630000	(((((1dps_A.pdb:0.1270670000	1jts_A.pdb:0.1419360000):0.1019660000	1o9r_A.pdb:0.1823280000):0.1479110000	(1tjo_A.pdb:0.0461560000	1tk6_A.pdb:0.0482270000):0.1993240000):0.0000020803	2fzf_A.pdb:1.5869180000):0.0964050000	1uvh_A.pdb:0.4805200000):0.0106945000):0.0316002000	(((1bcf_A.pdb:0.0194330000	(3e1q_A.pdb:0.1314540000	(2fkz_A.pdb:0.0743640000	(1jgc_A.pdb:0.1061220000	1nfv_A.pdb:0.4201700000):0.0451178000):0.0337894000):0.0136875000):0.1710200000	((((((((1lb3_A.pdb:0.0475830000	2za7_A.pdb:0.1084810000):0.0927118000	1bg7_A.pdb:0.3048370000):0.0883817000	1r03_A.pdb:0.0150180000):0.1767410000	3e6s_A.pdb:0.2022200000):0.0702743000	2jd7_A.pdb:0.0583800000):0.0162633000	1krq_A.pdb:0.0927290000):0.0411678000	((1z6o_A.pdb:0.4738810000	1z6o_M.pdb:0.2544770000):0.0839526000	1vlg_A.pdb:0.0990770000):0.0434128000):0.0470162000	1eum_A.pdb:0.1671980000):0.1321260000):0.0427590000	(1lko_A.pdb:0.5137000000	(1yuz_A.pdb:0.4455880000	3qhb_A.pdb:0.5713830000):0.1334370000):0.1873190000):0.2128300000):0.0230821000):0.0117063000	(2vzb_A.pdb:0.2819480000	((((((1oqu_A.pdb:0.1237690000	1r2f_A.pdb:0.1238940000):0.1123990000	1uzr_A.pdb:0.0099410000):0.1918600000	(1mxr_A.pdb:0.3791790000	((1jk0_A.pdb:0.3987970000	2uw2_A.pdb:0.1684670000):0.1791050000	1w68_A.pdb:0.2696420000):0.5375790000):0.1298080000):0.2145400000	3ee4_A.pdb:0.5487130000):0.1410990000	(((2uw1_A.pdb:0.0947700000	2uw1_B.pdb:0.1153680000):0.1347380000	1afr_A.pdb:0.0856510000):0.3709050000	1za0_A.pdb:0.6229070000):0.0875916000):0.1469960000	((2inc_B.pdb:0.5055880000	(2inp_C.pdb:0.5156750000	1mty_B.pdb:0.7972090000):0.0964099000):0.2093680000	(1mty_D.pdb:0.6219990000	3dhg_A.pdb:0.6784690000):0.3375320000):0.3787360000):0.4952330000):0.2777740000):0.0852890000):0.0788930000);
(1ji5_A.pdb:0.2910810000	1jig_A.pdb:0.0148770000	((((1n1q_A.pdb:0.0659100000	(((((1dps_A.pdb:0.0880630000	1jts_A.pdb:0.0673260000):0.1256690000	1o9r_A.pdb:0.0870280000):0.2208690000	(1tjo_A.pdb:0.0000020000	1tk6_A.pdb:0.1027560000):0.1664570000):0.1292990000	((2vzb_A.pdb:0.2879020000	(((((((1oqu_A.pdb:0.1110570000	1r2f_A.pdb:0.1121910000):0.1035410000	1uzr_A.pdb:0.0385430000):0.2639960000	(1mxr_A.pdb:0.5907070000	3ee4_A.pdb:0.7960220000):0.0492815000):0.1318970000	((1jk0_A.pdb:0.4529510000	2uw2_A.pdb:0.2802750000):0.2781800000	1w68_A.pdb:0.1830770000):0.4088740000):0.2707610000	((2inc_B.pdb:0.3774110000	(2inp_C.pdb:0.4241610000	1mty_B.pdb:1.1968310000):0.2598050000):0.2867470000	(1mty_D.pdb:0.6594770000	3dhg_A.pdb:0.6789790000):0.4880440000):0.3365880000):0.1264630000	((2uw1_A.pdb:0.1181260000	2uw1_B.pdb:0.1248700000):0.0435555000	1afr_A.pdb:0.1380930000):0.5393620000):0.0094357600	1za0_A.pdb:0.7207010000):0.4293940000):0.1448110000	((((1bcf_A.pdb:0.0520350000	(3e1q_A.pdb:0.0602150000	(2fkz_A.pdb:0.0417850000	(1jgc_A.pdb:0.1081640000	1nfv_A.pdb:0.4022590000):0.0693528000):0.0216958000):0.0354219000):0.1444640000	(((((((1lb3_A.pdb:0.0519550000	(2za7_A.pdb:0.0636380000	3e6s_A.pdb:0.2412310000):0.0716236000):0.0520175000	1r03_A.pdb:0.0754920000):0.0770309000	1bg7_A.pdb:0.1936070000):0.0934286000	(1z6o_A.pdb:0.6671240000	1z6o_M.pdb:0.3681690000):0.0548774000):0.0756120000	(1krq_A.pdb:0.1373620000	2jd7_A.pdb:0.0975280000):0.0604879000):0.0606276000	1vlg_A.pdb:0.0671300000):0.0727791000	1eum_A.pdb:0.1949510000):0.1611830000):0.2487510000	3qhb_A.pdb:0.6877040000):0.0234145000	(1lko_A.pdb:0.4000910000	1yuz_A.pdb:0.6232700000):0.1333110000):0.0068000800):0.0676538000):0.0121176000	1uvh_A.pdb:0.5179420000):0.0550440000):0.0539848000	2chp_A.pdb:0.1695160000):0.0125345000	(1ji4_A.pdb:0.1906060000	(2fjc_A.pdb:0.0310760000	2fzf_A.pdb:1.2078980000):0.0422252000):0.0903781000):0.0203650000	((1qgh_A.pdb:0.1174860000	2ux1_A.pdb:0.1647760000):0.0993198000	1otk_A.pdb:0.8858500000):0.1070520000):0.0814717000);
(1ji5_A.pdb:0.2785440000	1jig_A.pdb:0.0491880000	(1n1q_A.pdb:0.0456550000	((2chp_A.pdb:0.0867660000	(((1ji4_A.pdb:0.1714750000	2fjc_A.pdb:0.0669380000):0.0332654000	1uvh_A.pdb:0.4179420000):0.0440669000	(((((2fzf_A.pdb:0.6599200000	(1lko_A.pdb:0.3478040000	1yuz_A.pdb:0.5230680000):0.0793591000):0.0826477000	3qhb_A.pdb:0.6777370000):0.1048260000	((1bcf_A.pdb:0.0429300000	(3e1q_A.pdb:0.0643280000	(2fkz_A.pdb:0.0067000000	1jgc_A.pdb:0.1908920000):0.0231087000):0.0213103000):0.0950919000	(((((((1lb3_A.pdb:0.0377630000	(2za7_A.pdb:0.0080240000	3e6s_A.pdb:0.4061410000):0.1038230000):0.0463773000	(1bg7_A.pdb:0.3203900000	1r03_A.pdb:0.0498400000):0.0469748000):0.1058910000	(1z6o_A.pdb:0.5210990000	1z6o_M.pdb:0.2887270000):0.0436902000):0.1015740000	1vlg_A.pdb:0.1495880000):0.0908165000	2jd7_A.pdb:0.0789090000):0.0470491000	1eum_A.pdb:0.1150560000):0.0366971000	1krq_A.pdb:0.0782320000):0.1150780000):0.1930120000):0.0778955000	1nfv_A.pdb:0.2413000000):0.0435396000	(1otk_A.pdb:1.1997510000	((((((((1oqu_A.pdb:0.0822190000	1r2f_A.pdb:0.1040740000):0.0719999000	1uzr_A.pdb:0.0609580000):0.1254190000	1mxr_A.pdb:0.5670730000):0.1283260000	((1jk0_A.pdb:0.3154220000	2uw2_A.pdb:0.3145980000):0.1958330000	1w68_A.pdb:0.2063020000):0.3277370000):0.2447940000	3ee4_A.pdb:0.5540730000):0.1493170000	((2inc_B.pdb:0.3978610000	(2inp_C.pdb:0.4625200000	1mty_B.pdb:0.8385530000):0.1553250000):0.2400860000	(1mty_D.pdb:0.5776110000	3dhg_A.pdb:0.5766900000):0.2642170000):0.5104600000):0.1362430000	((2uw1_A.pdb:0.1331790000	2uw1_B.pdb:0.0870340000):0.0768463000	1afr_A.pdb:0.1262970000):0.3374510000):0.0285697000	1za0_A.pdb:0.6090880000):0.2153330000):0.3405880000):0.1922770000):0.0491419000):0.0258038000	(((1qgh_A.pdb:0.1237810000	2ux1_A.pdb:0.2360630000):0.1390680000	2vzb_A.pdb:0.3982810000):0.0273197000	(((1dps_A.pdb:0.1541540000	1jts_A.pdb:0.1033070000):0.1478590000	1o9r_A.pdb:0.0534820000):0.1618130000	(1tjo_A.pdb:0.1079670000	1tk6_A.pdb:0.0569350000):0.1558890000):0.0978373000):0.0284337000):0.0772306000):0.0795876000);
(1ji5_A.pdb:0.2881680000	1jig_A.pdb:0.0635810000	(1n1q_A.pdb:0.0408130000	(2chp_A.pdb:0.1636340000	((1qgh_A.pdb:0.0980420000	(2ux1_A.pdb:0.1594620000	1otk_A.pdb:1.1107740000):0.0889975000):0.1425630000	((((1ji4_A.pdb:0.2040910000	(2fjc_A.pdb:0.0957510000	1uvh_A.pdb:0.4981610000):0.0031727300):0.0738891000	(2fzf_A.pdb:1.0015580000	(((1bcf_A.pdb:0.0310140000	(3e1q_A.pdb:0.0803730000	(2fkz_A.pdb:0.0660370000	1jgc_A.pdb:0.1609550000):0.0451489000):0.0324898000):0.0585378000	(((((((1lb3_A.pdb:0.0684950000	2za7_A.pdb:0.0857630000):0.0610648000	(1bg7_A.pdb:0.3432820000	1r03_A.pdb:0.1063100000):0.0315736000):0.1166360000	3e6s_A.pdb:0.2785930000):0.1643180000	2jd7_A.pdb:0.1407000000):0.0187054000	1krq_A.pdb:0.0791000000):0.0526315000	((1z6o_A.pdb:0.4763860000	1z6o_M.pdb:0.2965080000):0.1490590000	1vlg_A.pdb:0.1312030000):0.0584165000):0.0892512000	1eum_A.pdb:0.1125690000):0.2251760000):0.0646870000	(1nfv_A.pdb:0.2491700000	(1lko_A.pdb:0.3675610000	(1yuz_A.pdb:0.6797500000	3qhb_A.pdb:0.4310740000):0.0835577000):0.3038910000):0.1293210000):0.0989557000):0.0958357000):0.0752349000	(((1dps_A.pdb:0.2178680000	1jts_A.pdb:0.0581380000):0.0491989000	1o9r_A.pdb:0.1967170000):0.1976760000	(1tjo_A.pdb:0.0905190000	1tk6_A.pdb:0.0496420000):0.2971670000):0.0696094000):0.0751045000	(2vzb_A.pdb:0.1969540000	((((((((1oqu_A.pdb:0.1070960000	1r2f_A.pdb:0.1320860000):0.0478657000	1uzr_A.pdb:0.0646320000):0.3283880000	1mxr_A.pdb:0.4035410000):0.2747400000	3ee4_A.pdb:0.4375510000):0.1406390000	((1jk0_A.pdb:0.4497380000	2uw2_A.pdb:0.1904220000):0.0957663000	1w68_A.pdb:0.2157070000):0.3151510000):0.1696760000	((2inc_B.pdb:0.4066720000	(2inp_C.pdb:0.5070400000	1mty_B.pdb:0.8614090000):0.1783550000):0.2044490000	(1mty_D.pdb:0.4680190000	3dhg_A.pdb:0.6731160000):0.3430960000):0.2838960000):0.1454200000	((2uw1_A.pdb:0.0950510000	2uw1_B.pdb:0.0874580000):0.0792259000	1afr_A.pdb:0.0980300000):0.5065680000):0.2357100000	1za0_A.pdb:0.5109520000):0.5152190000):0.0849436000):0.0447998000):0.0702815000):0.0885794000):0.0628936000);
(1ji5_A.pdb:0.2107790000	1jig_A.pdb:0.0583600000	(1n1q_A.pdb:0.0000030000	(2chp_A.pdb:0.0809140000	(((((1qgh_A.pdb:0.1427450000	2ux1_A.pdb:0.0337800000):0.0537157000	1otk_A.pdb:1.3353050000):0.0927910000	((2vzb_A.pdb:0.2712720000	((((((((1oqu_A.pdb:0.2028760000	1r2f_A.pdb:0.1475240000):0.0786966000	1uzr_A.pdb:0.1339520000):0.2211570000	1mxr_A.pdb:0.5690250000):0.1504050000	3ee4_A.pdb:0.8383820000):0.1638660000	((1jk0_A.pdb:0.5684170000	2uw2_A.pdb:0.2121890000):0.1648840000	1w68_A.pdb:0.1767810000):0.3302010000):0.3937470000	((2inc_B.pdb:0.3415000000	(2inp_C.pdb:0.4202500000	1mty_B.pdb:0.9145610000):0.1390040000):0.2058770000	(1mty_D.pdb:0.5682660000	3dhg_A.pdb:0.7083210000):0.4175350000):0.5525960000):0.0952207000	((2uw1_A.pdb:0.0700980000	2uw1_B.pdb:0.1420400000):0.0778699000	1afr_A.pdb:0.1342320000):0.3599200000):0.1398910000	1za0_A.pdb:0.5909490000):0.3492730000):0.2513290000	((((((1bcf_A.pdb:0.1121930000	3e1q_A.pdb:0.0614300000):0.0578082000	2fkz_A.pdb:0.0166080000):0.0445807000	1jgc_A.pdb:0.0732620000):0.0501516000	((((((1lb3_A.pdb:0.0871060000	2za7_A.pdb:0.1108630000):0.0732361000	1bg7_A.pdb:0.3571960000):0.0622701000	1r03_A.pdb:0.0804790000):0.1250480000	3e6s_A.pdb:0.1679690000):0.1363910000	1eum_A.pdb:0.1625160000):0.0732292000	((((1z6o_A.pdb:0.6409240000	1z6o_M.pdb:0.2254900000):0.2356040000	1vlg_A.pdb:0.1583080000):0.0521167000	2jd7_A.pdb:0.1348770000):0.0150501000	1krq_A.pdb:0.0975300000):0.0604717000):0.2341840000):0.2515720000	1nfv_A.pdb:0.1165860000):0.1726790000	((1lko_A.pdb:0.3548850000	1yuz_A.pdb:0.9070800000):0.2460540000	3qhb_A.pdb:0.6923530000):0.1024670000):0.2388350000):0.0633626000):0.0475904000	(((1dps_A.pdb:0.1031470000	1jts_A.pdb:0.1236640000):0.2454260000	1o9r_A.pdb:0.0757170000):0.1401730000	(1tjo_A.pdb:0.0337040000	1tk6_A.pdb:0.0000020000):0.1152530000):0.1657920000):0.0439985000	((1ji4_A.pdb:0.1137330000	2fzf_A.pdb:1.4853820000):0.1061300000	(2fjc_A.pdb:0.0832680000	1uvh_A.pdb:0.6954940000):0.0038039600):0.1116680000):0.0414756000):0.0456824000):0.0895916000);
(1ji5_A.pdb:0.1513820000	1jig_A.pdb:0.0997300000	(1n1q_A.pdb:0.0000030000	((2chp_A.pdb:0.1224860000	(((1ji4_A.pdb:0.1720010000	1uvh_A.pdb:0.3692730000):0.0026985400	2fjc_A.pdb:0.1017890000):0.0827210000	(2fzf_A.pdb:0.8933730000	(((1bcf_A.pdb:0.0323290000	(3e1q_A.pdb:0.0613510000	(2fkz_A.pdb:0.0537000000	1jgc_A.pdb:0.1515310000):0.0460902000):0.0175828000):0.1115300000	((1lko_A.pdb:0.4164080000	(1yuz_A.pdb:0.5056530000	3qhb_A.pdb:0.3706370000):0.0717755000):0.2181070000	(((((((((1lb3_A.pdb:0.0307860000	2za7_A.pdb:0.1175940000):0.0248639000	1bg7_A.pdb:0.2251180000):0.0201854000	1r03_A.pdb:0.0560500000):0.0954046000	(1z6o_A.pdb:0.6238960000	1z6o_M.pdb:0.2368840000):0.0887443000):0.0728449000	1vlg_A.pdb:0.1517930000):0.0184667000	1krq_A.pdb:0.1223150000):0.0666660000	2jd7_A.pdb:0.0457570000):0.0296492000	3e6s_A.pdb:0.2074690000):0.0654943000	1eum_A.pdb:0.1584450000):0.1133460000):0.0732513000):0.1056410000	1nfv_A.pdb:0.1590240000):0.0492789000):0.1916490000):0.0474834000):0.0346641000	(((1qgh_A.pdb:0.1406460000	(2ux1_A.pdb:0.1304390000	1otk_A.pdb:1.5672420000):0.0831643000):0.0429780000	(2vzb_A.pdb:0.1760290000	(((((((1oqu_A.pdb:0.1720500000	1r2f_A.pdb:0.1250140000):0.0720627000	1uzr_A.pdb:0.0355340000):0.2122420000	3ee4_A.pdb:0.9297750000):0.1257790000	1mxr_A.pdb:0.6481320000):0.2112950000	((1jk0_A.pdb:0.4235100000	2uw2_A.pdb:0.2241920000):0.1701770000	1w68_A.pdb:0.2060610000):0.3699730000):0.2726830000	(((2uw1_A.pdb:0.1413330000	2uw1_B.pdb:0.1608340000):0.1101070000	1afr_A.pdb:0.1262270000):0.4116890000	1za0_A.pdb:0.5701290000):0.1104340000):0.2528980000	(((2inc_B.pdb:0.2146480000	1mty_B.pdb:1.0606300000):0.2899170000	2inp_C.pdb:0.6256100000):0.0705341000	(1mty_D.pdb:0.6187050000	3dhg_A.pdb:0.7304750000):0.3555220000):0.4876290000):0.5119550000):0.2467710000):0.0383205000	((1dps_A.pdb:0.0640960000	1jts_A.pdb:0.0864090000):0.1293140000	(1o9r_A.pdb:0.1359540000	(1tjo_A.pdb:0.1123170000	1tk6_A.pdb:0.0439020000):0.2003910000):0.0985880000):0.0894575000):0.0781753000):0.1855030000):0.0409273000);
(1ji5_A.pdb:0.1289160000	1jig_A.pdb:0.1212910000	(1n1q_A.pdb:0.0113900000	(2chp_A.pdb:0.0930110000	((((1qgh_A.pdb:0.0689150000	2ux1_A.pdb:0.1349010000):0.1116430000	(((1dps_A.pdb:0.1569140000	1jts_A.pdb:0.1009240000):0.1219790000	1o9r_A.pdb:0.0581790000):0.1239340000	(1tjo_A.pdb:0.0485120000	1tk6_A.pdb:0.0474720000):0.1925460000):0.2053970000):0.0158318000	(((((((2fzf_A.pdb:0.9770350000	1lko_A.pdb:0.3405090000):0.0650315000	1yuz_A.pdb:0.6823840000):0.1394050000	3qhb_A.pdb:0.6342820000):0.1519740000	(((((((1oqu_A.pdb:0.1250240000	(1r2f_A.pdb:0.1156170000	1uzr_A.pdb:0.1135650000):0.0331807000):0.1836530000	1mxr_A.pdb:0.5118650000):0.1953540000	((1jk0_A.pdb:0.4574160000	2uw2_A.pdb:0.3126170000):0.2514020000	1w68_A.pdb:0.1830400000):0.4111390000):0.1605790000	3ee4_A.pdb:0.5394410000):0.1348420000	((2uw1_A.pdb:0.1311120000	2uw1_B.pdb:0.1521580000):0.1173970000	1afr_A.pdb:0.1067080000):0.3277510000):0.0215610000	1za0_A.pdb:0.6019540000):0.1904130000	((2inc_B.pdb:0.4529080000	2inp_C.pdb:0.6218150000):0.1958700000	(1mty_B.pdb:0.6720890000	(1mty_D.pdb:0.5464610000	3dhg_A.pdb:0.7277700000):0.4682880000):0.0797017000):0.4810590000):0.4736700000):0.1175990000	1otk_A.pdb:1.1863640000):0.0495034000	(((((1bcf_A.pdb:0.0423440000	3e1q_A.pdb:0.0517550000):0.0657563000	2fkz_A.pdb:0.0183230000):0.0288729000	((((((((1lb3_A.pdb:0.0226790000	2za7_A.pdb:0.1066270000):0.0892038000	(1z6o_A.pdb:0.6923220000	1z6o_M.pdb:0.3108060000):0.0878075000):0.0353556000	(1bg7_A.pdb:0.3061910000	1r03_A.pdb:0.0565860000):0.0446369000):0.1308530000	1vlg_A.pdb:0.0476530000):0.0499234000	1krq_A.pdb:0.0817500000):0.0095124500	2jd7_A.pdb:0.1210050000):0.1066650000	1eum_A.pdb:0.0462280000):0.0851158000	3e6s_A.pdb:0.2417280000):0.1266330000):0.0330429000	1jgc_A.pdb:0.0316630000):0.1592410000	1nfv_A.pdb:0.1608160000):0.1252430000):0.0691960000	2vzb_A.pdb:0.2882120000):0.0486372000):0.0093552600	(1ji4_A.pdb:0.1478450000	(2fjc_A.pdb:0.0698670000	1uvh_A.pdb:0.5977510000):0.0052294700):0.0335022000):0.0902028000):0.1156970000):0.0723517000);
(1ji5_A.pdb:0.1177590000	(1jig_A.pdb:0.0372270000	(1n1q_A.pdb:0.0000030000	(2chp_A.pdb:0.0942930000	(((1qgh_A.pdb:0.1080020000	2ux1_A.pdb:0.1491820000):0.1365050000	(((((((2fzf_A.pdb:0.8780740000	1yuz_A.pdb:0.3817280000):0.3388390000	1lko_A.pdb:0.3199950000):0.1726870000	3qhb_A.pdb:0.6210070000):0.1257450000	((((1bcf_A.pdb:0.0519150000	3e1q_A.pdb:0.0805410000):0.0404451000	2fkz_A.pdb:0.0342470000):0.0665506000	(((((((1lb3_A.pdb:0.0254150000	2za7_A.pdb:0.0760700000):0.0618490000	1bg7_A.pdb:0.2387120000):0.0165412000	1r03_A.pdb:0.0699160000):0.0746637000	3e6s_A.pdb:0.3294450000):0.0940185000	(1krq_A.pdb:0.1047410000	2jd7_A.pdb:0.1377350000):0.0536710000):0.0207122000	((1z6o_A.pdb:0.5277030000	1z6o_M.pdb:0.3754690000):0.1861630000	1vlg_A.pdb:0.0607130000):0.0540312000):0.0790600000	1eum_A.pdb:0.1697060000):0.1865680000):0.0196760000	1jgc_A.pdb:0.1232310000):0.1156450000):0.0946847000	1nfv_A.pdb:0.1725780000):0.0197313000	1otk_A.pdb:1.2335370000):0.1824420000	(2vzb_A.pdb:0.2430090000	((((((((1oqu_A.pdb:0.0950710000	1r2f_A.pdb:0.0939140000):0.0838615000	1uzr_A.pdb:0.0561750000):0.2296800000	1mxr_A.pdb:0.5361940000):0.1025220000	3ee4_A.pdb:0.9276310000):0.1343170000	((1jk0_A.pdb:0.5078030000	2uw2_A.pdb:0.1233520000):0.2445600000	1w68_A.pdb:0.1583240000):0.3231990000):0.1882990000	((2inc_B.pdb:0.3228030000	(2inp_C.pdb:0.6655450000	1mty_B.pdb:1.3780680000):0.1900040000):0.2786950000	(1mty_D.pdb:0.6921520000	3dhg_A.pdb:0.5383820000):0.4906040000):0.3227260000):0.2356410000	((2uw1_A.pdb:0.0975630000	2uw1_B.pdb:0.1304580000):0.1284820000	1afr_A.pdb:0.0578500000):0.3980340000):0.1582760000	1za0_A.pdb:0.5653390000):0.7471990000):0.0714641000):0.0315525000):0.0285881000	(2fjc_A.pdb:0.2258830000	((((1dps_A.pdb:0.1466330000	1o9r_A.pdb:0.1416090000):0.0643707000	1jts_A.pdb:0.0769030000):0.1088480000	1uvh_A.pdb:0.4663220000):0.1209180000	(1tjo_A.pdb:0.0894480000	1tk6_A.pdb:0.0326530000):0.2149240000):0.0441847000):0.0224490000):0.0581508000):0.1323250000):0.0809301000):0.1758480000	1ji4_A.pdb:0.1000060000);
(1ji5_A.pdb:0.2431230000	1jig_A.pdb:0.1266600000	((1n1q_A.pdb:0.0323990000	(((((2chp_A.pdb:0.1062700000	(((1qgh_A.pdb:0.1364700000	2ux1_A.pdb:0.1257590000):0.0664192000	1otk_A.pdb:1.1766590000):0.0374365000	1ji4_A.pdb:0.1200510000):0.1052320000):0.0481767000	(((1dps_A.pdb:0.1218840000	1jts_A.pdb:0.0645860000):0.1338750000	1o9r_A.pdb:0.0840840000):0.2426490000	(1tjo_A.pdb:0.0581880000	1tk6_A.pdb:0.0782860000):0.2162870000):0.1454230000):0.0151213000	(1uvh_A.pdb:0.4180320000	(2vzb_A.pdb:0.3136190000	(((((((1oqu_A.pdb:0.1292620000	1r2f_A.pdb:0.1299830000):0.1045460000	1uzr_A.pdb:0.0478090000):0.2695980000	1mxr_A.pdb:0.5149950000):0.2640150000	((1jk0_A.pdb:0.3587860000	2uw2_A.pdb:0.2230600000):0.2542480000	1w68_A.pdb:0.2058120000):0.2490930000):0.2617460000	(3ee4_A.pdb:0.7740090000	(((2inc_B.pdb:0.2533030000	1mty_B.pdb:0.8059340000):0.1489740000	2inp_C.pdb:0.6946720000):0.2294200000	(1mty_D.pdb:0.7647750000	3dhg_A.pdb:0.6623150000):0.3139610000):0.2641160000):0.1320810000):0.0816937000	((2uw1_A.pdb:0.1090670000	2uw1_B.pdb:0.1201770000):0.0928654000	1afr_A.pdb:0.1236280000):0.2613630000):0.1980920000	1za0_A.pdb:0.4010900000):0.4070690000):0.1100170000):0.1828120000):0.0377750000	((((1bcf_A.pdb:0.0272080000	3e1q_A.pdb:0.0588190000):0.0107667000	((2fkz_A.pdb:0.0363000000	1nfv_A.pdb:0.3794790000):0.0160956000	1jgc_A.pdb:0.2342190000):0.0387134000):0.1256110000	((((1lb3_A.pdb:0.0517240000	2za7_A.pdb:0.0676270000):0.1046790000	(1bg7_A.pdb:0.3608630000	1r03_A.pdb:0.0385660000):0.0238622000):0.1306600000	3e6s_A.pdb:0.1878310000):0.1211310000	(((((1z6o_A.pdb:0.7082980000	1z6o_M.pdb:0.2757800000):0.2325990000	1vlg_A.pdb:0.0784590000):0.0598559000	1eum_A.pdb:0.1603420000):0.0486935000	1krq_A.pdb:0.1084820000):0.0000029690	2jd7_A.pdb:0.1240700000):0.0306176000):0.1494260000):0.1813590000	((1lko_A.pdb:0.3764940000	3qhb_A.pdb:0.5112110000):0.1200700000	1yuz_A.pdb:0.5410560000):0.1796930000):0.1432350000):0.0210937000	2fjc_A.pdb:0.1158240000):0.0768480000):0.0000022937	2fzf_A.pdb:1.3458530000):0.0460141000);
(1ji5_A.pdb:0.1816300000	1jig_A.pdb:0.0998590000	(1n1q_A.pdb:0.0517200000	((((2chp_A.pdb:0.1498050000	(1tjo_A.pdb:0.0609350000	1tk6_A.pdb:0.0434400000):0.3994820000):0.0068893900	(((1qgh_A.pdb:0.1600110000	2ux1_A.pdb:0.0936970000):0.0879585000	1otk_A.pdb:1.3767100000):0.0409674000	1ji4_A.pdb:0.0841650000):0.0539624000):0.0776501000	(((((1dps_A.pdb:0.1025270000	1o9r_A.pdb:0.2861030000):0.0919836000	1jts_A.pdb:0.0256520000):0.1765710000	(2vzb_A.pdb:0.2696980000	(((((1oqu_A.pdb:0.1197970000	1r2f_A.pdb:0.1281370000):0.0753589000	1uzr_A.pdb:0.0466820000):0.1662620000	(1mxr_A.pdb:0.4270750000	3ee4_A.pdb:0.7218280000):0.0653945000):0.1151010000	((1jk0_A.pdb:0.3928020000	2uw2_A.pdb:0.3099460000):0.1436970000	1w68_A.pdb:0.1380010000):0.4417890000):0.1361220000	(((2inc_B.pdb:0.2900570000	(2inp_C.pdb:0.7619380000	1mty_B.pdb:0.8353640000):0.1457040000):0.3169410000	(1mty_D.pdb:0.5865110000	3dhg_A.pdb:0.5857620000):0.3809280000):0.4341000000	(((2uw1_A.pdb:0.0720540000	2uw1_B.pdb:0.1037870000):0.1171360000	1afr_A.pdb:0.0995420000):0.3373520000	1za0_A.pdb:0.5267400000):0.0956371000):0.1849790000):0.5139380000):0.1925990000):0.0784113000	1uvh_A.pdb:0.3891890000):0.0379405000	(2fzf_A.pdb:0.7608480000	(((1bcf_A.pdb:0.0265730000	(3e1q_A.pdb:0.0828630000	(2fkz_A.pdb:0.0151220000	(1jgc_A.pdb:0.1096860000	1nfv_A.pdb:0.3818970000):0.0398127000):0.0389687000):0.0472356000):0.1705790000	(1lko_A.pdb:0.4792380000	3qhb_A.pdb:0.4578120000):0.2581520000):0.0673657000	(1yuz_A.pdb:0.5347320000	((((((((1lb3_A.pdb:0.0253140000	2za7_A.pdb:0.0620550000):0.0558241000	1bg7_A.pdb:0.2971180000):0.0489930000	1r03_A.pdb:0.0587030000):0.0509555000	1z6o_A.pdb:0.4217850000):0.1097710000	3e6s_A.pdb:0.1532050000):0.1323640000	2jd7_A.pdb:0.1129970000):0.0233598000	1krq_A.pdb:0.0841670000):0.0493532000	((1z6o_M.pdb:0.3645670000	1vlg_A.pdb:0.1031060000):0.0871407000	1eum_A.pdb:0.1276730000):0.0261789000):0.0590263000):0.0890390000):0.1137830000):0.2734990000):0.0030841100):0.0224296000	2fjc_A.pdb:0.1052950000):0.1007940000):0.1063990000);
(1ji5_A.pdb:0.2077590000	(1jig_A.pdb:0.0816050000	1n1q_A.pdb:0.0416790000):0.0470685000	((2chp_A.pdb:0.1298220000	((1ji4_A.pdb:0.1540020000	(2fjc_A.pdb:0.0547860000	1uvh_A.pdb:0.5330910000):0.0159346000):0.0501166000	(2fzf_A.pdb:1.1461090000	(((((1bcf_A.pdb:0.0245690000	3e1q_A.pdb:0.0670770000):0.0132135000	(2fkz_A.pdb:0.0408110000	1jgc_A.pdb:0.2454140000):0.0288828000):0.1404650000	(((((((1lb3_A.pdb:0.0328300000	2za7_A.pdb:0.0967610000):0.0681776000	(1bg7_A.pdb:0.3328940000	1r03_A.pdb:0.0816600000):0.0649465000):0.2429790000	(1z6o_A.pdb:0.5582710000	1z6o_M.pdb:0.2488870000):0.0587494000):0.0941649000	1vlg_A.pdb:0.0660840000):0.0612989000	2jd7_A.pdb:0.1362290000):0.0154112000	1krq_A.pdb:0.1364190000):0.0380245000	(1eum_A.pdb:0.0964710000	3e6s_A.pdb:0.2385550000):0.0770514000):0.2257980000):0.0523595000	(1lko_A.pdb:0.3295520000	(1yuz_A.pdb:0.6775260000	3qhb_A.pdb:0.4375030000):0.1433070000):0.3628990000):0.0804877000	1nfv_A.pdb:0.5085320000):0.0626291000):0.0159127000):0.0777037000):0.0679603000	((1qgh_A.pdb:0.1786970000	(2ux1_A.pdb:0.1056130000	1otk_A.pdb:1.2316740000):0.1520110000):0.0514999000	((((1dps_A.pdb:0.1828010000	1jts_A.pdb:0.0391450000):0.2593980000	1o9r_A.pdb:0.1011220000):0.1250210000	(1tjo_A.pdb:0.1001490000	1tk6_A.pdb:0.0992190000):0.2391740000):0.1348720000	(2vzb_A.pdb:0.1940330000	((((((((1oqu_A.pdb:0.1113400000	1r2f_A.pdb:0.1285510000):0.0271256000	1uzr_A.pdb:0.0940980000):0.2857740000	1mxr_A.pdb:0.4740610000):0.2643170000	3ee4_A.pdb:0.5025500000):0.1263190000	((1jk0_A.pdb:0.5329170000	2uw2_A.pdb:0.3223230000):0.1889960000	1w68_A.pdb:0.1870630000):0.2993180000):0.1609290000	((2inc_B.pdb:0.4120060000	(2inp_C.pdb:0.4235100000	1mty_B.pdb:1.2601500000):0.1430450000):0.1918270000	(1mty_D.pdb:0.5093590000	3dhg_A.pdb:0.7693970000):0.3386840000):0.2257420000):0.1166420000	((2uw1_A.pdb:0.1239820000	2uw1_B.pdb:0.0720640000):0.1158940000	1afr_A.pdb:0.1416420000):0.4033310000):0.1676360000	1za0_A.pdb:0.6256040000):0.3787370000):0.3127900000):0.0091375400):0.0376036000):0.0411678000);
(1ji5_A.pdb:0.2289320000	1jig_A.pdb:0.0880080000	(1n1q_A.pdb:0.0187140000	(((2chp_A.pdb:0.0604820000	2vzb_A.pdb:0.4783270000):0.1921540000	(((1qgh_A.pdb:0.1200130000	2ux1_A.pdb:0.1426080000):0.2547630000	(((2fzf_A.pdb:1.0140140000	1yuz_A.pdb:0.5892350000):0.2204880000	(1otk_A.pdb:1.2524280000	((((((((1oqu_A.pdb:0.1369640000	1r2f_A.pdb:0.1226700000):0.0886218000	1uzr_A.pdb:0.0284580000):0.2026100000	1mxr_A.pdb:0.5467950000):0.2265070000	3ee4_A.pdb:0.5715360000):0.1384310000	((1jk0_A.pdb:0.3520680000	2uw2_A.pdb:0.1824620000):0.1732390000	1w68_A.pdb:0.2020450000):0.3558530000):0.3473770000	((2uw1_A.pdb:0.1026960000	2uw1_B.pdb:0.0842270000):0.0717549000	1afr_A.pdb:0.0919340000):0.3061570000):0.1331440000	1za0_A.pdb:0.6759390000):0.2129700000	(((2inc_B.pdb:0.4669600000	1mty_B.pdb:0.7953800000):0.1658380000	2inp_C.pdb:0.7451220000):0.1661710000	(1mty_D.pdb:0.4465280000	3dhg_A.pdb:0.8181390000):0.5607490000):0.3836620000):0.2317830000):0.4741250000):0.0651428000	(((1bcf_A.pdb:0.0557020000	((3e1q_A.pdb:0.0869280000	(1jgc_A.pdb:0.1381960000	1nfv_A.pdb:0.4163620000):0.0351928000):0.0220955000	2fkz_A.pdb:0.0756430000):0.0616548000):0.0727980000	(((((((((1lb3_A.pdb:0.0873550000	2za7_A.pdb:0.0791360000):0.0781174000	3e6s_A.pdb:0.3974840000):0.0814425000	1r03_A.pdb:0.0313730000):0.1087840000	1bg7_A.pdb:0.1695960000):0.0371659000	(1z6o_A.pdb:0.6978750000	1z6o_M.pdb:0.1723930000):0.1871320000):0.1081240000	2jd7_A.pdb:0.1488040000):0.0393034000	1vlg_A.pdb:0.1601150000):0.0522284000	1krq_A.pdb:0.0731280000):0.0746567000	1eum_A.pdb:0.1355420000):0.1901630000):0.1953720000	(1lko_A.pdb:0.4175690000	3qhb_A.pdb:0.4669080000):0.1640650000):0.0772567000):0.2762060000):0.0095666400	(2fjc_A.pdb:0.1224010000	(((1dps_A.pdb:0.2213020000	1jts_A.pdb:0.0351880000):0.0519609000	(1o9r_A.pdb:0.1204600000	(1tjo_A.pdb:0.0260760000	1tk6_A.pdb:0.0740750000):0.3714340000):0.1885790000):0.1606210000	1uvh_A.pdb:0.3616820000):0.0644224000):0.0390064000):0.0000020730):0.0872211000	1ji4_A.pdb:0.2230300000):0.0668259000):0.0529064000);
(1ji5_A.pdb:0.2393190000	1jig_A.pdb:0.0873690000	(1n1q_A.pdb:0.0172190000	((2chp_A.pdb:0.0881340000	2fzf_A.pdb:1.0401410000):0.0000023475	(((((1qgh_A.pdb:0.1752280000	2ux1_A.pdb:0.0991980000):0.0903106000	1otk_A.pdb:1.3199620000):0.0299069000	1ji4_A.pdb:0.0678190000):0.1130830000	2fjc_A.pdb:0.1003510000):0.0924865000	((((((1dps_A.pdb:0.1178250000	1jts_A.pdb:0.1306940000):0.1543560000	1o9r_A.pdb:0.0515050000):0.1554000000	(1tjo_A.pdb:0.0682000000	1tk6_A.pdb:0.0574170000):0.2299580000):0.2487970000	(2vzb_A.pdb:0.2427680000	(((((((1oqu_A.pdb:0.1697780000	1r2f_A.pdb:0.1065000000):0.0562427000	1uzr_A.pdb:0.0641010000):0.2657480000	1mxr_A.pdb:0.4475440000):0.2290930000	3ee4_A.pdb:0.5042300000):0.0980439000	((1jk0_A.pdb:0.5166890000	2uw2_A.pdb:0.2987750000):0.2011000000	1w68_A.pdb:0.2087710000):0.2866370000):0.1697850000	((2inc_B.pdb:0.3977650000	(2inp_C.pdb:0.5251550000	1mty_B.pdb:1.1592990000):0.0985577000):0.2120120000	(1mty_D.pdb:0.7663380000	3dhg_A.pdb:0.4983460000):0.4452450000):0.4148370000):0.0932759000	(((2uw1_A.pdb:0.1589080000	2uw1_B.pdb:0.0717100000):0.1532280000	1afr_A.pdb:0.0500880000):0.3727200000	1za0_A.pdb:0.7123420000):0.0562215000):0.4332810000):0.1635370000):0.0585885000	1uvh_A.pdb:0.3957490000):0.0132291000	((((1bcf_A.pdb:0.0267380000	(3e1q_A.pdb:0.0464110000	(2fkz_A.pdb:0.1008460000	(1jgc_A.pdb:0.1339470000	1nfv_A.pdb:0.3962840000):0.0342392000):0.0766994000):0.0088694700):0.1381310000	(((((((((1lb3_A.pdb:0.0197930000	2za7_A.pdb:0.0296840000):0.0509691000	1bg7_A.pdb:0.1918730000):0.0658541000	1r03_A.pdb:0.0686220000):0.0770579000	1z6o_A.pdb:0.6062390000):0.1235940000	3e6s_A.pdb:0.1225490000):0.1445240000	2jd7_A.pdb:0.1129760000):0.0409778000	1krq_A.pdb:0.0566490000):0.0923383000	(1z6o_M.pdb:0.3288650000	1vlg_A.pdb:0.2090770000):0.0827200000):0.1024970000	1eum_A.pdb:0.1168850000):0.1486600000):0.1575210000	1lko_A.pdb:0.6366230000):0.0447049000	(1yuz_A.pdb:0.5193330000	3qhb_A.pdb:0.6927850000):0.0712429000):0.2518700000):0.0000029000):0.0519948000):0.0674427000):0.0695663000);
(1ji5_A.pdb:0.2019000000	1jig_A.pdb:0.0805800000	(1n1q_A.pdb:0.0547150000	((2chp_A.pdb:0.1445330000	((1ji4_A.pdb:0.1864190000	(2fjc_A.pdb:0.0654320000	1uvh_A.pdb:0.4869900000):0.0068146700):0.0612278000	(2fzf_A.pdb:0.8271190000	((((1bcf_A.pdb:0.0000030000	(3e1q_A.pdb:0.0758370000	(2fkz_A.pdb:0.0172510000	1jgc_A.pdb:0.1676060000):0.0253087000):0.0440136000):0.0558386000	((((((((1lb3_A.pdb:0.0783350000	2za7_A.pdb:0.0824380000):0.0601361000	1bg7_A.pdb:0.3542460000):0.0122279000	1r03_A.pdb:0.0914950000):0.0527854000	3e6s_A.pdb:0.2142560000):0.1070640000	(1z6o_A.pdb:0.4092580000	1z6o_M.pdb:0.2434820000):0.0928017000):0.1126620000	2jd7_A.pdb:0.1640760000):0.0233470000	1krq_A.pdb:0.1882050000):0.0448873000	(1eum_A.pdb:0.2165050000	1vlg_A.pdb:0.1780140000):0.0091051700):0.3110230000):0.1186980000	(1lko_A.pdb:0.1158540000	(1yuz_A.pdb:0.6206630000	3qhb_A.pdb:0.4042450000):0.1789440000):0.4056890000):0.0207424000	1nfv_A.pdb:0.3009590000):0.1552390000):0.0594862000):0.0207836000):0.0604619000	((1qgh_A.pdb:0.0566400000	(2ux1_A.pdb:0.1057780000	1otk_A.pdb:1.3635820000):0.0328551000):0.1385230000	((((1dps_A.pdb:0.1102350000	1jts_A.pdb:0.0825170000):0.1557090000	1o9r_A.pdb:0.0649870000):0.1416130000	(1tjo_A.pdb:0.0904670000	1tk6_A.pdb:0.0438140000):0.2129650000):0.0731058000	(2vzb_A.pdb:0.1782880000	((((((((1oqu_A.pdb:0.1491770000	1r2f_A.pdb:0.1367010000):0.0502846000	1uzr_A.pdb:0.0529490000):0.2553900000	1mxr_A.pdb:0.5917130000):0.1574570000	3ee4_A.pdb:0.6621680000):0.1027160000	((1jk0_A.pdb:0.4862930000	2uw2_A.pdb:0.2880560000):0.0691181000	1w68_A.pdb:0.1407030000):0.3406300000):0.3160180000	((2inc_B.pdb:0.4837920000	(2inp_C.pdb:0.8173530000	1mty_B.pdb:1.0871560000):0.1396780000):0.1116820000	(1mty_D.pdb:0.5868550000	3dhg_A.pdb:0.6687850000):0.2483250000):0.4758780000):0.2019090000	((2uw1_A.pdb:0.0907680000	2uw1_B.pdb:0.1238560000):0.1123640000	1afr_A.pdb:0.1394260000):0.3350700000):0.3388250000	1za0_A.pdb:0.2642220000):0.6099500000):0.2864490000):0.0454198000):0.0615666000):0.0862148000):0.0345771000);
(1ji5_A.pdb:0.1332690000	1jig_A.pdb:0.0246280000	((1n1q_A.pdb:0.0246030000	(2chp_A.pdb:0.1652540000	(((1qgh_A.pdb:0.1840350000	(2ux1_A.pdb:0.0490400000	1otk_A.pdb:1.0897530000):0.1334760000):0.1145130000	((((1dps_A.pdb:0.1078720000	1jts_A.pdb:0.1307170000):0.1858050000	1o9r_A.pdb:0.0357680000):0.1383070000	(1tjo_A.pdb:0.0671290000	1tk6_A.pdb:0.0132620000):0.1985920000):0.1632040000	(2vzb_A.pdb:0.2991530000	(((((((1oqu_A.pdb:0.1685140000	1r2f_A.pdb:0.0861040000):0.0725331000	1uzr_A.pdb:0.0327130000):0.2008820000	1mxr_A.pdb:0.5352550000):0.2281750000	((1jk0_A.pdb:0.3912340000	2uw2_A.pdb:0.3924520000):0.2335610000	1w68_A.pdb:0.2541970000):0.3032990000):0.1431590000	(3ee4_A.pdb:0.4672750000	((2inc_B.pdb:0.5743230000	(2inp_C.pdb:0.5294860000	1mty_B.pdb:0.9853380000):0.0984811000):0.2313770000	(1mty_D.pdb:0.4643600000	3dhg_A.pdb:0.8481110000):0.3686080000):0.5201990000):0.1328640000):0.2114390000	((2uw1_A.pdb:0.1671550000	2uw1_B.pdb:0.1317900000):0.1267840000	1afr_A.pdb:0.1617990000):0.5376640000):0.0837767000	1za0_A.pdb:0.7085000000):0.3699400000):0.1622720000):0.0873571000):0.0531099000	(((1ji4_A.pdb:0.1647860000	2fjc_A.pdb:0.0000030000):0.0273997000	1uvh_A.pdb:0.4903770000):0.0243621000	(((1bcf_A.pdb:0.0497200000	(3e1q_A.pdb:0.0990920000	(2fkz_A.pdb:0.0651450000	(1jgc_A.pdb:0.1539980000	1nfv_A.pdb:0.4455990000):0.0439826000):0.0296006000):0.0308183000):0.0933778000	((((((((1lb3_A.pdb:0.0309060000	2za7_A.pdb:0.1467040000):0.1058370000	1r03_A.pdb:0.1464530000):0.0625650000	1bg7_A.pdb:0.3329960000):0.1055480000	1z6o_A.pdb:0.5500460000):0.0747929000	1z6o_M.pdb:0.3629680000):0.1251240000	(1krq_A.pdb:0.1485390000	(3e6s_A.pdb:0.3297340000	2jd7_A.pdb:0.0482320000):0.1049100000):0.0719129000):0.0732768000	1vlg_A.pdb:0.1063080000):0.0697919000	1eum_A.pdb:0.1387900000):0.1358760000):0.2079660000	(1lko_A.pdb:0.4188850000	(1yuz_A.pdb:0.7784850000	3qhb_A.pdb:0.4859470000):0.0889680000):0.3150930000):0.2574570000):0.0254659000):0.0433792000):0.0264489000):0.0000023390	2fzf_A.pdb:1.4332840000):0.1021720000);
(1ji5_A.pdb:0.2582760000	1jig_A.pdb:0.0362100000	(1n1q_A.pdb:0.0205110000	((((2chp_A.pdb:0.1005610000	((1qgh_A.pdb:0.1424120000	2ux1_A.pdb:0.0968470000):0.1249440000	1ji4_A.pdb:0.1387470000):0.1499850000):0.0392530000	(((((2fzf_A.pdb:0.9482530000	1yuz_A.pdb:0.0720680000):0.6843020000	3qhb_A.pdb:0.4114150000):0.1529720000	1lko_A.pdb:0.4889090000):0.1723070000	(((((1bcf_A.pdb:0.0276200000	3e1q_A.pdb:0.0841230000):0.0548408000	2fkz_A.pdb:0.0912910000):0.0598204000	((((((((1lb3_A.pdb:0.0393290000	2za7_A.pdb:0.0772930000):0.0877053000	1r03_A.pdb:0.0907920000):0.0736582000	1bg7_A.pdb:0.2336330000):0.1147060000	((1z6o_A.pdb:0.6070350000	1z6o_M.pdb:0.2848150000):0.1226660000	1vlg_A.pdb:0.1635000000):0.0833289000):0.0817339000	1krq_A.pdb:0.1518890000):0.0410745000	1eum_A.pdb:0.1318430000):0.0337575000	2jd7_A.pdb:0.0561670000):0.1085920000	3e6s_A.pdb:0.1055690000):0.1799560000):0.0291556000	1jgc_A.pdb:0.2504390000):0.1246640000	(1nfv_A.pdb:0.0584080000	1otk_A.pdb:1.6292090000):0.1692110000):0.1568810000):0.0945665000	(2vzb_A.pdb:0.3567100000	((((((((1oqu_A.pdb:0.1595930000	1r2f_A.pdb:0.1200180000):0.0555755000	1uzr_A.pdb:0.0580960000):0.4128480000	1mxr_A.pdb:0.7683220000):0.1325180000	((1jk0_A.pdb:0.5067840000	2uw2_A.pdb:0.2419510000):0.1903490000	1w68_A.pdb:0.1434450000):0.3487360000):0.1742000000	(((2inc_B.pdb:0.4603200000	1mty_B.pdb:1.0348280000):0.1584050000	2inp_C.pdb:0.7240080000):0.1568690000	(1mty_D.pdb:0.7258100000	3dhg_A.pdb:0.5508610000):0.3096510000):0.3418540000):0.1995170000	3ee4_A.pdb:0.6309140000):0.3409880000	((2uw1_A.pdb:0.0777610000	2uw1_B.pdb:0.1645630000):0.1176220000	1afr_A.pdb:0.1165580000):0.2261620000):0.0954961000	1za0_A.pdb:0.6485470000):0.5421350000):0.1859460000):0.1318140000):0.0000029939	((((1dps_A.pdb:0.2420890000	1jts_A.pdb:0.0406350000):0.1658910000	1o9r_A.pdb:0.0784850000):0.2014000000	(1tjo_A.pdb:0.1134270000	1tk6_A.pdb:0.0803660000):0.4059690000):0.1647020000	1uvh_A.pdb:0.4261480000):0.0699429000):0.0478539000	2fjc_A.pdb:0.1288910000):0.1050590000):0.0455172000);
(1ji5_A.pdb:0.2625550000	(1jig_A.pdb:0.0901900000	(((2chp_A.pdb:0.1276150000	((((1dps_A.pdb:0.1177510000	1jts_A.pdb:0.1255060000):0.1541830000	1o9r_A.pdb:0.1577280000):0.1476100000	(1tjo_A.pdb:0.0959040000	1tk6_A.pdb:0.0219240000):0.1624990000):0.1661220000	(2vzb_A.pdb:0.3247590000	(((((((1oqu_A.pdb:0.1544770000	1r2f_A.pdb:0.1253160000):0.0317707000	1uzr_A.pdb:0.0577350000):0.3263990000	1mxr_A.pdb:0.5858860000):0.2051310000	3ee4_A.pdb:0.6036390000):0.0960171000	((1jk0_A.pdb:0.5723920000	2uw2_A.pdb:0.2778780000):0.0688454000	1w68_A.pdb:0.1497980000):0.2856070000):0.1869700000	(((2uw1_A.pdb:0.0446750000	2uw1_B.pdb:0.1182440000):0.1526400000	1afr_A.pdb:0.1140940000):0.5283270000	1za0_A.pdb:0.6009370000):0.1802820000):0.1160940000	((2inc_B.pdb:0.4633650000	(2inp_C.pdb:0.5733770000	1mty_B.pdb:0.9775780000):0.2182640000):0.3194240000	(1mty_D.pdb:0.6082740000	3dhg_A.pdb:0.6415780000):0.5247280000):0.1720140000):0.6468380000):0.1285860000):0.0393673000):0.0634922000	(1qgh_A.pdb:0.1388280000	(2ux1_A.pdb:0.1229240000	1otk_A.pdb:1.4422730000):0.0341961000):0.1525750000):0.0618635000	(((1ji4_A.pdb:0.1628910000	2fjc_A.pdb:0.0278840000):0.0657011000	1uvh_A.pdb:0.6529670000):0.0071697600	(2fzf_A.pdb:0.7429180000	((((1bcf_A.pdb:0.0196500000	3e1q_A.pdb:0.1042830000):0.0207451000	(2fkz_A.pdb:0.0458470000	(1jgc_A.pdb:0.1112650000	1nfv_A.pdb:0.3638370000):0.0445426000):0.0509653000):0.1129310000	((((((1lb3_A.pdb:0.0266100000	2za7_A.pdb:0.1651790000):0.0097782500	(1bg7_A.pdb:0.3602360000	1r03_A.pdb:0.1030320000):0.0424249000):0.1574500000	(1z6o_A.pdb:0.6376030000	1z6o_M.pdb:0.3479130000):0.1021590000):0.1389820000	1vlg_A.pdb:0.2276160000):0.0168747000	1krq_A.pdb:0.1186680000):0.0205020000	(1eum_A.pdb:0.2199480000	(3e6s_A.pdb:0.1943430000	2jd7_A.pdb:0.0465180000):0.1127300000):0.0270721000):0.1495560000):0.0591223000	(1lko_A.pdb:0.2586870000	(1yuz_A.pdb:0.4786510000	3qhb_A.pdb:0.4707340000):0.1982770000):0.3801700000):0.3480430000):0.0826214000):0.0904270000):0.0277965000):0.0359208000	1n1q_A.pdb:0.0386470000);
(1ji5_A.pdb:0.2427420000	1jig_A.pdb:0.0419510000	(1n1q_A.pdb:0.0000020000	(2chp_A.pdb:0.1677060000	((((1qgh_A.pdb:0.0744130000	2ux1_A.pdb:0.2496950000):0.2227210000	((((((2fzf_A.pdb:0.7554310000	(((((((((1lb3_A.pdb:0.0721510000	2za7_A.pdb:0.0287630000):0.0794232000	1bg7_A.pdb:0.3322060000):0.0812309000	1r03_A.pdb:0.0464900000):0.1351900000	3e6s_A.pdb:0.2328370000):0.0778778000	1eum_A.pdb:0.1622750000):0.0725328000	1krq_A.pdb:0.1024200000):0.0146169000	2jd7_A.pdb:0.1410500000):0.0833847000	(1z6o_A.pdb:0.5572680000	1z6o_M.pdb:0.2605990000):0.2147960000):0.0184560000	1vlg_A.pdb:0.1210770000):0.0840192000):0.2528270000	((1bcf_A.pdb:0.0332250000	(2fkz_A.pdb:0.0255530000	1jgc_A.pdb:0.2191330000):0.0440168000):0.0154817000	3e1q_A.pdb:0.0350630000):0.1987610000):0.1557910000	1nfv_A.pdb:0.1509630000):0.2481750000	((1lko_A.pdb:0.3308770000	1yuz_A.pdb:0.6157120000):0.3364000000	3qhb_A.pdb:0.5498670000):0.1818910000):0.0000026399	1otk_A.pdb:0.9536110000):0.0149356000	((((((((1oqu_A.pdb:0.1008430000	1r2f_A.pdb:0.1772710000):0.0493941000	1uzr_A.pdb:0.0209150000):0.3763250000	1mxr_A.pdb:0.6889750000):0.2008590000	3ee4_A.pdb:0.6244490000):0.1252300000	((1jk0_A.pdb:0.4323170000	2uw2_A.pdb:0.2243920000):0.1929630000	1w68_A.pdb:0.1743110000):0.5046410000):0.2461370000	((2inc_B.pdb:0.4027540000	(2inp_C.pdb:0.6834550000	1mty_B.pdb:0.9994580000):0.2405970000):0.0975045000	(1mty_D.pdb:0.5503730000	3dhg_A.pdb:0.6308110000):0.4526380000):0.5495940000):0.0720319000	((2uw1_A.pdb:0.1060120000	2uw1_B.pdb:0.1734510000):0.1663290000	1afr_A.pdb:0.1472420000):0.2957560000):0.0736682000	1za0_A.pdb:0.6117490000):0.7189280000):0.1936680000):0.0275679000	2vzb_A.pdb:0.4974880000):0.0223540000	(1ji4_A.pdb:0.1872820000	(2fjc_A.pdb:0.1108580000	((((1dps_A.pdb:0.1569780000	1jts_A.pdb:0.0507460000):0.2289920000	1o9r_A.pdb:0.0798780000):0.2285200000	(1tjo_A.pdb:0.0924480000	1tk6_A.pdb:0.0475220000):0.1946730000):0.1367370000	1uvh_A.pdb:0.2544780000):0.0923928000):0.0197760000):0.0680716000):0.0227491000):0.0902202000):0.0365623000);
(1ji5_A.pdb:0.2504650000	1jig_A.pdb:0.0958070000	(1n1q_A.pdb:0.0229460000	((2chp_A.pdb:0.1366730000	((((1qgh_A.pdb:0.0733130000	2ux1_A.pdb:0.1723270000):0.0692111000	1otk_A.pdb:0.9162890000):0.0941991000	((((1dps_A.pdb:0.1511750000	1jts_A.pdb:0.0863290000):0.1150530000	1o9r_A.pdb:0.0392100000):0.2362220000	(1tjo_A.pdb:0.0872100000	1tk6_A.pdb:0.0592800000):0.1297130000):0.1070780000	(2vzb_A.pdb:0.1991670000	(((((((1oqu_A.pdb:0.0907090000	1r2f_A.pdb:0.1174020000):0.0811757000	1uzr_A.pdb:0.0579070000):0.1935520000	1mxr_A.pdb:0.5198290000):0.2112980000	((1jk0_A.pdb:0.5167350000	2uw2_A.pdb:0.1769100000):0.1616670000	1w68_A.pdb:0.2372290000):0.2775820000):0.1457500000	(3ee4_A.pdb:0.4046760000	(((2inc_B.pdb:0.4100370000	1mty_B.pdb:0.8580000000):0.1940050000	2inp_C.pdb:0.6001730000):0.1321420000	(1mty_D.pdb:0.6035230000	3dhg_A.pdb:0.7921390000):0.3431480000):0.3276550000):0.1497680000):0.1607020000	((2uw1_A.pdb:0.1536400000	2uw1_B.pdb:0.1357450000):0.1289010000	1afr_A.pdb:0.1029020000):0.4074600000):0.1394210000	1za0_A.pdb:0.5393790000):0.3911160000):0.1384120000):0.0311838000):0.0365844000	((1ji4_A.pdb:0.2904450000	(2fjc_A.pdb:0.0926470000	1uvh_A.pdb:0.5320010000):0.0000024906):0.0396120000	(((((1bcf_A.pdb:0.0372750000	3e1q_A.pdb:0.1204870000):0.0267623000	(2fkz_A.pdb:0.0757110000	1jgc_A.pdb:0.2152750000):0.0145909000):0.1795790000	(((((((1lb3_A.pdb:0.0603490000	2za7_A.pdb:0.0745030000):0.0819718000	1bg7_A.pdb:0.2547720000):0.0231325000	1r03_A.pdb:0.1178360000):0.1631080000	(3e6s_A.pdb:0.2824060000	2jd7_A.pdb:0.0194610000):0.0422980000):0.0312007000	1krq_A.pdb:0.0848740000):0.0690614000	((1z6o_A.pdb:0.5325680000	1z6o_M.pdb:0.2724960000):0.1869530000	1vlg_A.pdb:0.1383930000):0.0472316000):0.1332340000	1eum_A.pdb:0.0689840000):0.1642810000):0.1062850000	(1lko_A.pdb:0.2853030000	(1yuz_A.pdb:0.6353580000	3qhb_A.pdb:0.3688720000):0.1516540000):0.2400440000):0.0658952000	1nfv_A.pdb:0.2508820000):0.2133340000):0.0229988000):0.0612090000):0.0677853000	2fzf_A.pdb:1.1763380000):0.0611689000):0.0343331000);
(1ji5_A.pdb:0.2455180000	1jig_A.pdb:0.0938870000	(1n1q_A.pdb:0.0188750000	((2chp_A.pdb:0.0844420000	2fzf_A.pdb:1.2467430000):0.0450328000	(((1qgh_A.pdb:0.2161480000	(2ux1_A.pdb:0.0810990000	1otk_A.pdb:1.5505860000):0.0636058000):0.1682330000	(1ji4_A.pdb:0.1823110000	2fjc_A.pdb:0.0096740000):0.0553054000):0.0642722000	((((((1dps_A.pdb:0.1225960000	1jts_A.pdb:0.0961590000):0.1372610000	1o9r_A.pdb:0.1011200000):0.2082770000	(1tjo_A.pdb:0.1013200000	1tk6_A.pdb:0.0083820000):0.2215040000):0.1009250000	(2vzb_A.pdb:0.3761370000	((((((((1oqu_A.pdb:0.1055470000	1r2f_A.pdb:0.1442490000):0.0701314000	1uzr_A.pdb:0.0555840000):0.1883390000	1mxr_A.pdb:0.5176870000):0.3249450000	3ee4_A.pdb:0.7278930000):0.1287750000	((1jk0_A.pdb:0.4369360000	2uw2_A.pdb:0.1799720000):0.2045500000	1w68_A.pdb:0.2201540000):0.3797710000):0.1057990000	((2inc_B.pdb:0.3037970000	(2inp_C.pdb:0.5428010000	1mty_B.pdb:0.8840510000):0.1775380000):0.2967570000	(1mty_D.pdb:0.5997920000	3dhg_A.pdb:0.5776860000):0.4016090000):0.2782830000):0.2622070000	((2uw1_A.pdb:0.1009460000	2uw1_B.pdb:0.1453630000):0.0825724000	1afr_A.pdb:0.1328190000):0.3683130000):0.0964111000	1za0_A.pdb:0.4877030000):0.3887290000):0.2072000000):0.0655848000	1uvh_A.pdb:0.4986180000):0.0062552000	(((1bcf_A.pdb:0.0355380000	(3e1q_A.pdb:0.0931650000	(2fkz_A.pdb:0.0242250000	(1jgc_A.pdb:0.1302160000	1nfv_A.pdb:0.4375750000):0.0437333000):0.0454247000):0.0340610000):0.1270450000	(((((((1lb3_A.pdb:0.0524310000	2za7_A.pdb:0.0822000000):0.0769261000	1r03_A.pdb:0.1161190000):0.1052550000	1bg7_A.pdb:0.2162800000):0.1502760000	(1z6o_A.pdb:0.6833730000	1z6o_M.pdb:0.3307610000):0.1653450000):0.0927060000	(1krq_A.pdb:0.1132960000	(3e6s_A.pdb:0.3374120000	2jd7_A.pdb:0.0153510000):0.0759315000):0.0619166000):0.0578858000	1vlg_A.pdb:0.0513830000):0.0875119000	1eum_A.pdb:0.1082700000):0.1390440000):0.1554520000	((1lko_A.pdb:0.4293100000	1yuz_A.pdb:0.7160280000):0.1058030000	3qhb_A.pdb:0.6329480000):0.1832250000):0.0860335000):0.0000021778):0.0430078000):0.0666745000):0.0755383000);
(1ji5_A.pdb:0.1709820000	1jig_A.pdb:0.0885230000	(1n1q_A.pdb:0.0507860000	((2chp_A.pdb:0.0856440000	(((((1qgh_A.pdb:0.1312910000	2ux1_A.pdb:0.1093360000):0.0950669000	1otk_A.pdb:1.8020010000):0.0243804000	(2vzb_A.pdb:0.1154030000	((((((((1oqu_A.pdb:0.2013980000	1r2f_A.pdb:0.0997230000):0.0322847000	1uzr_A.pdb:0.0457100000):0.2686130000	1mxr_A.pdb:0.5339170000):0.1727160000	3ee4_A.pdb:0.6652370000):0.1867860000	((1jk0_A.pdb:0.5449960000	2uw2_A.pdb:0.2405960000):0.1864200000	1w68_A.pdb:0.1613450000):0.3418500000):0.1826650000	((2inc_B.pdb:0.6039120000	(2inp_C.pdb:0.5557540000	1mty_B.pdb:1.0333130000):0.1183490000):0.3027570000	(1mty_D.pdb:0.9716000000	3dhg_A.pdb:0.4893400000):0.3451340000):0.4863060000):0.2005090000	((2uw1_A.pdb:0.0912690000	2uw1_B.pdb:0.1110320000):0.1104200000	1afr_A.pdb:0.1245770000):0.6901010000):0.2972270000	1za0_A.pdb:0.4801220000):0.7637180000):0.2873990000):0.0423892000	((1dps_A.pdb:0.0766770000	(1o9r_A.pdb:0.1196400000	(1tjo_A.pdb:0.0199190000	1tk6_A.pdb:0.0675190000):0.3794320000):0.1672050000):0.1520600000	1jts_A.pdb:0.0198210000):0.2417700000):0.0524868000	(((1ji4_A.pdb:0.1486070000	2fjc_A.pdb:0.0896560000):0.0270497000	1uvh_A.pdb:0.4401360000):0.0261603000	(((1bcf_A.pdb:0.0321960000	((3e1q_A.pdb:0.0507180000	2fkz_A.pdb:0.1099630000):0.0265124000	(1jgc_A.pdb:0.1677950000	1nfv_A.pdb:0.3087500000):0.0398000000):0.0358469000):0.1622250000	(((((((1lb3_A.pdb:0.0208170000	(2za7_A.pdb:0.0193230000	3e6s_A.pdb:0.4085550000):0.1441190000):0.1385810000	1r03_A.pdb:0.0794670000):0.0465763000	1bg7_A.pdb:0.3400340000):0.1660750000	(1krq_A.pdb:0.0924420000	2jd7_A.pdb:0.1695130000):0.0762244000):0.0346584000	(1z6o_A.pdb:0.5686790000	1z6o_M.pdb:0.2096450000):0.1597970000):0.0431536000	1vlg_A.pdb:0.1186170000):0.1105820000	1eum_A.pdb:0.1292290000):0.1172950000):0.0753520000	(1lko_A.pdb:0.4887560000	(1yuz_A.pdb:0.5263540000	3qhb_A.pdb:0.4380900000):0.1816710000):0.4024380000):0.3124890000):0.0000026706):0.0276746000):0.0170773000	2fzf_A.pdb:0.9142450000):0.0253462000):0.0812513000);
(1ji5_A.pdb:0.1479990000	((1jig_A.pdb:0.0848270000	(2chp_A.pdb:0.1230600000	(((1qgh_A.pdb:0.1835200000	2ux1_A.pdb:0.0989120000):0.0125972000	1otk_A.pdb:0.9352030000):0.1303670000	1ji4_A.pdb:0.1654380000):0.0443401000):0.0225971000):0.0451485000	(2fjc_A.pdb:0.1021750000	((((((1dps_A.pdb:0.1838760000	1o9r_A.pdb:0.1418240000):0.0540607000	1jts_A.pdb:0.0178980000):0.2251330000	(1tjo_A.pdb:0.0530970000	1tk6_A.pdb:0.0794970000):0.2190200000):0.0069981200	1uvh_A.pdb:0.4466130000):0.0417337000	(2vzb_A.pdb:0.1826560000	((((((((1oqu_A.pdb:0.0634970000	1r2f_A.pdb:0.1303780000):0.0822820000	1uzr_A.pdb:0.0149870000):0.2174970000	1mxr_A.pdb:0.4599000000):0.2228230000	3ee4_A.pdb:0.4846880000):0.1519040000	((1jk0_A.pdb:0.4901920000	2uw2_A.pdb:0.2764800000):0.1007950000	1w68_A.pdb:0.1487930000):0.3287690000):0.1830160000	(((2inc_B.pdb:0.4162490000	1mty_B.pdb:0.8840300000):0.1820160000	2inp_C.pdb:0.4997510000):0.1330880000	(1mty_D.pdb:0.4010870000	3dhg_A.pdb:0.8554830000):0.5649280000):0.1899840000):0.1824050000	((2uw1_A.pdb:0.0831110000	2uw1_B.pdb:0.1093660000):0.1398910000	1afr_A.pdb:0.0621600000):0.3303500000):0.2078970000	1za0_A.pdb:0.5483500000):0.4776100000):0.1309360000):0.0708463000	(2fzf_A.pdb:0.7857340000	(((1bcf_A.pdb:0.0876580000	((3e1q_A.pdb:0.0497220000	2fkz_A.pdb:0.0527220000):0.0244379000	(1jgc_A.pdb:0.1085660000	1nfv_A.pdb:0.3638620000):0.0344498000):0.0251682000):0.0574974000	((((((1lb3_A.pdb:0.0285670000	2za7_A.pdb:0.1485450000):0.0736986000	1bg7_A.pdb:0.2409830000):0.0675245000	1r03_A.pdb:0.1183510000):0.1346860000	(((1z6o_A.pdb:0.5129840000	1z6o_M.pdb:0.3310730000):0.2015950000	(2jd7_A.pdb:0.1396080000	1vlg_A.pdb:0.1606870000):0.0480350000):0.0142069000	1krq_A.pdb:0.0484000000):0.0325194000):0.0925476000	3e6s_A.pdb:0.2287850000):0.0410488000	1eum_A.pdb:0.1138710000):0.1155620000):0.1693950000	((1lko_A.pdb:0.3073500000	3qhb_A.pdb:0.4619800000):0.1724080000	1yuz_A.pdb:0.7592530000):0.0526844000):0.0245061000):0.1140760000):0.0263270000):0.0138892000):0.0970392000	1n1q_A.pdb:0.0232650000);
(1ji5_A.pdb:0.1682810000	1jig_A.pdb:0.1051270000	(1n1q_A.pdb:0.0181290000	((2chp_A.pdb:0.0817960000	(((((1qgh_A.pdb:0.1233090000	2ux1_A.pdb:0.0984430000):0.0828255000	1otk_A.pdb:1.2902960000):0.1328210000	1ji4_A.pdb:0.1289860000):0.0737025000	2fjc_A.pdb:0.0956080000):0.0244593000	((((((1dps_A.pdb:0.1240550000	1jts_A.pdb:0.1117880000):0.1886810000	1o9r_A.pdb:0.0546780000):0.3158930000	(1tjo_A.pdb:0.0371670000	1tk6_A.pdb:0.0262850000):0.0908643000):0.1775720000	(2vzb_A.pdb:0.1851790000	(((((((1oqu_A.pdb:0.1811180000	1r2f_A.pdb:0.1193850000):0.0500699000	1uzr_A.pdb:0.0742860000):0.2938840000	1mxr_A.pdb:0.5438780000):0.1485310000	3ee4_A.pdb:0.7631130000):0.2981210000	((1jk0_A.pdb:0.3780980000	2uw2_A.pdb:0.3127070000):0.2548430000	1w68_A.pdb:0.1785010000):0.2784290000):0.1705500000	((2inc_B.pdb:0.5447310000	(2inp_C.pdb:0.4426020000	1mty_B.pdb:1.1562190000):0.1868470000):0.2738100000	(1mty_D.pdb:0.5011630000	3dhg_A.pdb:0.6994660000):0.2865250000):0.4097290000):0.1535510000	(((2uw1_A.pdb:0.0781790000	2uw1_B.pdb:0.1163390000):0.1564400000	1afr_A.pdb:0.1436790000):0.3808030000	1za0_A.pdb:0.6399780000):0.1348110000):0.6392880000):0.1948190000):0.0413641000	1uvh_A.pdb:0.3264230000):0.0197953000	(((((1bcf_A.pdb:0.0397860000	3e1q_A.pdb:0.0562850000):0.0545700000	(2fkz_A.pdb:0.0420930000	1nfv_A.pdb:0.4782550000):0.0214887000):0.0930355000	1jgc_A.pdb:0.1811240000):0.1330240000	(((((((1lb3_A.pdb:0.0184030000	2za7_A.pdb:0.0847630000):0.0700249000	(1r03_A.pdb:0.0603020000	3e6s_A.pdb:0.3005500000):0.1032970000):0.0474035000	1bg7_A.pdb:0.2311730000):0.1861860000	(1krq_A.pdb:0.1478170000	2jd7_A.pdb:0.0868240000):0.0676449000):0.0394503000	1vlg_A.pdb:0.0664920000):0.0512924000	(1z6o_A.pdb:0.6177260000	1z6o_M.pdb:0.3312840000):0.1384900000):0.0282452000	1eum_A.pdb:0.1712910000):0.2189460000):0.1352510000	(1lko_A.pdb:0.5903100000	(1yuz_A.pdb:0.6672900000	3qhb_A.pdb:0.5305100000):0.1698670000):0.2520390000):0.2597170000):0.0455658000):0.0699955000):0.0483165000	2fzf_A.pdb:1.0482500000):0.0242248000):0.0660499000);
(1ji5_A.pdb:0.1756190000	(1jig_A.pdb:0.0418590000	1n1q_A.pdb:0.0238560000):0.0507193000	(2chp_A.pdb:0.1284240000	((((1qgh_A.pdb:0.1069010000	2ux1_A.pdb:0.1743380000):0.0616937000	((((((2fzf_A.pdb:1.2801840000	1lko_A.pdb:0.2129120000):0.0975322000	1yuz_A.pdb:0.8029150000):0.2367430000	3qhb_A.pdb:0.5581270000):0.0979808000	((((1bcf_A.pdb:0.0417900000	3e1q_A.pdb:0.0845050000):0.0176166000	2fkz_A.pdb:0.0574020000):0.0576535000	1jgc_A.pdb:0.1894610000):0.0454314000	(((((((((1lb3_A.pdb:0.0281090000	2za7_A.pdb:0.1088520000):0.0524289000	1r03_A.pdb:0.0780230000):0.0462788000	1bg7_A.pdb:0.2489220000):0.0956204000	(1z6o_A.pdb:0.4869590000	1z6o_M.pdb:0.2681260000):0.0822658000):0.1214750000	1vlg_A.pdb:0.1089740000):0.0259099000	1krq_A.pdb:0.1330900000):0.0285012000	2jd7_A.pdb:0.0940190000):0.0717700000	1eum_A.pdb:0.0991020000):0.1013980000	3e6s_A.pdb:0.1454240000):0.1124940000):0.0665104000):0.0866754000	1nfv_A.pdb:0.3703130000):0.1990830000	(1otk_A.pdb:0.8710410000	((((((((1oqu_A.pdb:0.1411700000	1uzr_A.pdb:0.1192480000):0.0566048000	1r2f_A.pdb:0.1097520000):0.2607550000	1mxr_A.pdb:0.5448430000):0.1767220000	3ee4_A.pdb:0.8150380000):0.0810866000	((1jk0_A.pdb:0.3855010000	2uw2_A.pdb:0.2241190000):0.1481750000	1w68_A.pdb:0.1766620000):0.3904670000):0.1981030000	((2inc_B.pdb:0.2410580000	(2inp_C.pdb:0.5137790000	1mty_B.pdb:0.9860250000):0.2576470000):0.2340210000	(1mty_D.pdb:0.6715550000	3dhg_A.pdb:0.5381360000):0.2289940000):0.3151020000):0.0541918000	((2uw1_A.pdb:0.0826140000	2uw1_B.pdb:0.0875060000):0.0684156000	1afr_A.pdb:0.2304750000):0.3656830000):0.0862277000	1za0_A.pdb:0.4665610000):0.4261650000):0.1978880000):0.0961957000):0.0241290000	2vzb_A.pdb:0.3472980000):0.0381878000	(((1ji4_A.pdb:0.1220520000	2fjc_A.pdb:0.1148840000):0.0000022979	1uvh_A.pdb:0.3083080000):0.1097230000	(((1dps_A.pdb:0.1237520000	1jts_A.pdb:0.0857480000):0.0999308000	1o9r_A.pdb:0.1671210000):0.1683230000	(1tjo_A.pdb:0.0417840000	1tk6_A.pdb:0.0554280000):0.2172480000):0.0775466000):0.0200405000):0.0291308000):0.0369299000);
(1ji5_A.pdb:0.1951160000	1jig_A.pdb:0.0843220000	(1n1q_A.pdb:0.0433550000	(2chp_A.pdb:0.1591040000	((((1qgh_A.pdb:0.1676570000	2ux1_A.pdb:0.1392790000):0.1728170000	(((((2fzf_A.pdb:0.8773130000	(((((((((1lb3_A.pdb:0.0385390000	2za7_A.pdb:0.0798190000):0.0903738000	1bg7_A.pdb:0.3020230000):0.1308370000	1r03_A.pdb:0.0432110000):0.1209790000	3e6s_A.pdb:0.1540400000):0.0853160000	1eum_A.pdb:0.1661650000):0.0745231000	1krq_A.pdb:0.1578160000):0.0088349600	2jd7_A.pdb:0.0513270000):0.0389026000	(1z6o_A.pdb:0.5845930000	1z6o_M.pdb:0.4006550000):0.1447300000):0.0707837000	1vlg_A.pdb:0.0420810000):0.0726694000):0.1747020000	1nfv_A.pdb:0.2899300000):0.1063470000	((1bcf_A.pdb:0.0840640000	3e1q_A.pdb:0.1162680000):0.0159831000	(2fkz_A.pdb:0.0767940000	1jgc_A.pdb:0.2101390000):0.0234968000):0.0987739000):0.0832973000	((1lko_A.pdb:0.3751410000	(((((((1oqu_A.pdb:0.1446360000	1r2f_A.pdb:0.1156760000):0.0516824000	1uzr_A.pdb:0.0578110000):0.1746480000	1mxr_A.pdb:0.4357800000):0.1412190000	3ee4_A.pdb:0.7723260000):0.0747517000	(((1jk0_A.pdb:0.4667260000	2uw2_A.pdb:0.1862760000):0.2011220000	1w68_A.pdb:0.1505090000):0.2999360000	((2inc_B.pdb:0.5262870000	(2inp_C.pdb:0.6233000000	1mty_B.pdb:1.0800180000):0.2035360000):0.2123010000	(1mty_D.pdb:0.6761710000	3dhg_A.pdb:0.4433180000):0.5533840000):0.3288310000):0.1402010000):0.1714330000	1za0_A.pdb:0.7203610000):0.1659240000	((2uw1_A.pdb:0.0829010000	2uw1_B.pdb:0.0967450000):0.1534300000	1afr_A.pdb:0.0514070000):0.3805580000):0.5416480000):0.1844080000	(1yuz_A.pdb:0.6464940000	3qhb_A.pdb:0.4712710000):0.1376040000):0.1901480000):0.0120534000	1otk_A.pdb:1.3204030000):0.0714081000):0.0448658000	((((1dps_A.pdb:0.1149410000	1jts_A.pdb:0.0921800000):0.1686060000	1o9r_A.pdb:0.1381660000):0.1837010000	(1tjo_A.pdb:0.0809200000	1tk6_A.pdb:0.0322830000):0.1856510000):0.2390340000	(1uvh_A.pdb:0.5903200000	2vzb_A.pdb:0.4630950000):0.1386070000):0.0000024730):0.0000025108	(1ji4_A.pdb:0.1714940000	2fjc_A.pdb:0.1142490000):0.0592699000):0.0431177000):0.0489409000):0.0532857000);
(1ji5_A.pdb:0.2579710000	1jig_A.pdb:0.1005310000	(1n1q_A.pdb:0.0000030000	(((2chp_A.pdb:0.0642510000	1ji4_A.pdb:0.3537120000):0.0841030000	((2fjc_A.pdb:0.0953760000	1uvh_A.pdb:0.4703800000):0.0433694000	(2fzf_A.pdb:1.1284580000	(((1bcf_A.pdb:0.0432970000	(2fkz_A.pdb:0.0464820000	1jgc_A.pdb:0.1914650000):0.0182981000):0.0000020666	(3e1q_A.pdb:0.0115520000	(((((((1lb3_A.pdb:0.0839900000	2za7_A.pdb:0.0583100000):0.0732869000	1bg7_A.pdb:0.3694480000):0.0657981000	1r03_A.pdb:0.0609640000):0.1285010000	3e6s_A.pdb:0.1805340000):0.0920846000	2jd7_A.pdb:0.0967080000):0.0243978000	(((1z6o_A.pdb:0.6387060000	1z6o_M.pdb:0.2766940000):0.1264370000	1vlg_A.pdb:0.1298990000):0.0716288000	1eum_A.pdb:0.1389110000):0.0696952000):0.0410799000	1krq_A.pdb:0.0765550000):0.1943890000):0.0572710000):0.1441630000	(1nfv_A.pdb:0.1568010000	((1lko_A.pdb:0.2316510000	1yuz_A.pdb:0.6080260000):0.1280550000	3qhb_A.pdb:0.3582980000):0.2482170000):0.0898521000):0.0650419000):0.2606080000):0.0000026906):0.0509912000	(((1qgh_A.pdb:0.0710370000	(2ux1_A.pdb:0.1312470000	1otk_A.pdb:1.2010220000):0.1368410000):0.1835980000	(2vzb_A.pdb:0.2327110000	((((((((1oqu_A.pdb:0.1142450000	1r2f_A.pdb:0.1655050000):0.0789832000	1uzr_A.pdb:0.0545290000):0.3074740000	1mxr_A.pdb:0.4528360000):0.1034410000	3ee4_A.pdb:0.7447900000):0.0889475000	((1jk0_A.pdb:0.5073740000	2uw2_A.pdb:0.2193440000):0.1348400000	1w68_A.pdb:0.2012090000):0.5073430000):0.3038760000	((2inc_B.pdb:0.4846330000	(2inp_C.pdb:0.5321320000	1mty_B.pdb:1.0339630000):0.1822710000):0.0748041000	(1mty_D.pdb:0.6724520000	3dhg_A.pdb:0.4538310000):0.4191460000):0.4889890000):0.0903758000	((2uw1_A.pdb:0.1028690000	2uw1_B.pdb:0.1428980000):0.1762710000	1afr_A.pdb:0.0870740000):0.3556750000):0.1321110000	1za0_A.pdb:0.4716290000):0.4983250000):0.3327120000):0.0422373000	(((1dps_A.pdb:0.0713420000	1jts_A.pdb:0.0960320000):0.2484610000	1o9r_A.pdb:0.0496020000):0.1634020000	(1tjo_A.pdb:0.0802020000	1tk6_A.pdb:0.0349680000):0.1168320000):0.2261440000):0.0233882000):0.1283810000):0.0802712000);
(1ji5_A.pdb:0.2239550000	1jig_A.pdb:0.0951280000	((1n1q_A.pdb:0.0342660000	(((2chp_A.pdb:0.0890930000	(((1qgh_A.pdb:0.0696450000	2ux1_A.pdb:0.1655490000):0.0309427000	1otk_A.pdb:1.0856360000):0.0870710000	1ji4_A.pdb:0.1612240000):0.0401301000):0.0289045000	(((((1dps_A.pdb:0.1388080000	1jts_A.pdb:0.0637370000):0.1166330000	1o9r_A.pdb:0.1029150000):0.1358320000	(1tjo_A.pdb:0.0680930000	1tk6_A.pdb:0.0881480000):0.2090010000):0.1035730000	1uvh_A.pdb:0.4507330000):0.0540353000	((2vzb_A.pdb:0.1087240000	((((((((1oqu_A.pdb:0.1536880000	1r2f_A.pdb:0.1240180000):0.0869824000	1uzr_A.pdb:0.0587950000):0.3128080000	1mxr_A.pdb:0.5455880000):0.1368310000	3ee4_A.pdb:0.8727750000):0.2042100000	((1jk0_A.pdb:0.3371240000	2uw2_A.pdb:0.3798950000):0.1835840000	1w68_A.pdb:0.1947570000):0.2875310000):0.2157300000	((2uw1_A.pdb:0.1022130000	2uw1_B.pdb:0.1419240000):0.0961943000	1afr_A.pdb:0.1427970000):0.5186500000):0.1064230000	1za0_A.pdb:0.5066500000):0.1347620000	((2inc_B.pdb:0.5752280000	(2inp_C.pdb:0.3356770000	1mty_B.pdb:0.9046430000):0.2142930000):0.1837210000	(1mty_D.pdb:0.6181940000	3dhg_A.pdb:0.6472960000):0.2701730000):0.4610080000):0.5864150000):0.2175400000	((((((1bcf_A.pdb:0.0593850000	3e1q_A.pdb:0.0698840000):0.0258144000	2fkz_A.pdb:0.0736540000):0.0598199000	1jgc_A.pdb:0.1086500000):0.0215676000	((((((((1lb3_A.pdb:0.0297270000	2za7_A.pdb:0.0874800000):0.1089970000	1bg7_A.pdb:0.1945140000):0.0562286000	1r03_A.pdb:0.0907840000):0.1123600000	3e6s_A.pdb:0.2236100000):0.0800789000	2jd7_A.pdb:0.0667220000):0.0432118000	1krq_A.pdb:0.0730310000):0.1042030000	((1z6o_A.pdb:0.5208220000	1z6o_M.pdb:0.3543930000):0.2274480000	1vlg_A.pdb:0.1002340000):0.0492990000):0.0774426000	1eum_A.pdb:0.1002770000):0.1543930000):0.0349590000	((1lko_A.pdb:0.3131650000	3qhb_A.pdb:0.6526760000):0.2301800000	1yuz_A.pdb:0.8075920000):0.2212430000):0.1320300000	1nfv_A.pdb:0.2877630000):0.2000150000):0.1065480000):0.0000022264):0.0652652000	2fjc_A.pdb:0.0828330000):0.0951010000):0.0000022086	2fzf_A.pdb:1.1521710000):0.0549552000);
(1ji5_A.pdb:0.1296570000	1jig_A.pdb:0.1205310000	(1n1q_A.pdb:0.0000030000	((((2chp_A.pdb:0.1456840000	(((1qgh_A.pdb:0.0892960000	1otk_A.pdb:1.3435320000):0.0478020000	2ux1_A.pdb:0.1267300000):0.1316240000	1ji4_A.pdb:0.1733190000):0.0535337000):0.0508982000	(((((1dps_A.pdb:0.0784930000	1jts_A.pdb:0.0686420000):0.0840714000	1o9r_A.pdb:0.1270300000):0.1621930000	(1tjo_A.pdb:0.0470760000	1tk6_A.pdb:0.0552550000):0.2604770000):0.0652022000	1uvh_A.pdb:0.5532090000):0.0275005000	((2vzb_A.pdb:0.1795580000	((((((((1oqu_A.pdb:0.1973850000	1r2f_A.pdb:0.1338340000):0.0488256000	1uzr_A.pdb:0.0716440000):0.2236360000	1mxr_A.pdb:0.5063630000):0.0933023000	3ee4_A.pdb:0.6781040000):0.1712790000	((1jk0_A.pdb:0.4094300000	2uw2_A.pdb:0.1941310000):0.2241540000	1w68_A.pdb:0.1290000000):0.2435350000):0.1236780000	((2inc_B.pdb:0.6802850000	(2inp_C.pdb:0.5923220000	1mty_B.pdb:1.0027410000):0.2436190000):0.1019870000	(1mty_D.pdb:0.6265630000	3dhg_A.pdb:0.7462890000):0.4912120000):0.2577020000):0.1485970000	((2uw1_A.pdb:0.1347840000	2uw1_B.pdb:0.1154060000):0.1148050000	1afr_A.pdb:0.1085590000):0.3427350000):0.0923230000	1za0_A.pdb:0.6269390000):0.4701840000):0.2623470000	(((1bcf_A.pdb:0.0706930000	((3e1q_A.pdb:0.0886170000	(1jgc_A.pdb:0.1326840000	1nfv_A.pdb:0.2996540000):0.0505248000):0.0191877000	2fkz_A.pdb:0.0207120000):0.0073973100):0.0828125000	(((((((1lb3_A.pdb:0.0353560000	2za7_A.pdb:0.1106790000):0.0928131000	1bg7_A.pdb:0.2860230000):0.0848960000	1r03_A.pdb:0.0340090000):0.1981070000	3e6s_A.pdb:0.2389250000):0.0454898000	2jd7_A.pdb:0.0688550000):0.0740136000	1krq_A.pdb:0.0784020000):0.0645279000	(((1z6o_A.pdb:0.5370280000	1z6o_M.pdb:0.2793430000):0.2106230000	1vlg_A.pdb:0.0906000000):0.0971557000	1eum_A.pdb:0.1999740000):0.0330478000):0.1665730000):0.0018664600	(1lko_A.pdb:0.4147250000	(1yuz_A.pdb:0.8413100000	3qhb_A.pdb:0.6793210000):0.1297230000):0.2117910000):0.1420910000):0.1179360000):0.0351299000):0.0564861000	2fjc_A.pdb:0.1045440000):0.0395791000	2fzf_A.pdb:1.0788260000):0.0333843000):0.0783144000);
(1ji5_A.pdb:0.2157970000	1jig_A.pdb:0.0920260000	(1n1q_A.pdb:0.0191800000	((2chp_A.pdb:0.1446630000	((1ji4_A.pdb:0.2753690000	(2fjc_A.pdb:0.0923870000	1uvh_A.pdb:0.5410790000):0.0139229000):0.0482583000	((((2fzf_A.pdb:1.1391100000	1lko_A.pdb:0.2176950000):0.2040880000	3qhb_A.pdb:0.4230090000):0.2011380000	(1yuz_A.pdb:0.7935130000	(((((1oqu_A.pdb:0.1747680000	1uzr_A.pdb:0.0783960000):0.0645476000	1r2f_A.pdb:0.0751070000):0.3070840000	1mxr_A.pdb:0.5167430000):0.0396149000	3ee4_A.pdb:0.7011590000):0.0572458000	(((1jk0_A.pdb:0.4498900000	2uw2_A.pdb:0.2329290000):0.1801050000	1w68_A.pdb:0.2162430000):0.3185130000	(((2inc_B.pdb:0.4096580000	(2inp_C.pdb:0.7888700000	1mty_B.pdb:0.8293750000):0.1304080000):0.3193250000	(1mty_D.pdb:0.5579970000	3dhg_A.pdb:0.5787510000):0.5520650000):0.4263410000	((2uw1_A.pdb:0.0769130000	(2uw1_B.pdb:0.1175530000	1afr_A.pdb:0.1491070000):0.0734208000):0.4251950000	1za0_A.pdb:0.6714180000):0.2269250000):0.1588030000):0.0841056000):0.6375140000):0.1012230000):0.1567220000	((((((1bcf_A.pdb:0.1073080000	3e1q_A.pdb:0.0517820000):0.0516014000	1jgc_A.pdb:0.1617070000):0.0238133000	2fkz_A.pdb:0.0369150000):0.0314990000	((((((1lb3_A.pdb:0.0637290000	(2za7_A.pdb:0.0472830000	3e6s_A.pdb:0.4646590000):0.0505427000):0.0395521000	(1bg7_A.pdb:0.3085700000	1r03_A.pdb:0.0694660000):0.1258280000):0.0816709000	(1z6o_A.pdb:0.6216210000	1z6o_M.pdb:0.1892050000):0.0981742000):0.2300480000	(1krq_A.pdb:0.1168860000	2jd7_A.pdb:0.1571350000):0.0000020551):0.0631120000	1vlg_A.pdb:0.1168350000):0.0446846000	1eum_A.pdb:0.0619490000):0.2184730000):0.0764262000	1nfv_A.pdb:0.2031210000):0.0555872000	1otk_A.pdb:1.1663780000):0.0875135000):0.1172970000):0.0329335000):0.0059060600	((1qgh_A.pdb:0.1074520000	2ux1_A.pdb:0.1704540000):0.1231640000	((((1dps_A.pdb:0.1175310000	1jts_A.pdb:0.1105530000):0.1980490000	1o9r_A.pdb:0.0670240000):0.1432540000	(1tjo_A.pdb:0.0823760000	1tk6_A.pdb:0.0416010000):0.1964390000):0.2072730000	2vzb_A.pdb:0.3810940000):0.0220313000):0.0313532000):0.1441430000):0.0613593000);
(1ji5_A.pdb:0.2597160000	1jig_A.pdb:0.0333370000	(1n1q_A.pdb:0.1012180000	(((2chp_A.pdb:0.1672530000	((1ji4_A.pdb:0.1903100000	2fjc_A.pdb:0.0845640000):0.0134390000	(((((2fzf_A.pdb:1.0347830000	1yuz_A.pdb:0.4520000000):0.0996927000	3qhb_A.pdb:0.8430680000):0.2047630000	1lko_A.pdb:0.5838630000):0.2495460000	(1otk_A.pdb:1.2405650000	((((((((1oqu_A.pdb:0.1257410000	1r2f_A.pdb:0.1357540000):0.0441184000	1uzr_A.pdb:0.0768980000):0.2255290000	1mxr_A.pdb:0.4571620000):0.1666180000	3ee4_A.pdb:0.8195850000):0.0968373000	((1jk0_A.pdb:0.4703100000	2uw2_A.pdb:0.3372020000):0.0921399000	1w68_A.pdb:0.1582280000):0.4410130000):0.3266000000	(((2inc_B.pdb:0.2664450000	1mty_B.pdb:1.3740860000):0.1786300000	2inp_C.pdb:0.5860040000):0.3081880000	(1mty_D.pdb:0.5854520000	3dhg_A.pdb:0.6269960000):0.4695270000):0.3687710000):0.0933252000	((2uw1_A.pdb:0.1115680000	2uw1_B.pdb:0.1225860000):0.1860610000	1afr_A.pdb:0.1324840000):0.3930380000):0.1859370000	1za0_A.pdb:0.7978020000):0.2593500000):0.2202620000):0.0756555000	(((((1bcf_A.pdb:0.0737490000	3e1q_A.pdb:0.0716450000):0.1210230000	2fkz_A.pdb:0.0097230000):0.0439114000	1jgc_A.pdb:0.1833820000):0.0610442000	((((((((1lb3_A.pdb:0.0130300000	2za7_A.pdb:0.1253080000):0.1640150000	1r03_A.pdb:0.1080970000):0.0705059000	1bg7_A.pdb:0.2812490000):0.2057710000	(1z6o_A.pdb:0.7004150000	1z6o_M.pdb:0.3239290000):0.1648770000):0.0326878000	1vlg_A.pdb:0.0826300000):0.1052730000	2jd7_A.pdb:0.0961790000):0.0405803000	1krq_A.pdb:0.0902910000):0.0505513000	(1eum_A.pdb:0.0383300000	3e6s_A.pdb:0.3097170000):0.0812829000):0.2583670000):0.1085620000	1nfv_A.pdb:0.2480750000):0.1106180000):0.1651910000):0.0537825000):0.0730216000	((((1dps_A.pdb:0.1337970000	1jts_A.pdb:0.1951880000):0.1912310000	1o9r_A.pdb:0.1165650000):0.1533300000	(1tjo_A.pdb:0.1237040000	1tk6_A.pdb:0.0157920000):0.2892950000):0.1679160000	(1uvh_A.pdb:0.6819780000	2vzb_A.pdb:0.2206510000):0.1453000000):0.0316505000):0.0000021183	(1qgh_A.pdb:0.1124710000	2ux1_A.pdb:0.2156970000):0.0946176000):0.0899028000):0.0734003000);
(1ji5_A.pdb:0.1716980000	1jig_A.pdb:0.1615680000	(1n1q_A.pdb:0.0176120000	(2chp_A.pdb:0.1413940000	((((1qgh_A.pdb:0.0966770000	2ux1_A.pdb:0.2442580000):0.1381840000	2vzb_A.pdb:0.3047870000):0.0232261000	(((1dps_A.pdb:0.1104190000	1jts_A.pdb:0.1171450000):0.1341600000	1o9r_A.pdb:0.1242920000):0.1823440000	(1tjo_A.pdb:0.0727440000	1tk6_A.pdb:0.0479920000):0.2570380000):0.1284510000):0.0791775000	((1ji4_A.pdb:0.1681880000	(2fjc_A.pdb:0.0999650000	1uvh_A.pdb:0.4867320000):0.0198026000):0.0953706000	(((((2fzf_A.pdb:1.0600480000	1lko_A.pdb:0.2905280000):0.1159500000	1yuz_A.pdb:0.7458130000):0.1289490000	3qhb_A.pdb:0.5314010000):0.1630950000	((((((1oqu_A.pdb:0.1982190000	1r2f_A.pdb:0.1265890000):0.0764290000	1uzr_A.pdb:0.0502630000):0.2389620000	1mxr_A.pdb:0.4211660000):0.2728170000	((3ee4_A.pdb:0.6950690000	((2inc_B.pdb:0.5435830000	(2inp_C.pdb:0.5577450000	1mty_B.pdb:0.9470750000):0.0921254000):0.2278220000	(1mty_D.pdb:0.4450180000	3dhg_A.pdb:0.5651740000):0.3203430000):0.4157610000):0.1507240000	((1jk0_A.pdb:0.4272340000	2uw2_A.pdb:0.2770010000):0.2683240000	1w68_A.pdb:0.1761710000):0.4792250000):0.0609942000):0.3229530000	((2uw1_A.pdb:0.1351110000	2uw1_B.pdb:0.1307860000):0.1581700000	1afr_A.pdb:0.1229430000):0.4018710000):0.1373060000	1za0_A.pdb:0.7223880000):0.5014280000):0.1622380000	(((((1bcf_A.pdb:0.0190070000	3e1q_A.pdb:0.0513330000):0.0302796000	1jgc_A.pdb:0.1568010000):0.0276311000	2fkz_A.pdb:0.0412260000):0.0921426000	((((((((1lb3_A.pdb:0.0571240000	(2za7_A.pdb:0.0915120000	3e6s_A.pdb:0.1858940000):0.0424960000):0.0375032000	1r03_A.pdb:0.1587550000):0.0479804000	(1z6o_A.pdb:0.6821300000	1z6o_M.pdb:0.2751070000):0.1937100000):0.0496254000	1bg7_A.pdb:0.2297190000):0.0482298000	2jd7_A.pdb:0.1276600000):0.0339083000	1krq_A.pdb:0.0479620000):0.0687827000	1vlg_A.pdb:0.1824990000):0.1282200000	1eum_A.pdb:0.1562330000):0.0759745000):0.1269790000	(1nfv_A.pdb:0.1979180000	1otk_A.pdb:1.2348280000):0.0722770000):0.1511240000):0.2732650000):0.0000023949):0.0532847000):0.0853792000):0.0261736000);
(1ji5_A.pdb:0.2326360000	1jig_A.pdb:0.0400830000	(1n1q_A.pdb:0.0347380000	(((((2chp_A.pdb:0.1187470000	((1qgh_A.pdb:0.0980280000	(2ux1_A.pdb:0.1137750000	1otk_A.pdb:1.5356950000):0.0163529000):0.0729740000	1ji4_A.pdb:0.1952730000):0.0421227000):0.0393268000	((((1dps_A.pdb:0.2027290000	1jts_A.pdb:0.0764000000):0.0578005000	1uvh_A.pdb:0.4607890000):0.0260597000	(1o9r_A.pdb:0.1474880000	(1tjo_A.pdb:0.0538420000	1tk6_A.pdb:0.0586130000):0.1054190000):0.1405370000):0.1372500000	(2vzb_A.pdb:0.1268350000	((((((1oqu_A.pdb:0.1602540000	1uzr_A.pdb:0.1250870000):0.0664036000	1r2f_A.pdb:0.0680540000):0.2673630000	(1mxr_A.pdb:0.5844580000	((1jk0_A.pdb:0.4520090000	2uw2_A.pdb:0.2546090000):0.2107360000	1w68_A.pdb:0.1728020000):0.3553510000):0.0941722000):0.1016020000	3ee4_A.pdb:0.6997330000):0.1201640000	(((2inc_B.pdb:0.3461560000	1mty_B.pdb:0.9191520000):0.2531600000	2inp_C.pdb:0.5564250000):0.0897397000	(1mty_D.pdb:0.5786170000	3dhg_A.pdb:0.6217490000):0.3115760000):0.4151710000):0.1056690000	(((2uw1_A.pdb:0.0953510000	2uw1_B.pdb:0.1101310000):0.1578390000	1afr_A.pdb:0.0403940000):0.4511700000	1za0_A.pdb:0.5941030000):0.0677255000):0.6645370000):0.3316770000):0.0134221000):0.0052894000	((((1bcf_A.pdb:0.1053860000	3e1q_A.pdb:0.0533120000):0.0306000000	(2fkz_A.pdb:0.0806260000	(1jgc_A.pdb:0.1326490000	1nfv_A.pdb:0.3946650000):0.0673010000):0.0419322000):0.1069440000	(((((((1lb3_A.pdb:0.0386470000	2za7_A.pdb:0.1066540000):0.0947979000	1bg7_A.pdb:0.1615220000):0.0509924000	1r03_A.pdb:0.0657760000):0.2333840000	3e6s_A.pdb:0.1824130000):0.0882658000	2jd7_A.pdb:0.0454610000):0.0847487000	1krq_A.pdb:0.1179480000):0.0537804000	(((1z6o_A.pdb:0.4542320000	1z6o_M.pdb:0.2737810000):0.1581210000	1vlg_A.pdb:0.0601810000):0.0769170000	1eum_A.pdb:0.1208560000):0.0346306000):0.1438490000):0.2197110000	(1lko_A.pdb:0.3859630000	(1yuz_A.pdb:0.5987890000	3qhb_A.pdb:0.3623060000):0.2800560000):0.1562420000):0.2341060000):0.0297416000	2fjc_A.pdb:0.1676870000):0.0700574000	2fzf_A.pdb:1.2247160000):0.0000024139):0.0410148000);
(1ji5_A.pdb:0.1141010000	1jig_A.pdb:0.0802890000	(1n1q_A.pdb:0.0214580000	((2chp_A.pdb:0.1289470000	((((1qgh_A.pdb:0.0633030000	1otk_A.pdb:1.1316450000):0.0113422000	2ux1_A.pdb:0.0762810000):0.1595100000	((2vzb_A.pdb:0.2223250000	(((((((1oqu_A.pdb:0.1481270000	1r2f_A.pdb:0.1443020000):0.0455971000	1uzr_A.pdb:0.0615960000):0.2876430000	1mxr_A.pdb:0.4616380000):0.0919285000	((1jk0_A.pdb:0.4217490000	2uw2_A.pdb:0.2745480000):0.1516870000	1w68_A.pdb:0.1131520000):0.3444070000):0.1597350000	(3ee4_A.pdb:0.4824210000	(((2inc_B.pdb:0.5548320000	1mty_B.pdb:1.0760290000):0.1641570000	2inp_C.pdb:0.4965650000):0.1215200000	(1mty_D.pdb:0.5552340000	3dhg_A.pdb:0.6413720000):0.3781910000):0.3560530000):0.2335610000):0.2342710000	((2uw1_A.pdb:0.0805680000	2uw1_B.pdb:0.1739300000):0.0631863000	1afr_A.pdb:0.1804310000):0.3264600000):0.2978370000	1za0_A.pdb:0.4990770000):0.6803870000):0.0534800000	(((1bcf_A.pdb:0.0465490000	(3e1q_A.pdb:0.1139690000	(2fkz_A.pdb:0.0762760000	(1jgc_A.pdb:0.0843350000	1nfv_A.pdb:0.3641960000):0.0371770000):0.0179049000):0.0363227000):0.1034220000	((((((((1lb3_A.pdb:0.0301810000	(2za7_A.pdb:0.0674140000	3e6s_A.pdb:0.1555980000):0.0741095000):0.0522175000	1r03_A.pdb:0.0452220000):0.0644669000	1bg7_A.pdb:0.1798970000):0.1327370000	(1z6o_A.pdb:0.7081840000	1z6o_M.pdb:0.2384900000):0.0759548000):0.0448285000	2jd7_A.pdb:0.0647280000):0.0251994000	1krq_A.pdb:0.0990420000):0.0443848000	1vlg_A.pdb:0.2085510000):0.0267906000	1eum_A.pdb:0.1532820000):0.1895420000):0.0643388000	(1lko_A.pdb:0.3147880000	(1yuz_A.pdb:0.4840580000	3qhb_A.pdb:0.5464190000):0.1089960000):0.1958960000):0.1524510000):0.0603868000):0.0660200000	(1ji4_A.pdb:0.1104200000	(2fjc_A.pdb:0.1117540000	(((1dps_A.pdb:0.1412160000	(1o9r_A.pdb:0.0945670000	(1tjo_A.pdb:0.0466970000	1tk6_A.pdb:0.0750850000):0.3672410000):0.1134100000):0.0657731000	1jts_A.pdb:0.0588780000):0.1872970000	1uvh_A.pdb:0.5597160000):0.0598607000):0.0303449000):0.0972149000):0.0143882000):0.0283977000	2fzf_A.pdb:0.9736970000):0.0632737000):0.0435116000);
(1ji5_A.pdb:0.2149950000	1jig_A.pdb:0.0304400000	(1n1q_A.pdb:0.0451630000	((2chp_A.pdb:0.1090630000	((((1qgh_A.pdb:0.0870700000	(2ux1_A.pdb:0.1883510000	1otk_A.pdb:1.0754630000):0.0425409000):0.0622728000	(2vzb_A.pdb:0.2593330000	(((((((1oqu_A.pdb:0.1459090000	1r2f_A.pdb:0.0996550000):0.1021370000	1uzr_A.pdb:0.0455590000):0.2923890000	(1mxr_A.pdb:0.5320650000	3ee4_A.pdb:0.9226880000):0.0260888000):0.1951520000	((1jk0_A.pdb:0.5143080000	2uw2_A.pdb:0.1884890000):0.1814760000	1w68_A.pdb:0.1969850000):0.2777880000):0.1832850000	((2inc_B.pdb:0.4020980000	(2inp_C.pdb:0.5891320000	1mty_B.pdb:1.0107370000):0.2527280000):0.1958710000	(1mty_D.pdb:0.6782280000	3dhg_A.pdb:0.5103090000):0.4383070000):0.3335130000):0.0987528000	((2uw1_A.pdb:0.1634380000	2uw1_B.pdb:0.1150320000):0.1432990000	1afr_A.pdb:0.1098070000):0.6639100000):0.1678420000	1za0_A.pdb:0.5830880000):0.6013990000):0.1697640000):0.0771224000	(((1dps_A.pdb:0.1051170000	1jts_A.pdb:0.1343200000):0.1399830000	1o9r_A.pdb:0.0858710000):0.2111210000	(1tjo_A.pdb:0.0734910000	1tk6_A.pdb:0.0088440000):0.1465350000):0.1184140000):0.0518961000	(((1ji4_A.pdb:0.2270900000	2fjc_A.pdb:0.1009170000):0.0376980000	1uvh_A.pdb:0.4142540000):0.0429820000	(((1bcf_A.pdb:0.0534170000	(3e1q_A.pdb:0.1060030000	(2fkz_A.pdb:0.0419890000	(1jgc_A.pdb:0.0970290000	1nfv_A.pdb:0.2715310000):0.0667962000):0.0624830000):0.0239814000):0.0830659000	((((((1lb3_A.pdb:0.0706290000	(2za7_A.pdb:0.0539910000	3e6s_A.pdb:0.2371590000):0.0667377000):0.0233103000	1r03_A.pdb:0.1142430000):0.0855942000	1bg7_A.pdb:0.2869350000):0.1453160000	(1krq_A.pdb:0.1301580000	2jd7_A.pdb:0.1179900000):0.0818857000):0.0481533000	((1z6o_A.pdb:0.4895980000	1z6o_M.pdb:0.3750610000):0.2100370000	1vlg_A.pdb:0.0889000000):0.0254563000):0.0719540000	1eum_A.pdb:0.1244840000):0.1913190000):0.1000380000	(1lko_A.pdb:0.3163750000	(1yuz_A.pdb:0.7617020000	3qhb_A.pdb:0.3793170000):0.0789814000):0.2672210000):0.2564210000):0.0000878571):0.0297559000):0.0178652000	2fzf_A.pdb:1.0256200000):0.0430903000):0.0969105000);
(1ji5_A.pdb:0.1203840000	(1jig_A.pdb:0.0557650000	(1n1q_A.pdb:0.0377800000	((2chp_A.pdb:0.0967230000	2vzb_A.pdb:0.3587700000):0.1775410000	(((1qgh_A.pdb:0.1048450000	2ux1_A.pdb:0.1692120000):0.1582670000	(((2fzf_A.pdb:0.8176180000	1yuz_A.pdb:0.5117290000):0.2207530000	(1otk_A.pdb:1.1567490000	((((((((1oqu_A.pdb:0.1119810000	1uzr_A.pdb:0.1160180000):0.1023740000	1r2f_A.pdb:0.0180020000):0.4403000000	1mxr_A.pdb:0.4359180000):0.1432950000	((1jk0_A.pdb:0.4565150000	2uw2_A.pdb:0.2769940000):0.2370300000	1w68_A.pdb:0.2141450000):0.4343390000):0.3313010000	3ee4_A.pdb:0.4861040000):0.1567050000	(((2inc_B.pdb:0.4482950000	1mty_B.pdb:1.1654720000):0.2510500000	2inp_C.pdb:0.4691640000):0.2060200000	(1mty_D.pdb:0.4138560000	3dhg_A.pdb:0.8909280000):0.4126990000):0.4425300000):0.1300360000	((2uw1_A.pdb:0.1719330000	2uw1_B.pdb:0.0956870000):0.0616277000	1afr_A.pdb:0.1831820000):0.3006680000):0.1585020000	1za0_A.pdb:0.5574510000):0.3290480000):0.3596160000):0.1120310000	((1bcf_A.pdb:0.0230170000	(3e1q_A.pdb:0.0609250000	((2fkz_A.pdb:0.0557980000	(1jgc_A.pdb:0.2012180000	1nfv_A.pdb:0.2487640000):0.0531410000):0.0152707000	((((((((1lb3_A.pdb:0.0743720000	2za7_A.pdb:0.0424280000):0.0624674000	3e6s_A.pdb:0.4055490000):0.0769738000	1r03_A.pdb:0.0734080000):0.1209650000	1bg7_A.pdb:0.3642370000):0.1723690000	(1z6o_A.pdb:0.6636390000	1z6o_M.pdb:0.2548140000):0.1072620000):0.0831518000	(2jd7_A.pdb:0.1712550000	1vlg_A.pdb:0.0837400000):0.0596695000):0.0420181000	1eum_A.pdb:0.1681270000):0.0641221000	1krq_A.pdb:0.0965820000):0.1804220000):0.0638500000):0.0289056000):0.2386620000	(1lko_A.pdb:0.4469480000	3qhb_A.pdb:0.4084810000):0.4028890000):0.0307086000):0.1454170000):0.0290854000	(2fjc_A.pdb:0.0304560000	((((1dps_A.pdb:0.1370340000	1jts_A.pdb:0.1315580000):0.0893497000	1o9r_A.pdb:0.0572860000):0.1852200000	(1tjo_A.pdb:0.0344850000	1tk6_A.pdb:0.0443230000):0.2731890000):0.1165840000	1uvh_A.pdb:0.4135060000):0.0849394000):0.0437213000):0.0223880000):0.0346935000):0.0409070000):0.1148400000	1ji4_A.pdb:0.1411560000);
(1ji5_A.pdb:0.1832210000	1jig_A.pdb:0.0556700000	((1n1q_A.pdb:0.0099620000	(((2chp_A.pdb:0.1504330000	(((1qgh_A.pdb:0.1451830000	2ux1_A.pdb:0.0706520000):0.0975286000	1otk_A.pdb:1.1434000000):0.0577478000	1ji4_A.pdb:0.2341810000):0.0245880000):0.0378416000	(((((1dps_A.pdb:0.1406600000	1jts_A.pdb:0.0438520000):0.0721177000	1o9r_A.pdb:0.2076190000):0.1489660000	(1tjo_A.pdb:0.0636900000	1tk6_A.pdb:0.0724810000):0.1850870000):0.0872925000	1uvh_A.pdb:0.2119420000):0.0703791000	((2vzb_A.pdb:0.1752500000	((((((((1oqu_A.pdb:0.1619140000	1r2f_A.pdb:0.2062330000):0.0529385000	1uzr_A.pdb:0.0360020000):0.3195000000	1mxr_A.pdb:0.6604100000):0.1329780000	3ee4_A.pdb:0.5924150000):0.1781330000	((1jk0_A.pdb:0.6190220000	2uw2_A.pdb:0.2447810000):0.1577910000	1w68_A.pdb:0.1494250000):0.4615160000):0.2519030000	((2uw1_A.pdb:0.1390130000	2uw1_B.pdb:0.0775890000):0.0983180000	1afr_A.pdb:0.1950120000):0.5564690000):0.0852155000	((2inc_B.pdb:0.4348460000	(2inp_C.pdb:0.4356790000	1mty_B.pdb:1.0286960000):0.1612170000):0.2933410000	(1mty_D.pdb:0.6828070000	3dhg_A.pdb:0.4867370000):0.4522310000):0.2921800000):0.0852789000	1za0_A.pdb:0.5174660000):0.5728090000):0.2926360000	(((((1bcf_A.pdb:0.0605870000	(3e1q_A.pdb:0.0764270000	2fkz_A.pdb:0.0552800000):0.0419033000):0.0000022446	1nfv_A.pdb:0.6078990000):0.0498516000	1jgc_A.pdb:0.1775220000):0.1233170000	(((((((((1lb3_A.pdb:0.0569920000	2za7_A.pdb:0.1311110000):0.1257490000	1bg7_A.pdb:0.3256470000):0.0688044000	1r03_A.pdb:0.0488200000):0.1084620000	3e6s_A.pdb:0.1747280000):0.1563490000	2jd7_A.pdb:0.0547780000):0.0367415000	1krq_A.pdb:0.1069370000):0.0740359000	1vlg_A.pdb:0.1312340000):0.0161405000	(1z6o_A.pdb:0.4762130000	1z6o_M.pdb:0.2775360000):0.2296590000):0.0253693000	1eum_A.pdb:0.1381140000):0.2238060000):0.1021520000	(1lko_A.pdb:0.6241700000	(1yuz_A.pdb:0.7428390000	3qhb_A.pdb:0.5783350000):0.1792520000):0.2700290000):0.2261940000):0.0304383000):0.0596008000):0.0261377000	2fjc_A.pdb:0.1381090000):0.0608949000):0.0000022036	2fzf_A.pdb:1.3126270000):0.0855412000);
(1ji5_A.pdb:0.1719310000	1jig_A.pdb:0.1485310000	(1n1q_A.pdb:0.0306630000	((((((2chp_A.pdb:0.0456430000	2vzb_A.pdb:0.3455150000):0.1495820000	((((1dps_A.pdb:0.1507000000	1jts_A.pdb:0.0986000000):0.0882405000	1o9r_A.pdb:0.0929110000):0.2011090000	(1tjo_A.pdb:0.0690130000	1tk6_A.pdb:0.0357880000):0.3003850000):0.0885114000	1uvh_A.pdb:0.4012550000):0.0441054000):0.0088917100	(1qgh_A.pdb:0.0456560000	2ux1_A.pdb:0.2143120000):0.1099210000):0.0232395000	(((2fzf_A.pdb:0.7442310000	1otk_A.pdb:1.1275340000):0.0000022168	(1yuz_A.pdb:0.8329670000	((((((((1oqu_A.pdb:0.1376600000	1r2f_A.pdb:0.1530340000):0.0498999000	1uzr_A.pdb:0.0442090000):0.2710820000	1mxr_A.pdb:0.6295140000):0.2137520000	3ee4_A.pdb:0.5877320000):0.1297970000	((1jk0_A.pdb:0.3909320000	2uw2_A.pdb:0.2632830000):0.2082130000	1w68_A.pdb:0.1619750000):0.3377760000):0.2190150000	((2inc_B.pdb:0.4138080000	(2inp_C.pdb:0.7904320000	1mty_B.pdb:0.6338960000):0.1405980000):0.2625520000	(1mty_D.pdb:0.6664000000	3dhg_A.pdb:0.8055090000):0.3597330000):0.3490000000):0.1323260000	((2uw1_A.pdb:0.0787320000	2uw1_B.pdb:0.1030910000):0.1024370000	1afr_A.pdb:0.1187470000):0.2682070000):0.2756620000	1za0_A.pdb:0.3199140000):0.5231590000):0.2242210000):0.3347650000	((((1bcf_A.pdb:0.0763100000	(3e1q_A.pdb:0.1126490000	(2fkz_A.pdb:0.0173130000	(1jgc_A.pdb:0.0534090000	1nfv_A.pdb:0.3174570000):0.0890699000):0.0377628000):0.0557672000):0.0961354000	(((((((1lb3_A.pdb:0.0251220000	(2za7_A.pdb:0.0000020000	3e6s_A.pdb:0.4144880000):0.1159720000):0.0830303000	1r03_A.pdb:0.0968350000):0.0986337000	(1z6o_A.pdb:0.5527770000	1z6o_M.pdb:0.3847570000):0.1243230000):0.0730173000	1bg7_A.pdb:0.2204340000):0.0971230000	(1krq_A.pdb:0.0864270000	2jd7_A.pdb:0.1223020000):0.0512500000):0.0844981000	1vlg_A.pdb:0.1083460000):0.0643753000	1eum_A.pdb:0.2195590000):0.1764440000):0.0904886000	1lko_A.pdb:0.4346630000):0.0752292000	3qhb_A.pdb:0.8102790000):0.0573969000):0.1491060000):0.0000029721	2fjc_A.pdb:0.0856780000):0.0673966000	1ji4_A.pdb:0.1591190000):0.0605941000):0.0328357000);
(1ji5_A.pdb:0.2294270000	((1jig_A.pdb:0.1049860000	(((2chp_A.pdb:0.3300190000	(((1qgh_A.pdb:0.0934480000	2ux1_A.pdb:0.1969050000):0.1882550000	1otk_A.pdb:1.3690760000):0.0858513000	1ji4_A.pdb:0.1473680000):0.0412436000):0.0452723000	(((((1dps_A.pdb:0.1626960000	1jts_A.pdb:0.0452040000):0.1307660000	1o9r_A.pdb:0.1501950000):0.2219760000	(1tjo_A.pdb:0.0387630000	1tk6_A.pdb:0.1130580000):0.2361830000):0.0982372000	1uvh_A.pdb:0.4171310000):0.0512015000	((2vzb_A.pdb:0.1613980000	(((((((1oqu_A.pdb:0.2015700000	1r2f_A.pdb:0.1357560000):0.0346681000	1uzr_A.pdb:0.0454990000):0.3436000000	1mxr_A.pdb:0.5877160000):0.3486140000	3ee4_A.pdb:0.5189470000):0.1344670000	((2uw1_A.pdb:0.1056380000	2uw1_B.pdb:0.1199690000):0.1462690000	1afr_A.pdb:0.0950270000):0.5834870000):0.0802608000	(((1jk0_A.pdb:0.5750890000	2uw2_A.pdb:0.3315960000):0.2413910000	1w68_A.pdb:0.1402790000):0.2606880000	((2inc_B.pdb:0.5444990000	(2inp_C.pdb:0.5717110000	1mty_B.pdb:0.8546480000):0.1644180000):0.1794700000	(1mty_D.pdb:0.4389670000	3dhg_A.pdb:0.6984260000):0.4813430000):0.4855520000):0.1606200000):0.2485150000	1za0_A.pdb:0.5676280000):0.6837150000):0.2682940000	(1bcf_A.pdb:0.0264320000	((3e1q_A.pdb:0.1065580000	2fkz_A.pdb:0.0388910000):0.0246763000	((1jgc_A.pdb:0.1524980000	((1lko_A.pdb:0.3415680000	(1yuz_A.pdb:0.5335120000	3qhb_A.pdb:0.4842540000):0.1737060000):0.3700680000	(((((((1lb3_A.pdb:0.0984680000	2za7_A.pdb:0.0869170000):0.0978540000	(1bg7_A.pdb:0.4282350000	1r03_A.pdb:0.0722920000):0.0284907000):0.0831519000	3e6s_A.pdb:0.2355240000):0.1247560000	(1krq_A.pdb:0.1385150000	2jd7_A.pdb:0.1341750000):0.0437626000):0.0647717000	1vlg_A.pdb:0.1294310000):0.0163513000	(1z6o_A.pdb:0.5582820000	1z6o_M.pdb:0.2890860000):0.1223070000):0.0798720000	1eum_A.pdb:0.2770400000):0.0594218000):0.0000023298):0.0913174000	1nfv_A.pdb:0.4090360000):0.0789627000):0.0167358000):0.2452500000):0.0429023000):0.0646694000):0.0113291000	2fjc_A.pdb:0.1221830000):0.0716248000):0.0261039000	2fzf_A.pdb:1.1084040000):0.0209315000	1n1q_A.pdb:0.0244920000);
(1ji5_A.pdb:0.2592760000	1jig_A.pdb:0.0679320000	(1n1q_A.pdb:0.0180030000	(2chp_A.pdb:0.1216770000	((((1qgh_A.pdb:0.1193460000	2ux1_A.pdb:0.1727870000):0.0796942000	2vzb_A.pdb:0.3689130000):0.0373005000	(1ji4_A.pdb:0.1616310000	2fjc_A.pdb:0.1175940000):0.0269547000):0.0381473000	(((((1dps_A.pdb:0.1354920000	1jts_A.pdb:0.0637760000):0.1144760000	1o9r_A.pdb:0.0567830000):0.1762100000	(1tjo_A.pdb:0.0567850000	1tk6_A.pdb:0.0643000000):0.1531840000):0.1255010000	1uvh_A.pdb:0.3898500000):0.0255727000	((2fzf_A.pdb:0.7821320000	(1yuz_A.pdb:0.2903270000	(((((((1oqu_A.pdb:0.1032690000	1uzr_A.pdb:0.0944290000):0.1220460000	1r2f_A.pdb:0.0426890000):0.2520010000	1mxr_A.pdb:0.7195840000):0.2027820000	(((1jk0_A.pdb:0.4325590000	2uw2_A.pdb:0.2573460000):0.1609230000	1w68_A.pdb:0.1155100000):0.1715710000	((2inc_B.pdb:0.3141070000	(2inp_C.pdb:0.5180960000	1mty_B.pdb:0.8482030000):0.4283440000):0.1502830000	(1mty_D.pdb:0.4837410000	3dhg_A.pdb:0.8154800000):0.4032970000):0.6159530000):0.2208280000):0.1254240000	3ee4_A.pdb:0.6443330000):0.0709267000	1za0_A.pdb:0.8116420000):0.0602292000	((2uw1_A.pdb:0.0948990000	2uw1_B.pdb:0.1445440000):0.0967544000	1afr_A.pdb:0.0872430000):0.3734790000):0.5409310000):0.1673160000):0.3100110000	((((1bcf_A.pdb:0.0236570000	(3e1q_A.pdb:0.0984130000	(2fkz_A.pdb:0.0751380000	1jgc_A.pdb:0.1745480000):0.0929141000):0.0103448000):0.0657594000	((((((((1lb3_A.pdb:0.0425640000	2za7_A.pdb:0.0641150000):0.0267995000	(1z6o_A.pdb:0.6357960000	1z6o_M.pdb:0.3392070000):0.1673400000):0.0607666000	1r03_A.pdb:0.0404400000):0.0478547000	1bg7_A.pdb:0.1912650000):0.1415570000	3e6s_A.pdb:0.0945840000):0.1137440000	2jd7_A.pdb:0.0770390000):0.0911922000	1krq_A.pdb:0.1340990000):0.0558065000	(1eum_A.pdb:0.2277120000	1vlg_A.pdb:0.1121720000):0.0341876000):0.1707730000):0.1947220000	1nfv_A.pdb:0.2197110000):0.0423409000	((1lko_A.pdb:0.3136440000	3qhb_A.pdb:0.7295680000):0.1671770000	1otk_A.pdb:1.2944740000):0.0000020541):0.0799231000):0.1045940000):0.0119535000):0.0137270000):0.0681929000):0.0858009000);
(1ji5_A.pdb:0.1577060000	1jig_A.pdb:0.0782860000	(1n1q_A.pdb:0.0000020000	(((2chp_A.pdb:0.0488360000	((1qgh_A.pdb:0.1271640000	1otk_A.pdb:1.2129530000):0.0458084000	2ux1_A.pdb:0.0977140000):0.1086160000):0.0459039000	((1ji4_A.pdb:0.2295740000	(((1dps_A.pdb:0.0954440000	1jts_A.pdb:0.0661730000):0.1012720000	(1uvh_A.pdb:0.4245150000	(2vzb_A.pdb:0.1559530000	((((((((1oqu_A.pdb:0.0938650000	1r2f_A.pdb:0.1066870000):0.0789881000	1uzr_A.pdb:0.0615520000):0.2305200000	1mxr_A.pdb:0.4645480000):0.1102760000	((1jk0_A.pdb:0.4264750000	2uw2_A.pdb:0.1876150000):0.0881699000	1w68_A.pdb:0.1998710000):0.3304710000):0.1042600000	((2inc_B.pdb:0.4462640000	(2inp_C.pdb:0.4381960000	1mty_B.pdb:0.9124090000):0.2346210000):0.1701940000	(1mty_D.pdb:0.5985820000	3dhg_A.pdb:0.4405780000):0.4632840000):0.3974650000):0.1797720000	3ee4_A.pdb:0.5263150000):0.1256760000	((2uw1_A.pdb:0.1015250000	2uw1_B.pdb:0.0962070000):0.1443860000	1afr_A.pdb:0.1048210000):0.3694020000):0.2014370000	1za0_A.pdb:0.6089650000):0.4796930000):0.0942805000):0.0226726000):0.0585370000	(1o9r_A.pdb:0.1851590000	(1tjo_A.pdb:0.0277050000	1tk6_A.pdb:0.0274170000):0.1913310000):0.1782540000):0.0163807000):0.0083178800	((((1bcf_A.pdb:0.0625030000	(3e1q_A.pdb:0.0840440000	((2fkz_A.pdb:0.0277170000	1nfv_A.pdb:0.3209050000):0.0141876000	1jgc_A.pdb:0.1762470000):0.0359516000):0.0283224000):0.1157630000	(((((((((1lb3_A.pdb:0.0409110000	2za7_A.pdb:0.0996700000):0.0933029000	1bg7_A.pdb:0.2051570000):0.0671323000	1r03_A.pdb:0.0454940000):0.0902140000	3e6s_A.pdb:0.1778280000):0.1656590000	2jd7_A.pdb:0.0772650000):0.0247984000	1krq_A.pdb:0.1164990000):0.0446474000	(1z6o_A.pdb:0.5620770000	1z6o_M.pdb:0.2644470000):0.2163910000):0.0266161000	1vlg_A.pdb:0.0766470000):0.0884535000	1eum_A.pdb:0.1897330000):0.1268310000):0.1011490000	(1lko_A.pdb:0.3544980000	1yuz_A.pdb:0.4855420000):0.2569850000):0.0349286000	3qhb_A.pdb:0.7212230000):0.1734850000):0.0425751000):0.0346708000	(2fjc_A.pdb:0.0993330000	2fzf_A.pdb:0.9302840000):0.0450452000):0.0764805000):0.0586747000);
(1ji5_A.pdb:0.1851720000	1jig_A.pdb:0.0463890000	(1n1q_A.pdb:0.1040930000	(((2chp_A.pdb:0.1649490000	(((1dps_A.pdb:0.2047220000	1jts_A.pdb:0.0541720000):0.0866605000	1o9r_A.pdb:0.1157530000):0.1269220000	(((1uvh_A.pdb:0.3787570000	(2vzb_A.pdb:0.2555510000	((((((1oqu_A.pdb:0.0716140000	1r2f_A.pdb:0.1540260000):0.0480769000	1uzr_A.pdb:0.0312110000):0.2633630000	1mxr_A.pdb:0.6355420000):0.0759350000	(3ee4_A.pdb:0.8346430000	((1jk0_A.pdb:0.3826810000	2uw2_A.pdb:0.2274170000):0.1488020000	1w68_A.pdb:0.2105080000):0.2245270000):0.1325750000):0.2624830000	(((2inc_B.pdb:0.3853210000	1mty_B.pdb:0.9402570000):0.1573360000	2inp_C.pdb:0.5815110000):0.2134490000	(1mty_D.pdb:0.4576510000	3dhg_A.pdb:0.6498150000):0.2682710000):0.3990900000):0.1663570000	(((2uw1_A.pdb:0.1371100000	2uw1_B.pdb:0.1041770000):0.1413770000	1afr_A.pdb:0.1265650000):0.4778330000	1za0_A.pdb:0.3946260000):0.1737740000):0.4476180000):0.0999356000):0.0927527000	(1tjo_A.pdb:0.0612930000	1tk6_A.pdb:0.0423850000):0.3078740000):0.0000029483	(((1bcf_A.pdb:0.0903980000	(3e1q_A.pdb:0.0568330000	(2fkz_A.pdb:0.0626650000	(1jgc_A.pdb:0.0915410000	1nfv_A.pdb:0.3143260000):0.0505376000):0.0343725000):0.0395779000):0.0946915000	(((((((1lb3_A.pdb:0.0309270000	(2za7_A.pdb:0.0235290000	3e6s_A.pdb:0.2524410000):0.1441320000):0.0683431000	1r03_A.pdb:0.0675180000):0.0753759000	1bg7_A.pdb:0.2637380000):0.0682328000	(1z6o_A.pdb:0.5682110000	1z6o_M.pdb:0.2849810000):0.1103140000):0.1335950000	(1krq_A.pdb:0.0946630000	2jd7_A.pdb:0.2134020000):0.0279835000):0.0120402000	1vlg_A.pdb:0.2050090000):0.0899607000	1eum_A.pdb:0.1292320000):0.1308960000):0.1667600000	(1lko_A.pdb:0.3393580000	(1yuz_A.pdb:0.6819530000	3qhb_A.pdb:0.4946850000):0.0840253000):0.1236590000):0.1441360000):0.0733771000):0.0419411000):0.0703505000	((1qgh_A.pdb:0.0939550000	(2ux1_A.pdb:0.1693870000	(1ji4_A.pdb:0.2422880000	1otk_A.pdb:1.2298220000):0.0593394000):0.0236109000):0.0783790000	2fjc_A.pdb:0.1188770000):0.0179000000):0.0370773000	2fzf_A.pdb:0.8297440000):0.0253932000):0.0928820000);
(1ji5_A.pdb:0.1812560000	1jig_A.pdb:0.0934160000	(1n1q_A.pdb:0.0206480000	((((2chp_A.pdb:0.1313950000	(2fzf_A.pdb:1.4832010000	(((((1bcf_A.pdb:0.0366830000	3e1q_A.pdb:0.0375490000):0.0376771000	(2fkz_A.pdb:0.0536260000	1jgc_A.pdb:0.2076180000):0.0335413000):0.1304010000	(((((((1lb3_A.pdb:0.0743940000	2za7_A.pdb:0.0716190000):0.0823682000	3e6s_A.pdb:0.2273450000):0.0574988000	(1bg7_A.pdb:0.4554300000	1r03_A.pdb:0.0238660000):0.0960698000):0.1363960000	(1z6o_A.pdb:0.4757970000	1z6o_M.pdb:0.2627210000):0.1109030000):0.1883450000	(1krq_A.pdb:0.1899190000	2jd7_A.pdb:0.1498380000):0.0000023502):0.0376272000	1vlg_A.pdb:0.0609160000):0.0717882000	1eum_A.pdb:0.0884090000):0.2041660000):0.0693234000	(1lko_A.pdb:0.3459190000	(1yuz_A.pdb:0.7168020000	3qhb_A.pdb:0.6431290000):0.1279160000):0.3359260000):0.0308119000	1nfv_A.pdb:0.2585220000):0.0631935000):0.3009680000):0.0266090000	(1ji4_A.pdb:0.1543420000	(2fjc_A.pdb:0.0807960000	1uvh_A.pdb:0.4830470000):0.0167063000):0.0520028000):0.0363920000	((1qgh_A.pdb:0.1577220000	2ux1_A.pdb:0.1953180000):0.0458033000	1otk_A.pdb:1.0565000000):0.1091960000):0.0006163350	((((1dps_A.pdb:0.2302050000	1jts_A.pdb:0.0800440000):0.2184040000	1o9r_A.pdb:0.0783680000):0.1438120000	(1tjo_A.pdb:0.0790680000	1tk6_A.pdb:0.0096830000):0.2307650000):0.1707420000	(2vzb_A.pdb:0.2818070000	((((((((1oqu_A.pdb:0.1747870000	1r2f_A.pdb:0.1612370000):0.0344105000	1uzr_A.pdb:0.0836460000):0.2041060000	1mxr_A.pdb:0.5882570000):0.1906690000	3ee4_A.pdb:0.5095940000):0.1042920000	((1jk0_A.pdb:0.4021770000	2uw2_A.pdb:0.2019900000):0.1176250000	1w68_A.pdb:0.1686880000):0.4741510000):0.2068070000	((2uw1_A.pdb:0.1069200000	2uw1_B.pdb:0.1307480000):0.0669354000	1afr_A.pdb:0.1756170000):0.3745340000):0.0556894000	((2inc_B.pdb:0.4185660000	(2inp_C.pdb:0.6599570000	1mty_B.pdb:0.7912690000):0.1750270000):0.3569500000	(1mty_D.pdb:0.5715890000	3dhg_A.pdb:0.5327170000):0.4573190000):0.2831220000):0.0935520000	1za0_A.pdb:0.5714950000):0.4998100000):0.2649720000):0.0559999000):0.0311641000):0.0040328200);
(1ji5_A.pdb:0.2489030000	1jig_A.pdb:0.0806250000	(1n1q_A.pdb:0.0386270000	((((2chp_A.pdb:0.0401470000	(2vzb_A.pdb:0.3002210000	((((((((1oqu_A.pdb:0.1197510000	1r2f_A.pdb:0.1209280000):0.0434172000	1uzr_A.pdb:0.0513310000):0.1733500000	1mxr_A.pdb:0.5787550000):0.1337900000	3ee4_A.pdb:0.7880910000):0.0960716000	((1jk0_A.pdb:0.4734070000	2uw2_A.pdb:0.3165880000):0.1429860000	1w68_A.pdb:0.1514170000):0.2876530000):0.1918030000	(((2inc_B.pdb:0.2588720000	1mty_B.pdb:1.1549720000):0.1358590000	2inp_C.pdb:0.6228180000):0.2734200000	(1mty_D.pdb:0.6539770000	3dhg_A.pdb:0.5897340000):0.4352310000):0.2716460000):0.1471670000	((2uw1_A.pdb:0.1415870000	2uw1_B.pdb:0.1125970000):0.1458420000	1afr_A.pdb:0.0472190000):0.4631660000):0.1081180000	1za0_A.pdb:0.4457460000):0.6657100000):0.1022330000):0.0522308000	(((1ji4_A.pdb:0.1897030000	2fjc_A.pdb:0.1174020000):0.0000023438	1uvh_A.pdb:0.5911830000):0.0423431000	(2fzf_A.pdb:1.2894440000	((((1bcf_A.pdb:0.0561740000	(3e1q_A.pdb:0.0319540000	2fkz_A.pdb:0.0496270000):0.0284223000):0.0785079000	(1jgc_A.pdb:0.1914660000	(((((((1lb3_A.pdb:0.0671190000	2za7_A.pdb:0.1511590000):0.0807247000	1bg7_A.pdb:0.2865490000):0.0322937000	1r03_A.pdb:0.0584400000):0.2549450000	3e6s_A.pdb:0.2151450000):0.1279130000	2jd7_A.pdb:0.0741540000):0.0590640000	(((1z6o_A.pdb:0.6250990000	1z6o_M.pdb:0.3648000000):0.1744320000	1vlg_A.pdb:0.0927470000):0.0581670000	1krq_A.pdb:0.0928980000):0.0232929000):0.0279040000	1eum_A.pdb:0.1063420000):0.1263290000):0.0405348000):0.1542080000	((1lko_A.pdb:0.1983250000	1yuz_A.pdb:0.5623580000):0.0896096000	3qhb_A.pdb:0.4632370000):0.3133420000):0.0434626000	1nfv_A.pdb:0.2414090000):0.0714844000):0.1277080000):0.0786913000):0.0546046000	(((1dps_A.pdb:0.1517160000	1jts_A.pdb:0.0574090000):0.1833730000	1o9r_A.pdb:0.1039050000):0.1905600000	(1tjo_A.pdb:0.1349780000	1tk6_A.pdb:0.0375670000):0.1800800000):0.1193910000):0.0275213000	((1qgh_A.pdb:0.1338890000	2ux1_A.pdb:0.1896020000):0.0355181000	1otk_A.pdb:1.2331630000):0.0919912000):0.0726016000):0.0493824000);
(1ji5_A.pdb:0.1500080000	1jig_A.pdb:0.0983520000	(1n1q_A.pdb:0.0254420000	((((((2chp_A.pdb:0.1613100000	((1tjo_A.pdb:0.0886280000	1tk6_A.pdb:0.0421180000):0.2260390000	1otk_A.pdb:1.1727230000):0.0578679000):0.0543915000	((1qgh_A.pdb:0.1328780000	2ux1_A.pdb:0.1154840000):0.1439530000	1ji4_A.pdb:0.1094560000):0.0837176000):0.1081660000	(((((1dps_A.pdb:0.0737660000	1o9r_A.pdb:0.1913510000):0.0579324000	1jts_A.pdb:0.0548040000):0.1164870000	(2vzb_A.pdb:0.1512130000	(((((((1oqu_A.pdb:0.0853340000	1r2f_A.pdb:0.1333620000):0.0443255000	1uzr_A.pdb:0.0623980000):0.3825590000	1mxr_A.pdb:0.5378890000):0.1840590000	3ee4_A.pdb:0.6600420000):0.2078830000	((1jk0_A.pdb:0.6110560000	2uw2_A.pdb:0.2378890000):0.1411250000	1w68_A.pdb:0.1398480000):0.4387550000):0.0784971000	(((2uw1_A.pdb:0.1096040000	2uw1_B.pdb:0.1428160000):0.0518473000	1afr_A.pdb:0.1916720000):0.3755060000	1za0_A.pdb:0.3827760000):0.1578290000):0.1650740000	((2inc_B.pdb:0.3068980000	(1mty_D.pdb:0.3105420000	3dhg_A.pdb:0.6686930000):0.4444540000):0.0553708000	(2inp_C.pdb:0.3568800000	1mty_B.pdb:0.8559840000):0.2993260000):0.5406670000):0.5281010000):0.2995110000):0.0441139000	1uvh_A.pdb:0.2975900000):0.0375299000	(((1bcf_A.pdb:0.0000020000	(3e1q_A.pdb:0.0989780000	(2fkz_A.pdb:0.0666250000	(1jgc_A.pdb:0.1221790000	1nfv_A.pdb:0.4138110000):0.0184875000):0.0614677000):0.0214031000):0.0885036000	(((((((1lb3_A.pdb:0.0193880000	(1bg7_A.pdb:0.3648130000	1r03_A.pdb:0.1173580000):0.0317491000):0.0486407000	2za7_A.pdb:0.0971560000):0.1040630000	3e6s_A.pdb:0.1399260000):0.1652090000	1krq_A.pdb:0.0846000000):0.0000020544	2jd7_A.pdb:0.0417210000):0.0898106000	((1z6o_A.pdb:0.4241170000	1z6o_M.pdb:0.1930670000):0.2038950000	1vlg_A.pdb:0.0966030000):0.0945995000):0.0468699000	1eum_A.pdb:0.0796720000):0.2112640000):0.0590241000	(1lko_A.pdb:0.5456530000	1yuz_A.pdb:0.5737590000):0.3082880000):0.2157560000):0.0000029508):0.0187710000	2fjc_A.pdb:0.0714130000):0.0007642040	3qhb_A.pdb:0.9078680000):0.0448224000	2fzf_A.pdb:1.1475110000):0.0370224000):0.0762299000);
(1ji5_A.pdb:0.2702520000	1jig_A.pdb:0.0109080000	(1n1q_A.pdb:0.0546750000	(((2chp_A.pdb:0.1059770000	(((1qgh_A.pdb:0.1249970000	(2ux1_A.pdb:0.0597070000	1otk_A.pdb:1.0810040000):0.1410580000):0.0791559000	1ji4_A.pdb:0.1938720000):0.0938072000	(((1dps_A.pdb:0.2430150000	1jts_A.pdb:0.1390530000):0.1271160000	1o9r_A.pdb:0.1020620000):0.3433880000	(1tjo_A.pdb:0.0600290000	1tk6_A.pdb:0.0386050000):0.1951700000):0.1365830000):0.0000025987):0.0831304000	(1uvh_A.pdb:0.6808400000	(((2vzb_A.pdb:0.2322550000	((((((1oqu_A.pdb:0.1483740000	1r2f_A.pdb:0.1542480000):0.0231152000	1uzr_A.pdb:0.0521830000):0.2893820000	(1mxr_A.pdb:0.4984230000	3ee4_A.pdb:1.0003570000):0.1127070000):0.1788870000	((1jk0_A.pdb:0.4120440000	2uw2_A.pdb:0.2089630000):0.1145740000	1w68_A.pdb:0.1607860000):0.6534670000):0.1679610000	(((2uw1_A.pdb:0.1067880000	2uw1_B.pdb:0.1184090000):0.1571380000	1afr_A.pdb:0.0711280000):0.2842470000	1za0_A.pdb:0.7616550000):0.4616220000):0.1641230000	((2inc_B.pdb:0.5971630000	(2inp_C.pdb:0.6057060000	1mty_B.pdb:1.0389030000):0.1875710000):0.0897070000	(1mty_D.pdb:0.7199960000	3dhg_A.pdb:0.7079460000):0.3536110000):0.5433110000):0.4514980000):0.1628560000	(1yuz_A.pdb:0.8522860000	3qhb_A.pdb:0.6125540000):0.0649624000):0.0562269000	((((1bcf_A.pdb:0.0460840000	3e1q_A.pdb:0.0912610000):0.0328324000	(2fkz_A.pdb:0.0555270000	(1jgc_A.pdb:0.1799700000	1nfv_A.pdb:0.4457750000):0.0633860000):0.0220039000):0.0935380000	1lko_A.pdb:0.8052790000):0.0471452000	((((1lb3_A.pdb:0.0624530000	(2za7_A.pdb:0.0358660000	3e6s_A.pdb:0.2977410000):0.0768140000):0.0572316000	(1bg7_A.pdb:0.3127200000	1r03_A.pdb:0.1189390000):0.0298755000):0.1268160000	(1z6o_A.pdb:0.6201770000	1z6o_M.pdb:0.1463260000):0.2242730000):0.0516726000	(((1eum_A.pdb:0.0729870000	1krq_A.pdb:0.1275730000):0.0291303000	2jd7_A.pdb:0.1713870000):0.0569227000	1vlg_A.pdb:0.1436450000):0.0499130000):0.1892580000):0.1406210000):0.1348090000):0.0051873400):0.0103107000	(2fjc_A.pdb:0.1005590000	2fzf_A.pdb:1.0219760000):0.0468620000):0.0395106000):0.0648873000);
(1ji5_A.pdb:0.2975060000	(1jig_A.pdb:0.1365000000	(((((2chp_A.pdb:0.1564480000	(1tjo_A.pdb:0.0743370000	1tk6_A.pdb:0.0350290000):0.3953020000):0.0352338000	((1qgh_A.pdb:0.1694710000	2ux1_A.pdb:0.0703640000):0.1061210000	1ji4_A.pdb:0.1057570000):0.0470173000):0.0234823000	((((2fzf_A.pdb:1.4612500000	1yuz_A.pdb:0.4470790000):0.2641390000	((((((((1oqu_A.pdb:0.1728940000	1r2f_A.pdb:0.1528450000):0.0327113000	1uzr_A.pdb:0.0887880000):0.1857010000	1mxr_A.pdb:0.5760410000):0.3590960000	3ee4_A.pdb:0.7029560000):0.1495980000	((1jk0_A.pdb:0.6931260000	2uw2_A.pdb:0.2259570000):0.2459380000	1w68_A.pdb:0.1451160000):0.3555690000):0.1713280000	(((2inc_B.pdb:0.5848720000	1mty_B.pdb:0.8834890000):0.2221440000	2inp_C.pdb:0.3747400000):0.1618700000	(1mty_D.pdb:0.3807050000	3dhg_A.pdb:0.7495640000):0.5788840000):0.6039270000):0.0438715000	((2uw1_A.pdb:0.1345010000	2uw1_B.pdb:0.1114250000):0.0718794000	1afr_A.pdb:0.1542360000):0.4242450000):0.1650440000	1za0_A.pdb:0.5526520000):0.3527630000):0.0936596000	2vzb_A.pdb:0.2610660000):0.2891560000	((((((1bcf_A.pdb:0.0498580000	(3e1q_A.pdb:0.0796340000	2fkz_A.pdb:0.0631560000):0.0234555000):0.0260242000	1jgc_A.pdb:0.1606500000):0.0357493000	(((((((((1lb3_A.pdb:0.0178890000	2za7_A.pdb:0.1319280000):0.1127550000	1r03_A.pdb:0.1121140000):0.0608808000	1bg7_A.pdb:0.2116000000):0.1458880000	(1z6o_A.pdb:0.4387170000	1z6o_M.pdb:0.3509000000):0.1238880000):0.1386840000	1vlg_A.pdb:0.0912520000):0.0187096000	1krq_A.pdb:0.0954150000):0.0317489000	2jd7_A.pdb:0.0660770000):0.0842603000	1eum_A.pdb:0.1052900000):0.1109750000	3e6s_A.pdb:0.1859390000):0.1755490000):0.1382180000	1nfv_A.pdb:0.3345100000):0.0427091000	(1lko_A.pdb:0.4974710000	3qhb_A.pdb:0.6344210000):0.4128650000):0.0796502000	1otk_A.pdb:1.3586480000):0.1292850000):0.1055870000):0.0351435000	((1dps_A.pdb:0.0648930000	(1jts_A.pdb:0.0591920000	1o9r_A.pdb:0.2376010000):0.0986371000):0.1016840000	1uvh_A.pdb:0.5389390000):0.0864242000):0.0401307000	2fjc_A.pdb:0.0804730000):0.0107345000):0.0822526000	1n1q_A.pdb:0.0494900000);
(1ji5_A.pdb:0.1832680000	(1jig_A.pdb:0.0149050000	(((2chp_A.pdb:0.0993300000	(((1ji4_A.pdb:0.1571360000	2fzf_A.pdb:0.7757200000):0.0560764000	2fjc_A.pdb:0.0871300000):0.0239616000	(1uvh_A.pdb:0.4624010000	((((1bcf_A.pdb:0.0572040000	(3e1q_A.pdb:0.0813320000	(2fkz_A.pdb:0.0361710000	1jgc_A.pdb:0.1582890000):0.0220552000):0.0318913000):0.0870265000	(((((((1lb3_A.pdb:0.0543900000	(2za7_A.pdb:0.0392010000	3e6s_A.pdb:0.2759720000):0.1192650000):0.0791351000	1r03_A.pdb:0.0848460000):0.0928436000	1bg7_A.pdb:0.2391430000):0.1397430000	((1z6o_A.pdb:0.7185220000	1z6o_M.pdb:0.1897740000):0.2265610000	1vlg_A.pdb:0.1025550000):0.0489302000):0.0172466000	1krq_A.pdb:0.1519020000):0.0512440000	2jd7_A.pdb:0.2061890000):0.0305533000	1eum_A.pdb:0.1742620000):0.1498360000):0.1195960000	((1lko_A.pdb:0.2225720000	1yuz_A.pdb:0.9242430000):0.0645910000	3qhb_A.pdb:0.7306200000):0.2302300000):0.0874480000	1nfv_A.pdb:0.3854990000):0.2701960000):0.0000029875):0.0512820000):0.0520032000	(((1qgh_A.pdb:0.0414900000	1otk_A.pdb:1.7591750000):0.0397942000	2ux1_A.pdb:0.1198370000):0.0885508000	(((1dps_A.pdb:0.1458320000	1jts_A.pdb:0.0951020000):0.0716945000	1o9r_A.pdb:0.0820740000):0.1591290000	(1tjo_A.pdb:0.1057540000	1tk6_A.pdb:0.0000020000):0.1913190000):0.0919690000):0.0944030000):0.0105907000	(2vzb_A.pdb:0.2485640000	((((((((1oqu_A.pdb:0.1326070000	1r2f_A.pdb:0.1597000000):0.0846098000	1uzr_A.pdb:0.0389660000):0.2154380000	1mxr_A.pdb:0.5399390000):0.2035250000	3ee4_A.pdb:0.6238450000):0.1431160000	((1jk0_A.pdb:0.4945710000	2uw2_A.pdb:0.1607000000):0.1943940000	1w68_A.pdb:0.1623080000):0.3011900000):0.1779520000	((2inc_B.pdb:0.4427260000	(2inp_C.pdb:0.4843760000	1mty_B.pdb:1.0966920000):0.2137210000):0.3224950000	(1mty_D.pdb:0.5377200000	3dhg_A.pdb:0.7807980000):0.3546820000):0.2964580000):0.2227820000	((2uw1_A.pdb:0.0898110000	2uw1_B.pdb:0.1074910000):0.1242350000	1afr_A.pdb:0.1104370000):0.2337520000):0.1023390000	1za0_A.pdb:0.5169380000):0.7428370000):0.1215930000):0.1066220000):0.0986698000	1n1q_A.pdb:0.0516940000);
(1ji5_A.pdb:0.1787530000	1jig_A.pdb:0.0747730000	(1n1q_A.pdb:0.0096370000	((((2chp_A.pdb:0.1175590000	(((1qgh_A.pdb:0.2174970000	2ux1_A.pdb:0.1492100000):0.0086686700	1otk_A.pdb:0.9544000000):0.1039770000	1ji4_A.pdb:0.1863800000):0.0506632000):0.0636340000	(((((1dps_A.pdb:0.1496690000	1jts_A.pdb:0.0773650000):0.0910616000	1o9r_A.pdb:0.1531130000):0.1546010000	(1tjo_A.pdb:0.0895560000	1tk6_A.pdb:0.0576640000):0.2075290000):0.0922849000	(2vzb_A.pdb:0.2850330000	((((((((1oqu_A.pdb:0.1366150000	1r2f_A.pdb:0.1450360000):0.0564105000	1uzr_A.pdb:0.0487540000):0.2485800000	1mxr_A.pdb:0.5834490000):0.1265630000	3ee4_A.pdb:0.8191980000):0.1418570000	((1jk0_A.pdb:0.5755010000	2uw2_A.pdb:0.1895510000):0.2064850000	1w68_A.pdb:0.1930020000):0.3200750000):0.1497150000	((2inc_B.pdb:0.5712370000	(2inp_C.pdb:0.5776360000	1mty_B.pdb:1.0780930000):0.0571116000):0.1442090000	(1mty_D.pdb:0.5803960000	3dhg_A.pdb:0.7371350000):0.4287090000):0.2863990000):0.1415250000	((2uw1_A.pdb:0.1340330000	2uw1_B.pdb:0.1144620000):0.1815520000	1afr_A.pdb:0.1039930000):0.4817930000):0.0429453000	1za0_A.pdb:0.5562650000):0.7772810000):0.0866473000):0.0682852000	1uvh_A.pdb:0.4202150000):0.0093922600):0.0122740000	(((1bcf_A.pdb:0.0306990000	((3e1q_A.pdb:0.0444160000	2fkz_A.pdb:0.0637500000):0.0432951000	(1jgc_A.pdb:0.2121090000	1nfv_A.pdb:0.3676720000):0.0608557000):0.0316631000):0.1510240000	((((((1lb3_A.pdb:0.0545190000	2za7_A.pdb:0.0828990000):0.0797258000	1bg7_A.pdb:0.2763330000):0.0558848000	1r03_A.pdb:0.0219140000):0.1112740000	3e6s_A.pdb:0.1772720000):0.1004030000	(1krq_A.pdb:0.1206560000	2jd7_A.pdb:0.0734140000):0.0182848000):0.0646086000	(((1z6o_A.pdb:0.5247320000	1z6o_M.pdb:0.2503780000):0.1615490000	1vlg_A.pdb:0.0842470000):0.0580030000	1eum_A.pdb:0.0868800000):0.0207250000):0.1299090000):0.1603600000	((1lko_A.pdb:0.3250430000	1yuz_A.pdb:0.5521590000):0.1982410000	3qhb_A.pdb:0.4699200000):0.1409790000):0.2236770000):0.0142290000	(2fjc_A.pdb:0.0845640000	2fzf_A.pdb:1.1660380000):0.0515443000):0.1011220000):0.0432237000);
(1ji5_A.pdb:0.1933990000	1jig_A.pdb:0.0928100000	(1n1q_A.pdb:0.0284070000	(((((((2chp_A.pdb:0.0883280000	1otk_A.pdb:1.3986440000):0.0000029105	((1qgh_A.pdb:0.1727340000	2ux1_A.pdb:0.0889540000):0.0702784000	1ji4_A.pdb:0.1905120000):0.1048380000):0.0502241000	((((1dps_A.pdb:0.1386550000	1jts_A.pdb:0.0688110000):0.0902605000	1o9r_A.pdb:0.1098360000):0.1199660000	(1tjo_A.pdb:0.0396770000	1tk6_A.pdb:0.0864860000):0.2670020000):0.0978523000	(2vzb_A.pdb:0.1967150000	((((((((1oqu_A.pdb:0.1452680000	1r2f_A.pdb:0.1360220000):0.0388476000	1uzr_A.pdb:0.0697710000):0.2767240000	1mxr_A.pdb:0.4828790000):0.2472570000	((1jk0_A.pdb:0.4842460000	2uw2_A.pdb:0.2409700000):0.1569010000	1w68_A.pdb:0.1785820000):0.2949990000):0.1649030000	3ee4_A.pdb:0.5189110000):0.1473930000	((2inc_B.pdb:0.2767260000	(2inp_C.pdb:0.5481330000	1mty_B.pdb:0.9144580000):0.2626450000):0.2457720000	(1mty_D.pdb:0.5172560000	3dhg_A.pdb:0.6466950000):0.3135120000):0.3799450000):0.1642210000	((2uw1_A.pdb:0.0907410000	2uw1_B.pdb:0.0978060000):0.0948584000	1afr_A.pdb:0.1114720000):0.2783000000):0.1009780000	1za0_A.pdb:0.5391700000):0.4780820000):0.1502470000):0.0431904000):0.0419262000	1uvh_A.pdb:0.4370010000):0.0000026017	(((1bcf_A.pdb:0.0512940000	(3e1q_A.pdb:0.1243490000	(2fkz_A.pdb:0.0407080000	(1jgc_A.pdb:0.1022920000	1nfv_A.pdb:0.3977100000):0.0547019000):0.0307273000):0.0080751800):0.0982177000	(((((((1lb3_A.pdb:0.0313460000	2za7_A.pdb:0.0780450000):0.0535405000	(1bg7_A.pdb:0.2649950000	1r03_A.pdb:0.0260440000):0.0756262000):0.0755872000	(1z6o_A.pdb:0.2800250000	1z6o_M.pdb:0.4340080000):0.1229450000):0.1326840000	3e6s_A.pdb:0.1876410000):0.1321220000	2jd7_A.pdb:0.0871480000):0.0253153000	1krq_A.pdb:0.1356740000):0.0391040000	(1eum_A.pdb:0.2407420000	1vlg_A.pdb:0.1539560000):0.0425370000):0.1684220000):0.0740217000	(1lko_A.pdb:0.4070120000	(1yuz_A.pdb:0.7011100000	3qhb_A.pdb:0.6506340000):0.1078460000):0.1483300000):0.1795500000):0.0390352000	2fjc_A.pdb:0.1321350000):0.0430772000	2fzf_A.pdb:0.9788600000):0.0258548000):0.0680587000);
(1ji5_A.pdb:0.2306770000	1jig_A.pdb:0.1227940000	(1n1q_A.pdb:0.0401930000	((((2chp_A.pdb:0.1747170000	((1tjo_A.pdb:0.0910460000	1tk6_A.pdb:0.0907870000):0.4852960000	1otk_A.pdb:0.9671050000):0.0524244000):0.0441374000	((1qgh_A.pdb:0.1927420000	2ux1_A.pdb:0.0932610000):0.2468500000	1ji4_A.pdb:0.1270090000):0.0842782000):0.0414851000	(((((1dps_A.pdb:0.1915900000	1o9r_A.pdb:0.2344200000):0.0646436000	1jts_A.pdb:0.0338370000):0.1603780000	(2vzb_A.pdb:0.1981800000	(((((((1oqu_A.pdb:0.1351680000	1uzr_A.pdb:0.1325900000):0.0675573000	1r2f_A.pdb:0.0963660000):0.1917780000	1mxr_A.pdb:0.5562760000):0.2204160000	3ee4_A.pdb:0.6407850000):0.1448330000	((1jk0_A.pdb:0.5309310000	2uw2_A.pdb:0.2500690000):0.1065230000	1w68_A.pdb:0.2062420000):0.3945130000):0.1530040000	(((2uw1_A.pdb:0.0955990000	2uw1_B.pdb:0.1095460000):0.0991558000	1afr_A.pdb:0.1190350000):0.5117780000	1za0_A.pdb:0.8110920000):0.1414660000):0.1166560000	(((2inc_B.pdb:0.3103290000	1mty_B.pdb:0.7716650000):0.3648900000	2inp_C.pdb:0.6171490000):0.2055810000	(1mty_D.pdb:0.5024890000	3dhg_A.pdb:0.7554260000):0.2762430000):0.1875020000):0.3956290000):0.2970570000):0.0738275000	1uvh_A.pdb:0.3390010000):0.1165710000	((2fzf_A.pdb:0.9514370000	3qhb_A.pdb:0.7563720000):0.2225250000	(((1bcf_A.pdb:0.0476520000	(3e1q_A.pdb:0.1527650000	((2fkz_A.pdb:0.0505870000	1nfv_A.pdb:0.5891140000):0.0055704600	1jgc_A.pdb:0.1205560000):0.0319432000):0.0380664000):0.1271710000	(((((((1lb3_A.pdb:0.1016200000	2za7_A.pdb:0.0531590000):0.0561127000	(1bg7_A.pdb:0.2898980000	1r03_A.pdb:0.0955960000):0.0770465000):0.1160320000	3e6s_A.pdb:0.1523560000):0.1997580000	2jd7_A.pdb:0.2091290000):0.0368450000	1krq_A.pdb:0.1618920000):0.0334726000	((1z6o_A.pdb:0.5464620000	1z6o_M.pdb:0.2110670000):0.2020510000	1vlg_A.pdb:0.1967930000):0.0375402000):0.0841379000	1eum_A.pdb:0.1094640000):0.1800680000):0.1388750000	(1lko_A.pdb:0.5422380000	1yuz_A.pdb:0.6570090000):0.1502920000):0.1043540000):0.0818967000):0.0000028222):0.0088185700	2fjc_A.pdb:0.0590900000):0.1242830000):0.0604137000);
(1ji5_A.pdb:0.1847210000	1jig_A.pdb:0.1229650000	(1n1q_A.pdb:0.0309930000	((2chp_A.pdb:0.0768280000	(((1qgh_A.pdb:0.1275370000	2ux1_A.pdb:0.0842620000):0.1346390000	2vzb_A.pdb:0.2809940000):0.0154127000	(((1dps_A.pdb:0.0754360000	1jts_A.pdb:0.1467470000):0.2223260000	1o9r_A.pdb:0.0732130000):0.1036370000	(1tjo_A.pdb:0.0662600000	1tk6_A.pdb:0.0608330000):0.1679310000):0.1709710000):0.0990649000):0.0379780000	(((1ji4_A.pdb:0.0684950000	2fjc_A.pdb:0.0642990000):0.0598678000	1uvh_A.pdb:0.6550670000):0.0886436000	(((((2fzf_A.pdb:0.6168570000	1yuz_A.pdb:0.3819580000):0.1849550000	3qhb_A.pdb:0.4668870000):0.1124890000	1lko_A.pdb:0.3422310000):0.1685730000	(1otk_A.pdb:1.2239140000	((((((((1oqu_A.pdb:0.1197900000	1r2f_A.pdb:0.1299410000):0.1209200000	1uzr_A.pdb:0.0487810000):0.2906320000	1mxr_A.pdb:0.6632500000):0.2550910000	3ee4_A.pdb:0.6093720000):0.1846680000	((1jk0_A.pdb:0.4474910000	2uw2_A.pdb:0.1908620000):0.1886110000	1w68_A.pdb:0.1780320000):0.3895190000):0.2088230000	((2inc_B.pdb:0.4381510000	(2inp_C.pdb:0.5613400000	1mty_B.pdb:0.9854840000):0.2061070000):0.2592030000	(1mty_D.pdb:0.5211930000	3dhg_A.pdb:0.6694310000):0.3299400000):0.3123380000):0.2307580000	(2uw1_A.pdb:0.0622280000	(2uw1_B.pdb:0.1398500000	1afr_A.pdb:0.1929050000):0.0291365000):0.3232580000):0.0385003000	1za0_A.pdb:0.9177450000):0.2540410000):0.1997920000):0.0217304000	(((1bcf_A.pdb:0.0634620000	(3e1q_A.pdb:0.0898750000	(2fkz_A.pdb:0.0406770000	1jgc_A.pdb:0.1811790000):0.0368673000):0.0246333000):0.1534680000	(((((((1lb3_A.pdb:0.0163010000	(2za7_A.pdb:0.0045770000	3e6s_A.pdb:0.3663370000):0.0621207000):0.0922112000	1r03_A.pdb:0.0890450000):0.0402077000	1bg7_A.pdb:0.2291460000):0.1522500000	(1z6o_A.pdb:0.6146060000	1z6o_M.pdb:0.1522660000):0.1032080000):0.0840599000	(1krq_A.pdb:0.0582710000	2jd7_A.pdb:0.1419020000):0.0637215000):0.0230311000	1vlg_A.pdb:0.1427940000):0.0859875000	1eum_A.pdb:0.2202620000):0.1368100000):0.0873603000	1nfv_A.pdb:0.4232630000):0.1120680000):0.2203020000):0.0448984000):0.0957830000):0.0759417000);
(1ji5_A.pdb:0.2503020000	1jig_A.pdb:0.0180960000	(1n1q_A.pdb:0.0362420000	(((2chp_A.pdb:0.1216230000	(((1qgh_A.pdb:0.1566990000	2ux1_A.pdb:0.1296980000):0.0976903000	1otk_A.pdb:1.5189290000):0.0866271000	1ji4_A.pdb:0.1687140000):0.0543938000):0.0237530000	(((((1dps_A.pdb:0.1275200000	1jts_A.pdb:0.1257000000):0.0735896000	1o9r_A.pdb:0.1298460000):0.1635090000	(1tjo_A.pdb:0.0419210000	1tk6_A.pdb:0.0686480000):0.2267090000):0.1007180000	1uvh_A.pdb:0.4700590000):0.0551500000	((2vzb_A.pdb:0.3771010000	((((((((1oqu_A.pdb:0.0969730000	1r2f_A.pdb:0.1432310000):0.0312991000	1uzr_A.pdb:0.0827030000):0.2236810000	1mxr_A.pdb:0.6197440000):0.1434170000	3ee4_A.pdb:0.5957210000):0.1148330000	((1jk0_A.pdb:0.3928600000	2uw2_A.pdb:0.2396980000):0.2441030000	1w68_A.pdb:0.1871730000):0.3768960000):0.1782200000	((2inc_B.pdb:0.4799450000	(2inp_C.pdb:0.6209430000	1mty_B.pdb:1.2063730000):0.1828260000):0.2685470000	(1mty_D.pdb:0.5468440000	3dhg_A.pdb:0.6513000000):0.3311000000):0.2862250000):0.2531230000	((2uw1_A.pdb:0.0946640000	2uw1_B.pdb:0.1362010000):0.1248160000	1afr_A.pdb:0.1308900000):0.5160580000):0.1668730000	1za0_A.pdb:0.5353130000):0.3942750000):0.2750780000	(((1bcf_A.pdb:0.0157860000	(3e1q_A.pdb:0.0977870000	(2fkz_A.pdb:0.0413920000	(1jgc_A.pdb:0.0892850000	1nfv_A.pdb:0.3479370000):0.0379371000):0.0320711000):0.0439481000):0.1175450000	((((((((1lb3_A.pdb:0.0605030000	2za7_A.pdb:0.1430580000):0.0569651000	(1r03_A.pdb:0.0724490000	3e6s_A.pdb:0.2384060000):0.0931663000):0.0698299000	(1z6o_A.pdb:0.5928010000	1z6o_M.pdb:0.1744440000):0.0599300000):0.0535695000	1bg7_A.pdb:0.2835620000):0.0564841000	2jd7_A.pdb:0.1226490000):0.0313567000	1krq_A.pdb:0.1253710000):0.1029240000	1vlg_A.pdb:0.1112990000):0.0401335000	1eum_A.pdb:0.0857360000):0.1520370000):0.1448400000	((1lko_A.pdb:0.4797940000	1yuz_A.pdb:0.6507190000):0.1129550000	3qhb_A.pdb:0.4664660000):0.1678230000):0.1037820000):0.0518944000):0.0048965600):0.0366628000	(2fjc_A.pdb:0.0431060000	2fzf_A.pdb:1.0767280000):0.0711897000):0.0631994000):0.0754201000);
(1ji5_A.pdb:0.1407230000	1jig_A.pdb:0.0971220000	((1n1q_A.pdb:0.0564820000	((2chp_A.pdb:0.1208230000	((1qgh_A.pdb:0.1142170000	(2ux1_A.pdb:0.0774260000	1otk_A.pdb:1.4414410000):0.0349936000):0.0814129000	((((1dps_A.pdb:0.1099610000	1jts_A.pdb:0.1619860000):0.1186150000	1o9r_A.pdb:0.1193170000):0.1466300000	(1tjo_A.pdb:0.0923320000	1tk6_A.pdb:0.0284590000):0.2056330000):0.1451910000	(2vzb_A.pdb:0.2687100000	((((((((1oqu_A.pdb:0.1800530000	1r2f_A.pdb:0.1251560000):0.0247940000	1uzr_A.pdb:0.0838200000):0.2886600000	1mxr_A.pdb:0.5348130000):0.1288870000	3ee4_A.pdb:0.9355600000):0.1571110000	((1jk0_A.pdb:0.5956170000	2uw2_A.pdb:0.2436090000):0.2355490000	1w68_A.pdb:0.1884090000):0.4201900000):0.1066840000	((2inc_B.pdb:0.4593860000	(2inp_C.pdb:0.5707610000	1mty_B.pdb:1.0228860000):0.2265320000):0.1057110000	(1mty_D.pdb:0.8269740000	3dhg_A.pdb:0.7369890000):0.3307890000):0.5142100000):0.0676940000	((2uw1_A.pdb:0.1232090000	2uw1_B.pdb:0.0811180000):0.1506980000	1afr_A.pdb:0.0899490000):0.3431680000):0.1908140000	1za0_A.pdb:0.7881790000):0.5870980000):0.1536360000):0.0246517000):0.0333733000):0.0238701000	(((1ji4_A.pdb:0.1612070000	2fjc_A.pdb:0.0957580000):0.0186651000	1uvh_A.pdb:0.6756870000):0.0191057000	((((1bcf_A.pdb:0.1276640000	3e1q_A.pdb:0.0647260000):0.0495725000	(2fkz_A.pdb:0.0867470000	(1jgc_A.pdb:0.1193700000	1nfv_A.pdb:0.3460920000):0.0885806000):0.0518765000):0.1152230000	((((((((1lb3_A.pdb:0.0441010000	2za7_A.pdb:0.0869000000):0.1588750000	1bg7_A.pdb:0.2716260000):0.1214250000	1r03_A.pdb:0.0992310000):0.1126900000	(1z6o_A.pdb:0.4349130000	1z6o_M.pdb:0.3572640000):0.1708850000):0.1226740000	3e6s_A.pdb:0.2373020000):0.0913240000	(1krq_A.pdb:0.1090360000	2jd7_A.pdb:0.1523390000):0.0000026653):0.0360677000	1eum_A.pdb:0.1608740000):0.0363926000	1vlg_A.pdb:0.1643090000):0.1057940000):0.2386230000	(1lko_A.pdb:0.4233150000	(1yuz_A.pdb:0.6654140000	3qhb_A.pdb:0.5326920000):0.2184430000):0.1004620000):0.2369060000):0.0148388000):0.0597773000):0.0000024503	2fzf_A.pdb:1.5469290000):0.0609842000);
(1ji5_A.pdb:0.2090430000	(1jig_A.pdb:0.2041660000	1n1q_A.pdb:0.0230620000):0.0612943000	((2chp_A.pdb:0.1520440000	2fzf_A.pdb:1.4124820000):0.0814421000	((((1qgh_A.pdb:0.1342500000	(2ux1_A.pdb:0.0923610000	1otk_A.pdb:1.2981570000):0.0348995000):0.1415070000	1ji4_A.pdb:0.2234400000):0.0886828000	(((1dps_A.pdb:0.1601990000	1o9r_A.pdb:0.3872470000):0.0476365000	1jts_A.pdb:0.0393560000):0.3031800000	((1uvh_A.pdb:0.3413330000	(1tjo_A.pdb:0.1148790000	1tk6_A.pdb:0.0436360000):0.3568980000):0.0687328000	((2vzb_A.pdb:0.3909540000	((((((((1oqu_A.pdb:0.1518290000	1r2f_A.pdb:0.1380230000):0.0794722000	1uzr_A.pdb:0.0890630000):0.3815690000	1mxr_A.pdb:0.7166310000):0.1670540000	3ee4_A.pdb:0.8617710000):0.1928910000	((1jk0_A.pdb:0.5238570000	2uw2_A.pdb:0.2035740000):0.1511790000	1w68_A.pdb:0.1857650000):0.4062610000):0.2438030000	((2inc_B.pdb:0.3821600000	(2inp_C.pdb:0.8791360000	1mty_B.pdb:0.9541730000):0.2174110000):0.1666410000	(1mty_D.pdb:0.5026040000	3dhg_A.pdb:0.6271370000):0.4480930000):0.2612990000):0.1214280000	((2uw1_A.pdb:0.1048030000	2uw1_B.pdb:0.1470410000):0.0685388000	1afr_A.pdb:0.2075040000):0.4270760000):0.1402840000	1za0_A.pdb:0.4652330000):0.6682500000):0.0994491000	(((1bcf_A.pdb:0.0226970000	(3e1q_A.pdb:0.1188630000	((2fkz_A.pdb:0.0575500000	1nfv_A.pdb:0.4342650000):0.0081863200	1jgc_A.pdb:0.2166180000):0.0497291000):0.0649641000):0.0885498000	((((((((1lb3_A.pdb:0.0632320000	(2za7_A.pdb:0.0807190000	3e6s_A.pdb:0.2803840000):0.0605081000):0.0609745000	1r03_A.pdb:0.0700470000):0.1365390000	1bg7_A.pdb:0.2652300000):0.1067580000	(1z6o_A.pdb:0.4976460000	1z6o_M.pdb:0.4154020000):0.1497660000):0.1119560000	2jd7_A.pdb:0.1627250000):0.0169598000	1krq_A.pdb:0.1518790000):0.0563786000	1vlg_A.pdb:0.2522300000):0.1110090000	1eum_A.pdb:0.1981150000):0.3054060000):0.0728936000	(1lko_A.pdb:0.4286280000	(1yuz_A.pdb:1.0528710000	3qhb_A.pdb:0.4673120000):0.0941313000):0.3192980000):0.0353845000):0.0576721000):0.0960285000):0.0475398000):0.0000026066	2fjc_A.pdb:0.1633630000):0.0481931000):0.0219736000);
(1ji5_A.pdb:0.1684070000	1jig_A.pdb:0.1223860000	(1n1q_A.pdb:0.0001740000	(((2chp_A.pdb:0.1019100000	(((1qgh_A.pdb:0.1231880000	1otk_A.pdb:1.3366640000):0.0130698000	2ux1_A.pdb:0.1162460000):0.0725628000	1ji4_A.pdb:0.1614130000):0.1041780000):0.0526146000	((2fjc_A.pdb:0.1076400000	((((1dps_A.pdb:0.1181860000	1o9r_A.pdb:0.1651010000):0.0802019000	1jts_A.pdb:0.0794820000):0.1332720000	(1tjo_A.pdb:0.0343210000	1tk6_A.pdb:0.0651790000):0.2453410000):0.0471363000	1uvh_A.pdb:0.5653900000):0.0311601000):0.0662138000	((2vzb_A.pdb:0.3511380000	(((((((1oqu_A.pdb:0.0941610000	1r2f_A.pdb:0.1148830000):0.0887067000	1uzr_A.pdb:0.0463340000):0.3003360000	1mxr_A.pdb:0.3950760000):0.2228160000	3ee4_A.pdb:0.7900020000):0.1244010000	((1jk0_A.pdb:0.5076700000	2uw2_A.pdb:0.1842260000):0.2031960000	1w68_A.pdb:0.2293320000):0.3950400000):0.3289760000	(((2inc_B.pdb:0.5600100000	1mty_B.pdb:1.0313660000):0.2052990000	2inp_C.pdb:0.6778510000):0.1192600000	(1mty_D.pdb:0.5502630000	3dhg_A.pdb:0.6279560000):0.3310620000):0.4046010000):0.1418350000	(((2uw1_A.pdb:0.1090940000	2uw1_B.pdb:0.1049990000):0.0762243000	1afr_A.pdb:0.1063350000):0.2991340000	1za0_A.pdb:0.6299440000):0.1277720000):0.2956600000):0.2205010000	(((1bcf_A.pdb:0.0639670000	(3e1q_A.pdb:0.0634430000	((2fkz_A.pdb:0.0239830000	1nfv_A.pdb:0.4424300000):0.0292804000	1jgc_A.pdb:0.1571320000):0.0549595000):0.0248493000):0.2116830000	(((((((1lb3_A.pdb:0.0672810000	2za7_A.pdb:0.0565130000):0.0370046000	1bg7_A.pdb:0.3130620000):0.0510954000	1r03_A.pdb:0.0737510000):0.1566690000	3e6s_A.pdb:0.2515020000):0.1113880000	2jd7_A.pdb:0.1194520000):0.0288030000	1krq_A.pdb:0.0977800000):0.0190800000	(((1z6o_A.pdb:0.5233100000	1z6o_M.pdb:0.2397660000):0.1209110000	1vlg_A.pdb:0.1042640000):0.0801130000	1eum_A.pdb:0.1768960000):0.0313068000):0.2696070000):0.1908120000	(1lko_A.pdb:0.4171940000	(1yuz_A.pdb:0.5785480000	3qhb_A.pdb:0.4879090000):0.0634405000):0.1863690000):0.1347300000):0.0695134000):0.0085156600):0.0444741000	2fzf_A.pdb:1.4284280000):0.0825489000):0.0941895000);
(1ji5_A.pdb:0.1843240000	1jig_A.pdb:0.0565370000	(1n1q_A.pdb:0.0053050000	((2chp_A.pdb:0.1299000000	(((1ji4_A.pdb:0.1843670000	2fjc_A.pdb:0.0617460000):0.0000025550	1uvh_A.pdb:0.4546020000):0.0250141000	(2fzf_A.pdb:1.1224570000	(((((1bcf_A.pdb:0.0650210000	3e1q_A.pdb:0.0481480000):0.0296939000	(2fkz_A.pdb:0.0357170000	1jgc_A.pdb:0.1535580000):0.0620938000):0.0847043000	((((((((1lb3_A.pdb:0.0567240000	2za7_A.pdb:0.0770730000):0.0387449000	1bg7_A.pdb:0.3540020000):0.0603822000	1r03_A.pdb:0.1090170000):0.1357990000	3e6s_A.pdb:0.1394130000):0.0649861000	1eum_A.pdb:0.1231550000):0.0494594000	(1krq_A.pdb:0.1648230000	2jd7_A.pdb:0.0933110000):0.0000028840):0.1081070000	(1z6o_A.pdb:0.4590860000	1z6o_M.pdb:0.3203600000):0.1321090000):0.0237180000	1vlg_A.pdb:0.1058410000):0.1671090000):0.0493186000	(1lko_A.pdb:0.1857980000	(1yuz_A.pdb:0.4886160000	3qhb_A.pdb:0.4969930000):0.0986118000):0.4462170000):0.0344764000	1nfv_A.pdb:0.2861150000):0.0000025199):0.2781590000):0.0498978000):0.0365612000	(((1qgh_A.pdb:0.0305470000	(2ux1_A.pdb:0.1239690000	1otk_A.pdb:0.9464620000):0.0304248000):0.1057280000	(2vzb_A.pdb:0.2426670000	((((((((1oqu_A.pdb:0.1815700000	1r2f_A.pdb:0.1340770000):0.0827756000	1uzr_A.pdb:0.1561570000):0.2800720000	1mxr_A.pdb:0.5359690000):0.2092140000	((1jk0_A.pdb:0.4060400000	2uw2_A.pdb:0.1879200000):0.1648340000	1w68_A.pdb:0.2689720000):0.2782390000):0.1713520000	3ee4_A.pdb:0.6998210000):0.1726760000	((2uw1_A.pdb:0.1334630000	2uw1_B.pdb:0.1220890000):0.1198910000	1afr_A.pdb:0.0994600000):0.4606830000):0.0364117000	(((2inc_B.pdb:0.2279960000	1mty_B.pdb:1.2919060000):0.1573680000	2inp_C.pdb:0.6246210000):0.3186700000	(1mty_D.pdb:0.6584920000	3dhg_A.pdb:0.6715640000):0.3049290000):0.2181920000):0.1136550000	1za0_A.pdb:0.5399270000):0.3900050000):0.2099740000):0.0148847000	(((1dps_A.pdb:0.1214050000	1jts_A.pdb:0.0960040000):0.1931130000	1o9r_A.pdb:0.0306990000):0.1952770000	(1tjo_A.pdb:0.1197920000	1tk6_A.pdb:0.0368900000):0.1135040000):0.1263630000):0.0580544000):0.0942854000):0.0816382000);
(1ji5_A.pdb:0.1175240000	1jig_A.pdb:0.0519710000	(1n1q_A.pdb:0.0190850000	((2chp_A.pdb:0.1011370000	((((1qgh_A.pdb:0.0925570000	2ux1_A.pdb:0.1607590000):0.1306310000	(((1dps_A.pdb:0.1498530000	1jts_A.pdb:0.0000020000):0.1015620000	(1o9r_A.pdb:0.0927190000	(1tjo_A.pdb:0.0898310000	1tk6_A.pdb:0.0413700000):0.2601630000):0.0772653000):0.0838901000	1otk_A.pdb:1.2574640000):0.0476321000):0.0295436000	(2vzb_A.pdb:0.1279210000	(((((((1oqu_A.pdb:0.1171900000	1r2f_A.pdb:0.1253270000):0.0512140000	1uzr_A.pdb:0.0624110000):0.2927530000	1mxr_A.pdb:0.5819330000):0.0981880000	((1jk0_A.pdb:0.4027280000	2uw2_A.pdb:0.2830900000):0.2087570000	1w68_A.pdb:0.1100700000):0.4929640000):0.2217590000	3ee4_A.pdb:0.3458920000):0.1377110000	(((2uw1_A.pdb:0.0707510000	2uw1_B.pdb:0.0862390000):0.1893290000	1afr_A.pdb:0.0000020000):0.5612810000	1za0_A.pdb:0.6787180000):0.0751532000):0.3528650000	((2inc_B.pdb:0.4532120000	(2inp_C.pdb:0.4527790000	1mty_B.pdb:1.1123560000):0.1116570000):0.1581500000	(1mty_D.pdb:0.5572810000	3dhg_A.pdb:0.5786460000):0.3126610000):0.0928726000):0.3368820000):0.3085400000):0.0512141000	((1ji4_A.pdb:0.0887990000	(2fjc_A.pdb:0.0858810000	1uvh_A.pdb:0.4189970000):0.0322318000):0.0674038000	(((1bcf_A.pdb:0.0486030000	(3e1q_A.pdb:0.0934000000	((2fkz_A.pdb:0.0456580000	1nfv_A.pdb:0.4138020000):0.0266515000	1jgc_A.pdb:0.1728970000):0.0481994000):0.0237151000):0.1795610000	((((((((1lb3_A.pdb:0.0420190000	(2za7_A.pdb:0.0231640000	3e6s_A.pdb:0.1978440000):0.0861141000):0.0909834000	1bg7_A.pdb:0.3337620000):0.0566044000	1r03_A.pdb:0.0371060000):0.2156440000	(1z6o_A.pdb:0.8463470000	1z6o_M.pdb:0.2378430000):0.0911793000):0.0274290000	2jd7_A.pdb:0.1318740000):0.0237914000	1krq_A.pdb:0.1268450000):0.0999616000	1vlg_A.pdb:0.0855630000):0.0844483000	1eum_A.pdb:0.1272790000):0.2006490000):0.1238480000	(1lko_A.pdb:0.4152110000	(1yuz_A.pdb:0.6591710000	3qhb_A.pdb:0.6691240000):0.0799278000):0.1581170000):0.2596520000):0.0000024612):0.0383768000):0.0180149000	2fzf_A.pdb:1.1297180000):0.0468557000):0.0648238000);
(1ji5_A.pdb:0.2382780000	(1jig_A.pdb:0.1205590000	1n1q_A.pdb:0.0452620000):0.0441231000	(2chp_A.pdb:0.1172040000	((((1qgh_A.pdb:0.0958240000	2ux1_A.pdb:0.1451750000):0.0687750000	((2fzf_A.pdb:0.5539580000	(1yuz_A.pdb:0.5074260000	((((((((1oqu_A.pdb:0.1562700000	1r2f_A.pdb:0.0977070000):0.0697730000	1uzr_A.pdb:0.0880940000):0.3105830000	1mxr_A.pdb:0.6002530000):0.1754990000	3ee4_A.pdb:0.6841540000):0.1760200000	((1jk0_A.pdb:0.3798650000	2uw2_A.pdb:0.2707990000):0.2810940000	1w68_A.pdb:0.0961850000):0.2869550000):0.2045100000	((2inc_B.pdb:0.4601320000	(2inp_C.pdb:0.5148060000	1mty_B.pdb:1.1206820000):0.1281290000):0.1763060000	(1mty_D.pdb:0.4635070000	3dhg_A.pdb:0.7627850000):0.3177900000):0.4770050000):0.1215390000	((2uw1_A.pdb:0.0939400000	2uw1_B.pdb:0.1210030000):0.0477782000	1afr_A.pdb:0.1351050000):0.2544000000):0.1064950000	1za0_A.pdb:0.5409450000):0.5790490000):0.1394220000):0.1445380000	(((((((1bcf_A.pdb:0.0303120000	3e1q_A.pdb:0.0345610000):0.0517524000	2fkz_A.pdb:0.0385210000):0.0970441000	1jgc_A.pdb:0.1019970000):0.1254350000	(((((((1lb3_A.pdb:0.0341510000	2za7_A.pdb:0.0687140000):0.0134069000	(1z6o_A.pdb:0.9291950000	1z6o_M.pdb:0.2434790000):0.1510320000):0.0573374000	1bg7_A.pdb:0.1914570000):0.0531064000	1r03_A.pdb:0.0341090000):0.1355580000	3e6s_A.pdb:0.2014360000):0.1256850000	(2jd7_A.pdb:0.1125050000	1vlg_A.pdb:0.1584230000):0.0478887000):0.0347254000	(1eum_A.pdb:0.2069080000	1krq_A.pdb:0.1167110000):0.0241504000):0.1457910000):0.1929370000	1nfv_A.pdb:0.2745810000):0.1545030000	1otk_A.pdb:1.5205290000):0.0000020541	(1lko_A.pdb:0.1168530000	3qhb_A.pdb:0.8046020000):0.4860750000):0.0423224000):0.2529940000):0.0333925000	2vzb_A.pdb:0.3885250000):0.0155475000	(1ji4_A.pdb:0.2107830000	(2fjc_A.pdb:0.0752060000	((((1dps_A.pdb:0.1532740000	1jts_A.pdb:0.0559710000):0.1004090000	1o9r_A.pdb:0.1049260000):0.1915460000	(1tjo_A.pdb:0.0430140000	1tk6_A.pdb:0.0633260000):0.1667190000):0.0663665000	1uvh_A.pdb:0.3276850000):0.0908786000):0.0296358000):0.0583371000):0.0234512000):0.0415988000);
(1ji5_A.pdb:0.1395370000	(1jig_A.pdb:0.0806590000	((((2chp_A.pdb:0.0796790000	(1tjo_A.pdb:0.0489250000	1tk6_A.pdb:0.0344830000):0.3228590000):0.0130863000	(((1qgh_A.pdb:0.1965620000	2ux1_A.pdb:0.0526390000):0.0101490000	1otk_A.pdb:1.2432780000):0.1348300000	1ji4_A.pdb:0.1431610000):0.0570052000):0.0289668000	((((1dps_A.pdb:0.1389910000	(1jts_A.pdb:0.0000020000	1o9r_A.pdb:0.3076380000):0.0416200000):0.1715710000	1uvh_A.pdb:0.5501900000):0.0351464000	(2vzb_A.pdb:0.1856340000	((((((((1oqu_A.pdb:0.2389500000	1r2f_A.pdb:0.1394430000):0.0898709000	1uzr_A.pdb:0.0603780000):0.3604460000	1mxr_A.pdb:0.4888820000):0.1870370000	3ee4_A.pdb:0.5333800000):0.1611530000	((1jk0_A.pdb:0.4553140000	2uw2_A.pdb:0.2686060000):0.1946700000	1w68_A.pdb:0.1921130000):0.4202710000):0.1691550000	((2inc_B.pdb:0.5274950000	(2inp_C.pdb:0.5141510000	1mty_B.pdb:1.0343260000):0.1045530000):0.1832730000	(1mty_D.pdb:0.5593350000	3dhg_A.pdb:0.8647230000):0.5064280000):0.5394940000):0.0542964000	((2uw1_A.pdb:0.0725920000	2uw1_B.pdb:0.1575030000):0.0515976000	1afr_A.pdb:0.1301990000):0.3333330000):0.0912672000	1za0_A.pdb:0.4277680000):0.4284340000):0.1953770000):0.0622662000	(2fzf_A.pdb:1.2443580000	(((1bcf_A.pdb:0.0583460000	(3e1q_A.pdb:0.0721450000	(2fkz_A.pdb:0.0638530000	(1jgc_A.pdb:0.1288050000	1nfv_A.pdb:0.2986100000):0.0311335000):0.0528934000):0.0172476000):0.1095180000	(((((((1lb3_A.pdb:0.0255090000	2za7_A.pdb:0.0867640000):0.0681788000	1bg7_A.pdb:0.2793750000):0.0327502000	1r03_A.pdb:0.0796370000):0.1442280000	1z6o_A.pdb:0.3809440000):0.0409684000	3e6s_A.pdb:0.1130060000):0.1367430000	2jd7_A.pdb:0.0762840000):0.0683628000	(((1z6o_M.pdb:0.5056450000	1vlg_A.pdb:0.1349670000):0.0122784000	1eum_A.pdb:0.1259260000):0.0191922000	1krq_A.pdb:0.0864270000):0.0429096000):0.1611770000):0.1093200000	(1lko_A.pdb:0.2774750000	(1yuz_A.pdb:0.5105210000	3qhb_A.pdb:0.4151030000):0.1309110000):0.2993010000):0.1779020000):0.0409839000):0.0000021585):0.0087127900	2fjc_A.pdb:0.1064930000):0.0674610000):0.0168329000	1n1q_A.pdb:0.0303020000);
(1ji5_A.pdb:0.2695620000	1jig_A.pdb:0.0619500000	(1n1q_A.pdb:0.0395520000	((((((2chp_A.pdb:0.1340980000	(1tjo_A.pdb:0.1253500000	1tk6_A.pdb:0.0756980000):0.4771720000):0.0167567000	((1qgh_A.pdb:0.0845090000	(2ux1_A.pdb:0.0328040000	1otk_A.pdb:1.1228120000):0.1066840000):0.1540630000	1ji4_A.pdb:0.1471290000):0.1336720000):0.0415186000	(((1dps_A.pdb:0.1905320000	(1jts_A.pdb:0.0548280000	2vzb_A.pdb:0.5280650000):0.0000026606):0.0550854000	1o9r_A.pdb:0.2562210000):0.2462030000	1uvh_A.pdb:0.2683740000):0.1152610000):0.0009538010	((((1bcf_A.pdb:0.0320520000	(3e1q_A.pdb:0.0753510000	(2fkz_A.pdb:0.0179450000	(1jgc_A.pdb:0.1523060000	1nfv_A.pdb:0.4682990000):0.0509201000):0.0435938000):0.0262365000):0.2202160000	((((((((1lb3_A.pdb:0.0332270000	2za7_A.pdb:0.0773710000):0.0327169000	1bg7_A.pdb:0.3510710000):0.0703584000	1r03_A.pdb:0.0526590000):0.1337470000	(1z6o_A.pdb:0.5707810000	1z6o_M.pdb:0.2722780000):0.2725850000):0.0957900000	3e6s_A.pdb:0.1918570000):0.1070850000	2jd7_A.pdb:0.0897640000):0.0472044000	(1eum_A.pdb:0.1718740000	1krq_A.pdb:0.1165740000):0.0251257000):0.0909239000	1vlg_A.pdb:0.1821100000):0.2203920000):0.1354880000	((1lko_A.pdb:0.2545480000	3qhb_A.pdb:0.4759040000):0.1943230000	1yuz_A.pdb:0.5517560000):0.2445810000):0.0723326000	((((((((1oqu_A.pdb:0.1362100000	1r2f_A.pdb:0.1285410000):0.0887781000	1uzr_A.pdb:0.0391140000):0.2181740000	1mxr_A.pdb:0.8760800000):0.1758420000	3ee4_A.pdb:0.5798240000):0.2699140000	((1jk0_A.pdb:0.4965400000	2uw2_A.pdb:0.2997900000):0.0671628000	1w68_A.pdb:0.1936510000):0.4745980000):0.1288500000	((2inc_B.pdb:0.4364910000	(2inp_C.pdb:0.7057670000	1mty_B.pdb:0.8640310000):0.1425400000):0.1104770000	(1mty_D.pdb:0.4585930000	3dhg_A.pdb:0.7926170000):0.4040140000):0.3715630000):0.1224910000	((2uw1_A.pdb:0.0792390000	2uw1_B.pdb:0.1152540000):0.0679783000	1afr_A.pdb:0.1547500000):0.3706930000):0.1659790000	1za0_A.pdb:0.6092110000):0.5938000000):0.1083230000):0.0118902000	2fjc_A.pdb:0.0895420000):0.0465090000	2fzf_A.pdb:1.0782870000):0.0671761000):0.0531111000);
(1ji5_A.pdb:0.2648560000	1jig_A.pdb:0.0711870000	(1n1q_A.pdb:0.0091120000	(((((2chp_A.pdb:0.1006240000	2ux1_A.pdb:0.3104880000):0.0104862000	1otk_A.pdb:1.7995800000):0.0833903000	((((1dps_A.pdb:0.1678350000	1jts_A.pdb:0.1260060000):0.1554660000	1o9r_A.pdb:0.1277510000):0.2271380000	(1tjo_A.pdb:0.0598890000	1tk6_A.pdb:0.0272110000):0.3222640000):0.1385440000	(2vzb_A.pdb:0.3728340000	((((((1oqu_A.pdb:0.1076990000	1uzr_A.pdb:0.1119400000):0.0554531000	1r2f_A.pdb:0.0934720000):0.1753120000	1mxr_A.pdb:0.5767980000):0.1390310000	(3ee4_A.pdb:0.7122690000	((1jk0_A.pdb:0.3900380000	2uw2_A.pdb:0.1908090000):0.1830610000	1w68_A.pdb:0.1124110000):0.4830930000):0.1762150000):0.2011630000	(((2uw1_A.pdb:0.0808720000	2uw1_B.pdb:0.1138270000):0.1350910000	1afr_A.pdb:0.1256860000):0.3389170000	1za0_A.pdb:0.6038510000):0.1610750000):0.1318310000	((2inc_B.pdb:0.2731150000	1mty_B.pdb:0.9817680000):0.1787170000	(2inp_C.pdb:0.7611540000	(1mty_D.pdb:0.6188960000	3dhg_A.pdb:0.5804160000):0.4605270000):0.0416964000):0.3425840000):0.5357390000):0.2394620000):0.0000028682):0.0448154000	1qgh_A.pdb:0.2418790000):0.0227401000	((1ji4_A.pdb:0.3247170000	(2fjc_A.pdb:0.0996110000	1uvh_A.pdb:0.3443440000):0.0158138000):0.0743088000	(((2fzf_A.pdb:0.9146940000	1yuz_A.pdb:0.5130350000):0.4565570000	(1nfv_A.pdb:0.5273050000	1lko_A.pdb:0.4433400000):0.0682360000):0.1325460000	((1bcf_A.pdb:0.0000030000	(3e1q_A.pdb:0.0675340000	(2fkz_A.pdb:0.0295290000	1jgc_A.pdb:0.2505830000):0.0586250000):0.0309497000):0.2355140000	(3qhb_A.pdb:0.5498140000	((((1lb3_A.pdb:0.0377510000	2za7_A.pdb:0.0633090000):0.0566799000	1bg7_A.pdb:0.3932320000):0.0502143000	1r03_A.pdb:0.0224280000):0.0986128000	((((((1z6o_A.pdb:0.5663710000	1z6o_M.pdb:0.2979250000):0.1945350000	1vlg_A.pdb:0.1791940000):0.0717389000	1krq_A.pdb:0.1446650000):0.0209707000	2jd7_A.pdb:0.1319850000):0.0558861000	1eum_A.pdb:0.1434200000):0.0979669000	3e6s_A.pdb:0.1218370000):0.0482614000):0.2248960000):0.1016240000):0.0557934000):0.3309670000):0.0246960000):0.0799823000):0.0763489000);
(1ji5_A.pdb:0.1770670000	1jig_A.pdb:0.0815000000	(1n1q_A.pdb:0.0282750000	((2chp_A.pdb:0.1006350000	2fzf_A.pdb:1.2506470000):0.0291493000	(((((1qgh_A.pdb:0.0893430000	2ux1_A.pdb:0.2186570000):0.0175299000	1otk_A.pdb:1.2890400000):0.0624628000	1ji4_A.pdb:0.0944260000):0.1419600000	2fjc_A.pdb:0.0913470000):0.0272267000	(((((1dps_A.pdb:0.1674430000	1jts_A.pdb:0.1073070000):0.1709100000	1o9r_A.pdb:0.0676980000):0.2562300000	(1tjo_A.pdb:0.0416570000	1tk6_A.pdb:0.0259210000):0.1985680000):0.1331260000	1uvh_A.pdb:0.4550600000):0.1017200000	((2vzb_A.pdb:0.3584210000	(((((((1oqu_A.pdb:0.1322150000	1r2f_A.pdb:0.1172090000):0.0603393000	1uzr_A.pdb:0.0314520000):0.2770950000	1mxr_A.pdb:0.4489290000):0.1772900000	3ee4_A.pdb:0.7845980000):0.2089570000	((1jk0_A.pdb:0.5992160000	2uw2_A.pdb:0.1974780000):0.1703500000	1w68_A.pdb:0.2001490000):0.3657570000):0.3305890000	(((2uw1_A.pdb:0.0811550000	2uw1_B.pdb:0.1092550000):0.1462630000	1afr_A.pdb:0.1103830000):0.2707880000	1za0_A.pdb:0.7437360000):0.0989814000):0.1938240000	((2inc_B.pdb:0.4372280000	(1mty_D.pdb:0.6096300000	3dhg_A.pdb:0.5788100000):0.4171580000):0.1053520000	(2inp_C.pdb:0.5672350000	1mty_B.pdb:1.2038090000):0.3180860000):0.3747300000):0.4259670000):0.0710873000	((1bcf_A.pdb:0.0000020000	(3e1q_A.pdb:0.0352060000	((2fkz_A.pdb:0.0347260000	(1jgc_A.pdb:0.1592750000	1nfv_A.pdb:0.2960890000):0.1297560000):0.0354063000	(((((((1lb3_A.pdb:0.0328250000	2za7_A.pdb:0.0592390000):0.0356378000	(1bg7_A.pdb:0.2825670000	1r03_A.pdb:0.0753100000):0.0851262000):0.1727290000	3e6s_A.pdb:0.1970920000):0.1338760000	2jd7_A.pdb:0.0823690000):0.0000029962	1krq_A.pdb:0.1476500000):0.0140067000	((1z6o_A.pdb:0.6427570000	1z6o_M.pdb:0.2251710000):0.2466300000	1vlg_A.pdb:0.1371400000):0.0339879000):0.0492661000	1eum_A.pdb:0.1458110000):0.2114360000):0.0586731000):0.0360167000):0.1288310000	((1lko_A.pdb:0.2204150000	1yuz_A.pdb:0.6456990000):0.1000720000	3qhb_A.pdb:0.5676230000):0.1969840000):0.2325990000):0.0573424000):0.0514911000):0.0289426000):0.0313612000):0.1235050000);
(1ji5_A.pdb:0.1573610000	(1jig_A.pdb:0.1347880000	1n1q_A.pdb:0.0288310000):0.0445699000	(((2chp_A.pdb:0.1400950000	((1ji4_A.pdb:0.1810040000	(2fjc_A.pdb:0.0899130000	1uvh_A.pdb:0.3630430000):0.0273212000):0.0863152000	(((1bcf_A.pdb:0.0515960000	(3e1q_A.pdb:0.0861640000	(2fkz_A.pdb:0.0544290000	(1jgc_A.pdb:0.1857890000	1nfv_A.pdb:0.2599120000):0.0570476000):0.0442823000):0.0341585000):0.1601140000	(((((((1lb3_A.pdb:0.0483880000	2za7_A.pdb:0.1218530000):0.0519765000	1r03_A.pdb:0.1050780000):0.0548958000	1bg7_A.pdb:0.2636260000):0.1111050000	(1z6o_A.pdb:0.6549640000	1z6o_M.pdb:0.2190110000):0.0980249000):0.0701094000	1vlg_A.pdb:0.1848020000):0.0485464000	(3e6s_A.pdb:0.2336210000	2jd7_A.pdb:0.0823770000):0.0564813000):0.0673053000	(1eum_A.pdb:0.1774600000	1krq_A.pdb:0.1604110000):0.0548600000):0.1447780000):0.0896446000	(1lko_A.pdb:0.3238350000	(1yuz_A.pdb:0.5609210000	3qhb_A.pdb:0.7853760000):0.1646950000):0.1231620000):0.3393060000):0.0298976000):0.0463316000	((1qgh_A.pdb:0.0985310000	(2ux1_A.pdb:0.0537700000	1otk_A.pdb:1.5747230000):0.1147200000):0.1106970000	((((1dps_A.pdb:0.1337620000	1jts_A.pdb:0.1263950000):0.1631010000	1o9r_A.pdb:0.1007690000):0.1883560000	(1tjo_A.pdb:0.0930930000	1tk6_A.pdb:0.0281500000):0.2438650000):0.0655592000	(2vzb_A.pdb:0.3281940000	((((((((1oqu_A.pdb:0.1708890000	1r2f_A.pdb:0.1437980000):0.0953153000	1uzr_A.pdb:0.0651530000):0.4435660000	1mxr_A.pdb:0.6590290000):0.1179980000	3ee4_A.pdb:0.7127360000):0.1073090000	((1jk0_A.pdb:0.5521490000	2uw2_A.pdb:0.2441720000):0.2418210000	1w68_A.pdb:0.1696860000):0.3945670000):0.2346320000	((2inc_B.pdb:0.7009810000	(2inp_C.pdb:0.4359430000	1mty_B.pdb:1.0474010000):0.2999830000):0.2043050000	(1mty_D.pdb:0.4897370000	3dhg_A.pdb:0.8566330000):0.2976520000):0.5015430000):0.1476540000	((2uw1_A.pdb:0.1201060000	2uw1_B.pdb:0.1443640000):0.0777794000	1afr_A.pdb:0.1446010000):0.3509000000):0.1073420000	1za0_A.pdb:0.5440180000):0.5640680000):0.1398030000):0.0393792000):0.0384276000):0.0515306000	2fzf_A.pdb:1.0276200000):0.0001438690);
(1ji5_A.pdb:0.2286660000	1jig_A.pdb:0.0484630000	((1n1q_A.pdb:0.0392750000	(2chp_A.pdb:0.1193450000	((((((1qgh_A.pdb:0.0235210000	2ux1_A.pdb:0.1423930000):0.0000023674	1otk_A.pdb:1.3986700000):0.0839812000	1ji4_A.pdb:0.2058370000):0.1222630000	((((1dps_A.pdb:0.1511970000	1jts_A.pdb:0.0915430000):0.0754260000	1o9r_A.pdb:0.0896870000):0.2790670000	(1tjo_A.pdb:0.0365120000	1tk6_A.pdb:0.0000030000):0.1265010000):0.0556129000	1uvh_A.pdb:0.3633450000):0.0577282000):0.0071578800	((2vzb_A.pdb:0.1647430000	(((((((1oqu_A.pdb:0.1346690000	1r2f_A.pdb:0.0758230000):0.0389761000	1uzr_A.pdb:0.0890370000):0.1922040000	1mxr_A.pdb:0.5997200000):0.1554450000	3ee4_A.pdb:0.4458960000):0.2091760000	(((1jk0_A.pdb:0.5182930000	2uw2_A.pdb:0.2679660000):0.0831923000	1w68_A.pdb:0.2574190000):0.3087160000	((2inc_B.pdb:0.3483900000	(2inp_C.pdb:0.4244890000	1mty_B.pdb:1.0313910000):0.1722420000):0.2408070000	(1mty_D.pdb:0.5508190000	3dhg_A.pdb:0.3589550000):0.4568330000):0.4282450000):0.2375330000):0.1719150000	((2uw1_A.pdb:0.0517740000	2uw1_B.pdb:0.1839640000):0.1453590000	1afr_A.pdb:0.0913770000):0.3254990000):0.1955810000	1za0_A.pdb:0.5291960000):0.5149640000):0.1473190000	(((1bcf_A.pdb:0.0681540000	(3e1q_A.pdb:0.0415230000	(2fkz_A.pdb:0.0519440000	(1jgc_A.pdb:0.1353360000	1nfv_A.pdb:0.3001960000):0.0445617000):0.0452572000):0.0400435000):0.0818873000	(((((((((1lb3_A.pdb:0.0555680000	2za7_A.pdb:0.0856030000):0.0716117000	1bg7_A.pdb:0.3755080000):0.1290360000	1r03_A.pdb:0.0786270000):0.1345350000	3e6s_A.pdb:0.2145060000):0.1317430000	2jd7_A.pdb:0.0424100000):0.0224333000	1krq_A.pdb:0.0996680000):0.0052891500	(1z6o_A.pdb:0.3833150000	1z6o_M.pdb:0.2394630000):0.2331700000):0.0794455000	1vlg_A.pdb:0.0919230000):0.0663451000	1eum_A.pdb:0.1343490000):0.2064190000):0.1261600000	(1lko_A.pdb:0.2614870000	(1yuz_A.pdb:0.5276780000	3qhb_A.pdb:0.3683290000):0.1593450000):0.1980670000):0.1615940000):0.0957607000):0.0190353000	2fjc_A.pdb:0.1150280000):0.0290009000):0.0245342000):0.0000029963	2fzf_A.pdb:1.5051480000):0.0835621000);
(1ji5_A.pdb:0.2685770000	1jig_A.pdb:0.1406100000	(1n1q_A.pdb:0.0463930000	(2chp_A.pdb:0.1967410000	(((((1qgh_A.pdb:0.1558040000	2ux1_A.pdb:0.1388990000):0.1499900000	(1ji4_A.pdb:0.0597920000	1otk_A.pdb:1.1971010000):0.0676608000):0.0675763000	(2fjc_A.pdb:0.0527520000	(((1bcf_A.pdb:0.0604030000	((3e1q_A.pdb:0.0653130000	2fkz_A.pdb:0.0150650000):0.0238947000	(1jgc_A.pdb:0.1747880000	1nfv_A.pdb:0.6163990000):0.0580728000):0.0118518000):0.1807050000	((((((((1lb3_A.pdb:0.0635400000	2za7_A.pdb:0.0528800000):0.1321100000	1bg7_A.pdb:0.4045260000):0.0632732000	1r03_A.pdb:0.0327220000):0.2242750000	3e6s_A.pdb:0.2353810000):0.1292700000	2jd7_A.pdb:0.1036770000):0.0440145000	1krq_A.pdb:0.0968470000):0.0529880000	((1z6o_A.pdb:0.4540470000	1z6o_M.pdb:0.3499690000):0.1967090000	1vlg_A.pdb:0.1102880000):0.0533363000):0.0434206000	1eum_A.pdb:0.0838140000):0.2227610000):0.1045990000	((1lko_A.pdb:0.6789760000	1yuz_A.pdb:0.6295690000):0.1020560000	3qhb_A.pdb:0.5169590000):0.4059190000):0.1752360000):0.0000023288):0.0183061000	(((((1dps_A.pdb:0.2363040000	1jts_A.pdb:0.0810260000):0.2294100000	1o9r_A.pdb:0.1492070000):0.2465050000	(1tjo_A.pdb:0.0816870000	1tk6_A.pdb:0.0285800000):0.1198080000):0.1279330000	(2vzb_A.pdb:0.3006170000	(((((((1oqu_A.pdb:0.2356850000	1r2f_A.pdb:0.1447420000):0.0263797000	1uzr_A.pdb:0.0864050000):0.1890360000	1mxr_A.pdb:0.5494290000):0.3879650000	(3ee4_A.pdb:0.7405750000	((1jk0_A.pdb:0.5549380000	2uw2_A.pdb:0.2016910000):0.1760220000	1w68_A.pdb:0.1197550000):0.4025510000):0.1087520000):0.1705970000	(((2inc_B.pdb:0.4820020000	1mty_B.pdb:0.8359120000):0.1634360000	2inp_C.pdb:0.7511730000):0.2922010000	(1mty_D.pdb:0.6005840000	3dhg_A.pdb:0.7785010000):0.2185890000):0.3045910000):0.0662388000	((2uw1_A.pdb:0.1019120000	2uw1_B.pdb:0.1281720000):0.1238940000	1afr_A.pdb:0.1340850000):0.5903650000):0.1404100000	1za0_A.pdb:0.7148440000):0.5286330000):0.1340030000):0.0485587000	1uvh_A.pdb:0.5053990000):0.1047670000):0.0710988000	2fzf_A.pdb:1.7188740000):0.0006947590):0.0106549000):0.0808926000);
(1ji5_A.pdb:0.1572940000	1jig_A.pdb:0.0445310000	(1n1q_A.pdb:0.0000030000	((2chp_A.pdb:0.1111690000	((((1qgh_A.pdb:0.0644730000	(2ux1_A.pdb:0.1251470000	1otk_A.pdb:1.1687780000):0.1037150000):0.1622020000	((((1dps_A.pdb:0.1008380000	1jts_A.pdb:0.0853650000):0.1499050000	1o9r_A.pdb:0.0724040000):0.1748930000	(1tjo_A.pdb:0.0700160000	1tk6_A.pdb:0.0238490000):0.1901260000):0.0526329000	(2vzb_A.pdb:0.1876610000	((((((((1oqu_A.pdb:0.1132380000	1r2f_A.pdb:0.1509060000):0.0702996000	1uzr_A.pdb:0.0512850000):0.3303920000	1mxr_A.pdb:0.6043280000):0.1918390000	3ee4_A.pdb:0.4319880000):0.2619540000	((1jk0_A.pdb:0.4856240000	2uw2_A.pdb:0.2548770000):0.1348490000	1w68_A.pdb:0.1793450000):0.3607840000):0.3409210000	((2uw1_A.pdb:0.0884620000	2uw1_B.pdb:0.1071680000):0.1299600000	1afr_A.pdb:0.1140290000):0.2733380000):0.0584280000	((2inc_B.pdb:0.3824260000	(2inp_C.pdb:0.6553480000	1mty_B.pdb:0.9122490000):0.1160870000):0.2044830000	(1mty_D.pdb:0.6551240000	3dhg_A.pdb:0.5101330000):0.3713880000):0.2228130000):0.1852030000	1za0_A.pdb:0.4902620000):0.6267710000):0.1940600000):0.0861907000):0.0508340000	(((1ji4_A.pdb:0.1479830000	((((1bcf_A.pdb:0.0670210000	3e1q_A.pdb:0.0678160000):0.0218253000	(1jgc_A.pdb:0.1350650000	1nfv_A.pdb:0.3281310000):0.0273352000):0.0061325700	2fkz_A.pdb:0.0157610000):0.1909080000	(((((((((1lb3_A.pdb:0.0448890000	2za7_A.pdb:0.0933720000):0.0539504000	1bg7_A.pdb:0.2790180000):0.1261740000	1r03_A.pdb:0.0722450000):0.0433448000	(1z6o_A.pdb:0.4990050000	1z6o_M.pdb:0.5348790000):0.1495580000):0.0985639000	3e6s_A.pdb:0.2237880000):0.1087240000	2jd7_A.pdb:0.0365840000):0.0207160000	1krq_A.pdb:0.1015790000):0.0427847000	1vlg_A.pdb:0.2319290000):0.0518395000	1eum_A.pdb:0.0857730000):0.1039860000):0.2465410000):0.0076313500	1uvh_A.pdb:0.3420270000):0.0316780000	2fjc_A.pdb:0.0813380000):0.0674853000):0.0000022231	((1lko_A.pdb:0.3417200000	1yuz_A.pdb:0.8805640000):0.1435020000	3qhb_A.pdb:0.4494870000):0.3114320000):0.0116301000):0.0169002000	2fzf_A.pdb:1.1649220000):0.0390828000):0.0756960000);
(1ji5_A.pdb:0.2438320000	1jig_A.pdb:0.0410750000	(1n1q_A.pdb:0.0102350000	((2chp_A.pdb:0.1638230000	((((((1qgh_A.pdb:0.1336250000	2ux1_A.pdb:0.2500160000):0.0731836000	1otk_A.pdb:1.0756440000):0.0768792000	1ji4_A.pdb:0.0969580000):0.1073390000	2fjc_A.pdb:0.0765650000):0.0401509000	((((1dps_A.pdb:0.1099090000	1jts_A.pdb:0.0427150000):0.0886256000	1o9r_A.pdb:0.1116580000):0.1361680000	((1tjo_A.pdb:0.0467200000	1tk6_A.pdb:0.0526240000):0.1673900000	(2vzb_A.pdb:0.2653920000	((((((((1oqu_A.pdb:0.1308500000	1r2f_A.pdb:0.1021650000):0.1092650000	1uzr_A.pdb:0.0365030000):0.3149400000	1mxr_A.pdb:0.5495970000):0.2477570000	3ee4_A.pdb:0.5428040000):0.1722010000	((1jk0_A.pdb:0.5910160000	2uw2_A.pdb:0.2462530000):0.1150770000	1w68_A.pdb:0.1072830000):0.3095000000):0.3578030000	((2uw1_A.pdb:0.1182200000	2uw1_B.pdb:0.1377810000):0.0800928000	1afr_A.pdb:0.1573900000):0.4589780000):0.0247238000	1za0_A.pdb:0.4971740000):0.1050340000	((2inc_B.pdb:0.3276890000	(2inp_C.pdb:0.5766720000	1mty_B.pdb:0.8986060000):0.1399390000):0.2623750000	(1mty_D.pdb:0.4488640000	3dhg_A.pdb:0.6632740000):0.4678280000):0.3145220000):0.4367910000):0.2144570000):0.0908575000):0.1092300000	1uvh_A.pdb:0.3073480000):0.0638271000):0.0000021879	((((1bcf_A.pdb:0.0353160000	(3e1q_A.pdb:0.1434790000	(2fkz_A.pdb:0.0368250000	1jgc_A.pdb:0.1632290000):0.0619479000):0.0167595000):0.0803202000	(((((((1lb3_A.pdb:0.0778870000	2za7_A.pdb:0.0980870000):0.0822631000	(1bg7_A.pdb:0.2915780000	1r03_A.pdb:0.0978750000):0.0702917000):0.1822250000	3e6s_A.pdb:0.0873590000):0.2181560000	2jd7_A.pdb:0.0589540000):0.0579516000	1krq_A.pdb:0.0422760000):0.0706030000	((1z6o_A.pdb:0.9927680000	1z6o_M.pdb:0.3245280000):0.1747850000	1vlg_A.pdb:0.1129490000):0.0892882000):0.0533290000	1eum_A.pdb:0.0899270000):0.2843510000):0.1890450000	((1lko_A.pdb:0.5076620000	1yuz_A.pdb:0.5802700000):0.2125680000	3qhb_A.pdb:0.6469450000):0.0675946000):0.0437635000	1nfv_A.pdb:0.4626710000):0.1566740000):0.0151534000):0.0681058000	2fzf_A.pdb:1.1744320000):0.0359686000):0.0701408000);
(1ji5_A.pdb:0.1558070000	1jig_A.pdb:0.1071070000	(1n1q_A.pdb:0.0211920000	(((2chp_A.pdb:0.1604100000	(((1ji4_A.pdb:0.1432950000	1uvh_A.pdb:0.6027030000):0.0261776000	2fjc_A.pdb:0.1186470000):0.0863944000	(((1bcf_A.pdb:0.0458130000	(3e1q_A.pdb:0.0364510000	(2fkz_A.pdb:0.0235930000	(1jgc_A.pdb:0.1461910000	1nfv_A.pdb:0.3741940000):0.0787089000):0.0158808000):0.0510987000):0.2511550000	((((((((1lb3_A.pdb:0.0299600000	(2za7_A.pdb:0.0117860000	3e6s_A.pdb:0.4246720000):0.1572570000):0.1191650000	1r03_A.pdb:0.1226130000):0.1042970000	1bg7_A.pdb:0.2100990000):0.1250130000	(1z6o_A.pdb:0.4733170000	1z6o_M.pdb:0.3445120000):0.1731480000):0.0502325000	1vlg_A.pdb:0.1480410000):0.0537109000	2jd7_A.pdb:0.1292160000):0.0485289000	1krq_A.pdb:0.0897930000):0.0929816000	1eum_A.pdb:0.1017810000):0.1141680000):0.1019320000	(1lko_A.pdb:0.3502850000	(1yuz_A.pdb:0.6338160000	3qhb_A.pdb:0.6666080000):0.0536524000):0.2077530000):0.1867890000):0.0000021878):0.0540452000	((1qgh_A.pdb:0.0847380000	(2ux1_A.pdb:0.0452700000	1otk_A.pdb:1.4654160000):0.1101250000):0.1415090000	((((1dps_A.pdb:0.2225490000	1jts_A.pdb:0.0871930000):0.1762180000	1o9r_A.pdb:0.1025270000):0.1813030000	(1tjo_A.pdb:0.1165470000	1tk6_A.pdb:0.0348550000):0.2044440000):0.0803845000	(2vzb_A.pdb:0.2604860000	(((((((1oqu_A.pdb:0.1215470000	1r2f_A.pdb:0.1147080000):0.1395850000	1uzr_A.pdb:0.0317400000):0.2023680000	1mxr_A.pdb:0.7011880000):0.1858190000	(((1jk0_A.pdb:0.4069860000	2uw2_A.pdb:0.2214190000):0.3490130000	1w68_A.pdb:0.1711800000):0.4044120000	((2inc_B.pdb:0.3876390000	(2inp_C.pdb:0.5161410000	1mty_B.pdb:1.0339730000):0.1281040000):0.3432440000	(1mty_D.pdb:0.6807430000	3dhg_A.pdb:0.5528870000):0.4012860000):0.3696590000):0.0930251000):0.1564270000	3ee4_A.pdb:0.7638920000):0.2198810000	((2uw1_A.pdb:0.0964500000	2uw1_B.pdb:0.1310060000):0.1017840000	1afr_A.pdb:0.1037500000):0.2597400000):0.1539480000	1za0_A.pdb:0.6723280000):0.6041620000):0.1936680000):0.0024144500):0.0324560000):0.0999489000	2fzf_A.pdb:1.2782830000):0.0189211000):0.0965078000);
(1ji5_A.pdb:0.1341740000	1jig_A.pdb:0.0648640000	(1n1q_A.pdb:0.0233160000	((((2chp_A.pdb:0.1548310000	(((1qgh_A.pdb:0.0718150000	1otk_A.pdb:1.0361800000):0.0417713000	2ux1_A.pdb:0.0968840000):0.1124890000	1ji4_A.pdb:0.2008820000):0.0917654000):0.0219826000	(((((1dps_A.pdb:0.1759040000	1jts_A.pdb:0.0914660000):0.1070300000	1o9r_A.pdb:0.0985080000):0.2593580000	(1tjo_A.pdb:0.0864540000	1tk6_A.pdb:0.0438380000):0.2271880000):0.1106160000	1uvh_A.pdb:0.3697290000):0.0339637000	((2vzb_A.pdb:0.1897070000	(((((((1oqu_A.pdb:0.1035470000	1uzr_A.pdb:0.0953690000):0.0492579000	1r2f_A.pdb:0.0578600000):0.2491670000	1mxr_A.pdb:0.5273900000):0.1412350000	3ee4_A.pdb:0.6651790000):0.1524500000	((1jk0_A.pdb:0.4461140000	2uw2_A.pdb:0.1701760000):0.2362400000	1w68_A.pdb:0.1283860000):0.2181280000):0.1489700000	(((2uw1_A.pdb:0.0702010000	2uw1_B.pdb:0.1069740000):0.1205290000	1afr_A.pdb:0.0887360000):0.3917930000	1za0_A.pdb:0.5900330000):0.0745658000):0.1021520000	((2inc_B.pdb:0.2689960000	(2inp_C.pdb:0.6445060000	1mty_B.pdb:0.7827310000):0.1624650000):0.1361570000	(1mty_D.pdb:0.7011930000	3dhg_A.pdb:0.5849440000):0.4706660000):0.2694340000):0.4112930000):0.1676480000	(((1bcf_A.pdb:0.0331120000	(3e1q_A.pdb:0.0737780000	(2fkz_A.pdb:0.0566760000	(1jgc_A.pdb:0.0900240000	1nfv_A.pdb:0.2487830000):0.0661190000):0.0684359000):0.0229565000):0.1263190000	((((((1lb3_A.pdb:0.0000020000	2za7_A.pdb:0.1050650000):0.0315301000	1r03_A.pdb:0.1355480000):0.0489692000	1bg7_A.pdb:0.2375960000):0.1534230000	(1z6o_A.pdb:0.3861750000	1z6o_M.pdb:0.3129810000):0.0851386000):0.0324736000	(1eum_A.pdb:0.1312640000	(1krq_A.pdb:0.0441820000	(3e6s_A.pdb:0.2018510000	2jd7_A.pdb:0.0379240000):0.0966983000):0.0457041000):0.0972050000):0.0553775000	1vlg_A.pdb:0.1190600000):0.1343680000):0.0710836000	(1lko_A.pdb:0.3538860000	(1yuz_A.pdb:0.5380110000	3qhb_A.pdb:0.4024290000):0.0757274000):0.1480170000):0.1275320000):0.0666171000):0.0333661000):0.0401218000	2fjc_A.pdb:0.1446920000):0.0504446000	2fzf_A.pdb:1.0288910000):0.0531177000):0.0620315000);
(1ji5_A.pdb:0.2144400000	1jig_A.pdb:0.0744920000	(1n1q_A.pdb:0.0167450000	(((2chp_A.pdb:0.1725910000	((((1qgh_A.pdb:0.1022190000	2ux1_A.pdb:0.1321050000):0.0610724000	1otk_A.pdb:1.6575760000):0.0584642000	(((1dps_A.pdb:0.1207550000	1jts_A.pdb:0.0972590000):0.2703340000	1o9r_A.pdb:0.0186420000):0.2064480000	(1tjo_A.pdb:0.1029330000	1tk6_A.pdb:0.0179400000):0.1975700000):0.1150610000):0.0000024869	(2vzb_A.pdb:0.2084680000	((((((((1oqu_A.pdb:0.1202910000	1r2f_A.pdb:0.1161200000):0.0498755000	1uzr_A.pdb:0.1039940000):0.2475890000	1mxr_A.pdb:0.5324880000):0.1469060000	3ee4_A.pdb:0.9510740000):0.1745320000	((1jk0_A.pdb:0.5083450000	2uw2_A.pdb:0.2207570000):0.2706560000	1w68_A.pdb:0.1344050000):0.3433550000):0.1219480000	((2inc_B.pdb:0.4706810000	(2inp_C.pdb:0.9160920000	1mty_B.pdb:0.8157760000):0.1099520000):0.1914300000	(1mty_D.pdb:0.5101270000	3dhg_A.pdb:0.5162650000):0.3197210000):0.2059890000):0.0857176000	((2uw1_A.pdb:0.1535490000	2uw1_B.pdb:0.0912620000):0.1450460000	1afr_A.pdb:0.0713510000):0.5077770000):0.0803963000	1za0_A.pdb:0.5861950000):0.4406510000):0.3290210000):0.0300811000):0.1152150000	((1ji4_A.pdb:0.2483580000	(2fjc_A.pdb:0.0786960000	1uvh_A.pdb:0.6094350000):0.0043345100):0.0702578000	(((1bcf_A.pdb:0.0538960000	(3e1q_A.pdb:0.0564820000	(2fkz_A.pdb:0.0608910000	(1jgc_A.pdb:0.1894870000	1nfv_A.pdb:0.2960860000):0.0936314000):0.0382539000):0.0338557000):0.0942913000	((((((1lb3_A.pdb:0.0673080000	2za7_A.pdb:0.0910890000):0.1051370000	1bg7_A.pdb:0.3912190000):0.0719504000	1r03_A.pdb:0.0941220000):0.1977170000	3e6s_A.pdb:0.1756270000):0.0643384000	1eum_A.pdb:0.2113190000):0.1079760000	((((1z6o_A.pdb:0.4959910000	1z6o_M.pdb:0.3776350000):0.1256470000	1vlg_A.pdb:0.1355730000):0.0686908000	1krq_A.pdb:0.1438520000):0.0461633000	2jd7_A.pdb:0.1339520000):0.0798468000):0.2604720000):0.1445450000	(1lko_A.pdb:0.3515640000	(1yuz_A.pdb:0.7545100000	3qhb_A.pdb:0.3848230000):0.2705450000):0.1236640000):0.2467120000):0.0289567000):0.1074720000	2fzf_A.pdb:1.1478780000):0.0196211000):0.0319034000);
(1ji5_A.pdb:0.3357250000	((1jig_A.pdb:0.0921380000	(((((1qgh_A.pdb:0.1571430000	2ux1_A.pdb:0.1899320000):0.1897420000	((2fzf_A.pdb:1.4589230000	((1yuz_A.pdb:0.6549380000	((((((1oqu_A.pdb:0.1559730000	1r2f_A.pdb:0.1172760000):0.0539981000	1uzr_A.pdb:0.0167860000):0.3701150000	1mxr_A.pdb:0.5472060000):0.2077730000	((1jk0_A.pdb:0.4361220000	2uw2_A.pdb:0.3195140000):0.1289610000	1w68_A.pdb:0.1893180000):0.4325640000):0.3389410000	3ee4_A.pdb:0.6311800000):0.1946940000	((((2inc_B.pdb:0.4557070000	1mty_B.pdb:0.9299790000):0.1799110000	2inp_C.pdb:0.6215280000):0.1926700000	(1mty_D.pdb:0.5616470000	3dhg_A.pdb:0.8552770000):0.2533600000):0.5157900000	(((2uw1_A.pdb:0.0879440000	2uw1_B.pdb:0.1079710000):0.1294930000	1afr_A.pdb:0.1247720000):0.2718320000	1za0_A.pdb:0.8411910000):0.1742560000):0.1433290000):0.4067110000):0.1445350000	1otk_A.pdb:1.3460080000):0.0000022313):0.0965824000	(((((1bcf_A.pdb:0.0376060000	(3e1q_A.pdb:0.0509590000	2fkz_A.pdb:0.0330000000):0.0111602000):0.0672765000	(((((((((1lb3_A.pdb:0.0395520000	2za7_A.pdb:0.0629490000):0.0327940000	1r03_A.pdb:0.1870660000):0.0479640000	1bg7_A.pdb:0.1678740000):0.0902258000	(1z6o_A.pdb:0.6871170000	1z6o_M.pdb:0.2776530000):0.1215740000):0.1297460000	1vlg_A.pdb:0.1800810000):0.0425855000	1krq_A.pdb:0.0664800000):0.0390160000	2jd7_A.pdb:0.1019050000):0.0777536000	1eum_A.pdb:0.1449200000):0.0575752000	3e6s_A.pdb:0.1465440000):0.1245660000):0.0147099000	1jgc_A.pdb:0.0633630000):0.1339810000	1nfv_A.pdb:0.2614620000):0.1448700000	(1lko_A.pdb:0.2696170000	3qhb_A.pdb:0.4592340000):0.2102260000):0.0309691000):0.1724750000):0.0490038000	2vzb_A.pdb:0.5916610000):0.0141868000	(((1dps_A.pdb:0.1641950000	1jts_A.pdb:0.0766060000):0.1473000000	1o9r_A.pdb:0.1428700000):0.3085370000	(1tjo_A.pdb:0.1009010000	1tk6_A.pdb:0.0533360000):0.2412130000):0.1463550000):0.0419987000	(1ji4_A.pdb:0.2242770000	(2fjc_A.pdb:0.0278960000	1uvh_A.pdb:0.4372140000):0.0082912400):0.1323420000):0.0379179000):0.0351124000	2chp_A.pdb:0.1829410000):0.0666344000	1n1q_A.pdb:0.0046250000);
(1ji5_A.pdb:0.1699330000	1jig_A.pdb:0.0814750000	(1n1q_A.pdb:0.0087050000	((((2chp_A.pdb:0.0906620000	(1tjo_A.pdb:0.1035030000	1tk6_A.pdb:0.0723600000):0.2917430000):0.0243924000	((1qgh_A.pdb:0.0637070000	(2ux1_A.pdb:0.0877570000	1otk_A.pdb:1.4454160000):0.0788047000):0.2131350000	1ji4_A.pdb:0.0986690000):0.1560290000):0.0301578000	(((((1dps_A.pdb:0.0934030000	1o9r_A.pdb:0.2828290000):0.0895297000	1jts_A.pdb:0.0000020000):0.1573270000	(2vzb_A.pdb:0.1876030000	((((((((1oqu_A.pdb:0.1435880000	1r2f_A.pdb:0.1072970000):0.1021380000	1uzr_A.pdb:0.0207200000):0.2858820000	1mxr_A.pdb:0.4506940000):0.1769780000	3ee4_A.pdb:0.9100500000):0.2522380000	((1jk0_A.pdb:0.3671860000	2uw2_A.pdb:0.3308590000):0.2689010000	1w68_A.pdb:0.1721510000):0.3162770000):0.2485980000	((2inc_B.pdb:0.3405120000	(2inp_C.pdb:0.5953660000	1mty_B.pdb:0.9326760000):0.0705758000):0.0734847000	(1mty_D.pdb:0.5930680000	3dhg_A.pdb:0.6614480000):0.4700590000):0.3613350000):0.1431550000	((2uw1_A.pdb:0.1017010000	2uw1_B.pdb:0.1687230000):0.1217430000	1afr_A.pdb:0.0887270000):0.2648840000):0.2296750000	1za0_A.pdb:0.3232750000):0.4950780000):0.3619360000):0.0760098000	1uvh_A.pdb:0.3517600000):0.2067780000	(2fzf_A.pdb:0.8300730000	(((1bcf_A.pdb:0.0765040000	(3e1q_A.pdb:0.0618290000	(2fkz_A.pdb:0.0496500000	(1jgc_A.pdb:0.1266200000	1nfv_A.pdb:0.3114380000):0.0748010000):0.0335406000):0.0417615000):0.1547380000	(((((((1lb3_A.pdb:0.0772210000	2za7_A.pdb:0.0773290000):0.0541089000	(1bg7_A.pdb:0.3492120000	1r03_A.pdb:0.1149270000):0.0758808000):0.1061080000	1z6o_A.pdb:0.5652650000):0.1104520000	3e6s_A.pdb:0.2249510000):0.1650420000	2jd7_A.pdb:0.0603060000):0.0457923000	1krq_A.pdb:0.1133270000):0.0448605000	((1z6o_M.pdb:0.4725940000	1vlg_A.pdb:0.0573960000):0.0870493000	1eum_A.pdb:0.1159200000):0.0305529000):0.1503590000):0.1785750000	((1lko_A.pdb:0.1727390000	3qhb_A.pdb:0.6060800000):0.1522800000	1yuz_A.pdb:0.7255790000):0.1745270000):0.0517952000):0.1335460000):0.0000028962):0.0209917000	2fjc_A.pdb:0.1481740000):0.0745635000):0.1792680000);
(1ji5_A.pdb:0.2129740000	1jig_A.pdb:0.0761390000	(1n1q_A.pdb:0.0263310000	(2chp_A.pdb:0.1326280000	(((1qgh_A.pdb:0.1558380000	2ux1_A.pdb:0.1736850000):0.2270770000	2vzb_A.pdb:0.4410070000):0.0374374000	(((1ji4_A.pdb:0.1538040000	2fjc_A.pdb:0.0945270000):0.0000025460	1uvh_A.pdb:0.6436300000):0.0550643000	((((1dps_A.pdb:0.1805580000	1jts_A.pdb:0.0569140000):0.0906119000	1o9r_A.pdb:0.1075510000):0.1364500000	(1tjo_A.pdb:0.0097560000	1tk6_A.pdb:0.1169180000):0.2385150000):0.1225140000	(((2fzf_A.pdb:0.9371370000	(3qhb_A.pdb:0.8208190000	1otk_A.pdb:0.6912440000):0.0893505000):0.2249130000	((1lko_A.pdb:0.5215660000	1yuz_A.pdb:0.6422510000):0.1479650000	((((((((1oqu_A.pdb:0.1677570000	1uzr_A.pdb:0.1109410000):0.0513435000	1r2f_A.pdb:0.0657800000):0.2847070000	1mxr_A.pdb:0.6633790000):0.1360190000	3ee4_A.pdb:0.5091000000):0.1367090000	((1jk0_A.pdb:0.4605070000	2uw2_A.pdb:0.2643370000):0.2744730000	1w68_A.pdb:0.0651720000):0.3495520000):0.2535670000	((2inc_B.pdb:0.2921720000	(2inp_C.pdb:0.5267390000	1mty_B.pdb:1.0662540000):0.1396780000):0.2882500000	(1mty_D.pdb:0.4792690000	3dhg_A.pdb:0.6254720000):0.5444740000):0.4772440000):0.1169460000	((2uw1_A.pdb:0.0970860000	2uw1_B.pdb:0.1343650000):0.1113750000	1afr_A.pdb:0.0443850000):0.3048690000):0.0554215000	1za0_A.pdb:0.6223370000):0.4280870000):0.0912501000):0.1797170000	(((((1bcf_A.pdb:0.0670180000	3e1q_A.pdb:0.0594470000):0.0160858000	1jgc_A.pdb:0.1545520000):0.0368675000	2fkz_A.pdb:0.0398110000):0.0075294700	(((((((((1lb3_A.pdb:0.1304910000	2za7_A.pdb:0.0346180000):0.1460590000	3e6s_A.pdb:0.2242450000):0.1372270000	1r03_A.pdb:0.0775580000):0.1101140000	1bg7_A.pdb:0.3288860000):0.0912227000	(1z6o_A.pdb:0.6208460000	1z6o_M.pdb:0.4414320000):0.1285130000):0.0584181000	2jd7_A.pdb:0.1438540000):0.0488157000	1krq_A.pdb:0.1130570000):0.0405486000	1vlg_A.pdb:0.1590210000):0.1504900000	1eum_A.pdb:0.2284150000):0.1810270000):0.2000590000	1nfv_A.pdb:0.2082930000):0.0837875000):0.1775750000):0.0737191000):0.0802425000):0.0367579000):0.0873636000):0.0691464000);
(1ji5_A.pdb:0.1526360000	1jig_A.pdb:0.0909830000	((1n1q_A.pdb:0.0520460000	((((2chp_A.pdb:0.1522280000	1ji4_A.pdb:0.2070600000):0.0405137000	((1qgh_A.pdb:0.1077740000	2ux1_A.pdb:0.0312860000):0.0964898000	1otk_A.pdb:1.1862540000):0.0567886000):0.0385423000	(((((1dps_A.pdb:0.1324520000	1jts_A.pdb:0.0779090000):0.1820660000	1o9r_A.pdb:0.0274430000):0.1741690000	(1tjo_A.pdb:0.0513350000	1tk6_A.pdb:0.1233410000):0.1399600000):0.0784456000	1uvh_A.pdb:0.5211150000):0.1380610000	((2vzb_A.pdb:0.1998080000	((((((((1oqu_A.pdb:0.1431570000	1r2f_A.pdb:0.1594880000):0.0485572000	1uzr_A.pdb:0.0307580000):0.2801040000	1mxr_A.pdb:0.7115120000):0.1168120000	3ee4_A.pdb:0.7087810000):0.1355240000	((1jk0_A.pdb:0.4484550000	2uw2_A.pdb:0.2652180000):0.1704020000	1w68_A.pdb:0.2193350000):0.3203110000):0.1205620000	((2inc_B.pdb:0.4053450000	(2inp_C.pdb:0.5071350000	1mty_B.pdb:1.1505170000):0.1273850000):0.1731140000	(1mty_D.pdb:0.7224670000	3dhg_A.pdb:0.8644600000):0.3082740000):0.2241370000):0.2676730000	((2uw1_A.pdb:0.1263840000	2uw1_B.pdb:0.1501040000):0.0821185000	1afr_A.pdb:0.1184110000):0.4123010000):0.1641200000	1za0_A.pdb:0.6064530000):0.4115060000):0.1636090000	(((((1bcf_A.pdb:0.0350690000	3e1q_A.pdb:0.0714450000):0.0420277000	2fkz_A.pdb:0.0654890000):0.0983846000	1jgc_A.pdb:0.0933060000):0.0963650000	(1nfv_A.pdb:0.2777370000	(((((1lb3_A.pdb:0.0539470000	2za7_A.pdb:0.0697260000):0.0974342000	1bg7_A.pdb:0.3471710000):0.0077481200	1r03_A.pdb:0.0777450000):0.1003780000	3e6s_A.pdb:0.2474250000):0.0654078000	((((1z6o_A.pdb:0.7870200000	1z6o_M.pdb:0.2894690000):0.1112410000	1vlg_A.pdb:0.1466950000):0.0252508000	1eum_A.pdb:0.1880880000):0.0611011000	(1krq_A.pdb:0.1267270000	2jd7_A.pdb:0.1316880000):0.0578109000):0.0462775000):0.2858820000):0.0778823000):0.1420660000	(1lko_A.pdb:0.4298980000	(1yuz_A.pdb:0.5676850000	3qhb_A.pdb:0.4424770000):0.2325410000):0.1297260000):0.1335990000):0.1115700000):0.0657911000):0.0352572000	2fjc_A.pdb:0.1081590000):0.1249760000):0.0099779000	2fzf_A.pdb:0.9504410000):0.0423229000);
(1ji5_A.pdb:0.1592040000	1jig_A.pdb:0.0306080000	(1n1q_A.pdb:0.0078220000	(((2chp_A.pdb:0.1245960000	((1qgh_A.pdb:0.0672340000	(2ux1_A.pdb:0.1037370000	1otk_A.pdb:1.1822420000):0.0583417000):0.0846021000	1ji4_A.pdb:0.1043090000):0.0786034000):0.0092314800	(((((1dps_A.pdb:0.0909410000	1o9r_A.pdb:0.2392510000):0.0478086000	1jts_A.pdb:0.0365230000):0.1852480000	((1tjo_A.pdb:0.0645350000	1tk6_A.pdb:0.0779340000):0.2866510000	(2vzb_A.pdb:0.2946980000	((((((((1oqu_A.pdb:0.1592180000	1r2f_A.pdb:0.1018950000):0.0998280000	1uzr_A.pdb:0.0449250000):0.2586830000	3ee4_A.pdb:0.8458470000):0.0000026436	1mxr_A.pdb:0.5905070000):0.2072870000	((1jk0_A.pdb:0.3681410000	2uw2_A.pdb:0.1781130000):0.2545760000	1w68_A.pdb:0.1833320000):0.2876270000):0.1698650000	((2inc_B.pdb:0.4703480000	(1mty_D.pdb:0.6066840000	3dhg_A.pdb:0.7245400000):0.3330540000):0.0684436000	(2inp_C.pdb:0.6754550000	1mty_B.pdb:0.6902210000):0.0841505000):0.2604790000):0.1874770000	((2uw1_A.pdb:0.0741320000	2uw1_B.pdb:0.0894100000):0.1206750000	1afr_A.pdb:0.1126890000):0.4948700000):0.1856990000	1za0_A.pdb:0.4573170000):0.6113370000):0.1571780000):0.0882327000):0.0168335000	1uvh_A.pdb:0.3204140000):0.1287710000	((((((1bcf_A.pdb:0.0370750000	3e1q_A.pdb:0.0553380000):0.0592651000	2fkz_A.pdb:0.0538300000):0.0322768000	1jgc_A.pdb:0.1176600000):0.0840118000	((((((((1lb3_A.pdb:0.0576610000	2za7_A.pdb:0.0685230000):0.0274737000	1bg7_A.pdb:0.2269970000):0.0537903000	1r03_A.pdb:0.0822680000):0.1169830000	3e6s_A.pdb:0.1408960000):0.0599121000	2jd7_A.pdb:0.0656440000):0.0396015000	1krq_A.pdb:0.0424270000):0.0580203000	((1z6o_A.pdb:0.4135260000	1z6o_M.pdb:0.2712890000):0.1885020000	1vlg_A.pdb:0.1103900000):0.0369730000):0.0375003000	1eum_A.pdb:0.0741350000):0.1529660000):0.1428240000	(1lko_A.pdb:0.2781660000	(1yuz_A.pdb:1.0687030000	3qhb_A.pdb:0.4164780000):0.1622630000):0.2827040000):0.0379151000	1nfv_A.pdb:0.2398910000):0.2292500000):0.0046722800):0.0337428000	(2fjc_A.pdb:0.0525270000	2fzf_A.pdb:1.3312280000):0.0660581000):0.0436833000):0.0653387000);
(1ji5_A.pdb:0.1973460000	1jig_A.pdb:0.0823080000	(1n1q_A.pdb:0.0000030000	(((2chp_A.pdb:0.1618950000	(((1qgh_A.pdb:0.1240100000	2ux1_A.pdb:0.1855920000):0.1204030000	1otk_A.pdb:1.3099490000):0.0898697000	1ji4_A.pdb:0.1620330000):0.0687851000):0.0529176000	(((((((1dps_A.pdb:0.2097700000	1jts_A.pdb:0.0313330000):0.0734622000	1o9r_A.pdb:0.1616180000):0.2116780000	2fzf_A.pdb:1.2088000000):0.0000028482	(1tjo_A.pdb:0.0701550000	1tk6_A.pdb:0.0413790000):0.1987270000):0.0619782000	(2vzb_A.pdb:0.2111640000	(((((((1oqu_A.pdb:0.1045600000	1r2f_A.pdb:0.1009290000):0.0803413000	1uzr_A.pdb:0.0513640000):0.2404980000	1mxr_A.pdb:0.5587120000):0.0998128000	3ee4_A.pdb:0.8832800000):0.1467200000	((1jk0_A.pdb:0.4214100000	2uw2_A.pdb:0.1929370000):0.1735810000	1w68_A.pdb:0.0935140000):0.3495130000):0.2428110000	(((2uw1_A.pdb:0.1231200000	2uw1_B.pdb:0.1147930000):0.1642110000	1afr_A.pdb:0.1329390000):0.3335160000	1za0_A.pdb:0.6049890000):0.1147210000):0.1793240000	((2inc_B.pdb:0.3875120000	(2inp_C.pdb:0.6740380000	1mty_B.pdb:0.7496890000):0.2531450000):0.2976660000	(1mty_D.pdb:0.5923160000	3dhg_A.pdb:0.8654370000):0.2835340000):0.2873030000):0.4173520000):0.1717510000):0.0415108000	1uvh_A.pdb:0.3478980000):0.0120690000	(((1bcf_A.pdb:0.0458430000	(3e1q_A.pdb:0.0620910000	(2fkz_A.pdb:0.0633880000	(1jgc_A.pdb:0.1276550000	1nfv_A.pdb:0.3695110000):0.1164660000):0.0227688000):0.0371493000):0.1960910000	(((((((1lb3_A.pdb:0.0453900000	2za7_A.pdb:0.0917490000):0.1253220000	(1bg7_A.pdb:0.2314880000	1r03_A.pdb:0.0526610000):0.0308835000):0.1051520000	3e6s_A.pdb:0.2565530000):0.0680044000	2jd7_A.pdb:0.1563520000):0.0174695000	1krq_A.pdb:0.1318270000):0.0484998000	((1z6o_A.pdb:0.6003040000	1z6o_M.pdb:0.2385240000):0.1773730000	1vlg_A.pdb:0.1065560000):0.0720705000):0.0663524000	1eum_A.pdb:0.1725630000):0.1664480000):0.1626380000	(1lko_A.pdb:0.4414390000	(1yuz_A.pdb:0.5372470000	3qhb_A.pdb:0.4468150000):0.1015440000):0.1181870000):0.2239490000):0.0952778000):0.0352981000	2fjc_A.pdb:0.1072020000):0.1558610000):0.0494130000);
(1ji5_A.pdb:0.1854050000	(1jig_A.pdb:0.1408390000	1n1q_A.pdb:0.0248550000):0.0815952000	(2chp_A.pdb:0.0862930000	((((1qgh_A.pdb:0.0831130000	2ux1_A.pdb:0.0894400000):0.2168680000	((((2fzf_A.pdb:1.1437880000	1yuz_A.pdb:0.3864240000):0.3102670000	((((((((1oqu_A.pdb:0.1453810000	1r2f_A.pdb:0.1330740000):0.0718771000	1uzr_A.pdb:0.0484800000):0.2438980000	1mxr_A.pdb:0.5225740000):0.2580960000	3ee4_A.pdb:0.7573130000):0.0715251000	((1jk0_A.pdb:0.4535730000	2uw2_A.pdb:0.1281930000):0.1808650000	1w68_A.pdb:0.1893650000):0.3386330000):0.2019050000	((2inc_B.pdb:0.4041940000	(2inp_C.pdb:0.4447870000	1mty_B.pdb:1.2218540000):0.2401900000):0.1622780000	(1mty_D.pdb:0.7686950000	3dhg_A.pdb:0.4273260000):0.4320650000):0.2709930000):0.2390200000	(2uw1_A.pdb:0.0539750000	(2uw1_B.pdb:0.1181830000	1afr_A.pdb:0.1957290000):0.0449868000):0.4159880000):0.0000023272	1za0_A.pdb:0.4364110000):0.5814770000):0.1227810000	1otk_A.pdb:1.1034670000):0.1628500000	(((1bcf_A.pdb:0.0316500000	(3e1q_A.pdb:0.0310960000	(2fkz_A.pdb:0.0477850000	1jgc_A.pdb:0.0958870000):0.0470909000):0.0264358000):0.1016670000	(1nfv_A.pdb:0.2728600000	((((((((1lb3_A.pdb:0.0374940000	2za7_A.pdb:0.0896720000):0.0157816000	1bg7_A.pdb:0.4123500000):0.0809618000	(1z6o_A.pdb:0.4624760000	1z6o_M.pdb:0.2617110000):0.1503410000):0.0825964000	1r03_A.pdb:0.0710500000):0.1633440000	3e6s_A.pdb:0.1600020000):0.1562820000	1eum_A.pdb:0.1148600000):0.0560558000	(1krq_A.pdb:0.0924530000	2jd7_A.pdb:0.0679210000):0.0359794000):0.0205655000	1vlg_A.pdb:0.1496220000):0.1108890000):0.1260680000):0.1697010000	(1lko_A.pdb:0.2206350000	3qhb_A.pdb:0.6504280000):0.2046550000):0.0816491000):0.1052470000):0.0512434000	2vzb_A.pdb:0.4454220000):0.0471997000	(1ji4_A.pdb:0.2196140000	(2fjc_A.pdb:0.1484050000	(((1dps_A.pdb:0.1283310000	(1jts_A.pdb:0.0186460000	1o9r_A.pdb:0.1746960000):0.0716043000):0.1709830000	(1tjo_A.pdb:0.0714770000	1tk6_A.pdb:0.1088230000):0.2371570000):0.0740663000	1uvh_A.pdb:0.2788030000):0.1017700000):0.0367467000):0.0816584000):0.0257437000):0.0609648000);
(1ji5_A.pdb:0.1463340000	1jig_A.pdb:0.0550800000	(1n1q_A.pdb:0.0113950000	((((2chp_A.pdb:0.1215340000	(((2fzf_A.pdb:1.0125480000	1yuz_A.pdb:0.2933040000):0.5555800000	(1otk_A.pdb:1.3231010000	((((((((1oqu_A.pdb:0.1248480000	1r2f_A.pdb:0.1109480000):0.1006710000	1uzr_A.pdb:0.0691570000):0.3458900000	1mxr_A.pdb:0.5418420000):0.2946880000	3ee4_A.pdb:0.7658570000):0.0930277000	((1jk0_A.pdb:0.4621540000	2uw2_A.pdb:0.1862150000):0.2663350000	1w68_A.pdb:0.1541970000):0.2739510000):0.2267110000	((2inc_B.pdb:0.4153080000	(2inp_C.pdb:0.5407370000	1mty_B.pdb:0.8773950000):0.1975850000):0.2350810000	(1mty_D.pdb:0.7949950000	3dhg_A.pdb:0.7413590000):0.3675190000):0.3788580000):0.2633100000	((2uw1_A.pdb:0.0753160000	2uw1_B.pdb:0.1142420000):0.1035260000	1afr_A.pdb:0.1273060000):0.2096350000):0.2300670000	1za0_A.pdb:0.4680990000):0.3565740000):0.3464650000):0.1179210000	((((((1bcf_A.pdb:0.0613520000	3e1q_A.pdb:0.0731020000):0.0445665000	2fkz_A.pdb:0.0473910000):0.0670846000	1jgc_A.pdb:0.2175180000):0.1119100000	(((((1lb3_A.pdb:0.0671680000	2za7_A.pdb:0.1249200000):0.0560492000	1bg7_A.pdb:0.4067360000):0.0777689000	1r03_A.pdb:0.0256060000):0.1391130000	3e6s_A.pdb:0.1111410000):0.1149290000	(((((1z6o_A.pdb:0.5653430000	1z6o_M.pdb:0.3232780000):0.2205960000	1vlg_A.pdb:0.0355330000):0.0922498000	2jd7_A.pdb:0.1536740000):0.0824389000	1eum_A.pdb:0.1360160000):0.0419273000	1krq_A.pdb:0.1013720000):0.0999611000):0.0751341000):0.1381090000	1nfv_A.pdb:0.2766960000):0.1112720000	(1lko_A.pdb:0.2792470000	3qhb_A.pdb:0.7127380000):0.4067640000):0.0802533000):0.2100690000):0.0000020292	(1ji4_A.pdb:0.1858670000	2fjc_A.pdb:0.0408610000):0.0436436000):0.0518313000	(((1qgh_A.pdb:0.0833220000	2ux1_A.pdb:0.1467810000):0.1107540000	2vzb_A.pdb:0.5388970000):0.0000021191	(((1dps_A.pdb:0.0967940000	1jts_A.pdb:0.0974960000):0.0925124000	1o9r_A.pdb:0.0603820000):0.1259640000	(1tjo_A.pdb:0.0386660000	1tk6_A.pdb:0.0744140000):0.2056070000):0.1169560000):0.0246062000):0.0000025904	1uvh_A.pdb:0.5899490000):0.0418067000):0.0774257000);
(1ji5_A.pdb:0.2355160000	1jig_A.pdb:0.0611870000	((1n1q_A.pdb:0.0542470000	((((2chp_A.pdb:0.1010040000	(((1qgh_A.pdb:0.0690440000	2ux1_A.pdb:0.1927220000):0.0241191000	1otk_A.pdb:1.3845310000):0.1265030000	1ji4_A.pdb:0.1706290000):0.0660865000):0.0105685000	((((1dps_A.pdb:0.0938850000	1jts_A.pdb:0.0757690000):0.1025940000	(1o9r_A.pdb:0.1061250000	(1tjo_A.pdb:0.0431310000	1tk6_A.pdb:0.0446920000):0.2452040000):0.0976611000):0.0961457000	(2vzb_A.pdb:0.1141650000	(((((((1oqu_A.pdb:0.1618050000	1r2f_A.pdb:0.1280020000):0.0733093000	1uzr_A.pdb:0.0152920000):0.2001200000	1mxr_A.pdb:0.6041170000):0.2059890000	(((1jk0_A.pdb:0.3756630000	2uw2_A.pdb:0.2468940000):0.2198200000	1w68_A.pdb:0.2365810000):0.2456780000	((2inc_B.pdb:0.4801940000	(2inp_C.pdb:0.4608310000	1mty_B.pdb:0.9153660000):0.1393360000):0.4198240000	(1mty_D.pdb:0.5429500000	3dhg_A.pdb:0.6318190000):0.1796450000):0.4069320000):0.0758434000):0.1452560000	3ee4_A.pdb:0.6279860000):0.1721810000	((2uw1_A.pdb:0.1168050000	2uw1_B.pdb:0.0895380000):0.1415940000	1afr_A.pdb:0.0906430000):0.4427860000):0.2009280000	1za0_A.pdb:0.5093980000):0.6084750000):0.2334010000):0.0344947000	1uvh_A.pdb:0.3220100000):0.0367816000):0.0082717300	(((1bcf_A.pdb:0.0555010000	(3e1q_A.pdb:0.0941030000	(2fkz_A.pdb:0.0384510000	(1jgc_A.pdb:0.1659050000	1nfv_A.pdb:0.3524160000):0.0350404000):0.0139277000):0.0083187500):0.1138190000	(((((((((1lb3_A.pdb:0.0266130000	2za7_A.pdb:0.1032450000):0.0202199000	(1z6o_A.pdb:0.4992450000	1z6o_M.pdb:0.3619610000):0.2114350000):0.0631583000	1bg7_A.pdb:0.2042230000):0.0699584000	1r03_A.pdb:0.0112050000):0.2114910000	3e6s_A.pdb:0.1691540000):0.0718200000	2jd7_A.pdb:0.0748580000):0.0339881000	1krq_A.pdb:0.1459720000):0.0638726000	1vlg_A.pdb:0.2102550000):0.0518066000	1eum_A.pdb:0.0850430000):0.1494710000):0.1421740000	(1lko_A.pdb:0.2846660000	(1yuz_A.pdb:0.7901100000	3qhb_A.pdb:0.3677910000):0.0409061000):0.2571070000):0.3333270000):0.0144006000	2fjc_A.pdb:0.1142070000):0.0561685000):0.0000022758	2fzf_A.pdb:1.0841740000):0.0964961000);
(1ji5_A.pdb:0.3178720000	1jig_A.pdb:0.0720900000	(1n1q_A.pdb:0.0417320000	((2chp_A.pdb:0.0879520000	((1ji4_A.pdb:0.2705300000	(2fjc_A.pdb:0.0758530000	1uvh_A.pdb:0.5292600000):0.0171195000):0.0482912000	(2fzf_A.pdb:0.9289940000	((((1bcf_A.pdb:0.0347440000	(3e1q_A.pdb:0.1051780000	(2fkz_A.pdb:0.0403280000	1jgc_A.pdb:0.2336300000):0.0425538000):0.0329794000):0.1943740000	(((((((1lb3_A.pdb:0.0439560000	(2za7_A.pdb:0.0173030000	3e6s_A.pdb:0.1957740000):0.0995651000):0.0314612000	(1bg7_A.pdb:0.2870650000	1r03_A.pdb:0.0667050000):0.0349539000):0.1937370000	1krq_A.pdb:0.1201960000):0.0208216000	2jd7_A.pdb:0.1349750000):0.0347009000	(1z6o_A.pdb:0.7033570000	1z6o_M.pdb:0.2118540000):0.1257370000):0.0602253000	1vlg_A.pdb:0.1051500000):0.0814724000	1eum_A.pdb:0.0994620000):0.2690040000):0.0973995000	(1lko_A.pdb:0.3222670000	(1yuz_A.pdb:0.4024250000	3qhb_A.pdb:0.8228910000):0.2188080000):0.1742320000):0.0858048000	1nfv_A.pdb:0.2618110000):0.2121530000):0.0942214000):0.0284941000):0.0625137000	(((1qgh_A.pdb:0.1050320000	(2ux1_A.pdb:0.1733900000	1otk_A.pdb:1.2433370000):0.0035928700):0.0858777000	(2vzb_A.pdb:0.0724850000	((((((1oqu_A.pdb:0.1681950000	1r2f_A.pdb:0.0958080000):0.0342679000	1uzr_A.pdb:0.0755870000):0.1988800000	1mxr_A.pdb:0.4178880000):0.1874890000	3ee4_A.pdb:0.8148600000):0.1113980000	(((1jk0_A.pdb:0.4155530000	2uw2_A.pdb:0.2710010000):0.2002640000	1w68_A.pdb:0.1543500000):0.4302770000	((2inc_B.pdb:0.2995510000	(2inp_C.pdb:0.5832840000	1mty_B.pdb:1.0592320000):0.2392510000):0.2636100000	(1mty_D.pdb:0.4765980000	3dhg_A.pdb:0.6520530000):0.3542290000):0.3482350000):0.1923360000):0.0107733000	(((2uw1_A.pdb:0.0780000000	2uw1_B.pdb:0.0984780000):0.1151760000	1afr_A.pdb:0.0982670000):0.5048360000	1za0_A.pdb:0.5646670000):0.2771590000):0.6096120000):0.3736330000):0.0124335000	((1dps_A.pdb:0.1421230000	(1jts_A.pdb:0.0814450000	1o9r_A.pdb:0.1663430000):0.0724370000):0.2687050000	(1tjo_A.pdb:0.0845940000	1tk6_A.pdb:0.0206610000):0.1595880000):0.1296840000):0.1023240000):0.0641892000):0.0794113000);
(1ji5_A.pdb:0.1985750000	(1jig_A.pdb:0.1236520000	(2chp_A.pdb:0.1195000000	(((1qgh_A.pdb:0.1960190000	2ux1_A.pdb:0.0940430000):0.1760200000	(((((2fzf_A.pdb:0.9133590000	1yuz_A.pdb:0.5574640000):0.0664892000	1otk_A.pdb:1.8150130000):0.1709840000	((((((((1oqu_A.pdb:0.1462140000	1r2f_A.pdb:0.1359900000):0.0645498000	1uzr_A.pdb:0.0608330000):0.2589450000	1mxr_A.pdb:0.4835390000):0.2356120000	((1jk0_A.pdb:0.4579810000	2uw2_A.pdb:0.2492300000):0.1558900000	1w68_A.pdb:0.1560440000):0.4551710000):0.2437160000	3ee4_A.pdb:0.6210190000):0.3315770000	((2inc_B.pdb:0.4064490000	(2inp_C.pdb:0.5166660000	1mty_B.pdb:0.8558220000):0.3569850000):0.1229960000	(1mty_D.pdb:0.6241600000	3dhg_A.pdb:0.5956160000):0.2512420000):0.3715300000):0.1218100000	((2uw1_A.pdb:0.1117350000	2uw1_B.pdb:0.0842060000):0.0766049000	1afr_A.pdb:0.1454800000):0.2007650000):0.1684450000	1za0_A.pdb:0.6887140000):0.6316630000):0.1110930000	(((1bcf_A.pdb:0.0719020000	(3e1q_A.pdb:0.0990980000	2fkz_A.pdb:0.0416360000):0.0211682000):0.0142062000	(1jgc_A.pdb:0.2551750000	((((1lb3_A.pdb:0.0802750000	2za7_A.pdb:0.0374310000):0.1076900000	(1bg7_A.pdb:0.3467970000	1r03_A.pdb:0.0487200000):0.0342010000):0.1724680000	(((((1z6o_A.pdb:0.6269910000	1z6o_M.pdb:0.2266300000):0.1274610000	1vlg_A.pdb:0.1413190000):0.0401495000	2jd7_A.pdb:0.1198680000):0.0538323000	1krq_A.pdb:0.2255080000):0.0828223000	1eum_A.pdb:0.1682580000):0.0814890000):0.0552422000	3e6s_A.pdb:0.1399930000):0.1914220000):0.0000029256):0.1334750000	(1nfv_A.pdb:0.1815140000	(1lko_A.pdb:0.4282970000	3qhb_A.pdb:0.6587030000):0.2708590000):0.1063840000):0.0759318000):0.0987983000	2vzb_A.pdb:0.4264080000):0.1035620000):0.0318443000	(1ji4_A.pdb:0.1793530000	(2fjc_A.pdb:0.0398140000	(((1dps_A.pdb:0.2001470000	(1o9r_A.pdb:0.1171300000	(1tjo_A.pdb:0.0924150000	1tk6_A.pdb:0.0326930000):0.4126910000):0.1603640000):0.0451211000	1jts_A.pdb:0.0748510000):0.0894616000	1uvh_A.pdb:0.5499900000):0.0992920000):0.0290973000):0.0918186000):0.0233800000):0.0428615000):0.0848356000	1n1q_A.pdb:0.0000020000);
(1ji5_A.pdb:0.2196640000	1jig_A.pdb:0.0654590000	((1n1q_A.pdb:0.0438080000	(2chp_A.pdb:0.0553500000	((1ji4_A.pdb:0.1797790000	(2fjc_A.pdb:0.0867290000	1uvh_A.pdb:0.3836720000):0.0280473000):0.0186555000	((2fzf_A.pdb:0.9596220000	1nfv_A.pdb:0.2245910000):0.0387533000	(((1bcf_A.pdb:0.0303210000	((3e1q_A.pdb:0.0899810000	2fkz_A.pdb:0.0590510000):0.0226566000	1jgc_A.pdb:0.2435940000):0.0237548000):0.0952411000	((((((((1lb3_A.pdb:0.0576160000	2za7_A.pdb:0.1154960000):0.1031840000	1bg7_A.pdb:0.3723230000):0.0918734000	1r03_A.pdb:0.0569260000):0.1683920000	3e6s_A.pdb:0.2510580000):0.0778822000	2jd7_A.pdb:0.0775370000):0.0507931000	1krq_A.pdb:0.0474800000):0.0834067000	((1z6o_A.pdb:0.5059420000	1z6o_M.pdb:0.2856240000):0.2663650000	1vlg_A.pdb:0.0793650000):0.0793077000):0.0806079000	1eum_A.pdb:0.0524630000):0.1445530000):0.0183505000	(1lko_A.pdb:0.3238250000	(1yuz_A.pdb:0.7554610000	3qhb_A.pdb:0.3591100000):0.1423870000):0.4599030000):0.1287120000):0.3375710000):0.0796384000):0.0927852000):0.0300593000	(((1qgh_A.pdb:0.0622460000	(2ux1_A.pdb:0.0967990000	1otk_A.pdb:1.0277370000):0.0448502000):0.1157180000	(2vzb_A.pdb:0.1554230000	((((((1oqu_A.pdb:0.1615440000	1uzr_A.pdb:0.0856300000):0.0494354000	1r2f_A.pdb:0.0910010000):0.1983720000	(1mxr_A.pdb:0.6544280000	((1jk0_A.pdb:0.3729100000	2uw2_A.pdb:0.1967740000):0.1359420000	1w68_A.pdb:0.2260840000):0.4403020000):0.2443960000):0.2319440000	(3ee4_A.pdb:0.5035600000	(((2inc_B.pdb:0.2960820000	1mty_B.pdb:1.2479520000):0.1575080000	2inp_C.pdb:0.5548840000):0.1314520000	(1mty_D.pdb:0.8452150000	3dhg_A.pdb:0.5184490000):0.2791680000):0.3074050000):0.1462880000):0.0963732000	((2uw1_A.pdb:0.0776280000	2uw1_B.pdb:0.1339870000):0.1381260000	1afr_A.pdb:0.1244630000):0.4352270000):0.1325190000	1za0_A.pdb:0.5226670000):0.5312750000):0.3239780000):0.0390627000	(((1dps_A.pdb:0.2103210000	1jts_A.pdb:0.1230500000):0.1597230000	1o9r_A.pdb:0.1900750000):0.1999650000	(1tjo_A.pdb:0.1196400000	1tk6_A.pdb:0.0051190000):0.2073040000):0.2093510000):0.0604185000):0.0570908000);
(1ji5_A.pdb:0.3076560000	1jig_A.pdb:0.0434850000	((1n1q_A.pdb:0.1063770000	(2chp_A.pdb:0.1735750000	((1ji4_A.pdb:0.2230510000	(2fjc_A.pdb:0.0851460000	1uvh_A.pdb:0.4242550000):0.0071639900):0.0000020273	(2fzf_A.pdb:1.1275330000	(((1bcf_A.pdb:0.0660250000	(3e1q_A.pdb:0.1010460000	(2fkz_A.pdb:0.0592490000	(1jgc_A.pdb:0.1376640000	1nfv_A.pdb:0.2626500000):0.0579786000):0.0165166000):0.0094157200):0.1241350000	(((((((1lb3_A.pdb:0.1013130000	2za7_A.pdb:0.0900510000):0.0737302000	1bg7_A.pdb:0.4122010000):0.0840862000	1r03_A.pdb:0.0101230000):0.2065220000	3e6s_A.pdb:0.1735880000):0.0924235000	2jd7_A.pdb:0.1391580000):0.0221724000	(((1z6o_A.pdb:0.6309810000	1z6o_M.pdb:0.2149530000):0.0601295000	1vlg_A.pdb:0.1174280000):0.0830421000	1krq_A.pdb:0.1452470000):0.0254478000):0.0615332000	1eum_A.pdb:0.0945730000):0.1821450000):0.0902189000	(1lko_A.pdb:0.3341950000	(1yuz_A.pdb:0.7280650000	3qhb_A.pdb:0.4970970000):0.1284020000):0.3576070000):0.1906320000):0.1930220000):0.0964664000):0.0629416000):0.0213253000	((1qgh_A.pdb:0.1349330000	((2ux1_A.pdb:0.1579480000	1otk_A.pdb:1.5155960000):0.0225989000	(2vzb_A.pdb:0.2887760000	((((((((1oqu_A.pdb:0.2121840000	1r2f_A.pdb:0.0968300000):0.0917137000	1uzr_A.pdb:0.0448160000):0.1876310000	1mxr_A.pdb:0.6103150000):0.2087010000	3ee4_A.pdb:0.6507780000):0.1040950000	((1jk0_A.pdb:0.4721760000	2uw2_A.pdb:0.2714780000):0.1049690000	1w68_A.pdb:0.1993180000):0.4324550000):0.1782310000	((2inc_B.pdb:0.3880930000	(2inp_C.pdb:0.4090270000	1mty_B.pdb:1.1290370000):0.2248550000):0.4432920000	(1mty_D.pdb:0.7904510000	3dhg_A.pdb:0.8020910000):0.4121050000):0.3723830000):0.1098710000	((2uw1_A.pdb:0.0993100000	2uw1_B.pdb:0.1006320000):0.1115870000	1afr_A.pdb:0.0823320000):0.4857180000):0.1273370000	1za0_A.pdb:0.5590850000):0.6337200000):0.2830010000):0.0479244000):0.0655464000	(((1dps_A.pdb:0.1720470000	1jts_A.pdb:0.1214550000):0.1523570000	1o9r_A.pdb:0.0867180000):0.2370090000	(1tjo_A.pdb:0.1094060000	1tk6_A.pdb:0.0234750000):0.1818200000):0.1892930000):0.0362089000):0.0405557000);
(1ji5_A.pdb:0.2179710000	1jig_A.pdb:0.0647980000	(1n1q_A.pdb:0.0425830000	((2chp_A.pdb:0.1407870000	2fzf_A.pdb:1.1881670000):0.0000022414	((((1qgh_A.pdb:0.0789250000	2ux1_A.pdb:0.1343740000):0.0657693000	(1ji4_A.pdb:0.2285680000	1otk_A.pdb:1.0833220000):0.0416699000):0.0781863000	2fjc_A.pdb:0.0886190000):0.0122295000	(((((1dps_A.pdb:0.1715370000	1jts_A.pdb:0.0585930000):0.1477540000	1o9r_A.pdb:0.1935620000):0.2219750000	(1tjo_A.pdb:0.0844340000	1tk6_A.pdb:0.0422110000):0.2044030000):0.1165290000	(1uvh_A.pdb:0.4664470000	(2vzb_A.pdb:0.1196450000	((((((((1oqu_A.pdb:0.1507610000	1r2f_A.pdb:0.1339740000):0.0310257000	1uzr_A.pdb:0.0670440000):0.3026640000	1mxr_A.pdb:0.5945870000):0.2023080000	3ee4_A.pdb:0.6613170000):0.1812370000	((1jk0_A.pdb:0.3640960000	2uw2_A.pdb:0.2406510000):0.1472420000	1w68_A.pdb:0.1709140000):0.2979940000):0.1310950000	((2inc_B.pdb:0.5017350000	(2inp_C.pdb:0.5880630000	1mty_B.pdb:1.1339960000):0.1926570000):0.2875660000	(1mty_D.pdb:0.5244320000	3dhg_A.pdb:0.7103210000):0.3456140000):0.4235980000):0.1198540000	((2uw1_A.pdb:0.0747730000	2uw1_B.pdb:0.2219950000):0.1244940000	1afr_A.pdb:0.1216610000):0.3892900000):0.2359750000	1za0_A.pdb:0.3476100000):0.5102790000):0.2537810000):0.0695333000):0.0207725000	((((1bcf_A.pdb:0.0520910000	(3e1q_A.pdb:0.0947630000	(2fkz_A.pdb:0.0333070000	(1jgc_A.pdb:0.2209660000	1nfv_A.pdb:0.2733050000):0.0153035000):0.0518737000):0.0186647000):0.1299270000	((((((((1lb3_A.pdb:0.0686250000	2za7_A.pdb:0.1310740000):0.0862563000	1bg7_A.pdb:0.2575420000):0.0851672000	1r03_A.pdb:0.0575560000):0.1505720000	3e6s_A.pdb:0.2397120000):0.0665205000	2jd7_A.pdb:0.1145430000):0.0109381000	1krq_A.pdb:0.1685010000):0.0400040000	((1z6o_A.pdb:0.5485160000	1z6o_M.pdb:0.2288400000):0.1977880000	1vlg_A.pdb:0.1296670000):0.0499213000):0.0514756000	1eum_A.pdb:0.1241520000):0.1724810000):0.1089820000	(1lko_A.pdb:0.4389100000	1yuz_A.pdb:0.5952160000):0.3397060000):0.0229441000	3qhb_A.pdb:0.6808590000):0.2027780000):0.0724937000):0.0215962000):0.0551033000):0.0717360000);
(1ji5_A.pdb:0.2386070000	1jig_A.pdb:0.0794600000	(1n1q_A.pdb:0.0322000000	(((2chp_A.pdb:0.1011030000	(((1qgh_A.pdb:0.1181620000	2ux1_A.pdb:0.1578840000):0.0497083000	1otk_A.pdb:1.2200450000):0.0600486000	1ji4_A.pdb:0.1934430000):0.0830878000):0.0299497000	(2fjc_A.pdb:0.1183190000	(((((1dps_A.pdb:0.1489780000	1jts_A.pdb:0.0530640000):0.0975706000	1o9r_A.pdb:0.1717450000):0.1367270000	(1tjo_A.pdb:0.0507430000	1tk6_A.pdb:0.0464060000):0.2536060000):0.1270420000	(1uvh_A.pdb:0.3169710000	(2vzb_A.pdb:0.2080400000	(((((((1oqu_A.pdb:0.1543890000	1r2f_A.pdb:0.1186930000):0.0581266000	1uzr_A.pdb:0.1070990000):0.2305450000	1mxr_A.pdb:0.4113020000):0.1746860000	3ee4_A.pdb:0.6031160000):0.1532320000	((1jk0_A.pdb:0.5674620000	2uw2_A.pdb:0.1669110000):0.1682150000	1w68_A.pdb:0.1631090000):0.3732680000):0.1018190000	(((2uw1_A.pdb:0.0900650000	2uw1_B.pdb:0.1164040000):0.0658791000	1afr_A.pdb:0.1550750000):0.5083810000	1za0_A.pdb:0.6690030000):0.1105050000):0.1413680000	((2inc_B.pdb:0.2785500000	(2inp_C.pdb:0.6103920000	1mty_B.pdb:1.1601300000):0.2930680000):0.2435900000	(1mty_D.pdb:0.5389440000	3dhg_A.pdb:0.6966610000):0.3144660000):0.0492885000):0.6311520000):0.2220790000):0.0615184000):0.0499476000	(((1bcf_A.pdb:0.0269260000	(3e1q_A.pdb:0.0312750000	(2fkz_A.pdb:0.0301670000	(1jgc_A.pdb:0.0929950000	1nfv_A.pdb:0.4473640000):0.0767965000):0.0836992000):0.0286842000):0.1937660000	((((((((1lb3_A.pdb:0.0705040000	2za7_A.pdb:0.0796290000):0.0714532000	(1bg7_A.pdb:0.2653300000	1r03_A.pdb:0.0946170000):0.0782948000):0.0419491000	3e6s_A.pdb:0.1836020000):0.1214600000	1z6o_A.pdb:0.6541440000):0.1610570000	1z6o_M.pdb:0.2457320000):0.0958511000	1vlg_A.pdb:0.1485710000):0.0268018000	(1krq_A.pdb:0.1102720000	2jd7_A.pdb:0.0780130000):0.0540033000):0.0624273000	1eum_A.pdb:0.0845950000):0.2021510000):0.1370470000	(1lko_A.pdb:0.6918930000	(1yuz_A.pdb:0.6944790000	3qhb_A.pdb:0.4680330000):0.2095730000):0.1095920000):0.3553280000):0.0067343600):0.0221778000):0.0326511000	2fzf_A.pdb:1.2596040000):0.0225919000):0.0369761000);
(1ji5_A.pdb:0.1771690000	1jig_A.pdb:0.1250820000	(1n1q_A.pdb:0.0090900000	(((2chp_A.pdb:0.1576920000	(((1qgh_A.pdb:0.1427360000	2ux1_A.pdb:0.1834340000):0.0566591000	1otk_A.pdb:1.1089820000):0.1484060000	1ji4_A.pdb:0.1480760000):0.1075470000):0.0794185000	((2fjc_A.pdb:0.1898210000	((((1dps_A.pdb:0.1123780000	1jts_A.pdb:0.1422110000):0.2670650000	1o9r_A.pdb:0.0966410000):0.1261450000	(1tjo_A.pdb:0.0841260000	1tk6_A.pdb:0.0843770000):0.1744450000):0.2287460000	1uvh_A.pdb:0.3680070000):0.0775712000):0.0383132000	((2vzb_A.pdb:0.2986360000	(((((((1oqu_A.pdb:0.1411800000	1r2f_A.pdb:0.1530950000):0.0975432000	1uzr_A.pdb:0.0362110000):0.2042930000	1mxr_A.pdb:0.6232300000):0.1599960000	((1jk0_A.pdb:0.4789300000	2uw2_A.pdb:0.1905790000):0.2393040000	1w68_A.pdb:0.2009500000):0.2788230000):0.1940210000	(3ee4_A.pdb:0.6896560000	(((2inc_B.pdb:0.3182160000	1mty_B.pdb:0.9016750000):0.1868650000	2inp_C.pdb:0.8638540000):0.1420030000	(1mty_D.pdb:0.7660580000	3dhg_A.pdb:0.6030460000):0.2525370000):0.3042510000):0.0936315000):0.1570400000	((2uw1_A.pdb:0.1284230000	2uw1_B.pdb:0.0915560000):0.1508980000	1afr_A.pdb:0.0693630000):0.4304940000):0.1861820000	1za0_A.pdb:0.5835130000):0.5118600000):0.2473620000	(((((1bcf_A.pdb:0.0335970000	(2fkz_A.pdb:0.0479480000	(1jgc_A.pdb:0.1789060000	1nfv_A.pdb:0.3382230000):0.0873932000):0.0561330000):0.0096573100	3e1q_A.pdb:0.0586560000):0.1136900000	(((((((1lb3_A.pdb:0.0600760000	2za7_A.pdb:0.0798410000):0.1385650000	1bg7_A.pdb:0.3831990000):0.0588498000	1r03_A.pdb:0.0267580000):0.1938590000	3e6s_A.pdb:0.2002700000):0.0732647000	2jd7_A.pdb:0.0452760000):0.0255943000	1krq_A.pdb:0.1027720000):0.0737352000	(((1z6o_A.pdb:0.7228770000	1z6o_M.pdb:0.2928340000):0.2813120000	1vlg_A.pdb:0.0318760000):0.0757747000	1eum_A.pdb:0.2155010000):0.0865365000):0.2116410000):0.1435960000	(1lko_A.pdb:0.5419630000	3qhb_A.pdb:0.5384640000):0.1578500000):0.0320563000	1yuz_A.pdb:0.8610570000):0.0261445000):0.1397250000):0.0370487000):0.0292211000	2fzf_A.pdb:1.1055200000):0.0000022250):0.0832611000);
(1ji5_A.pdb:0.2510560000	1jig_A.pdb:0.1376750000	(1n1q_A.pdb:0.0455870000	(((((2chp_A.pdb:0.1410840000	((((1dps_A.pdb:0.1325550000	1jts_A.pdb:0.0993990000):0.1449610000	1o9r_A.pdb:0.0837660000):0.3158890000	(1tjo_A.pdb:0.0606490000	1tk6_A.pdb:0.0367240000):0.1818450000):0.0579178000	(2vzb_A.pdb:0.1782000000	(((((((1oqu_A.pdb:0.1067400000	1uzr_A.pdb:0.0935390000):0.0584300000	1r2f_A.pdb:0.0537710000):0.3476060000	1mxr_A.pdb:0.5878180000):0.2430970000	3ee4_A.pdb:0.6724110000):0.0929432000	(((1jk0_A.pdb:0.5219290000	2uw2_A.pdb:0.2826170000):0.1512060000	1w68_A.pdb:0.0957650000):0.2990980000	((2inc_B.pdb:0.3413950000	(2inp_C.pdb:0.3861910000	1mty_B.pdb:1.1068300000):0.1467260000):0.0888221000	(1mty_D.pdb:0.5691110000	3dhg_A.pdb:0.6352430000):0.5329850000):0.6001910000):0.1210330000):0.1335190000	((2uw1_A.pdb:0.0777480000	2uw1_B.pdb:0.1292170000):0.1080030000	1afr_A.pdb:0.1369760000):0.4186710000):0.1961280000	1za0_A.pdb:0.5818780000):0.4280510000):0.2262720000):0.0841968000):0.0377076000	1uvh_A.pdb:0.4951650000):0.0000022431	(((1bcf_A.pdb:0.0813170000	(3e1q_A.pdb:0.0902490000	(2fkz_A.pdb:0.0290920000	(1jgc_A.pdb:0.1744380000	1nfv_A.pdb:0.3056750000):0.0185947000):0.0333596000):0.0359510000):0.0922687000	(((((((1lb3_A.pdb:0.0705480000	(2za7_A.pdb:0.0678710000	3e6s_A.pdb:0.3146750000):0.0954275000):0.0904148000	1r03_A.pdb:0.0958850000):0.0340913000	1bg7_A.pdb:0.2809330000):0.0794769000	(1z6o_A.pdb:0.6424850000	1z6o_M.pdb:0.2601710000):0.1151090000):0.0897397000	(1krq_A.pdb:0.0939900000	2jd7_A.pdb:0.1611360000):0.0049637000):0.0663973000	1vlg_A.pdb:0.2686880000):0.0701905000	1eum_A.pdb:0.1429180000):0.1892820000):0.1781320000	((1lko_A.pdb:0.2596800000	3qhb_A.pdb:0.4441950000):0.1818460000	1yuz_A.pdb:0.6286350000):0.1699620000):0.1221180000):0.0601397000	((((1qgh_A.pdb:0.0546330000	2ux1_A.pdb:0.1657750000):0.0698288000	1otk_A.pdb:1.0851700000):0.1433720000	1ji4_A.pdb:0.2055170000):0.0872145000	2fjc_A.pdb:0.1217220000):0.0369944000):0.0821362000	2fzf_A.pdb:1.1642450000):0.0114683000):0.0639110000);
(1ji5_A.pdb:0.1994190000	1jig_A.pdb:0.0376960000	(1n1q_A.pdb:0.0310020000	(((2chp_A.pdb:0.1324330000	((1ji4_A.pdb:0.1815730000	2fjc_A.pdb:0.0862030000):0.0364948000	(((2fzf_A.pdb:1.2535690000	((1yuz_A.pdb:0.5218240000	((((((((1oqu_A.pdb:0.1666260000	1r2f_A.pdb:0.1100720000):0.0637981000	1uzr_A.pdb:0.0367600000):0.2059060000	1mxr_A.pdb:0.4685900000):0.2382800000	3ee4_A.pdb:0.5817340000):0.1881970000	((1jk0_A.pdb:0.3157080000	2uw2_A.pdb:0.2579630000):0.1367440000	1w68_A.pdb:0.1792260000):0.2137540000):0.1506540000	((2inc_B.pdb:0.4999380000	(2inp_C.pdb:0.4141500000	1mty_B.pdb:1.0809500000):0.1952300000):0.2595540000	(1mty_D.pdb:0.5535050000	3dhg_A.pdb:0.6186370000):0.1919850000):0.4228470000):0.2030060000	((2uw1_A.pdb:0.0638490000	2uw1_B.pdb:0.1267340000):0.0871094000	1afr_A.pdb:0.1369260000):0.2083470000):0.1535510000	1za0_A.pdb:0.4877310000):0.5336540000):0.1482960000	3qhb_A.pdb:0.5999440000):0.0737758000):0.0675460000	((((((1bcf_A.pdb:0.0494810000	3e1q_A.pdb:0.1045450000):0.0154631000	2fkz_A.pdb:0.0389930000):0.0263520000	1jgc_A.pdb:0.1381050000):0.0329984000	(((((((1lb3_A.pdb:0.0347650000	2za7_A.pdb:0.0586750000):0.0489151000	(1bg7_A.pdb:0.2533000000	1r03_A.pdb:0.0690450000):0.0513254000):0.1016670000	(1z6o_A.pdb:0.6156490000	1z6o_M.pdb:0.2054110000):0.1208520000):0.1130030000	(2jd7_A.pdb:0.0908740000	1vlg_A.pdb:0.1043760000):0.0676395000):0.0103896000	1krq_A.pdb:0.1184550000):0.0918583000	1eum_A.pdb:0.0622410000):0.1018610000	3e6s_A.pdb:0.1636800000):0.1219630000):0.1327310000	1nfv_A.pdb:0.2189910000):0.0776549000	1lko_A.pdb:0.4923140000):0.1012990000):0.0000025012	1otk_A.pdb:0.9804420000):0.1886980000):0.0134162000):0.0515263000	((((1dps_A.pdb:0.0746620000	(1o9r_A.pdb:0.0730300000	(1tjo_A.pdb:0.0722760000	1tk6_A.pdb:0.0122350000):0.3091710000):0.2284310000):0.1215720000	1jts_A.pdb:0.0000030000):0.1559360000	2vzb_A.pdb:0.4384520000):0.0303544000	1uvh_A.pdb:0.4178020000):0.1503460000):0.0019818200	(1qgh_A.pdb:0.0869390000	2ux1_A.pdb:0.1870050000):0.1628990000):0.0479650000):0.0369448000);
(1ji5_A.pdb:0.2439230000	(1jig_A.pdb:0.1437230000	((((2chp_A.pdb:0.2251750000	2ux1_A.pdb:0.1418130000):0.0508245000	(((1ji4_A.pdb:0.3310850000	2fjc_A.pdb:0.0703500000):0.0000024497	1uvh_A.pdb:0.5553160000):0.0885610000	((((2fzf_A.pdb:1.0801050000	3qhb_A.pdb:0.3256110000):0.1933540000	(1lko_A.pdb:0.4087050000	1yuz_A.pdb:0.5776930000):0.1084470000):0.2014480000	((((1bcf_A.pdb:0.0499000000	3e1q_A.pdb:0.0628280000):0.0343668000	(2fkz_A.pdb:0.0331430000	1jgc_A.pdb:0.1564990000):0.0215651000):0.0414743000	(((((((1lb3_A.pdb:0.0464210000	(2za7_A.pdb:0.0537950000	3e6s_A.pdb:0.2751190000):0.1182110000):0.0601853000	1r03_A.pdb:0.0489600000):0.0833528000	1bg7_A.pdb:0.3356850000):0.0960560000	((1z6o_A.pdb:0.5909890000	1z6o_M.pdb:0.2375660000):0.1940960000	1vlg_A.pdb:0.0798090000):0.0704836000):0.0410202000	1krq_A.pdb:0.0735280000):0.0513687000	2jd7_A.pdb:0.1284900000):0.1022360000	1eum_A.pdb:0.1326830000):0.1341460000):0.1116880000	1nfv_A.pdb:0.1919560000):0.1392840000):0.0000028160	(1otk_A.pdb:1.2560340000	((((((((1oqu_A.pdb:0.1140230000	1r2f_A.pdb:0.1140670000):0.0245159000	1uzr_A.pdb:0.0831540000):0.3224960000	1mxr_A.pdb:0.5379170000):0.2377450000	3ee4_A.pdb:0.6288870000):0.1286680000	((1jk0_A.pdb:0.5085310000	2uw2_A.pdb:0.2207230000):0.1648090000	1w68_A.pdb:0.2040210000):0.4329860000):0.2546250000	(((2inc_B.pdb:0.2623360000	1mty_B.pdb:1.0340320000):0.1348160000	2inp_C.pdb:0.4652470000):0.2507330000	(1mty_D.pdb:0.5743320000	3dhg_A.pdb:0.8114170000):0.2094620000):0.3902450000):0.1073630000	((2uw1_A.pdb:0.0764550000	2uw1_B.pdb:0.1190710000):0.0663288000	1afr_A.pdb:0.1331300000):0.2657620000):0.2113280000	1za0_A.pdb:0.2989960000):0.3841830000):0.3103880000):0.1122380000):0.0254832000):0.0230827000	((((1dps_A.pdb:0.1354140000	1jts_A.pdb:0.1150430000):0.1442550000	1o9r_A.pdb:0.1068380000):0.1823330000	(1tjo_A.pdb:0.0786710000	1tk6_A.pdb:0.0216310000):0.3063050000):0.1321230000	2vzb_A.pdb:0.5611840000):0.0018289200):0.0234332000	1qgh_A.pdb:0.1273180000):0.0464811000):0.0501082000	1n1q_A.pdb:0.0275800000);
(1ji5_A.pdb:0.1658750000	1jig_A.pdb:0.0481840000	(1n1q_A.pdb:0.0139010000	((((2chp_A.pdb:0.1275090000	(((((1dps_A.pdb:0.1921280000	1jts_A.pdb:0.0328750000):0.1910950000	1o9r_A.pdb:0.1458340000):0.1481800000	(1tjo_A.pdb:0.0585710000	1tk6_A.pdb:0.0518970000):0.1076660000):0.0190854000	(((((((1oqu_A.pdb:0.1567880000	1r2f_A.pdb:0.0956160000):0.0495251000	1uzr_A.pdb:0.0634340000):0.2696820000	(1mxr_A.pdb:0.3494020000	3ee4_A.pdb:0.8088580000):0.1392220000):0.2349550000	((1jk0_A.pdb:0.4116660000	2uw2_A.pdb:0.2616950000):0.0969452000	1w68_A.pdb:0.1740090000):0.1945740000):0.2405020000	((2inc_B.pdb:0.4259190000	(2inp_C.pdb:0.6620520000	1mty_B.pdb:1.0239840000):0.1741100000):0.0962289000	(1mty_D.pdb:0.4722280000	3dhg_A.pdb:0.7888090000):0.3742410000):0.2573330000):0.2306900000	((2uw1_A.pdb:0.1188370000	2uw1_B.pdb:0.1086230000):0.0921571000	1afr_A.pdb:0.1722850000):0.4342020000):0.0411357000	1za0_A.pdb:0.5602030000):0.5163230000):0.0658131000	(1uvh_A.pdb:0.3525510000	2vzb_A.pdb:0.3611490000):0.0883631000):0.0000021319):0.0000028424	(((1bcf_A.pdb:0.0306510000	(3e1q_A.pdb:0.0897010000	(2fkz_A.pdb:0.0646650000	(1jgc_A.pdb:0.0752230000	1nfv_A.pdb:0.3409470000):0.0797203000):0.0491932000):0.0410516000):0.0692998000	(((((((1lb3_A.pdb:0.0423350000	2za7_A.pdb:0.0479920000):0.0882553000	1bg7_A.pdb:0.3027920000):0.0370369000	1r03_A.pdb:0.0496730000):0.1257630000	3e6s_A.pdb:0.2141690000):0.1661590000	(1krq_A.pdb:0.0542510000	2jd7_A.pdb:0.1247510000):0.0306287000):0.0549989000	((1z6o_A.pdb:0.4189080000	1z6o_M.pdb:0.3523780000):0.1782220000	1vlg_A.pdb:0.1243830000):0.0618236000):0.0342393000	1eum_A.pdb:0.1285220000):0.1506820000):0.0758134000	(1lko_A.pdb:0.3222470000	(1yuz_A.pdb:0.7046550000	3qhb_A.pdb:0.3748730000):0.1568640000):0.1968380000):0.2606330000):0.0451037000	((((1qgh_A.pdb:0.0861190000	2ux1_A.pdb:0.1915300000):0.0470524000	1otk_A.pdb:1.0645380000):0.0864534000	1ji4_A.pdb:0.0727730000):0.0455682000	2fzf_A.pdb:1.1730340000):0.0125980000):0.0264660000	2fjc_A.pdb:0.1031940000):0.0607188000):0.0346296000);
(1ji5_A.pdb:0.1823790000	1jig_A.pdb:0.0842670000	((1n1q_A.pdb:0.0901490000	(((2chp_A.pdb:0.1850730000	((1qgh_A.pdb:0.1035390000	(2ux1_A.pdb:0.0924790000	1otk_A.pdb:1.2168330000):0.0330624000):0.1253770000	1ji4_A.pdb:0.1032040000):0.0620408000):0.0525232000	((((((1dps_A.pdb:0.1726970000	1jts_A.pdb:0.0842880000):0.1065690000	1o9r_A.pdb:0.1707830000):0.1242320000	(1tjo_A.pdb:0.0809200000	1tk6_A.pdb:0.0873460000):0.2680210000):0.0222230000	1uvh_A.pdb:0.3942700000):0.0565216000	2vzb_A.pdb:0.4935620000):0.0635321000	(((1bcf_A.pdb:0.0896620000	(3e1q_A.pdb:0.0769320000	(2fkz_A.pdb:0.0543720000	(1jgc_A.pdb:0.1091950000	1nfv_A.pdb:0.3660050000):0.0441862000):0.0360599000):0.0179068000):0.2318410000	((((((1lb3_A.pdb:0.0851050000	2za7_A.pdb:0.0255570000):0.0429862000	1bg7_A.pdb:0.4599850000):0.0874165000	3e6s_A.pdb:0.1588320000):0.0962171000	1r03_A.pdb:0.0987890000):0.1187900000	(1z6o_A.pdb:0.3452340000	1z6o_M.pdb:0.4790990000):0.1061610000):0.0634507000	((1eum_A.pdb:0.0705310000	1vlg_A.pdb:0.1270040000):0.0562715000	(1krq_A.pdb:0.1221410000	2jd7_A.pdb:0.0770470000):0.0481244000):0.0497755000):0.0695145000):0.1400430000	(((1lko_A.pdb:0.2455880000	3qhb_A.pdb:0.5305030000):0.2649020000	1yuz_A.pdb:0.4984050000):0.1938500000	((((((1oqu_A.pdb:0.1291630000	1r2f_A.pdb:0.1275220000):0.0687133000	1uzr_A.pdb:0.0445870000):0.3808360000	1mxr_A.pdb:0.6706730000):0.2504690000	(((1jk0_A.pdb:0.5975470000	2uw2_A.pdb:0.2886380000):0.1222540000	1w68_A.pdb:0.2807270000):0.3793550000	((2inc_B.pdb:0.4196460000	(2inp_C.pdb:0.5005960000	1mty_B.pdb:0.9653180000):0.1180030000):0.2709300000	(1mty_D.pdb:0.6727420000	3dhg_A.pdb:0.6992580000):0.2103260000):0.4097700000):0.0947472000):0.1422120000	3ee4_A.pdb:0.4801620000):0.2178220000	(((2uw1_A.pdb:0.1009120000	2uw1_B.pdb:0.0947010000):0.0685426000	1afr_A.pdb:0.1245630000):0.2891560000	1za0_A.pdb:0.6760810000):0.2152960000):0.3971990000):0.1792900000):0.1761700000):0.0000029989):0.0208050000	2fjc_A.pdb:0.0445800000):0.1317990000):0.0000022708	2fzf_A.pdb:1.2381570000):0.0362900000);
(1ji5_A.pdb:0.2358650000	(1jig_A.pdb:0.1226130000	((2chp_A.pdb:0.1197220000	((1qgh_A.pdb:0.1648240000	(2ux1_A.pdb:0.0370030000	1otk_A.pdb:1.3476160000):0.0954534000):0.1273220000	((((1ji4_A.pdb:0.1995370000	2fjc_A.pdb:0.0495270000):0.0293482000	((((1dps_A.pdb:0.2038200000	1jts_A.pdb:0.0897430000):0.0830921000	1o9r_A.pdb:0.1917850000):0.2270600000	(1tjo_A.pdb:0.0400750000	1tk6_A.pdb:0.0255010000):0.3116400000):0.0362270000	1uvh_A.pdb:0.5766330000):0.0616114000):0.0072190500	(((1bcf_A.pdb:0.0372980000	(3e1q_A.pdb:0.0665140000	(2fkz_A.pdb:0.0007150000	1jgc_A.pdb:0.1788760000):0.0420100000):0.0464540000):0.0895738000	((((((((1lb3_A.pdb:0.1063840000	2za7_A.pdb:0.1248460000):0.0822151000	1bg7_A.pdb:0.2981880000):0.1133160000	1r03_A.pdb:0.0900530000):0.0641819000	1z6o_A.pdb:0.5702490000):0.1499030000	3e6s_A.pdb:0.1504880000):0.1559130000	2jd7_A.pdb:0.1242730000):0.1119960000	((1z6o_M.pdb:0.6249390000	1vlg_A.pdb:0.0730750000):0.0439547000	1krq_A.pdb:0.1458370000):0.0603398000):0.0549146000	1eum_A.pdb:0.0496830000):0.2187350000):0.1810980000	(1nfv_A.pdb:0.4125860000	((1lko_A.pdb:0.3851680000	1yuz_A.pdb:0.9994220000):0.1534320000	3qhb_A.pdb:0.5770290000):0.0813378000):0.1287770000):0.2066670000):0.0351208000	(2vzb_A.pdb:0.2297700000	(((((((1oqu_A.pdb:0.1554520000	1r2f_A.pdb:0.1165790000):0.1010960000	1uzr_A.pdb:0.0396580000):0.1570460000	1mxr_A.pdb:0.5701150000):0.3670010000	3ee4_A.pdb:0.4687700000):0.1250710000	(((1jk0_A.pdb:0.5363980000	2uw2_A.pdb:0.2718160000):0.2292120000	1w68_A.pdb:0.1721640000):0.3077190000	((2inc_B.pdb:0.5411610000	(2inp_C.pdb:0.5066390000	1mty_B.pdb:0.9434610000):0.1179270000):0.0920599000	(1mty_D.pdb:0.6002160000	3dhg_A.pdb:0.6576150000):0.3392560000):0.1923140000):0.1336230000):0.2684700000	((2uw1_A.pdb:0.0820250000	2uw1_B.pdb:0.1002810000):0.0741320000	1afr_A.pdb:0.1331230000):0.3198980000):0.2366170000	1za0_A.pdb:0.6058870000):0.5637370000):0.2205980000):0.0000023992):0.0408804000):0.0269628000	2fzf_A.pdb:1.1097130000):0.0195761000):0.0626014000	1n1q_A.pdb:0.0243010000);
(1ji5_A.pdb:0.1987580000	1jig_A.pdb:0.0922390000	(1n1q_A.pdb:0.0210050000	((((2chp_A.pdb:0.1406930000	((1qgh_A.pdb:0.2267420000	(2ux1_A.pdb:0.1523810000	1otk_A.pdb:1.1957440000):0.0591373000):0.1013500000	((((1dps_A.pdb:0.1273420000	1jts_A.pdb:0.1205710000):0.0886630000	1o9r_A.pdb:0.0804260000):0.2465610000	(1tjo_A.pdb:0.1151510000	1tk6_A.pdb:0.0107610000):0.2285080000):0.0710125000	(2vzb_A.pdb:0.3412280000	((((((((1oqu_A.pdb:0.1175170000	1r2f_A.pdb:0.1860600000):0.0656453000	1uzr_A.pdb:0.0601230000):0.2814060000	1mxr_A.pdb:0.5501230000):0.2982050000	((1jk0_A.pdb:0.6156910000	2uw2_A.pdb:0.1966560000):0.2377430000	1w68_A.pdb:0.0934820000):0.3266430000):0.1732240000	3ee4_A.pdb:0.7608400000):0.1216620000	((2inc_B.pdb:0.3425390000	(2inp_C.pdb:0.8420590000	1mty_B.pdb:0.7550810000):0.2256990000):0.3184730000	(1mty_D.pdb:0.5617410000	3dhg_A.pdb:0.7372060000):0.3427500000):0.3840280000):0.1128640000	((2uw1_A.pdb:0.1711460000	2uw1_B.pdb:0.1083750000):0.0730212000	1afr_A.pdb:0.1182640000):0.3979830000):0.0789494000	1za0_A.pdb:0.5575150000):0.4445970000):0.0776778000):0.0570219000):0.0240674000):0.0702012000	((((1bcf_A.pdb:0.0316690000	(3e1q_A.pdb:0.0926980000	(2fkz_A.pdb:0.0017450000	1jgc_A.pdb:0.1700630000):0.0566584000):0.0368894000):0.0811236000	(((((((1lb3_A.pdb:0.0325400000	2za7_A.pdb:0.0888430000):0.0232881000	(1z6o_A.pdb:0.5725760000	1z6o_M.pdb:0.2670600000):0.1255360000):0.0868400000	1r03_A.pdb:0.0741770000):0.0969379000	1bg7_A.pdb:0.1490340000):0.1089740000	(1krq_A.pdb:0.0953300000	(3e6s_A.pdb:0.3112560000	2jd7_A.pdb:0.0273330000):0.0727330000):0.0377161000):0.0227978000	1vlg_A.pdb:0.1670890000):0.0470340000	1eum_A.pdb:0.1676340000):0.2204300000):0.2342170000	((1lko_A.pdb:0.2493570000	3qhb_A.pdb:0.5875770000):0.1299400000	1yuz_A.pdb:0.6602950000):0.1060340000):0.1093030000	1nfv_A.pdb:0.2899410000):0.1672770000):0.0126843000	((1ji4_A.pdb:0.2994090000	2fjc_A.pdb:0.0545400000):0.0404003000	1uvh_A.pdb:0.3931040000):0.0796654000):0.0781496000	2fzf_A.pdb:1.1546250000):0.0375861000):0.0545654000);
(1ji5_A.pdb:0.2078190000	1jig_A.pdb:0.0237420000	((1n1q_A.pdb:0.0553810000	((((2chp_A.pdb:0.0923130000	((((1dps_A.pdb:0.0868800000	1jts_A.pdb:0.0660020000):0.1152750000	1o9r_A.pdb:0.0266090000):0.2263710000	(1tjo_A.pdb:0.0526150000	1tk6_A.pdb:0.0290860000):0.1933820000):0.0488847000	(2vzb_A.pdb:0.2012350000	((((((1oqu_A.pdb:0.1122580000	1r2f_A.pdb:0.0860860000):0.0853577000	1uzr_A.pdb:0.0355560000):0.4068080000	1mxr_A.pdb:0.6607550000):0.0809541000	((1jk0_A.pdb:0.4577450000	2uw2_A.pdb:0.2976400000):0.2225990000	1w68_A.pdb:0.1601740000):0.3001040000):0.2168400000	(3ee4_A.pdb:0.4135170000	((2inc_B.pdb:0.4478710000	(1mty_D.pdb:0.5966520000	3dhg_A.pdb:0.7841180000):0.4581160000):0.1405800000	(2inp_C.pdb:0.6403780000	1mty_B.pdb:0.9202960000):0.1437540000):0.4627110000):0.1308570000):0.1115160000	(((2uw1_A.pdb:0.0908540000	2uw1_B.pdb:0.1398970000):0.0636088000	1afr_A.pdb:0.1087950000):0.3372520000	1za0_A.pdb:0.7830780000):0.1666830000):0.3868930000):0.2173340000):0.0238288000):0.0498608000	((((((1bcf_A.pdb:0.0540520000	3e1q_A.pdb:0.0691890000):0.0119751000	(2fkz_A.pdb:0.0543800000	1jgc_A.pdb:0.1887860000):0.0374855000):0.0810765000	(((((((1lb3_A.pdb:0.0476420000	2za7_A.pdb:0.0494690000):0.0440748000	1bg7_A.pdb:0.2513630000):0.0649542000	1r03_A.pdb:0.0461260000):0.1286030000	3e6s_A.pdb:0.1765880000):0.0822281000	2jd7_A.pdb:0.1023180000):0.0194834000	(((1z6o_A.pdb:0.5932400000	1z6o_M.pdb:0.2445090000):0.2109880000	1vlg_A.pdb:0.1310400000):0.0925630000	1krq_A.pdb:0.0552450000):0.0179857000):0.0140299000	1eum_A.pdb:0.1435990000):0.1819940000):0.1402410000	1lko_A.pdb:0.4404140000):0.0505516000	1nfv_A.pdb:0.2169130000):0.1551480000	(1yuz_A.pdb:0.6501480000	3qhb_A.pdb:0.4680510000):0.1487480000):0.1329420000):0.0207731000	(1qgh_A.pdb:0.1051810000	(2ux1_A.pdb:0.1687220000	1otk_A.pdb:1.0652470000):0.0957201000):0.1029420000):0.0234559000	(2fjc_A.pdb:0.0557700000	1uvh_A.pdb:0.4125290000):0.0357512000):0.0677118000):0.0266245000	(1ji4_A.pdb:0.1603540000	2fzf_A.pdb:0.7492590000):0.0576478000):0.0698846000);
(1ji5_A.pdb:0.1500180000	1jig_A.pdb:0.1154980000	(1n1q_A.pdb:0.0341010000	((2chp_A.pdb:0.1388260000	(((((1qgh_A.pdb:0.0578760000	2ux1_A.pdb:0.1699100000):0.0818902000	1otk_A.pdb:1.1923770000):0.0526524000	(((1bcf_A.pdb:0.0329600000	((3e1q_A.pdb:0.0865720000	2fkz_A.pdb:0.0580750000):0.0250178000	(1jgc_A.pdb:0.1316990000	1nfv_A.pdb:0.4397310000):0.0703802000):0.0391349000):0.1068530000	((((((((1lb3_A.pdb:0.0519630000	2za7_A.pdb:0.0913220000):0.0808747000	1bg7_A.pdb:0.2628140000):0.0536832000	1r03_A.pdb:0.0798490000):0.1097230000	3e6s_A.pdb:0.1424640000):0.1140430000	2jd7_A.pdb:0.0558100000):0.0926561000	1krq_A.pdb:0.0827300000):0.0805677000	((1z6o_A.pdb:0.5755410000	1z6o_M.pdb:0.5047950000):0.2678780000	1vlg_A.pdb:0.0994490000):0.0776872000):0.0585109000	1eum_A.pdb:0.1399730000):0.1850430000):0.1789720000	(1lko_A.pdb:0.2720490000	(1yuz_A.pdb:0.6320590000	3qhb_A.pdb:0.3035260000):0.1077250000):0.1931750000):0.1329950000):0.0092569300	(2vzb_A.pdb:0.2841950000	(((((((1oqu_A.pdb:0.1458200000	1r2f_A.pdb:0.1458950000):0.0950134000	1uzr_A.pdb:0.0527690000):0.3341910000	1mxr_A.pdb:0.5918320000):0.2480350000	3ee4_A.pdb:0.6809720000):0.0933579000	(((1jk0_A.pdb:0.3708760000	2uw2_A.pdb:0.3252080000):0.2244160000	1w68_A.pdb:0.0879700000):0.3683890000	(((2inc_B.pdb:0.3970550000	1mty_B.pdb:0.8468530000):0.2848820000	2inp_C.pdb:0.7702350000):0.1544310000	(1mty_D.pdb:0.5075640000	3dhg_A.pdb:0.5991800000):0.3734230000):0.2990340000):0.1438210000):0.2692630000	((2uw1_A.pdb:0.0975950000	2uw1_B.pdb:0.1078140000):0.0883058000	1afr_A.pdb:0.0952360000):0.5183450000):0.0987775000	1za0_A.pdb:0.6078850000):0.5619200000):0.2269540000):0.0280715000	((1ji4_A.pdb:0.1070520000	(2fjc_A.pdb:0.0710600000	1uvh_A.pdb:0.4098600000):0.0163920000):0.0658956000	(((1dps_A.pdb:0.1789180000	1jts_A.pdb:0.0961150000):0.1695180000	1o9r_A.pdb:0.1110520000):0.3178220000	(1tjo_A.pdb:0.0873670000	1tk6_A.pdb:0.0304370000):0.2799550000):0.1434570000):0.0000023474):0.0452190000):0.0093869400	2fzf_A.pdb:0.8387600000):0.0000023988):0.0306547000);
(1ji5_A.pdb:0.2014750000	1jig_A.pdb:0.1524910000	(1n1q_A.pdb:0.0437710000	((2chp_A.pdb:0.1851330000	2fzf_A.pdb:1.1176730000):0.0223653000	(((((1qgh_A.pdb:0.2070660000	2ux1_A.pdb:0.1702760000):0.0438382000	1otk_A.pdb:1.2012260000):0.1011370000	1ji4_A.pdb:0.1461410000):0.0505866000	2fjc_A.pdb:0.1150210000):0.0357318000	((((((1dps_A.pdb:0.1475780000	1jts_A.pdb:0.0897620000):0.1065580000	1o9r_A.pdb:0.0782760000):0.2260590000	(1tjo_A.pdb:0.0698790000	1tk6_A.pdb:0.0165970000):0.1511470000):0.1551290000	(2vzb_A.pdb:0.2270470000	((((((1oqu_A.pdb:0.0982060000	1r2f_A.pdb:0.1007510000):0.0828002000	1uzr_A.pdb:0.0594530000):0.2265220000	1mxr_A.pdb:0.6993170000):0.2059110000	((1jk0_A.pdb:0.6288760000	2uw2_A.pdb:0.2006890000):0.1627870000	1w68_A.pdb:0.1872050000):0.4098490000):0.1335130000	3ee4_A.pdb:0.6055770000):0.2495000000	(((2inc_B.pdb:0.2750220000	(2inp_C.pdb:0.6811930000	1mty_B.pdb:1.0496110000):0.2510980000):0.3165030000	(1mty_D.pdb:0.5706510000	3dhg_A.pdb:0.6114240000):0.4483350000):0.5389170000	(((2uw1_A.pdb:0.1085130000	2uw1_B.pdb:0.1324570000):0.1102770000	1afr_A.pdb:0.1040200000):0.2537320000	1za0_A.pdb:0.5699640000):0.1043010000):0.1323780000):0.5090700000):0.0917038000):0.0635128000	1uvh_A.pdb:0.5442330000):0.0028618500	((((1bcf_A.pdb:0.0370560000	3e1q_A.pdb:0.0588510000):0.0313185000	(2fkz_A.pdb:0.0692010000	(1jgc_A.pdb:0.1202390000	1nfv_A.pdb:0.3475340000):0.0198829000):0.0584729000):0.1046840000	(((((((1lb3_A.pdb:0.0288540000	2za7_A.pdb:0.0752840000):0.0528306000	1bg7_A.pdb:0.2332140000):0.0759269000	1r03_A.pdb:0.0498450000):0.1114880000	3e6s_A.pdb:0.2369350000):0.0788016000	(1z6o_A.pdb:0.4485420000	1z6o_M.pdb:0.4274700000):0.1274600000):0.0973896000	(1krq_A.pdb:0.1005730000	(2jd7_A.pdb:0.0906470000	1vlg_A.pdb:0.1200810000):0.0338849000):0.0466589000):0.0501760000	1eum_A.pdb:0.1487030000):0.0898295000):0.1633450000	(1lko_A.pdb:0.3924050000	(1yuz_A.pdb:0.5488910000	3qhb_A.pdb:0.8018320000):0.0558603000):0.1266190000):0.1688820000):0.0861839000):0.0387202000):0.0826282000):0.0410866000);
(1ji5_A.pdb:0.1196850000	(1jig_A.pdb:0.1123370000	((((2chp_A.pdb:0.2205460000	(((1qgh_A.pdb:0.1284440000	2ux1_A.pdb:0.1359580000):0.0787000000	1otk_A.pdb:1.3909980000):0.0878813000	1ji4_A.pdb:0.2071520000):0.0253610000):0.0402030000	(((((1dps_A.pdb:0.1194460000	1jts_A.pdb:0.0758350000):0.1264830000	1o9r_A.pdb:0.1640250000):0.2143240000	(1tjo_A.pdb:0.0997610000	1tk6_A.pdb:0.0552050000):0.2182620000):0.0999497000	1uvh_A.pdb:0.3433160000):0.0627857000	((2vzb_A.pdb:0.2559750000	((((((1oqu_A.pdb:0.1666990000	1r2f_A.pdb:0.1110780000):0.0871114000	1uzr_A.pdb:0.0349360000):0.3393780000	(1mxr_A.pdb:0.6630840000	((1jk0_A.pdb:0.4909860000	2uw2_A.pdb:0.3386090000):0.2038830000	1w68_A.pdb:0.2462120000):0.3559990000):0.1518030000):0.2104000000	3ee4_A.pdb:0.6254270000):0.1872390000	(((2inc_B.pdb:0.5400040000	2inp_C.pdb:0.7137500000):0.3227190000	1mty_B.pdb:0.8627590000):0.3308380000	(1mty_D.pdb:0.4619070000	3dhg_A.pdb:0.6882470000):0.2737070000):0.5713390000):0.1218970000	(((2uw1_A.pdb:0.1348750000	2uw1_B.pdb:0.1776930000):0.1684050000	1afr_A.pdb:0.1353430000):0.5543670000	1za0_A.pdb:0.4125780000):0.0883044000):0.4889460000):0.2140380000	((((1bcf_A.pdb:0.0369270000	(3e1q_A.pdb:0.0544120000	(2fkz_A.pdb:0.0533080000	(1jgc_A.pdb:0.1471350000	1nfv_A.pdb:0.3980410000):0.0645020000):0.0287251000):0.0355729000):0.1458520000	((((((1lb3_A.pdb:0.0568490000	(2za7_A.pdb:0.0447130000	3e6s_A.pdb:0.3056860000):0.1047800000):0.0981248000	1r03_A.pdb:0.1402230000):0.0779221000	1bg7_A.pdb:0.1626840000):0.1456810000	(1krq_A.pdb:0.0971220000	2jd7_A.pdb:0.1992370000):0.0557494000):0.0564258000	((1z6o_A.pdb:0.6998810000	1z6o_M.pdb:0.3071770000):0.2430220000	1vlg_A.pdb:0.1465990000):0.0413320000):0.1265540000	1eum_A.pdb:0.1923260000):0.1694920000):0.1491740000	1lko_A.pdb:0.6304110000):0.0000027011	(1yuz_A.pdb:0.6651080000	3qhb_A.pdb:0.9784710000):0.1618810000):0.2666620000):0.0826592000):0.0273326000):0.0556822000	2fjc_A.pdb:0.1795290000):0.0417040000	2fzf_A.pdb:1.1734720000):0.0361733000):0.0350076000	1n1q_A.pdb:0.0000030000);
(1ji5_A.pdb:0.1757000000	1jig_A.pdb:0.0400450000	(1n1q_A.pdb:0.0134380000	((2chp_A.pdb:0.1356950000	(1ji4_A.pdb:0.1743350000	((2fjc_A.pdb:0.0665670000	(((1dps_A.pdb:0.1803380000	1jts_A.pdb:0.0405110000):0.1365040000	1o9r_A.pdb:0.1877370000):0.1462590000	(1tjo_A.pdb:0.0464310000	1tk6_A.pdb:0.0705320000):0.3026140000):0.0501356000):0.0073062500	1uvh_A.pdb:0.4971920000):0.0633981000):0.0482490000):0.0424820000	((1qgh_A.pdb:0.0799590000	2ux1_A.pdb:0.2266240000):0.2407380000	((((2fzf_A.pdb:0.9415430000	(1yuz_A.pdb:0.6763350000	(((((((1oqu_A.pdb:0.1048290000	1uzr_A.pdb:0.1384400000):0.0787541000	1r2f_A.pdb:0.0341350000):0.3891230000	1mxr_A.pdb:0.6908830000):0.1324430000	((1jk0_A.pdb:0.4655770000	2uw2_A.pdb:0.2159380000):0.1113020000	1w68_A.pdb:0.1886610000):0.2328040000):0.2408330000	(3ee4_A.pdb:0.5919430000	((2inc_B.pdb:0.3753040000	(2inp_C.pdb:0.3837470000	1mty_B.pdb:0.8253220000):0.1330640000):0.1536670000	(1mty_D.pdb:0.5782430000	3dhg_A.pdb:0.7411130000):0.3150700000):0.3715700000):0.1460110000):0.4053350000	((2uw1_A.pdb:0.0708630000	2uw1_B.pdb:0.1545990000):0.1001420000	1afr_A.pdb:0.0732320000):0.2395100000):0.0728933000	1za0_A.pdb:0.6787860000):0.5455420000):0.0442284000):0.0855329000	1otk_A.pdb:1.3789820000):0.2784230000	((((1bcf_A.pdb:0.0623170000	3e1q_A.pdb:0.1084200000):0.0224105000	(2fkz_A.pdb:0.0538860000	(1jgc_A.pdb:0.1773630000	(((((((((1lb3_A.pdb:0.0544040000	2za7_A.pdb:0.1300030000):0.0816572000	1bg7_A.pdb:0.3875630000):0.0398108000	1r03_A.pdb:0.0535240000):0.1184460000	(1z6o_A.pdb:0.4481570000	1z6o_M.pdb:0.5544430000):0.1505960000):0.1077140000	3e6s_A.pdb:0.2236040000):0.0880031000	2jd7_A.pdb:0.0933080000):0.0613741000	1krq_A.pdb:0.2409000000):0.0492017000	1eum_A.pdb:0.1111870000):0.1466280000	1vlg_A.pdb:0.1183830000):0.2617970000):0.1676120000):0.0161977000):0.2222540000	1nfv_A.pdb:0.3000470000):0.1931450000	(1lko_A.pdb:0.2346030000	3qhb_A.pdb:0.4352240000):0.1665090000):0.0000026930):0.2060090000	2vzb_A.pdb:0.4529790000):0.0489264000):0.0291084000):0.0700758000):0.0829989000);
(1ji5_A.pdb:0.2779930000	(1jig_A.pdb:0.1159410000	((2chp_A.pdb:0.0444930000	2vzb_A.pdb:0.4908580000):0.0584335000	(((1qgh_A.pdb:0.1166350000	2ux1_A.pdb:0.1793120000):0.1375610000	((((2fzf_A.pdb:1.2039230000	(1yuz_A.pdb:0.6479270000	1otk_A.pdb:0.9250060000):0.0383100000):0.1301900000	((((((((1oqu_A.pdb:0.1426430000	1r2f_A.pdb:0.0888220000):0.0646480000	1uzr_A.pdb:0.0406720000):0.2339350000	1mxr_A.pdb:0.5942850000):0.1519470000	3ee4_A.pdb:0.5933520000):0.1481180000	((1jk0_A.pdb:0.3803080000	2uw2_A.pdb:0.2248480000):0.2176040000	1w68_A.pdb:0.1941740000):0.2676740000):0.1526130000	(((2inc_B.pdb:0.3525190000	1mty_B.pdb:1.0044140000):0.1138340000	2inp_C.pdb:0.5053530000):0.2437360000	(1mty_D.pdb:0.5155350000	3dhg_A.pdb:0.7074520000):0.3775100000):0.2686360000):0.3886790000	((2uw1_A.pdb:0.0981510000	2uw1_B.pdb:0.0799600000):0.0798667000	1afr_A.pdb:0.1991910000):0.3245170000):0.2121940000	1za0_A.pdb:0.6734110000):0.5625360000):0.0672575000	3qhb_A.pdb:1.0991290000):0.0678696000	(((1bcf_A.pdb:0.0629050000	((3e1q_A.pdb:0.0525920000	(1jgc_A.pdb:0.1474860000	1nfv_A.pdb:0.3015710000):0.1203140000):0.0377979000	2fkz_A.pdb:0.0707510000):0.0357615000):0.1203750000	((((((((1lb3_A.pdb:0.0430850000	(2za7_A.pdb:0.0573800000	3e6s_A.pdb:0.2983800000):0.0682308000):0.1261120000	1r03_A.pdb:0.0700840000):0.0909663000	1bg7_A.pdb:0.2180600000):0.1627730000	(1z6o_A.pdb:0.6677370000	1z6o_M.pdb:0.4297990000):0.0932845000):0.0367315000	1vlg_A.pdb:0.1960870000):0.0759054000	2jd7_A.pdb:0.1042120000):0.0651363000	1krq_A.pdb:0.1223670000):0.0649758000	1eum_A.pdb:0.1585920000):0.0616632000):0.2619190000	1lko_A.pdb:0.7794880000):0.1614160000):0.1563320000):0.0423803000	((1ji4_A.pdb:0.1952890000	2fjc_A.pdb:0.0600020000):0.0316673000	((((1dps_A.pdb:0.2108940000	1jts_A.pdb:0.0451290000):0.0767095000	1o9r_A.pdb:0.1617950000):0.1470420000	(1tjo_A.pdb:0.1168460000	1tk6_A.pdb:0.0178980000):0.3403460000):0.0889651000	1uvh_A.pdb:0.4456830000):0.0373051000):0.0690153000):0.0288550000):0.0659119000):0.0788811000	1n1q_A.pdb:0.0000020000);
(1ji5_A.pdb:0.1843540000	1jig_A.pdb:0.0715960000	(1n1q_A.pdb:0.0480380000	((((2chp_A.pdb:0.1139270000	(((1qgh_A.pdb:0.2040380000	2ux1_A.pdb:0.1094650000):0.0565167000	1otk_A.pdb:1.2191660000):0.1059040000	1ji4_A.pdb:0.1214640000):0.1080630000):0.0324311000	((((((1dps_A.pdb:0.0841330000	1jts_A.pdb:0.0772610000):0.0711077000	1o9r_A.pdb:0.0918120000):0.1942150000	(1tjo_A.pdb:0.1175080000	1tk6_A.pdb:0.0260320000):0.2614750000):0.0921391000	(2vzb_A.pdb:0.1347350000	((((((((1oqu_A.pdb:0.1588890000	1r2f_A.pdb:0.1754450000):0.0501366000	1uzr_A.pdb:0.0548030000):0.2112970000	1mxr_A.pdb:0.7578370000):0.1644610000	((1jk0_A.pdb:0.4975470000	2uw2_A.pdb:0.3069530000):0.2117290000	1w68_A.pdb:0.1887000000):0.4271380000):0.1317570000	3ee4_A.pdb:0.4739180000):0.1401190000	((2inc_B.pdb:0.5486520000	(2inp_C.pdb:0.5719920000	1mty_B.pdb:0.8264840000):0.1819570000):0.2858270000	(1mty_D.pdb:0.5075120000	3dhg_A.pdb:0.7951760000):0.1893840000):0.5468010000):0.1305750000	((2uw1_A.pdb:0.0835930000	2uw1_B.pdb:0.1112980000):0.1441650000	1afr_A.pdb:0.1689040000):0.5722040000):0.0928930000	1za0_A.pdb:0.4517750000):0.5904440000):0.2847480000):0.0722248000	1uvh_A.pdb:0.3489620000):0.0247060000	((1bcf_A.pdb:0.0232570000	(((3e1q_A.pdb:0.0941740000	2fkz_A.pdb:0.0154230000):0.0240643000	(1jgc_A.pdb:0.0721840000	1nfv_A.pdb:0.4648470000):0.0401239000):0.0098046000	(((((((1lb3_A.pdb:0.0661290000	(2za7_A.pdb:0.0838640000	3e6s_A.pdb:0.2357870000):0.0727736000):0.0818029000	1r03_A.pdb:0.0815250000):0.0837721000	1bg7_A.pdb:0.1942100000):0.1480900000	2jd7_A.pdb:0.1273620000):0.0137491000	1krq_A.pdb:0.0962560000):0.1115570000	((1z6o_A.pdb:0.6222310000	1z6o_M.pdb:0.2740530000):0.1757680000	1vlg_A.pdb:0.0979200000):0.0477905000):0.0910272000	1eum_A.pdb:0.1203400000):0.2897400000):0.0338848000):0.1318020000	(1lko_A.pdb:0.5533190000	(1yuz_A.pdb:0.8557150000	3qhb_A.pdb:0.8958880000):0.1373360000):0.3338120000):0.3373780000):0.0000022518):0.0272379000	2fjc_A.pdb:0.0786150000):0.0376356000	2fzf_A.pdb:1.0813450000):0.0443127000):0.1019000000);
(1ji5_A.pdb:0.1989890000	1jig_A.pdb:0.0960360000	(1n1q_A.pdb:0.0000030000	(((2chp_A.pdb:0.1147000000	((1qgh_A.pdb:0.0719060000	2ux1_A.pdb:0.1916750000):0.1063500000	1ji4_A.pdb:0.1292300000):0.1665570000):0.0223177000	((((((1dps_A.pdb:0.1853890000	1jts_A.pdb:0.0557040000):0.0637819000	1o9r_A.pdb:0.2095860000):0.1459440000	(1tjo_A.pdb:0.0840010000	1tk6_A.pdb:0.0655620000):0.3740800000):0.0501181000	1uvh_A.pdb:0.3417080000):0.0855101000	2vzb_A.pdb:0.2753680000):0.0912426000	((((((2fzf_A.pdb:0.8870980000	((((((1oqu_A.pdb:0.1049810000	1r2f_A.pdb:0.1410000000):0.0687158000	1uzr_A.pdb:0.0974780000):0.3999090000	1mxr_A.pdb:0.5637430000):0.1916320000	(((1jk0_A.pdb:0.4086930000	2uw2_A.pdb:0.2089190000):0.1910220000	1w68_A.pdb:0.1261460000):0.1360800000	((2inc_B.pdb:0.3221120000	(2inp_C.pdb:0.6431740000	1mty_B.pdb:1.0292060000):0.2223450000):0.3366280000	(1mty_D.pdb:0.6472980000	3dhg_A.pdb:0.6800110000):0.2629160000):0.4953820000):0.1937560000):0.2520000000	3ee4_A.pdb:0.5613900000):0.1092050000	(((2uw1_A.pdb:0.0918510000	2uw1_B.pdb:0.1419870000):0.1171640000	1afr_A.pdb:0.0959120000):0.3816790000	1za0_A.pdb:0.6600010000):0.0531740000):0.4163320000):0.0984550000	(1lko_A.pdb:0.4652820000	1yuz_A.pdb:0.4308500000):0.2545380000):0.0000022068	1otk_A.pdb:1.2381230000):0.1197360000	3qhb_A.pdb:0.6500750000):0.1364760000	(((1bcf_A.pdb:0.0417060000	3e1q_A.pdb:0.0726830000):0.0403457000	(2fkz_A.pdb:0.0517660000	1jgc_A.pdb:0.1549700000):0.1073620000):0.0990408000	(((((1lb3_A.pdb:0.0315740000	2za7_A.pdb:0.1301130000):0.0775364000	1bg7_A.pdb:0.2384180000):0.0386808000	1r03_A.pdb:0.0543930000):0.0572273000	3e6s_A.pdb:0.2294480000):0.0964357000	(((1z6o_A.pdb:0.6048140000	1z6o_M.pdb:0.3135860000):0.1301210000	1vlg_A.pdb:0.1035960000):0.0467056000	((1eum_A.pdb:0.2353030000	1krq_A.pdb:0.0676240000):0.0559060000	2jd7_A.pdb:0.0908970000):0.0452357000):0.0244476000):0.1961480000):0.1864200000):0.0282988000	1nfv_A.pdb:0.2799640000):0.2877180000):0.0000024886):0.0275121000	2fjc_A.pdb:0.1970800000):0.0671640000):0.0587191000);
(1ji5_A.pdb:0.1588380000	1jig_A.pdb:0.1396040000	(1n1q_A.pdb:0.0237670000	((2chp_A.pdb:0.0740770000	2fzf_A.pdb:0.9593090000):0.0761582000	(((((1qgh_A.pdb:0.0542410000	2ux1_A.pdb:0.1576820000):0.0360106000	1otk_A.pdb:1.1994820000):0.1077800000	1ji4_A.pdb:0.1054840000):0.1023880000	(2fjc_A.pdb:0.1028980000	(2vzb_A.pdb:0.1170830000	((((((((1oqu_A.pdb:0.1565600000	1r2f_A.pdb:0.0921080000):0.0543968000	1uzr_A.pdb:0.0520750000):0.3376150000	1mxr_A.pdb:0.4336490000):0.0991281000	3ee4_A.pdb:0.7112770000):0.2690440000	((1jk0_A.pdb:0.3475800000	2uw2_A.pdb:0.2150810000):0.1859950000	1w68_A.pdb:0.1871620000):0.2100480000):0.1437050000	((2inc_B.pdb:0.4338260000	(2inp_C.pdb:0.5460160000	1mty_B.pdb:1.0076620000):0.1071330000):0.2625670000	(1mty_D.pdb:0.6013710000	3dhg_A.pdb:0.5867390000):0.4066430000):0.3207770000):0.2557400000	((2uw1_A.pdb:0.1001700000	2uw1_B.pdb:0.1218600000):0.1228560000	1afr_A.pdb:0.0848470000):0.3409870000):0.1285790000	1za0_A.pdb:0.3666380000):0.6911780000):0.1985390000):0.0039867100):0.0610721000	(((((1dps_A.pdb:0.1725230000	1jts_A.pdb:0.1230950000):0.1374210000	1o9r_A.pdb:0.0620940000):0.1270340000	(1tjo_A.pdb:0.0446830000	1tk6_A.pdb:0.0639490000):0.1125400000):0.1632180000	1uvh_A.pdb:0.3315990000):0.1750110000	((((1bcf_A.pdb:0.0515400000	(3e1q_A.pdb:0.0530540000	(2fkz_A.pdb:0.0736140000	(1jgc_A.pdb:0.1515030000	1nfv_A.pdb:0.3887880000):0.0464879000):0.0807940000):0.0275159000):0.1235080000	(((((((1lb3_A.pdb:0.0253560000	2za7_A.pdb:0.0691230000):0.0490854000	1bg7_A.pdb:0.1710230000):0.0990205000	1r03_A.pdb:0.0507210000):0.2544950000	3e6s_A.pdb:0.1789910000):0.0621726000	(1krq_A.pdb:0.0839510000	2jd7_A.pdb:0.0812270000):0.0159626000):0.0613779000	1eum_A.pdb:0.1465100000):0.0604493000	((1z6o_A.pdb:0.6536670000	1z6o_M.pdb:0.2467550000):0.1149770000	1vlg_A.pdb:0.1426430000):0.0319334000):0.2440670000):0.1085020000	(1lko_A.pdb:0.3108160000	3qhb_A.pdb:0.4542130000):0.4730110000):0.0542145000	1yuz_A.pdb:0.6585310000):0.1179460000):0.0000023662):0.0374211000):0.0383490000):0.1128570000);
(1ji5_A.pdb:0.1505440000	1jig_A.pdb:0.0538660000	(1n1q_A.pdb:0.0000030000	((2chp_A.pdb:0.0872800000	((1ji4_A.pdb:0.2170520000	(2fjc_A.pdb:0.0610610000	1uvh_A.pdb:0.5273500000):0.0129010000):0.0227738000	(2fzf_A.pdb:1.1052050000	((((1bcf_A.pdb:0.0496840000	((3e1q_A.pdb:0.1229660000	2fkz_A.pdb:0.0335900000):0.0326940000	1jgc_A.pdb:0.2546170000):0.0256996000):0.0810694000	((((((((1lb3_A.pdb:0.0396730000	(1bg7_A.pdb:0.2251590000	1r03_A.pdb:0.0637790000):0.0808694000):0.0512740000	2za7_A.pdb:0.0474060000):0.0606743000	(1z6o_A.pdb:0.7392390000	1z6o_M.pdb:0.3118980000):0.2878910000):0.0814480000	3e6s_A.pdb:0.1494660000):0.1999390000	2jd7_A.pdb:0.1177770000):0.0321181000	1krq_A.pdb:0.0837750000):0.0783369000	1vlg_A.pdb:0.1979750000):0.0266583000	1eum_A.pdb:0.1234680000):0.2790200000):0.0707583000	(1lko_A.pdb:0.2195090000	(1yuz_A.pdb:0.6865760000	3qhb_A.pdb:0.7763340000):0.1909010000):0.3642540000):0.0769297000	1nfv_A.pdb:0.3423550000):0.0418141000):0.0845421000):0.0629452000):0.0777835000	(((1qgh_A.pdb:0.1226530000	(2ux1_A.pdb:0.1293110000	1otk_A.pdb:1.2017240000):0.0367403000):0.0696588000	(2vzb_A.pdb:0.2447290000	((((((((1oqu_A.pdb:0.1301090000	1r2f_A.pdb:0.1214090000):0.0484691000	1uzr_A.pdb:0.0470270000):0.2980590000	1mxr_A.pdb:0.5678720000):0.0480624000	3ee4_A.pdb:0.8095540000):0.1507280000	((1jk0_A.pdb:0.3744410000	2uw2_A.pdb:0.3239700000):0.1655540000	1w68_A.pdb:0.1585670000):0.2244180000):0.2821970000	((2inc_B.pdb:0.3453500000	(2inp_C.pdb:0.6019690000	1mty_B.pdb:0.9690440000):0.1018480000):0.2177340000	(1mty_D.pdb:0.5510450000	3dhg_A.pdb:0.5551550000):0.3237100000):0.3485420000):0.1284060000	((2uw1_A.pdb:0.0576090000	2uw1_B.pdb:0.1368990000):0.0581893000	1afr_A.pdb:0.1656660000):0.3200940000):0.1740740000	1za0_A.pdb:0.4859150000):0.6307710000):0.2243260000):0.0166433000	(((1dps_A.pdb:0.1512640000	1jts_A.pdb:0.0908300000):0.1286830000	1o9r_A.pdb:0.0816930000):0.1997950000	(1tjo_A.pdb:0.1444200000	1tk6_A.pdb:0.0348320000):0.2170400000):0.1216980000):0.0426702000):0.1331550000):0.1002190000);
(1ji5_A.pdb:0.2066330000	1jig_A.pdb:0.0741880000	(1n1q_A.pdb:0.0079940000	(2chp_A.pdb:0.1185040000	(((1qgh_A.pdb:0.1162600000	(2ux1_A.pdb:0.0527870000	1otk_A.pdb:1.1617810000):0.1935040000):0.2259920000	(((2fzf_A.pdb:0.7774930000	((((((((1lb3_A.pdb:0.0784690000	2za7_A.pdb:0.1057830000):0.1402710000	1bg7_A.pdb:0.2579220000):0.1383660000	1r03_A.pdb:0.0921040000):0.2432650000	3e6s_A.pdb:0.2591060000):0.0868138000	(1krq_A.pdb:0.1465360000	2jd7_A.pdb:0.1053500000):0.0810758000):0.0520593000	1eum_A.pdb:0.0498370000):0.0969785000	(1z6o_A.pdb:0.6253260000	1z6o_M.pdb:0.4211680000):0.1993030000):0.0396569000	1vlg_A.pdb:0.1149540000):0.1692990000):0.0000020978	(1bcf_A.pdb:0.0695070000	(3e1q_A.pdb:0.0875570000	(2fkz_A.pdb:0.0555850000	(1jgc_A.pdb:0.1419620000	1nfv_A.pdb:0.3173550000):0.0858237000):0.0526315000):0.0416923000):0.1994140000):0.1570760000	(((2vzb_A.pdb:0.1190490000	((((((((1oqu_A.pdb:0.2071180000	1r2f_A.pdb:0.1007530000):0.0867763000	1uzr_A.pdb:0.0484190000):0.3101730000	1mxr_A.pdb:0.4265030000):0.2246600000	((1jk0_A.pdb:0.5549060000	2uw2_A.pdb:0.2219680000):0.2187300000	1w68_A.pdb:0.2478100000):0.2723810000):0.2244970000	3ee4_A.pdb:0.5105530000):0.1747800000	((2inc_B.pdb:0.4252060000	(2inp_C.pdb:0.5323700000	1mty_B.pdb:0.7034240000):0.1498410000):0.1688280000	(1mty_D.pdb:0.5571180000	3dhg_A.pdb:0.6979900000):0.2935470000):0.4670280000):0.2524710000	((2uw1_A.pdb:0.1254980000	2uw1_B.pdb:0.1554940000):0.1466430000	1afr_A.pdb:0.0978940000):0.3815060000):0.1547580000	1za0_A.pdb:0.6315770000):0.5021850000):0.0910869000	1lko_A.pdb:0.6433240000):0.0389112000	(1yuz_A.pdb:0.7752820000	3qhb_A.pdb:0.5765990000):0.1171410000):0.1142480000):0.0862701000):0.0270228000	((1ji4_A.pdb:0.3109050000	(2fjc_A.pdb:0.0936830000	1uvh_A.pdb:0.4216980000):0.0047654400):0.0625049000	(((1dps_A.pdb:0.1601670000	1jts_A.pdb:0.0821150000):0.1920600000	1o9r_A.pdb:0.1036280000):0.2128950000	(1tjo_A.pdb:0.0404460000	1tk6_A.pdb:0.0762510000):0.1661060000):0.1530150000):0.0000021025):0.0797478000):0.0659450000):0.0568222000);
(1ji5_A.pdb:0.2290010000	1jig_A.pdb:0.1447720000	(1n1q_A.pdb:0.0000020000	((((2chp_A.pdb:0.1489170000	(((1qgh_A.pdb:0.2009710000	1otk_A.pdb:1.2229270000):0.0018460900	2ux1_A.pdb:0.0572290000):0.1739430000	1ji4_A.pdb:0.1676710000):0.0452974000):0.0517911000	((1dps_A.pdb:0.1122070000	(1jts_A.pdb:0.0960040000	(1o9r_A.pdb:0.0436840000	(1tjo_A.pdb:0.0789490000	1tk6_A.pdb:0.0736510000):0.4226710000):0.3147500000):0.0478099000):0.1982270000	(1uvh_A.pdb:0.4251330000	(2vzb_A.pdb:0.0827170000	(((((((1oqu_A.pdb:0.1215850000	1r2f_A.pdb:0.1362060000):0.0817351000	1uzr_A.pdb:0.0413610000):0.4491970000	1mxr_A.pdb:0.3923380000):0.0701066000	3ee4_A.pdb:1.0251230000):0.2210060000	((1jk0_A.pdb:0.4992750000	2uw2_A.pdb:0.2403700000):0.1505110000	1w68_A.pdb:0.1878230000):0.3052160000):0.1179060000	(((2uw1_A.pdb:0.1040870000	2uw1_B.pdb:0.1621620000):0.1388590000	1afr_A.pdb:0.0926880000):0.5101670000	1za0_A.pdb:0.8716810000):0.2185450000):0.3047800000	(((2inc_B.pdb:0.5986680000	1mty_B.pdb:0.9239620000):0.1550530000	2inp_C.pdb:0.5181020000):0.3074980000	(1mty_D.pdb:0.6248970000	3dhg_A.pdb:0.6425270000):0.5333520000):0.1237020000):0.4908490000):0.3561530000):0.1232750000):0.0778576000):0.0447156000	(((1bcf_A.pdb:0.0603810000	3e1q_A.pdb:0.0910840000):0.0262208000	((2fkz_A.pdb:0.0435930000	(1jgc_A.pdb:0.2234780000	1nfv_A.pdb:0.4215000000):0.0000020943):0.0373930000	(((((((1lb3_A.pdb:0.0378190000	(1bg7_A.pdb:0.2612850000	1r03_A.pdb:0.0540800000):0.1074610000):0.0102460000	(1z6o_A.pdb:0.7123900000	1z6o_M.pdb:0.4550290000):0.1446650000):0.0710245000	2za7_A.pdb:0.0539460000):0.2137390000	3e6s_A.pdb:0.1457850000):0.1834480000	2jd7_A.pdb:0.1233560000):0.0387844000	(1eum_A.pdb:0.1029180000	1vlg_A.pdb:0.2260430000):0.0439560000):0.0679103000	1krq_A.pdb:0.1294150000):0.2220950000):0.0340240000):0.2016720000	(1lko_A.pdb:0.6228610000	(1yuz_A.pdb:0.5729850000	3qhb_A.pdb:0.5731330000):0.2470580000):0.1570840000):0.0898837000):0.0140115000	(2fjc_A.pdb:0.0465870000	2fzf_A.pdb:1.1500010000):0.0717572000):0.0914460000):0.0396634000);
(1ji5_A.pdb:0.2079230000	(1jig_A.pdb:0.1448800000	(((2chp_A.pdb:0.1304150000	(((1ji4_A.pdb:0.1593410000	2fjc_A.pdb:0.0953260000):0.0000026454	1uvh_A.pdb:0.5515690000):0.0751823000	(((2fzf_A.pdb:0.9684990000	1nfv_A.pdb:0.1664150000):0.1291200000	((((1bcf_A.pdb:0.0638650000	3e1q_A.pdb:0.0396480000):0.0439667000	2fkz_A.pdb:0.0400790000):0.0851289000	1jgc_A.pdb:0.1547820000):0.1106790000	(((((((1lb3_A.pdb:0.0871120000	2za7_A.pdb:0.1057270000):0.0931929000	((1bg7_A.pdb:0.3626500000	1r03_A.pdb:0.0722330000):0.0906034000	3e6s_A.pdb:0.2934230000):0.0563596000):0.1155590000	(1z6o_A.pdb:0.5798520000	1z6o_M.pdb:0.2195820000):0.0953483000):0.1249060000	1vlg_A.pdb:0.1171130000):0.0407433000	1krq_A.pdb:0.1336220000):0.0288579000	2jd7_A.pdb:0.1390160000):0.0369599000	1eum_A.pdb:0.1096910000):0.1681980000):0.0408970000):0.0707106000	((1lko_A.pdb:0.4114560000	1yuz_A.pdb:0.5896330000):0.1264300000	3qhb_A.pdb:0.5232180000):0.1887980000):0.2161200000):0.0164891000):0.0951882000	((((1dps_A.pdb:0.2151120000	1jts_A.pdb:0.0845470000):0.2605960000	1o9r_A.pdb:0.0942560000):0.1841350000	(1tjo_A.pdb:0.1135330000	1tk6_A.pdb:0.0434600000):0.2279610000):0.1678590000	(2vzb_A.pdb:0.2674250000	(((((((1oqu_A.pdb:0.1146040000	1r2f_A.pdb:0.1680380000):0.0613702000	1uzr_A.pdb:0.0506120000):0.1773640000	1mxr_A.pdb:0.7475900000):0.1264600000	3ee4_A.pdb:0.7559070000):0.1275700000	((1jk0_A.pdb:0.4425400000	2uw2_A.pdb:0.1707190000):0.1884300000	1w68_A.pdb:0.1594350000):0.4194510000):0.2961360000	((2inc_B.pdb:0.2675410000	(2inp_C.pdb:0.8540350000	1mty_B.pdb:1.2718360000):0.1900100000):0.4868950000	(1mty_D.pdb:0.6684310000	3dhg_A.pdb:0.5722070000):0.5986210000):0.1136000000):0.0849650000	(((2uw1_A.pdb:0.0778070000	2uw1_B.pdb:0.1763910000):0.1677740000	1afr_A.pdb:0.0945570000):0.4393790000	1za0_A.pdb:0.5885740000):0.1363690000):0.6519370000):0.1374400000):0.0338008000):0.0128515000	((1qgh_A.pdb:0.0953440000	2ux1_A.pdb:0.2363080000):0.1006340000	1otk_A.pdb:1.5576850000):0.0603671000):0.0576887000):0.0556703000	1n1q_A.pdb:0.0933080000);
(1ji5_A.pdb:0.1519070000	(1jig_A.pdb:0.2025140000	1n1q_A.pdb:0.0421740000):0.0512565000	(2chp_A.pdb:0.0812150000	((((1qgh_A.pdb:0.1787660000	2ux1_A.pdb:0.0219640000):0.1852720000	((2fzf_A.pdb:0.7517440000	(1yuz_A.pdb:0.5450750000	((((((((1oqu_A.pdb:0.1481600000	1r2f_A.pdb:0.1731620000):0.0536008000	1uzr_A.pdb:0.0340280000):0.3645570000	1mxr_A.pdb:0.4791390000):0.2130620000	((1jk0_A.pdb:0.4627860000	2uw2_A.pdb:0.2035150000):0.0959734000	1w68_A.pdb:0.1492090000):0.3944870000):0.2013330000	3ee4_A.pdb:0.7382880000):0.2062780000	((2inc_B.pdb:0.3929120000	(2inp_C.pdb:0.6074730000	1mty_B.pdb:1.0317150000):0.2731390000):0.2612080000	(1mty_D.pdb:0.5657750000	3dhg_A.pdb:0.8099490000):0.2674130000):0.3400080000):0.1275080000	((2uw1_A.pdb:0.0545560000	2uw1_B.pdb:0.1420320000):0.0924312000	1afr_A.pdb:0.1219020000):0.2580520000):0.2512130000	1za0_A.pdb:0.4761140000):0.5314430000):0.0696616000):0.1277160000	(((((((1bcf_A.pdb:0.0475750000	3e1q_A.pdb:0.0617880000):0.0747121000	2fkz_A.pdb:0.0420900000):0.0805488000	1jgc_A.pdb:0.0777760000):0.0720023000	((((((((1lb3_A.pdb:0.0330850000	2za7_A.pdb:0.1037860000):0.0436455000	1r03_A.pdb:0.1026480000):0.0480077000	1bg7_A.pdb:0.2613390000):0.1572840000	(1z6o_A.pdb:0.6054340000	1z6o_M.pdb:0.3114710000):0.2204740000):0.0992226000	1vlg_A.pdb:0.1032660000):0.0919659000	(1eum_A.pdb:0.1090700000	1krq_A.pdb:0.1378800000):0.0380674000):0.0416923000	2jd7_A.pdb:0.1019050000):0.1447980000	3e6s_A.pdb:0.1431490000):0.1213540000):0.1485120000	1nfv_A.pdb:0.3015560000):0.1000910000	1otk_A.pdb:1.0630750000):0.0232222000	(1lko_A.pdb:0.2530430000	3qhb_A.pdb:0.6514330000):0.2553170000):0.0677811000):0.1237310000):0.0124292000	2vzb_A.pdb:0.3381880000):0.0714767000	((1ji4_A.pdb:0.1656670000	2fjc_A.pdb:0.1058940000):0.0431912000	((((1dps_A.pdb:0.1271150000	1jts_A.pdb:0.0710460000):0.0972198000	1o9r_A.pdb:0.1442320000):0.1239400000	1uvh_A.pdb:0.5206050000):0.0520409000	(1tjo_A.pdb:0.0517430000	1tk6_A.pdb:0.0764290000):0.3027370000):0.1054580000):0.0598747000):0.0407301000):0.1138340000);
(1ji5_A.pdb:0.2318680000	1jig_A.pdb:0.0721960000	(1n1q_A.pdb:0.0345620000	(((((2chp_A.pdb:0.1041260000	(((1qgh_A.pdb:0.0921170000	2ux1_A.pdb:0.2012500000):0.0286330000	1otk_A.pdb:1.1468080000):0.0299648000	1ji4_A.pdb:0.1389740000):0.1170540000):0.0190702000	((((1dps_A.pdb:0.1054150000	1jts_A.pdb:0.0416680000):0.1161800000	1o9r_A.pdb:0.0316360000):0.2422640000	(1tjo_A.pdb:0.0556070000	1tk6_A.pdb:0.0628400000):0.1287480000):0.1060780000	(1uvh_A.pdb:0.3267610000	(2vzb_A.pdb:0.1019290000	((((((((1oqu_A.pdb:0.1536980000	1r2f_A.pdb:0.1245860000):0.0668674000	1uzr_A.pdb:0.0364180000):0.1805210000	1mxr_A.pdb:0.4756150000):0.2020050000	3ee4_A.pdb:0.7025060000):0.1895760000	((1jk0_A.pdb:0.4210820000	2uw2_A.pdb:0.2275000000):0.2890150000	1w68_A.pdb:0.1311030000):0.3777950000):0.2189560000	((2uw1_A.pdb:0.1278970000	2uw1_B.pdb:0.0749870000):0.0876814000	1afr_A.pdb:0.0978270000):0.4784480000):0.1086250000	((2inc_B.pdb:0.4421680000	2inp_C.pdb:0.7107410000):0.1580540000	(1mty_B.pdb:0.7332640000	(1mty_D.pdb:0.5693740000	3dhg_A.pdb:0.6038400000):0.4339820000):0.0428412000):0.3977930000):0.1059350000	1za0_A.pdb:0.5311780000):0.4570690000):0.2441160000):0.0953802000):0.0453010000):0.0253747000	(((1bcf_A.pdb:0.0514900000	(3e1q_A.pdb:0.0792410000	(2fkz_A.pdb:0.0521970000	(1jgc_A.pdb:0.0974500000	1nfv_A.pdb:0.5042240000):0.0584026000):0.0340298000):0.0300436000):0.0996480000	(((((((((1lb3_A.pdb:0.0544950000	2za7_A.pdb:0.1128450000):0.0456184000	1r03_A.pdb:0.1320060000):0.0356026000	1bg7_A.pdb:0.2280750000):0.0956079000	(1z6o_A.pdb:0.5680640000	1z6o_M.pdb:0.3121140000):0.2132410000):0.0981202000	3e6s_A.pdb:0.2501030000):0.0388821000	2jd7_A.pdb:0.0916970000):0.0224495000	1krq_A.pdb:0.0456550000):0.0812895000	1vlg_A.pdb:0.1709590000):0.0560520000	1eum_A.pdb:0.1106570000):0.1228580000):0.2236610000	(1lko_A.pdb:0.5183560000	(1yuz_A.pdb:0.7418160000	3qhb_A.pdb:0.4382100000):0.1825400000):0.0730257000):0.2183850000):0.0357258000	2fjc_A.pdb:0.0930540000):0.0550565000	2fzf_A.pdb:1.2606200000):0.0000024196):0.0539673000);
(1ji5_A.pdb:0.1299660000	1jig_A.pdb:0.1256330000	(1n1q_A.pdb:0.0000030000	(((2chp_A.pdb:0.0351540000	((1qgh_A.pdb:0.1070690000	(2ux1_A.pdb:0.1510630000	1otk_A.pdb:1.3301130000):0.0566093000):0.1130290000	((((1dps_A.pdb:0.1204910000	1o9r_A.pdb:0.1230300000):0.1099410000	1jts_A.pdb:0.0383170000):0.1798540000	(1tjo_A.pdb:0.0639410000	1tk6_A.pdb:0.0406400000):0.2923770000):0.1413820000	(2vzb_A.pdb:0.2372360000	((((((((1oqu_A.pdb:0.1419060000	1r2f_A.pdb:0.1724200000):0.0987954000	1uzr_A.pdb:0.0499780000):0.2322770000	1mxr_A.pdb:0.4193480000):0.2573580000	((1jk0_A.pdb:0.4728180000	2uw2_A.pdb:0.2595240000):0.2446390000	1w68_A.pdb:0.1667350000):0.3269900000):0.1270560000	3ee4_A.pdb:0.3663040000):0.2133250000	((2inc_B.pdb:0.4430380000	(2inp_C.pdb:0.7194770000	1mty_B.pdb:0.7371090000):0.1362190000):0.2144000000	(1mty_D.pdb:0.6252270000	3dhg_A.pdb:0.6039740000):0.4536920000):0.2440330000):0.1977260000	((2uw1_A.pdb:0.0896700000	2uw1_B.pdb:0.0828500000):0.0840420000	1afr_A.pdb:0.1482280000):0.1466610000):0.2693910000	1za0_A.pdb:0.8063420000):0.4671460000):0.1611420000):0.0000024415):0.0222714000):0.0151387000	(((1ji4_A.pdb:0.2044580000	2fjc_A.pdb:0.1089260000):0.0319672000	1uvh_A.pdb:0.5997580000):0.0419177000	(((1bcf_A.pdb:0.1023510000	(3e1q_A.pdb:0.0927420000	(2fkz_A.pdb:0.0425310000	(1jgc_A.pdb:0.1116180000	1nfv_A.pdb:0.5395790000):0.0802333000):0.0472898000):0.0219146000):0.1637900000	(((((((1lb3_A.pdb:0.0240630000	2za7_A.pdb:0.0648180000):0.1468920000	(1bg7_A.pdb:0.2800170000	1r03_A.pdb:0.0556240000):0.0789560000):0.2387130000	(1z6o_A.pdb:0.5748960000	1z6o_M.pdb:0.3123170000):0.0638404000):0.1196440000	1vlg_A.pdb:0.1405270000):0.0662339000	1krq_A.pdb:0.1124190000):0.0228360000	(3e6s_A.pdb:0.3214640000	2jd7_A.pdb:0.1007830000):0.0347986000):0.0538660000	1eum_A.pdb:0.1430400000):0.1905880000):0.1818700000	(1lko_A.pdb:0.6391340000	(1yuz_A.pdb:0.7895010000	3qhb_A.pdb:0.4517000000):0.1882290000):0.1246480000):0.1859140000):0.0201806000):0.0487729000	2fzf_A.pdb:1.7689220000):0.0538784000):0.1455110000);
(1ji5_A.pdb:0.1659130000	1jig_A.pdb:0.0280130000	(1n1q_A.pdb:0.0000030000	((((2chp_A.pdb:0.0678290000	(((1qgh_A.pdb:0.0864400000	2ux1_A.pdb:0.1523800000):0.0693558000	1otk_A.pdb:1.1423280000):0.0888278000	1ji4_A.pdb:0.1045380000):0.0383787000):0.0342946000	(((((1dps_A.pdb:0.1394020000	1jts_A.pdb:0.0978630000):0.1001280000	1o9r_A.pdb:0.0341380000):0.1364700000	(1tjo_A.pdb:0.0534100000	1tk6_A.pdb:0.0267970000):0.1519710000):0.1740690000	(2vzb_A.pdb:0.0107790000	((((((1oqu_A.pdb:0.1276530000	1r2f_A.pdb:0.0983990000):0.0576896000	1uzr_A.pdb:0.0786550000):0.1505890000	(1mxr_A.pdb:0.5749280000	3ee4_A.pdb:0.5303270000):0.0295693000):0.2290700000	((1jk0_A.pdb:0.3568230000	2uw2_A.pdb:0.2038920000):0.2192080000	1w68_A.pdb:0.1467140000):0.5018590000):0.0608844000	(((2uw1_A.pdb:0.0587680000	2uw1_B.pdb:0.0928410000):0.1536130000	1afr_A.pdb:0.0721630000):0.4320360000	1za0_A.pdb:0.7735550000):0.0632154000):0.2180980000	((2inc_B.pdb:0.4656610000	(2inp_C.pdb:0.5111890000	1mty_B.pdb:0.7105930000):0.1467770000):0.1836370000	(1mty_D.pdb:0.6539610000	3dhg_A.pdb:0.3336520000):0.5136750000):0.0727439000):0.6261700000):0.2609000000):0.0337358000	1uvh_A.pdb:0.4480760000):0.0256097000):0.0398270000	2fjc_A.pdb:0.0976490000):0.0000023664	(2fzf_A.pdb:1.1642280000	((((1bcf_A.pdb:0.0203700000	3e1q_A.pdb:0.0740290000):0.0152294000	(2fkz_A.pdb:0.0152240000	(1jgc_A.pdb:0.0723860000	1nfv_A.pdb:0.2754230000):0.1551980000):0.0243740000):0.1058690000	(((((((1lb3_A.pdb:0.0313340000	2za7_A.pdb:0.0937460000):0.1242320000	1bg7_A.pdb:0.3143640000):0.0802143000	1r03_A.pdb:0.0372940000):0.1234910000	3e6s_A.pdb:0.1198910000):0.1037170000	2jd7_A.pdb:0.1037970000):0.0587621000	1krq_A.pdb:0.0437420000):0.0419230000	(((1z6o_A.pdb:0.5841590000	1z6o_M.pdb:0.4382500000):0.0704398000	1vlg_A.pdb:0.0376770000):0.0613325000	1eum_A.pdb:0.0803030000):0.0352515000):0.2495410000):0.0787537000	(1lko_A.pdb:0.6115260000	(1yuz_A.pdb:0.5925260000	3qhb_A.pdb:0.4641330000):0.1244280000):0.0413407000):0.1144230000):0.1311810000):0.0312228000):0.0302197000);
(1ji5_A.pdb:0.2507420000	(1jig_A.pdb:0.1792050000	((2chp_A.pdb:0.0611910000	2fzf_A.pdb:1.4186890000):0.0477706000	(((((1qgh_A.pdb:0.1100980000	2ux1_A.pdb:0.1672400000):0.0284316000	1otk_A.pdb:1.4082300000):0.0976668000	1ji4_A.pdb:0.2181230000):0.0711915000	2fjc_A.pdb:0.1135130000):0.0415498000	((((((1dps_A.pdb:0.0832320000	1jts_A.pdb:0.0743720000):0.1861330000	1o9r_A.pdb:0.0574870000):0.1446770000	(1tjo_A.pdb:0.0756950000	1tk6_A.pdb:0.0070120000):0.1408180000):0.0867264000	(2vzb_A.pdb:0.1210610000	((((((((1oqu_A.pdb:0.2067300000	1r2f_A.pdb:0.1177420000):0.0597967000	1uzr_A.pdb:0.0553180000):0.2460370000	1mxr_A.pdb:0.6590590000):0.1692820000	3ee4_A.pdb:0.8163310000):0.0777709000	((1jk0_A.pdb:0.4536690000	2uw2_A.pdb:0.1930920000):0.1657270000	1w68_A.pdb:0.1767680000):0.4457370000):0.1986410000	((2inc_B.pdb:0.5000260000	(2inp_C.pdb:0.4889670000	1mty_B.pdb:0.8160030000):0.2176820000):0.3481410000	(1mty_D.pdb:0.3677770000	3dhg_A.pdb:0.6938820000):0.2437940000):0.5535610000):0.2082990000	((2uw1_A.pdb:0.0779880000	2uw1_B.pdb:0.1199020000):0.1063170000	1afr_A.pdb:0.1384850000):0.6012070000):0.2325690000	1za0_A.pdb:0.7183870000):0.5855660000):0.3026300000):0.0325068000	1uvh_A.pdb:0.3662810000):0.0285552000	(((1bcf_A.pdb:0.0737730000	((3e1q_A.pdb:0.1194640000	2fkz_A.pdb:0.0332240000):0.0237622000	(1jgc_A.pdb:0.1627950000	1nfv_A.pdb:0.3541530000):0.0775006000):0.0328687000):0.2441840000	(((((((1lb3_A.pdb:0.0610280000	(2za7_A.pdb:0.0200480000	3e6s_A.pdb:0.3048420000):0.0625131000):0.1352770000	1r03_A.pdb:0.0932410000):0.0910282000	1bg7_A.pdb:0.3206620000):0.1262230000	(1z6o_A.pdb:0.5760470000	1z6o_M.pdb:0.3690710000):0.0397184000):0.1287680000	(1krq_A.pdb:0.1899820000	2jd7_A.pdb:0.0512170000):0.0473334000):0.0861277000	1vlg_A.pdb:0.0980590000):0.1029890000	1eum_A.pdb:0.1847850000):0.1456970000):0.1045370000	(1lko_A.pdb:0.3827120000	(1yuz_A.pdb:0.6730820000	3qhb_A.pdb:0.5417530000):0.0863925000):0.2574310000):0.2635910000):0.0616425000):0.0401287000):0.0912932000):0.0274299000	1n1q_A.pdb:0.0000020000);
(1ji5_A.pdb:0.1943150000	1jig_A.pdb:0.1062540000	(1n1q_A.pdb:0.0920020000	((2chp_A.pdb:0.1663770000	2fzf_A.pdb:1.1894400000):0.0831642000	((((1qgh_A.pdb:0.0912330000	2ux1_A.pdb:0.1706750000):0.0924795000	(1ji4_A.pdb:0.1107860000	1otk_A.pdb:1.1024890000):0.0408261000):0.0558865000	2fjc_A.pdb:0.0911540000):0.0438893000	((((((1dps_A.pdb:0.1869580000	1jts_A.pdb:0.0637880000):0.1183410000	1o9r_A.pdb:0.1031080000):0.1973560000	(1tjo_A.pdb:0.0651790000	1tk6_A.pdb:0.0344110000):0.2067720000):0.1041310000	(2vzb_A.pdb:0.3018450000	(((((((1oqu_A.pdb:0.1392280000	1r2f_A.pdb:0.0897650000):0.0481013000	1uzr_A.pdb:0.0747810000):0.1677990000	1mxr_A.pdb:0.6493950000):0.3052710000	(((1jk0_A.pdb:0.5523410000	2uw2_A.pdb:0.3796010000):0.1259600000	1w68_A.pdb:0.2531460000):0.2884020000	((2inc_B.pdb:0.3294240000	(2inp_C.pdb:0.5010870000	1mty_B.pdb:0.8261250000):0.1888980000):0.4195600000	(1mty_D.pdb:0.6417830000	3dhg_A.pdb:0.7666160000):0.2744270000):0.4352310000):0.1466370000):0.1016860000	3ee4_A.pdb:0.5234790000):0.1740660000	((2uw1_A.pdb:0.1328820000	2uw1_B.pdb:0.0982450000):0.1223700000	1afr_A.pdb:0.1431970000):0.4486260000):0.2310740000	1za0_A.pdb:0.5717910000):0.3980060000):0.1100330000):0.0344493000	1uvh_A.pdb:0.3782930000):0.0000027839	(((1bcf_A.pdb:0.0120530000	(3e1q_A.pdb:0.0235310000	(2fkz_A.pdb:0.0155060000	(1jgc_A.pdb:0.0642730000	1nfv_A.pdb:0.3915710000):0.0743959000):0.0597732000):0.0890106000):0.1027770000	(((((((((1lb3_A.pdb:0.0559210000	2za7_A.pdb:0.0772790000):0.1232530000	1bg7_A.pdb:0.2806060000):0.0490085000	1r03_A.pdb:0.0788560000):0.1465720000	3e6s_A.pdb:0.2243280000):0.1280400000	2jd7_A.pdb:0.0913170000):0.0764240000	1krq_A.pdb:0.0670500000):0.0363313000	(1z6o_A.pdb:0.4291230000	1z6o_M.pdb:0.2643860000):0.1482880000):0.0330451000	1vlg_A.pdb:0.1689610000):0.0911002000	1eum_A.pdb:0.2041250000):0.1403600000):0.1018400000	((1lko_A.pdb:0.4782120000	3qhb_A.pdb:0.5995750000):0.0578996000	1yuz_A.pdb:0.7154810000):0.1266160000):0.2500380000):0.0304300000):0.0408821000):0.0679984000):0.0457645000);
(1ji5_A.pdb:0.1952140000	1jig_A.pdb:0.1102630000	(1n1q_A.pdb:0.0206060000	((2chp_A.pdb:0.1396220000	2fzf_A.pdb:1.1425810000):0.0000923903	(((((1qgh_A.pdb:0.0524820000	2ux1_A.pdb:0.1345250000):0.0536367000	1otk_A.pdb:1.2099560000):0.0570749000	1ji4_A.pdb:0.2051810000):0.0797870000	2fjc_A.pdb:0.1677000000):0.0232684000	((((((1dps_A.pdb:0.1158540000	1jts_A.pdb:0.1256350000):0.2423390000	1o9r_A.pdb:0.0530200000):0.1724900000	(1tjo_A.pdb:0.0393890000	1tk6_A.pdb:0.0625280000):0.1801110000):0.1187910000	(2vzb_A.pdb:0.2935290000	((((((1oqu_A.pdb:0.1581280000	1r2f_A.pdb:0.1776140000):0.1133640000	1uzr_A.pdb:0.0707830000):0.2543900000	1mxr_A.pdb:0.5511010000):0.3112890000	3ee4_A.pdb:0.7446990000):0.1222920000	(((1jk0_A.pdb:0.5008710000	2uw2_A.pdb:0.2418100000):0.1792010000	1w68_A.pdb:0.2587860000):0.4496020000	((2inc_B.pdb:0.4643220000	(2inp_C.pdb:0.6131940000	1mty_B.pdb:1.0811010000):0.3102280000):0.0974370000	(1mty_D.pdb:0.4913400000	3dhg_A.pdb:0.7753330000):0.3849480000):0.2074450000):0.2506550000):0.1059660000	(((2uw1_A.pdb:0.0907640000	2uw1_B.pdb:0.1684460000):0.1353660000	1afr_A.pdb:0.1032830000):0.4666510000	1za0_A.pdb:0.7895130000):0.1052870000):0.5428720000):0.1769390000):0.0545272000	1uvh_A.pdb:0.4692700000):0.0313159000	(((1bcf_A.pdb:0.0754880000	(3e1q_A.pdb:0.0723140000	(2fkz_A.pdb:0.0354100000	(1jgc_A.pdb:0.1375670000	1nfv_A.pdb:0.4336280000):0.0648127000):0.0394623000):0.0278743000):0.0777333000	(((((((1lb3_A.pdb:0.0352820000	(2za7_A.pdb:0.0491690000	3e6s_A.pdb:0.3112740000):0.0598652000):0.0749358000	1bg7_A.pdb:0.2208770000):0.0834372000	1r03_A.pdb:0.0566350000):0.1383840000	(1z6o_A.pdb:0.6797820000	1z6o_M.pdb:0.3056240000):0.1553110000):0.1175890000	(1krq_A.pdb:0.1449440000	2jd7_A.pdb:0.0826180000):0.0222517000):0.1023490000	1vlg_A.pdb:0.1244920000):0.0520343000	1eum_A.pdb:0.1513360000):0.2065800000):0.1955310000	(1lko_A.pdb:0.5431600000	(1yuz_A.pdb:0.6519570000	3qhb_A.pdb:0.5316730000):0.1237810000):0.3163820000):0.1457670000):0.0457437000):0.0511255000):0.0784149000):0.0821077000);
(1ji5_A.pdb:0.1880620000	1jig_A.pdb:0.0950990000	(1n1q_A.pdb:0.0388160000	(((2chp_A.pdb:0.0940240000	(2fzf_A.pdb:0.9227430000	((((1bcf_A.pdb:0.0333790000	(3e1q_A.pdb:0.0681560000	(2fkz_A.pdb:0.0639030000	1jgc_A.pdb:0.2159430000):0.0198519000):0.0309011000):0.1876250000	((((((((1lb3_A.pdb:0.0117150000	(2za7_A.pdb:0.0727050000	3e6s_A.pdb:0.2274190000):0.0826859000):0.1269190000	1r03_A.pdb:0.0415480000):0.1199490000	1bg7_A.pdb:0.1991990000):0.1812500000	2jd7_A.pdb:0.0721160000):0.0532544000	1krq_A.pdb:0.1446000000):0.0544055000	(1z6o_A.pdb:0.6210910000	1z6o_M.pdb:0.3671430000):0.1255270000):0.0616446000	1vlg_A.pdb:0.1970890000):0.0426852000	1eum_A.pdb:0.0840620000):0.1082370000):0.0710023000	(1lko_A.pdb:0.4423710000	(1yuz_A.pdb:0.8377420000	3qhb_A.pdb:0.6961180000):0.0348895000):0.2630000000):0.0956188000	1nfv_A.pdb:0.2528810000):0.0000028684):0.3309650000):0.0178572000	(1ji4_A.pdb:0.1227380000	(2fjc_A.pdb:0.0128900000	1uvh_A.pdb:0.5381610000):0.0272048000):0.0679133000):0.0114157000	(((1qgh_A.pdb:0.1120680000	(2ux1_A.pdb:0.0822240000	1otk_A.pdb:1.0899620000):0.0465749000):0.1118590000	(2vzb_A.pdb:0.1144550000	(((((((1oqu_A.pdb:0.1330150000	1uzr_A.pdb:0.1195080000):0.0751771000	1r2f_A.pdb:0.0913930000):0.2579290000	1mxr_A.pdb:0.6828490000):0.0303250000	3ee4_A.pdb:0.8579150000):0.1196620000	((1jk0_A.pdb:0.5325080000	2uw2_A.pdb:0.2416150000):0.2616010000	1w68_A.pdb:0.1710020000):0.3194220000):0.2075900000	((2inc_B.pdb:0.5018970000	(2inp_C.pdb:0.5123090000	1mty_B.pdb:1.1604080000):0.1891240000):0.2201090000	(1mty_D.pdb:0.6043210000	3dhg_A.pdb:0.7168550000):0.3725040000):0.3782340000):0.1138490000	(((2uw1_A.pdb:0.1447570000	2uw1_B.pdb:0.1265070000):0.0861486000	1afr_A.pdb:0.1403570000):0.4775980000	1za0_A.pdb:0.6104420000):0.1103870000):0.6094490000):0.2870120000):0.0238807000	(((1dps_A.pdb:0.2134210000	1jts_A.pdb:0.0792100000):0.1311350000	1o9r_A.pdb:0.1068680000):0.1032300000	(1tjo_A.pdb:0.0676030000	1tk6_A.pdb:0.0408980000):0.2427970000):0.1527060000):0.0343748000):0.0451957000):0.0679508000);
(1ji5_A.pdb:0.2568560000	1jig_A.pdb:0.0687070000	(1n1q_A.pdb:0.0000030000	((2chp_A.pdb:0.1217570000	2fzf_A.pdb:1.1223900000):0.0471278000	(((((1qgh_A.pdb:0.0756000000	2ux1_A.pdb:0.1729900000):0.0575396000	1otk_A.pdb:1.2801270000):0.0467772000	1ji4_A.pdb:0.1271940000):0.0950338000	(((((1dps_A.pdb:0.1243390000	1jts_A.pdb:0.0461990000):0.1975270000	1o9r_A.pdb:0.1103670000):0.3901820000	((1tjo_A.pdb:0.0641190000	1tk6_A.pdb:0.0664140000):0.2227970000	(2vzb_A.pdb:0.2011970000	((((((1oqu_A.pdb:0.1162230000	1uzr_A.pdb:0.0594560000):0.0876685000	1r2f_A.pdb:0.0573610000):0.2595490000	(1mxr_A.pdb:0.4186250000	3ee4_A.pdb:0.9590790000):0.0655033000):0.3150190000	((1jk0_A.pdb:0.5062540000	2uw2_A.pdb:0.2272660000):0.1324280000	1w68_A.pdb:0.1545680000):0.4194510000):0.2545810000	(((2uw1_A.pdb:0.1038430000	2uw1_B.pdb:0.1278920000):0.1541960000	1afr_A.pdb:0.0772700000):0.4580490000	1za0_A.pdb:0.6869210000):0.0929905000):0.1394130000	((2inc_B.pdb:0.5641390000	(2inp_C.pdb:0.6643830000	1mty_B.pdb:0.9807940000):0.1491690000):0.2186480000	(1mty_D.pdb:0.6723200000	3dhg_A.pdb:0.5773730000):0.3484080000):0.1658820000):0.4474390000):0.4039720000):0.0848033000):0.0871044000	1uvh_A.pdb:0.3050430000):0.0262827000	(((1bcf_A.pdb:0.0310240000	(3e1q_A.pdb:0.0736690000	(2fkz_A.pdb:0.0528720000	(1jgc_A.pdb:0.1335910000	1nfv_A.pdb:0.4667140000):0.0759829000):0.0418240000):0.0087528400):0.2782350000	((((((((1lb3_A.pdb:0.0478870000	(2za7_A.pdb:0.0162650000	3e6s_A.pdb:0.4488940000):0.0738070000):0.0586286000	1r03_A.pdb:0.1107830000):0.0457343000	1bg7_A.pdb:0.3246640000):0.1180790000	1z6o_A.pdb:0.6596420000):0.0932113000	1z6o_M.pdb:0.5064480000):0.0926030000	1vlg_A.pdb:0.1127600000):0.0573024000	(1krq_A.pdb:0.1695990000	2jd7_A.pdb:0.1712690000):0.1149340000):0.0628109000	1eum_A.pdb:0.1257460000):0.1713490000):0.0676404000	(1lko_A.pdb:0.4559000000	(1yuz_A.pdb:0.7740310000	3qhb_A.pdb:0.3530900000):0.1996350000):0.2478000000):0.2829390000):0.1670520000):0.0000025850	2fjc_A.pdb:0.0913320000):0.0490532000):0.0715831000):0.0547048000);
(1ji5_A.pdb:0.2100460000	1jig_A.pdb:0.0562360000	((1n1q_A.pdb:0.0300710000	2chp_A.pdb:0.1078780000):0.0511831000	((((1qgh_A.pdb:0.1524060000	2ux1_A.pdb:0.1154600000):0.1211900000	((1dps_A.pdb:0.1081010000	(1o9r_A.pdb:0.0896530000	(1tjo_A.pdb:0.0392870000	1tk6_A.pdb:0.0377950000):0.3426830000):0.1682810000):0.0992330000	1jts_A.pdb:0.0845230000):0.1210810000):0.0267766000	(((((2fzf_A.pdb:1.1670660000	(1lko_A.pdb:0.4301100000	1yuz_A.pdb:0.3580390000):0.0604170000):0.0395403000	3qhb_A.pdb:0.5963940000):0.1952620000	(((((1bcf_A.pdb:0.0682910000	3e1q_A.pdb:0.0964510000):0.0450613000	2fkz_A.pdb:0.0926900000):0.0444325000	((((((((1lb3_A.pdb:0.0151500000	2za7_A.pdb:0.0655470000):0.0742713000	1bg7_A.pdb:0.2492860000):0.0636491000	1r03_A.pdb:0.0232050000):0.1716180000	3e6s_A.pdb:0.1541110000):0.0995978000	2jd7_A.pdb:0.0671290000):0.0412604000	1krq_A.pdb:0.0796670000):0.0277079000	((1z6o_A.pdb:0.5738190000	1z6o_M.pdb:0.1868590000):0.1329660000	1vlg_A.pdb:0.1470060000):0.0499877000):0.0381692000	1eum_A.pdb:0.0990250000):0.2010930000):0.0205284000	1jgc_A.pdb:0.0936260000):0.1400370000	1nfv_A.pdb:0.2282030000):0.1166270000):0.0486865000	1otk_A.pdb:0.9733850000):0.0423811000	(2vzb_A.pdb:0.1573240000	(((((((1oqu_A.pdb:0.1253910000	1r2f_A.pdb:0.1012000000):0.0824278000	1uzr_A.pdb:0.0213220000):0.2681590000	1mxr_A.pdb:0.4416100000):0.2901560000	3ee4_A.pdb:0.6164870000):0.2277160000	(((1jk0_A.pdb:0.5361750000	2uw2_A.pdb:0.1827170000):0.2464070000	1w68_A.pdb:0.1554230000):0.2753760000	((2inc_B.pdb:0.3442740000	(2inp_C.pdb:0.5509430000	1mty_B.pdb:1.0114430000):0.2449240000):0.2746270000	(1mty_D.pdb:0.5035250000	3dhg_A.pdb:0.5383810000):0.3923610000):0.4830990000):0.2408810000):0.0677229000	((2uw1_A.pdb:0.0870130000	2uw1_B.pdb:0.1034300000):0.1470070000	1afr_A.pdb:0.0677080000):0.3873680000):0.1673220000	1za0_A.pdb:0.5697030000):0.5617760000):0.1745040000):0.0689804000):0.0707624000	(1ji4_A.pdb:0.1251310000	(2fjc_A.pdb:0.0732930000	1uvh_A.pdb:0.4321690000):0.0068027100):0.0686997000):0.0000020458):0.0594716000);
(1ji5_A.pdb:0.1961120000	(1jig_A.pdb:0.0804670000	(((((2chp_A.pdb:0.1198350000	1ji4_A.pdb:0.1867470000):0.0403926000	((1qgh_A.pdb:0.1737800000	(2ux1_A.pdb:0.0388610000	1otk_A.pdb:0.7582830000):0.0605214000):0.0879244000	(1tjo_A.pdb:0.0618110000	1tk6_A.pdb:0.0229030000):0.2103860000):0.0553311000):0.1037950000	(((1dps_A.pdb:0.0642310000	(1jts_A.pdb:0.0943800000	1o9r_A.pdb:0.2466070000):0.0720118000):0.1180440000	(2vzb_A.pdb:0.1670150000	((((((((1oqu_A.pdb:0.1589870000	1r2f_A.pdb:0.1015200000):0.0470536000	1uzr_A.pdb:0.1105130000):0.3695760000	1mxr_A.pdb:0.4747840000):0.1006890000	((1jk0_A.pdb:0.5555710000	2uw2_A.pdb:0.1573370000):0.1507320000	1w68_A.pdb:0.2712630000):0.3233380000):0.2713270000	3ee4_A.pdb:0.5238080000):0.1707120000	((2inc_B.pdb:0.2910390000	(2inp_C.pdb:0.5247470000	1mty_B.pdb:0.8307390000):0.1713670000):0.2443100000	(1mty_D.pdb:0.5170520000	3dhg_A.pdb:0.6979680000):0.3793580000):0.3703030000):0.0748163000	((2uw1_A.pdb:0.1116360000	2uw1_B.pdb:0.1397470000):0.0984446000	1afr_A.pdb:0.1405730000):0.3577870000):0.1539370000	1za0_A.pdb:0.5577850000):0.5372130000):0.1715470000):0.1590750000	1uvh_A.pdb:0.4721800000):0.0349982000):0.0123137000	(2fzf_A.pdb:1.0755840000	(((1bcf_A.pdb:0.0000020000	(3e1q_A.pdb:0.0536550000	(2fkz_A.pdb:0.0134650000	(1jgc_A.pdb:0.1348460000	1nfv_A.pdb:0.3834730000):0.1170190000):0.0484248000):0.0447122000):0.1437860000	((((((((1lb3_A.pdb:0.0777740000	2za7_A.pdb:0.1089200000):0.0276999000	1bg7_A.pdb:0.1921650000):0.0962579000	1r03_A.pdb:0.1154800000):0.0395290000	1z6o_A.pdb:0.6427670000):0.0748869000	3e6s_A.pdb:0.1165200000):0.2044210000	2jd7_A.pdb:0.1357860000):0.0522759000	((1z6o_M.pdb:0.4216680000	1vlg_A.pdb:0.1428870000):0.1021400000	1krq_A.pdb:0.1312920000):0.0202765000):0.0239371000	1eum_A.pdb:0.1064540000):0.1606670000):0.1414550000	(1lko_A.pdb:0.7263640000	(1yuz_A.pdb:0.9666870000	3qhb_A.pdb:0.4259910000):0.1035860000):0.1780830000):0.1139290000):0.1223500000):0.0410762000	2fjc_A.pdb:0.0830970000):0.0802497000):0.0683502000	1n1q_A.pdb:0.0357250000);
(1ji5_A.pdb:0.1461050000	1jig_A.pdb:0.1384830000	((1n1q_A.pdb:0.1066170000	(2chp_A.pdb:0.1905590000	((1ji4_A.pdb:0.1883320000	(2fjc_A.pdb:0.0744050000	1uvh_A.pdb:0.5803030000):0.0073527200):0.0305949000	((2fzf_A.pdb:0.9164700000	1nfv_A.pdb:0.2219340000):0.0812312000	(((1bcf_A.pdb:0.0517870000	((3e1q_A.pdb:0.0990670000	2fkz_A.pdb:0.0420770000):0.0419512000	1jgc_A.pdb:0.1947000000):0.0124338000):0.1145030000	((((((((1lb3_A.pdb:0.0829970000	2za7_A.pdb:0.1176080000):0.0439378000	1bg7_A.pdb:0.2672240000):0.0689498000	1r03_A.pdb:0.1047150000):0.1949310000	3e6s_A.pdb:0.1249940000):0.1233080000	2jd7_A.pdb:0.0681150000):0.0783004000	1krq_A.pdb:0.1288090000):0.1697100000	((1z6o_A.pdb:0.5211480000	1z6o_M.pdb:0.3979440000):0.2247760000	1vlg_A.pdb:0.0478070000):0.0916972000):0.1022980000	1eum_A.pdb:0.1341760000):0.1970780000):0.0751011000	(1lko_A.pdb:0.3597200000	(1yuz_A.pdb:0.8686280000	3qhb_A.pdb:0.6775990000):0.2015430000):0.3644690000):0.0691484000):0.2125120000):0.0351375000):0.0587565000):0.0456549000	((1qgh_A.pdb:0.1088200000	(2ux1_A.pdb:0.1440390000	1otk_A.pdb:1.0274300000):0.0176909000):0.0642183000	((((1dps_A.pdb:0.0390010000	1jts_A.pdb:0.0831800000):0.0951364000	1o9r_A.pdb:0.0486550000):0.1651940000	(1tjo_A.pdb:0.0967160000	1tk6_A.pdb:0.0198920000):0.1434890000):0.1272720000	(2vzb_A.pdb:0.1140990000	((((((((1oqu_A.pdb:0.2073980000	1r2f_A.pdb:0.1406150000):0.0961522000	1uzr_A.pdb:0.0862900000):0.2584280000	1mxr_A.pdb:0.6399770000):0.1809700000	((1jk0_A.pdb:0.4520150000	2uw2_A.pdb:0.2978530000):0.1247220000	1w68_A.pdb:0.2350350000):0.2120670000):0.1474000000	3ee4_A.pdb:0.4373440000):0.1418350000	((2inc_B.pdb:0.3711560000	(2inp_C.pdb:0.4256060000	1mty_B.pdb:1.0421990000):0.1149390000):0.2288480000	(1mty_D.pdb:0.9115350000	3dhg_A.pdb:0.4454200000):0.4563790000):0.4673760000):0.1426960000	((2uw1_A.pdb:0.0684930000	2uw1_B.pdb:0.1551140000):0.1025840000	1afr_A.pdb:0.1182810000):0.4128160000):0.2109070000	1za0_A.pdb:0.3788420000):0.4631560000):0.3010780000):0.0261575000):0.0460295000):0.0904708000);
(1ji5_A.pdb:0.1920630000	1jig_A.pdb:0.1121740000	(1n1q_A.pdb:0.0316930000	(((((2chp_A.pdb:0.1600530000	1ji4_A.pdb:0.2408990000):0.0981256000	(((((1dps_A.pdb:0.1264610000	1jts_A.pdb:0.0720620000):0.0961462000	1o9r_A.pdb:0.1694020000):0.1792050000	(1tjo_A.pdb:0.0627330000	1tk6_A.pdb:0.0637400000):0.2042480000):0.0890938000	1uvh_A.pdb:0.4835920000):0.0504752000	((2vzb_A.pdb:0.1082310000	(((((((1oqu_A.pdb:0.1143380000	1r2f_A.pdb:0.1611050000):0.0645941000	1uzr_A.pdb:0.0349690000):0.2299930000	1mxr_A.pdb:0.4920360000):0.1179360000	((1jk0_A.pdb:0.3943580000	2uw2_A.pdb:0.2582210000):0.0960985000	1w68_A.pdb:0.1363480000):0.4733870000):0.1277270000	(3ee4_A.pdb:0.4046170000	((2inc_B.pdb:0.4492520000	(2inp_C.pdb:0.6311040000	1mty_B.pdb:0.9842040000):0.1606560000):0.3949600000	(1mty_D.pdb:0.8934850000	3dhg_A.pdb:0.6677250000):0.2852300000):0.2634350000):0.1848370000):0.1257100000	((2uw1_A.pdb:0.1105920000	2uw1_B.pdb:0.1202190000):0.1527070000	1afr_A.pdb:0.0574080000):0.4831930000):0.2564250000	1za0_A.pdb:0.5312540000):0.3593810000):0.2608220000	(((1bcf_A.pdb:0.0215560000	(3e1q_A.pdb:0.0841800000	(2fkz_A.pdb:0.0381640000	(1jgc_A.pdb:0.0951290000	1nfv_A.pdb:0.4453080000):0.0678448000):0.0292013000):0.0336118000):0.1507810000	(((((((1lb3_A.pdb:0.0834700000	2za7_A.pdb:0.0609170000):0.0743903000	1bg7_A.pdb:0.2275780000):0.0752938000	1r03_A.pdb:0.0620500000):0.1098770000	3e6s_A.pdb:0.1523920000):0.0514002000	2jd7_A.pdb:0.0777950000):0.0408235000	1krq_A.pdb:0.0522030000):0.1129240000	(((1z6o_A.pdb:0.5567100000	1z6o_M.pdb:0.3537090000):0.1784680000	1vlg_A.pdb:0.0742590000):0.0694022000	1eum_A.pdb:0.1958090000):0.0580523000):0.1518930000):0.0848592000	(1lko_A.pdb:0.4481910000	(1yuz_A.pdb:0.6247410000	3qhb_A.pdb:0.5863830000):0.1924250000):0.2187730000):0.1136020000):0.0696436000):0.0364509000):0.0308241000	(1qgh_A.pdb:0.0568380000	(2ux1_A.pdb:0.1456190000	1otk_A.pdb:0.9237390000):0.1055300000):0.2720740000):0.0244549000	2fjc_A.pdb:0.1659740000):0.0861982000	2fzf_A.pdb:1.1288420000):0.0222777000):0.0871607000);
(1ji5_A.pdb:0.2358620000	(1jig_A.pdb:0.1289380000	((2chp_A.pdb:0.0129980000	2fzf_A.pdb:1.5339560000):0.1057200000	(((1qgh_A.pdb:0.1321200000	2ux1_A.pdb:0.1199250000):0.0933066000	1otk_A.pdb:0.9895260000):0.1060660000	((1ji4_A.pdb:0.2075350000	2fjc_A.pdb:0.0676820000):0.0468398000	(((((1dps_A.pdb:0.2219180000	1jts_A.pdb:0.0728790000):0.0747742000	1o9r_A.pdb:0.1884040000):0.2086950000	(1tjo_A.pdb:0.0858730000	1tk6_A.pdb:0.0851930000):0.2533690000):0.1426860000	((((1bcf_A.pdb:0.0498500000	3e1q_A.pdb:0.1151300000):0.0213003000	(2fkz_A.pdb:0.0644940000	1jgc_A.pdb:0.1732610000):0.0166101000):0.0761749000	((1nfv_A.pdb:0.2639220000	1eum_A.pdb:0.0645830000):0.0668083000	(((((1lb3_A.pdb:0.0442910000	2za7_A.pdb:0.1152660000):0.0670446000	(1bg7_A.pdb:0.3296170000	1r03_A.pdb:0.1171310000):0.0337187000):0.1183080000	3e6s_A.pdb:0.1488360000):0.2197390000	2jd7_A.pdb:0.0778900000):0.0583899000	(((1z6o_A.pdb:0.6370460000	1z6o_M.pdb:0.2932990000):0.1487800000	1vlg_A.pdb:0.1806160000):0.0481233000	1krq_A.pdb:0.1123230000):0.0230667000):0.0496274000):0.1465430000):0.1745960000	(1lko_A.pdb:0.7155370000	(1yuz_A.pdb:0.7424100000	3qhb_A.pdb:0.4211310000):0.1226200000):0.2351510000):0.1037920000):0.0000020065	(1uvh_A.pdb:0.4024200000	(2vzb_A.pdb:0.2746920000	(((((((1oqu_A.pdb:0.1628240000	1r2f_A.pdb:0.0871560000):0.0296544000	1uzr_A.pdb:0.0938970000):0.2223230000	1mxr_A.pdb:0.4869020000):0.1373460000	((1jk0_A.pdb:0.4224490000	2uw2_A.pdb:0.2922020000):0.1492080000	1w68_A.pdb:0.1924370000):0.5357310000):0.2017890000	(((2uw1_A.pdb:0.1197090000	2uw1_B.pdb:0.1114830000):0.0899927000	1afr_A.pdb:0.1009120000):0.3909670000	1za0_A.pdb:0.5732860000):0.2397100000):0.1716070000	3ee4_A.pdb:0.6020270000):0.2336420000	(((2inc_B.pdb:0.2660280000	1mty_B.pdb:0.8536590000):0.2045770000	2inp_C.pdb:0.5054690000):0.1080410000	(1mty_D.pdb:0.6250080000	3dhg_A.pdb:0.6721820000):0.4130090000):0.2653940000):0.5497430000):0.1448600000):0.0927867000):0.0365726000):0.0167477000):0.0408011000):0.0453722000):0.0499968000	1n1q_A.pdb:0.0000020000);
(1ji5_A.pdb:0.1277900000	1jig_A.pdb:0.0342850000	(1n1q_A.pdb:0.0179200000	(((((2chp_A.pdb:0.1645650000	(((1qgh_A.pdb:0.0992910000	2ux1_A.pdb:0.2198490000):0.1797850000	1ji4_A.pdb:0.1327500000):0.1315910000	1otk_A.pdb:1.3015010000):0.0000028181):0.0347754000	((((1dps_A.pdb:0.1435910000	1jts_A.pdb:0.0820380000):0.1039160000	1o9r_A.pdb:0.1375170000):0.1453120000	(1tjo_A.pdb:0.0477510000	1tk6_A.pdb:0.0600050000):0.2127240000):0.1329050000	(1uvh_A.pdb:0.3816030000	2vzb_A.pdb:0.5214960000):0.0851317000):0.0675048000):0.0184568000	((((1bcf_A.pdb:0.0529340000	(3e1q_A.pdb:0.0559910000	2fkz_A.pdb:0.0498660000):0.0504747000):0.0226678000	(1jgc_A.pdb:0.1608000000	1nfv_A.pdb:0.3535100000):0.0941534000):0.1139320000	(((((((1lb3_A.pdb:0.0886060000	2za7_A.pdb:0.0697440000):0.0944856000	1bg7_A.pdb:0.3436140000):0.1013860000	1r03_A.pdb:0.0314550000):0.1209950000	3e6s_A.pdb:0.2496150000):0.1360650000	(1krq_A.pdb:0.1991200000	2jd7_A.pdb:0.1791610000):0.0115632000):0.0686808000	((1z6o_A.pdb:0.6598750000	1z6o_M.pdb:0.3688600000):0.1180870000	1vlg_A.pdb:0.1240090000):0.0582966000):0.0589720000	1eum_A.pdb:0.1522170000):0.2007070000):0.1655720000	(((1lko_A.pdb:0.3588880000	1yuz_A.pdb:0.8428580000):0.1778660000	((((((((1oqu_A.pdb:0.1632510000	1r2f_A.pdb:0.1084010000):0.0889113000	1uzr_A.pdb:0.0645450000):0.3147560000	1mxr_A.pdb:0.4513110000):0.1393720000	3ee4_A.pdb:0.6516980000):0.1661680000	((1jk0_A.pdb:0.5678580000	2uw2_A.pdb:0.2106990000):0.1928180000	1w68_A.pdb:0.2280130000):0.3728840000):0.1533080000	((2inc_B.pdb:0.6940420000	(2inp_C.pdb:0.7235710000	1mty_B.pdb:0.7706050000):0.0705775000):0.1650490000	(1mty_D.pdb:0.4939200000	3dhg_A.pdb:0.6638160000):0.5046370000):0.2768600000):0.0791803000	((2uw1_A.pdb:0.1300420000	2uw1_B.pdb:0.1259210000):0.1284600000	1afr_A.pdb:0.1532490000):0.4251000000):0.1204090000	1za0_A.pdb:0.4564030000):0.4796410000):0.1846690000	3qhb_A.pdb:0.5925060000):0.1840920000):0.2252240000):0.0072108000	2fjc_A.pdb:0.0642790000):0.0294413000	2fzf_A.pdb:1.4074980000):0.0491706000):0.0654285000);
(1ji5_A.pdb:0.1657700000	1jig_A.pdb:0.0388770000	(1n1q_A.pdb:0.0185120000	((2chp_A.pdb:0.1090910000	(((1ji4_A.pdb:0.2932720000	2fjc_A.pdb:0.0892880000):0.0000025739	1uvh_A.pdb:0.5256790000):0.0459219000	(((((2fzf_A.pdb:0.7531910000	1yuz_A.pdb:0.5338330000):0.2542710000	3qhb_A.pdb:0.6444740000):0.2498640000	1lko_A.pdb:0.3703200000):0.1239230000	(((((1bcf_A.pdb:0.1236330000	3e1q_A.pdb:0.0288810000):0.0974209000	2fkz_A.pdb:0.0000020000):0.0543729000	(((((1lb3_A.pdb:0.0424390000	2za7_A.pdb:0.1350590000):0.0845905000	1bg7_A.pdb:0.3238850000):0.1207360000	1r03_A.pdb:0.2106610000):0.1190490000	3e6s_A.pdb:0.2850940000):0.1196490000	((((1z6o_A.pdb:0.6870750000	1z6o_M.pdb:0.4756770000):0.2054190000	1vlg_A.pdb:0.0804910000):0.0808383000	1eum_A.pdb:0.0914870000):0.0418674000	(1krq_A.pdb:0.0832050000	2jd7_A.pdb:0.1573950000):0.0628084000):0.1230840000):0.1413840000):0.0735788000	1jgc_A.pdb:0.0618230000):0.3006490000	1nfv_A.pdb:0.1322520000):0.1341630000):0.0139508000	(1otk_A.pdb:1.6235920000	((((((((1oqu_A.pdb:0.1104930000	1r2f_A.pdb:0.1770420000):0.0645365000	1uzr_A.pdb:0.0684140000):0.2519070000	3ee4_A.pdb:0.9528510000):0.1215530000	1mxr_A.pdb:0.5246170000):0.1186050000	((1jk0_A.pdb:0.4261610000	2uw2_A.pdb:0.2636240000):0.1791250000	1w68_A.pdb:0.2130300000):0.4579560000):0.2646530000	(((2inc_B.pdb:0.3582630000	1mty_B.pdb:1.1158010000):0.1927040000	2inp_C.pdb:0.8104560000):0.1278630000	(1mty_D.pdb:0.5214990000	3dhg_A.pdb:0.7015310000):0.3814430000):0.2630180000):0.3259100000	((2uw1_A.pdb:0.1221450000	2uw1_B.pdb:0.1415840000):0.1632970000	1afr_A.pdb:0.1104440000):0.3501770000):0.2112850000	1za0_A.pdb:0.7866340000):0.4326770000):0.3317340000):0.2306560000):0.0300590000):0.0422447000	(((1qgh_A.pdb:0.1163490000	2ux1_A.pdb:0.2861510000):0.0844568000	2vzb_A.pdb:0.3994240000):0.0235609000	(((1dps_A.pdb:0.0854730000	1jts_A.pdb:0.2122200000):0.2126870000	1o9r_A.pdb:0.0244580000):0.2344180000	(1tjo_A.pdb:0.1339520000	1tk6_A.pdb:0.0124910000):0.1493620000):0.1512540000):0.0493604000):0.1152640000):0.1300240000);
(1ji5_A.pdb:0.2325500000	(1jig_A.pdb:0.0374000000	((2chp_A.pdb:0.1468780000	(((1qgh_A.pdb:0.0238850000	2ux1_A.pdb:0.2031240000):0.1251950000	(((((2fzf_A.pdb:0.7650640000	3qhb_A.pdb:0.4116100000):0.0182832000	(1lko_A.pdb:0.3038000000	1yuz_A.pdb:0.5385500000):0.0814142000):0.2798440000	1otk_A.pdb:1.0927020000):0.0595008000	((((1bcf_A.pdb:0.0256240000	3e1q_A.pdb:0.0576160000):0.0672116000	(2fkz_A.pdb:0.0707570000	1jgc_A.pdb:0.2090410000):0.0428712000):0.0229221000	(((((((1lb3_A.pdb:0.0842620000	2za7_A.pdb:0.1126580000):0.0480375000	1bg7_A.pdb:0.3853980000):0.0602806000	(1r03_A.pdb:0.0767920000	3e6s_A.pdb:0.2371530000):0.0644977000):0.1738290000	2jd7_A.pdb:0.1121730000):0.0116554000	1krq_A.pdb:0.1443480000):0.0293133000	((1z6o_A.pdb:0.8458350000	1z6o_M.pdb:0.1977130000):0.1811130000	1vlg_A.pdb:0.0927230000):0.0561938000):0.0592496000	1eum_A.pdb:0.0754080000):0.2468600000):0.1662900000	1nfv_A.pdb:0.2524910000):0.1180270000):0.0939659000	(2vzb_A.pdb:0.2341380000	((((((((1oqu_A.pdb:0.1486090000	1r2f_A.pdb:0.1183360000):0.0855428000	1uzr_A.pdb:0.0683350000):0.3294690000	1mxr_A.pdb:0.4322380000):0.1935180000	3ee4_A.pdb:0.8433470000):0.2530690000	((1jk0_A.pdb:0.4833420000	2uw2_A.pdb:0.1897200000):0.2071850000	1w68_A.pdb:0.2315800000):0.3733860000):0.2515700000	((2inc_B.pdb:0.4031290000	(2inp_C.pdb:0.5300160000	1mty_B.pdb:1.0551470000):0.2823420000):0.1565210000	(1mty_D.pdb:0.6561180000	3dhg_A.pdb:0.6043830000):0.3702550000):0.3027860000):0.1201000000	((2uw1_A.pdb:0.0776590000	2uw1_B.pdb:0.1490710000):0.1455120000	1afr_A.pdb:0.2176270000):0.3566330000):0.1252050000	1za0_A.pdb:0.5277240000):0.8549570000):0.3726130000):0.0011694400):0.0485585000	(2fjc_A.pdb:0.0950640000	((((1dps_A.pdb:0.1731410000	1jts_A.pdb:0.0653550000):0.1203430000	1o9r_A.pdb:0.1467760000):0.2504900000	(1tjo_A.pdb:0.0162820000	1tk6_A.pdb:0.0540980000):0.1593250000):0.0505761000	1uvh_A.pdb:0.3832620000):0.0708848000):0.0744200000):0.0429273000):0.0221906000	1ji4_A.pdb:0.2220780000):0.0365796000):0.0644034000	1n1q_A.pdb:0.0023260000);
(1ji5_A.pdb:0.1824290000	1jig_A.pdb:0.0377360000	(1n1q_A.pdb:0.0114950000	(((((2chp_A.pdb:0.0629210000	(2vzb_A.pdb:0.2413690000	((((((((1oqu_A.pdb:0.0598060000	1r2f_A.pdb:0.1966160000):0.0591425000	1uzr_A.pdb:0.0345610000):0.3014830000	1mxr_A.pdb:0.5720210000):0.1803220000	3ee4_A.pdb:0.6678590000):0.2044920000	((1jk0_A.pdb:0.4463780000	2uw2_A.pdb:0.2969900000):0.2137160000	1w68_A.pdb:0.1232260000):0.3281840000):0.2403910000	((2inc_B.pdb:0.3301000000	(2inp_C.pdb:0.6327050000	1mty_B.pdb:0.9808300000):0.1625290000):0.1559910000	(1mty_D.pdb:0.6552740000	3dhg_A.pdb:0.5974020000):0.2977150000):0.5261620000):0.0978874000	((2uw1_A.pdb:0.1574090000	2uw1_B.pdb:0.0890820000):0.1192670000	1afr_A.pdb:0.1107830000):0.2971460000):0.1648750000	1za0_A.pdb:0.6422560000):0.4766000000):0.1935550000):0.0743255000	1ji4_A.pdb:0.3130920000):0.0255945000	((((1dps_A.pdb:0.1800850000	(1jts_A.pdb:0.0000030000	1uvh_A.pdb:0.6884100000):0.0433313000):0.1165050000	1o9r_A.pdb:0.1357860000):0.2158000000	(1tjo_A.pdb:0.0653270000	1tk6_A.pdb:0.0552860000):0.1527550000):0.0675196000	(((((1bcf_A.pdb:0.0567550000	(3e1q_A.pdb:0.0832840000	2fkz_A.pdb:0.0318300000):0.0413458000):0.0589904000	1jgc_A.pdb:0.2023070000):0.0314917000	((((((1lb3_A.pdb:0.0842800000	2za7_A.pdb:0.1537480000):0.0913786000	(1bg7_A.pdb:0.3275530000	1r03_A.pdb:0.0819870000):0.0242246000):0.1566860000	3e6s_A.pdb:0.2420410000):0.0889588000	2jd7_A.pdb:0.1717780000):0.0590730000	(1eum_A.pdb:0.1825990000	1krq_A.pdb:0.1131340000):0.0417056000):0.0645207000	((1z6o_A.pdb:0.3725760000	1z6o_M.pdb:0.4397840000):0.1662280000	1vlg_A.pdb:0.1049020000):0.0610149000):0.2100330000):0.1434000000	1nfv_A.pdb:0.2175690000):0.1277480000	(1lko_A.pdb:0.4615660000	(1yuz_A.pdb:0.5944100000	3qhb_A.pdb:0.6364110000):0.1187690000):0.1022410000):0.1051540000):0.0179716000):0.0392718000	((1qgh_A.pdb:0.1346780000	2ux1_A.pdb:0.1502840000):0.0526416000	1otk_A.pdb:0.9813540000):0.0405838000):0.0556640000	(2fjc_A.pdb:0.0572070000	2fzf_A.pdb:1.3885090000):0.0640235000):0.0740520000):0.0660844000);
(1ji5_A.pdb:0.2629890000	1jig_A.pdb:0.0538230000	(1n1q_A.pdb:0.0433740000	(2chp_A.pdb:0.1256220000	((((1qgh_A.pdb:0.0825230000	(2ux1_A.pdb:0.0105440000	1otk_A.pdb:1.5752360000):0.1245130000):0.1087000000	(2vzb_A.pdb:0.2149660000	((((((1oqu_A.pdb:0.1591980000	1r2f_A.pdb:0.1237190000):0.0679746000	1uzr_A.pdb:0.0347120000):0.2657710000	1mxr_A.pdb:0.5630050000):0.1336250000	3ee4_A.pdb:0.5151200000):0.1031890000	((1jk0_A.pdb:0.4873090000	2uw2_A.pdb:0.2612430000):0.1760250000	1w68_A.pdb:0.1699250000):0.4079640000):0.0862884000	(((2inc_B.pdb:0.5361170000	(2inp_C.pdb:0.5264190000	1mty_B.pdb:0.8223200000):0.1889590000):0.2677510000	(1mty_D.pdb:0.6982650000	3dhg_A.pdb:0.6270650000):0.4169250000):0.2566830000	(((2uw1_A.pdb:0.1328990000	2uw1_B.pdb:0.0807010000):0.1666620000	1afr_A.pdb:0.1047050000):0.4363070000	1za0_A.pdb:0.7799380000):0.1691410000):0.1688160000):0.5533520000):0.2539870000):0.0092723900	(((1dps_A.pdb:0.1122760000	1jts_A.pdb:0.1111350000):0.2362390000	1o9r_A.pdb:0.0459840000):0.2199900000	(1tjo_A.pdb:0.0979490000	1tk6_A.pdb:0.0261480000):0.1322910000):0.1602350000):0.0199554000	((1ji4_A.pdb:0.2040710000	(2fjc_A.pdb:0.0682060000	1uvh_A.pdb:0.5149670000):0.0051849800):0.0081605500	(2fzf_A.pdb:0.8136020000	(((1bcf_A.pdb:0.0621650000	(3e1q_A.pdb:0.1065730000	(2fkz_A.pdb:0.0601120000	1jgc_A.pdb:0.1762380000):0.0272884000):0.0094336100):0.0645706000	(((((((1lb3_A.pdb:0.1044310000	1r03_A.pdb:0.1153830000):0.0502191000	1bg7_A.pdb:0.4432450000):0.0377601000	2za7_A.pdb:0.1027750000):0.1798220000	3e6s_A.pdb:0.0746210000):0.2400900000	2jd7_A.pdb:0.0713370000):0.0860293000	1krq_A.pdb:0.1105980000):0.0313235000	(((1z6o_A.pdb:0.6519390000	1z6o_M.pdb:0.2474620000):0.2275680000	1vlg_A.pdb:0.0973740000):0.0648775000	1eum_A.pdb:0.0817040000):0.0323589000):0.1799020000):0.0846247000	(1nfv_A.pdb:0.2414770000	(1lko_A.pdb:0.2338780000	(1yuz_A.pdb:0.5362710000	3qhb_A.pdb:0.6178800000):0.2555250000):0.1893930000):0.1463160000):0.1003420000):0.1255470000):0.1971310000):0.0210171000):0.0507392000):0.0704103000);
(1ji5_A.pdb:0.1715870000	1jig_A.pdb:0.0850700000	(1n1q_A.pdb:0.0000030000	((2chp_A.pdb:0.0883350000	((((1qgh_A.pdb:0.1260060000	2ux1_A.pdb:0.0804970000):0.1809610000	(1ji4_A.pdb:0.0938410000	1otk_A.pdb:0.8216780000):0.0323241000):0.0565588000	2fjc_A.pdb:0.0722650000):0.0934223000	((((((1dps_A.pdb:0.1096920000	1jts_A.pdb:0.1428760000):0.1213150000	1o9r_A.pdb:0.0769180000):0.2460430000	(1tjo_A.pdb:0.0177430000	1tk6_A.pdb:0.0542080000):0.1563070000):0.1888570000	(2vzb_A.pdb:0.3135160000	((((((((1oqu_A.pdb:0.1223720000	1r2f_A.pdb:0.1112570000):0.0872932000	1uzr_A.pdb:0.0488530000):0.3781800000	1mxr_A.pdb:0.4448610000):0.1457600000	((1jk0_A.pdb:0.6397830000	2uw2_A.pdb:0.2207910000):0.2131140000	1w68_A.pdb:0.2655900000):0.3353630000):0.2056450000	3ee4_A.pdb:0.4599480000):0.2283860000	((2inc_B.pdb:0.4925640000	(2inp_C.pdb:0.4586020000	1mty_B.pdb:1.1173000000):0.2573220000):0.2673370000	(1mty_D.pdb:0.7316300000	3dhg_A.pdb:0.5154870000):0.4255740000):0.4580470000):0.1475490000	((2uw1_A.pdb:0.1101130000	2uw1_B.pdb:0.2018250000):0.0644009000	1afr_A.pdb:0.2014290000):0.5635160000):0.1252510000	1za0_A.pdb:0.9091950000):0.2822480000):0.0654892000):0.0463402000	1uvh_A.pdb:0.3541130000):0.0114280000	((((1bcf_A.pdb:0.0744840000	3e1q_A.pdb:0.0909390000):0.0066316700	((2fkz_A.pdb:0.0556180000	1nfv_A.pdb:0.3669140000):0.0074373100	1jgc_A.pdb:0.2950270000):0.0429497000):0.2532680000	(((((1lb3_A.pdb:0.0792210000	(2za7_A.pdb:0.0722880000	3e6s_A.pdb:0.4295800000):0.0842434000):0.0877415000	1r03_A.pdb:0.0926580000):0.0792342000	1bg7_A.pdb:0.2013470000):0.2626550000	(((1eum_A.pdb:0.0971720000	1krq_A.pdb:0.1479840000):0.0737027000	2jd7_A.pdb:0.1299550000):0.0773778000	1vlg_A.pdb:0.1144410000):0.0974485000):0.0524327000	(1z6o_A.pdb:0.5685150000	1z6o_M.pdb:0.3132850000):0.1367580000):0.1144210000):0.0026939600	(1lko_A.pdb:0.4064880000	(1yuz_A.pdb:0.6140760000	3qhb_A.pdb:0.4363460000):0.0695298000):0.3079210000):0.1467730000):0.0273452000):0.0766111000):0.0400579000	2fzf_A.pdb:0.9743850000):0.0212161000):0.1218910000);
(1ji5_A.pdb:0.2064980000	1jig_A.pdb:0.1112790000	(1n1q_A.pdb:0.0068000000	(((((2chp_A.pdb:0.1144470000	(((1qgh_A.pdb:0.0601020000	2ux1_A.pdb:0.2255280000):0.1571340000	2vzb_A.pdb:0.4270870000):0.0141451000	(((1dps_A.pdb:0.0641080000	1jts_A.pdb:0.1424090000):0.1536830000	1o9r_A.pdb:0.0150160000):0.2610370000	(1tjo_A.pdb:0.0765860000	1tk6_A.pdb:0.0107530000):0.1719090000):0.1442700000):0.0635689000):0.0553260000	1uvh_A.pdb:0.3754700000):0.0000025666	((((2fzf_A.pdb:1.4566550000	1nfv_A.pdb:0.1923990000):0.1523030000	((1bcf_A.pdb:0.1071560000	3e1q_A.pdb:0.0506680000):0.0362293000	((2fkz_A.pdb:0.0453140000	1jgc_A.pdb:0.1582540000):0.0757488000	((((((1lb3_A.pdb:0.0048300000	2za7_A.pdb:0.0983030000):0.0945220000	1bg7_A.pdb:0.4414160000):0.0832338000	1r03_A.pdb:0.0791120000):0.1539550000	3e6s_A.pdb:0.2287230000):0.1265970000	1eum_A.pdb:0.0838060000):0.0242943000	((((1z6o_A.pdb:0.5346590000	1z6o_M.pdb:0.3439510000):0.1420860000	1vlg_A.pdb:0.1408850000):0.0426813000	1krq_A.pdb:0.1357460000):0.0212899000	2jd7_A.pdb:0.0775450000):0.0519077000):0.2663870000):0.0183162000):0.1950510000):0.1528000000	(1lko_A.pdb:0.2992700000	(1yuz_A.pdb:0.5016570000	3qhb_A.pdb:0.5266440000):0.2041010000):0.2375560000):0.0000029357	(1otk_A.pdb:1.2086980000	((((((((1oqu_A.pdb:0.1080280000	1uzr_A.pdb:0.0995120000):0.0538912000	1r2f_A.pdb:0.0970120000):0.2334170000	1mxr_A.pdb:0.5316170000):0.1704270000	3ee4_A.pdb:0.5990160000):0.0759638000	((1jk0_A.pdb:0.4003220000	2uw2_A.pdb:0.2251330000):0.0878008000	1w68_A.pdb:0.1927140000):0.3649190000):0.1490900000	((2inc_B.pdb:0.2621390000	(2inp_C.pdb:0.6302670000	1mty_B.pdb:0.7444410000):0.1584430000):0.1881790000	(1mty_D.pdb:0.5587930000	3dhg_A.pdb:0.7134110000):0.3686900000):0.3426620000):0.1867680000	((2uw1_A.pdb:0.1092680000	2uw1_B.pdb:0.1373690000):0.1267000000	1afr_A.pdb:0.0832560000):0.4142150000):0.1536530000	1za0_A.pdb:0.5343880000):0.3569760000):0.3804590000):0.1657760000):0.0257339000	2fjc_A.pdb:0.1002650000):0.0867456000	1ji4_A.pdb:0.1936490000):0.0834028000):0.0878220000);
(1ji5_A.pdb:0.1577130000	1jig_A.pdb:0.0673890000	(1n1q_A.pdb:0.0268140000	((((2chp_A.pdb:0.1254630000	(((1qgh_A.pdb:0.1017000000	1otk_A.pdb:1.5198670000):0.0060017500	2ux1_A.pdb:0.1036330000):0.0685314000	1ji4_A.pdb:0.1437280000):0.0778019000):0.0100426000	(((((1dps_A.pdb:0.1267240000	1jts_A.pdb:0.1431870000):0.0855437000	(1o9r_A.pdb:0.1934420000	(1tjo_A.pdb:0.0134210000	1tk6_A.pdb:0.0609440000):0.1451460000):0.1026780000):0.1061550000	1uvh_A.pdb:0.2297720000):0.0660174000	2vzb_A.pdb:0.3670290000):0.0633364000	(((((1bcf_A.pdb:0.0546760000	3e1q_A.pdb:0.1087040000):0.0266161000	(2fkz_A.pdb:0.0211440000	(1jgc_A.pdb:0.1723900000	1nfv_A.pdb:0.2859680000):0.0248742000):0.0439280000):0.1832860000	(((((((1lb3_A.pdb:0.0581810000	2za7_A.pdb:0.1027170000):0.0511266000	1bg7_A.pdb:0.3212590000):0.0552442000	1r03_A.pdb:0.0775320000):0.1042810000	3e6s_A.pdb:0.1300800000):0.1996290000	(1krq_A.pdb:0.0697900000	2jd7_A.pdb:0.0730200000):0.0210866000):0.0980763000	((1z6o_A.pdb:0.5667600000	1z6o_M.pdb:0.2888110000):0.1372730000	1vlg_A.pdb:0.0797200000):0.0606107000):0.0405905000	1eum_A.pdb:0.1603440000):0.1750720000):0.1125180000	(1lko_A.pdb:0.6026170000	(1yuz_A.pdb:0.3831990000	3qhb_A.pdb:0.5886440000):0.0957469000):0.0824872000):0.0346364000	(((((1oqu_A.pdb:0.1665200000	1uzr_A.pdb:0.1083240000):0.0683824000	1r2f_A.pdb:0.0479700000):0.3927190000	1mxr_A.pdb:0.6491910000):0.0353509000	3ee4_A.pdb:0.8876110000):0.0773070000	(((1jk0_A.pdb:0.4869070000	2uw2_A.pdb:0.2668320000):0.1225390000	1w68_A.pdb:0.1989570000):0.2974000000	(((2inc_B.pdb:0.2983840000	(2inp_C.pdb:0.5439450000	1mty_B.pdb:1.0463780000):0.2521690000):0.3124340000	(1mty_D.pdb:0.5871020000	3dhg_A.pdb:0.5458260000):0.4449440000):0.2165070000	(((2uw1_A.pdb:0.0516060000	2uw1_B.pdb:0.1522910000):0.0898346000	1afr_A.pdb:0.1727300000):0.3815770000	1za0_A.pdb:0.5033250000):0.1241710000):0.3149950000):0.0170135000):0.4726530000):0.2370830000):0.0116363000):0.0191288000	2fjc_A.pdb:0.0960270000):0.0610134000	2fzf_A.pdb:0.8360160000):0.0000021576):0.0773946000);
(1ji5_A.pdb:0.2008890000	(1jig_A.pdb:0.0912030000	1n1q_A.pdb:0.0580320000):0.0486071000	(2chp_A.pdb:0.1423280000	(((1qgh_A.pdb:0.1228180000	2ux1_A.pdb:0.1816480000):0.1231070000	(((2fzf_A.pdb:0.7977490000	(1yuz_A.pdb:0.5366940000	(1otk_A.pdb:1.1272410000	(((((((1oqu_A.pdb:0.1296230000	1r2f_A.pdb:0.1104910000):0.1216380000	1uzr_A.pdb:0.0315890000):0.2334740000	1mxr_A.pdb:0.6055400000):0.2569390000	3ee4_A.pdb:0.6372250000):0.1566340000	(((1jk0_A.pdb:0.4242180000	2uw2_A.pdb:0.2892580000):0.2506710000	1w68_A.pdb:0.1265920000):0.4160040000	((2inc_B.pdb:0.5749100000	(2inp_C.pdb:0.5026230000	1mty_B.pdb:0.7444010000):0.1453160000):0.2365620000	(1mty_D.pdb:0.5482340000	3dhg_A.pdb:0.8901720000):0.5261530000):0.3742050000):0.2191750000):0.2416790000	((2uw1_A.pdb:0.1295520000	2uw1_B.pdb:0.1163080000):0.1178130000	1afr_A.pdb:0.0715600000):0.2451260000):0.0929823000	1za0_A.pdb:0.7671270000):0.4366750000):0.1435310000):0.0000022098):0.2935780000	((((((1bcf_A.pdb:0.1120080000	3e1q_A.pdb:0.0802320000):0.0298312000	2fkz_A.pdb:0.0568590000):0.0374805000	1jgc_A.pdb:0.1201580000):0.1539830000	(((((((1lb3_A.pdb:0.0502620000	2za7_A.pdb:0.0612790000):0.0666552000	(1bg7_A.pdb:0.2459240000	1r03_A.pdb:0.0859530000):0.0859669000):0.0686359000	(1z6o_A.pdb:0.8449570000	1z6o_M.pdb:0.2874030000):0.1384420000):0.0986967000	3e6s_A.pdb:0.1581510000):0.0964356000	2jd7_A.pdb:0.0431770000):0.1275330000	1krq_A.pdb:0.1027250000):0.0416290000	(1eum_A.pdb:0.1639570000	1vlg_A.pdb:0.1742540000):0.0355592000):0.0692476000):0.1265800000	1nfv_A.pdb:0.2666670000):0.1290260000	(1lko_A.pdb:0.4994680000	3qhb_A.pdb:0.8053700000):0.1126190000):0.0806922000):0.1625590000	2vzb_A.pdb:0.3262780000):0.0285726000):0.0313351000	((1ji4_A.pdb:0.1940460000	((((1dps_A.pdb:0.1817320000	1jts_A.pdb:0.0629480000):0.0426185000	1o9r_A.pdb:0.1770770000):0.1393350000	(1tjo_A.pdb:0.0488570000	1tk6_A.pdb:0.0788930000):0.2760650000):0.1320600000	1uvh_A.pdb:0.5015310000):0.0060499400):0.0239189000	2fjc_A.pdb:0.1245000000):0.0741547000):0.0126821000):0.0370293000);
(1ji5_A.pdb:0.2913250000	1jig_A.pdb:0.0791830000	(1n1q_A.pdb:0.0584470000	((2chp_A.pdb:0.1995790000	2fzf_A.pdb:1.0736590000):0.0635738000	(((((1qgh_A.pdb:0.2177590000	2ux1_A.pdb:0.1141820000):0.0804514000	1otk_A.pdb:1.7386730000):0.0515736000	1ji4_A.pdb:0.0542050000):0.2232710000	2fjc_A.pdb:0.0418370000):0.0534602000	(((((1dps_A.pdb:0.2231410000	1jts_A.pdb:0.0754110000):0.1032720000	1o9r_A.pdb:0.1373350000):0.3116680000	(1tjo_A.pdb:0.1500440000	1tk6_A.pdb:0.0722680000):0.2553360000):0.1294470000	1uvh_A.pdb:0.4615230000):0.0772140000	((2vzb_A.pdb:0.2163730000	(((((((1oqu_A.pdb:0.0950690000	1r2f_A.pdb:0.1437410000):0.0946144000	1uzr_A.pdb:0.0576950000):0.2261740000	1mxr_A.pdb:0.6821990000):0.0928512000	3ee4_A.pdb:0.7205790000):0.2311620000	((1jk0_A.pdb:0.6827650000	2uw2_A.pdb:0.2522290000):0.2572410000	1w68_A.pdb:0.0824740000):0.5351200000):0.2686560000	(((2uw1_A.pdb:0.1302920000	2uw1_B.pdb:0.1040110000):0.1419570000	1afr_A.pdb:0.1265260000):0.2624020000	1za0_A.pdb:0.7932780000):0.2015670000):0.1351430000	((2inc_B.pdb:0.4208350000	(2inp_C.pdb:0.6913430000	1mty_B.pdb:1.1430660000):0.1329420000):0.3338290000	(1mty_D.pdb:0.6711480000	3dhg_A.pdb:0.7933710000):0.3188960000):0.4056470000):0.6163420000):0.1336920000	(((1bcf_A.pdb:0.0497600000	(3e1q_A.pdb:0.0451840000	(2fkz_A.pdb:0.0364380000	(1jgc_A.pdb:0.0971180000	1nfv_A.pdb:0.4320410000):0.1086020000):0.0641462000):0.0348643000):0.0932445000	(((((((((1lb3_A.pdb:0.0589840000	2za7_A.pdb:0.0989020000):0.0718793000	1bg7_A.pdb:0.3294010000):0.0344469000	1r03_A.pdb:0.1086850000):0.1686570000	3e6s_A.pdb:0.2997070000):0.0871931000	2jd7_A.pdb:0.1106500000):0.0176687000	1krq_A.pdb:0.1079820000):0.0501129000	1eum_A.pdb:0.1429710000):0.0971478000	(1z6o_A.pdb:0.6137680000	1z6o_M.pdb:0.3595340000):0.1782550000):0.0406459000	1vlg_A.pdb:0.1037400000):0.2064930000):0.1073560000	((1lko_A.pdb:0.3804570000	1yuz_A.pdb:0.8517340000):0.1239270000	3qhb_A.pdb:0.6419530000):0.2305870000):0.1110750000):0.0662774000):0.0847607000):0.0467926000):0.1153360000):0.0522588000);
(1ji5_A.pdb:0.2075520000	1jig_A.pdb:0.0418340000	(1n1q_A.pdb:0.0352390000	(((2chp_A.pdb:0.1559920000	((((((1dps_A.pdb:0.1549580000	1o9r_A.pdb:0.2013120000):0.0414356000	1jts_A.pdb:0.0217370000):0.2178070000	(1tjo_A.pdb:0.0734190000	1tk6_A.pdb:0.0749960000):0.2618100000):0.0201187000	2fzf_A.pdb:0.9166230000):0.0708200000	((1uvh_A.pdb:0.3075390000	((((((1oqu_A.pdb:0.1182510000	(1r2f_A.pdb:0.1453530000	1uzr_A.pdb:0.0599030000):0.0380573000):0.2595950000	(1mxr_A.pdb:0.4397640000	3ee4_A.pdb:0.6313120000):0.1336440000):0.1133830000	((1jk0_A.pdb:0.4436780000	2uw2_A.pdb:0.1889870000):0.1363300000	1w68_A.pdb:0.1661000000):0.2925440000):0.4230330000	((2uw1_A.pdb:0.0870670000	2uw1_B.pdb:0.1452320000):0.0928203000	1afr_A.pdb:0.1650830000):0.4285130000):0.0682386000	1za0_A.pdb:0.6222580000):0.1697560000	((2inc_B.pdb:0.4427080000	(2inp_C.pdb:0.8601140000	1mty_B.pdb:0.7719660000):0.1201120000):0.1516710000	(1mty_D.pdb:0.5084320000	3dhg_A.pdb:0.8325830000):0.4054990000):0.1368010000):0.5416470000):0.0513568000	2vzb_A.pdb:0.2821610000):0.1045320000):0.0000027185	((((1bcf_A.pdb:0.0526450000	(3e1q_A.pdb:0.0639670000	2fkz_A.pdb:0.0616580000):0.0489090000):0.0311225000	(1jgc_A.pdb:0.1243290000	1nfv_A.pdb:0.2798100000):0.0815547000):0.0910135000	((((((((1lb3_A.pdb:0.0610860000	2za7_A.pdb:0.0735930000):0.1043620000	1bg7_A.pdb:0.2797240000):0.0554102000	1r03_A.pdb:0.0597110000):0.1183840000	3e6s_A.pdb:0.1685970000):0.1028710000	2jd7_A.pdb:0.1552350000):0.0412838000	1krq_A.pdb:0.1216350000):0.0407662000	((1z6o_A.pdb:0.6281620000	1z6o_M.pdb:0.3068280000):0.1036240000	1vlg_A.pdb:0.1589640000):0.0201212000):0.0429471000	1eum_A.pdb:0.0923210000):0.0934646000):0.1283110000	((1lko_A.pdb:0.4797360000	1yuz_A.pdb:0.7422240000):0.1422240000	3qhb_A.pdb:0.3849150000):0.1650070000):0.1479290000):0.0595372000):0.0251412000	(((1qgh_A.pdb:0.0931030000	2ux1_A.pdb:0.2085660000):0.1039590000	1otk_A.pdb:1.0861960000):0.0538977000	1ji4_A.pdb:0.1532350000):0.0583790000):0.0120918000	2fjc_A.pdb:0.1003290000):0.0500044000):0.0199090000);
(1ji5_A.pdb:0.2449380000	1jig_A.pdb:0.1076800000	(1n1q_A.pdb:0.0354910000	((((((2chp_A.pdb:0.0944870000	(((1qgh_A.pdb:0.1478650000	1otk_A.pdb:1.0975110000):0.0640052000	2ux1_A.pdb:0.0035120000):0.1477890000	1ji4_A.pdb:0.1845190000):0.0960453000):0.0728017000	((((1dps_A.pdb:0.1546220000	1jts_A.pdb:0.1367640000):0.0591684000	1o9r_A.pdb:0.0945020000):0.1633640000	(1tjo_A.pdb:0.0758620000	1tk6_A.pdb:0.0611330000):0.1689270000):0.1298090000	(2vzb_A.pdb:0.2165600000	((((((((1oqu_A.pdb:0.0834890000	1uzr_A.pdb:0.1203450000):0.1012450000	1r2f_A.pdb:0.0536030000):0.2823560000	1mxr_A.pdb:0.6527580000):0.0747477000	3ee4_A.pdb:0.7909640000):0.1745050000	((1jk0_A.pdb:0.4402640000	2uw2_A.pdb:0.1922980000):0.1682880000	1w68_A.pdb:0.1472750000):0.3925980000):0.2451390000	((2inc_B.pdb:0.3817970000	(2inp_C.pdb:0.6330680000	1mty_B.pdb:0.9234440000):0.1263630000):0.0954415000	(1mty_D.pdb:0.4835340000	3dhg_A.pdb:0.5990710000):0.4895060000):0.3104710000):0.1731850000	((2uw1_A.pdb:0.1169020000	2uw1_B.pdb:0.1316140000):0.0789236000	1afr_A.pdb:0.1109130000):0.4484960000):0.1509360000	1za0_A.pdb:0.6564510000):0.4401920000):0.0947400000):0.0681324000):0.0316745000	1uvh_A.pdb:0.5530950000):0.0000020811	(((1bcf_A.pdb:0.0490660000	(3e1q_A.pdb:0.0790460000	(2fkz_A.pdb:0.0462870000	(1jgc_A.pdb:0.2033000000	1nfv_A.pdb:0.4241300000):0.0592996000):0.0499614000):0.0488411000):0.1573800000	((((((1lb3_A.pdb:0.0286350000	(2za7_A.pdb:0.0441480000	3e6s_A.pdb:0.3530740000):0.1069000000):0.0885812000	1r03_A.pdb:0.1315060000):0.0712583000	1bg7_A.pdb:0.1911960000):0.1682990000	(1krq_A.pdb:0.0906820000	2jd7_A.pdb:0.1545530000):0.0506735000):0.0722010000	((1z6o_A.pdb:0.5521740000	1z6o_M.pdb:0.2540610000):0.1512930000	1vlg_A.pdb:0.1332370000):0.0513175000):0.0876868000	1eum_A.pdb:0.1354800000):0.2448800000):0.1437980000	((1lko_A.pdb:0.4175130000	3qhb_A.pdb:0.6067880000):0.1225050000	1yuz_A.pdb:0.6641980000):0.1621240000):0.0933151000):0.0559812000	2fjc_A.pdb:0.1403310000):0.0820411000	2fzf_A.pdb:1.1396630000):0.0101060000):0.0838120000);
(1ji5_A.pdb:0.1619090000	1jig_A.pdb:0.1225530000	(1n1q_A.pdb:0.0053480000	(2chp_A.pdb:0.0290390000	((((1qgh_A.pdb:0.1185830000	2ux1_A.pdb:0.2404400000):0.1733170000	(((((1dps_A.pdb:0.1111620000	1jts_A.pdb:0.0701950000):0.1135180000	1o9r_A.pdb:0.0496130000):0.2163570000	(1tjo_A.pdb:0.0198770000	1tk6_A.pdb:0.0382540000):0.1714700000):0.0664550000	1uvh_A.pdb:0.4271330000):0.0341821000	2vzb_A.pdb:0.2692560000):0.0839963000):0.0196202000	(((((2fzf_A.pdb:1.2838470000	1lko_A.pdb:0.3404100000):0.0717134000	1yuz_A.pdb:0.5367320000):0.2419390000	(((1bcf_A.pdb:0.0637610000	3e1q_A.pdb:0.0287740000):0.0000023760	(2fkz_A.pdb:0.0124150000	1jgc_A.pdb:0.1629040000):0.0466122000):0.1271010000	(((((((1lb3_A.pdb:0.0398370000	2za7_A.pdb:0.1386740000):0.0730970000	1bg7_A.pdb:0.3202810000):0.1449740000	1r03_A.pdb:0.0376210000):0.0625136000	(1z6o_A.pdb:0.6123370000	1z6o_M.pdb:0.2882970000):0.2157950000):0.0934252000	3e6s_A.pdb:0.1443220000):0.0860110000	((1krq_A.pdb:0.1205450000	2jd7_A.pdb:0.0208540000):0.0204449000	1vlg_A.pdb:0.1993260000):0.0408162000):0.0619112000	1eum_A.pdb:0.0514510000):0.2004770000):0.1129050000):0.0460988000	3qhb_A.pdb:0.5478410000):0.0811210000	((1nfv_A.pdb:0.1434210000	1otk_A.pdb:1.3122190000):0.0638187000	((((((((1oqu_A.pdb:0.1205440000	1r2f_A.pdb:0.1149480000):0.0576267000	1uzr_A.pdb:0.0562480000):0.1318650000	1mxr_A.pdb:0.4645200000):0.2074830000	3ee4_A.pdb:0.4510930000):0.1198590000	((1jk0_A.pdb:0.6696830000	2uw2_A.pdb:0.1197290000):0.1305590000	1w68_A.pdb:0.1265790000):0.2908930000):0.2224150000	(2inc_B.pdb:0.5642000000	((2inp_C.pdb:0.3713130000	1mty_B.pdb:1.3051110000):0.2734640000	(1mty_D.pdb:0.4391060000	3dhg_A.pdb:0.6243350000):0.4163890000):0.2495390000):0.4513780000):0.1295840000	1za0_A.pdb:0.6721060000):0.1093760000	((2uw1_A.pdb:0.0868740000	2uw1_B.pdb:0.0742270000):0.1070090000	1afr_A.pdb:0.1174860000):0.2283600000):0.6760370000):0.0241122000):0.1969240000):0.0000024281	(1ji4_A.pdb:0.2612240000	2fjc_A.pdb:0.0297900000):0.0669301000):0.0543163000):0.0752326000):0.0555530000);
(1ji5_A.pdb:0.3124830000	1jig_A.pdb:0.0610790000	(1n1q_A.pdb:0.0386950000	((((2chp_A.pdb:0.1429100000	((1qgh_A.pdb:0.1295940000	(2ux1_A.pdb:0.1028870000	1otk_A.pdb:1.2359970000):0.0187661000):0.0628652000	1ji4_A.pdb:0.2473640000):0.0363034000):0.0376314000	((((((1dps_A.pdb:0.1890560000	1jts_A.pdb:0.1097960000):0.1581180000	1o9r_A.pdb:0.0878430000):0.1669380000	(1tjo_A.pdb:0.0480400000	1tk6_A.pdb:0.0556570000):0.1302770000):0.1058240000	1uvh_A.pdb:0.3435700000):0.1146420000	(2vzb_A.pdb:0.1507560000	((((((((1oqu_A.pdb:0.1507940000	1r2f_A.pdb:0.1714110000):0.0587832000	1uzr_A.pdb:0.0756320000):0.3077710000	1mxr_A.pdb:0.5007400000):0.3097910000	3ee4_A.pdb:0.6802690000):0.1533590000	((1jk0_A.pdb:0.5128700000	2uw2_A.pdb:0.3273130000):0.1021350000	1w68_A.pdb:0.2624590000):0.3336440000):0.2997660000	((2inc_B.pdb:0.4244400000	(2inp_C.pdb:0.6749050000	1mty_B.pdb:1.1678930000):0.1470390000):0.3704420000	(1mty_D.pdb:0.5488920000	3dhg_A.pdb:0.6361270000):0.3736290000):0.2716730000):0.1074590000	((2uw1_A.pdb:0.1036390000	2uw1_B.pdb:0.0832670000):0.1363030000	1afr_A.pdb:0.1289270000):0.5426970000):0.0627151000	1za0_A.pdb:0.6890010000):0.5487710000):0.2246070000):0.0178846000	((((1bcf_A.pdb:0.0477590000	3e1q_A.pdb:0.1066460000):0.0257553000	((2fkz_A.pdb:0.0369390000	1nfv_A.pdb:0.5252310000):0.0257851000	1jgc_A.pdb:0.2016020000):0.0691099000):0.1665970000	((((((1lb3_A.pdb:0.0537050000	(2za7_A.pdb:0.0369510000	3e6s_A.pdb:0.2313890000):0.1059520000):0.0555631000	1r03_A.pdb:0.0664490000):0.0309869000	1bg7_A.pdb:0.1964950000):0.2558490000	(1krq_A.pdb:0.1446940000	2jd7_A.pdb:0.1876030000):0.0368493000):0.0396388000	((1z6o_A.pdb:0.6105580000	1z6o_M.pdb:0.2676690000):0.1833100000	1vlg_A.pdb:0.0547360000):0.0179185000):0.0570409000	1eum_A.pdb:0.1278450000):0.2362740000):0.1896730000	(1lko_A.pdb:0.5004380000	(1yuz_A.pdb:0.6822580000	3qhb_A.pdb:0.6462430000):0.1638160000):0.0922258000):0.1233030000):0.0609508000):0.0718182000	2fjc_A.pdb:0.1506870000):0.0273056000	2fzf_A.pdb:1.1487890000):0.0000026924):0.0575020000);
(1ji5_A.pdb:0.2586920000	1jig_A.pdb:0.0598340000	(1n1q_A.pdb:0.0271710000	((((2chp_A.pdb:0.2047120000	1ji4_A.pdb:0.1381650000):0.0777399000	(2fjc_A.pdb:0.0450640000	1uvh_A.pdb:0.4422830000):0.0892377000):0.0000026906	((2fzf_A.pdb:0.9822580000	1nfv_A.pdb:0.3874500000):0.0816317000	(((1bcf_A.pdb:0.0548470000	(3e1q_A.pdb:0.0862180000	(2fkz_A.pdb:0.0494560000	1jgc_A.pdb:0.2020140000):0.0295984000):0.0264126000):0.1005990000	((((((((1lb3_A.pdb:0.0595080000	2za7_A.pdb:0.0189330000):0.1088610000	1bg7_A.pdb:0.3291100000):0.0532573000	1r03_A.pdb:0.0451960000):0.1122930000	3e6s_A.pdb:0.2083010000):0.0938868000	2jd7_A.pdb:0.0918300000):0.0112166000	1krq_A.pdb:0.1247660000):0.0570596000	((1z6o_A.pdb:0.7835440000	1z6o_M.pdb:0.2607800000):0.2659570000	1vlg_A.pdb:0.1453910000):0.0241100000):0.0660300000	1eum_A.pdb:0.1002380000):0.3008030000):0.1299510000	(1lko_A.pdb:0.2651550000	(1yuz_A.pdb:0.6538640000	3qhb_A.pdb:0.5889780000):0.1610590000):0.2093270000):0.1071600000):0.1646510000):0.0362916000	((1qgh_A.pdb:0.0871140000	(2ux1_A.pdb:0.1641360000	1otk_A.pdb:1.3327030000):0.0892432000):0.0831350000	((((1dps_A.pdb:0.2745460000	1jts_A.pdb:0.0607990000):0.1954700000	1o9r_A.pdb:0.0279440000):0.1940480000	(1tjo_A.pdb:0.1193770000	1tk6_A.pdb:0.0273760000):0.2046220000):0.1790580000	(2vzb_A.pdb:0.2982610000	((((((((1oqu_A.pdb:0.1022880000	1r2f_A.pdb:0.0804350000):0.0515682000	1uzr_A.pdb:0.0828330000):0.2333630000	1mxr_A.pdb:0.4897700000):0.2198750000	3ee4_A.pdb:0.6755290000):0.0767587000	((1jk0_A.pdb:0.4981200000	2uw2_A.pdb:0.1909760000):0.1373980000	1w68_A.pdb:0.1922400000):0.4054040000):0.2710850000	((2inc_B.pdb:0.2976210000	1mty_B.pdb:0.9598570000):0.2342660000	(2inp_C.pdb:0.6727980000	(1mty_D.pdb:0.3478480000	3dhg_A.pdb:0.7918590000):0.2876780000):0.0881227000):0.2601470000):0.1779030000	((2uw1_A.pdb:0.0724180000	2uw1_B.pdb:0.0822400000):0.1115200000	1afr_A.pdb:0.0995780000):0.3128460000):0.0550814000	1za0_A.pdb:0.4977170000):0.4775770000):0.2572610000):0.0394637000):0.0685146000):0.1107280000):0.0551666000);
(1ji5_A.pdb:0.2285190000	1jig_A.pdb:0.0794320000	(1n1q_A.pdb:0.0329660000	((2chp_A.pdb:0.1346380000	((1qgh_A.pdb:0.1513140000	(2ux1_A.pdb:0.1325150000	1otk_A.pdb:0.9136730000):0.0443293000):0.0860968000	1ji4_A.pdb:0.2037320000):0.1092500000):0.0348208000	(((2fjc_A.pdb:0.0259260000	2fzf_A.pdb:1.3180280000):0.1262250000	(((1dps_A.pdb:0.1398380000	1jts_A.pdb:0.0839820000):0.1430980000	(1o9r_A.pdb:0.1155620000	(1tjo_A.pdb:0.0515530000	1tk6_A.pdb:0.0696770000):0.2933280000):0.1199040000):0.1498850000	1uvh_A.pdb:0.5130220000):0.0258400000):0.0009652410	((2vzb_A.pdb:0.2497040000	((((((((1oqu_A.pdb:0.1441390000	1r2f_A.pdb:0.1668560000):0.0627992000	1uzr_A.pdb:0.0315220000):0.2973680000	1mxr_A.pdb:0.5252630000):0.2544520000	((1jk0_A.pdb:0.5155520000	2uw2_A.pdb:0.2797980000):0.1582430000	1w68_A.pdb:0.2045210000):0.3291620000):0.1576950000	3ee4_A.pdb:0.4480250000):0.1856350000	((2inc_B.pdb:0.5530450000	(2inp_C.pdb:0.8782020000	1mty_B.pdb:1.2318270000):0.1473970000):0.1872740000	(1mty_D.pdb:0.7281080000	3dhg_A.pdb:0.5525560000):0.2724250000):0.3967310000):0.0744781000	((2uw1_A.pdb:0.1270080000	2uw1_B.pdb:0.1391670000):0.0610428000	1afr_A.pdb:0.1478960000):0.2955180000):0.0221080000	1za0_A.pdb:0.6452410000):0.4022210000):0.2022080000	((((1bcf_A.pdb:0.0667960000	(3e1q_A.pdb:0.0818050000	(2fkz_A.pdb:0.0594250000	(1jgc_A.pdb:0.0982260000	1nfv_A.pdb:0.2788160000):0.0281463000):0.0445364000):0.0221537000):0.1679890000	((((((1lb3_A.pdb:0.0603260000	2za7_A.pdb:0.0677360000):0.0896142000	1bg7_A.pdb:0.3031760000):0.0755777000	1r03_A.pdb:0.0555260000):0.1539940000	(1z6o_A.pdb:0.4187850000	1z6o_M.pdb:0.3058220000):0.1520530000):0.2265100000	1vlg_A.pdb:0.0994700000):0.0180342000	(1eum_A.pdb:0.1091810000	((1krq_A.pdb:0.0914250000	3e6s_A.pdb:0.2046310000):0.0351604000	2jd7_A.pdb:0.0524620000):0.0523463000):0.0961167000):0.1160700000):0.2112800000	(1lko_A.pdb:0.5909000000	1yuz_A.pdb:0.3895940000):0.1389660000):0.0536892000	3qhb_A.pdb:0.5197290000):0.1040630000):0.1464740000):0.0042674000):0.0636695000):0.0897209000);
(1ji5_A.pdb:0.1612290000	1jig_A.pdb:0.0919800000	(1n1q_A.pdb:0.0253200000	(((2chp_A.pdb:0.0509950000	(((((1dps_A.pdb:0.0924970000	1jts_A.pdb:0.1236440000):0.1367120000	1o9r_A.pdb:0.0980360000):0.1581980000	(1tjo_A.pdb:0.0473380000	1tk6_A.pdb:0.0652730000):0.2265750000):0.1454270000	1uvh_A.pdb:0.4788270000):0.0466745000	((2vzb_A.pdb:0.2859750000	(((((((1oqu_A.pdb:0.1464520000	1r2f_A.pdb:0.0857800000):0.1157960000	1uzr_A.pdb:0.0452810000):0.3152610000	(1mxr_A.pdb:0.5664870000	((1jk0_A.pdb:0.4694070000	2uw2_A.pdb:0.3160730000):0.1899080000	1w68_A.pdb:0.2541560000):0.3110010000):0.0882753000):0.3438640000	3ee4_A.pdb:0.5314140000):0.1507020000	((2uw1_A.pdb:0.0687040000	2uw1_B.pdb:0.1528170000):0.0847366000	1afr_A.pdb:0.1041690000):0.5097450000):0.0569916000	((2inc_B.pdb:0.4005510000	(2inp_C.pdb:0.4460370000	1mty_B.pdb:1.3210100000):0.2356040000):0.1924370000	(1mty_D.pdb:0.6970300000	3dhg_A.pdb:0.7266440000):0.2683050000):0.6688660000):0.1830190000	1za0_A.pdb:0.5849530000):0.4278160000):0.1417650000	((((1bcf_A.pdb:0.0366180000	3e1q_A.pdb:0.0806000000):0.0000025123	(2fkz_A.pdb:0.0347760000	(1jgc_A.pdb:0.1416860000	1nfv_A.pdb:0.5464750000):0.0235354000):0.0894193000):0.2244640000	(((((((1lb3_A.pdb:0.0860290000	2za7_A.pdb:0.0715600000):0.0567655000	(1bg7_A.pdb:0.2221370000	1r03_A.pdb:0.0390680000):0.0255393000):0.1262780000	3e6s_A.pdb:0.1220820000):0.0999964000	2jd7_A.pdb:0.1081870000):0.0428311000	1krq_A.pdb:0.1239250000):0.0660394000	1eum_A.pdb:0.1358210000):0.0657820000	((1z6o_A.pdb:0.7547430000	1z6o_M.pdb:0.3296380000):0.1872500000	1vlg_A.pdb:0.1245120000):0.0315383000):0.1533860000):0.2645270000	((1lko_A.pdb:0.4057730000	3qhb_A.pdb:0.7915370000):0.1394580000	1yuz_A.pdb:0.4423200000):0.0715416000):0.1334810000):0.0712724000):0.0766256000):0.0334415000	(((1qgh_A.pdb:0.0620060000	2ux1_A.pdb:0.1340580000):0.1139710000	1otk_A.pdb:0.7611730000):0.0827110000	(1ji4_A.pdb:0.1914780000	2fjc_A.pdb:0.0514370000):0.0646289000):0.0649007000):0.0730086000	2fzf_A.pdb:1.0179620000):0.0000029956):0.1509990000);
(1ji5_A.pdb:0.2500040000	1jig_A.pdb:0.0483920000	(1n1q_A.pdb:0.0301520000	((((2chp_A.pdb:0.0815930000	(((((1dps_A.pdb:0.1798840000	1jts_A.pdb:0.1065950000):0.1224070000	1o9r_A.pdb:0.0720910000):0.2486550000	(1tjo_A.pdb:0.0626120000	1tk6_A.pdb:0.0723420000):0.1780380000):0.1920790000	1uvh_A.pdb:0.5475980000):0.0449465000	((2vzb_A.pdb:0.2428100000	((((((((1oqu_A.pdb:0.2171520000	1r2f_A.pdb:0.1378690000):0.0650612000	1uzr_A.pdb:0.0525210000):0.3079770000	3ee4_A.pdb:0.7306830000):0.1335680000	1mxr_A.pdb:0.7247190000):0.1591250000	((1jk0_A.pdb:0.5214800000	2uw2_A.pdb:0.2522280000):0.2169310000	1w68_A.pdb:0.2606480000):0.2184500000):0.0660488000	((2inc_B.pdb:0.4842990000	(2inp_C.pdb:0.7013070000	1mty_B.pdb:0.9982430000):0.1439600000):0.3988410000	(1mty_D.pdb:0.8011030000	3dhg_A.pdb:0.5354360000):0.3040400000):0.3172770000):0.1882050000	((2uw1_A.pdb:0.0774940000	2uw1_B.pdb:0.1383230000):0.1001030000	1afr_A.pdb:0.1406670000):0.4217980000):0.2690530000	1za0_A.pdb:0.5066280000):0.7500910000):0.2526750000	((((((1bcf_A.pdb:0.0405590000	3e1q_A.pdb:0.1226170000):0.0304379000	2fkz_A.pdb:0.0051920000):0.1185940000	1jgc_A.pdb:0.1754240000):0.1189940000	((((((((1lb3_A.pdb:0.1021280000	2za7_A.pdb:0.1442480000):0.0851175000	1bg7_A.pdb:0.3376840000):0.0529245000	1r03_A.pdb:0.0668190000):0.1542340000	3e6s_A.pdb:0.2249990000):0.0520043000	2jd7_A.pdb:0.1383010000):0.0424958000	1krq_A.pdb:0.1148140000):0.1044400000	((1z6o_A.pdb:0.4674580000	1z6o_M.pdb:0.4059630000):0.2384990000	1vlg_A.pdb:0.1379250000):0.1228780000):0.0433234000	1eum_A.pdb:0.0513270000):0.2778110000):0.1256010000	(1lko_A.pdb:0.5642510000	(1yuz_A.pdb:0.6209220000	3qhb_A.pdb:0.8218310000):0.1874710000):0.1466640000):0.0389176000	1nfv_A.pdb:0.1948330000):0.2588780000):0.1195690000):0.0000022264):0.0381226000	(((1qgh_A.pdb:0.0558670000	2ux1_A.pdb:0.2199310000):0.0627479000	1otk_A.pdb:1.0580580000):0.1195390000	1ji4_A.pdb:0.1729910000):0.0764034000):0.0578392000	2fjc_A.pdb:0.0670980000):0.0535717000	2fzf_A.pdb:1.3805770000):0.0263805000):0.1088710000);
(1ji5_A.pdb:0.1002290000	1jig_A.pdb:0.0872930000	(1n1q_A.pdb:0.0200520000	(2chp_A.pdb:0.2044450000	((((1qgh_A.pdb:0.0828950000	(2ux1_A.pdb:0.0845860000	1otk_A.pdb:1.1798380000):0.0822872000):0.1514960000	(2vzb_A.pdb:0.2808480000	(((((((1oqu_A.pdb:0.1645430000	1uzr_A.pdb:0.1028550000):0.0608297000	1r2f_A.pdb:0.0881770000):0.1594530000	1mxr_A.pdb:0.6507020000):0.2002800000	(3ee4_A.pdb:0.6826610000	((1jk0_A.pdb:0.5079950000	2uw2_A.pdb:0.2880940000):0.1918250000	1w68_A.pdb:0.1472700000):0.2516530000):0.1784900000):0.1455080000	((2uw1_A.pdb:0.1199030000	2uw1_B.pdb:0.1314890000):0.0730808000	1afr_A.pdb:0.1365790000):0.5237610000):0.0667122000	((2inc_B.pdb:0.3359370000	2inp_C.pdb:0.7251900000):0.1585510000	(1mty_B.pdb:0.8890640000	(1mty_D.pdb:0.6310880000	3dhg_A.pdb:0.5484780000):0.4025030000):0.0790044000):0.3369160000):0.1506750000	1za0_A.pdb:0.6912060000):0.4437260000):0.2341190000):0.0541190000	(((1dps_A.pdb:0.0965710000	1o9r_A.pdb:0.1966630000):0.0889719000	1jts_A.pdb:0.0518130000):0.1289010000	(1tjo_A.pdb:0.0760330000	1tk6_A.pdb:0.0649870000):0.3711450000):0.0412156000):0.0209085000	(((1ji4_A.pdb:0.1233410000	2fjc_A.pdb:0.0891950000):0.0199078000	1uvh_A.pdb:0.3834160000):0.0035265100	((2fzf_A.pdb:1.3550690000	1nfv_A.pdb:0.2955980000):0.0645934000	(((1bcf_A.pdb:0.0500790000	((3e1q_A.pdb:0.0842520000	2fkz_A.pdb:0.0493100000):0.0421023000	1jgc_A.pdb:0.2280180000):0.0322965000):0.0402539000	((((((((1lb3_A.pdb:0.0728930000	2za7_A.pdb:0.1117480000):0.0873773000	1bg7_A.pdb:0.3095000000):0.0424952000	1r03_A.pdb:0.0630800000):0.1571390000	3e6s_A.pdb:0.2183390000):0.1254550000	2jd7_A.pdb:0.0668520000):0.0755017000	1krq_A.pdb:0.0832730000):0.0806151000	((1z6o_A.pdb:0.5177820000	1z6o_M.pdb:0.2498890000):0.2042250000	1vlg_A.pdb:0.1502990000):0.0373540000):0.0361877000	1eum_A.pdb:0.1439810000):0.2461170000):0.1408420000	(1lko_A.pdb:0.3409740000	(1yuz_A.pdb:0.8981050000	3qhb_A.pdb:0.4394110000):0.1075370000):0.3658210000):0.0561364000):0.1835670000):0.0473532000):0.0236332000):0.0622419000):0.0889728000);
(1ji5_A.pdb:0.1852700000	1jig_A.pdb:0.0521420000	(1n1q_A.pdb:0.0241910000	((2chp_A.pdb:0.0675240000	((1ji4_A.pdb:0.2356610000	(2fjc_A.pdb:0.0743940000	1uvh_A.pdb:0.5860030000):0.0030715900):0.1115700000	(((((2fzf_A.pdb:0.9065040000	1yuz_A.pdb:0.4751720000):0.2538820000	3qhb_A.pdb:0.3631660000):0.0762015000	1lko_A.pdb:0.4864800000):0.1489420000	(((((1bcf_A.pdb:0.0373300000	3e1q_A.pdb:0.0845580000):0.0539007000	2fkz_A.pdb:0.0676360000):0.0575465000	1jgc_A.pdb:0.1032540000):0.1428050000	(((1lb3_A.pdb:0.0625680000	2za7_A.pdb:0.0955580000):0.0597956000	(1bg7_A.pdb:0.2352230000	1r03_A.pdb:0.0726460000):0.0482064000):0.0743933000	(((((1z6o_A.pdb:0.4728150000	1z6o_M.pdb:0.3360250000):0.1403770000	1vlg_A.pdb:0.1507440000):0.0682425000	2jd7_A.pdb:0.0945290000):0.0122081000	(1eum_A.pdb:0.1988450000	1krq_A.pdb:0.0548290000):0.0441545000):0.1392560000	3e6s_A.pdb:0.1516270000):0.0919320000):0.1629390000):0.0641870000	1nfv_A.pdb:0.3470690000):0.1707880000):0.0780892000	(1otk_A.pdb:1.2873400000	((((((((1oqu_A.pdb:0.1083130000	1r2f_A.pdb:0.1442490000):0.0540429000	1uzr_A.pdb:0.0390940000):0.1949860000	1mxr_A.pdb:0.4590980000):0.2180620000	3ee4_A.pdb:0.6798550000):0.2500370000	((1jk0_A.pdb:0.4321070000	2uw2_A.pdb:0.2147910000):0.1748520000	1w68_A.pdb:0.1046980000):0.1707090000):0.3327460000	((2inc_B.pdb:0.2336160000	(2inp_C.pdb:0.5934440000	1mty_B.pdb:0.7998560000):0.1699300000):0.3318050000	(1mty_D.pdb:0.7987280000	3dhg_A.pdb:0.3642460000):0.3288490000):0.2340660000):0.3457540000	((2uw1_A.pdb:0.0848680000	2uw1_B.pdb:0.1416050000):0.1069790000	1afr_A.pdb:0.1235730000):0.2543040000):0.0947876000	1za0_A.pdb:0.4471750000):0.4120920000):0.3675890000):0.1189580000):0.0249291000):0.0343734000	((1qgh_A.pdb:0.1088280000	2ux1_A.pdb:0.1751590000):0.1580270000	((((1dps_A.pdb:0.1043030000	1jts_A.pdb:0.0730120000):0.1479080000	1o9r_A.pdb:0.0931760000):0.1007780000	(1tjo_A.pdb:0.0764120000	1tk6_A.pdb:0.0410500000):0.2263400000):0.1496210000	2vzb_A.pdb:0.3138660000):0.0670901000):0.0439664000):0.0409851000):0.0679248000);
(1ji5_A.pdb:0.1980060000	1jig_A.pdb:0.0497820000	(1n1q_A.pdb:0.0046010000	((2chp_A.pdb:0.1506090000	((1ji4_A.pdb:0.2193740000	(2fjc_A.pdb:0.0947140000	1uvh_A.pdb:0.4075000000):0.0491026000):0.0069500400	(2fzf_A.pdb:0.9216420000	((((1bcf_A.pdb:0.0887090000	3e1q_A.pdb:0.0713400000):0.0349467000	2fkz_A.pdb:0.0842510000):0.0293618000	((1jgc_A.pdb:0.0714720000	((((1lb3_A.pdb:0.0658410000	2za7_A.pdb:0.0811330000):0.0472715000	(1bg7_A.pdb:0.3590550000	1r03_A.pdb:0.1289970000):0.0243705000):0.0980350000	3e6s_A.pdb:0.2760960000):0.0855737000	((((1z6o_A.pdb:0.3928590000	1z6o_M.pdb:0.2515410000):0.2476280000	1vlg_A.pdb:0.0886580000):0.0316881000	1eum_A.pdb:0.1724280000):0.0318189000	(1krq_A.pdb:0.0947950000	2jd7_A.pdb:0.0986250000):0.0400906000):0.1283170000):0.2385920000):0.0153547000	(1lko_A.pdb:0.5723190000	(1yuz_A.pdb:0.8595480000	3qhb_A.pdb:0.4042010000):0.1764820000):0.3873940000):0.0721659000):0.0856674000	1nfv_A.pdb:0.3805500000):0.1328130000):0.1127620000):0.0913419000):0.0201641000	((1qgh_A.pdb:0.0896510000	(2ux1_A.pdb:0.1199110000	1otk_A.pdb:1.1456500000):0.0493707000):0.0652757000	((((1dps_A.pdb:0.1678840000	1jts_A.pdb:0.1494890000):0.1073500000	1o9r_A.pdb:0.1388140000):0.2680630000	(1tjo_A.pdb:0.0857390000	1tk6_A.pdb:0.0063440000):0.1561700000):0.1714360000	(2vzb_A.pdb:0.3410480000	((((((((1oqu_A.pdb:0.1589070000	1r2f_A.pdb:0.1355720000):0.0314520000	1uzr_A.pdb:0.0851360000):0.1911900000	1mxr_A.pdb:0.5513860000):0.1074360000	3ee4_A.pdb:0.5351440000):0.1310780000	((1jk0_A.pdb:0.4507130000	2uw2_A.pdb:0.2138690000):0.1481150000	1w68_A.pdb:0.1944490000):0.3776610000):0.1966880000	((2inc_B.pdb:0.2905950000	(2inp_C.pdb:0.5477890000	1mty_B.pdb:0.9555220000):0.1945780000):0.3342960000	(1mty_D.pdb:0.7251610000	3dhg_A.pdb:0.5193150000):0.2353300000):0.3519390000):0.0853447000	((2uw1_A.pdb:0.1348750000	2uw1_B.pdb:0.0752620000):0.0986596000	1afr_A.pdb:0.1665620000):0.5462480000):0.0895445000	1za0_A.pdb:0.6272520000):0.3220260000):0.1334400000):0.0454788000):0.0722769000):0.1134280000):0.1132740000);
(1ji5_A.pdb:0.2889130000	1jig_A.pdb:0.0475200000	(1n1q_A.pdb:0.0435700000	((2chp_A.pdb:0.1140710000	((1qgh_A.pdb:0.1426540000	(2ux1_A.pdb:0.1173380000	1otk_A.pdb:1.3236610000):0.0518442000):0.1069080000	((((1dps_A.pdb:0.1662870000	1jts_A.pdb:0.1071220000):0.1664510000	1o9r_A.pdb:0.0360400000):0.2924970000	(1tjo_A.pdb:0.1347290000	1tk6_A.pdb:0.0426970000):0.0882637000):0.1632890000	(2vzb_A.pdb:0.2125610000	(((((((1oqu_A.pdb:0.1425650000	1r2f_A.pdb:0.1182860000):0.1192470000	1uzr_A.pdb:0.0164540000):0.3806210000	1mxr_A.pdb:0.5525320000):0.1967860000	(3ee4_A.pdb:0.6637420000	((1jk0_A.pdb:0.4944430000	2uw2_A.pdb:0.4115060000):0.1551230000	1w68_A.pdb:0.1827050000):0.6582230000):0.0916112000):0.1296030000	((2inc_B.pdb:0.6651830000	(1mty_D.pdb:0.5354800000	3dhg_A.pdb:0.6069720000):0.2829780000):0.1029380000	(2inp_C.pdb:0.6421660000	1mty_B.pdb:0.9885260000):0.1169480000):0.5946980000):0.1291320000	((2uw1_A.pdb:0.1204960000	2uw1_B.pdb:0.0924870000):0.0538745000	1afr_A.pdb:0.1072460000):0.4835950000):0.2831750000	1za0_A.pdb:0.5458760000):0.4298830000):0.2318580000):0.0862612000):0.0328024000):0.0987540000	((1ji4_A.pdb:0.2254610000	(2fjc_A.pdb:0.0569460000	1uvh_A.pdb:0.5646370000):0.0365362000):0.0604587000	(2fzf_A.pdb:1.1181580000	((((1bcf_A.pdb:0.0410830000	((3e1q_A.pdb:0.1038410000	2fkz_A.pdb:0.0502390000):0.0412319000	1jgc_A.pdb:0.2230970000):0.0069334100):0.0328549000	(((((((((1lb3_A.pdb:0.0479380000	2za7_A.pdb:0.1585000000):0.0555754000	1r03_A.pdb:0.0964530000):0.0515979000	1bg7_A.pdb:0.3800390000):0.1085060000	(1z6o_A.pdb:0.4384010000	1z6o_M.pdb:0.3610630000):0.2347490000):0.2172370000	3e6s_A.pdb:0.1714290000):0.0648762000	2jd7_A.pdb:0.0422580000):0.0664029000	1krq_A.pdb:0.1408400000):0.0630449000	1eum_A.pdb:0.1198440000):0.0701996000	1vlg_A.pdb:0.1673040000):0.1748170000):0.0570326000	(1lko_A.pdb:0.1948320000	(1yuz_A.pdb:0.8918800000	3qhb_A.pdb:0.3851740000):0.2620810000):0.3039490000):0.0806535000	1nfv_A.pdb:0.2936220000):0.2117270000):0.1334510000):0.0280322000):0.0260148000):0.0822447000);
(1ji5_A.pdb:0.2300580000	1jig_A.pdb:0.0937080000	(1n1q_A.pdb:0.0219210000	((((2chp_A.pdb:0.2070630000	(((1qgh_A.pdb:0.1011450000	2ux1_A.pdb:0.2820950000):0.0309435000	1otk_A.pdb:1.6871270000):0.0749687000	1ji4_A.pdb:0.1330820000):0.1170160000):0.0419181000	(((((1dps_A.pdb:0.1184130000	1jts_A.pdb:0.0555360000):0.1851630000	1o9r_A.pdb:0.1521900000):0.1931230000	(1tjo_A.pdb:0.0346440000	1tk6_A.pdb:0.0835350000):0.4324570000):0.1153990000	1uvh_A.pdb:0.3062810000):0.0897022000	((2vzb_A.pdb:0.2940810000	((((((1oqu_A.pdb:0.1479420000	1r2f_A.pdb:0.1062920000):0.0649677000	1uzr_A.pdb:0.0461640000):0.2256270000	1mxr_A.pdb:0.7882110000):0.2651410000	3ee4_A.pdb:0.6219260000):0.1112800000	(((2uw1_A.pdb:0.1396180000	2uw1_B.pdb:0.1436330000):0.1093150000	1afr_A.pdb:0.1092230000):0.4142920000	1za0_A.pdb:0.6669190000):0.1909010000):0.0682131000	(((1jk0_A.pdb:0.4890720000	2uw2_A.pdb:0.1766550000):0.1592440000	1w68_A.pdb:0.1504010000):0.3793410000	((2inc_B.pdb:0.4148510000	(2inp_C.pdb:0.6867730000	1mty_B.pdb:0.8836390000):0.1201610000):0.2979930000	(1mty_D.pdb:0.6806130000	3dhg_A.pdb:0.6051300000):0.3163570000):0.1821090000):0.1276620000):0.6048730000):0.2069830000	((((1bcf_A.pdb:0.0279540000	3e1q_A.pdb:0.0887970000):0.0226064000	(2fkz_A.pdb:0.0261970000	(1jgc_A.pdb:0.1304990000	1nfv_A.pdb:0.3767540000):0.0570808000):0.0658874000):0.1485190000	(((((1lb3_A.pdb:0.0283660000	2za7_A.pdb:0.1139160000):0.0321901000	1r03_A.pdb:0.1150440000):0.0771714000	1bg7_A.pdb:0.2489470000):0.1040250000	((1z6o_A.pdb:0.6355130000	1z6o_M.pdb:0.2830410000):0.1264090000	1vlg_A.pdb:0.1685120000):0.0386653000):0.0397922000	(1eum_A.pdb:0.1306940000	((1krq_A.pdb:0.0524330000	3e6s_A.pdb:0.2348910000):0.0304608000	2jd7_A.pdb:0.0448300000):0.0157928000):0.0818851000):0.1360450000):0.0719187000	(1lko_A.pdb:0.4966480000	(1yuz_A.pdb:0.6633790000	3qhb_A.pdb:0.7100260000):0.1836530000):0.2019610000):0.2975140000):0.1238360000):0.0039638100):0.0410545000	2fjc_A.pdb:0.0991650000):0.0430302000	2fzf_A.pdb:1.1200820000):0.0225328000):0.0771261000);
(1ji5_A.pdb:0.1661650000	1jig_A.pdb:0.0668910000	(1n1q_A.pdb:0.0680190000	((2chp_A.pdb:0.1019730000	2fzf_A.pdb:1.0180620000):0.0398835000	((((1qgh_A.pdb:0.1098530000	2ux1_A.pdb:0.0965630000):0.1118700000	((((((1dps_A.pdb:0.1219390000	1jts_A.pdb:0.0535710000):0.0897437000	1o9r_A.pdb:0.0645580000):0.1140860000	(1tjo_A.pdb:0.0000020000	1tk6_A.pdb:0.0687840000):0.2259680000):0.0433607000	1uvh_A.pdb:0.5183970000):0.0111409000	((((((1bcf_A.pdb:0.0463620000	3e1q_A.pdb:0.0409100000):0.0363749000	1jgc_A.pdb:0.1233980000):0.0257853000	2fkz_A.pdb:0.0547970000):0.0533769000	(((((((1lb3_A.pdb:0.0882700000	2za7_A.pdb:0.0884720000):0.0273019000	1bg7_A.pdb:0.3696390000):0.0291026000	1r03_A.pdb:0.0567750000):0.0657882000	3e6s_A.pdb:0.1412700000):0.0807298000	2jd7_A.pdb:0.1560770000):0.0305828000	(((1z6o_A.pdb:0.5570750000	1z6o_M.pdb:0.1785220000):0.1772830000	1vlg_A.pdb:0.1675150000):0.0191634000	1krq_A.pdb:0.0820420000):0.0184863000):0.1308560000	1eum_A.pdb:0.0945990000):0.1020160000):0.0711255000	((1lko_A.pdb:0.2787100000	1yuz_A.pdb:0.8438210000):0.1900010000	3qhb_A.pdb:0.6288870000):0.3423030000):0.0740302000	1nfv_A.pdb:0.1511870000):0.3203790000):0.1405440000	(2vzb_A.pdb:0.1743450000	(((((((1oqu_A.pdb:0.1552750000	1uzr_A.pdb:0.1145960000):0.0518542000	1r2f_A.pdb:0.0854250000):0.2859290000	1mxr_A.pdb:0.6584750000):0.1433440000	3ee4_A.pdb:0.6172490000):0.0691866000	((1jk0_A.pdb:0.4090000000	2uw2_A.pdb:0.2667250000):0.2010630000	1w68_A.pdb:0.2518890000):0.2877020000):0.0861040000	(((2uw1_A.pdb:0.0826690000	2uw1_B.pdb:0.0696080000):0.1033090000	1afr_A.pdb:0.1200320000):0.3285760000	1za0_A.pdb:0.6249430000):0.1194920000):0.2112850000	((2inc_B.pdb:0.4493080000	(2inp_C.pdb:0.5590000000	1mty_B.pdb:1.0971830000):0.1425170000):0.4138720000	(1mty_D.pdb:0.6566470000	3dhg_A.pdb:0.5822150000):0.3703020000):0.2889560000):0.4026920000):0.2281830000):0.0827640000):0.0000020703	1otk_A.pdb:1.0335970000):0.0183608000	(1ji4_A.pdb:0.1504070000	2fjc_A.pdb:0.0661950000):0.0647264000):0.0244863000):0.0513671000):0.0318241000);
(1ji5_A.pdb:0.2071230000	1jig_A.pdb:0.0713190000	(1n1q_A.pdb:0.0450290000	((2chp_A.pdb:0.1473870000	(((1qgh_A.pdb:0.0980760000	2ux1_A.pdb:0.1713180000):0.0946852000	(((((2fzf_A.pdb:0.8535050000	(1lko_A.pdb:0.6052530000	1yuz_A.pdb:0.5502500000):0.1670610000):0.0502875000	3qhb_A.pdb:0.5848020000):0.1490590000	1otk_A.pdb:0.7860840000):0.0000023210	(((((1bcf_A.pdb:0.0555490000	3e1q_A.pdb:0.0639700000):0.0455099000	2fkz_A.pdb:0.0322880000):0.0272291000	1jgc_A.pdb:0.1360930000):0.0972831000	((((((((1lb3_A.pdb:0.0549030000	2za7_A.pdb:0.0628990000):0.0549490000	1bg7_A.pdb:0.3331030000):0.0743076000	1r03_A.pdb:0.0862820000):0.0566837000	3e6s_A.pdb:0.1406300000):0.0803907000	2jd7_A.pdb:0.2056730000):0.0655717000	1krq_A.pdb:0.1190430000):0.0406902000	((1z6o_A.pdb:0.6462460000	1z6o_M.pdb:0.3679810000):0.1046520000	1vlg_A.pdb:0.1326320000):0.0479199000):0.0419899000	1eum_A.pdb:0.1000650000):0.1950950000):0.1328800000	1nfv_A.pdb:0.1665810000):0.1910180000):0.1657620000	(2vzb_A.pdb:0.1073510000	((((((((1oqu_A.pdb:0.1572210000	1r2f_A.pdb:0.1427990000):0.1119070000	1uzr_A.pdb:0.0785620000):0.1267310000	1mxr_A.pdb:0.5783230000):0.2132180000	3ee4_A.pdb:0.6692290000):0.1160450000	((1jk0_A.pdb:0.5356630000	2uw2_A.pdb:0.2786430000):0.1246000000	1w68_A.pdb:0.1662780000):0.5711790000):0.1733640000	(((2inc_B.pdb:0.5222840000	1mty_B.pdb:1.2695390000):0.1836360000	2inp_C.pdb:0.5977560000):0.1999410000	(1mty_D.pdb:0.7031620000	3dhg_A.pdb:0.8401430000):0.3218610000):0.3608400000):0.0769740000	((2uw1_A.pdb:0.0822220000	2uw1_B.pdb:0.1971970000):0.1487630000	1afr_A.pdb:0.0695440000):0.5083110000):0.2284090000	1za0_A.pdb:0.5189590000):0.5072930000):0.2951750000):0.0681476000):0.0571840000	(2fjc_A.pdb:0.0611660000	((((1dps_A.pdb:0.2154620000	1jts_A.pdb:0.1052320000):0.1011350000	1o9r_A.pdb:0.0946500000):0.2263160000	(1tjo_A.pdb:0.0687850000	1tk6_A.pdb:0.0637100000):0.1565040000):0.1007820000	1uvh_A.pdb:0.5840610000):0.1242380000):0.0415938000):0.0000025089):0.0463203000	1ji4_A.pdb:0.2187720000):0.0000029948):0.0501474000);
(1ji5_A.pdb:0.2090460000	1jig_A.pdb:0.1069940000	(1n1q_A.pdb:0.0171670000	((((2chp_A.pdb:0.2592480000	2fjc_A.pdb:0.0518980000):0.0507582000	((((1qgh_A.pdb:0.0886270000	2ux1_A.pdb:0.2511890000):0.1369900000	1otk_A.pdb:1.1808220000):0.0732388000	(((((1dps_A.pdb:0.1374020000	1o9r_A.pdb:0.1864610000):0.0566332000	1jts_A.pdb:0.0177980000):0.2273860000	(2vzb_A.pdb:0.3042540000	(((((((1oqu_A.pdb:0.1497630000	1r2f_A.pdb:0.0839750000):0.0797127000	1uzr_A.pdb:0.0476400000):0.2504060000	(1mxr_A.pdb:0.6066110000	((1jk0_A.pdb:0.4764300000	2uw2_A.pdb:0.1895940000):0.1338450000	1w68_A.pdb:0.2388560000):0.4011280000):0.1343760000):0.1962990000	((2inc_B.pdb:0.4440210000	(2inp_C.pdb:0.6021910000	1mty_B.pdb:0.7948650000):0.1033070000):0.1928230000	(1mty_D.pdb:0.6426720000	3dhg_A.pdb:0.7988750000):0.2502980000):0.3022830000):0.1680920000	3ee4_A.pdb:0.6893720000):0.1070770000	((2uw1_A.pdb:0.1246090000	2uw1_B.pdb:0.0793390000):0.1048680000	1afr_A.pdb:0.1045820000):0.3911880000):0.0763351000	1za0_A.pdb:0.6091490000):0.4498940000):0.1868860000):0.0382718000	1uvh_A.pdb:0.4497970000):0.0563995000	(1tjo_A.pdb:0.0461380000	1tk6_A.pdb:0.0608020000):0.2486830000):0.0391942000):0.0266673000	((((1bcf_A.pdb:0.0469390000	(3e1q_A.pdb:0.1218960000	(2fkz_A.pdb:0.0234090000	(1jgc_A.pdb:0.1858250000	1nfv_A.pdb:0.4582190000):0.0460195000):0.0162354000):0.0410359000):0.0462806000	(((((((1lb3_A.pdb:0.0537900000	2za7_A.pdb:0.0619750000):0.0511192000	1bg7_A.pdb:0.3041390000):0.0768782000	1r03_A.pdb:0.0000030000):0.0442634000	3e6s_A.pdb:0.2842990000):0.0688744000	(1z6o_A.pdb:0.6277880000	1z6o_M.pdb:0.3121810000):0.1257500000):0.0418716000	(1krq_A.pdb:0.1533080000	(2jd7_A.pdb:0.1157700000	1vlg_A.pdb:0.1668050000):0.0420173000):0.0526502000):0.1242480000	1eum_A.pdb:0.1501230000):0.1627340000):0.1790770000	(1lko_A.pdb:0.2332480000	1yuz_A.pdb:0.7211890000):0.2499640000):0.0593106000	3qhb_A.pdb:0.6710550000):0.1906560000):0.0000027193):0.0513323000	1ji4_A.pdb:0.1927020000):0.0243790000	2fzf_A.pdb:1.1144540000):0.0736995000):0.0722646000);
(1ji5_A.pdb:0.1385630000	(1jig_A.pdb:0.0590450000	(1n1q_A.pdb:0.0000020000	(2chp_A.pdb:0.1539170000	(((1ji4_A.pdb:0.1468930000	1uvh_A.pdb:0.4359670000):0.0089843300	2fjc_A.pdb:0.0406240000):0.0460608000	(2fzf_A.pdb:1.2567460000	((((1bcf_A.pdb:0.0000030000	(3e1q_A.pdb:0.0751870000	(2fkz_A.pdb:0.0565220000	1jgc_A.pdb:0.2122150000):0.0305512000):0.0134932000):0.1194710000	((((((((1lb3_A.pdb:0.0633370000	2za7_A.pdb:0.0735860000):0.1239330000	1bg7_A.pdb:0.4372070000):0.0741504000	1r03_A.pdb:0.0347590000):0.1297460000	3e6s_A.pdb:0.1971240000):0.1032220000	2jd7_A.pdb:0.1415770000):0.0310350000	1krq_A.pdb:0.1042770000):0.0414156000	((1z6o_A.pdb:0.5770410000	1z6o_M.pdb:0.2605340000):0.1881690000	1vlg_A.pdb:0.1508840000):0.0635765000):0.0754119000	1eum_A.pdb:0.0722630000):0.1413710000):0.0598657000	((1lko_A.pdb:0.3592320000	1yuz_A.pdb:0.7559590000):0.1811190000	3qhb_A.pdb:0.4108370000):0.2207110000):0.1145120000	1nfv_A.pdb:0.1643210000):0.1470120000):0.1985060000):0.0481839000):0.0581453000):0.0650749000):0.0507779000	((1qgh_A.pdb:0.1107190000	(2ux1_A.pdb:0.1786530000	1otk_A.pdb:1.3266390000):0.0566616000):0.1443560000	((((1dps_A.pdb:0.1975500000	1jts_A.pdb:0.0335290000):0.1528270000	1o9r_A.pdb:0.0532590000):0.1881350000	(1tjo_A.pdb:0.0892930000	1tk6_A.pdb:0.0093460000):0.2242660000):0.1181070000	(2vzb_A.pdb:0.1371610000	((((((((1oqu_A.pdb:0.1579690000	1r2f_A.pdb:0.1676770000):0.0574753000	1uzr_A.pdb:0.0570330000):0.3449500000	1mxr_A.pdb:0.5232130000):0.2500700000	3ee4_A.pdb:0.5902430000):0.1838840000	((1jk0_A.pdb:0.3367310000	2uw2_A.pdb:0.2085960000):0.1759060000	1w68_A.pdb:0.1842660000):0.2625150000):0.2094400000	((2inc_B.pdb:0.4802860000	(2inp_C.pdb:0.6752140000	1mty_B.pdb:1.1444150000):0.1404360000):0.1671870000	(1mty_D.pdb:0.6580050000	3dhg_A.pdb:0.6423810000):0.4710910000):0.3955540000):0.2037810000	((2uw1_A.pdb:0.1256130000	2uw1_B.pdb:0.1232510000):0.1320340000	1afr_A.pdb:0.1118340000):0.3690610000):0.0734630000	1za0_A.pdb:0.3577390000):0.8549530000):0.2730630000):0.0374848000):0.0657913000);
(1ji5_A.pdb:0.2120780000	1jig_A.pdb:0.0471000000	(1n1q_A.pdb:0.0168820000	((((((2chp_A.pdb:0.0919400000	((1tjo_A.pdb:0.0449020000	1tk6_A.pdb:0.0267050000):0.2718770000	1otk_A.pdb:1.3421320000):0.1147420000):0.0362195000	((1qgh_A.pdb:0.1537570000	2ux1_A.pdb:0.1758400000):0.0686209000	1ji4_A.pdb:0.2095890000):0.0754472000):0.0460109000	(((((1dps_A.pdb:0.1137570000	1o9r_A.pdb:0.2292890000):0.0890903000	1jts_A.pdb:0.0656540000):0.1567170000	(2vzb_A.pdb:0.1740080000	(((((((1oqu_A.pdb:0.1372740000	1r2f_A.pdb:0.0951790000):0.0597085000	1uzr_A.pdb:0.0775140000):0.2297880000	1mxr_A.pdb:0.5601630000):0.1250260000	((1jk0_A.pdb:0.4589510000	2uw2_A.pdb:0.1533260000):0.1678410000	1w68_A.pdb:0.1581660000):0.2382730000):0.1913350000	3ee4_A.pdb:0.5637170000):0.1301070000	(((2uw1_A.pdb:0.1128410000	2uw1_B.pdb:0.1267820000):0.1291930000	1afr_A.pdb:0.0715010000):0.3077300000	1za0_A.pdb:0.5693030000):0.1276750000):0.1001550000	(((2inc_B.pdb:0.3482490000	1mty_B.pdb:0.9815060000):0.1386960000	2inp_C.pdb:0.6371110000):0.2278420000	(1mty_D.pdb:0.5261480000	3dhg_A.pdb:0.6658470000):0.3835260000):0.1935350000):0.4990700000):0.1365580000):0.0478343000	1uvh_A.pdb:0.3710800000):0.0799971000	((((1bcf_A.pdb:0.0793500000	3e1q_A.pdb:0.0700390000):0.0261217000	((2fkz_A.pdb:0.0363410000	1nfv_A.pdb:0.4046340000):0.0151050000	1jgc_A.pdb:0.1400400000):0.0502280000):0.0709779000	(((((((1lb3_A.pdb:0.0073540000	2za7_A.pdb:0.0814480000):0.0483721000	1bg7_A.pdb:0.2809220000):0.0798643000	1r03_A.pdb:0.0619460000):0.1695370000	3e6s_A.pdb:0.1372250000):0.1073660000	2jd7_A.pdb:0.0897940000):0.0654576000	1krq_A.pdb:0.1040300000):0.0127605000	(((1z6o_A.pdb:0.5414110000	1z6o_M.pdb:0.2830080000):0.2222620000	1vlg_A.pdb:0.1105630000):0.0424881000	1eum_A.pdb:0.0655270000):0.0260234000):0.2050320000):0.1236790000	(1lko_A.pdb:0.3820930000	1yuz_A.pdb:0.4940560000):0.3048060000):0.1357240000):0.0000029508):0.0085286000	2fjc_A.pdb:0.1762020000):0.0000027873	3qhb_A.pdb:0.6378870000):0.0171474000	2fzf_A.pdb:1.1511610000):0.0260022000):0.0984210000);
(1ji5_A.pdb:0.2155510000	(1jig_A.pdb:0.1176520000	(((2chp_A.pdb:0.1116990000	((1qgh_A.pdb:0.1314840000	(2ux1_A.pdb:0.0774620000	1otk_A.pdb:0.9256500000):0.0563998000):0.1013490000	1ji4_A.pdb:0.1592420000):0.0913205000):0.0412053000	((((((1dps_A.pdb:0.2115060000	1jts_A.pdb:0.0752710000):0.1157640000	1o9r_A.pdb:0.1402000000):0.1714480000	(1tjo_A.pdb:0.0530690000	1tk6_A.pdb:0.0308930000):0.2438560000):0.0818761000	(2vzb_A.pdb:0.1743050000	(((((((1oqu_A.pdb:0.1621590000	1r2f_A.pdb:0.1366370000):0.0924012000	1uzr_A.pdb:0.0423940000):0.3682890000	(1mxr_A.pdb:0.5730710000	3ee4_A.pdb:0.7320830000):0.0381619000):0.2453000000	((1jk0_A.pdb:0.4503160000	2uw2_A.pdb:0.1242620000):0.1719280000	1w68_A.pdb:0.2016990000):0.2374850000):0.3304850000	((2inc_B.pdb:0.5478880000	(2inp_C.pdb:0.5118240000	1mty_B.pdb:1.0663330000):0.1071730000):0.1026700000	(1mty_D.pdb:0.5609530000	3dhg_A.pdb:0.9354270000):0.4320310000):0.1756000000):0.2581960000	((2uw1_A.pdb:0.1274180000	2uw1_B.pdb:0.1075600000):0.0838764000	1afr_A.pdb:0.1054650000):0.3333070000):0.0556292000	1za0_A.pdb:0.6309230000):0.3749860000):0.1905300000):0.1001160000	1uvh_A.pdb:0.4382680000):0.0492162000	(2fzf_A.pdb:1.0768650000	(((1bcf_A.pdb:0.0201590000	(3e1q_A.pdb:0.0666640000	(2fkz_A.pdb:0.0518540000	(1jgc_A.pdb:0.0812410000	1nfv_A.pdb:0.5244460000):0.0472616000):0.0662935000):0.0453907000):0.1097640000	((((((((1lb3_A.pdb:0.0032030000	(1z6o_A.pdb:0.7137500000	1z6o_M.pdb:0.2883040000):0.1555590000):0.0169374000	(1bg7_A.pdb:0.2670680000	1r03_A.pdb:0.0765010000):0.1031860000):0.0529271000	2za7_A.pdb:0.0606550000):0.1760130000	3e6s_A.pdb:0.0820730000):0.1850040000	2jd7_A.pdb:0.1513960000):0.0491234000	1krq_A.pdb:0.1159910000):0.0667500000	1eum_A.pdb:0.0868610000):0.0773095000	1vlg_A.pdb:0.1539360000):0.2157930000):0.1161960000	(1lko_A.pdb:0.7575210000	(1yuz_A.pdb:0.6937200000	3qhb_A.pdb:0.7187350000):0.1276460000):0.0340980000):0.1865170000):0.0000028982):0.0560435000):0.0309890000	2fjc_A.pdb:0.0980840000):0.1041830000):0.0638064000	1n1q_A.pdb:0.0000030000);
(1ji5_A.pdb:0.1774810000	1jig_A.pdb:0.1318390000	(1n1q_A.pdb:0.0114570000	((2chp_A.pdb:0.0689400000	2fzf_A.pdb:1.3239100000):0.0000023475	((((1qgh_A.pdb:0.1209500000	(2ux1_A.pdb:0.1283030000	1otk_A.pdb:1.1354120000):0.0125891000):0.1427350000	1ji4_A.pdb:0.1610700000):0.0626291000	2fjc_A.pdb:0.1180480000):0.0402513000	(((((1dps_A.pdb:0.1237890000	1jts_A.pdb:0.1588800000):0.1000070000	1o9r_A.pdb:0.0782140000):0.2031340000	(1tjo_A.pdb:0.0311030000	1tk6_A.pdb:0.0496810000):0.1308800000):0.0961744000	(1uvh_A.pdb:0.3527560000	(2vzb_A.pdb:0.1368880000	(((((((1oqu_A.pdb:0.1269460000	1r2f_A.pdb:0.1369770000):0.0493682000	1uzr_A.pdb:0.0537520000):0.1694390000	1mxr_A.pdb:0.4864540000):0.1637750000	3ee4_A.pdb:0.5972990000):0.0663448000	((1jk0_A.pdb:0.4062550000	2uw2_A.pdb:0.2465760000):0.0851423000	1w68_A.pdb:0.1463170000):0.5031310000):0.1264410000	(((2uw1_A.pdb:0.1342570000	2uw1_B.pdb:0.1162500000):0.0740973000	1afr_A.pdb:0.1303530000):0.4831460000	1za0_A.pdb:0.8155030000):0.1236210000):0.1296680000	(((2inc_B.pdb:0.5022540000	1mty_B.pdb:0.8239010000):0.2041930000	2inp_C.pdb:0.5322560000):0.3115470000	(1mty_D.pdb:0.5348270000	3dhg_A.pdb:0.5822490000):0.4548150000):0.2690480000):0.5983060000):0.1494090000):0.0380915000):0.0276342000	(((1bcf_A.pdb:0.0736920000	(3e1q_A.pdb:0.0775630000	(2fkz_A.pdb:0.0409790000	(1jgc_A.pdb:0.1561540000	1nfv_A.pdb:0.3449880000):0.0494626000):0.0433130000):0.0125750000):0.1727080000	(((((((((1lb3_A.pdb:0.0216440000	2za7_A.pdb:0.0966700000):0.0331589000	1bg7_A.pdb:0.2929620000):0.1079530000	1r03_A.pdb:0.0418840000):0.1532900000	(1z6o_A.pdb:0.6279130000	3e6s_A.pdb:0.1102920000):0.0803918000):0.1235720000	2jd7_A.pdb:0.0773730000):0.0319029000	1krq_A.pdb:0.1608640000):0.0356895000	1z6o_M.pdb:0.5285840000):0.0646045000	1vlg_A.pdb:0.2002730000):0.0760419000	1eum_A.pdb:0.1457780000):0.1530320000):0.1026160000	((1lko_A.pdb:0.2545070000	1yuz_A.pdb:0.5336560000):0.1448030000	3qhb_A.pdb:0.4362760000):0.2792590000):0.2800650000):0.0691417000):0.0493742000):0.0672143000):0.0971192000);
(1ji5_A.pdb:0.2002640000	1jig_A.pdb:0.0457830000	((1n1q_A.pdb:0.0103920000	2chp_A.pdb:0.1432600000):0.0294026000	(((1qgh_A.pdb:0.1240580000	2ux1_A.pdb:0.1107940000):0.1860410000	((((1dps_A.pdb:0.1098760000	1jts_A.pdb:0.0904320000):0.1671340000	1o9r_A.pdb:0.1249770000):0.1711980000	(1tjo_A.pdb:0.0969970000	1tk6_A.pdb:0.0020860000):0.3042540000):0.0990735000	2vzb_A.pdb:0.4318500000):0.0070414700):0.0455914000	(((1ji4_A.pdb:0.1894860000	2fjc_A.pdb:0.0897540000):0.0000025739	1uvh_A.pdb:0.5443870000):0.0182584000	((((2fzf_A.pdb:0.9602700000	1yuz_A.pdb:0.5045220000):0.1275660000	(1lko_A.pdb:0.2212360000	3qhb_A.pdb:0.3549870000):0.1209670000):0.5384030000	(((1bcf_A.pdb:0.0631930000	(3e1q_A.pdb:0.0705360000	2fkz_A.pdb:0.0412380000):0.0191569000):0.0247884000	(1jgc_A.pdb:0.1405830000	(((((1lb3_A.pdb:0.0411600000	2za7_A.pdb:0.1279690000):0.0463062000	1bg7_A.pdb:0.2153990000):0.0674097000	1r03_A.pdb:0.1148610000):0.1277680000	3e6s_A.pdb:0.2375460000):0.0952985000	(((1z6o_A.pdb:0.6738700000	1z6o_M.pdb:0.2775650000):0.1686910000	((1krq_A.pdb:0.1204050000	2jd7_A.pdb:0.0872850000):0.0508091000	1vlg_A.pdb:0.1919400000):0.0246099000):0.0780998000	1eum_A.pdb:0.0607460000):0.1498770000):0.0996402000):0.0694106000):0.0898951000	1nfv_A.pdb:0.1861190000):0.1175180000):0.0444478000	(1otk_A.pdb:0.8396660000	((((((((1oqu_A.pdb:0.1277580000	1uzr_A.pdb:0.0707080000):0.0838939000	1r2f_A.pdb:0.0921560000):0.1725150000	1mxr_A.pdb:0.4770020000):0.2299690000	3ee4_A.pdb:0.7081560000):0.1983520000	((1jk0_A.pdb:0.5953600000	2uw2_A.pdb:0.1822230000):0.1565570000	1w68_A.pdb:0.1873000000):0.1511190000):0.2603170000	((2inc_B.pdb:0.2423530000	(2inp_C.pdb:0.5267040000	1mty_B.pdb:0.8417370000):0.1949550000):0.2559380000	(1mty_D.pdb:0.5077210000	3dhg_A.pdb:0.7596920000):0.4032410000):0.3896430000):0.2589870000	((2uw1_A.pdb:0.1061250000	2uw1_B.pdb:0.1270670000):0.0914752000	1afr_A.pdb:0.1619690000):0.2691760000):0.0678198000	1za0_A.pdb:0.7340350000):0.3992090000):0.2060930000):0.0891055000):0.0891262000):0.0560925000):0.0850199000);
(1ji5_A.pdb:0.2639820000	(1jig_A.pdb:0.1504770000	1n1q_A.pdb:0.0077210000):0.0755335000	(2chp_A.pdb:0.1097560000	((((1qgh_A.pdb:0.1570060000	2ux1_A.pdb:0.1452120000):0.1047570000	(((2fzf_A.pdb:0.9134080000	1yuz_A.pdb:0.6105040000):0.4114810000	(((((((1oqu_A.pdb:0.2047420000	1r2f_A.pdb:0.1368450000):0.0680605000	1uzr_A.pdb:0.0806270000):0.2384960000	1mxr_A.pdb:0.4984770000):0.2915380000	((1jk0_A.pdb:0.5308800000	2uw2_A.pdb:0.2856300000):0.2080350000	1w68_A.pdb:0.2254570000):0.3233830000):0.2224180000	(3ee4_A.pdb:0.4529610000	((2inc_B.pdb:0.6197410000	(2inp_C.pdb:0.5745440000	1mty_B.pdb:0.8662820000):0.1041950000):0.1226800000	(1mty_D.pdb:0.5306730000	3dhg_A.pdb:0.9040390000):0.2856180000):0.4530370000):0.1133710000):0.0957892000	((2uw1_A.pdb:0.0767240000	2uw1_B.pdb:0.0980120000):0.0912155000	1afr_A.pdb:0.1422640000):0.5129660000):0.2681000000	1za0_A.pdb:0.6384280000):0.5333990000):0.0704101000	(((((((1bcf_A.pdb:0.1032490000	3e1q_A.pdb:0.0754220000):0.0385881000	2fkz_A.pdb:0.0681660000):0.0868138000	1jgc_A.pdb:0.0994510000):0.0818066000	(((((((((1lb3_A.pdb:0.0116810000	2za7_A.pdb:0.1437590000):0.0440052000	1r03_A.pdb:0.1486090000):0.0814374000	1bg7_A.pdb:0.2954050000):0.1835460000	1z6o_A.pdb:0.4724630000):0.0693225000	1z6o_M.pdb:0.3721470000):0.1108570000	1vlg_A.pdb:0.0848870000):0.0931599000	(1krq_A.pdb:0.1093880000	2jd7_A.pdb:0.1815100000):0.0663457000):0.0879298000	1eum_A.pdb:0.0839260000):0.1756400000	3e6s_A.pdb:0.1525570000):0.1864070000):0.0522978000	1nfv_A.pdb:0.3868320000):0.3293450000	(1lko_A.pdb:0.2430730000	3qhb_A.pdb:0.5665170000):0.3138160000):0.3762620000	1otk_A.pdb:1.5401790000):0.0621393000):0.1422180000):0.0247403000	2vzb_A.pdb:0.4123370000):0.0533632000	(1ji4_A.pdb:0.1808510000	(2fjc_A.pdb:0.0781640000	((((1dps_A.pdb:0.1395000000	1jts_A.pdb:0.0455990000):0.0765101000	1o9r_A.pdb:0.1778440000):0.1174980000	(1tjo_A.pdb:0.0436880000	1tk6_A.pdb:0.1054020000):0.4162870000):0.0960580000	1uvh_A.pdb:0.3591020000):0.0343370000):0.0150266000):0.1605790000):0.0350314000):0.0505939000);
(1ji5_A.pdb:0.2658200000	(1jig_A.pdb:0.0784890000	(((1qgh_A.pdb:0.2305590000	(2ux1_A.pdb:0.1664660000	1otk_A.pdb:1.3521050000):0.0592185000):0.0813589000	(2vzb_A.pdb:0.2508390000	(((((((1oqu_A.pdb:0.2069870000	1r2f_A.pdb:0.1320540000):0.1050000000	1uzr_A.pdb:0.0714240000):0.2237530000	1mxr_A.pdb:0.6330890000):0.2668470000	3ee4_A.pdb:0.6012210000):0.0937191000	((1jk0_A.pdb:0.4814100000	2uw2_A.pdb:0.1704050000):0.1827260000	1w68_A.pdb:0.1414590000):0.3536320000):0.1696950000	(((2uw1_A.pdb:0.0796070000	2uw1_B.pdb:0.0911910000):0.1957760000	1afr_A.pdb:0.1233590000):0.3881910000	1za0_A.pdb:0.6711950000):0.2816890000):0.3122030000	((2inc_B.pdb:0.4070260000	(2inp_C.pdb:0.5023440000	1mty_B.pdb:1.0639130000):0.1249630000):0.2996810000	(1mty_D.pdb:0.5536530000	3dhg_A.pdb:0.8693370000):0.1889540000):0.2024470000):0.5666430000):0.2360030000):0.0673473000	((1dps_A.pdb:0.0389970000	1jts_A.pdb:0.1199690000):0.1488620000	(1o9r_A.pdb:0.1641020000	(1tjo_A.pdb:0.1190090000	1tk6_A.pdb:0.0000020000):0.1913180000):0.1039380000):0.0375670000):0.0368110000):0.0080175200	(1n1q_A.pdb:0.0530130000	(2chp_A.pdb:0.1269180000	(((1ji4_A.pdb:0.1243490000	2fjc_A.pdb:0.0341290000):0.0194416000	1uvh_A.pdb:0.4563390000):0.0647466000	(2fzf_A.pdb:1.5029710000	(((((1bcf_A.pdb:0.0993050000	3e1q_A.pdb:0.1758750000):0.0379267000	(2fkz_A.pdb:0.0668290000	1jgc_A.pdb:0.1576580000):0.0749623000):0.1219550000	(((((((1lb3_A.pdb:0.0892130000	2za7_A.pdb:0.0888740000):0.0866044000	1bg7_A.pdb:0.2830050000):0.0509066000	1r03_A.pdb:0.0810150000):0.2143810000	3e6s_A.pdb:0.1771300000):0.1098510000	2jd7_A.pdb:0.1294100000):0.0449698000	(((1z6o_A.pdb:0.8175950000	1z6o_M.pdb:0.1399130000):0.2612810000	1vlg_A.pdb:0.1289900000):0.0427280000	1krq_A.pdb:0.1086860000):0.0217089000):0.0665761000	1eum_A.pdb:0.1103170000):0.1455090000):0.1958400000	1nfv_A.pdb:0.3448790000):0.0959239000	((1lko_A.pdb:0.3258700000	1yuz_A.pdb:0.9894590000):0.1548810000	3qhb_A.pdb:0.5692670000):0.2894110000):0.1568560000):0.1063480000):0.0101873000):0.0557261000):0.0366953000);
(1ji5_A.pdb:0.2300310000	1jig_A.pdb:0.0334660000	(1n1q_A.pdb:0.0261170000	(2chp_A.pdb:0.0812380000	((((((1qgh_A.pdb:0.0955830000	2ux1_A.pdb:0.1225310000):0.1712980000	1otk_A.pdb:1.4132250000):0.0234357000	1ji4_A.pdb:0.1715490000):0.0631533000	((((((1dps_A.pdb:0.1004690000	1jts_A.pdb:0.0582490000):0.1401360000	1o9r_A.pdb:0.1192530000):0.2793500000	(1tjo_A.pdb:0.1180920000	1tk6_A.pdb:0.0217070000):0.1113540000):0.1313410000	(2vzb_A.pdb:0.2797350000	(((((((1oqu_A.pdb:0.1450090000	1r2f_A.pdb:0.1212800000):0.0490339000	1uzr_A.pdb:0.0754690000):0.1799050000	1mxr_A.pdb:0.5337100000):0.1669100000	3ee4_A.pdb:0.4732920000):0.1279400000	((1jk0_A.pdb:0.5039430000	2uw2_A.pdb:0.2140210000):0.2210550000	1w68_A.pdb:0.1314420000):0.3517610000):0.1252300000	(((2uw1_A.pdb:0.0911190000	2uw1_B.pdb:0.1150500000):0.1183280000	1afr_A.pdb:0.0937830000):0.4544710000	1za0_A.pdb:0.4731930000):0.1657850000):0.1631430000	((2inc_B.pdb:0.5180210000	(2inp_C.pdb:0.7207200000	1mty_B.pdb:0.8587480000):0.1652980000):0.2720940000	(1mty_D.pdb:0.5278670000	3dhg_A.pdb:0.7204480000):0.2121000000):0.1478270000):0.4469280000):0.0753219000):0.1379700000	1uvh_A.pdb:0.4569460000):0.0294956000	(((1bcf_A.pdb:0.0683170000	((3e1q_A.pdb:0.0408040000	2fkz_A.pdb:0.0592610000):0.0449200000	(1jgc_A.pdb:0.1354850000	1nfv_A.pdb:0.3819890000):0.0842394000):0.0084787500):0.1653360000	((((((((1lb3_A.pdb:0.0339640000	2za7_A.pdb:0.1172770000):0.0882782000	1bg7_A.pdb:0.1593170000):0.0302176000	1r03_A.pdb:0.0547900000):0.1939620000	3e6s_A.pdb:0.1391700000):0.0916068000	2jd7_A.pdb:0.0427720000):0.0369379000	1krq_A.pdb:0.0930380000):0.0364133000	((1z6o_A.pdb:0.6366080000	1z6o_M.pdb:0.2272550000):0.1955030000	1vlg_A.pdb:0.0863360000):0.0458611000):0.0678383000	1eum_A.pdb:0.0894800000):0.1000750000):0.1131280000	(1lko_A.pdb:0.2983730000	(1yuz_A.pdb:0.6117290000	3qhb_A.pdb:0.3322510000):0.0687702000):0.3965650000):0.2210090000):0.0465653000):0.0000026040	2fjc_A.pdb:0.0574640000):0.0772665000	2fzf_A.pdb:1.4751310000):0.0000022859):0.0653707000):0.0371059000);
(1ji5_A.pdb:0.1618250000	1jig_A.pdb:0.0278030000	(((1n1q_A.pdb:0.0327310000	(2chp_A.pdb:0.0780340000	((1ji4_A.pdb:0.1795750000	(2fjc_A.pdb:0.1015290000	1uvh_A.pdb:0.4558060000):0.0221344000):0.0824379000	(2fzf_A.pdb:0.7049390000	((((((1bcf_A.pdb:0.0397700000	3e1q_A.pdb:0.1004230000):0.0281056000	2fkz_A.pdb:0.0504230000):0.0232069000	1jgc_A.pdb:0.1964970000):0.0633587000	((((((((1lb3_A.pdb:0.0958500000	2za7_A.pdb:0.0896600000):0.0848909000	1bg7_A.pdb:0.3274030000):0.0784188000	1r03_A.pdb:0.0524270000):0.1091880000	3e6s_A.pdb:0.1400650000):0.1126700000	2jd7_A.pdb:0.1073830000):0.0166736000	1krq_A.pdb:0.2172870000):0.1240550000	((1z6o_A.pdb:0.5720040000	1z6o_M.pdb:0.2875540000):0.2421100000	1vlg_A.pdb:0.0878920000):0.0578546000):0.0431687000	1eum_A.pdb:0.1066690000):0.2178980000):0.1163230000	(1lko_A.pdb:0.3780810000	(1yuz_A.pdb:0.5810770000	3qhb_A.pdb:0.9324180000):0.0933559000):0.2142110000):0.1139230000	1nfv_A.pdb:0.1889790000):0.1122050000):0.1531710000):0.0158330000):0.0735257000):0.0474058000	(((1qgh_A.pdb:0.0512910000	2ux1_A.pdb:0.2448900000):0.1254170000	1otk_A.pdb:1.1913600000):0.1398260000	(((1dps_A.pdb:0.0976370000	1jts_A.pdb:0.2195040000):0.1376800000	1o9r_A.pdb:0.1238050000):0.2159480000	(1tjo_A.pdb:0.0846340000	1tk6_A.pdb:0.0166900000):0.2033900000):0.2171520000):0.0120147000):0.1238810000	(2vzb_A.pdb:0.3125680000	((((((((1oqu_A.pdb:0.1275640000	1r2f_A.pdb:0.1531790000):0.0689704000	1uzr_A.pdb:0.0791230000):0.3639430000	1mxr_A.pdb:0.6541120000):0.1184160000	3ee4_A.pdb:0.7115320000):0.1446570000	((1jk0_A.pdb:0.3506930000	2uw2_A.pdb:0.2725750000):0.1530120000	1w68_A.pdb:0.2486100000):0.3095620000):0.2679020000	(((2inc_B.pdb:0.3374200000	1mty_B.pdb:1.1799570000):0.1854630000	2inp_C.pdb:0.5841810000):0.4112260000	(1mty_D.pdb:0.8544140000	3dhg_A.pdb:0.4507540000):0.5415890000):0.2869650000):0.1275200000	((2uw1_A.pdb:0.0949880000	2uw1_B.pdb:0.1343720000):0.1333060000	1afr_A.pdb:0.0978390000):0.4853460000):0.1717320000	1za0_A.pdb:0.5305170000):0.3563170000):0.2177500000):0.0496290000);
(1ji5_A.pdb:0.1301040000	1jig_A.pdb:0.1074250000	(1n1q_A.pdb:0.0176350000	((2chp_A.pdb:0.1057940000	(((1qgh_A.pdb:0.1038200000	(2ux1_A.pdb:0.0724250000	1otk_A.pdb:1.2723040000):0.0083729700):0.1166460000	((((1dps_A.pdb:0.0863170000	1jts_A.pdb:0.0463280000):0.0633298000	1o9r_A.pdb:0.1449350000):0.1169480000	(1tjo_A.pdb:0.0968410000	1tk6_A.pdb:0.0363280000):0.1913190000):0.0615899000	(2vzb_A.pdb:0.2089380000	(((((((1oqu_A.pdb:0.2271900000	1uzr_A.pdb:0.1266200000):0.0632993000	1r2f_A.pdb:0.0940610000):0.3576970000	(1mxr_A.pdb:0.5931670000	((1jk0_A.pdb:0.2982010000	2uw2_A.pdb:0.1751800000):0.1897620000	1w68_A.pdb:0.2977710000):0.2554310000):0.1232200000):0.1338980000	3ee4_A.pdb:0.7153540000):0.1465380000	((2uw1_A.pdb:0.0806520000	2uw1_B.pdb:0.0637650000):0.0905094000	1afr_A.pdb:0.1257220000):0.5477120000):0.0380564000	((2inc_B.pdb:0.1545240000	(2inp_C.pdb:0.4539280000	1mty_B.pdb:1.0003530000):0.2029310000):0.1016490000	(1mty_D.pdb:0.7405890000	3dhg_A.pdb:0.5721020000):0.5000800000):0.5435970000):0.0967107000	1za0_A.pdb:0.5501160000):0.3851330000):0.2297600000):0.0483649000):0.0561985000	(((1ji4_A.pdb:0.2242240000	1uvh_A.pdb:0.3334230000):0.0415080000	2fjc_A.pdb:0.1113640000):0.0684690000	(((1bcf_A.pdb:0.0447220000	(3e1q_A.pdb:0.1065030000	(2fkz_A.pdb:0.0806260000	(1jgc_A.pdb:0.1215250000	1nfv_A.pdb:0.3176640000):0.0221336000):0.0390445000):0.0359049000):0.1711580000	((((((1lb3_A.pdb:0.0300660000	(2za7_A.pdb:0.0185240000	3e6s_A.pdb:0.3199670000):0.0785690000):0.0660614000	1r03_A.pdb:0.0914800000):0.0733734000	1bg7_A.pdb:0.2313750000):0.1185190000	(1krq_A.pdb:0.0616890000	2jd7_A.pdb:0.1848290000):0.0572202000):0.0261748000	((1z6o_A.pdb:0.4860600000	1z6o_M.pdb:0.2702490000):0.1170040000	1vlg_A.pdb:0.1193950000):0.0345038000):0.1045070000	1eum_A.pdb:0.1248940000):0.2460660000):0.0333303000	(1lko_A.pdb:0.4060990000	(1yuz_A.pdb:0.5126510000	3qhb_A.pdb:0.4790960000):0.1224580000):0.1323300000):0.2291140000):0.0000027850):0.0307692000):0.0000024356	2fzf_A.pdb:1.3471000000):0.1302690000):0.0995914000);
(1ji5_A.pdb:0.1744290000	((1jig_A.pdb:0.1047320000	(((2chp_A.pdb:0.1140690000	2vzb_A.pdb:0.5103330000):0.0933885000	(2fjc_A.pdb:0.0977440000	((((1dps_A.pdb:0.1742050000	1jts_A.pdb:0.1118390000):0.0869661000	1o9r_A.pdb:0.1173890000):0.2317690000	(1tjo_A.pdb:0.0117610000	1tk6_A.pdb:0.0665610000):0.3312830000):0.0993167000	1uvh_A.pdb:0.3651150000):0.0788704000):0.0662214000):0.0017329000	((1qgh_A.pdb:0.1204770000	2ux1_A.pdb:0.1624540000):0.0687699000	(((2fzf_A.pdb:0.5858450000	1yuz_A.pdb:0.5863210000):0.1411250000	(1otk_A.pdb:1.4045520000	(((((((1oqu_A.pdb:0.1389010000	1r2f_A.pdb:0.0788660000):0.0860199000	1uzr_A.pdb:0.0403900000):0.4046070000	1mxr_A.pdb:0.5050210000):0.2480160000	3ee4_A.pdb:0.5200000000):0.1094720000	(((1jk0_A.pdb:0.4620210000	2uw2_A.pdb:0.2983240000):0.2357210000	1w68_A.pdb:0.1905750000):0.2448270000	((2inc_B.pdb:0.4674730000	(2inp_C.pdb:0.4917420000	1mty_B.pdb:1.1436980000):0.3469060000):0.4616480000	(1mty_D.pdb:0.5118590000	3dhg_A.pdb:0.8061420000):0.2660030000):0.3656560000):0.1945960000):0.1394440000	((2uw1_A.pdb:0.0578110000	2uw1_B.pdb:0.1083130000):0.1026170000	1afr_A.pdb:0.1368090000):0.4079050000):0.1964600000	1za0_A.pdb:0.6709560000):0.5673170000):0.0772018000):0.1498160000	(((1bcf_A.pdb:0.0563490000	(3e1q_A.pdb:0.0990190000	((2fkz_A.pdb:0.0397800000	1nfv_A.pdb:0.4332360000):0.0270526000	1jgc_A.pdb:0.2064310000):0.0169380000):0.0115523000):0.1730470000	((((((((1lb3_A.pdb:0.0730530000	(2za7_A.pdb:0.0742110000	3e6s_A.pdb:0.2756770000):0.1157740000):0.0248957000	1r03_A.pdb:0.0985550000):0.0660494000	1bg7_A.pdb:0.3009550000):0.1602990000	(1z6o_A.pdb:0.5242980000	1z6o_M.pdb:0.3224650000):0.1035190000):0.1154700000	2jd7_A.pdb:0.1838670000):0.0222303000	1krq_A.pdb:0.1516550000):0.0812163000	1vlg_A.pdb:0.0941700000):0.0979240000	1eum_A.pdb:0.1006890000):0.2038100000):0.2355040000	(1lko_A.pdb:0.3571180000	3qhb_A.pdb:0.4778510000):0.2303180000):0.0472815000):0.1209420000):0.0371783000):0.0133564000):0.0290034000	1n1q_A.pdb:0.0674440000):0.0757943000	1ji4_A.pdb:0.1435660000);
(1ji5_A.pdb:0.1988360000	1jig_A.pdb:0.0861260000	(1n1q_A.pdb:0.0207620000	((((2chp_A.pdb:0.1681220000	(((1qgh_A.pdb:0.2027370000	2ux1_A.pdb:0.1220730000):0.0609079000	1otk_A.pdb:1.4335390000):0.0747875000	1ji4_A.pdb:0.1718690000):0.0629779000):0.0380677000	((((((1dps_A.pdb:0.1022240000	1jts_A.pdb:0.0766800000):0.1217630000	1o9r_A.pdb:0.0679420000):0.2055150000	(1tjo_A.pdb:0.0692970000	1tk6_A.pdb:0.0504450000):0.1508160000):0.0827696000	(2vzb_A.pdb:0.1757460000	((((((((1oqu_A.pdb:0.0954380000	1r2f_A.pdb:0.1476360000):0.0965679000	1uzr_A.pdb:0.0317820000):0.3456850000	1mxr_A.pdb:0.3994580000):0.1827490000	3ee4_A.pdb:0.7608830000):0.1241940000	((1jk0_A.pdb:0.3976510000	2uw2_A.pdb:0.1974320000):0.1598360000	1w68_A.pdb:0.2014270000):0.3117390000):0.1400760000	((2inc_B.pdb:0.4402800000	(2inp_C.pdb:0.4855090000	1mty_B.pdb:0.8635710000):0.2016630000):0.1718210000	(1mty_D.pdb:0.7412440000	3dhg_A.pdb:0.4336860000):0.4936430000):0.3027900000):0.1359910000	((2uw1_A.pdb:0.0791160000	2uw1_B.pdb:0.1022170000):0.0666598000	1afr_A.pdb:0.0935050000):0.5548800000):0.0855784000	1za0_A.pdb:0.5406530000):0.5435920000):0.2676470000):0.0607400000	1uvh_A.pdb:0.4138350000):0.0977794000	(((((1bcf_A.pdb:0.0580650000	3e1q_A.pdb:0.1042460000):0.0194467000	(2fkz_A.pdb:0.0623540000	1jgc_A.pdb:0.1457960000):0.0383126000):0.1020920000	((((((((1lb3_A.pdb:0.0756190000	2za7_A.pdb:0.0633930000):0.0593479000	1bg7_A.pdb:0.2875130000):0.0234231000	1r03_A.pdb:0.0668930000):0.1017730000	3e6s_A.pdb:0.2169450000):0.1143890000	2jd7_A.pdb:0.0984340000):0.0347059000	1krq_A.pdb:0.1006580000):0.0647500000	((1z6o_A.pdb:0.5640110000	1z6o_M.pdb:0.3082340000):0.1819900000	1vlg_A.pdb:0.0353790000):0.0538161000):0.0711879000	1eum_A.pdb:0.1290250000):0.1905180000):0.0763425000	(1lko_A.pdb:0.3601020000	(1yuz_A.pdb:0.5976900000	3qhb_A.pdb:0.6116170000):0.1299180000):0.1709530000):0.0198173000	1nfv_A.pdb:0.2973040000):0.2159540000):0.0000022938):0.0155524000	2fzf_A.pdb:1.0481790000):0.0239986000	2fjc_A.pdb:0.0867240000):0.0770633000):0.0562436000);
(1ji5_A.pdb:0.3506520000	(1jig_A.pdb:0.1529360000	((((((2chp_A.pdb:0.1765900000	(1tjo_A.pdb:0.0955940000	1tk6_A.pdb:0.0322130000):0.3392930000):0.0000028485	((1qgh_A.pdb:0.1852920000	1ji4_A.pdb:0.1938320000):0.0750353000	(2ux1_A.pdb:0.0618530000	1otk_A.pdb:1.4829890000):0.0549291000):0.0977034000):0.1058080000	(((1dps_A.pdb:0.1005350000	1o9r_A.pdb:0.2981710000):0.0563404000	1jts_A.pdb:0.0605820000):0.2607160000	(1uvh_A.pdb:0.4826830000	(2vzb_A.pdb:0.2431300000	((((((((1oqu_A.pdb:0.0961590000	1r2f_A.pdb:0.1395500000):0.0490407000	1uzr_A.pdb:0.0345110000):0.2013200000	1mxr_A.pdb:0.4769960000):0.2040420000	(1jk0_A.pdb:0.4131030000	(2uw2_A.pdb:0.3299280000	1w68_A.pdb:0.2090510000):0.1100740000):0.4196820000):0.2105810000	3ee4_A.pdb:0.3475830000):0.2544420000	((2inc_B.pdb:0.5193890000	(2inp_C.pdb:0.7507070000	1mty_B.pdb:0.8449570000):0.1424290000):0.2268490000	(1mty_D.pdb:0.7784740000	3dhg_A.pdb:0.5428790000):0.2978860000):0.3521630000):0.1484970000	((2uw1_A.pdb:0.0928580000	2uw1_B.pdb:0.1053850000):0.1318810000	1afr_A.pdb:0.0933710000):0.4173700000):0.2526390000	1za0_A.pdb:0.5191130000):0.3407370000):0.1557950000):0.0509247000):0.1003140000):0.0000026288	(((1bcf_A.pdb:0.0400010000	(3e1q_A.pdb:0.0730570000	(2fkz_A.pdb:0.0631780000	(1jgc_A.pdb:0.1229080000	1nfv_A.pdb:0.5406350000):0.0634102000):0.0321134000):0.0222583000):0.0542587000	((((((((1lb3_A.pdb:0.0326250000	(2za7_A.pdb:0.0300120000	3e6s_A.pdb:0.3468610000):0.0604045000):0.0764125000	1r03_A.pdb:0.0339880000):0.0816676000	1bg7_A.pdb:0.2786110000):0.1236760000	(1z6o_A.pdb:0.4234260000	1z6o_M.pdb:0.2884960000):0.1052310000):0.0945636000	1vlg_A.pdb:0.1153370000):0.0389961000	1krq_A.pdb:0.1074560000):0.0459409000	2jd7_A.pdb:0.1425700000):0.0443744000	1eum_A.pdb:0.1764830000):0.2531530000):0.0882184000	(1lko_A.pdb:0.3378360000	(1yuz_A.pdb:0.6194460000	3qhb_A.pdb:0.6127180000):0.1110890000):0.2626580000):0.2500920000):0.0316374000	2fzf_A.pdb:1.0970080000):0.0236256000	2fjc_A.pdb:0.0730400000):0.0641590000):0.0841340000	1n1q_A.pdb:0.0146150000);
(1ji5_A.pdb:0.2103620000	1jig_A.pdb:0.0966110000	(1n1q_A.pdb:0.0140030000	(((((2chp_A.pdb:0.1359800000	((1qgh_A.pdb:0.1599060000	2ux1_A.pdb:0.0514780000):0.0674368000	1otk_A.pdb:1.3301780000):0.0753484000):0.0940115000	1ji4_A.pdb:0.2570810000):0.0476422000	((((1dps_A.pdb:0.1262900000	(1o9r_A.pdb:0.0390600000	(1tjo_A.pdb:0.0914100000	1tk6_A.pdb:0.0270740000):0.3351490000):0.2188230000):0.1165690000	1jts_A.pdb:0.0486740000):0.2029710000	1uvh_A.pdb:0.2658440000):0.1422280000	((2vzb_A.pdb:0.3241790000	(((((((1oqu_A.pdb:0.1597330000	1r2f_A.pdb:0.1895630000):0.0420659000	1uzr_A.pdb:0.0134870000):0.3904590000	1mxr_A.pdb:0.4956420000):0.0726093000	3ee4_A.pdb:0.6984150000):0.2117950000	(((2uw1_A.pdb:0.1316040000	2uw1_B.pdb:0.1323610000):0.1381390000	1afr_A.pdb:0.1302930000):0.4134240000	1za0_A.pdb:0.5661120000):0.1688790000):0.0809210000	((1jk0_A.pdb:0.4181180000	2uw2_A.pdb:0.2496090000):0.2868370000	1w68_A.pdb:0.2206790000):0.4330870000):0.1133530000	(((2inc_B.pdb:0.2498010000	1mty_B.pdb:1.1332680000):0.2302590000	2inp_C.pdb:0.7508650000):0.1232570000	(1mty_D.pdb:0.5233770000	3dhg_A.pdb:0.5878030000):0.3255360000):0.5402700000):0.3910220000):0.2772450000	(((1bcf_A.pdb:0.0315410000	(3e1q_A.pdb:0.0420580000	(2fkz_A.pdb:0.0653480000	(1jgc_A.pdb:0.1515360000	1nfv_A.pdb:0.3262810000):0.0700903000):0.0297462000):0.0290423000):0.1021390000	((((((1lb3_A.pdb:0.0312080000	(2za7_A.pdb:0.0348220000	3e6s_A.pdb:0.4848010000):0.0978452000):0.1349080000	1r03_A.pdb:0.0647760000):0.1261360000	1bg7_A.pdb:0.2142610000):0.1198070000	(1krq_A.pdb:0.0670850000	2jd7_A.pdb:0.1552470000):0.0486392000):0.0221618000	((1z6o_A.pdb:0.6150620000	1z6o_M.pdb:0.1775520000):0.1580980000	1vlg_A.pdb:0.0722820000):0.0299481000):0.0538981000	1eum_A.pdb:0.2641730000):0.1715870000):0.0889637000	(1lko_A.pdb:0.4501820000	(1yuz_A.pdb:0.4865980000	3qhb_A.pdb:0.6150630000):0.1168790000):0.1773400000):0.1086050000):0.0314940000):0.0007536320):0.0476186000	2fjc_A.pdb:0.1655180000):0.0937494000	2fzf_A.pdb:0.9523770000):0.0446741000):0.0803712000);
(1ji5_A.pdb:0.2606680000	1jig_A.pdb:0.0892700000	(1n1q_A.pdb:0.0574920000	((2chp_A.pdb:0.1154080000	2fzf_A.pdb:1.0866660000):0.0269935000	(((((1qgh_A.pdb:0.1130890000	2ux1_A.pdb:0.1273550000):0.1615560000	1otk_A.pdb:1.4112370000):0.0574890000	1ji4_A.pdb:0.1756940000):0.0534081000	(((((1dps_A.pdb:0.1660850000	1jts_A.pdb:0.0792860000):0.0563549000	1o9r_A.pdb:0.2235080000):0.2501900000	(1tjo_A.pdb:0.0848480000	1tk6_A.pdb:0.0640930000):0.2393320000):0.0631783000	((2vzb_A.pdb:0.1859520000	((((((1oqu_A.pdb:0.1841830000	1r2f_A.pdb:0.0872610000):0.0561228000	1uzr_A.pdb:0.0985900000):0.1864770000	1mxr_A.pdb:0.5464580000):0.2341350000	(((1jk0_A.pdb:0.4542990000	2uw2_A.pdb:0.2321050000):0.1806720000	1w68_A.pdb:0.2176570000):0.2557660000	((2inc_B.pdb:0.3059340000	(2inp_C.pdb:0.6598520000	1mty_B.pdb:0.6677330000):0.2592100000):0.2282750000	(1mty_D.pdb:0.5994880000	3dhg_A.pdb:0.6473860000):0.5432410000):0.3635650000):0.1543760000):0.0895884000	(((2uw1_A.pdb:0.1041060000	2uw1_B.pdb:0.0865220000):0.1272290000	1afr_A.pdb:0.0489830000):0.4424730000	1za0_A.pdb:0.5606080000):0.1420180000):0.2185360000	3ee4_A.pdb:0.4824150000):0.5997340000):0.2287750000	(((1bcf_A.pdb:0.0412200000	(3e1q_A.pdb:0.1002060000	(2fkz_A.pdb:0.0161470000	(1jgc_A.pdb:0.1261610000	1nfv_A.pdb:0.4333600000):0.0255877000):0.0299780000):0.0226872000):0.1204950000	(((((((((1lb3_A.pdb:0.0423150000	2za7_A.pdb:0.0661650000):0.0878389000	1bg7_A.pdb:0.2486670000):0.0317511000	1r03_A.pdb:0.0684830000):0.1527920000	3e6s_A.pdb:0.1146890000):0.1429010000	2jd7_A.pdb:0.0428430000):0.0685141000	1krq_A.pdb:0.1662230000):0.0656394000	1vlg_A.pdb:0.1605390000):0.0352584000	(1z6o_A.pdb:0.4725780000	1z6o_M.pdb:0.4358340000):0.1023930000):0.0484644000	1eum_A.pdb:0.2277310000):0.1876370000):0.0222802000	(1lko_A.pdb:0.4017490000	(1yuz_A.pdb:0.5582880000	3qhb_A.pdb:0.5298470000):0.2656810000):0.1716380000):0.1993870000):0.0503578000):0.0255977000	1uvh_A.pdb:0.5976350000):0.0370337000):0.0000443489	2fjc_A.pdb:0.0827890000):0.0708284000):0.0497055000):0.0745641000);
(1ji5_A.pdb:0.1695210000	1jig_A.pdb:0.0599260000	(1n1q_A.pdb:0.0509870000	((((2chp_A.pdb:0.1945970000	(((1qgh_A.pdb:0.1373790000	2ux1_A.pdb:0.1414520000):0.0776923000	1otk_A.pdb:1.2904100000):0.0946865000	1ji4_A.pdb:0.1691950000):0.0960359000):0.0209253000	((((1dps_A.pdb:0.0842290000	1jts_A.pdb:0.0637870000):0.0883611000	(1o9r_A.pdb:0.0760090000	(1tjo_A.pdb:0.1116820000	1tk6_A.pdb:0.0610030000):0.2068300000):0.1204810000):0.0850890000	1uvh_A.pdb:0.5544500000):0.0629124000	((2vzb_A.pdb:0.2362590000	((((((((1oqu_A.pdb:0.1336690000	1r2f_A.pdb:0.1709410000):0.0579596000	1uzr_A.pdb:0.0407540000):0.1942910000	1mxr_A.pdb:0.6010220000):0.2434350000	3ee4_A.pdb:0.4876660000):0.1403680000	((1jk0_A.pdb:0.4767940000	2uw2_A.pdb:0.3196570000):0.1253890000	1w68_A.pdb:0.2801770000):0.3878900000):0.1451030000	((2inc_B.pdb:0.3858980000	(2inp_C.pdb:0.6990390000	1mty_B.pdb:0.9452760000):0.2245030000):0.2808680000	(1mty_D.pdb:0.4420390000	3dhg_A.pdb:0.5183350000):0.3261020000):0.4272580000):0.0853624000	((2uw1_A.pdb:0.1306940000	2uw1_B.pdb:0.0967060000):0.1346670000	1afr_A.pdb:0.0993090000):0.4940940000):0.0947293000	1za0_A.pdb:0.4909520000):0.3854700000):0.3155800000	((((((1bcf_A.pdb:0.0578640000	3e1q_A.pdb:0.0948690000):0.0468888000	2fkz_A.pdb:0.0563950000):0.0932123000	1jgc_A.pdb:0.0625230000):0.1174940000	((((((((1lb3_A.pdb:0.0375890000	2za7_A.pdb:0.0917110000):0.0758533000	1bg7_A.pdb:0.2535020000):0.0602880000	1r03_A.pdb:0.0434370000):0.2555880000	3e6s_A.pdb:0.1705120000):0.1468660000	2jd7_A.pdb:0.1069370000):0.0039305200	1krq_A.pdb:0.0634790000):0.1497760000	((1z6o_A.pdb:0.4928360000	1z6o_M.pdb:0.4335720000):0.1528360000	1vlg_A.pdb:0.0402560000):0.0595621000):0.0586751000	1eum_A.pdb:0.1676100000):0.2812160000):0.0807635000	1nfv_A.pdb:0.3015900000):0.0689067000	(1lko_A.pdb:0.3343670000	(1yuz_A.pdb:0.7145300000	3qhb_A.pdb:0.3400890000):0.0729894000):0.2640620000):0.2664220000):0.1006410000):0.0160928000):0.0441421000	2fjc_A.pdb:0.0690130000):0.1063980000	2fzf_A.pdb:1.6015140000):0.0468981000):0.0696040000);
(1ji5_A.pdb:0.2763170000	(1jig_A.pdb:0.0989600000	((((1qgh_A.pdb:0.0965580000	2ux1_A.pdb:0.2141690000):0.1124150000	(((((2fzf_A.pdb:1.1308410000	1yuz_A.pdb:0.6107210000):0.0000023042	1otk_A.pdb:1.2278720000):0.0939786000	((((((((1oqu_A.pdb:0.1596050000	1r2f_A.pdb:0.1121190000):0.0467255000	1uzr_A.pdb:0.0844610000):0.3215540000	1mxr_A.pdb:0.5356800000):0.2051110000	3ee4_A.pdb:0.5119410000):0.1272170000	((1jk0_A.pdb:0.4338320000	2uw2_A.pdb:0.2262950000):0.2902120000	1w68_A.pdb:0.1445990000):0.4894430000):0.3010560000	((2inc_B.pdb:0.5000550000	(2inp_C.pdb:0.4364210000	1mty_B.pdb:1.1358360000):0.1305960000):0.2315980000	(1mty_D.pdb:0.6308560000	3dhg_A.pdb:0.5881640000):0.2591330000):0.4052490000):0.1830120000	((2uw1_A.pdb:0.0828480000	2uw1_B.pdb:0.1159980000):0.1365140000	1afr_A.pdb:0.0649230000):0.3457920000):0.1192440000	1za0_A.pdb:0.5936470000):0.4082400000):0.0815138000	3qhb_A.pdb:0.6495490000):0.0522044000	(((((1bcf_A.pdb:0.0655010000	(3e1q_A.pdb:0.0655630000	2fkz_A.pdb:0.0758280000):0.0372569000):0.0590766000	1jgc_A.pdb:0.1671840000):0.0891020000	(((((((1lb3_A.pdb:0.0242890000	2za7_A.pdb:0.1297880000):0.0790234000	1bg7_A.pdb:0.3768740000):0.0602422000	1r03_A.pdb:0.0543040000):0.1109590000	3e6s_A.pdb:0.2369200000):0.0955598000	2jd7_A.pdb:0.0902470000):0.0122238000	1krq_A.pdb:0.1606850000):0.0426834000	(((1z6o_A.pdb:0.5701340000	1z6o_M.pdb:0.3031460000):0.1403730000	1vlg_A.pdb:0.1066340000):0.0468701000	1eum_A.pdb:0.0797020000):0.0182300000):0.1894210000):0.0861775000	1nfv_A.pdb:0.2310940000):0.1369350000	1lko_A.pdb:0.5691550000):0.1134850000):0.2209080000):0.0274566000	2vzb_A.pdb:0.4331030000):0.0197261000	(((1dps_A.pdb:0.1616770000	1jts_A.pdb:0.1627080000):0.1656620000	1o9r_A.pdb:0.1029100000):0.1595860000	(1tjo_A.pdb:0.0882630000	1tk6_A.pdb:0.0523100000):0.2613470000):0.2174970000):0.0110931000):0.0092446800	(1n1q_A.pdb:0.0534060000	(2chp_A.pdb:0.2397710000	((1ji4_A.pdb:0.1735810000	1uvh_A.pdb:0.4114020000):0.0000020708	2fjc_A.pdb:0.0714280000):0.1257120000):0.0459544000):0.0199954000);
(1ji5_A.pdb:0.1568730000	((1jig_A.pdb:0.1258130000	1n1q_A.pdb:0.0211530000):0.0872148000	((((2chp_A.pdb:0.0477060000	2vzb_A.pdb:0.6289800000):0.1042910000	(((((1dps_A.pdb:0.1544650000	1jts_A.pdb:0.1070970000):0.1563240000	1o9r_A.pdb:0.0864430000):0.2227920000	(1tjo_A.pdb:0.0685560000	1tk6_A.pdb:0.0357530000):0.1237310000):0.1291430000	1uvh_A.pdb:0.4409230000):0.0474165000	(((2fzf_A.pdb:1.0436610000	1yuz_A.pdb:0.3470300000):0.2872720000	(1otk_A.pdb:1.1515580000	((((((((1oqu_A.pdb:0.1555900000	1r2f_A.pdb:0.1317240000):0.0728071000	1uzr_A.pdb:0.0395150000):0.1684630000	1mxr_A.pdb:0.6674550000):0.2409730000	((1jk0_A.pdb:0.4883870000	2uw2_A.pdb:0.3009310000):0.2469090000	1w68_A.pdb:0.2157230000):0.4005340000):0.1039380000	((2inc_B.pdb:0.2758230000	(2inp_C.pdb:0.5034380000	1mty_B.pdb:1.0468340000):0.1354210000):0.2795020000	(1mty_D.pdb:0.6487230000	3dhg_A.pdb:0.9069160000):0.4476300000):0.4371860000):0.1338310000	3ee4_A.pdb:0.6912610000):0.1462830000	((2uw1_A.pdb:0.1026970000	2uw1_B.pdb:0.1403510000):0.0887621000	1afr_A.pdb:0.1120160000):0.4069410000):0.1284460000	1za0_A.pdb:0.6858160000):0.2171240000):0.2377110000):0.2742510000	(((1bcf_A.pdb:0.0775030000	(3e1q_A.pdb:0.0740930000	(2fkz_A.pdb:0.0097740000	(1jgc_A.pdb:0.1830040000	1nfv_A.pdb:0.4608920000):0.0618985000):0.0539119000):0.0341702000):0.1363140000	((((((((1lb3_A.pdb:0.0417390000	(2za7_A.pdb:0.0258080000	3e6s_A.pdb:0.4200760000):0.0822972000):0.1281390000	1r03_A.pdb:0.1134470000):0.0641533000	1bg7_A.pdb:0.3239290000):0.1432330000	(1z6o_A.pdb:0.4721020000	1z6o_M.pdb:0.2228080000):0.1989060000):0.0968254000	2jd7_A.pdb:0.2128430000):0.0356265000	1krq_A.pdb:0.1416970000):0.0501015000	1vlg_A.pdb:0.1702960000):0.0948514000	1eum_A.pdb:0.1332860000):0.1627060000):0.2366490000	(1lko_A.pdb:0.2462560000	3qhb_A.pdb:0.6159350000):0.2710980000):0.0533198000):0.1695650000):0.0064895200):0.0352152000	2fjc_A.pdb:0.1826700000):0.0289533000	(1qgh_A.pdb:0.0522490000	2ux1_A.pdb:0.1791970000):0.2337120000):0.0780490000):0.0873074000	1ji4_A.pdb:0.1434450000);
(1ji5_A.pdb:0.2173560000	1jig_A.pdb:0.0830120000	(1n1q_A.pdb:0.0351230000	((((2chp_A.pdb:0.1369180000	(((1qgh_A.pdb:0.1580640000	2ux1_A.pdb:0.1041370000):0.0394564000	1otk_A.pdb:1.1907350000):0.0638762000	1ji4_A.pdb:0.2322000000):0.0824311000):0.0344603000	(((((1dps_A.pdb:0.1544900000	1jts_A.pdb:0.1087540000):0.0890456000	1o9r_A.pdb:0.1155910000):0.3242740000	(1tjo_A.pdb:0.1147510000	1tk6_A.pdb:0.0445030000):0.2293290000):0.1084570000	1uvh_A.pdb:0.4054180000):0.0746096000	((2vzb_A.pdb:0.2820150000	((((((((1oqu_A.pdb:0.1365080000	1r2f_A.pdb:0.1301680000):0.0892428000	1uzr_A.pdb:0.0381470000):0.2747770000	1mxr_A.pdb:0.4754670000):0.1809700000	3ee4_A.pdb:0.6859230000):0.1574910000	((1jk0_A.pdb:0.4618500000	2uw2_A.pdb:0.3108600000):0.1674620000	1w68_A.pdb:0.2182860000):0.3628800000):0.1442460000	((2inc_B.pdb:0.4874470000	(2inp_C.pdb:0.6504660000	1mty_B.pdb:0.9789830000):0.0867577000):0.2089110000	(1mty_D.pdb:0.6410890000	3dhg_A.pdb:0.5793170000):0.3897120000):0.3097160000):0.2183940000	((2uw1_A.pdb:0.0881060000	2uw1_B.pdb:0.1316810000):0.0998539000	1afr_A.pdb:0.0808240000):0.3931520000):0.1405700000	1za0_A.pdb:0.5834400000):0.4263300000):0.1415650000	(((1bcf_A.pdb:0.0257730000	(3e1q_A.pdb:0.0841270000	(2fkz_A.pdb:0.0273680000	(1jgc_A.pdb:0.1379930000	1nfv_A.pdb:0.3697010000):0.0950034000):0.0452206000):0.0700166000):0.0800685000	((((((1lb3_A.pdb:0.0483570000	2za7_A.pdb:0.0801280000):0.0244234000	1bg7_A.pdb:0.2880340000):0.0754088000	1r03_A.pdb:0.0801000000):0.1211240000	(1z6o_A.pdb:0.4806820000	1z6o_M.pdb:0.2614700000):0.1134640000):0.0720387000	(1krq_A.pdb:0.1011710000	(3e6s_A.pdb:0.2989670000	2jd7_A.pdb:0.0691380000):0.0539536000):0.0651145000):0.0614770000	(1eum_A.pdb:0.1709990000	1vlg_A.pdb:0.1611440000):0.0464256000):0.1660290000):0.1248600000	(1lko_A.pdb:0.5462730000	(1yuz_A.pdb:0.6137680000	3qhb_A.pdb:0.8071090000):0.2816700000):0.1596020000):0.1797310000):0.0743118000):0.0282401000):0.0487097000	2fjc_A.pdb:0.1001370000):0.0682596000	2fzf_A.pdb:1.2482020000):0.0189475000):0.1014370000);
(1ji5_A.pdb:0.2780130000	1jig_A.pdb:0.1000050000	(1n1q_A.pdb:0.0141710000	(((2chp_A.pdb:0.1555530000	((1ji4_A.pdb:0.2551510000	2fjc_A.pdb:0.0589760000):0.0838069000	(((2fzf_A.pdb:0.9887130000	1yuz_A.pdb:0.5102850000):0.0882929000	(1otk_A.pdb:1.3938240000	(((((((1oqu_A.pdb:0.1622470000	1r2f_A.pdb:0.1021530000):0.0918913000	1uzr_A.pdb:0.0716950000):0.2310340000	1mxr_A.pdb:0.5386360000):0.2951990000	(((1jk0_A.pdb:0.5310590000	2uw2_A.pdb:0.2626260000):0.2148600000	1w68_A.pdb:0.1563870000):0.3731940000	((2inc_B.pdb:0.4646680000	(2inp_C.pdb:0.5919310000	1mty_B.pdb:1.1826880000):0.1517590000):0.3058620000	(1mty_D.pdb:0.7617150000	3dhg_A.pdb:0.6124270000):0.2419770000):0.3083210000):0.1843230000):0.1402550000	3ee4_A.pdb:0.8230130000):0.1243810000	((2uw1_A.pdb:0.0974760000	2uw1_B.pdb:0.1230520000):0.1093580000	1afr_A.pdb:0.0991720000):0.3743670000):0.1177760000	1za0_A.pdb:0.6621200000):0.3631690000):0.0758726000):0.1291020000	((((((1bcf_A.pdb:0.0441690000	3e1q_A.pdb:0.0536460000):0.0129402000	2fkz_A.pdb:0.0478870000):0.0785048000	1jgc_A.pdb:0.2542580000):0.0805641000	((((1lb3_A.pdb:0.0308480000	(1bg7_A.pdb:0.3236820000	1r03_A.pdb:0.0807000000):0.0988606000):0.0577730000	2za7_A.pdb:0.0935010000):0.1245050000	3e6s_A.pdb:0.1783720000):0.1136230000	(((((1z6o_A.pdb:0.6995930000	1z6o_M.pdb:0.2260390000):0.1767630000	1vlg_A.pdb:0.1717690000):0.0608502000	1eum_A.pdb:0.1718700000):0.0167745000	2jd7_A.pdb:0.1717510000):0.0268678000	1krq_A.pdb:0.1346810000):0.0948421000):0.0765754000):0.1425700000	1nfv_A.pdb:0.3672620000):0.1420500000	(1lko_A.pdb:0.4820120000	3qhb_A.pdb:0.8132140000):0.2171120000):0.0310468000):0.1484640000):0.0102648000):0.0546588000	1uvh_A.pdb:0.6242930000):0.0000025904	((1qgh_A.pdb:0.1022190000	2ux1_A.pdb:0.1342200000):0.1356940000	((((1dps_A.pdb:0.1820530000	1jts_A.pdb:0.1093720000):0.1289590000	1o9r_A.pdb:0.1119450000):0.1633060000	(1tjo_A.pdb:0.0793260000	1tk6_A.pdb:0.0989780000):0.2431220000):0.1364720000	2vzb_A.pdb:0.4377070000):0.0000021191):0.0541934000):0.0749113000):0.0887943000);
(1ji5_A.pdb:0.1451720000	1jig_A.pdb:0.0734960000	(1n1q_A.pdb:0.0393980000	(((2chp_A.pdb:0.1041020000	(((1ji4_A.pdb:0.1849610000	1uvh_A.pdb:0.3886470000):0.0365619000	2fjc_A.pdb:0.1244040000):0.0438695000	(((((1bcf_A.pdb:0.1195280000	3e1q_A.pdb:0.0426240000):0.0630816000	(1jgc_A.pdb:0.1703650000	1nfv_A.pdb:0.3825420000):0.0310480000):0.0366004000	2fkz_A.pdb:0.0527720000):0.1437580000	(((((((((1lb3_A.pdb:0.0472580000	2za7_A.pdb:0.1886750000):0.0960182000	1r03_A.pdb:0.0885550000):0.0585139000	1bg7_A.pdb:0.3001250000):0.1268290000	1z6o_A.pdb:0.5242040000):0.0867153000	1z6o_M.pdb:0.3648890000):0.1302580000	1vlg_A.pdb:0.1329220000):0.1610030000	1krq_A.pdb:0.0739660000):0.0264155000	(3e6s_A.pdb:0.2161360000	2jd7_A.pdb:0.0909300000):0.0102338000):0.0554847000	1eum_A.pdb:0.0689230000):0.1369200000):0.1801030000	((1lko_A.pdb:0.3200780000	1yuz_A.pdb:0.7010000000):0.1728840000	3qhb_A.pdb:0.4552810000):0.1813230000):0.2696900000):0.0173547000):0.0440113000	(((1qgh_A.pdb:0.0080570000	2ux1_A.pdb:0.2007730000):0.0536207000	1otk_A.pdb:1.0619660000):0.0807431000	((((1dps_A.pdb:0.1131370000	1jts_A.pdb:0.0780490000):0.2026560000	1o9r_A.pdb:0.0433170000):0.1330090000	(1tjo_A.pdb:0.0744360000	1tk6_A.pdb:0.0454810000):0.2097720000):0.1725030000	(2vzb_A.pdb:0.3070250000	(((((((1oqu_A.pdb:0.1341880000	1uzr_A.pdb:0.0663530000):0.0389738000	1r2f_A.pdb:0.0931510000):0.2862440000	1mxr_A.pdb:0.6665960000):0.1673590000	3ee4_A.pdb:0.5473680000):0.0729700000	((2uw1_A.pdb:0.0741410000	2uw1_B.pdb:0.1722340000):0.1194480000	1afr_A.pdb:0.0834020000):0.3624290000):0.0421350000	(((1jk0_A.pdb:0.4016060000	2uw2_A.pdb:0.2700740000):0.1098910000	1w68_A.pdb:0.2284670000):0.4078580000	(((2inc_B.pdb:0.3714340000	1mty_B.pdb:1.0400460000):0.1757260000	2inp_C.pdb:0.6873360000):0.0889312000	(1mty_D.pdb:0.4745460000	3dhg_A.pdb:0.7266790000):0.3746300000):0.3202940000):0.1006920000):0.1812710000	1za0_A.pdb:0.7435980000):0.6613300000):0.2312090000):0.0723945000):0.0064950900):0.0323632000	2fzf_A.pdb:1.1940970000):0.0180382000):0.0515528000);
(1ji5_A.pdb:0.1998890000	1jig_A.pdb:0.0843950000	(1n1q_A.pdb:0.0163430000	((2chp_A.pdb:0.0828920000	(((1ji4_A.pdb:0.1674030000	2fjc_A.pdb:0.0391590000):0.0248414000	1uvh_A.pdb:0.5501770000):0.0380796000	(2fzf_A.pdb:1.1525060000	(((1bcf_A.pdb:0.0572220000	(3e1q_A.pdb:0.0446070000	(2fkz_A.pdb:0.0178390000	1jgc_A.pdb:0.2309600000):0.0500074000):0.0204295000):0.0681949000	(((1lko_A.pdb:0.4046690000	1yuz_A.pdb:0.8074280000):0.2161140000	3qhb_A.pdb:0.6466720000):0.3165430000	(((((((1lb3_A.pdb:0.0274000000	(1bg7_A.pdb:0.3028530000	1r03_A.pdb:0.0376450000):0.1246710000):0.0610492000	2za7_A.pdb:0.0636010000):0.1197900000	3e6s_A.pdb:0.2434990000):0.0708655000	(1z6o_A.pdb:0.8004390000	1z6o_M.pdb:0.3864980000):0.1260070000):0.1096020000	(1krq_A.pdb:0.1755080000	2jd7_A.pdb:0.0907280000):0.0544907000):0.0050990100	1vlg_A.pdb:0.1694840000):0.0632555000	1eum_A.pdb:0.1495850000):0.1153020000):0.1400820000):0.1682560000	1nfv_A.pdb:0.3527640000):0.0802839000):0.0840144000):0.0221582000):0.0174405000	((((1qgh_A.pdb:0.1140610000	2ux1_A.pdb:0.1651560000):0.0034926900	1otk_A.pdb:1.2761880000):0.0231271000	2vzb_A.pdb:0.4168290000):0.0434554000	((((1dps_A.pdb:0.2314860000	1jts_A.pdb:0.0875890000):0.1778100000	1o9r_A.pdb:0.0556950000):0.0782572000	((((((((1oqu_A.pdb:0.1412930000	1r2f_A.pdb:0.1100350000):0.0829925000	1uzr_A.pdb:0.0597340000):0.2202180000	1mxr_A.pdb:0.5150770000):0.1445940000	3ee4_A.pdb:0.7304590000):0.0950044000	((1jk0_A.pdb:0.4188560000	2uw2_A.pdb:0.2913890000):0.1404100000	1w68_A.pdb:0.2114350000):0.2941390000):0.2988610000	((2inc_B.pdb:0.5190050000	(2inp_C.pdb:0.6295920000	1mty_B.pdb:0.8268250000):0.2407600000):0.1235440000	(1mty_D.pdb:0.5728540000	3dhg_A.pdb:0.5993600000):0.3436970000):0.4849870000):0.1417940000	((2uw1_A.pdb:0.1029430000	2uw1_B.pdb:0.1103750000):0.0918560000	1afr_A.pdb:0.0859510000):0.3795470000):0.0948830000	1za0_A.pdb:0.6127080000):0.8210540000):0.0344792000	(1tjo_A.pdb:0.1020530000	1tk6_A.pdb:0.0468740000):0.0780417000):0.2162880000):0.0262203000):0.0633247000):0.0683628000);
(1ji5_A.pdb:0.1905140000	1jig_A.pdb:0.0302920000	(1n1q_A.pdb:0.0207680000	(((((2chp_A.pdb:0.1040160000	(((1qgh_A.pdb:0.1419700000	2ux1_A.pdb:0.1033560000):0.0942495000	1otk_A.pdb:1.5650150000):0.0613112000	1ji4_A.pdb:0.1823130000):0.1228920000):0.0308862000	(((1bcf_A.pdb:0.0873260000	(((3e1q_A.pdb:0.0571250000	1nfv_A.pdb:0.3537160000):0.0234745000	1jgc_A.pdb:0.1670150000):0.0230868000	2fkz_A.pdb:0.0393900000):0.0111563000):0.1195280000	((((((1lb3_A.pdb:0.0376940000	(2za7_A.pdb:0.0580560000	3e6s_A.pdb:0.2908100000):0.0798248000):0.1173840000	1bg7_A.pdb:0.1880260000):0.0240565000	1r03_A.pdb:0.0529770000):0.1926300000	(1krq_A.pdb:0.1290690000	2jd7_A.pdb:0.1015210000):0.0268065000):0.0233400000	((1z6o_A.pdb:0.5607840000	1z6o_M.pdb:0.1997210000):0.1449450000	1vlg_A.pdb:0.1356380000):0.0547060000):0.0364640000	1eum_A.pdb:0.1265410000):0.1652230000):0.1869850000	(1lko_A.pdb:0.4017220000	(1yuz_A.pdb:0.5057480000	3qhb_A.pdb:0.5999280000):0.1777490000):0.1598600000):0.2519360000):0.0000022518	(((((1dps_A.pdb:0.1099880000	1jts_A.pdb:0.0868940000):0.1772920000	1o9r_A.pdb:0.0949370000):0.1591620000	(1tjo_A.pdb:0.0443490000	1tk6_A.pdb:0.0219160000):0.3334630000):0.1019640000	(2vzb_A.pdb:0.1620830000	((((((((1oqu_A.pdb:0.1460540000	1r2f_A.pdb:0.0757070000):0.0817213000	1uzr_A.pdb:0.0213320000):0.3672370000	1mxr_A.pdb:0.5835800000):0.0157963000	3ee4_A.pdb:0.7042650000):0.1052400000	((1jk0_A.pdb:0.4155840000	2uw2_A.pdb:0.1929570000):0.1225730000	1w68_A.pdb:0.1814250000):0.3150850000):0.2009880000	((2inc_B.pdb:0.5321090000	(2inp_C.pdb:0.3743810000	1mty_B.pdb:0.9202220000):0.0840925000):0.3039430000	(1mty_D.pdb:0.6966490000	3dhg_A.pdb:0.5939940000):0.2970330000):0.4317700000):0.2907940000	((2uw1_A.pdb:0.0726630000	2uw1_B.pdb:0.1174910000):0.1535290000	1afr_A.pdb:0.1174920000):0.3525240000):0.1385150000	1za0_A.pdb:0.4413390000):0.4778020000):0.3759950000):0.0740198000	1uvh_A.pdb:0.2573820000):0.0378831000):0.0131643000	2fjc_A.pdb:0.1267340000):0.0609810000	2fzf_A.pdb:1.0650510000):0.0189628000):0.0784535000);
(1ji5_A.pdb:0.1744180000	1jig_A.pdb:0.0606010000	(1n1q_A.pdb:0.0298360000	((2chp_A.pdb:0.1574210000	((1ji4_A.pdb:0.2306250000	(2fjc_A.pdb:0.1154450000	1uvh_A.pdb:0.6948840000):0.0322446000):0.0548594000	(2fzf_A.pdb:1.0869440000	(((((1bcf_A.pdb:0.0155230000	(3e1q_A.pdb:0.0485360000	2fkz_A.pdb:0.0572490000):0.0149613000):0.0450738000	1jgc_A.pdb:0.1058500000):0.0928332000	((((((((1lb3_A.pdb:0.0895450000	2za7_A.pdb:0.1065580000):0.1058080000	1bg7_A.pdb:0.3479430000):0.0752871000	1r03_A.pdb:0.0207450000):0.1227950000	3e6s_A.pdb:0.2363220000):0.1096880000	2jd7_A.pdb:0.0763930000):0.0146971000	1krq_A.pdb:0.1677820000):0.0530855000	((1z6o_A.pdb:0.5587020000	1z6o_M.pdb:0.3549240000):0.1136830000	1vlg_A.pdb:0.1281310000):0.0152836000):0.0994779000	1eum_A.pdb:0.1413230000):0.2269470000):0.0978752000	(1lko_A.pdb:0.5715210000	(1yuz_A.pdb:0.5139160000	3qhb_A.pdb:0.6710520000):0.0787372000):0.1627470000):0.1079170000	1nfv_A.pdb:0.1874330000):0.0326038000):0.1748020000):0.0193283000):0.0203175000	((((1qgh_A.pdb:0.1142220000	2ux1_A.pdb:0.1043520000):0.0776308000	1otk_A.pdb:1.5550970000):0.1329610000	(2vzb_A.pdb:0.2819470000	(((((((1oqu_A.pdb:0.1893480000	1r2f_A.pdb:0.1347720000):0.0657935000	1uzr_A.pdb:0.0629060000):0.1991280000	1mxr_A.pdb:0.6194910000):0.0397323000	3ee4_A.pdb:0.7058250000):0.2248060000	((1jk0_A.pdb:0.4777900000	2uw2_A.pdb:0.2764730000):0.2221230000	1w68_A.pdb:0.1398570000):0.5022050000):0.1853940000	((2inc_B.pdb:0.4467440000	(2inp_C.pdb:0.3899500000	1mty_B.pdb:1.1311280000):0.1125400000):0.2270900000	(1mty_D.pdb:0.7090250000	3dhg_A.pdb:0.6179410000):0.4265330000):0.4027890000):0.1633170000	(((2uw1_A.pdb:0.0850880000	2uw1_B.pdb:0.1491120000):0.1511750000	1afr_A.pdb:0.0759010000):0.4115250000	1za0_A.pdb:0.4603110000):0.0534109000):0.5376520000):0.2737720000):0.0132037000	(((1dps_A.pdb:0.1919590000	1jts_A.pdb:0.0177270000):0.1184460000	1o9r_A.pdb:0.1578790000):0.1061820000	(1tjo_A.pdb:0.1173100000	1tk6_A.pdb:0.0509270000):0.2321310000):0.1278010000):0.0698481000):0.0519441000):0.0933015000);
(1ji5_A.pdb:0.2050930000	1jig_A.pdb:0.1166090000	(1n1q_A.pdb:0.0354380000	(2chp_A.pdb:0.0916680000	(((1qgh_A.pdb:0.1416590000	(2ux1_A.pdb:0.0201860000	1otk_A.pdb:1.2892080000):0.0631122000):0.1491290000	(((((2fzf_A.pdb:1.2986270000	((((((((1lb3_A.pdb:0.0531080000	2za7_A.pdb:0.1676270000):0.0758922000	1bg7_A.pdb:0.3093190000):0.0782018000	1r03_A.pdb:0.0577160000):0.2775380000	3e6s_A.pdb:0.1865660000):0.1873840000	2jd7_A.pdb:0.0501850000):0.0468315000	1krq_A.pdb:0.0818910000):0.0641164000	1eum_A.pdb:0.0994930000):0.0531183000	((1z6o_A.pdb:0.5577800000	1z6o_M.pdb:0.4889610000):0.2971950000	1vlg_A.pdb:0.0684300000):0.0520343000):0.1314910000):0.0915573000	(1bcf_A.pdb:0.0647680000	(3e1q_A.pdb:0.0951540000	(2fkz_A.pdb:0.0719290000	(1jgc_A.pdb:0.1166000000	1nfv_A.pdb:0.4740920000):0.0173678000):0.0591224000):0.0127748000):0.0964381000):0.2814330000	(1lko_A.pdb:0.3107490000	3qhb_A.pdb:0.4916340000):0.1971890000):0.0320069000	1yuz_A.pdb:0.5873540000):0.0663067000	(2vzb_A.pdb:0.3439610000	((((((((1oqu_A.pdb:0.1176720000	1r2f_A.pdb:0.1358870000):0.0393209000	1uzr_A.pdb:0.0826230000):0.2078210000	1mxr_A.pdb:0.4770420000):0.2865290000	3ee4_A.pdb:0.6978720000):0.1211380000	((1jk0_A.pdb:0.5726860000	2uw2_A.pdb:0.1547240000):0.1414260000	1w68_A.pdb:0.1537330000):0.4777970000):0.1411610000	((2inc_B.pdb:0.4078430000	(2inp_C.pdb:0.5274800000	1mty_B.pdb:1.0114050000):0.1495250000):0.2903770000	(1mty_D.pdb:0.7240240000	3dhg_A.pdb:0.4888010000):0.3267050000):0.2804400000):0.1168950000	((2uw1_A.pdb:0.1139160000	2uw1_B.pdb:0.0730860000):0.0898567000	1afr_A.pdb:0.1509130000):0.3528670000):0.1432440000	1za0_A.pdb:0.6679710000):0.3032310000):0.2107840000):0.0679178000):0.0810803000	(((1ji4_A.pdb:0.1662420000	2fjc_A.pdb:0.1536610000):0.0276113000	1uvh_A.pdb:0.5381700000):0.0828968000	((1dps_A.pdb:0.1066680000	1jts_A.pdb:0.1307310000):0.1694190000	(1o9r_A.pdb:0.1639500000	(1tjo_A.pdb:0.0701050000	1tk6_A.pdb:0.0348090000):0.2820790000):0.1317350000):0.1175320000):0.0000022026):0.0384093000):0.0574325000):0.0953803000);
(1ji5_A.pdb:0.1769640000	1jig_A.pdb:0.1049180000	(1n1q_A.pdb:0.0460020000	((2chp_A.pdb:0.0799170000	(2fzf_A.pdb:0.9550030000	((((1bcf_A.pdb:0.0386430000	(3e1q_A.pdb:0.0343050000	(2fkz_A.pdb:0.0463510000	1jgc_A.pdb:0.1408660000):0.0592206000):0.0256817000):0.1697580000	((((((((1lb3_A.pdb:0.0234050000	2za7_A.pdb:0.0720390000):0.0923601000	1r03_A.pdb:0.0701770000):0.0462560000	1bg7_A.pdb:0.3370290000):0.1397190000	(1z6o_A.pdb:0.4765870000	1z6o_M.pdb:0.2887050000):0.1175140000):0.0810016000	1vlg_A.pdb:0.1490410000):0.0569250000	1krq_A.pdb:0.0867100000):0.0385572000	2jd7_A.pdb:0.1316570000):0.0639775000	(1eum_A.pdb:0.0536950000	3e6s_A.pdb:0.2681780000):0.0360389000):0.1621270000):0.1097390000	((1lko_A.pdb:0.3096980000	3qhb_A.pdb:0.4536940000):0.2240280000	1yuz_A.pdb:0.6418620000):0.0762894000):0.1021020000	1nfv_A.pdb:0.3364870000):0.0168579000):0.1047320000):0.0435829000	((((1qgh_A.pdb:0.1118220000	(2ux1_A.pdb:0.0927030000	1otk_A.pdb:1.1775650000):0.0455454000):0.0943992000	(2vzb_A.pdb:0.2703570000	((((((((1oqu_A.pdb:0.1268660000	1r2f_A.pdb:0.1209530000):0.0572292000	1uzr_A.pdb:0.0763890000):0.3786500000	1mxr_A.pdb:0.5080600000):0.1704520000	3ee4_A.pdb:0.6680420000):0.1233450000	((1jk0_A.pdb:0.3835500000	2uw2_A.pdb:0.2943410000):0.1888670000	1w68_A.pdb:0.1632320000):0.2852580000):0.1613260000	((2uw1_A.pdb:0.0989480000	2uw1_B.pdb:0.0459880000):0.0654605000	1afr_A.pdb:0.1204480000):0.4223710000):0.1260610000	((2inc_B.pdb:0.3692660000	1mty_B.pdb:1.0422100000):0.2069860000	(2inp_C.pdb:0.6044620000	(1mty_D.pdb:0.5642670000	3dhg_A.pdb:0.5874480000):0.3462690000):0.0219479000):0.3709300000):0.0896583000	1za0_A.pdb:0.5619890000):0.3689530000):0.2400030000):0.0182494000	(((1dps_A.pdb:0.1719280000	1jts_A.pdb:0.0765100000):0.1296830000	1o9r_A.pdb:0.1042260000):0.1334440000	(1tjo_A.pdb:0.0480230000	1tk6_A.pdb:0.0622170000):0.2458760000):0.0572177000):0.0107481000	(1ji4_A.pdb:0.1772730000	(2fjc_A.pdb:0.0777900000	1uvh_A.pdb:0.4429250000):0.0148428000):0.0641824000):0.0316675000):0.0656576000):0.0519787000);
(1ji5_A.pdb:0.2325830000	1jig_A.pdb:0.0936920000	(1n1q_A.pdb:0.0392610000	((((2chp_A.pdb:0.1711680000	(((1qgh_A.pdb:0.1514380000	2ux1_A.pdb:0.0900170000):0.0611761000	1otk_A.pdb:1.6698740000):0.0806179000	1ji4_A.pdb:0.1845720000):0.0444149000):0.0353682000	((((((1dps_A.pdb:0.1672120000	1jts_A.pdb:0.0844520000):0.1472510000	1o9r_A.pdb:0.0289970000):0.3232120000	(1tjo_A.pdb:0.0717520000	1tk6_A.pdb:0.0357240000):0.1335580000):0.1906340000	(2vzb_A.pdb:0.1728830000	((((((((1oqu_A.pdb:0.1179010000	1r2f_A.pdb:0.1226070000):0.0642544000	1uzr_A.pdb:0.0623150000):0.2530000000	1mxr_A.pdb:0.6435740000):0.2633920000	3ee4_A.pdb:0.5575650000):0.0726406000	((1jk0_A.pdb:0.5018360000	2uw2_A.pdb:0.1738500000):0.2139400000	1w68_A.pdb:0.1686930000):0.3831440000):0.1878550000	((2inc_B.pdb:0.4869000000	(2inp_C.pdb:0.6427930000	1mty_B.pdb:0.8412530000):0.1203670000):0.2531290000	(1mty_D.pdb:0.4823580000	3dhg_A.pdb:0.7753620000):0.3436620000):0.3443140000):0.2892800000	((2uw1_A.pdb:0.1076610000	2uw1_B.pdb:0.1054380000):0.1755230000	1afr_A.pdb:0.1172500000):0.3391980000):0.1071900000	1za0_A.pdb:0.5108610000):0.6870410000):0.1846810000):0.0944077000	1uvh_A.pdb:0.5327740000):0.0208011000	(((1bcf_A.pdb:0.0614590000	((3e1q_A.pdb:0.0447680000	1nfv_A.pdb:0.2889760000):0.0416742000	(2fkz_A.pdb:0.0152130000	1jgc_A.pdb:0.2557900000):0.0426526000):0.0089961500):0.1339430000	((((1lb3_A.pdb:0.0732760000	(1bg7_A.pdb:0.2766860000	1r03_A.pdb:0.1085980000):0.1188290000):0.0887926000	2za7_A.pdb:0.0944220000):0.1979770000	3e6s_A.pdb:0.1597220000):0.1745100000	(((((1z6o_A.pdb:0.5911480000	1z6o_M.pdb:0.2730730000):0.1826200000	1vlg_A.pdb:0.1011730000):0.0658386000	1eum_A.pdb:0.0996510000):0.0194901000	2jd7_A.pdb:0.1014270000):0.0362272000	1krq_A.pdb:0.1211710000):0.0494021000):0.0692607000):0.1531930000	(1lko_A.pdb:0.5052320000	(1yuz_A.pdb:0.6439390000	3qhb_A.pdb:0.6282680000):0.1866810000):0.1692340000):0.1031170000):0.0447908000):0.0268728000	2fjc_A.pdb:0.0700270000):0.0242660000	2fzf_A.pdb:1.0659020000):0.0449519000):0.0643224000);
(1ji5_A.pdb:0.2208680000	1jig_A.pdb:0.0969530000	(1n1q_A.pdb:0.0039050000	(((((2chp_A.pdb:0.0753430000	(((1qgh_A.pdb:0.1872210000	2ux1_A.pdb:0.1569260000):0.0419664000	1otk_A.pdb:1.0949490000):0.0765524000	1ji4_A.pdb:0.1933860000):0.0848601000):0.0577583000	((((1dps_A.pdb:0.1518310000	1jts_A.pdb:0.0531800000):0.1563090000	1o9r_A.pdb:0.0592000000):0.2021220000	(1tjo_A.pdb:0.0482980000	1tk6_A.pdb:0.0610430000):0.1881590000):0.0965318000	(2vzb_A.pdb:0.2239150000	(((((((1oqu_A.pdb:0.0999360000	1r2f_A.pdb:0.0778980000):0.0549381000	1uzr_A.pdb:0.0703700000):0.2181550000	1mxr_A.pdb:0.4501290000):0.1966780000	3ee4_A.pdb:0.5716070000):0.2207380000	(((1jk0_A.pdb:0.5038980000	2uw2_A.pdb:0.2075430000):0.1531660000	1w68_A.pdb:0.1963780000):0.3175740000	(((2inc_B.pdb:0.3577480000	1mty_B.pdb:0.8063670000):0.1874960000	2inp_C.pdb:0.4781860000):0.4194610000	(1mty_D.pdb:0.5318660000	3dhg_A.pdb:0.6703650000):0.3021780000):0.1645770000):0.1617680000):0.1768800000	((2uw1_A.pdb:0.1269950000	2uw1_B.pdb:0.0843300000):0.1521780000	1afr_A.pdb:0.1139260000):0.2467700000):0.2037090000	1za0_A.pdb:0.5795500000):0.5628070000):0.1787730000):0.0388761000):0.0288116000	(1uvh_A.pdb:0.4793650000	(((((1bcf_A.pdb:0.0566630000	(2fkz_A.pdb:0.0284780000	1jgc_A.pdb:0.1883200000):0.0442428000):0.0146305000	3e1q_A.pdb:0.0123520000):0.0755556000	(((((1lb3_A.pdb:0.0549030000	2za7_A.pdb:0.0836410000):0.1247140000	1bg7_A.pdb:0.3343350000):0.0826087000	1r03_A.pdb:0.0419330000):0.1422540000	3e6s_A.pdb:0.2724250000):0.0970926000	((((1z6o_A.pdb:0.5294470000	1z6o_M.pdb:0.3939470000):0.1728580000	1vlg_A.pdb:0.0395270000):0.0438672000	1eum_A.pdb:0.1769580000):0.0507995000	(1krq_A.pdb:0.1346750000	2jd7_A.pdb:0.0737400000):0.0085376200):0.0299106000):0.2330690000):0.2017300000	((1lko_A.pdb:0.4091870000	1yuz_A.pdb:0.6611680000):0.0828061000	3qhb_A.pdb:0.4241500000):0.1221540000):0.0466131000	1nfv_A.pdb:0.3446890000):0.2001950000):0.0045003900):0.0134350000	2fjc_A.pdb:0.1598040000):0.0750577000	2fzf_A.pdb:1.1004470000):0.0586194000):0.0598982000);
(1ji5_A.pdb:0.2246570000	1jig_A.pdb:0.0935160000	(1n1q_A.pdb:0.0229990000	((((2chp_A.pdb:0.0687660000	((1qgh_A.pdb:0.1956250000	(2ux1_A.pdb:0.0910030000	1otk_A.pdb:1.3451610000):0.0446240000):0.0906580000	((((1dps_A.pdb:0.1283090000	1jts_A.pdb:0.0716510000):0.1093010000	1o9r_A.pdb:0.0775720000):0.2149490000	(1tjo_A.pdb:0.0990030000	1tk6_A.pdb:0.0258970000):0.2103260000):0.0827853000	(2vzb_A.pdb:0.2567220000	((((((((1oqu_A.pdb:0.1220370000	1r2f_A.pdb:0.1245930000):0.0959333000	1uzr_A.pdb:0.0293780000):0.1990850000	1mxr_A.pdb:0.5827960000):0.1096090000	3ee4_A.pdb:0.8311040000):0.1604160000	((1jk0_A.pdb:0.5123370000	2uw2_A.pdb:0.2161140000):0.1864070000	1w68_A.pdb:0.1430410000):0.5360140000):0.1184620000	(((2inc_B.pdb:0.4710390000	1mty_B.pdb:0.9029170000):0.3241030000	2inp_C.pdb:0.7741400000):0.2793510000	(1mty_D.pdb:0.6639520000	3dhg_A.pdb:0.8458890000):0.3141700000):0.3831520000):0.1597380000	((2uw1_A.pdb:0.1459170000	2uw1_B.pdb:0.0620390000):0.1158020000	1afr_A.pdb:0.1357620000):0.4547700000):0.2273570000	1za0_A.pdb:0.7120250000):0.3463880000):0.4023710000):0.0759554000):0.0822510000):0.0667436000	(((((1bcf_A.pdb:0.0667670000	(3e1q_A.pdb:0.1457870000	2fkz_A.pdb:0.0600120000):0.0345178000):0.0000022802	1jgc_A.pdb:0.2553980000):0.1531400000	((((((((1lb3_A.pdb:0.1050750000	2za7_A.pdb:0.1033450000):0.0797871000	1bg7_A.pdb:0.3517280000):0.0256318000	1r03_A.pdb:0.0396750000):0.1601170000	3e6s_A.pdb:0.1715030000):0.1556150000	2jd7_A.pdb:0.1383550000):0.0755675000	1krq_A.pdb:0.1146450000):0.0318785000	((1z6o_A.pdb:0.6229710000	1z6o_M.pdb:0.3457460000):0.3301510000	1vlg_A.pdb:0.0823080000):0.0673090000):0.0309029000	1eum_A.pdb:0.0994010000):0.1279580000):0.1566860000	((1lko_A.pdb:0.2664110000	1yuz_A.pdb:0.9334280000):0.0934561000	3qhb_A.pdb:0.5894320000):0.0901631000):0.0535430000	1nfv_A.pdb:0.2825260000):0.1849630000):0.0320865000	2fzf_A.pdb:1.3065020000):0.0192680000	((1ji4_A.pdb:0.1144650000	1uvh_A.pdb:0.5438880000):0.0596333000	2fjc_A.pdb:0.0295400000):0.0657160000):0.0000023451):0.0521764000);
(1ji5_A.pdb:0.1943710000	1jig_A.pdb:0.0538710000	(1n1q_A.pdb:0.0188470000	((((((2chp_A.pdb:0.1422960000	(((1qgh_A.pdb:0.1592440000	2ux1_A.pdb:0.0976790000):0.0346889000	1otk_A.pdb:1.1202900000):0.0392126000	1ji4_A.pdb:0.2209490000):0.0577845000):0.0202186000	((((1dps_A.pdb:0.1516970000	1jts_A.pdb:0.0803120000):0.1911590000	1o9r_A.pdb:0.0692040000):0.2434880000	(1tjo_A.pdb:0.1204550000	1tk6_A.pdb:0.0418500000):0.1276940000):0.0833036000	1uvh_A.pdb:0.4582120000):0.0558010000):0.0083634400	(2vzb_A.pdb:0.3112940000	(((((((1oqu_A.pdb:0.1089670000	1r2f_A.pdb:0.0852250000):0.0556763000	1uzr_A.pdb:0.0351480000):0.2715720000	1mxr_A.pdb:0.3700520000):0.1510250000	((1jk0_A.pdb:0.5085100000	2uw2_A.pdb:0.1849030000):0.2450540000	1w68_A.pdb:0.1429650000):0.4257450000):0.2703500000	3ee4_A.pdb:0.5012940000):0.0841367000	(((2uw1_A.pdb:0.1059350000	2uw1_B.pdb:0.1240360000):0.1055120000	1afr_A.pdb:0.1027960000):0.2622550000	1za0_A.pdb:0.6697900000):0.0735722000):0.1754770000	((2inc_B.pdb:0.4127690000	(2inp_C.pdb:0.6093790000	1mty_B.pdb:0.6798210000):0.2131400000):0.1495580000	(1mty_D.pdb:0.4937870000	3dhg_A.pdb:0.6596530000):0.4773550000):0.4591340000):0.3042150000):0.1378690000):0.0352589000	((1bcf_A.pdb:0.0249050000	((3e1q_A.pdb:0.0559290000	2fkz_A.pdb:0.0428000000):0.0364269000	(1jgc_A.pdb:0.1533340000	1nfv_A.pdb:0.2707980000):0.0949186000):0.0234060000):0.0820610000	((1lko_A.pdb:0.3691370000	(1yuz_A.pdb:0.7324740000	3qhb_A.pdb:0.4661270000):0.0416774000):0.3504980000	((((((1lb3_A.pdb:0.0321090000	(2za7_A.pdb:0.0502960000	3e6s_A.pdb:0.3077020000):0.0744076000):0.1047510000	1r03_A.pdb:0.1055940000):0.1074920000	1bg7_A.pdb:0.2570030000):0.1141370000	(1krq_A.pdb:0.0595380000	2jd7_A.pdb:0.1051470000):0.0521558000):0.0264054000	((1z6o_A.pdb:0.4423050000	1z6o_M.pdb:0.2344870000):0.2429520000	1vlg_A.pdb:0.1050910000):0.0686242000):0.0381302000	1eum_A.pdb:0.1925460000):0.1072650000):0.0769273000):0.1358480000):0.0365468000	2fjc_A.pdb:0.1001040000):0.0820507000	2fzf_A.pdb:1.1984100000):0.0151189000):0.0629515000);
(1ji5_A.pdb:0.0921170000	((1jig_A.pdb:0.1362610000	(((((2chp_A.pdb:0.0847560000	2vzb_A.pdb:0.4215390000):0.0772959000	(((2fzf_A.pdb:0.8762370000	1yuz_A.pdb:0.4263390000):0.2159360000	(1otk_A.pdb:1.3961420000	((((((((1oqu_A.pdb:0.1380860000	1r2f_A.pdb:0.1461890000):0.0476195000	1uzr_A.pdb:0.0212750000):0.2071840000	1mxr_A.pdb:0.5702500000):0.2654920000	3ee4_A.pdb:0.7668010000):0.1243790000	((1jk0_A.pdb:0.5502610000	2uw2_A.pdb:0.2093920000):0.1979870000	1w68_A.pdb:0.1336160000):0.2594910000):0.2594350000	((2inc_B.pdb:0.3383180000	(2inp_C.pdb:0.7345690000	1mty_B.pdb:0.9619160000):0.2028290000):0.2462690000	(1mty_D.pdb:0.7617020000	3dhg_A.pdb:0.6082210000):0.4895140000):0.3403970000):0.1825930000	((2uw1_A.pdb:0.1208540000	2uw1_B.pdb:0.0988020000):0.0828988000	1afr_A.pdb:0.1697500000):0.3970180000):0.1695340000	1za0_A.pdb:0.6626370000):0.3275770000):0.2290290000):0.1901280000	(((1bcf_A.pdb:0.0445110000	(3e1q_A.pdb:0.0715210000	(2fkz_A.pdb:0.0599870000	(1jgc_A.pdb:0.1277660000	1nfv_A.pdb:0.3322790000):0.0738892000):0.0363001000):0.0309530000):0.0636117000	((((((((1lb3_A.pdb:0.0333250000	(2za7_A.pdb:0.0135700000	3e6s_A.pdb:0.4521700000):0.1278110000):0.0965268000	1r03_A.pdb:0.1030340000):0.0861396000	1bg7_A.pdb:0.2148860000):0.1845060000	(1z6o_A.pdb:0.5821080000	1z6o_M.pdb:0.3543410000):0.1394830000):0.0736605000	1vlg_A.pdb:0.2080180000):0.0742028000	1krq_A.pdb:0.1043260000):0.0439097000	2jd7_A.pdb:0.1451830000):0.0831766000	1eum_A.pdb:0.1403920000):0.1830650000):0.1632080000	(1lko_A.pdb:0.3152720000	3qhb_A.pdb:0.6396180000):0.2791130000):0.1470440000):0.1369040000):0.0000025358	((((1dps_A.pdb:0.1695040000	1jts_A.pdb:0.0520860000):0.2002820000	1o9r_A.pdb:0.1007370000):0.1154450000	(1tjo_A.pdb:0.1035540000	1tk6_A.pdb:0.0348820000):0.2786120000):0.0429036000	1uvh_A.pdb:0.4292470000):0.1067070000):0.0651569000	(1qgh_A.pdb:0.0809140000	2ux1_A.pdb:0.1935240000):0.1706710000):0.0129233000	2fjc_A.pdb:0.1225980000):0.0391672000):0.0574597000	1n1q_A.pdb:0.0365140000):0.0810728000	1ji4_A.pdb:0.1697220000);
(1ji5_A.pdb:0.1372810000	1jig_A.pdb:0.0428470000	(1n1q_A.pdb:0.0089850000	((2chp_A.pdb:0.1270230000	(((1qgh_A.pdb:0.1305220000	2ux1_A.pdb:0.1402340000):0.1252900000	(((2fzf_A.pdb:0.6661540000	1yuz_A.pdb:0.2928450000):0.2249190000	((((((((1oqu_A.pdb:0.1469570000	1r2f_A.pdb:0.1403870000):0.0411830000	1uzr_A.pdb:0.1020970000):0.2831280000	1mxr_A.pdb:0.5695270000):0.1261710000	3ee4_A.pdb:0.7264940000):0.0796366000	((1jk0_A.pdb:0.4249860000	2uw2_A.pdb:0.2406480000):0.2141340000	1w68_A.pdb:0.1002700000):0.2285240000):0.1554120000	((2inc_B.pdb:0.4169440000	(2inp_C.pdb:0.6298710000	1mty_B.pdb:0.8952800000):0.2114070000):0.2739910000	(1mty_D.pdb:0.6876740000	3dhg_A.pdb:0.5735010000):0.4686330000):0.0906407000):0.1631110000	((2uw1_A.pdb:0.0790770000	2uw1_B.pdb:0.1385680000):0.1290160000	1afr_A.pdb:0.0775000000):0.4027490000):0.1213220000	1za0_A.pdb:0.6124990000):0.4320400000):0.1135770000	(((((((1bcf_A.pdb:0.0800240000	3e1q_A.pdb:0.0336580000):0.0477746000	2fkz_A.pdb:0.0000030000):0.0404435000	(((((((1lb3_A.pdb:0.0474630000	2za7_A.pdb:0.0936390000):0.1319400000	1r03_A.pdb:0.1200870000):0.0362099000	1bg7_A.pdb:0.2602740000):0.0990393000	((1z6o_A.pdb:0.4723690000	1z6o_M.pdb:0.2397210000):0.1993770000	1vlg_A.pdb:0.1074070000):0.0458401000):0.0521581000	1krq_A.pdb:0.1025760000):0.0134325000	(3e6s_A.pdb:0.2275840000	2jd7_A.pdb:0.0317170000):0.0305334000):0.1016770000	1eum_A.pdb:0.1126980000):0.2336290000):0.0758307000	1jgc_A.pdb:0.0937230000):0.0917984000	1nfv_A.pdb:0.1213320000):0.2494080000	(1lko_A.pdb:0.3997510000	3qhb_A.pdb:0.6781850000):0.1647700000):0.0000027827	1otk_A.pdb:1.2052240000):0.0680950000):0.1721220000):0.0276064000	2vzb_A.pdb:0.3495380000):0.0677805000):0.0000020248	(((1ji4_A.pdb:0.1646920000	2fjc_A.pdb:0.0991910000):0.0000023611	1uvh_A.pdb:0.5634230000):0.0633714000	(((1dps_A.pdb:0.1306070000	1jts_A.pdb:0.1063750000):0.0841578000	1o9r_A.pdb:0.1282000000):0.1487820000	(1tjo_A.pdb:0.1147560000	1tk6_A.pdb:0.0357630000):0.2926720000):0.0707973000):0.0274408000):0.1124500000):0.0322315000);
(1ji5_A.pdb:0.1734700000	1jig_A.pdb:0.0655040000	(1n1q_A.pdb:0.0327220000	((2chp_A.pdb:0.0685880000	((1ji4_A.pdb:0.1503830000	2fjc_A.pdb:0.0828160000):0.0167874000	1uvh_A.pdb:0.6013820000):0.0832685000):0.0284571000	((((1qgh_A.pdb:0.0739980000	2ux1_A.pdb:0.1037890000):0.1567500000	((((2fzf_A.pdb:0.8155170000	1yuz_A.pdb:0.3623570000):0.1371360000	(1otk_A.pdb:0.7885240000	((((((1oqu_A.pdb:0.1135930000	1r2f_A.pdb:0.1646910000):0.0673244000	1uzr_A.pdb:0.0833230000):0.2160430000	1mxr_A.pdb:0.5622490000):0.2338090000	(((1jk0_A.pdb:0.3099470000	2uw2_A.pdb:0.3225590000):0.2389090000	1w68_A.pdb:0.2107510000):0.1510810000	(((2inc_B.pdb:0.3655780000	1mty_B.pdb:1.0493520000):0.2375320000	2inp_C.pdb:0.6780180000):0.2058940000	(1mty_D.pdb:0.5017820000	3dhg_A.pdb:0.6329980000):0.3628880000):0.5133420000):0.1772810000):0.1658150000	(((2uw1_A.pdb:0.1121780000	2uw1_B.pdb:0.0998760000):0.1123130000	1afr_A.pdb:0.0640350000):0.2615310000	1za0_A.pdb:0.5671990000):0.1683940000):0.0948676000	3ee4_A.pdb:0.3947570000):0.5228980000):0.0515313000):0.2183060000	(1lko_A.pdb:0.3929450000	3qhb_A.pdb:0.4166250000):0.1731150000):0.0000023422	((((1bcf_A.pdb:0.0555970000	3e1q_A.pdb:0.0907780000):0.0193766000	(2fkz_A.pdb:0.0184830000	((((((((1lb3_A.pdb:0.0422460000	2za7_A.pdb:0.0928050000):0.1200000000	1r03_A.pdb:0.0864660000):0.0392868000	1bg7_A.pdb:0.2335730000):0.1194990000	((1z6o_A.pdb:0.6066030000	1z6o_M.pdb:0.2259950000):0.0697717000	1vlg_A.pdb:0.1127780000):0.0700972000):0.0875902000	1krq_A.pdb:0.0869520000):0.0446043000	2jd7_A.pdb:0.1125710000):0.0428483000	3e6s_A.pdb:0.2154590000):0.0368136000	1eum_A.pdb:0.0568920000):0.3078600000):0.0218889000):0.0524538000	1jgc_A.pdb:0.1410470000):0.0980917000	1nfv_A.pdb:0.1443670000):0.2811540000):0.1397200000):0.0183635000	2vzb_A.pdb:0.4901180000):0.0333955000	(((1dps_A.pdb:0.1270420000	1jts_A.pdb:0.0935410000):0.2496970000	1o9r_A.pdb:0.0802650000):0.1216940000	(1tjo_A.pdb:0.0990520000	1tk6_A.pdb:0.0193090000):0.2459030000):0.2045680000):0.0190513000):0.0478391000):0.0616043000);
(1ji5_A.pdb:0.1901950000	1jig_A.pdb:0.1003070000	(1n1q_A.pdb:0.0109530000	((2chp_A.pdb:0.1608310000	((((1qgh_A.pdb:0.0562280000	(2ux1_A.pdb:0.0819260000	1otk_A.pdb:1.0056400000):0.1374170000):0.1857450000	((1dps_A.pdb:0.1714790000	1jts_A.pdb:0.0247790000):0.0616878000	1o9r_A.pdb:0.1401460000):0.2138520000):0.1025610000	((1tjo_A.pdb:0.0477860000	1tk6_A.pdb:0.0679910000):0.2379500000	(2vzb_A.pdb:0.2033250000	((((((((1oqu_A.pdb:0.1047090000	1r2f_A.pdb:0.1300980000):0.0450983000	1uzr_A.pdb:0.0450730000):0.1948840000	1mxr_A.pdb:0.6578010000):0.1380560000	3ee4_A.pdb:0.6439610000):0.2242350000	((1jk0_A.pdb:0.4026980000	2uw2_A.pdb:0.1999860000):0.1258530000	1w68_A.pdb:0.1881220000):0.4193630000):0.1247930000	(((2inc_B.pdb:0.3547070000	1mty_B.pdb:0.9890970000):0.1807760000	2inp_C.pdb:0.5586710000):0.2782940000	(1mty_D.pdb:0.4873040000	3dhg_A.pdb:0.7758000000):0.5391180000):0.2384930000):0.2008470000	((2uw1_A.pdb:0.1405840000	2uw1_B.pdb:0.1522800000):0.1122850000	1afr_A.pdb:0.0931430000):0.4070120000):0.0722073000	1za0_A.pdb:0.5204340000):0.5262190000):0.2241090000):0.0479095000):0.0541403000	(((1ji4_A.pdb:0.2377270000	2fjc_A.pdb:0.1340000000):0.0000025144	1uvh_A.pdb:0.4150540000):0.0483228000	(((1bcf_A.pdb:0.0357460000	(3e1q_A.pdb:0.0748030000	(2fkz_A.pdb:0.0484960000	(1jgc_A.pdb:0.1416520000	1nfv_A.pdb:0.2332810000):0.0647172000):0.0420701000):0.0091086400):0.0779644000	(((((((((1lb3_A.pdb:0.0467450000	2za7_A.pdb:0.1161270000):0.0795497000	1bg7_A.pdb:0.2967170000):0.0536301000	1r03_A.pdb:0.0754020000):0.0986357000	3e6s_A.pdb:0.2231850000):0.1129650000	2jd7_A.pdb:0.0538160000):0.0892195000	1krq_A.pdb:0.1198560000):0.0426606000	1vlg_A.pdb:0.2709940000):0.0159209000	(1z6o_A.pdb:0.6231310000	1z6o_M.pdb:0.3392460000):0.1390270000):0.0828969000	1eum_A.pdb:0.0722690000):0.1896300000):0.1531640000	(1lko_A.pdb:0.3638840000	(1yuz_A.pdb:0.7322910000	3qhb_A.pdb:0.3727390000):0.1366270000):0.0765520000):0.2795160000):0.0000026328):0.0336877000):0.0237001000	2fzf_A.pdb:0.8786270000):0.0441215000):0.0392697000);
(1ji5_A.pdb:0.2160280000	1jig_A.pdb:0.0417580000	(1n1q_A.pdb:0.0321320000	(((((2chp_A.pdb:0.0628600000	2vzb_A.pdb:0.3975830000):0.0873945000	((1qgh_A.pdb:0.1488990000	2ux1_A.pdb:0.1874980000):0.2247850000	(((2fzf_A.pdb:0.9803770000	1yuz_A.pdb:0.4393450000):0.1682650000	((((((1oqu_A.pdb:0.0953500000	1r2f_A.pdb:0.1381020000):0.0760229000	1uzr_A.pdb:0.0219770000):0.2751760000	1mxr_A.pdb:0.7711910000):0.0979404000	3ee4_A.pdb:0.5695230000):0.1199480000	(((1jk0_A.pdb:0.3551720000	2uw2_A.pdb:0.2308270000):0.2175790000	1w68_A.pdb:0.2134610000):0.3667410000	(((2inc_B.pdb:0.3713920000	1mty_B.pdb:0.8595380000):0.1977900000	2inp_C.pdb:0.5401400000):0.2129390000	(1mty_D.pdb:0.5863650000	3dhg_A.pdb:0.4638140000):0.4445950000):0.4543890000):0.0777119000):0.2771910000	(((2uw1_A.pdb:0.0727180000	2uw1_B.pdb:0.1211840000):0.1142090000	1afr_A.pdb:0.1042040000):0.4547840000	1za0_A.pdb:0.6000060000):0.1686310000):0.4637590000):0.1932780000	((((1bcf_A.pdb:0.0080500000	(3e1q_A.pdb:0.0731750000	(2fkz_A.pdb:0.0351630000	(1jgc_A.pdb:0.1960220000	1nfv_A.pdb:0.2578040000):0.0183164000):0.0530045000):0.0228609000):0.1982410000	(((((((1lb3_A.pdb:0.0000020000	(2za7_A.pdb:0.0152500000	3e6s_A.pdb:0.2030950000):0.0737053000):0.1347080000	1r03_A.pdb:0.0486080000):0.0949789000	1bg7_A.pdb:0.2805200000):0.0771687000	(1krq_A.pdb:0.1592190000	2jd7_A.pdb:0.0478520000):0.0250423000):0.0405101000	(1z6o_A.pdb:0.3840990000	1z6o_M.pdb:0.3413350000):0.1297470000):0.0450471000	1vlg_A.pdb:0.1635410000):0.0375283000	1eum_A.pdb:0.1157550000):0.1238570000):0.1284310000	(1lko_A.pdb:0.4855860000	3qhb_A.pdb:0.6136300000):0.1406900000):0.0000024898	1otk_A.pdb:1.6034740000):0.0226447000):0.0886075000):0.0261435000):0.0663418000	((((1dps_A.pdb:0.1740580000	1jts_A.pdb:0.0863030000):0.0816736000	1o9r_A.pdb:0.1608420000):0.1391660000	(1tjo_A.pdb:0.0821470000	1tk6_A.pdb:0.0260590000):0.3082850000):0.0873162000	1uvh_A.pdb:0.4303150000):0.0102102000):0.0153388000	2fjc_A.pdb:0.0666480000):0.0303297000	1ji4_A.pdb:0.2639050000):0.0657886000):0.0586509000);
(1ji5_A.pdb:0.2250480000	((1jig_A.pdb:0.0696230000	((((2chp_A.pdb:0.1300810000	(((1qgh_A.pdb:0.1185810000	2ux1_A.pdb:0.1291140000):0.0950069000	1otk_A.pdb:1.3342540000):0.0912306000	1ji4_A.pdb:0.1727630000):0.0310620000):0.0487036000	(((((1dps_A.pdb:0.2305850000	1jts_A.pdb:0.1059610000):0.1234460000	1o9r_A.pdb:0.1827750000):0.1488130000	(1tjo_A.pdb:0.0104900000	1tk6_A.pdb:0.0948320000):0.2177350000):0.1072270000	1uvh_A.pdb:0.4619650000):0.0493433000	((((1bcf_A.pdb:0.0776600000	3e1q_A.pdb:0.0670150000):0.0474985000	(2fkz_A.pdb:0.0386990000	(1jgc_A.pdb:0.0438540000	1nfv_A.pdb:0.3203220000):0.0935361000):0.0284600000):0.1728390000	((((((((1lb3_A.pdb:0.0667720000	2za7_A.pdb:0.0273060000):0.0593112000	1bg7_A.pdb:0.1971370000):0.0698942000	1r03_A.pdb:0.1188090000):0.1192320000	3e6s_A.pdb:0.1734360000):0.0568195000	2jd7_A.pdb:0.0919430000):0.0566254000	1krq_A.pdb:0.0585460000):0.0394934000	((1z6o_A.pdb:0.5764570000	1z6o_M.pdb:0.2299040000):0.0945959000	1vlg_A.pdb:0.1624150000):0.0505894000):0.0790923000	1eum_A.pdb:0.1256380000):0.0334617000):0.1939180000	(1lko_A.pdb:0.4916170000	(1yuz_A.pdb:0.5065290000	3qhb_A.pdb:0.5835780000):0.2230310000):0.0884638000):0.1741530000):0.1231790000):0.0112640000	(2vzb_A.pdb:0.3005670000	((((((1oqu_A.pdb:0.1314810000	1r2f_A.pdb:0.1414430000):0.0574001000	1uzr_A.pdb:0.0650820000):0.2377580000	1mxr_A.pdb:0.7270290000):0.2763820000	(((1jk0_A.pdb:0.4733160000	2uw2_A.pdb:0.2519280000):0.2241530000	1w68_A.pdb:0.2541930000):0.2970250000	((2inc_B.pdb:0.3068940000	(2inp_C.pdb:0.5875550000	1mty_B.pdb:0.9740520000):0.2040350000):0.2490120000	(1mty_D.pdb:0.7108650000	3dhg_A.pdb:0.5098980000):0.3307930000):0.2050100000):0.1422050000):0.1429450000	(((2uw1_A.pdb:0.0804470000	2uw1_B.pdb:0.0963950000):0.1472740000	1afr_A.pdb:0.0810800000):0.4386540000	1za0_A.pdb:0.5850490000):0.1263830000):0.1220270000	3ee4_A.pdb:0.5846360000):0.4800660000):0.1124010000):0.0164574000	2fjc_A.pdb:0.1188620000):0.0445663000):0.0350484000	2fzf_A.pdb:1.2275010000):0.0506144000	1n1q_A.pdb:0.0000030000);
(1ji5_A.pdb:0.2548310000	(1jig_A.pdb:0.0955760000	1n1q_A.pdb:0.0678080000):0.0584372000	((((2chp_A.pdb:0.1221120000	((1ji4_A.pdb:0.3268110000	2fjc_A.pdb:0.0868550000):0.0076992400	((((2fzf_A.pdb:0.8867270000	1yuz_A.pdb:0.5341820000):0.2375480000	(1lko_A.pdb:0.2733290000	3qhb_A.pdb:0.7547040000):0.1149150000):0.2142620000	((((((1bcf_A.pdb:0.0667040000	3e1q_A.pdb:0.0743970000):0.0559024000	2fkz_A.pdb:0.0318020000):0.0901266000	1jgc_A.pdb:0.2839350000):0.1188070000	(((((((((1lb3_A.pdb:0.0345190000	2za7_A.pdb:0.0694560000):0.0845029000	1r03_A.pdb:0.0692220000):0.0489259000	1bg7_A.pdb:0.3921990000):0.0696469000	(1z6o_A.pdb:0.3795430000	1z6o_M.pdb:0.3760860000):0.2292410000):0.0907896000	1vlg_A.pdb:0.2126830000):0.0000025135	1krq_A.pdb:0.1705630000):0.0438011000	2jd7_A.pdb:0.1766420000):0.0704308000	1eum_A.pdb:0.0518740000):0.0502896000	3e6s_A.pdb:0.1736350000):0.2051120000):0.1382240000	1nfv_A.pdb:0.1995310000):0.1052160000	1otk_A.pdb:1.3203040000):0.0800227000):0.0493069000	((((((((1oqu_A.pdb:0.1897530000	1r2f_A.pdb:0.0773680000):0.0601422000	1uzr_A.pdb:0.0463260000):0.2126950000	1mxr_A.pdb:0.5997840000):0.1926520000	3ee4_A.pdb:0.5144770000):0.1711050000	((1jk0_A.pdb:0.3920140000	2uw2_A.pdb:0.2821240000):0.1354480000	1w68_A.pdb:0.1840270000):0.2807870000):0.1507130000	((2inc_B.pdb:0.5022050000	(2inp_C.pdb:0.6559110000	1mty_B.pdb:0.9676630000):0.1563370000):0.1820480000	(1mty_D.pdb:0.4864820000	3dhg_A.pdb:0.9809440000):0.2010500000):0.4159540000):0.2747210000	((2uw1_A.pdb:0.0873170000	2uw1_B.pdb:0.1117200000):0.1204330000	1afr_A.pdb:0.1004670000):0.2447190000):0.3292100000	1za0_A.pdb:0.3691260000):0.6137100000):0.1066460000):0.0427896000):0.0980451000	(1uvh_A.pdb:0.5548560000	2vzb_A.pdb:0.2856670000):0.1485680000):0.0206404000	(((1dps_A.pdb:0.2357690000	1jts_A.pdb:0.0475400000):0.1358470000	1o9r_A.pdb:0.0642790000):0.2650340000	(1tjo_A.pdb:0.1213050000	1tk6_A.pdb:0.0311690000):0.1549350000):0.1005950000):0.0284110000	(1qgh_A.pdb:0.1360600000	2ux1_A.pdb:0.2041520000):0.1331820000):0.0473438000);
(1ji5_A.pdb:0.2292020000	1jig_A.pdb:0.1393190000	(1n1q_A.pdb:0.0048300000	((((2chp_A.pdb:0.1725160000	(((1qgh_A.pdb:0.1939210000	2ux1_A.pdb:0.1474600000):0.1010770000	1otk_A.pdb:1.2049690000):0.0510695000	1ji4_A.pdb:0.1528380000):0.1490900000):0.0555484000	(((((1dps_A.pdb:0.1825570000	1jts_A.pdb:0.0901690000):0.0639848000	1o9r_A.pdb:0.2412940000):0.2963510000	(1tjo_A.pdb:0.0504930000	1tk6_A.pdb:0.1177800000):0.1836960000):0.0394512000	1uvh_A.pdb:0.4052660000):0.0760112000	((2vzb_A.pdb:0.4050280000	((((((((1oqu_A.pdb:0.1144870000	1r2f_A.pdb:0.1223730000):0.0731177000	1uzr_A.pdb:0.0144090000):0.2190630000	1mxr_A.pdb:0.4737660000):0.2872450000	3ee4_A.pdb:0.6046770000):0.1007450000	((1jk0_A.pdb:0.5382040000	2uw2_A.pdb:0.1810350000):0.1586660000	1w68_A.pdb:0.1244640000):0.5785680000):0.1263080000	((2inc_B.pdb:0.4984580000	(2inp_C.pdb:0.5866800000	1mty_B.pdb:1.1290090000):0.1663420000):0.4058440000	(1mty_D.pdb:0.7140660000	3dhg_A.pdb:0.6546050000):0.2826400000):0.0572278000):0.2223870000	((2uw1_A.pdb:0.1086870000	2uw1_B.pdb:0.1149000000):0.1209250000	1afr_A.pdb:0.1142500000):0.3513760000):0.1505060000	1za0_A.pdb:0.5392500000):0.3200200000):0.2241870000	(((1bcf_A.pdb:0.0214520000	(3e1q_A.pdb:0.0808070000	((2fkz_A.pdb:0.0372290000	1nfv_A.pdb:0.3844330000):0.0159535000	1jgc_A.pdb:0.1566170000):0.0505563000):0.0582718000):0.0953463000	(((((((1lb3_A.pdb:0.0621700000	(2za7_A.pdb:0.0754950000	3e6s_A.pdb:0.3054010000):0.0657020000):0.0250979000	1bg7_A.pdb:0.3941350000):0.0496010000	1r03_A.pdb:0.0888230000):0.1635510000	(1z6o_A.pdb:0.5544240000	1z6o_M.pdb:0.3077450000):0.1313730000):0.0624700000	2jd7_A.pdb:0.1061160000):0.0405815000	1krq_A.pdb:0.1344060000):0.0684609000	(1eum_A.pdb:0.1713590000	1vlg_A.pdb:0.1864030000):0.0342229000):0.1581650000):0.0622493000	(1lko_A.pdb:0.3194520000	(1yuz_A.pdb:0.6198210000	3qhb_A.pdb:0.5391090000):0.2135350000):0.2522780000):0.0611577000):0.0681323000):0.0721052000):0.0172342000	2fzf_A.pdb:0.7855370000):0.0405835000	2fjc_A.pdb:0.1516870000):0.1341230000):0.0897932000);
(1ji5_A.pdb:0.2082040000	(1jig_A.pdb:0.1237830000	1n1q_A.pdb:0.0464680000):0.0572603000	(((2chp_A.pdb:0.1264240000	((1ji4_A.pdb:0.2041320000	(2fjc_A.pdb:0.0546590000	1uvh_A.pdb:0.5084700000):0.0061597500):0.0173408000	(((1bcf_A.pdb:0.0418710000	(3e1q_A.pdb:0.0913860000	(2fkz_A.pdb:0.0703840000	(1jgc_A.pdb:0.1457240000	1nfv_A.pdb:0.2490200000):0.0170500000):0.0550264000):0.0535859000):0.1175690000	((((((((1lb3_A.pdb:0.0440230000	2za7_A.pdb:0.1077690000):0.0000029839	(1z6o_A.pdb:0.7370350000	1z6o_M.pdb:0.3326430000):0.1277720000):0.0816082000	1r03_A.pdb:0.0778180000):0.0461798000	1bg7_A.pdb:0.1958350000):0.1756310000	1vlg_A.pdb:0.1992140000):0.0301178000	1krq_A.pdb:0.0960560000):0.0263711000	(3e6s_A.pdb:0.2717430000	2jd7_A.pdb:0.0326410000):0.0526400000):0.0622958000	1eum_A.pdb:0.0682790000):0.1386530000):0.0709538000	((1lko_A.pdb:0.3318500000	3qhb_A.pdb:0.5442140000):0.1299950000	1yuz_A.pdb:0.7752960000):0.2512520000):0.1740420000):0.1079720000):0.0501019000	((1qgh_A.pdb:0.0903400000	(2ux1_A.pdb:0.0487450000	1otk_A.pdb:1.4821570000):0.0568341000):0.0720596000	((((1dps_A.pdb:0.1520380000	1jts_A.pdb:0.0698860000):0.1983330000	1o9r_A.pdb:0.0891890000):0.2047850000	(1tjo_A.pdb:0.1152250000	1tk6_A.pdb:0.0376980000):0.1526300000):0.1759960000	(2vzb_A.pdb:0.2130220000	((((((((1oqu_A.pdb:0.1685960000	1r2f_A.pdb:0.1287670000):0.0627093000	1uzr_A.pdb:0.0683630000):0.2820850000	1mxr_A.pdb:0.4846790000):0.1662840000	3ee4_A.pdb:0.7861540000):0.2005280000	((1jk0_A.pdb:0.3911610000	2uw2_A.pdb:0.2862720000):0.2102040000	1w68_A.pdb:0.2344070000):0.2057470000):0.1931460000	((2inc_B.pdb:0.5094300000	(2inp_C.pdb:0.6684070000	1mty_B.pdb:1.0296620000):0.2755590000):0.0788676000	(1mty_D.pdb:0.6392320000	3dhg_A.pdb:0.5804790000):0.1900820000):0.5408990000):0.1686120000	((2uw1_A.pdb:0.1443000000	2uw1_B.pdb:0.1342440000):0.1328360000	1afr_A.pdb:0.0977810000):0.5304290000):0.2114360000	1za0_A.pdb:0.3783850000):0.5607590000):0.2632480000):0.0569542000):0.0464945000):0.0333198000	2fzf_A.pdb:1.0237620000):0.0200216000);
(1ji5_A.pdb:0.3065630000	1jig_A.pdb:0.1748570000	(1n1q_A.pdb:0.0672670000	((((2chp_A.pdb:0.1497880000	(((1qgh_A.pdb:0.2149570000	2ux1_A.pdb:0.0337480000):0.0473826000	1otk_A.pdb:1.1170950000):0.1314600000	1ji4_A.pdb:0.2349160000):0.0867909000):0.0630529000	(((((1dps_A.pdb:0.1947620000	1jts_A.pdb:0.0497480000):0.0773348000	1o9r_A.pdb:0.2370840000):0.2244530000	(1tjo_A.pdb:0.0951120000	1tk6_A.pdb:0.0785550000):0.2071590000):0.1980080000	(1uvh_A.pdb:0.6346140000	(2vzb_A.pdb:0.2631070000	(((((((1oqu_A.pdb:0.1711050000	1r2f_A.pdb:0.1177840000):0.0550207000	1uzr_A.pdb:0.0478180000):0.1576290000	1mxr_A.pdb:0.6407640000):0.3010030000	(3ee4_A.pdb:0.8211930000	((1jk0_A.pdb:0.5540880000	2uw2_A.pdb:0.2356460000):0.2956030000	1w68_A.pdb:0.0663590000):0.2892870000):0.0865854000):0.2394170000	((2inc_B.pdb:0.4604170000	(2inp_C.pdb:0.6895830000	1mty_B.pdb:1.1494030000):0.0921924000):0.0968720000	(1mty_D.pdb:0.7910020000	3dhg_A.pdb:0.6544230000):0.2861930000):0.3501700000):0.1807430000	((2uw1_A.pdb:0.1060130000	2uw1_B.pdb:0.1321740000):0.0848396000	1afr_A.pdb:0.1327580000):0.3801640000):0.1043080000	1za0_A.pdb:0.7824170000):0.3033980000):0.0768460000):0.0856550000):0.0361402000	(((1bcf_A.pdb:0.0864880000	(3e1q_A.pdb:0.0659970000	((2fkz_A.pdb:0.0500680000	1nfv_A.pdb:0.4675330000):0.0073270900	1jgc_A.pdb:0.1504140000):0.0312538000):0.0418502000):0.1352590000	(((((1lb3_A.pdb:0.0595510000	2za7_A.pdb:0.1134840000):0.0531916000	1bg7_A.pdb:0.2188920000):0.0825668000	1r03_A.pdb:0.0734690000):0.2000740000	3e6s_A.pdb:0.3245640000):0.0377934000	((((1z6o_A.pdb:0.7614250000	1z6o_M.pdb:0.2888320000):0.2831370000	1vlg_A.pdb:0.1265380000):0.0758579000	1eum_A.pdb:0.1510900000):0.0576858000	(1krq_A.pdb:0.0844650000	2jd7_A.pdb:0.1221430000):0.0925552000):0.0863848000):0.0848524000):0.3170870000	((1lko_A.pdb:0.4770110000	3qhb_A.pdb:0.5921970000):0.2534440000	1yuz_A.pdb:0.6265280000):0.1004520000):0.1230010000):0.0462270000):0.0313655000	2fjc_A.pdb:0.1541740000):0.0948364000	2fzf_A.pdb:1.2827050000):0.0611004000):0.0403286000);
(1ji5_A.pdb:0.2949060000	1jig_A.pdb:0.0648220000	(1n1q_A.pdb:0.0349760000	((((2chp_A.pdb:0.1710540000	((((1dps_A.pdb:0.0681160000	1jts_A.pdb:0.0575870000):0.1607720000	1o9r_A.pdb:0.0333490000):0.1505620000	(1tjo_A.pdb:0.0383320000	1tk6_A.pdb:0.0635190000):0.1050230000):0.1591920000	((1uvh_A.pdb:0.3150500000	((((((((1oqu_A.pdb:0.1099040000	1r2f_A.pdb:0.1436850000):0.0343360000	1uzr_A.pdb:0.0904020000):0.2944950000	1mxr_A.pdb:0.5804690000):0.1471750000	3ee4_A.pdb:0.6530840000):0.0939027000	((1jk0_A.pdb:0.5507570000	2uw2_A.pdb:0.1462420000):0.3047810000	1w68_A.pdb:0.1204560000):0.3667330000):0.2972300000	((2inc_B.pdb:0.3433700000	(2inp_C.pdb:0.6228460000	1mty_B.pdb:0.9876850000):0.2299440000):0.3241470000	(1mty_D.pdb:0.5707320000	3dhg_A.pdb:0.9090830000):0.6035510000):0.2968530000):0.0717672000	((2uw1_A.pdb:0.1449820000	2uw1_B.pdb:0.1146600000):0.1297560000	1afr_A.pdb:0.1667130000):0.5268370000):0.2055120000	1za0_A.pdb:0.5870230000):0.5516680000):0.1019330000	2vzb_A.pdb:0.2270100000):0.1058710000):0.0452231000):0.0163161000	(((1bcf_A.pdb:0.0877320000	(3e1q_A.pdb:0.0960290000	(2fkz_A.pdb:0.0445860000	(1jgc_A.pdb:0.1661340000	1nfv_A.pdb:0.3737130000):0.0410594000):0.0846510000):0.0233820000):0.1206310000	(((((((1lb3_A.pdb:0.0524520000	(2za7_A.pdb:0.0533930000	3e6s_A.pdb:0.3801530000):0.1021300000):0.0675472000	1r03_A.pdb:0.0481460000):0.0804894000	1bg7_A.pdb:0.2312390000):0.1496250000	(1z6o_A.pdb:0.5336560000	1z6o_M.pdb:0.2880750000):0.1547410000):0.1119460000	(1krq_A.pdb:0.1918790000	2jd7_A.pdb:0.0875800000):0.0328734000):0.0276973000	1vlg_A.pdb:0.1025860000):0.0697150000	1eum_A.pdb:0.1367790000):0.1258270000):0.2643730000	((1lko_A.pdb:0.3797300000	1yuz_A.pdb:0.5948640000):0.1899150000	3qhb_A.pdb:0.6596550000):0.1553230000):0.1327930000):0.0548089000	(((1qgh_A.pdb:0.0863460000	2ux1_A.pdb:0.2295210000):0.0651553000	1otk_A.pdb:1.1143720000):0.0953263000	(1ji4_A.pdb:0.2363720000	2fjc_A.pdb:0.1196620000):0.0775105000):0.0175255000):0.0451350000	2fzf_A.pdb:0.8787530000):0.0798874000):0.0427814000);
(1ji5_A.pdb:0.1660760000	(1jig_A.pdb:0.0484290000	(1n1q_A.pdb:0.0387950000	((2chp_A.pdb:0.1288700000	1ji4_A.pdb:0.2074690000):0.0561125000	((2fjc_A.pdb:0.0326560000	1uvh_A.pdb:0.5154230000):0.0552596000	(2fzf_A.pdb:1.0358950000	((((1bcf_A.pdb:0.0416880000	((3e1q_A.pdb:0.0484770000	2fkz_A.pdb:0.0475910000):0.0250589000	1jgc_A.pdb:0.2738130000):0.0347703000):0.1362850000	((((((1lb3_A.pdb:0.1402350000	2za7_A.pdb:0.0393710000):0.0685866000	(1bg7_A.pdb:0.3687160000	1r03_A.pdb:0.0791070000):0.0397414000):0.1019200000	3e6s_A.pdb:0.1212560000):0.1098330000	2jd7_A.pdb:0.1935130000):0.0690127000	(((1z6o_A.pdb:0.8865750000	1z6o_M.pdb:0.2329080000):0.2039810000	1vlg_A.pdb:0.1826050000):0.0517036000	1krq_A.pdb:0.1873300000):0.0209402000):0.0709704000	1eum_A.pdb:0.0763940000):0.2081550000):0.1040040000	((1lko_A.pdb:0.4073320000	1yuz_A.pdb:0.9279620000):0.2400410000	3qhb_A.pdb:0.8117690000):0.1588230000):0.0769692000	1nfv_A.pdb:0.3300680000):0.1088070000):0.0997368000):0.0065426500):0.0788561000):0.0205565000):0.0171319000	(((1qgh_A.pdb:0.1015840000	2ux1_A.pdb:0.1324100000):0.0773536000	((2vzb_A.pdb:0.3306560000	((((((((1oqu_A.pdb:0.1669680000	1r2f_A.pdb:0.0920410000):0.0798935000	1uzr_A.pdb:0.0689750000):0.2589870000	1mxr_A.pdb:0.5702410000):0.1020720000	3ee4_A.pdb:0.5492470000):0.1190700000	((1jk0_A.pdb:0.4586040000	2uw2_A.pdb:0.2442510000):0.2476030000	1w68_A.pdb:0.1559300000):0.4104820000):0.2196340000	((2inc_B.pdb:0.5327700000	(2inp_C.pdb:0.5427310000	1mty_B.pdb:0.9490510000):0.2340370000):0.1727520000	(1mty_D.pdb:0.5698050000	3dhg_A.pdb:0.5936720000):0.2675150000):0.2377690000):0.0678207000	((2uw1_A.pdb:0.0660720000	2uw1_B.pdb:0.1380680000):0.1446230000	1afr_A.pdb:0.1220740000):0.4284230000):0.1604350000	1za0_A.pdb:0.5373120000):0.4941930000):0.2032260000	1otk_A.pdb:1.1957080000):0.0000026159):0.0137344000	(((1dps_A.pdb:0.1378730000	1jts_A.pdb:0.0600020000):0.1913810000	1o9r_A.pdb:0.1044310000):0.1846400000	(1tjo_A.pdb:0.0957890000	1tk6_A.pdb:0.0062550000):0.2277440000):0.1743580000):0.0498171000);
(1ji5_A.pdb:0.1313020000	((1jig_A.pdb:0.0894130000	((((2chp_A.pdb:0.2280280000	1ji4_A.pdb:0.2301790000):0.0221470000	((1qgh_A.pdb:0.1026860000	2ux1_A.pdb:0.1149630000):0.1159300000	1otk_A.pdb:1.0664420000):0.1000910000):0.0388966000	((((((1dps_A.pdb:0.1548080000	1jts_A.pdb:0.0564920000):0.1591880000	1o9r_A.pdb:0.0851610000):0.1845440000	(1tjo_A.pdb:0.0975820000	1tk6_A.pdb:0.0280810000):0.1723730000):0.1119180000	1uvh_A.pdb:0.4569060000):0.1366330000	(2vzb_A.pdb:0.1681690000	((((((((1oqu_A.pdb:0.1638210000	1r2f_A.pdb:0.1352300000):0.0756294000	1uzr_A.pdb:0.0691960000):0.3784950000	1mxr_A.pdb:0.6263300000):0.2049850000	3ee4_A.pdb:0.8052750000):0.2010060000	((1jk0_A.pdb:0.4739140000	2uw2_A.pdb:0.3132920000):0.2370720000	1w68_A.pdb:0.1343360000):0.1323180000):0.2918110000	((2inc_B.pdb:0.4102100000	(2inp_C.pdb:0.5929290000	1mty_B.pdb:1.1269870000):0.1301750000):0.3544850000	(1mty_D.pdb:0.7582270000	3dhg_A.pdb:0.6583080000):0.1591010000):0.3153840000):0.1886150000	((2uw1_A.pdb:0.0757070000	2uw1_B.pdb:0.1550610000):0.0859408000	1afr_A.pdb:0.1612480000):0.3965190000):0.1986280000	1za0_A.pdb:0.5529630000):0.4591180000):0.1352490000):0.0607782000	(((1bcf_A.pdb:0.0583600000	((3e1q_A.pdb:0.0357540000	(1jgc_A.pdb:0.1707710000	1nfv_A.pdb:0.3905930000):0.0518811000):0.0135062000	2fkz_A.pdb:0.0836090000):0.0084399600):0.1212380000	((((((((1lb3_A.pdb:0.0575850000	2za7_A.pdb:0.0944890000):0.0989899000	1bg7_A.pdb:0.2620220000):0.0606933000	1r03_A.pdb:0.0351150000):0.1323240000	3e6s_A.pdb:0.2253040000):0.0962487000	2jd7_A.pdb:0.1048350000):0.0281787000	1krq_A.pdb:0.1448070000):0.0162670000	((1z6o_A.pdb:0.5419770000	1z6o_M.pdb:0.2779350000):0.2210650000	1vlg_A.pdb:0.1723820000):0.0645349000):0.0672093000	1eum_A.pdb:0.1302380000):0.2058580000):0.1475320000	((1lko_A.pdb:0.5220010000	1yuz_A.pdb:0.5657250000):0.1497710000	3qhb_A.pdb:0.5443660000):0.1786030000):0.1921290000):0.1176990000):0.0163162000	2fjc_A.pdb:0.1328500000):0.0739866000):0.0442109000	1n1q_A.pdb:0.0556810000):0.0827449000	2fzf_A.pdb:1.2344550000);
(1ji5_A.pdb:0.1989570000	((1jig_A.pdb:0.0867570000	1ji4_A.pdb:0.1484570000):0.0369513000	((2chp_A.pdb:0.1082440000	2vzb_A.pdb:0.3857840000):0.0991564000	(((1qgh_A.pdb:0.0846210000	2ux1_A.pdb:0.1376270000):0.1660030000	((((2fzf_A.pdb:0.8898010000	1yuz_A.pdb:0.4431870000):0.0701958000	1otk_A.pdb:0.9699320000):0.1010390000	((((((1oqu_A.pdb:0.1166480000	1r2f_A.pdb:0.0964800000):0.0786298000	1uzr_A.pdb:0.0838650000):0.3378660000	1mxr_A.pdb:0.3882110000):0.1959930000	((1jk0_A.pdb:0.4859840000	2uw2_A.pdb:0.2165420000):0.2407570000	1w68_A.pdb:0.1865760000):0.3837210000):0.2526040000	(3ee4_A.pdb:0.4594550000	1za0_A.pdb:0.4289060000):0.0948341000):0.1114310000	(((2inc_B.pdb:0.5159160000	(2inp_C.pdb:0.5226960000	1mty_B.pdb:0.8691730000):0.1127030000):0.0745271000	(1mty_D.pdb:0.3916890000	3dhg_A.pdb:0.6337170000):0.3538520000):0.3872150000	((2uw1_A.pdb:0.0877980000	2uw1_B.pdb:0.0994110000):0.0498787000	1afr_A.pdb:0.1329690000):0.1787500000):0.1673730000):0.4561850000):0.0859226000	(((1bcf_A.pdb:0.0456750000	(3e1q_A.pdb:0.0813720000	(2fkz_A.pdb:0.0340200000	(1jgc_A.pdb:0.1322200000	1nfv_A.pdb:0.5499350000):0.0557121000):0.0215109000):0.0141877000):0.0610532000	((((((((1lb3_A.pdb:0.0231220000	(2za7_A.pdb:0.0487520000	3e6s_A.pdb:0.3306680000):0.0593866000):0.0503189000	1r03_A.pdb:0.1266610000):0.0662649000	1bg7_A.pdb:0.1653040000):0.1144450000	(1z6o_A.pdb:0.5111240000	1z6o_M.pdb:0.3471950000):0.1100260000):0.1161790000	1vlg_A.pdb:0.1464470000):0.0548882000	1krq_A.pdb:0.0855720000):0.0214459000	2jd7_A.pdb:0.0575740000):0.0813626000	1eum_A.pdb:0.1406360000):0.1275860000):0.1919140000	(1lko_A.pdb:0.3086040000	3qhb_A.pdb:0.5114860000):0.1685940000):0.0672342000):0.2175090000):0.0417911000	(2fjc_A.pdb:0.0680220000	(((1dps_A.pdb:0.1891200000	1jts_A.pdb:0.0091940000):0.1071920000	1uvh_A.pdb:0.3407790000):0.0542002000	(1o9r_A.pdb:0.1489890000	(1tjo_A.pdb:0.0316870000	1tk6_A.pdb:0.0873310000):0.1981890000):0.1383730000):0.1406710000):0.0228617000):0.0183642000):0.0243245000):0.0655812000	1n1q_A.pdb:0.0096520000);
(1ji5_A.pdb:0.1282170000	1jig_A.pdb:0.0951300000	(1n1q_A.pdb:0.0379160000	((2chp_A.pdb:0.0903470000	(((((1qgh_A.pdb:0.0784800000	2ux1_A.pdb:0.0750950000):0.0949651000	1otk_A.pdb:1.2520110000):0.1129160000	1ji4_A.pdb:0.1534050000):0.0298984000	2fjc_A.pdb:0.1201300000):0.0233181000	(((((1dps_A.pdb:0.1775770000	1jts_A.pdb:0.0968590000):0.1975000000	1o9r_A.pdb:0.1166350000):0.2305430000	(1tjo_A.pdb:0.0862680000	1tk6_A.pdb:0.0388040000):0.1525990000):0.1360260000	1uvh_A.pdb:0.5143550000):0.1086720000	(2vzb_A.pdb:0.2897610000	((((1bcf_A.pdb:0.0152760000	(3e1q_A.pdb:0.0231970000	((2fkz_A.pdb:0.0616280000	1nfv_A.pdb:0.4248480000):0.0135797000	1jgc_A.pdb:0.2600210000):0.0538870000):0.0093993200):0.2390580000	((((((1lb3_A.pdb:0.0432640000	(1bg7_A.pdb:0.2494750000	1r03_A.pdb:0.0854520000):0.1352590000):0.0660103000	2za7_A.pdb:0.0309200000):0.2097280000	3e6s_A.pdb:0.1432720000):0.1143180000	(1krq_A.pdb:0.0564800000	2jd7_A.pdb:0.0912260000):0.0451701000):0.0155891000	((1z6o_A.pdb:0.4925140000	1z6o_M.pdb:0.3908060000):0.2527630000	1vlg_A.pdb:0.1220720000):0.0666340000):0.0435392000	1eum_A.pdb:0.1127710000):0.1604990000):0.0767107000	(1lko_A.pdb:0.2666960000	(1yuz_A.pdb:0.4619670000	3qhb_A.pdb:0.4393640000):0.0880832000):0.3292490000):0.1032290000	((((((((1oqu_A.pdb:0.1392290000	1r2f_A.pdb:0.1655130000):0.0582007000	1uzr_A.pdb:0.0437110000):0.4109330000	1mxr_A.pdb:0.6012800000):0.2024800000	3ee4_A.pdb:0.5321730000):0.1833670000	((1jk0_A.pdb:0.4462890000	2uw2_A.pdb:0.2321790000):0.1018940000	1w68_A.pdb:0.1788990000):0.4152580000):0.1698540000	((2inc_B.pdb:0.4831970000	(2inp_C.pdb:0.5711370000	1mty_B.pdb:1.0598670000):0.1743670000):0.1744490000	(1mty_D.pdb:0.6758870000	3dhg_A.pdb:0.7617030000):0.4159380000):0.4053100000):0.0838375000	((2uw1_A.pdb:0.1028250000	2uw1_B.pdb:0.1572050000):0.0950170000	1afr_A.pdb:0.0965770000):0.3627420000):0.0585468000	1za0_A.pdb:0.5829700000):0.3826850000):0.0984151000):0.0848703000):0.0340423000):0.0413149000):0.0488394000	2fzf_A.pdb:1.1200790000):0.0448776000):0.0564985000);
(1ji5_A.pdb:0.1128160000	1jig_A.pdb:0.0702760000	(1n1q_A.pdb:0.0342510000	(((((2chp_A.pdb:0.0911610000	1otk_A.pdb:1.3558160000):0.0000025758	((1qgh_A.pdb:0.1187750000	2ux1_A.pdb:0.0582350000):0.1178800000	1ji4_A.pdb:0.1577980000):0.0616073000):0.0362791000	(((((1dps_A.pdb:0.1390270000	1jts_A.pdb:0.0583310000):0.0447681000	(1o9r_A.pdb:0.0341280000	(1tjo_A.pdb:0.0537090000	1tk6_A.pdb:0.0480960000):0.1857790000):0.1445540000):0.0812738000	1uvh_A.pdb:0.4329230000):0.1440030000	(2vzb_A.pdb:0.1955760000	(((((((1oqu_A.pdb:0.1183600000	1r2f_A.pdb:0.1097770000):0.0410147000	1uzr_A.pdb:0.0661750000):0.2018630000	1mxr_A.pdb:0.4794430000):0.1248700000	(((1jk0_A.pdb:0.4608560000	2uw2_A.pdb:0.2881230000):0.1487090000	1w68_A.pdb:0.2519890000):0.3317250000	((2inc_B.pdb:0.4180690000	(2inp_C.pdb:0.4845990000	1mty_B.pdb:0.9454360000):0.2106110000):0.2247560000	(1mty_D.pdb:0.5614190000	3dhg_A.pdb:0.5061300000):0.2472970000):0.4556640000):0.2351600000):0.1029030000	3ee4_A.pdb:0.7045570000):0.1679410000	((2uw1_A.pdb:0.1036260000	2uw1_B.pdb:0.1307760000):0.1306910000	1afr_A.pdb:0.0570370000):0.3045750000):0.0684213000	1za0_A.pdb:0.5764870000):0.3372850000):0.2468360000):0.0689769000	((((1bcf_A.pdb:0.0396190000	3e1q_A.pdb:0.0509260000):0.0169192000	(2fkz_A.pdb:0.0442400000	(1jgc_A.pdb:0.1093040000	1nfv_A.pdb:0.2415050000):0.0157098000):0.0071861500):0.1374580000	((((((1lb3_A.pdb:0.0214970000	2za7_A.pdb:0.0781940000):0.1374270000	(1bg7_A.pdb:0.2651040000	1r03_A.pdb:0.0326490000):0.0289562000):0.1190170000	3e6s_A.pdb:0.1785430000):0.1318570000	2jd7_A.pdb:0.0403400000):0.0428975000	((1z6o_A.pdb:0.4318180000	1z6o_M.pdb:0.2273120000):0.1669870000	1vlg_A.pdb:0.1035550000):0.0205450000):0.0289801000	(1eum_A.pdb:0.1743170000	1krq_A.pdb:0.0585890000):0.0113727000):0.0927794000):0.1729930000	(1lko_A.pdb:0.4742970000	(1yuz_A.pdb:0.2617500000	3qhb_A.pdb:0.5454980000):0.1445450000):0.0931106000):0.2241570000):0.0000028394):0.0271717000	2fjc_A.pdb:0.0675960000):0.0697916000	2fzf_A.pdb:1.1984160000):0.0432527000):0.0359174000);
(1ji5_A.pdb:0.2184060000	1jig_A.pdb:0.0348170000	(1n1q_A.pdb:0.0067720000	((2chp_A.pdb:0.0692090000	(((1ji4_A.pdb:0.1812760000	2fjc_A.pdb:0.1058550000):0.0000021990	1uvh_A.pdb:0.4469130000):0.0337834000	((((((2fzf_A.pdb:0.9085190000	1lko_A.pdb:0.2929240000):0.2138600000	1yuz_A.pdb:0.6542340000):0.0496909000	3qhb_A.pdb:0.8286490000):0.0119867000	(((((((1oqu_A.pdb:0.1705820000	1r2f_A.pdb:0.1107680000):0.0472491000	1uzr_A.pdb:0.0608330000):0.2269430000	3ee4_A.pdb:0.6448990000):0.0728050000	(1mxr_A.pdb:0.5301360000	((1jk0_A.pdb:0.3643060000	2uw2_A.pdb:0.2708210000):0.1577880000	1w68_A.pdb:0.1284850000):0.3973040000):0.0899942000):0.2571060000	((2inc_B.pdb:0.5670190000	(2inp_C.pdb:0.4465260000	1mty_B.pdb:1.1582060000):0.1794270000):0.2228030000	(1mty_D.pdb:0.5968620000	3dhg_A.pdb:0.5777840000):0.3966550000):0.4513090000):0.1407150000	((2uw1_A.pdb:0.1036480000	2uw1_B.pdb:0.0971040000):0.1439210000	1afr_A.pdb:0.0958630000):0.2776610000):0.1173440000	1za0_A.pdb:0.5879440000):0.6899010000):0.1039730000	1otk_A.pdb:1.6394490000):0.0000025929	(((((1bcf_A.pdb:0.0380430000	3e1q_A.pdb:0.0919230000):0.0498655000	2fkz_A.pdb:0.0125840000):0.0620266000	1jgc_A.pdb:0.1352330000):0.1143220000	(((((((((1lb3_A.pdb:0.0809410000	2za7_A.pdb:0.0840960000):0.0496130000	3e6s_A.pdb:0.1656080000):0.0657239000	1r03_A.pdb:0.0487670000):0.0806827000	1bg7_A.pdb:0.2423700000):0.1146030000	(1z6o_A.pdb:0.7592620000	1z6o_M.pdb:0.2913530000):0.1109790000):0.1303410000	1vlg_A.pdb:0.1293820000):0.0394721000	2jd7_A.pdb:0.1056090000):0.0328957000	1krq_A.pdb:0.0933760000):0.1114780000	1eum_A.pdb:0.0965980000):0.1860010000):0.1105430000	1nfv_A.pdb:0.2170590000):0.0648691000):0.1870770000):0.0151536000):0.0336196000	(((1qgh_A.pdb:0.1439150000	2ux1_A.pdb:0.1608210000):0.1084800000	2vzb_A.pdb:0.4886810000):0.0234504000	(((1dps_A.pdb:0.0901880000	1jts_A.pdb:0.1083750000):0.1650330000	1o9r_A.pdb:0.1073430000):0.1415640000	(1tjo_A.pdb:0.0523700000	1tk6_A.pdb:0.0499890000):0.2453040000):0.1084190000):0.0263853000):0.0728184000):0.0791089000);
(1ji5_A.pdb:0.1662530000	1jig_A.pdb:0.0895390000	(1n1q_A.pdb:0.0265780000	(((2chp_A.pdb:0.1844350000	((1qgh_A.pdb:0.1479220000	(2ux1_A.pdb:0.0292320000	1otk_A.pdb:1.6454190000):0.0928983000):0.0952506000	1ji4_A.pdb:0.2082280000):0.0419361000):0.0294151000	(((((1dps_A.pdb:0.1163690000	1jts_A.pdb:0.0940920000):0.0438002000	(2vzb_A.pdb:0.1406900000	(((((((1oqu_A.pdb:0.1172780000	1uzr_A.pdb:0.1280440000):0.0671882000	1r2f_A.pdb:0.0922110000):0.1820070000	(1mxr_A.pdb:0.7363880000	((1jk0_A.pdb:0.4276560000	2uw2_A.pdb:0.2038890000):0.2258290000	1w68_A.pdb:0.0989530000):0.4696370000):0.1510470000):0.1369010000	3ee4_A.pdb:0.6686610000):0.1867990000	(((2inc_B.pdb:0.3640360000	1mty_B.pdb:1.1043170000):0.1464380000	2inp_C.pdb:0.5826400000):0.3332830000	(1mty_D.pdb:0.5994770000	3dhg_A.pdb:0.8058690000):0.3017880000):0.4102030000):0.0778069000	((2uw1_A.pdb:0.1016540000	2uw1_B.pdb:0.1366950000):0.1660610000	1afr_A.pdb:0.0439990000):0.4428010000):0.1179580000	1za0_A.pdb:0.4841730000):0.4764570000):0.4520450000):0.1513770000	(1o9r_A.pdb:0.1962630000	(1tjo_A.pdb:0.0908290000	1tk6_A.pdb:0.0499180000):0.2744410000):0.1936490000):0.0814896000	1uvh_A.pdb:0.4439330000):0.0929514000	((1bcf_A.pdb:0.0230590000	((3e1q_A.pdb:0.0510680000	2fkz_A.pdb:0.0253500000):0.0150271000	(1jgc_A.pdb:0.0650820000	1nfv_A.pdb:0.3717540000):0.0978403000):0.0521828000):0.0867475000	(((1lko_A.pdb:0.3525930000	1yuz_A.pdb:0.8882260000):0.0755500000	3qhb_A.pdb:0.6792690000):0.1469720000	((((((((1lb3_A.pdb:0.0613530000	2za7_A.pdb:0.0898920000):0.0897420000	1bg7_A.pdb:0.3112880000):0.1140710000	1r03_A.pdb:0.0000020000):0.0825135000	1z6o_A.pdb:0.4045180000):0.1144470000	3e6s_A.pdb:0.1432340000):0.1247580000	2jd7_A.pdb:0.1004480000):0.0299438000	1krq_A.pdb:0.1269410000):0.1055100000	((1z6o_M.pdb:0.3895460000	1vlg_A.pdb:0.0348520000):0.0957251000	1eum_A.pdb:0.1514180000):0.0327200000):0.2450200000):0.0967694000):0.3415180000):0.0000021060):0.0192422000	(2fjc_A.pdb:0.1139760000	2fzf_A.pdb:1.0545640000):0.0666601000):0.0458805000):0.0891327000);
(1ji5_A.pdb:0.1562040000	1jig_A.pdb:0.0149500000	(1n1q_A.pdb:0.0254490000	(((((2chp_A.pdb:0.1615240000	(((1qgh_A.pdb:0.1095400000	2ux1_A.pdb:0.1854970000):0.0589189000	1otk_A.pdb:1.4233460000):0.1167810000	1ji4_A.pdb:0.1431140000):0.0690103000):0.0295101000	((((1dps_A.pdb:0.0821790000	(1o9r_A.pdb:0.0337060000	(1tjo_A.pdb:0.0968460000	1tk6_A.pdb:0.0215960000):0.3462490000):0.2109190000):0.1007200000	1jts_A.pdb:0.0248100000):0.1468040000	(2vzb_A.pdb:0.0936190000	((((((((1oqu_A.pdb:0.2044880000	1r2f_A.pdb:0.0720500000):0.0810073000	1uzr_A.pdb:0.0098420000):0.2901020000	1mxr_A.pdb:0.6793120000):0.2025870000	3ee4_A.pdb:0.6298480000):0.0957052000	((1jk0_A.pdb:0.5495940000	2uw2_A.pdb:0.2479590000):0.2304240000	1w68_A.pdb:0.1936880000):0.3618430000):0.1729000000	((2inc_B.pdb:0.3276950000	(2inp_C.pdb:0.5564590000	1mty_B.pdb:1.0162100000):0.2033040000):0.2721390000	(1mty_D.pdb:0.6135920000	3dhg_A.pdb:0.7504460000):0.3855120000):0.4354040000):0.1322910000	((2uw1_A.pdb:0.0790320000	2uw1_B.pdb:0.1625830000):0.1108950000	1afr_A.pdb:0.1282270000):0.4016150000):0.4013000000	1za0_A.pdb:0.4745620000):0.7677380000):0.1756670000):0.0743804000	1uvh_A.pdb:0.3075510000):0.1574110000):0.0031165900	(((1bcf_A.pdb:0.0096870000	(3e1q_A.pdb:0.0586520000	(2fkz_A.pdb:0.0202800000	(1jgc_A.pdb:0.1273140000	1nfv_A.pdb:0.4400150000):0.0639566000):0.0538029000):0.0568611000):0.1891050000	((((((((1lb3_A.pdb:0.0656100000	2za7_A.pdb:0.0840500000):0.0712519000	1bg7_A.pdb:0.2348670000):0.0623482000	1r03_A.pdb:0.0395750000):0.0831017000	3e6s_A.pdb:0.1297720000):0.1220990000	2jd7_A.pdb:0.0984800000):0.0372966000	1krq_A.pdb:0.1469160000):0.0634532000	((1z6o_A.pdb:0.7065840000	1z6o_M.pdb:0.2360660000):0.2668560000	1vlg_A.pdb:0.0946210000):0.0561147000):0.0001340920	1eum_A.pdb:0.1422450000):0.3804130000):0.0929780000	(1lko_A.pdb:0.4069480000	(1yuz_A.pdb:0.8497870000	3qhb_A.pdb:0.5311920000):0.0188043000):0.2255010000):0.2565310000):0.0204032000	2fjc_A.pdb:0.0826750000):0.0284098000	2fzf_A.pdb:1.1425670000):0.0231799000):0.1117530000);
(1ji5_A.pdb:0.2592020000	1jig_A.pdb:0.0722650000	(1n1q_A.pdb:0.0411010000	(2chp_A.pdb:0.0926350000	((((1qgh_A.pdb:0.0795220000	2ux1_A.pdb:0.1758150000):0.0739857000	2vzb_A.pdb:0.6074750000):0.0470383000	(((1dps_A.pdb:0.1816920000	1jts_A.pdb:0.1606500000):0.1917450000	1o9r_A.pdb:0.1842400000):0.1884360000	(1tjo_A.pdb:0.0453610000	1tk6_A.pdb:0.0511290000):0.2928510000):0.1029150000):0.0257450000	((1ji4_A.pdb:0.1340740000	(2fjc_A.pdb:0.1259170000	1uvh_A.pdb:0.4969320000):0.0039464800):0.0811932000	((2fzf_A.pdb:1.5403280000	(1yuz_A.pdb:0.4301420000	(((((((1oqu_A.pdb:0.0880340000	1r2f_A.pdb:0.1207160000):0.0865568000	1uzr_A.pdb:0.0513040000):0.2120280000	(1mxr_A.pdb:0.4550750000	3ee4_A.pdb:0.9096600000):0.2069480000):0.1328800000	((1jk0_A.pdb:0.4014360000	2uw2_A.pdb:0.1941870000):0.1400520000	1w68_A.pdb:0.1477840000):0.5383530000):0.3380170000	(((2inc_B.pdb:0.5440970000	1mty_B.pdb:1.1954980000):0.1957100000	2inp_C.pdb:0.4907860000):0.0968913000	(1mty_D.pdb:0.7397720000	3dhg_A.pdb:0.7013100000):0.4158400000):0.7982490000):0.2767310000	((2uw1_A.pdb:0.0482280000	2uw1_B.pdb:0.0954450000):0.1254060000	1afr_A.pdb:0.0446600000):0.3556390000):0.0655138000	1za0_A.pdb:0.7379330000):0.4700760000):0.2610540000):0.0000027525	(((((((1bcf_A.pdb:0.0599230000	3e1q_A.pdb:0.1024820000):0.0910658000	2fkz_A.pdb:0.0412660000):0.0497192000	1jgc_A.pdb:0.1356900000):0.0724777000	((((1lb3_A.pdb:0.0804940000	(1bg7_A.pdb:0.3322540000	1r03_A.pdb:0.0606950000):0.0473657000):0.0540278000	2za7_A.pdb:0.0246250000):0.0468370000	3e6s_A.pdb:0.0874220000):0.1179350000	((((1z6o_A.pdb:0.5739890000	1z6o_M.pdb:0.1545500000):0.2617530000	1vlg_A.pdb:0.0568640000):0.0766536000	1eum_A.pdb:0.0855150000):0.0358519000	(1krq_A.pdb:0.0982700000	2jd7_A.pdb:0.1569750000):0.0105047000):0.0937648000):0.1740410000):0.2707510000	1nfv_A.pdb:0.2700780000):0.1766710000	(1lko_A.pdb:0.2822300000	3qhb_A.pdb:0.6563100000):0.1912630000):0.0000024175	1otk_A.pdb:1.1963610000):0.0415852000):0.2157570000):0.0434654000):0.0141077000):0.0273931000):0.0860629000);
(1ji5_A.pdb:0.1764820000	1jig_A.pdb:0.0872080000	(1n1q_A.pdb:0.0239290000	((((2chp_A.pdb:0.1566150000	((((1dps_A.pdb:0.1212730000	1jts_A.pdb:0.1960730000):0.2114690000	1o9r_A.pdb:0.0766710000):0.2000550000	(1tjo_A.pdb:0.0665400000	1tk6_A.pdb:0.0353170000):0.1293710000):0.2244370000	(1uvh_A.pdb:0.2594190000	(2vzb_A.pdb:0.2674380000	(((((((1oqu_A.pdb:0.1445680000	1r2f_A.pdb:0.1307290000):0.1166130000	1uzr_A.pdb:0.0210330000):0.3364410000	1mxr_A.pdb:0.6661090000):0.0205333000	3ee4_A.pdb:0.7995580000):0.1739980000	((1jk0_A.pdb:0.3791200000	2uw2_A.pdb:0.3129330000):0.1526880000	1w68_A.pdb:0.1942460000):0.4503960000):0.2301240000	(((2uw1_A.pdb:0.1264960000	2uw1_B.pdb:0.1308620000):0.1114620000	1afr_A.pdb:0.0869190000):0.5064360000	1za0_A.pdb:0.5679180000):0.1493100000):0.2459800000	((2inc_B.pdb:0.5099050000	(2inp_C.pdb:0.9024980000	1mty_B.pdb:1.1406420000):0.1170020000):0.4371720000	(1mty_D.pdb:0.6234680000	3dhg_A.pdb:0.5701880000):0.3799640000):0.3054840000):0.5159600000):0.3750040000):0.0481527000):0.0387106000):0.0252877000	(((1bcf_A.pdb:0.0525850000	(3e1q_A.pdb:0.0615280000	(2fkz_A.pdb:0.0341060000	(1jgc_A.pdb:0.1453410000	1nfv_A.pdb:0.3380600000):0.0295976000):0.0443979000):0.0104088000):0.0742422000	(((((((((1lb3_A.pdb:0.0750040000	2za7_A.pdb:0.0746180000):0.0631419000	1bg7_A.pdb:0.2634600000):0.0609798000	1r03_A.pdb:0.0538310000):0.1452150000	3e6s_A.pdb:0.1667530000):0.0878251000	2jd7_A.pdb:0.0610050000):0.0597808000	1krq_A.pdb:0.0627280000):0.0297141000	1eum_A.pdb:0.1150390000):0.0914153000	(1z6o_A.pdb:0.5411990000	1z6o_M.pdb:0.2084780000):0.1961830000):0.0189490000	1vlg_A.pdb:0.1222840000):0.1765990000):0.1059840000	((1lko_A.pdb:0.4338540000	1yuz_A.pdb:0.6183210000):0.2306430000	3qhb_A.pdb:0.4309050000):0.2173560000):0.2434420000):0.0333593000	((((1qgh_A.pdb:0.1042960000	2ux1_A.pdb:0.1733220000):0.0502753000	1otk_A.pdb:1.2132970000):0.0595069000	1ji4_A.pdb:0.1631830000):0.0874981000	2fjc_A.pdb:0.1063080000):0.0554603000):0.0129723000	2fzf_A.pdb:1.0784640000):0.0305248000):0.0854567000);
(1ji5_A.pdb:0.2376760000	1jig_A.pdb:0.1131110000	(1n1q_A.pdb:0.0219570000	((((2chp_A.pdb:0.1232680000	(((1qgh_A.pdb:0.2174040000	2ux1_A.pdb:0.0791340000):0.0933114000	1otk_A.pdb:1.1985770000):0.0763018000	1ji4_A.pdb:0.1155550000):0.0966269000):0.0319521000	((((1dps_A.pdb:0.1296430000	1jts_A.pdb:0.0389420000):0.1129170000	1o9r_A.pdb:0.1269920000):0.1661710000	(1tjo_A.pdb:0.0757920000	1tk6_A.pdb:0.1455630000):0.1919860000):0.1319370000	((((1bcf_A.pdb:0.0273590000	(3e1q_A.pdb:0.0658970000	(2fkz_A.pdb:0.0270130000	1jgc_A.pdb:0.1402870000):0.0435508000):0.0288332000):0.1237990000	(((((((1lb3_A.pdb:0.0527530000	2za7_A.pdb:0.0733830000):0.0290569000	(1bg7_A.pdb:0.2537250000	1r03_A.pdb:0.0937960000):0.0308264000):0.1445300000	3e6s_A.pdb:0.1736200000):0.1206950000	2jd7_A.pdb:0.1550850000):0.0545987000	1krq_A.pdb:0.1209690000):0.0374471000	((1z6o_A.pdb:0.7637710000	1z6o_M.pdb:0.2730020000):0.2454000000	1vlg_A.pdb:0.1271750000):0.0449589000):0.0583535000	1eum_A.pdb:0.1113560000):0.2101860000):0.1180630000	(1lko_A.pdb:0.3676560000	(1yuz_A.pdb:0.8327100000	3qhb_A.pdb:0.5240890000):0.1460810000):0.3501860000):0.0170278000	1nfv_A.pdb:0.4258210000):0.0966099000):0.0292266000):0.0035001600	(1uvh_A.pdb:0.4700640000	(2vzb_A.pdb:0.1879420000	((((((((1oqu_A.pdb:0.1375090000	1r2f_A.pdb:0.1727430000):0.0675257000	1uzr_A.pdb:0.0640060000):0.2483760000	1mxr_A.pdb:0.5794790000):0.1625780000	3ee4_A.pdb:0.5427210000):0.2252590000	((1jk0_A.pdb:0.3835840000	2uw2_A.pdb:0.2407790000):0.1643360000	1w68_A.pdb:0.2040860000):0.2737640000):0.1208190000	(((2inc_B.pdb:0.4953020000	1mty_B.pdb:1.0509880000):0.1583880000	2inp_C.pdb:0.4591360000):0.2837700000	(1mty_D.pdb:0.7900810000	3dhg_A.pdb:0.5482570000):0.3007840000):0.2494630000):0.2809500000	((2uw1_A.pdb:0.0824350000	2uw1_B.pdb:0.1132260000):0.1712690000	1afr_A.pdb:0.1353460000):0.2037470000):0.4085640000	1za0_A.pdb:0.3158960000):0.4542080000):0.2056700000):0.1087780000):0.0539269000	(2fjc_A.pdb:0.0356770000	2fzf_A.pdb:1.0111570000):0.0389846000):0.1321480000):0.0585053000);
(1ji5_A.pdb:0.2002760000	1jig_A.pdb:0.0630380000	(1n1q_A.pdb:0.0000030000	((2chp_A.pdb:0.0550220000	((1ji4_A.pdb:0.1163390000	(2fjc_A.pdb:0.1038590000	1uvh_A.pdb:0.4087160000):0.0082233000):0.0149633000	(2fzf_A.pdb:1.0794570000	((((((1bcf_A.pdb:0.0925420000	3e1q_A.pdb:0.0813110000):0.0354055000	1jgc_A.pdb:0.2050470000):0.0135756000	2fkz_A.pdb:0.1131780000):0.1397610000	(((((((1lb3_A.pdb:0.0265230000	2za7_A.pdb:0.0724300000):0.0738052000	(1bg7_A.pdb:0.2856750000	1r03_A.pdb:0.1166830000):0.0495125000):0.1350660000	3e6s_A.pdb:0.0970740000):0.2749150000	2jd7_A.pdb:0.0781440000):0.0429531000	1krq_A.pdb:0.1195300000):0.0747810000	1eum_A.pdb:0.0979950000):0.0000022228	((1z6o_A.pdb:0.4830720000	1z6o_M.pdb:0.3713730000):0.2036190000	1vlg_A.pdb:0.1627850000):0.0464109000):0.1151320000):0.0609534000	(1lko_A.pdb:0.3997610000	(1yuz_A.pdb:0.6253430000	3qhb_A.pdb:0.5670720000):0.1819980000):0.3566380000):0.0160162000	1nfv_A.pdb:0.2966980000):0.1746960000):0.0996228000):0.0728825000):0.0313013000	(((1qgh_A.pdb:0.0892870000	(2ux1_A.pdb:0.1238790000	1otk_A.pdb:1.2422570000):0.0414479000):0.1028810000	(((1dps_A.pdb:0.1259300000	1jts_A.pdb:0.1127660000):0.1476880000	1o9r_A.pdb:0.1232560000):0.1357050000	(1tjo_A.pdb:0.0907720000	1tk6_A.pdb:0.0561820000):0.2624050000):0.1688780000):0.0302729000	(2vzb_A.pdb:0.2005540000	((((((1oqu_A.pdb:0.1872390000	1r2f_A.pdb:0.1225290000):0.0499967000	1uzr_A.pdb:0.1093660000):0.4241370000	(1mxr_A.pdb:0.5611090000	3ee4_A.pdb:0.7569000000):0.1215890000):0.1716990000	((1jk0_A.pdb:0.3873700000	2uw2_A.pdb:0.2312880000):0.1312490000	1w68_A.pdb:0.1186890000):0.4931860000):0.0954927000	(((2uw1_A.pdb:0.1421270000	2uw1_B.pdb:0.0796850000):0.1226840000	1afr_A.pdb:0.0695190000):0.7083830000	1za0_A.pdb:0.5083810000):0.1980260000):0.1032500000	((2inc_B.pdb:0.4544790000	(2inp_C.pdb:0.6777080000	1mty_B.pdb:1.0726220000):0.2481050000):0.1518350000	(1mty_D.pdb:0.4872740000	3dhg_A.pdb:0.6684490000):0.3336490000):0.3182290000):0.4981550000):0.1369940000):0.0249992000):0.0882787000):0.0485716000);
(1ji5_A.pdb:0.1510840000	1jig_A.pdb:0.1325770000	(1n1q_A.pdb:0.0728720000	(2chp_A.pdb:0.1767200000	((((1qgh_A.pdb:0.0983300000	(2ux1_A.pdb:0.1166530000	1otk_A.pdb:1.3026800000):0.0321662000):0.1091920000	(2vzb_A.pdb:0.3287680000	((((((((1oqu_A.pdb:0.1780300000	1r2f_A.pdb:0.1002720000):0.0964181000	1uzr_A.pdb:0.0616040000):0.2609240000	1mxr_A.pdb:0.6210250000):0.1385150000	((1jk0_A.pdb:0.3717800000	2uw2_A.pdb:0.1892020000):0.2154110000	1w68_A.pdb:0.1098920000):0.4117070000):0.2435340000	3ee4_A.pdb:0.6167390000):0.1483640000	(((2inc_B.pdb:0.2585930000	1mty_B.pdb:1.1837690000):0.2569090000	2inp_C.pdb:0.6909140000):0.1142550000	(1mty_D.pdb:0.4411610000	3dhg_A.pdb:0.8729690000):0.4704720000):0.5172510000):0.1725030000	((2uw1_A.pdb:0.0749130000	2uw1_B.pdb:0.1331380000):0.1088290000	1afr_A.pdb:0.0843250000):0.3428670000):0.0894376000	1za0_A.pdb:0.5861280000):0.5840890000):0.1022550000):0.0137010000	(((1dps_A.pdb:0.1796370000	1jts_A.pdb:0.0848820000):0.1091620000	1o9r_A.pdb:0.1995720000):0.1645980000	(1tjo_A.pdb:0.0713100000	1tk6_A.pdb:0.0270730000):0.2873000000):0.0655382000):0.0388850000	((1ji4_A.pdb:0.1389140000	(2fjc_A.pdb:0.0536460000	1uvh_A.pdb:0.4558200000):0.0161290000):0.0000023002	(2fzf_A.pdb:1.2277430000	(((1bcf_A.pdb:0.1106000000	(3e1q_A.pdb:0.0665150000	(2fkz_A.pdb:0.0239940000	1jgc_A.pdb:0.1947210000):0.0440326000):0.0247916000):0.1133550000	((1lko_A.pdb:0.4651610000	(1yuz_A.pdb:0.5824900000	3qhb_A.pdb:0.3682220000):0.1460900000):0.2274980000	(((((((((1lb3_A.pdb:0.0402540000	2za7_A.pdb:0.0714510000):0.0508322000	1bg7_A.pdb:0.3419650000):0.0678414000	1r03_A.pdb:0.0567950000):0.0900972000	3e6s_A.pdb:0.1512400000):0.0791244000	(1z6o_A.pdb:0.5534420000	1z6o_M.pdb:0.3147970000):0.1114350000):0.0909506000	2jd7_A.pdb:0.0922640000):0.0505079000	1krq_A.pdb:0.1845350000):0.0446916000	1vlg_A.pdb:0.1596860000):0.0537592000	1eum_A.pdb:0.1153860000):0.1730470000):0.1143020000):0.0404440000	1nfv_A.pdb:0.4050130000):0.1185220000):0.1067130000):0.1074410000):0.0418788000):0.0394629000):0.0494790000);
(1ji5_A.pdb:0.1528200000	(1jig_A.pdb:0.0670750000	1n1q_A.pdb:0.0903820000):0.0389732000	((2chp_A.pdb:0.2012750000	(((1ji4_A.pdb:0.1472500000	1uvh_A.pdb:0.5218810000):0.0169705000	2fjc_A.pdb:0.0617610000):0.0148061000	(2fzf_A.pdb:1.1520690000	(((1bcf_A.pdb:0.0244010000	(3e1q_A.pdb:0.0540800000	(2fkz_A.pdb:0.0614100000	1jgc_A.pdb:0.2273860000):0.0690667000):0.0364808000):0.2050920000	(((((((1lb3_A.pdb:0.0512780000	2za7_A.pdb:0.1114980000):0.0721423000	1bg7_A.pdb:0.3351840000):0.0597438000	1r03_A.pdb:0.0678240000):0.1261070000	3e6s_A.pdb:0.1497200000):0.1236010000	2jd7_A.pdb:0.0560140000):0.0413830000	1krq_A.pdb:0.0956940000):0.0764994000	(((1z6o_A.pdb:0.3591150000	1z6o_M.pdb:0.3289770000):0.1429800000	1vlg_A.pdb:0.0702420000):0.0407546000	1eum_A.pdb:0.1255910000):0.0164249000):0.2848840000):0.0956468000	(1nfv_A.pdb:0.2915110000	((1lko_A.pdb:0.1427390000	1yuz_A.pdb:1.0049560000):0.1469590000	3qhb_A.pdb:0.4523040000):0.2819440000):0.0927007000):0.0757224000):0.2106840000):0.0139369000):0.0560456000	((1qgh_A.pdb:0.0393380000	(2ux1_A.pdb:0.1759500000	1otk_A.pdb:1.1704040000):0.0505767000):0.0774402000	(((1dps_A.pdb:0.1198500000	1jts_A.pdb:0.0607460000):0.1083990000	1o9r_A.pdb:0.0819310000):0.1697080000	((1tjo_A.pdb:0.1143430000	1tk6_A.pdb:0.0404730000):0.1760980000	(2vzb_A.pdb:0.2092920000	(((((((1oqu_A.pdb:0.1517560000	1uzr_A.pdb:0.0978340000):0.0591064000	1r2f_A.pdb:0.1154880000):0.2424730000	1mxr_A.pdb:0.6791540000):0.1024750000	3ee4_A.pdb:0.6876630000):0.1892070000	((1jk0_A.pdb:0.4570830000	2uw2_A.pdb:0.3825180000):0.1385320000	1w68_A.pdb:0.2100330000):0.2590760000):0.0524919000	(((2uw1_A.pdb:0.0948110000	2uw1_B.pdb:0.1303720000):0.0698258000	1afr_A.pdb:0.1315640000):0.5758740000	1za0_A.pdb:0.6348010000):0.1414800000):0.2183670000	(((2inc_B.pdb:0.4778660000	(2inp_C.pdb:0.5200500000	1mty_B.pdb:0.7841800000):0.1834110000):0.2196920000	1mty_D.pdb:0.6478000000):0.2779290000	3dhg_A.pdb:0.6451820000):0.6097870000):0.9396340000):0.1700600000):0.0976993000):0.0682480000):0.0141426000):0.0644256000);
(1ji5_A.pdb:0.2234120000	1jig_A.pdb:0.0688100000	(1n1q_A.pdb:0.0229710000	((2chp_A.pdb:0.1918280000	(((((1qgh_A.pdb:0.0785890000	2ux1_A.pdb:0.2167970000):0.0546066000	1otk_A.pdb:0.9273380000):0.1063610000	1ji4_A.pdb:0.1692620000):0.0600725000	2fjc_A.pdb:0.1270850000):0.0218020000	(((((1dps_A.pdb:0.1214110000	1jts_A.pdb:0.1373890000):0.2743850000	1o9r_A.pdb:0.0938840000):0.3004940000	(1tjo_A.pdb:0.0589300000	1tk6_A.pdb:0.0181650000):0.1396020000):0.1927380000	(1uvh_A.pdb:0.3421770000	2vzb_A.pdb:0.4085970000):0.1427680000):0.0000022252	((((1bcf_A.pdb:0.0227500000	(3e1q_A.pdb:0.1047890000	(2fkz_A.pdb:0.0517410000	(1jgc_A.pdb:0.2382550000	1nfv_A.pdb:0.3458300000):0.0419767000):0.0594055000):0.0080723800):0.1453770000	(((((((1lb3_A.pdb:0.0160860000	1bg7_A.pdb:0.2676320000):0.0533687000	2za7_A.pdb:0.0612930000):0.0948804000	1r03_A.pdb:0.0483020000):0.1186190000	3e6s_A.pdb:0.1280630000):0.1159490000	(1krq_A.pdb:0.1800340000	2jd7_A.pdb:0.0893490000):0.0372192000):0.0644792000	1eum_A.pdb:0.1137320000):0.0267817000	((1z6o_A.pdb:0.5753590000	1z6o_M.pdb:0.3260780000):0.1891320000	1vlg_A.pdb:0.0766820000):0.0704347000):0.1619980000):0.1617150000	((1lko_A.pdb:0.1661790000	1yuz_A.pdb:0.6563840000):0.0895552000	3qhb_A.pdb:0.3607850000):0.1589410000):0.0761397000	((((((1oqu_A.pdb:0.1464150000	1r2f_A.pdb:0.1450050000):0.0571636000	1uzr_A.pdb:0.0447700000):0.2841080000	1mxr_A.pdb:0.6983090000):0.3086660000	(((1jk0_A.pdb:0.4619630000	2uw2_A.pdb:0.3013450000):0.1129570000	1w68_A.pdb:0.1629540000):0.2936040000	((2inc_B.pdb:0.3808620000	(2inp_C.pdb:0.5961060000	1mty_B.pdb:0.9894710000):0.3418740000):0.1965520000	(1mty_D.pdb:0.6803790000	3dhg_A.pdb:0.6381930000):0.3159510000):0.4821650000):0.1986110000):0.1200310000	(((2uw1_A.pdb:0.1161620000	2uw1_B.pdb:0.1103540000):0.1004280000	1afr_A.pdb:0.1017370000):0.4292990000	1za0_A.pdb:0.6406700000):0.1418220000):0.0915480000	3ee4_A.pdb:0.5770670000):0.6440900000):0.1702700000):0.0669056000):0.0293357000):0.0464986000	2fzf_A.pdb:1.2934180000):0.0018440300):0.0488413000);
(1ji5_A.pdb:0.2069310000	1jig_A.pdb:0.0420830000	(1n1q_A.pdb:0.0366570000	((2chp_A.pdb:0.1872930000	(((1ji4_A.pdb:0.1229480000	1uvh_A.pdb:0.5194550000):0.0000029409	2fjc_A.pdb:0.0605790000):0.0165019000	(2fzf_A.pdb:1.0366680000	((((1bcf_A.pdb:0.0561690000	((3e1q_A.pdb:0.0907150000	2fkz_A.pdb:0.0491560000):0.0075814100	1jgc_A.pdb:0.1676040000):0.0518607000):0.1341280000	((((((1lb3_A.pdb:0.0589960000	(2za7_A.pdb:0.0435280000	3e6s_A.pdb:0.3183430000):0.1068210000):0.0602392000	1r03_A.pdb:0.1081940000):0.1301660000	1bg7_A.pdb:0.1876480000):0.2101870000	(1krq_A.pdb:0.0911770000	2jd7_A.pdb:0.1829530000):0.0356711000):0.0570916000	((1z6o_A.pdb:0.5467690000	1z6o_M.pdb:0.1316970000):0.2832960000	1vlg_A.pdb:0.0670970000):0.0732371000):0.0600519000	1eum_A.pdb:0.1818650000):0.1848640000):0.0632144000	(1lko_A.pdb:0.3148170000	(1yuz_A.pdb:0.5941710000	3qhb_A.pdb:0.5357960000):0.3277120000):0.2492800000):0.0794845000	1nfv_A.pdb:0.4755490000):0.1980540000):0.0482519000):0.0733587000):0.0442449000	(((1qgh_A.pdb:0.0747780000	(2ux1_A.pdb:0.0052790000	1otk_A.pdb:1.7113270000):0.1743830000):0.0569520000	((1dps_A.pdb:0.1099510000	1jts_A.pdb:0.0962530000):0.2698050000	(1o9r_A.pdb:0.1162420000	(1tjo_A.pdb:0.1607390000	1tk6_A.pdb:0.0058190000):0.2750990000):0.1724880000):0.1423430000):0.0050133600	(2vzb_A.pdb:0.2511990000	(((((1oqu_A.pdb:0.1423430000	1r2f_A.pdb:0.1050000000):0.0272265000	1uzr_A.pdb:0.0835200000):0.2643030000	1mxr_A.pdb:0.6423750000):0.1135110000	(3ee4_A.pdb:0.6924220000	(((1jk0_A.pdb:0.4401330000	2uw2_A.pdb:0.3663450000):0.2194320000	1w68_A.pdb:0.0889910000):0.3232140000	((2inc_B.pdb:0.4011320000	(2inp_C.pdb:0.5375510000	1mty_B.pdb:0.9402050000):0.4347680000):0.1358750000	(1mty_D.pdb:0.5839290000	3dhg_A.pdb:0.5969660000):0.2415740000):0.4045380000):0.2426550000):0.0595395000):0.0699555000	(((2uw1_A.pdb:0.1560870000	2uw1_B.pdb:0.0825440000):0.1801830000	1afr_A.pdb:0.0649440000):0.5413460000	1za0_A.pdb:0.3646540000):0.1956900000):0.7735610000):0.2878750000):0.0239673000):0.0650631000):0.0377946000);
(1ji5_A.pdb:0.2413990000	((1jig_A.pdb:0.1498390000	((((2chp_A.pdb:0.1014850000	(((1qgh_A.pdb:0.1595330000	2ux1_A.pdb:0.1194120000):0.0180561000	1otk_A.pdb:1.2760850000):0.0366667000	1ji4_A.pdb:0.2613700000):0.0819363000):0.0305472000	((((1dps_A.pdb:0.0962400000	1jts_A.pdb:0.1052770000):0.1911500000	1o9r_A.pdb:0.0276740000):0.1950370000	(1tjo_A.pdb:0.0495830000	1tk6_A.pdb:0.0702120000):0.1188630000):0.1037690000	(1uvh_A.pdb:0.3315570000	(2vzb_A.pdb:0.1119900000	(((((((1oqu_A.pdb:0.1896540000	1r2f_A.pdb:0.1619300000):0.0456798000	1uzr_A.pdb:0.0448100000):0.3503160000	1mxr_A.pdb:0.7961120000):0.1664840000	3ee4_A.pdb:0.7116110000):0.0874572000	((1jk0_A.pdb:0.4704380000	2uw2_A.pdb:0.2301780000):0.1300440000	1w68_A.pdb:0.2090110000):0.3864970000):0.2153480000	(((2inc_B.pdb:0.2992390000	(2inp_C.pdb:0.5435570000	1mty_B.pdb:0.7926200000):0.3090700000):0.3069210000	(1mty_D.pdb:0.7364100000	3dhg_A.pdb:0.5296720000):0.1609700000):0.4267060000	((2uw1_A.pdb:0.0987780000	2uw1_B.pdb:0.1246020000):0.0648470000	1afr_A.pdb:0.1500760000):0.4001690000):0.1081890000):0.1666690000	1za0_A.pdb:0.5917040000):0.3362370000):0.1868670000):0.0951951000):0.0265882000):0.0215139000	((((1bcf_A.pdb:0.0711390000	3e1q_A.pdb:0.0629720000):0.0165959000	(2fkz_A.pdb:0.0437940000	(1jgc_A.pdb:0.1077210000	(((((((1lb3_A.pdb:0.0778910000	2za7_A.pdb:0.0532190000):0.0480177000	1bg7_A.pdb:0.1971910000):0.0327753000	1r03_A.pdb:0.0677850000):0.2306910000	3e6s_A.pdb:0.1496840000):0.0499783000	2jd7_A.pdb:0.1158120000):0.0145846000	1krq_A.pdb:0.2003660000):0.0570573000	(((1z6o_A.pdb:0.4073610000	1z6o_M.pdb:0.2039740000):0.2447330000	1vlg_A.pdb:0.1642120000):0.0814516000	1eum_A.pdb:0.1192260000):0.0322056000):0.2115800000):0.0671683000):0.0503685000):0.2218390000	1nfv_A.pdb:0.2922440000):0.1050080000	((1lko_A.pdb:0.1863870000	1yuz_A.pdb:0.6356410000):0.2206160000	3qhb_A.pdb:0.4821330000):0.1816630000):0.1456440000):0.0447604000	2fjc_A.pdb:0.1333040000):0.0572979000):0.0115499000	2fzf_A.pdb:0.8262270000):0.0558043000	1n1q_A.pdb:0.0136450000);
(1ji5_A.pdb:0.2257930000	1jig_A.pdb:0.0508590000	(1n1q_A.pdb:0.0412000000	(((2chp_A.pdb:0.0966830000	(((1qgh_A.pdb:0.1091930000	2ux1_A.pdb:0.0927760000):0.0319751000	1otk_A.pdb:0.9665470000):0.1578190000	((((1dps_A.pdb:0.1259840000	1jts_A.pdb:0.1571210000):0.1383360000	1o9r_A.pdb:0.0530890000):0.3455620000	(1tjo_A.pdb:0.1094510000	1tk6_A.pdb:0.0000030000):0.1106370000):0.1866570000	(2vzb_A.pdb:0.3166380000	((((((((1oqu_A.pdb:0.1067920000	1r2f_A.pdb:0.1512200000):0.0735999000	1uzr_A.pdb:0.0287740000):0.2232480000	1mxr_A.pdb:0.4991190000):0.1592150000	3ee4_A.pdb:0.4742910000):0.1316170000	((1jk0_A.pdb:0.5219410000	2uw2_A.pdb:0.2400030000):0.1305920000	1w68_A.pdb:0.2039400000):0.4623960000):0.0993831000	((2inc_B.pdb:0.6376170000	(2inp_C.pdb:0.6538790000	1mty_B.pdb:1.3747920000):0.1826940000):0.1009000000	(1mty_D.pdb:0.6554460000	3dhg_A.pdb:0.5162230000):0.4066900000):0.4913730000):0.2142230000	((2uw1_A.pdb:0.1048900000	2uw1_B.pdb:0.1951780000):0.0807225000	1afr_A.pdb:0.1032780000):0.4357660000):0.0841801000	1za0_A.pdb:0.5494850000):0.3650280000):0.1544970000):0.0586496000):0.0255271000):0.1149730000	(((1ji4_A.pdb:0.2601170000	2fjc_A.pdb:0.0000020000):0.0422276000	1uvh_A.pdb:0.5720590000):0.0403682000	((((1bcf_A.pdb:0.0349720000	3e1q_A.pdb:0.1006430000):0.0163942000	(2fkz_A.pdb:0.0649270000	(1jgc_A.pdb:0.1752730000	1nfv_A.pdb:0.3085330000):0.0454776000):0.1043750000):0.1355570000	(((((((1lb3_A.pdb:0.0256250000	2za7_A.pdb:0.0621520000):0.0583747000	1r03_A.pdb:0.1403760000):0.0786293000	1bg7_A.pdb:0.2695820000):0.1377840000	(1krq_A.pdb:0.1568630000	(3e6s_A.pdb:0.1881630000	2jd7_A.pdb:0.0000030000):0.1349410000):0.0807071000):0.0548544000	(1z6o_A.pdb:0.4980030000	1z6o_M.pdb:0.3203200000):0.1354370000):0.0202238000	1eum_A.pdb:0.1678340000):0.0858462000	1vlg_A.pdb:0.0477480000):0.1938520000):0.1388140000	((1lko_A.pdb:0.2559780000	1yuz_A.pdb:0.5935960000):0.0779900000	3qhb_A.pdb:0.3833570000):0.3018760000):0.1380420000):0.0299564000):0.0390222000	2fzf_A.pdb:1.5137840000):0.0198236000):0.0545509000);
(1ji5_A.pdb:0.2206220000	1jig_A.pdb:0.0733630000	(1n1q_A.pdb:0.0109790000	(2chp_A.pdb:0.1058590000	((1qgh_A.pdb:0.0162610000	2ux1_A.pdb:0.1857640000):0.2086500000	((((1ji4_A.pdb:0.1981310000	2fjc_A.pdb:0.0667050000):0.0000821548	1uvh_A.pdb:0.5698020000):0.0756902000	(((1dps_A.pdb:0.2281420000	1jts_A.pdb:0.0981700000):0.0653757000	1o9r_A.pdb:0.1010520000):0.1802360000	(1tjo_A.pdb:0.0428470000	1tk6_A.pdb:0.0688690000):0.2735500000):0.0708739000):0.0685911000	((((2fzf_A.pdb:0.8353540000	1yuz_A.pdb:0.5819880000):0.2140760000	((((((((1oqu_A.pdb:0.1352640000	1r2f_A.pdb:0.1460130000):0.0830329000	1uzr_A.pdb:0.0074680000):0.2840330000	1mxr_A.pdb:0.6431040000):0.1137970000	3ee4_A.pdb:0.6746700000):0.1016410000	((1jk0_A.pdb:0.3507670000	2uw2_A.pdb:0.2407800000):0.1585300000	1w68_A.pdb:0.2213600000):0.4188580000):0.4111100000	((2inc_B.pdb:0.5866810000	(2inp_C.pdb:0.4631010000	1mty_B.pdb:1.1333690000):0.1995600000):0.1178750000	(1mty_D.pdb:0.6831390000	3dhg_A.pdb:0.7687780000):0.3348180000):0.3013140000):0.3619470000	((2uw1_A.pdb:0.1175110000	2uw1_B.pdb:0.1084590000):0.1010500000	1afr_A.pdb:0.1350310000):0.2824030000):0.1766740000	1za0_A.pdb:0.5087830000):0.5635270000):0.0758033000	(((((((1bcf_A.pdb:0.0425450000	3e1q_A.pdb:0.0641500000):0.0193323000	(2fkz_A.pdb:0.0262600000	1jgc_A.pdb:0.1508400000):0.0609888000):0.1578490000	((((((((1lb3_A.pdb:0.0542120000	2za7_A.pdb:0.0607570000):0.0427315000	(1bg7_A.pdb:0.3683360000	1r03_A.pdb:0.0585840000):0.0380313000):0.1119220000	(1z6o_A.pdb:0.5546180000	1z6o_M.pdb:0.3302830000):0.0907590000):0.0742120000	3e6s_A.pdb:0.2862500000):0.0742811000	2jd7_A.pdb:0.1377960000):0.0399256000	1krq_A.pdb:0.2163980000):0.0308868000	1vlg_A.pdb:0.1142620000):0.0309219000	1eum_A.pdb:0.0849020000):0.2411750000):0.2152300000	1lko_A.pdb:0.4089080000):0.0330654000	1nfv_A.pdb:0.2710710000):0.0439933000	1otk_A.pdb:1.4771110000):0.0171591000	3qhb_A.pdb:0.6507020000):0.0555913000):0.1352660000	2vzb_A.pdb:0.3496860000):0.1600180000):0.0366633000):0.0021680900):0.0523458000):0.1027870000);
(1ji5_A.pdb:0.2466080000	1jig_A.pdb:0.0401740000	(1n1q_A.pdb:0.0247830000	((2chp_A.pdb:0.1567900000	((1ji4_A.pdb:0.1594120000	(2fjc_A.pdb:0.1398110000	1uvh_A.pdb:0.4560070000):0.0063841300):0.0958731000	((((1bcf_A.pdb:0.0823180000	3e1q_A.pdb:0.0634510000):0.0371577000	(2fkz_A.pdb:0.0414750000	(1jgc_A.pdb:0.1147760000	1nfv_A.pdb:0.3358190000):0.0401263000):0.0615503000):0.1690460000	((((((((1lb3_A.pdb:0.0961960000	2za7_A.pdb:0.0679460000):0.1259100000	3e6s_A.pdb:0.1878270000):0.0949145000	1r03_A.pdb:0.1381000000):0.0651763000	1bg7_A.pdb:0.4239110000):0.1783430000	2jd7_A.pdb:0.0821810000):0.0626254000	1krq_A.pdb:0.0916050000):0.0194939000	((1z6o_A.pdb:0.6466530000	1z6o_M.pdb:0.2776670000):0.1474230000	1vlg_A.pdb:0.1382820000):0.0330649000):0.0348302000	1eum_A.pdb:0.1195250000):0.1530400000):0.3192680000	(1lko_A.pdb:0.5479400000	(1yuz_A.pdb:0.5400480000	3qhb_A.pdb:0.7731520000):0.0579644000):0.0856440000):0.1941040000):0.0104890000):0.0360361000	(((1qgh_A.pdb:0.0461680000	(2ux1_A.pdb:0.0393450000	1otk_A.pdb:1.5847750000):0.1013990000):0.1128600000	((1dps_A.pdb:0.1133730000	1jts_A.pdb:0.1262290000):0.1069090000	((1o9r_A.pdb:0.1045360000	(1tjo_A.pdb:0.0765610000	1tk6_A.pdb:0.0232880000):0.3165920000):0.1106750000	2fzf_A.pdb:1.5570610000):0.0358126000):0.1261110000):0.0595837000	(2vzb_A.pdb:0.1553670000	(((((((1oqu_A.pdb:0.1071370000	1uzr_A.pdb:0.1198460000):0.0085967300	1r2f_A.pdb:0.1064640000):0.2577670000	1mxr_A.pdb:0.5226440000):0.1063230000	3ee4_A.pdb:0.8048500000):0.1495500000	((1jk0_A.pdb:0.5602340000	2uw2_A.pdb:0.2788930000):0.1649270000	1w68_A.pdb:0.1401010000):0.5259580000):0.1677860000	(((2uw1_A.pdb:0.1494900000	2uw1_B.pdb:0.1366520000):0.1403070000	1afr_A.pdb:0.0880770000):0.3563760000	1za0_A.pdb:0.7859980000):0.1014670000):0.2078630000	((2inc_B.pdb:0.3630820000	(2inp_C.pdb:0.6147750000	1mty_B.pdb:1.2056320000):0.1511450000):0.2874300000	(1mty_D.pdb:0.7614790000	3dhg_A.pdb:0.5863690000):0.4179250000):0.3003460000):0.5101370000):0.2466890000):0.0223200000):0.0781386000):0.0746430000);
(1ji5_A.pdb:0.2185310000	1jig_A.pdb:0.0545390000	(1n1q_A.pdb:0.0000030000	((2chp_A.pdb:0.0864610000	((1ji4_A.pdb:0.2165800000	2fjc_A.pdb:0.1000060000):0.0589100000	1uvh_A.pdb:0.4626580000):0.0404696000):0.0188064000	((((1qgh_A.pdb:0.1005590000	2ux1_A.pdb:0.0876610000):0.1441940000	(((2fzf_A.pdb:0.8835360000	1yuz_A.pdb:0.3954650000):0.2345010000	(((((((1oqu_A.pdb:0.1314120000	1uzr_A.pdb:0.0794440000):0.0584272000	1r2f_A.pdb:0.0693900000):0.2810960000	(1mxr_A.pdb:0.6579360000	3ee4_A.pdb:0.7196340000):0.1375040000):0.1322670000	((1jk0_A.pdb:0.4128080000	2uw2_A.pdb:0.1945200000):0.2259930000	1w68_A.pdb:0.1079360000):0.2158330000):0.2590600000	((2inc_B.pdb:0.2533870000	(2inp_C.pdb:0.4049930000	1mty_B.pdb:1.1168590000):0.2759450000):0.2593890000	(1mty_D.pdb:0.7482390000	3dhg_A.pdb:0.5400460000):0.5119040000):0.4043460000):0.2285630000	((2uw1_A.pdb:0.0829310000	2uw1_B.pdb:0.1139700000):0.1059710000	1afr_A.pdb:0.0897710000):0.2877760000):0.1021730000	1za0_A.pdb:0.6402260000):0.6234750000):0.0307977000	(((((((1bcf_A.pdb:0.0682590000	3e1q_A.pdb:0.0773790000):0.0499868000	2fkz_A.pdb:0.0621290000):0.0590055000	((((((((1lb3_A.pdb:0.0388320000	2za7_A.pdb:0.0862320000):0.0628038000	1r03_A.pdb:0.0422590000):0.0493315000	1bg7_A.pdb:0.2147640000):0.1130140000	(1z6o_A.pdb:0.5282380000	1z6o_M.pdb:0.1897880000):0.0587333000):0.0617439000	1vlg_A.pdb:0.0796280000):0.0541593000	2jd7_A.pdb:0.0966310000):0.0250506000	(1eum_A.pdb:0.1136420000	1krq_A.pdb:0.1119550000):0.0363149000):0.0755613000	3e6s_A.pdb:0.1415790000):0.1412730000):0.0496188000	1jgc_A.pdb:0.1186180000):0.1421830000	1nfv_A.pdb:0.1931910000):0.1388830000	1otk_A.pdb:0.9968320000):0.0024529800	(1lko_A.pdb:0.3826690000	3qhb_A.pdb:0.5901560000):0.2820460000):0.0664568000):0.2231270000):0.0099696100	2vzb_A.pdb:0.3931220000):0.0137644000	(((1dps_A.pdb:0.1505470000	1jts_A.pdb:0.0918420000):0.0510995000	1o9r_A.pdb:0.1333550000):0.1929050000	(1tjo_A.pdb:0.0655230000	1tk6_A.pdb:0.0721750000):0.2770150000):0.1426540000):0.0287350000):0.1017820000):0.0652091000);
(1ji5_A.pdb:0.1766480000	1jig_A.pdb:0.1191390000	((1n1q_A.pdb:0.0099980000	(((2chp_A.pdb:0.2654870000	(((1qgh_A.pdb:0.1425890000	2ux1_A.pdb:0.1530930000):0.0474931000	1otk_A.pdb:1.2519330000):0.0982535000	1ji4_A.pdb:0.1846960000):0.0262288000):0.0513621000	((((((1dps_A.pdb:0.1450670000	1jts_A.pdb:0.0366650000):0.1670800000	1o9r_A.pdb:0.1099340000):0.2339760000	(1tjo_A.pdb:0.0397340000	1tk6_A.pdb:0.0501080000):0.2263070000):0.1186220000	(2vzb_A.pdb:0.2092530000	(((((((1oqu_A.pdb:0.2063720000	1r2f_A.pdb:0.0953910000):0.0762975000	1uzr_A.pdb:0.0741610000):0.3668700000	1mxr_A.pdb:0.5585300000):0.1825860000	3ee4_A.pdb:1.0869770000):0.0865927000	((1jk0_A.pdb:0.5628380000	2uw2_A.pdb:0.2655090000):0.2539620000	1w68_A.pdb:0.2185460000):0.3234450000):0.1772460000	(((2uw1_A.pdb:0.1027200000	2uw1_B.pdb:0.1266060000):0.0969781000	1afr_A.pdb:0.1304250000):0.4461660000	1za0_A.pdb:0.9612350000):0.2641110000):0.0908997000	(((2inc_B.pdb:0.3296380000	1mty_B.pdb:1.0750790000):0.1758660000	2inp_C.pdb:0.5802970000):0.3852470000	(1mty_D.pdb:0.6695630000	3dhg_A.pdb:0.5677970000):0.2451360000):0.1451920000):0.5845070000):0.2369320000):0.0669095000	1uvh_A.pdb:0.4795390000):0.0558412000	(((1bcf_A.pdb:0.0879190000	(((3e1q_A.pdb:0.0679860000	1nfv_A.pdb:0.4937140000):0.0372549000	1jgc_A.pdb:0.2916500000):0.0230536000	2fkz_A.pdb:0.0582870000):0.0097297100):0.1132280000	(((((((((1lb3_A.pdb:0.0896320000	2za7_A.pdb:0.0622710000):0.0642489000	(1bg7_A.pdb:0.3571400000	1r03_A.pdb:0.0687840000):0.0939361000):0.1240870000	1z6o_A.pdb:0.7116270000):0.0623905000	3e6s_A.pdb:0.1173370000):0.1763160000	1z6o_M.pdb:0.5093240000):0.0310211000	2jd7_A.pdb:0.0804160000):0.0391519000	1krq_A.pdb:0.1338970000):0.0736675000	1vlg_A.pdb:0.0949150000):0.0572631000	1eum_A.pdb:0.1891400000):0.1528960000):0.1398090000	(1lko_A.pdb:0.5081540000	(1yuz_A.pdb:0.8549920000	3qhb_A.pdb:0.5769200000):0.1082150000):0.2027800000):0.1939570000):0.0071420900):0.0092941300	2fjc_A.pdb:0.1783180000):0.0891714000):0.0000022750	2fzf_A.pdb:1.2963560000):0.0350677000);
(1ji5_A.pdb:0.2537280000	1jig_A.pdb:0.0729790000	(1n1q_A.pdb:0.0256110000	((2chp_A.pdb:0.1687660000	(((((1qgh_A.pdb:0.0787420000	2ux1_A.pdb:0.1553360000):0.0587547000	1otk_A.pdb:1.0275400000):0.0648811000	1ji4_A.pdb:0.2272530000):0.0879948000	(((((1dps_A.pdb:0.1664140000	1jts_A.pdb:0.0274370000):0.1070180000	1o9r_A.pdb:0.0562770000):0.1816050000	(1tjo_A.pdb:0.0909660000	1tk6_A.pdb:0.0448040000):0.2827360000):0.0408232000	1uvh_A.pdb:0.3497910000):0.1552700000	((2vzb_A.pdb:0.1150340000	((((((((1oqu_A.pdb:0.1174300000	1r2f_A.pdb:0.1205550000):0.0965026000	1uzr_A.pdb:0.0487470000):0.1950880000	1mxr_A.pdb:0.5582190000):0.3016930000	3ee4_A.pdb:0.4550840000):0.1048460000	((1jk0_A.pdb:0.7201580000	2uw2_A.pdb:0.1464230000):0.2294290000	1w68_A.pdb:0.1680560000):0.5023440000):0.1718350000	((2inc_B.pdb:0.6001290000	(2inp_C.pdb:0.5811510000	1mty_B.pdb:0.9149280000):0.1163830000):0.1121240000	(1mty_D.pdb:0.4907160000	3dhg_A.pdb:0.9193900000):0.2098920000):0.1757560000):0.1619270000	((2uw1_A.pdb:0.0860240000	2uw1_B.pdb:0.0688380000):0.0970137000	1afr_A.pdb:0.1372200000):0.3773620000):0.1477000000	1za0_A.pdb:0.5650180000):0.6298950000):0.1968820000	(((1bcf_A.pdb:0.0386120000	(3e1q_A.pdb:0.0867480000	(2fkz_A.pdb:0.0970860000	(1jgc_A.pdb:0.0813440000	1nfv_A.pdb:0.4968740000):0.0824443000):0.0732378000):0.0190626000):0.1490910000	((((((((((1lb3_A.pdb:0.0324490000	2za7_A.pdb:0.0878080000):0.0879524000	1bg7_A.pdb:0.3030330000):0.0677561000	1r03_A.pdb:0.0716930000):0.0421430000	1z6o_A.pdb:0.4461830000):0.0760084000	3e6s_A.pdb:0.1513790000):0.2131450000	2jd7_A.pdb:0.1190960000):0.0247600000	1krq_A.pdb:0.1410470000):0.0307507000	1z6o_M.pdb:0.3861310000):0.0575977000	1vlg_A.pdb:0.1186240000):0.0843051000	1eum_A.pdb:0.0970660000):0.2475860000):0.1662800000	((1lko_A.pdb:0.3938570000	1yuz_A.pdb:0.7159730000):0.2598790000	3qhb_A.pdb:0.5707250000):0.1615670000):0.2001760000):0.0633403000):0.0756005000):0.0000026414	2fjc_A.pdb:0.1545500000):0.0663964000):0.0205080000	2fzf_A.pdb:1.5272140000):0.0291776000):0.0560679000);
(1ji5_A.pdb:0.2229680000	1jig_A.pdb:0.0717440000	(1n1q_A.pdb:0.0600430000	(((((2chp_A.pdb:0.1195560000	2ux1_A.pdb:0.1513800000):0.0424838000	((((1dps_A.pdb:0.2426510000	1jts_A.pdb:0.1121220000):0.1007760000	1o9r_A.pdb:0.2122760000):0.3446430000	(1tjo_A.pdb:0.0355710000	1tk6_A.pdb:0.0557370000):0.2617070000):0.1837780000	1otk_A.pdb:1.2173430000):0.0302028000):0.0372361000	(2vzb_A.pdb:0.2438560000	(((((((1oqu_A.pdb:0.1120410000	1uzr_A.pdb:0.0824030000):0.0468366000	1r2f_A.pdb:0.0632730000):0.2595290000	1mxr_A.pdb:0.6130760000):0.0997791000	3ee4_A.pdb:0.6577360000):0.1031600000	((1jk0_A.pdb:0.5607260000	2uw2_A.pdb:0.2295420000):0.1644690000	1w68_A.pdb:0.0671380000):0.5228830000):0.1541440000	(((2uw1_A.pdb:0.1986080000	2uw1_B.pdb:0.1106870000):0.1685040000	1afr_A.pdb:0.0725530000):0.6479800000	1za0_A.pdb:0.5724950000):0.0961955000):0.2400730000	((2inc_B.pdb:0.4805200000	(2inp_C.pdb:0.4432830000	1mty_B.pdb:1.0884220000):0.3120700000):0.3009670000	(1mty_D.pdb:0.6486060000	3dhg_A.pdb:0.4688080000):0.3233230000):0.2409250000):0.3911440000):0.3710280000):0.0350671000	1qgh_A.pdb:0.2625910000):0.0358423000	(((1ji4_A.pdb:0.1507500000	1uvh_A.pdb:0.4070550000):0.0832957000	2fjc_A.pdb:0.0756240000):0.1231840000	((2fzf_A.pdb:1.1453780000	1yuz_A.pdb:0.6120360000):0.2873090000	((((1bcf_A.pdb:0.0516750000	(3e1q_A.pdb:0.0873420000	2fkz_A.pdb:0.0646700000):0.0279589000):0.0423905000	1jgc_A.pdb:0.0990310000):0.1405720000	(1nfv_A.pdb:0.1775400000	1lko_A.pdb:0.6490150000):0.2006490000):0.1370180000	(3qhb_A.pdb:0.5734590000	(((((((((1lb3_A.pdb:0.0258360000	2za7_A.pdb:0.1509520000):0.1316700000	1bg7_A.pdb:0.4904630000):0.0518615000	1r03_A.pdb:0.0476070000):0.1656680000	3e6s_A.pdb:0.3216170000):0.1537700000	2jd7_A.pdb:0.1024350000):0.0835473000	1krq_A.pdb:0.0910450000):0.0564788000	1vlg_A.pdb:0.1265410000):0.0382246000	1eum_A.pdb:0.1143960000):0.0942928000	(1z6o_A.pdb:0.5391770000	1z6o_M.pdb:0.2397720000):0.1582710000):0.0800669000):0.0630250000):0.0312912000):0.2098990000):0.0887648000):0.0433452000):0.1284310000);
(1ji5_A.pdb:0.1303260000	1jig_A.pdb:0.0872620000	(1n1q_A.pdb:0.0030300000	(2chp_A.pdb:0.0302040000	((((1qgh_A.pdb:0.1547540000	2ux1_A.pdb:0.1416880000):0.1758590000	((((2fzf_A.pdb:1.0725040000	(1yuz_A.pdb:0.4367050000	((((((((1oqu_A.pdb:0.1685080000	1r2f_A.pdb:0.1026520000):0.1013770000	1uzr_A.pdb:0.0194080000):0.2695010000	1mxr_A.pdb:0.7116460000):0.1455740000	3ee4_A.pdb:0.5155630000):0.1744450000	((1jk0_A.pdb:0.4050030000	2uw2_A.pdb:0.2232970000):0.1477650000	1w68_A.pdb:0.2108500000):0.3598030000):0.1160560000	((2inc_B.pdb:0.5576580000	(2inp_C.pdb:0.4984550000	1mty_B.pdb:0.9704270000):0.2565630000):0.1749560000	(1mty_D.pdb:0.6410750000	3dhg_A.pdb:0.6093360000):0.3878060000):0.2442600000):0.2660730000	((2uw1_A.pdb:0.0834390000	2uw1_B.pdb:0.1883950000):0.0803299000	1afr_A.pdb:0.1763940000):0.4328390000):0.0583810000	1za0_A.pdb:0.7271500000):0.3976010000):0.0704881000):0.0000024663	1otk_A.pdb:1.1370740000):0.1594190000	((((((1bcf_A.pdb:0.0945200000	3e1q_A.pdb:0.0855810000):0.0523416000	2fkz_A.pdb:0.0413620000):0.0597568000	1jgc_A.pdb:0.1664140000):0.1028920000	(((((((((1lb3_A.pdb:0.1274350000	2za7_A.pdb:0.0474190000):0.0391589000	1bg7_A.pdb:0.4407470000):0.0886232000	1r03_A.pdb:0.1266970000):0.0990489000	(1z6o_A.pdb:0.2928170000	1z6o_M.pdb:0.6287940000):0.2316860000):0.0420039000	3e6s_A.pdb:0.1110310000):0.1024660000	2jd7_A.pdb:0.1437930000):0.0594245000	1krq_A.pdb:0.1122910000):0.0569381000	1vlg_A.pdb:0.2316830000):0.0476142000	1eum_A.pdb:0.0542770000):0.2276120000):0.1409860000	1nfv_A.pdb:0.1272070000):0.2032630000	(1lko_A.pdb:0.4279890000	3qhb_A.pdb:0.5629380000):0.0650387000):0.2502870000):0.0862949000	2vzb_A.pdb:0.3845950000):0.0662888000):0.0458650000	(((1dps_A.pdb:0.1541130000	1jts_A.pdb:0.1237850000):0.1699160000	1o9r_A.pdb:0.1596330000):0.2124110000	(1tjo_A.pdb:0.0470590000	1tk6_A.pdb:0.0363190000):0.1970800000):0.0531026000):0.0217101000	((1ji4_A.pdb:0.1523780000	1uvh_A.pdb:0.6180780000):0.0000026017	2fjc_A.pdb:0.1316010000):0.0889568000):0.0357052000):0.0569071000):0.1069670000);
(1ji5_A.pdb:0.1296150000	1jig_A.pdb:0.1229970000	(1n1q_A.pdb:0.0000020000	((2chp_A.pdb:0.1993850000	(1ji4_A.pdb:0.1877560000	(2fjc_A.pdb:0.1625340000	1uvh_A.pdb:0.3551140000):0.0255553000):0.0695884000):0.0233537000	(((1qgh_A.pdb:0.0859380000	(2ux1_A.pdb:0.1102360000	1otk_A.pdb:1.5062550000):0.0357259000):0.1220760000	(2fzf_A.pdb:0.9349780000	((2vzb_A.pdb:0.3020420000	((((((((1oqu_A.pdb:0.1130920000	1r2f_A.pdb:0.1490510000):0.0650431000	1uzr_A.pdb:0.0837450000):0.3795720000	3ee4_A.pdb:0.7525810000):0.0382448000	1mxr_A.pdb:0.6091790000):0.1875970000	((1jk0_A.pdb:0.4670570000	2uw2_A.pdb:0.2771510000):0.1115260000	1w68_A.pdb:0.2333340000):0.3899760000):0.1825550000	((2inc_B.pdb:0.3673260000	(2inp_C.pdb:0.5595400000	1mty_B.pdb:1.0909340000):0.3272600000):0.1848200000	(1mty_D.pdb:0.7500600000	3dhg_A.pdb:0.6641600000):0.5950890000):0.4528770000):0.0848952000	(2uw1_A.pdb:0.0690460000	(2uw1_B.pdb:0.1768000000	1afr_A.pdb:0.2004860000):0.0679135000):0.5229320000):0.1561370000	1za0_A.pdb:0.4129110000):0.4070460000):0.2519980000	(((1bcf_A.pdb:0.0457360000	(3e1q_A.pdb:0.0914020000	(2fkz_A.pdb:0.0685280000	(1jgc_A.pdb:0.2737520000	1nfv_A.pdb:0.1932320000):0.0424725000):0.1034630000):0.0359804000):0.2136570000	((((((((1lb3_A.pdb:0.0340440000	2za7_A.pdb:0.1185510000):0.0334135000	1bg7_A.pdb:0.4850310000):0.0477891000	1r03_A.pdb:0.1020320000):0.2239680000	3e6s_A.pdb:0.2115360000):0.1076310000	(1krq_A.pdb:0.1749650000	2jd7_A.pdb:0.0511250000):0.1187000000):0.0666398000	1eum_A.pdb:0.1120130000):0.1713130000	(1z6o_A.pdb:0.6359440000	1z6o_M.pdb:0.2166520000):0.1629110000):0.0425272000	1vlg_A.pdb:0.0547990000):0.3695060000):0.0621965000	((1lko_A.pdb:0.3656770000	1yuz_A.pdb:0.5091560000):0.1811750000	3qhb_A.pdb:0.5929360000):0.1119920000):0.1088410000):0.0122468000):0.0520613000):0.0325389000	(((1dps_A.pdb:0.0509180000	1jts_A.pdb:0.1560860000):0.1326230000	1o9r_A.pdb:0.0835970000):0.1773910000	(1tjo_A.pdb:0.0488280000	1tk6_A.pdb:0.0410920000):0.3041060000):0.1919580000):0.0277919000):0.0832046000):0.1153210000);
(1ji5_A.pdb:0.2078090000	1jig_A.pdb:0.1045750000	(1n1q_A.pdb:0.0316870000	((2chp_A.pdb:0.1193430000	2fzf_A.pdb:1.0475460000):0.0296498000	(((1qgh_A.pdb:0.0621030000	(2ux1_A.pdb:0.0743060000	1otk_A.pdb:0.9558620000):0.1317460000):0.1222450000	((((1dps_A.pdb:0.2020930000	1jts_A.pdb:0.0683230000):0.2008390000	1o9r_A.pdb:0.0671720000):0.2806350000	(1tjo_A.pdb:0.0944410000	1tk6_A.pdb:0.0074200000):0.1463240000):0.1642750000	(2vzb_A.pdb:0.2002940000	((((((((1oqu_A.pdb:0.1309110000	1r2f_A.pdb:0.1584150000):0.0489892000	1uzr_A.pdb:0.0509250000):0.3011990000	1mxr_A.pdb:0.4849010000):0.2443550000	3ee4_A.pdb:0.4666480000):0.2856890000	((1jk0_A.pdb:0.3912830000	2uw2_A.pdb:0.2795430000):0.1297660000	1w68_A.pdb:0.1655020000):0.4431450000):0.1224270000	((2inc_B.pdb:0.4231100000	(2inp_C.pdb:0.7030320000	1mty_B.pdb:0.9003420000):0.1862510000):0.3201700000	(1mty_D.pdb:0.5140060000	3dhg_A.pdb:0.5446790000):0.5360410000):0.1777450000):0.1668640000	((2uw1_A.pdb:0.0963040000	2uw1_B.pdb:0.1242360000):0.1040500000	1afr_A.pdb:0.0943620000):0.4263160000):0.1751260000	1za0_A.pdb:0.4613910000):0.6074470000):0.1768250000):0.0382626000):0.0265928000	((1ji4_A.pdb:0.1614310000	(2fjc_A.pdb:0.0811960000	1uvh_A.pdb:0.5158150000):0.0067972300):0.0135178000	(((1bcf_A.pdb:0.0433790000	(3e1q_A.pdb:0.0586820000	(2fkz_A.pdb:0.0930480000	(1jgc_A.pdb:0.0960340000	1nfv_A.pdb:0.4014500000):0.0849928000):0.0623599000):0.0353210000):0.0644638000	((((((((1lb3_A.pdb:0.0399090000	(1bg7_A.pdb:0.3439260000	1r03_A.pdb:0.1268870000):0.0475565000):0.0426638000	2za7_A.pdb:0.0286340000):0.1050670000	3e6s_A.pdb:0.2028280000):0.0940179000	(1z6o_A.pdb:0.4249930000	1z6o_M.pdb:0.2694450000):0.1036430000):0.1373490000	2jd7_A.pdb:0.1132320000):0.0259316000	1krq_A.pdb:0.0729120000):0.0621687000	1vlg_A.pdb:0.0988810000):0.0381916000	1eum_A.pdb:0.1255640000):0.2339330000):0.1564200000	((1lko_A.pdb:0.2250220000	1yuz_A.pdb:0.9669230000):0.0785791000	3qhb_A.pdb:0.6007560000):0.1717860000):0.1778520000):0.0638554000):0.0204555000):0.0096458900):0.0439637000);
(1ji5_A.pdb:0.2100450000	1jig_A.pdb:0.0429230000	(1n1q_A.pdb:0.0075950000	((2chp_A.pdb:0.1894640000	((1ji4_A.pdb:0.1795390000	(2fjc_A.pdb:0.0550180000	1uvh_A.pdb:0.4331370000):0.0181813000):0.0443993000	(2fzf_A.pdb:0.7755470000	(((((1bcf_A.pdb:0.0530070000	3e1q_A.pdb:0.0442180000):0.0055819300	(2fkz_A.pdb:0.0431300000	1jgc_A.pdb:0.2524150000):0.0360128000):0.1335180000	(((((((1lb3_A.pdb:0.0875720000	2za7_A.pdb:0.1094280000):0.0747690000	1bg7_A.pdb:0.2883050000):0.0766857000	1r03_A.pdb:0.0069770000):0.1512170000	3e6s_A.pdb:0.2098620000):0.0933448000	1eum_A.pdb:0.1626520000):0.0530866000	(((1z6o_A.pdb:0.6092160000	1z6o_M.pdb:0.2801970000):0.1297010000	1vlg_A.pdb:0.0657620000):0.0472788000	2jd7_A.pdb:0.0663390000):0.0275885000):0.0880240000	1krq_A.pdb:0.1177120000):0.1530250000):0.1828980000	(1lko_A.pdb:0.3677240000	(1yuz_A.pdb:0.6799280000	3qhb_A.pdb:0.5932490000):0.1451840000):0.0000023702):0.0489510000	1nfv_A.pdb:0.2901500000):0.0794961000):0.1928780000):0.0121797000):0.0326766000	((1qgh_A.pdb:0.1336640000	(2ux1_A.pdb:0.1725280000	1otk_A.pdb:1.3822280000):0.0428522000):0.1295160000	((((1dps_A.pdb:0.0631840000	1jts_A.pdb:0.0847660000):0.1521250000	1o9r_A.pdb:0.0318640000):0.1616000000	(1tjo_A.pdb:0.0954710000	1tk6_A.pdb:0.0169270000):0.1553560000):0.1083850000	(2vzb_A.pdb:0.2335760000	(((((((1oqu_A.pdb:0.1136090000	1r2f_A.pdb:0.1028670000):0.0547472000	1uzr_A.pdb:0.0633950000):0.2784610000	(1mxr_A.pdb:0.5794440000	3ee4_A.pdb:0.6780830000):0.0489904000):0.1233220000	((1jk0_A.pdb:0.5052830000	2uw2_A.pdb:0.2221770000):0.1583960000	1w68_A.pdb:0.1308350000):0.3382210000):0.1975330000	((2inc_B.pdb:0.5138400000	(2inp_C.pdb:0.5154860000	1mty_B.pdb:0.8532670000):0.3235160000):0.1858420000	(1mty_D.pdb:0.5233420000	3dhg_A.pdb:0.7719330000):0.4004600000):0.3694380000):0.2115440000	((2uw1_A.pdb:0.0751700000	2uw1_B.pdb:0.1650170000):0.1337810000	1afr_A.pdb:0.1520300000):0.2361380000):0.1203000000	1za0_A.pdb:0.4688580000):0.7013290000):0.2498830000):0.0294872000):0.0316474000):0.0416194000):0.0559886000);
(1ji5_A.pdb:0.1381430000	1jig_A.pdb:0.1010330000	(1n1q_A.pdb:0.0112560000	((2chp_A.pdb:0.0827090000	((((1qgh_A.pdb:0.0792200000	(2ux1_A.pdb:0.0646030000	1otk_A.pdb:1.4011370000):0.0142296000):0.1015570000	1ji4_A.pdb:0.1903630000):0.0227711000	2fjc_A.pdb:0.0851650000):0.0244247000	(((((((1dps_A.pdb:0.1182220000	1jts_A.pdb:0.1120700000):0.1758110000	1o9r_A.pdb:0.0364880000):0.3718290000	1tjo_A.pdb:0.0391450000):0.0403267000	1tk6_A.pdb:0.0270950000):0.1315990000	(2vzb_A.pdb:0.1817580000	((((((1oqu_A.pdb:0.1008480000	1r2f_A.pdb:0.1098150000):0.0514019000	1uzr_A.pdb:0.0866890000):0.1487320000	(1mxr_A.pdb:0.5908990000	3ee4_A.pdb:0.5488630000):0.0973767000):0.0632401000	((1jk0_A.pdb:0.5175310000	2uw2_A.pdb:0.2243220000):0.1216820000	1w68_A.pdb:0.1429500000):0.4150090000):0.2008920000	(((2uw1_A.pdb:0.0729200000	2uw1_B.pdb:0.1242690000):0.0254615000	1afr_A.pdb:0.1570840000):0.2955640000	1za0_A.pdb:0.8288240000):0.1516110000):0.2033340000	((2inc_B.pdb:0.3143950000	(2inp_C.pdb:0.5804360000	1mty_B.pdb:0.6777270000):0.1348360000):0.1708560000	(1mty_D.pdb:0.6073640000	3dhg_A.pdb:0.5767100000):0.2463530000):0.2908630000):0.2860050000):0.1719520000):0.0641520000	1uvh_A.pdb:0.4508780000):0.0751955000	(((1bcf_A.pdb:0.1167590000	((3e1q_A.pdb:0.0747550000	2fkz_A.pdb:0.0269000000):0.0199762000	(1jgc_A.pdb:0.0951490000	1nfv_A.pdb:0.4186420000):0.0933354000):0.0206956000):0.1214240000	((((((((1lb3_A.pdb:0.0719710000	2za7_A.pdb:0.1033470000):0.0780507000	1bg7_A.pdb:0.2819930000):0.0468680000	1r03_A.pdb:0.0865100000):0.2644940000	3e6s_A.pdb:0.1720030000):0.0684591000	2jd7_A.pdb:0.0728130000):0.0664445000	1krq_A.pdb:0.1186930000):0.0310094000	((1z6o_A.pdb:0.3370510000	1z6o_M.pdb:0.3709970000):0.2869380000	1vlg_A.pdb:0.1404700000):0.0536218000):0.0331165000	1eum_A.pdb:0.2128400000):0.1177520000):0.1624150000	(1lko_A.pdb:0.2664760000	(1yuz_A.pdb:0.5949110000	3qhb_A.pdb:0.6131460000):0.3045340000):0.0654141000):0.2439800000):0.0330668000):0.0193817000):0.0286980000	2fzf_A.pdb:1.1392390000):0.0610449000):0.0680811000);
(1ji5_A.pdb:0.2097400000	1jig_A.pdb:0.1266010000	(1n1q_A.pdb:0.0148260000	(((((2chp_A.pdb:0.1212140000	(((1qgh_A.pdb:0.1500860000	1otk_A.pdb:1.1436860000):0.0118002000	2ux1_A.pdb:0.1106300000):0.0946037000	1ji4_A.pdb:0.2198680000):0.0925649000):0.0606768000	(((((1dps_A.pdb:0.0731750000	1jts_A.pdb:0.1053940000):0.1246730000	1o9r_A.pdb:0.1056580000):0.1831730000	(1tjo_A.pdb:0.0326990000	1tk6_A.pdb:0.0674410000):0.1194600000):0.0374785000	2fzf_A.pdb:0.9598380000):0.0801639000	(2vzb_A.pdb:0.2216070000	((((((((1oqu_A.pdb:0.1412800000	1r2f_A.pdb:0.1105860000):0.0549781000	1uzr_A.pdb:0.1104770000):0.2033300000	1mxr_A.pdb:0.4955270000):0.1087970000	3ee4_A.pdb:0.8512390000):0.1226800000	((1jk0_A.pdb:0.4120230000	2uw2_A.pdb:0.2466830000):0.1691450000	1w68_A.pdb:0.1942420000):0.4010100000):0.2474510000	((2uw1_A.pdb:0.0806130000	2uw1_B.pdb:0.0812060000):0.1040600000	1afr_A.pdb:0.1539310000):0.3529780000):0.0461486000	((2inc_B.pdb:0.3312430000	(2inp_C.pdb:0.7583760000	1mty_B.pdb:0.9442330000):0.2214260000):0.2088900000	(1mty_D.pdb:0.5779680000	3dhg_A.pdb:0.4539200000):0.2852280000):0.5389760000):0.0874778000	1za0_A.pdb:0.5033100000):0.4532560000):0.0612063000):0.0669398000):0.0351408000	1uvh_A.pdb:0.6781360000):0.0000028665	((((1bcf_A.pdb:0.0217120000	3e1q_A.pdb:0.1050480000):0.0253171000	(2fkz_A.pdb:0.0805640000	(1jgc_A.pdb:0.1310860000	1nfv_A.pdb:0.3462390000):0.0404596000):0.0351902000):0.0780936000	(((((((1lb3_A.pdb:0.0230480000	2za7_A.pdb:0.0743380000):0.0645378000	1bg7_A.pdb:0.2162030000):0.0371473000	1r03_A.pdb:0.0722070000):0.1425580000	3e6s_A.pdb:0.1525700000):0.1300790000	2jd7_A.pdb:0.0869680000):0.0400665000	1krq_A.pdb:0.1169530000):0.0441015000	(((1z6o_A.pdb:0.5185730000	1z6o_M.pdb:0.3662810000):0.1724360000	1vlg_A.pdb:0.1212270000):0.0181553000	1eum_A.pdb:0.2368940000):0.0730315000):0.2607380000):0.1023690000	(1lko_A.pdb:0.2806570000	(1yuz_A.pdb:0.6541140000	3qhb_A.pdb:0.8341720000):0.0515647000):0.1480850000):0.2555390000):0.0235557000	2fjc_A.pdb:0.1283490000):0.0844002000):0.0577100000);
(1ji5_A.pdb:0.2004740000	1jig_A.pdb:0.0794180000	(1n1q_A.pdb:0.0197140000	(((2chp_A.pdb:0.1470830000	(((1qgh_A.pdb:0.1221540000	2ux1_A.pdb:0.2441100000):0.1030790000	1otk_A.pdb:1.1213550000):0.0546491000	1ji4_A.pdb:0.1814380000):0.1030820000):0.0239837000	(((((1dps_A.pdb:0.0913150000	1jts_A.pdb:0.0685300000):0.0740918000	1o9r_A.pdb:0.1523660000):0.1920320000	(1tjo_A.pdb:0.1492850000	1tk6_A.pdb:0.0078790000):0.2144440000):0.1085960000	1uvh_A.pdb:0.2996820000):0.0879817000	((2vzb_A.pdb:0.2320270000	((((((((1oqu_A.pdb:0.1789020000	1r2f_A.pdb:0.1318230000):0.1442690000	1uzr_A.pdb:0.0131430000):0.2454370000	1mxr_A.pdb:0.5559670000):0.2244380000	3ee4_A.pdb:0.6189520000):0.1046070000	((1jk0_A.pdb:0.4511490000	2uw2_A.pdb:0.3124940000):0.1224900000	1w68_A.pdb:0.2147370000):0.4022910000):0.1258190000	((2inc_B.pdb:0.3992580000	(2inp_C.pdb:0.6754410000	1mty_B.pdb:0.8424450000):0.0739294000):0.2993920000	(1mty_D.pdb:0.5036720000	3dhg_A.pdb:0.5725230000):0.5117600000):0.3425850000):0.0789844000	((2uw1_A.pdb:0.1104880000	2uw1_B.pdb:0.0888000000):0.0925990000	1afr_A.pdb:0.1055930000):0.4108740000):0.1289280000	1za0_A.pdb:0.3818200000):0.4986070000):0.2176340000	(((1bcf_A.pdb:0.0089940000	(3e1q_A.pdb:0.1231300000	((2fkz_A.pdb:0.0463720000	1nfv_A.pdb:0.3455350000):0.0057835900	1jgc_A.pdb:0.1494390000):0.0434300000):0.0192624000):0.1838880000	((((((1lb3_A.pdb:0.0387380000	(2za7_A.pdb:0.0128100000	3e6s_A.pdb:0.2880220000):0.0795937000):0.0485928000	1r03_A.pdb:0.1190900000):0.0921979000	1bg7_A.pdb:0.2250530000):0.0631581000	(1krq_A.pdb:0.0834210000	2jd7_A.pdb:0.1227580000):0.0828390000):0.0600790000	((1z6o_A.pdb:0.4528550000	1z6o_M.pdb:0.3186350000):0.1119600000	1vlg_A.pdb:0.1224320000):0.0656904000):0.1408910000	1eum_A.pdb:0.1690160000):0.1625390000):0.0869129000	((1lko_A.pdb:0.4729030000	1yuz_A.pdb:0.5358380000):0.1610100000	3qhb_A.pdb:0.6301530000):0.1522020000):0.1254130000):0.0913564000):0.0621882000):0.0105911000	(2fjc_A.pdb:0.0771070000	2fzf_A.pdb:1.1435440000):0.0611889000):0.1650710000):0.0763735000);
(1ji5_A.pdb:0.2228220000	1jig_A.pdb:0.0454090000	(1n1q_A.pdb:0.0274830000	((((2chp_A.pdb:0.1665640000	((1qgh_A.pdb:0.1512310000	(2ux1_A.pdb:0.1083610000	1otk_A.pdb:1.3310780000):0.0409210000):0.2146010000	1ji4_A.pdb:0.1396560000):0.0598540000):0.0349508000	(((((1dps_A.pdb:0.1434310000	1jts_A.pdb:0.0585320000):0.0982487000	1o9r_A.pdb:0.1606110000):0.1375540000	(1tjo_A.pdb:0.0153260000	1tk6_A.pdb:0.0575590000):0.3146890000):0.0703323000	1uvh_A.pdb:0.4557420000):0.1214470000	((2vzb_A.pdb:0.2189580000	(((((1oqu_A.pdb:0.1176340000	1r2f_A.pdb:0.0752830000):0.0212117000	1uzr_A.pdb:0.0903840000):0.1838160000	1mxr_A.pdb:0.5627350000):0.2110240000	3ee4_A.pdb:0.5874570000):0.0523898000	(((((1jk0_A.pdb:0.6245210000	2uw2_A.pdb:0.2912270000):0.0993643000	1w68_A.pdb:0.1501510000):0.4373020000	((2inc_B.pdb:0.5067230000	(2inp_C.pdb:0.4496520000	1mty_B.pdb:1.0722090000):0.2087420000):0.3530290000	(1mty_D.pdb:0.5286620000	3dhg_A.pdb:0.6827980000):0.2649730000):0.1180490000):0.2614100000	1za0_A.pdb:0.7945850000):0.0693732000	((2uw1_A.pdb:0.1112780000	2uw1_B.pdb:0.1164000000):0.0911458000	1afr_A.pdb:0.1766410000):0.3321990000):0.0685165000):0.4931980000):0.2308220000	((((1bcf_A.pdb:0.0447940000	(3e1q_A.pdb:0.0694310000	(2fkz_A.pdb:0.0250600000	(1jgc_A.pdb:0.1169940000	1nfv_A.pdb:0.4654980000):0.0572850000):0.0310538000):0.0252863000):0.1235300000	((((((((1lb3_A.pdb:0.1158230000	2za7_A.pdb:0.1248300000):0.0736243000	1bg7_A.pdb:0.3332890000):0.0497628000	1r03_A.pdb:0.0344140000):0.1948460000	3e6s_A.pdb:0.1984170000):0.2013870000	2jd7_A.pdb:0.1365370000):0.0396301000	1krq_A.pdb:0.1220310000):0.0171657000	((1z6o_A.pdb:0.6380620000	1z6o_M.pdb:0.3957500000):0.0838159000	1vlg_A.pdb:0.1178720000):0.0478738000):0.0606750000	1eum_A.pdb:0.1790230000):0.1976390000):0.1250930000	3qhb_A.pdb:0.9833770000):0.1054840000	(1lko_A.pdb:0.3618200000	1yuz_A.pdb:0.7275920000):0.0954720000):0.1504530000):0.0910584000):0.0072877000):0.0518764000	2fjc_A.pdb:0.0997290000):0.0342846000	2fzf_A.pdb:1.3882570000):0.0132950000):0.0297937000);
(1ji5_A.pdb:0.2319680000	1jig_A.pdb:0.0708210000	((1n1q_A.pdb:0.0440890000	(2chp_A.pdb:0.1292160000	((1ji4_A.pdb:0.2094550000	(2fjc_A.pdb:0.0208880000	1uvh_A.pdb:0.5710630000):0.0488693000):0.0546709000	(2fzf_A.pdb:1.0165770000	(((((1bcf_A.pdb:0.0466640000	3e1q_A.pdb:0.0378380000):0.1066990000	(2fkz_A.pdb:0.0417800000	(((((1lb3_A.pdb:0.0558750000	2za7_A.pdb:0.0856280000):0.0874215000	1bg7_A.pdb:0.2785440000):0.0437189000	1r03_A.pdb:0.1203280000):0.1413430000	3e6s_A.pdb:0.1229200000):0.0342621000	((((1z6o_A.pdb:0.5344940000	1z6o_M.pdb:0.1608900000):0.1202710000	1vlg_A.pdb:0.1096790000):0.0743251000	1eum_A.pdb:0.1255090000):0.0384081000	(1krq_A.pdb:0.1206760000	2jd7_A.pdb:0.0736940000):0.0031896700):0.0626877000):0.1825500000):0.0150673000):0.0469884000	1jgc_A.pdb:0.0976320000):0.0852395000	1nfv_A.pdb:0.2302510000):0.1710810000	(1lko_A.pdb:0.3331520000	(1yuz_A.pdb:0.5234570000	3qhb_A.pdb:0.4866810000):0.1342120000):0.3126790000):0.1341380000):0.1368460000):0.0510346000):0.0667115000):0.0455519000	((1qgh_A.pdb:0.0908880000	(2ux1_A.pdb:0.0001690000	1otk_A.pdb:1.3585660000):0.1769150000):0.1671670000	((((1dps_A.pdb:0.1325230000	1jts_A.pdb:0.1180520000):0.1884690000	1o9r_A.pdb:0.0188910000):0.2348160000	(1tjo_A.pdb:0.0983720000	1tk6_A.pdb:0.0268270000):0.1267660000):0.1855330000	(2vzb_A.pdb:0.1856750000	((((((((1oqu_A.pdb:0.1256520000	1r2f_A.pdb:0.0881960000):0.0366635000	1uzr_A.pdb:0.1131170000):0.2701250000	1mxr_A.pdb:0.3988160000):0.1440080000	3ee4_A.pdb:0.8545440000):0.1827040000	((1jk0_A.pdb:0.5114850000	2uw2_A.pdb:0.1961420000):0.1344630000	1w68_A.pdb:0.1919010000):0.3978000000):0.1493950000	((2inc_B.pdb:0.4667430000	(2inp_C.pdb:0.4263170000	1mty_B.pdb:1.1289970000):0.2272600000):0.3266080000	(1mty_D.pdb:0.6552880000	3dhg_A.pdb:0.5882830000):0.3923080000):0.2152160000):0.0946036000	((2uw1_A.pdb:0.1100930000	2uw1_B.pdb:0.1737950000):0.2044830000	1afr_A.pdb:0.0367110000):0.5750670000):0.1316560000	1za0_A.pdb:0.5394380000):0.3410660000):0.1649670000):0.0122230000):0.0830554000):0.0241532000);
(1ji5_A.pdb:0.2376680000	(1jig_A.pdb:0.0958310000	1n1q_A.pdb:0.0193750000):0.0565596000	((2chp_A.pdb:0.1322640000	((1ji4_A.pdb:0.1054080000	(2fzf_A.pdb:0.8177260000	((((((1bcf_A.pdb:0.0582760000	3e1q_A.pdb:0.1035380000):0.0539367000	2fkz_A.pdb:0.0927900000):0.0388866000	1jgc_A.pdb:0.0935510000):0.1295320000	((((((((1lb3_A.pdb:0.0709350000	2za7_A.pdb:0.1263990000):0.1177030000	1bg7_A.pdb:0.2873430000):0.0716598000	1r03_A.pdb:0.0510480000):0.2422630000	3e6s_A.pdb:0.2110430000):0.1569010000	2jd7_A.pdb:0.0865720000):0.0553351000	1krq_A.pdb:0.0879490000):0.0625241000	((1z6o_A.pdb:0.6282110000	1z6o_M.pdb:0.3166060000):0.2763240000	1vlg_A.pdb:0.1071700000):0.0106225000):0.0513403000	1eum_A.pdb:0.1277780000):0.0833792000):0.0448597000	((1lko_A.pdb:0.2394800000	1yuz_A.pdb:0.8662210000):0.1818200000	3qhb_A.pdb:0.5724330000):0.3916080000):0.1252870000	1nfv_A.pdb:0.2725550000):0.0786254000):0.2509220000):0.0261093000	(2fjc_A.pdb:0.0813730000	1uvh_A.pdb:0.6800760000):0.0041045500):0.1084180000):0.0512479000	(((1qgh_A.pdb:0.0992920000	2ux1_A.pdb:0.1868700000):0.0305178000	1otk_A.pdb:1.4959210000):0.0932666000	((1dps_A.pdb:0.0532270000	(1jts_A.pdb:0.0449810000	(1o9r_A.pdb:0.0249140000	(1tjo_A.pdb:0.1282450000	1tk6_A.pdb:0.0432750000):0.3315210000):0.2330050000):0.0649777000):0.2619170000	(2vzb_A.pdb:0.1076670000	(((((((1oqu_A.pdb:0.2034820000	1r2f_A.pdb:0.1102210000):0.0743012000	1uzr_A.pdb:0.0267910000):0.2114560000	1mxr_A.pdb:0.6171950000):0.1632490000	(3ee4_A.pdb:0.4708380000	((1jk0_A.pdb:0.5513770000	2uw2_A.pdb:0.2573270000):0.2364280000	1w68_A.pdb:0.1296450000):0.4362450000):0.1268130000):0.3711870000	((2uw1_A.pdb:0.1060170000	2uw1_B.pdb:0.1206900000):0.1652780000	1afr_A.pdb:0.0671070000):0.4862320000):0.1326920000	((2inc_B.pdb:0.6059210000	(1mty_D.pdb:0.5947940000	3dhg_A.pdb:0.6885910000):0.4194850000):0.0915583000	(2inp_C.pdb:0.4972930000	1mty_B.pdb:1.2702330000):0.1691430000):0.4824070000):0.1975540000	1za0_A.pdb:0.6626810000):0.7501110000):0.2430980000):0.0652422000):0.0291902000):0.0256552000);
(1ji5_A.pdb:0.2216010000	1jig_A.pdb:0.1321880000	(((1n1q_A.pdb:0.0500250000	(2chp_A.pdb:0.3200700000	(((1ji4_A.pdb:0.1159810000	1uvh_A.pdb:0.5242990000):0.0323191000	((((2fzf_A.pdb:1.2408260000	3qhb_A.pdb:0.9660920000):0.1809090000	(1lko_A.pdb:0.3776830000	1yuz_A.pdb:0.6539570000):0.2686980000):0.1368660000	(1otk_A.pdb:1.0752060000	((((((((1oqu_A.pdb:0.1561600000	1r2f_A.pdb:0.1106420000):0.0677791000	1uzr_A.pdb:0.1082800000):0.1974710000	1mxr_A.pdb:0.5264700000):0.1299440000	((1jk0_A.pdb:0.5488710000	2uw2_A.pdb:0.2895430000):0.1598570000	1w68_A.pdb:0.1022960000):0.5534440000):0.1870790000	3ee4_A.pdb:0.6545440000):0.2334100000	((2uw1_A.pdb:0.0956370000	2uw1_B.pdb:0.1088810000):0.1010810000	1afr_A.pdb:0.1641210000):0.2660440000):0.1120510000	1za0_A.pdb:0.6140350000):0.0728716000	((2inc_B.pdb:0.5560130000	2inp_C.pdb:0.8266240000):0.1987870000	(1mty_B.pdb:0.8919640000	(1mty_D.pdb:0.6570360000	3dhg_A.pdb:0.6459870000):0.2786270000):0.1173760000):0.3845410000):0.0803373000):0.5499700000):0.1018030000	(((1bcf_A.pdb:0.0548780000	((3e1q_A.pdb:0.1017900000	2fkz_A.pdb:0.0692250000):0.0368583000	1jgc_A.pdb:0.2709920000):0.0577023000):0.0852445000	((((((((1lb3_A.pdb:0.0281180000	(2za7_A.pdb:0.0751160000	3e6s_A.pdb:0.2650010000):0.0578084000):0.0793106000	1r03_A.pdb:0.0252010000):0.1046910000	1bg7_A.pdb:0.4157920000):0.2599070000	2jd7_A.pdb:0.0921740000):0.0270051000	1krq_A.pdb:0.2007490000):0.0513726000	(1z6o_A.pdb:0.9469320000	1z6o_M.pdb:0.3630830000):0.1070580000):0.0280422000	1vlg_A.pdb:0.2088450000):0.0744572000	1eum_A.pdb:0.0939020000):0.1867580000):0.0678250000	1nfv_A.pdb:0.4220130000):0.0794900000):0.2417650000):0.0326742000	2fjc_A.pdb:0.1652550000):0.0487119000):0.0426286000):0.0351952000	(((1dps_A.pdb:0.1621240000	(1o9r_A.pdb:0.1373150000	(1tjo_A.pdb:0.0673470000	1tk6_A.pdb:0.0440410000):0.3730250000):0.2987960000):0.0651591000	1jts_A.pdb:0.1173570000):0.1255240000	2vzb_A.pdb:0.5344370000):0.1447390000):0.0224610000	(1qgh_A.pdb:0.1769450000	2ux1_A.pdb:0.2010260000):0.1080930000):0.0167313000);
(1ji5_A.pdb:0.2128940000	1jig_A.pdb:0.0561890000	(1n1q_A.pdb:0.0000030000	((2chp_A.pdb:0.0897530000	2fzf_A.pdb:1.1671470000):0.0390511000	(((((1qgh_A.pdb:0.0803600000	2ux1_A.pdb:0.2069550000):0.0949581000	1otk_A.pdb:1.2358240000):0.1374630000	1ji4_A.pdb:0.2650970000):0.0690991000	(((((1dps_A.pdb:0.1707540000	(1jts_A.pdb:0.0785680000	1o9r_A.pdb:0.1523380000):0.0711738000):0.0651192000	(1tjo_A.pdb:0.0205740000	1tk6_A.pdb:0.0329120000):0.1586110000):0.0741523000	1uvh_A.pdb:0.4969890000):0.0364613000	(2vzb_A.pdb:0.0505020000	((((((((1oqu_A.pdb:0.1371570000	1r2f_A.pdb:0.0889450000):0.0639354000	1uzr_A.pdb:0.0372170000):0.1524850000	1mxr_A.pdb:0.5546080000):0.1790190000	3ee4_A.pdb:0.6145670000):0.0904173000	((1jk0_A.pdb:0.4973540000	2uw2_A.pdb:0.2409960000):0.2218050000	1w68_A.pdb:0.1938240000):0.3873880000):0.1935990000	((2inc_B.pdb:0.4143550000	(2inp_C.pdb:0.5269800000	1mty_B.pdb:1.0891570000):0.1277600000):0.3663130000	(1mty_D.pdb:0.6033540000	3dhg_A.pdb:0.6841900000):0.3151060000):0.1923480000):0.2234600000	((2uw1_A.pdb:0.1283340000	2uw1_B.pdb:0.0994760000):0.1634180000	1afr_A.pdb:0.0608690000):0.3949360000):0.1285410000	1za0_A.pdb:0.4962420000):0.6133480000):0.2511660000):0.0495466000	(((1bcf_A.pdb:0.0400980000	(3e1q_A.pdb:0.0298780000	((2fkz_A.pdb:0.0169800000	1nfv_A.pdb:0.2755600000):0.0083085600	1jgc_A.pdb:0.0881800000):0.0451410000):0.0486849000):0.0947586000	((((((1lb3_A.pdb:0.0046480000	(2za7_A.pdb:0.0307390000	3e6s_A.pdb:0.2371310000):0.1112650000):0.0957359000	1r03_A.pdb:0.0978620000):0.0937162000	1bg7_A.pdb:0.2394070000):0.1066730000	((1z6o_A.pdb:0.5974420000	1z6o_M.pdb:0.2545650000):0.0878275000	(1krq_A.pdb:0.0329130000	2jd7_A.pdb:0.1592700000):0.0237596000):0.0634912000):0.0255317000	1vlg_A.pdb:0.1015410000):0.0688207000	1eum_A.pdb:0.0752640000):0.1296370000):0.1097570000	((1lko_A.pdb:0.4019410000	1yuz_A.pdb:0.7394420000):0.1753050000	3qhb_A.pdb:0.5341120000):0.1676940000):0.1327940000):0.0645668000):0.0000026066	2fjc_A.pdb:0.1702300000):0.0757571000):0.0402166000):0.0822524000);
(1ji5_A.pdb:0.1614860000	1jig_A.pdb:0.1106720000	(1n1q_A.pdb:0.0000030000	((2chp_A.pdb:0.1393690000	(((1qgh_A.pdb:0.1433400000	(2ux1_A.pdb:0.1833140000	1otk_A.pdb:1.3173460000):0.0182915000):0.1350790000	((((1dps_A.pdb:0.1757260000	1jts_A.pdb:0.1123890000):0.1347060000	1o9r_A.pdb:0.0962860000):0.2480850000	(1tjo_A.pdb:0.0972160000	1tk6_A.pdb:0.0000020000):0.2362620000):0.1642240000	(2vzb_A.pdb:0.2349840000	(((((((1oqu_A.pdb:0.1772910000	1r2f_A.pdb:0.0903780000):0.1047630000	1uzr_A.pdb:0.0354280000):0.3360510000	1mxr_A.pdb:0.3939390000):0.3119440000	(((1jk0_A.pdb:0.4365180000	2uw2_A.pdb:0.2596570000):0.1534500000	1w68_A.pdb:0.1944450000):0.2555460000	(((2inc_B.pdb:0.3199230000	1mty_B.pdb:0.8939540000):0.1849340000	2inp_C.pdb:0.5495540000):0.3371730000	(1mty_D.pdb:0.6806780000	3dhg_A.pdb:0.7707770000):0.3550290000):0.2985360000):0.0946985000):0.1877230000	3ee4_A.pdb:0.6609530000):0.2509430000	((2uw1_A.pdb:0.1196980000	2uw1_B.pdb:0.0929100000):0.1625070000	1afr_A.pdb:0.1220380000):0.2776760000):0.1249860000	1za0_A.pdb:0.5031640000):0.6779220000):0.1533630000):0.0429069000):0.0245840000	((1ji4_A.pdb:0.1340720000	(2fjc_A.pdb:0.1012040000	1uvh_A.pdb:0.5595490000):0.0089547200):0.0020341900	(((1bcf_A.pdb:0.0363210000	(3e1q_A.pdb:0.0936060000	(2fkz_A.pdb:0.0367930000	1jgc_A.pdb:0.2224180000):0.0307288000):0.0268706000):0.1393880000	(((1lko_A.pdb:0.4047260000	1yuz_A.pdb:0.8450250000):0.2910510000	3qhb_A.pdb:0.6453250000):0.2030650000	(((((((((1lb3_A.pdb:0.0479150000	2za7_A.pdb:0.0680950000):0.0863935000	1bg7_A.pdb:0.3155190000):0.1064980000	1r03_A.pdb:0.0151090000):0.0614322000	1z6o_A.pdb:0.5644290000):0.1179860000	3e6s_A.pdb:0.2121890000):0.1697010000	2jd7_A.pdb:0.1269140000):0.0399992000	1krq_A.pdb:0.1256440000):0.0587559000	(1z6o_M.pdb:0.4986860000	1vlg_A.pdb:0.1429820000):0.0105813000):0.1414590000	1eum_A.pdb:0.1397820000):0.1380790000):0.1022940000):0.0905985000	1nfv_A.pdb:0.3250300000):0.2662270000):0.1104750000):0.0421176000):0.0299241000	2fzf_A.pdb:1.4095840000):0.0862746000):0.0821767000);
(1ji5_A.pdb:0.1831600000	1jig_A.pdb:0.0425380000	(1n1q_A.pdb:0.0619630000	((2chp_A.pdb:0.1437540000	((((1qgh_A.pdb:0.2056130000	2ux1_A.pdb:0.2457080000):0.1187380000	(1ji4_A.pdb:0.1650100000	1otk_A.pdb:1.0791710000):0.1033320000):0.0699020000	2fjc_A.pdb:0.1018220000):0.0663296000	(((((1dps_A.pdb:0.1469400000	1jts_A.pdb:0.1419560000):0.1283560000	1o9r_A.pdb:0.1467610000):0.1982950000	(1tjo_A.pdb:0.0456000000	1tk6_A.pdb:0.0151290000):0.1700340000):0.0986423000	(1uvh_A.pdb:0.2738880000	(2vzb_A.pdb:0.2977710000	((((((1oqu_A.pdb:0.1513410000	1r2f_A.pdb:0.1373210000):0.0782973000	1uzr_A.pdb:0.0794630000):0.1893860000	1mxr_A.pdb:0.6650380000):0.3826750000	(((1jk0_A.pdb:0.5114480000	2uw2_A.pdb:0.2141350000):0.2405380000	1w68_A.pdb:0.2150010000):0.3211300000	((2inc_B.pdb:0.3906230000	(2inp_C.pdb:0.6312660000	1mty_B.pdb:0.8779550000):0.0981060000):0.3466680000	(1mty_D.pdb:0.4130190000	3dhg_A.pdb:0.7377370000):0.4772440000):0.1087930000):0.1637720000):0.0846209000	3ee4_A.pdb:0.4334730000):0.1138520000	(((2uw1_A.pdb:0.0897660000	2uw1_B.pdb:0.1422410000):0.0845696000	1afr_A.pdb:0.1421850000):0.3742990000	1za0_A.pdb:0.5987540000):0.0738193000):0.4084200000):0.1291810000):0.0658186000):0.0000021716	(((1bcf_A.pdb:0.0415080000	(3e1q_A.pdb:0.0834320000	(2fkz_A.pdb:0.0000030000	(1jgc_A.pdb:0.1158270000	1nfv_A.pdb:0.4302230000):0.0520706000):0.0435617000):0.0347696000):0.1400810000	((((((((1lb3_A.pdb:0.0689020000	(2za7_A.pdb:0.0358240000	3e6s_A.pdb:0.3603320000):0.0970364000):0.0471921000	1r03_A.pdb:0.1256580000):0.0609260000	1bg7_A.pdb:0.1862950000):0.1313090000	(1z6o_A.pdb:0.7993090000	1z6o_M.pdb:0.1762730000):0.1237470000):0.0821511000	1vlg_A.pdb:0.1939120000):0.0489876000	1krq_A.pdb:0.1076550000):0.0457060000	2jd7_A.pdb:0.0700310000):0.1060490000	1eum_A.pdb:0.0956650000):0.1668700000):0.1766170000	((1lko_A.pdb:0.5299130000	1yuz_A.pdb:0.6453020000):0.1003160000	3qhb_A.pdb:0.5260530000):0.1115550000):0.1863870000):0.0530753000):0.0413869000):0.0251696000	2fzf_A.pdb:0.9658290000):0.0393628000):0.0943581000);
(1ji5_A.pdb:0.1162400000	1jig_A.pdb:0.0787690000	(1n1q_A.pdb:0.0269320000	(((2chp_A.pdb:0.0709500000	((1qgh_A.pdb:0.1705950000	2ux1_A.pdb:0.0646600000):0.0595191000	(1ji4_A.pdb:0.1160670000	1otk_A.pdb:1.4839570000):0.0296577000):0.0562044000):0.0195572000	((((((1dps_A.pdb:0.0907080000	1jts_A.pdb:0.2271070000):0.1365190000	1o9r_A.pdb:0.0055240000):0.2542120000	(1tjo_A.pdb:0.0455400000	1tk6_A.pdb:0.0510930000):0.1049560000):0.0369314000	2fzf_A.pdb:1.1707120000):0.2040090000	(1uvh_A.pdb:0.5724490000	(2vzb_A.pdb:0.0630140000	((((((((1oqu_A.pdb:0.1593160000	1r2f_A.pdb:0.1043400000):0.0675107000	1uzr_A.pdb:0.0660250000):0.2303470000	1mxr_A.pdb:0.5278380000):0.0548031000	3ee4_A.pdb:0.6817690000):0.1513290000	((1jk0_A.pdb:0.4358120000	2uw2_A.pdb:0.2544220000):0.1144150000	1w68_A.pdb:0.2740000000):0.3211190000):0.1961480000	((2inc_B.pdb:0.4745470000	(2inp_C.pdb:0.5646130000	1mty_B.pdb:0.6925070000):0.1514230000):0.3242360000	(1mty_D.pdb:0.7624820000	3dhg_A.pdb:0.5519440000):0.4621150000):0.3263440000):0.1667110000	((2uw1_A.pdb:0.0862270000	2uw1_B.pdb:0.1099060000):0.1427750000	1afr_A.pdb:0.0720500000):0.3898150000):0.2130200000	1za0_A.pdb:0.5530490000):0.3972480000):0.2760020000):0.0381257000):0.0088103000	((((1bcf_A.pdb:0.0872710000	3e1q_A.pdb:0.1918840000):0.0249992000	(2fkz_A.pdb:0.0441630000	(1jgc_A.pdb:0.1223670000	1nfv_A.pdb:0.4271800000):0.0720896000):0.0232317000):0.1879920000	((((((((1lb3_A.pdb:0.0507640000	2za7_A.pdb:0.1428350000):0.1519880000	1bg7_A.pdb:0.2865250000):0.1007390000	1r03_A.pdb:0.0671500000):0.1240640000	3e6s_A.pdb:0.2072460000):0.1573750000	2jd7_A.pdb:0.0680380000):0.0752301000	1krq_A.pdb:0.0778580000):0.0721114000	((1z6o_A.pdb:0.5524190000	1z6o_M.pdb:0.4297100000):0.2428970000	1vlg_A.pdb:0.0858100000):0.0613405000):0.0645797000	1eum_A.pdb:0.1337310000):0.2213200000):0.1421700000	(1lko_A.pdb:0.4029510000	(1yuz_A.pdb:0.4864010000	3qhb_A.pdb:0.4756300000):0.1992310000):0.0195426000):0.1023150000):0.0250480000):0.0402308000	2fjc_A.pdb:0.0660690000):0.0872903000):0.1235530000);
(1ji5_A.pdb:0.1465030000	1jig_A.pdb:0.0928990000	((1n1q_A.pdb:0.0772690000	((2chp_A.pdb:0.1354110000	(2fzf_A.pdb:0.8073440000	(((1bcf_A.pdb:0.0344060000	(3e1q_A.pdb:0.0480750000	(2fkz_A.pdb:0.0203010000	1jgc_A.pdb:0.2214560000):0.0445376000):0.0334470000):0.2318220000	((1lko_A.pdb:0.4605630000	(1yuz_A.pdb:0.5442410000	3qhb_A.pdb:0.5654230000):0.2333210000):0.2201760000	((((((((1lb3_A.pdb:0.0527110000	2za7_A.pdb:0.0694760000):0.0559577000	1bg7_A.pdb:0.2788320000):0.0652585000	1r03_A.pdb:0.0520580000):0.1030640000	3e6s_A.pdb:0.1433170000):0.0986447000	2jd7_A.pdb:0.0650910000):0.0179477000	1krq_A.pdb:0.0836780000):0.0327904000	1eum_A.pdb:0.1582560000):0.0651243000	((1z6o_A.pdb:0.3914620000	1z6o_M.pdb:0.2007710000):0.1856310000	1vlg_A.pdb:0.1118500000):0.0512357000):0.1561300000):0.0913361000):0.1331690000	1nfv_A.pdb:0.2260970000):0.1283360000):0.1699170000):0.0649331000	((1ji4_A.pdb:0.1854620000	2fjc_A.pdb:0.1044190000):0.0034747200	1uvh_A.pdb:0.2850700000):0.0516715000):0.0161832000):0.0448654000	((((1qgh_A.pdb:0.0791130000	2ux1_A.pdb:0.1941150000):0.0501806000	1otk_A.pdb:1.1193800000):0.0552172000	(2vzb_A.pdb:0.1820520000	(((((((1oqu_A.pdb:0.2528520000	1r2f_A.pdb:0.1097550000):0.0505933000	1uzr_A.pdb:0.0922500000):0.3099920000	1mxr_A.pdb:0.5352120000):0.1857900000	3ee4_A.pdb:0.7739830000):0.0759960000	((1jk0_A.pdb:0.3764190000	2uw2_A.pdb:0.2550810000):0.1815810000	1w68_A.pdb:0.1650780000):0.3772110000):0.1110750000	(((2uw1_A.pdb:0.0783220000	2uw1_B.pdb:0.1506810000):0.0630206000	1afr_A.pdb:0.1244880000):0.4379990000	1za0_A.pdb:0.4806770000):0.0748500000):0.3910290000	((2inc_B.pdb:0.4621880000	(2inp_C.pdb:0.6367430000	1mty_B.pdb:0.6828630000):0.1474870000):0.2391730000	(1mty_D.pdb:0.3919040000	3dhg_A.pdb:0.8033140000):0.3348170000):0.2890560000):0.6514310000):0.3139560000):0.0090305100	(((1dps_A.pdb:0.1213830000	1jts_A.pdb:0.1337420000):0.0899401000	1o9r_A.pdb:0.1113870000):0.1774180000	(1tjo_A.pdb:0.0557330000	1tk6_A.pdb:0.0416820000):0.1348250000):0.1409220000):0.0309980000):0.0522489000);
(1ji5_A.pdb:0.3172190000	1jig_A.pdb:0.0632680000	(((1n1q_A.pdb:0.0808530000	((1qgh_A.pdb:0.0964750000	(2ux1_A.pdb:0.1529020000	1otk_A.pdb:1.1049840000):0.0869806000):0.1404900000	(2fjc_A.pdb:0.1688460000	((((((1dps_A.pdb:0.2149460000	1jts_A.pdb:0.1027700000):0.1391560000	1o9r_A.pdb:0.0885810000):0.3157950000	(2vzb_A.pdb:0.3330960000	(((((((1oqu_A.pdb:0.1468710000	1r2f_A.pdb:0.1295190000):0.0622355000	1uzr_A.pdb:0.0680890000):0.2004180000	(1mxr_A.pdb:0.5959860000	((1jk0_A.pdb:0.4952630000	2uw2_A.pdb:0.2635800000):0.1390950000	1w68_A.pdb:0.3244930000):0.4001690000):0.0988612000):0.2537680000	3ee4_A.pdb:0.7166050000):0.0725253000	((2uw1_A.pdb:0.0793850000	2uw1_B.pdb:0.1483550000):0.1495460000	1afr_A.pdb:0.0819220000):0.7592240000):0.0331887000	1za0_A.pdb:0.8516490000):0.0912820000	((2inc_B.pdb:0.2732330000	(2inp_C.pdb:0.6668330000	1mty_B.pdb:0.8420400000):0.1115320000):0.2375930000	(1mty_D.pdb:0.8389310000	3dhg_A.pdb:0.7088700000):0.2766410000):0.3995880000):0.4862720000):0.1530790000):0.0793166000	(1tjo_A.pdb:0.0475790000	1tk6_A.pdb:0.0986320000):0.0870396000):0.1080160000	1uvh_A.pdb:0.5715080000):0.0000029078	((((2fzf_A.pdb:0.6894170000	1yuz_A.pdb:0.6094350000):0.1558200000	1lko_A.pdb:0.2813380000):0.2993780000	3qhb_A.pdb:0.8550530000):0.0643421000	((1bcf_A.pdb:0.0536970000	(3e1q_A.pdb:0.0514680000	(2fkz_A.pdb:0.0294300000	(1jgc_A.pdb:0.2081840000	1nfv_A.pdb:0.3075440000):0.1057670000):0.0486688000):0.0494503000):0.1233580000	(((((((1lb3_A.pdb:0.0543020000	2za7_A.pdb:0.1452390000):0.0481002000	1bg7_A.pdb:0.2472760000):0.1150910000	1r03_A.pdb:0.0373530000):0.1652120000	3e6s_A.pdb:0.3040510000):0.1004140000	2jd7_A.pdb:0.0959420000):0.0617725000	1krq_A.pdb:0.2304540000):0.0266625000	(((1z6o_A.pdb:0.6017400000	1z6o_M.pdb:0.3406500000):0.1691990000	1vlg_A.pdb:0.1415700000):0.0569832000	1eum_A.pdb:0.1466080000):0.0726249000):0.2001060000):0.0848408000):0.2381520000):0.0531088000):0.0296976000):0.0498822000):0.0408837000	2chp_A.pdb:0.2254440000):0.0044809000	1ji4_A.pdb:0.3078650000):0.0701287000);
(1ji5_A.pdb:0.1673800000	1jig_A.pdb:0.1186670000	(1n1q_A.pdb:0.0473180000	(((((2chp_A.pdb:0.1800630000	(1tjo_A.pdb:0.0999680000	1tk6_A.pdb:0.0512680000):0.3153440000):0.0462354000	(((1qgh_A.pdb:0.0895200000	2ux1_A.pdb:0.0860690000):0.0218883000	1otk_A.pdb:1.5424250000):0.0546588000	1ji4_A.pdb:0.1182590000):0.0236764000):0.0565024000	((((1dps_A.pdb:0.1123450000	1o9r_A.pdb:0.1869690000):0.1259120000	1jts_A.pdb:0.0223610000):0.1308570000	1uvh_A.pdb:0.3678540000):0.1238740000	(2vzb_A.pdb:0.1914690000	((((((((1oqu_A.pdb:0.1383630000	1r2f_A.pdb:0.1318160000):0.0670975000	1uzr_A.pdb:0.0910910000):0.2589160000	1mxr_A.pdb:0.5936140000):0.1277760000	3ee4_A.pdb:0.7003550000):0.1294640000	((1jk0_A.pdb:0.4050410000	2uw2_A.pdb:0.2660380000):0.2754000000	1w68_A.pdb:0.1610170000):0.3668270000):0.0825374000	(((2inc_B.pdb:0.3583780000	1mty_B.pdb:0.7935200000):0.1850680000	2inp_C.pdb:0.7312500000):0.2671230000	(1mty_D.pdb:0.5354950000	3dhg_A.pdb:0.7689110000):0.4846280000):0.3697630000):0.1205190000	((2uw1_A.pdb:0.0863560000	2uw1_B.pdb:0.1209100000):0.0858367000	1afr_A.pdb:0.1727080000):0.4053580000):0.3003830000	1za0_A.pdb:0.3922640000):0.2908210000):0.1769590000):0.0251817000):0.0059505200	(((((2fzf_A.pdb:0.4312790000	1lko_A.pdb:0.4974140000):0.0841348000	1yuz_A.pdb:0.7638070000):0.2319250000	(((((((1lb3_A.pdb:0.0076610000	2za7_A.pdb:0.0961580000):0.1100830000	(1z6o_A.pdb:0.6161040000	3e6s_A.pdb:0.1151400000):0.0917772000):0.0428866000	1r03_A.pdb:0.0555550000):0.0911475000	1bg7_A.pdb:0.2040560000):0.0898460000	2jd7_A.pdb:0.1059200000):0.0315033000	1krq_A.pdb:0.0337610000):0.0537425000	((1z6o_M.pdb:0.3586330000	1eum_A.pdb:0.1913830000):0.0000026222	1vlg_A.pdb:0.1485630000):0.0407347000):0.1447320000):0.0824107000	(1bcf_A.pdb:0.0338960000	(3e1q_A.pdb:0.0770540000	(2fkz_A.pdb:0.0139310000	(1jgc_A.pdb:0.0836000000	1nfv_A.pdb:0.3949770000):0.0751013000):0.0210677000):0.0453177000):0.0487655000):0.0341661000	3qhb_A.pdb:1.0047850000):0.1628410000):0.0484978000	2fjc_A.pdb:0.0850840000):0.0895644000):0.0344112000);
(1ji5_A.pdb:0.1366860000	1jig_A.pdb:0.0671370000	(1n1q_A.pdb:0.0101620000	(((2chp_A.pdb:0.1378390000	(((1qgh_A.pdb:0.1746800000	2ux1_A.pdb:0.1257610000):0.0207005000	1otk_A.pdb:1.1422140000):0.1226670000	1ji4_A.pdb:0.1488000000):0.0491169000):0.0518765000	(((((1dps_A.pdb:0.1383030000	1jts_A.pdb:0.0943840000):0.2011730000	1o9r_A.pdb:0.0696600000):0.2053280000	(1tjo_A.pdb:0.0779270000	1tk6_A.pdb:0.0842540000):0.2122060000):0.0810957000	1uvh_A.pdb:0.3978830000):0.0850962000	((2fzf_A.pdb:1.2282910000	((((1bcf_A.pdb:0.0419730000	((3e1q_A.pdb:0.1016100000	2fkz_A.pdb:0.0000020000):0.0256110000	(1jgc_A.pdb:0.1216620000	1nfv_A.pdb:0.2466870000):0.0255927000):0.0308193000):0.1090820000	((((((1lb3_A.pdb:0.0379120000	2za7_A.pdb:0.0841280000):0.0952445000	1bg7_A.pdb:0.3414650000):0.0997332000	1r03_A.pdb:0.0009040000):0.1789230000	3e6s_A.pdb:0.1535090000):0.1372020000	1eum_A.pdb:0.1331530000):0.0355638000	((((1z6o_A.pdb:0.4628510000	1z6o_M.pdb:0.2500470000):0.2779520000	1vlg_A.pdb:0.0978890000):0.0584152000	2jd7_A.pdb:0.0698550000):0.0518066000	1krq_A.pdb:0.1057870000):0.0167763000):0.1727480000):0.0828897000	(1lko_A.pdb:0.4665690000	1yuz_A.pdb:0.6238410000):0.1771950000):0.0797858000	3qhb_A.pdb:0.6383980000):0.0671249000):0.1032990000	(2vzb_A.pdb:0.2028730000	((((((((1oqu_A.pdb:0.1551400000	1r2f_A.pdb:0.1087690000):0.0596159000	1uzr_A.pdb:0.0138820000):0.3799450000	1mxr_A.pdb:0.6819590000):0.0876911000	3ee4_A.pdb:0.8417920000):0.0965554000	((1jk0_A.pdb:0.5718520000	2uw2_A.pdb:0.2237550000):0.1072590000	1w68_A.pdb:0.1613370000):0.6167470000):0.3006390000	((2inc_B.pdb:0.4537080000	(2inp_C.pdb:0.4747240000	1mty_B.pdb:1.2074770000):0.2981670000):0.1175720000	(1mty_D.pdb:0.6469320000	3dhg_A.pdb:0.5176200000):0.2728840000):0.3487250000):0.1655120000	((2uw1_A.pdb:0.1084230000	2uw1_B.pdb:0.0965060000):0.1618100000	1afr_A.pdb:0.0844220000):0.4218770000):0.1055340000	1za0_A.pdb:0.5819130000):0.5538020000):0.2234190000):0.0507903000):0.0707772000):0.0123225000	2fjc_A.pdb:0.0939060000):0.0666520000):0.0645177000);
(1ji5_A.pdb:0.2255490000	1jig_A.pdb:0.0316400000	(1n1q_A.pdb:0.0458200000	((2chp_A.pdb:0.0944940000	((((1qgh_A.pdb:0.0731040000	(2ux1_A.pdb:0.0782660000	1otk_A.pdb:1.2082590000):0.0193182000):0.1340440000	((((1dps_A.pdb:0.0939480000	1jts_A.pdb:0.1105090000):0.0883103000	1o9r_A.pdb:0.0910230000):0.2088970000	(1tjo_A.pdb:0.0599510000	1tk6_A.pdb:0.0301250000):0.0934754000):0.1037910000	(2vzb_A.pdb:0.2517450000	(((((((1oqu_A.pdb:0.1917960000	1r2f_A.pdb:0.1246160000):0.0865900000	1uzr_A.pdb:0.0814270000):0.2280660000	1mxr_A.pdb:0.5994400000):0.1612070000	((1jk0_A.pdb:0.4293960000	2uw2_A.pdb:0.2942640000):0.1384230000	1w68_A.pdb:0.1759670000):0.4140670000):0.2049570000	(3ee4_A.pdb:0.5217360000	((2inc_B.pdb:0.4805230000	(2inp_C.pdb:0.3489140000	1mty_B.pdb:1.2110580000):0.2739900000):0.1276870000	(1mty_D.pdb:0.5613450000	3dhg_A.pdb:0.5527920000):0.2800970000):0.3274890000):0.1595920000):0.2170160000	((2uw1_A.pdb:0.1258120000	2uw1_B.pdb:0.1252550000):0.1033610000	1afr_A.pdb:0.1134390000):0.4683260000):0.1063610000	1za0_A.pdb:0.5184180000):0.3111000000):0.1882820000):0.0635781000):0.0394435000	((1ji4_A.pdb:0.2455980000	1uvh_A.pdb:0.4323500000):0.0139902000	2fjc_A.pdb:0.0984650000):0.0875281000):0.0000020066	(((((1bcf_A.pdb:0.0468030000	3e1q_A.pdb:0.0794090000):0.0376769000	(2fkz_A.pdb:0.0633460000	(1jgc_A.pdb:0.1189910000	1nfv_A.pdb:0.3681930000):0.0086057600):0.0152335000):0.0904307000	((((((((1lb3_A.pdb:0.0455620000	2za7_A.pdb:0.1008780000):0.0202784000	(1bg7_A.pdb:0.2967250000	1r03_A.pdb:0.0971000000):0.0859727000):0.0986492000	(1z6o_A.pdb:0.5560410000	1z6o_M.pdb:0.1332830000):0.1254170000):0.1257710000	3e6s_A.pdb:0.1655430000):0.0615760000	2jd7_A.pdb:0.0590800000):0.0230146000	1krq_A.pdb:0.1056290000):0.0544308000	1vlg_A.pdb:0.1764310000):0.0525591000	1eum_A.pdb:0.1559590000):0.1288390000):0.1731290000	1lko_A.pdb:0.4192950000):0.0618108000	(1yuz_A.pdb:0.4262830000	3qhb_A.pdb:0.4856640000):0.1258430000):0.2095070000):0.0097380700):0.0376279000	2fzf_A.pdb:1.1988370000):0.0183732000):0.0594667000);
(1ji5_A.pdb:0.2550320000	1jig_A.pdb:0.1076000000	(1n1q_A.pdb:0.0331850000	(2chp_A.pdb:0.1426190000	(((1qgh_A.pdb:0.0689940000	(2ux1_A.pdb:0.1289030000	1otk_A.pdb:1.3068310000):0.0401118000):0.0933963000	((((1dps_A.pdb:0.1682400000	1jts_A.pdb:0.0975660000):0.2146600000	1o9r_A.pdb:0.0154560000):0.2019540000	(1tjo_A.pdb:0.1064820000	1tk6_A.pdb:0.0485620000):0.0980010000):0.1647170000	(2vzb_A.pdb:0.2184040000	((((((1oqu_A.pdb:0.1331400000	1r2f_A.pdb:0.1493440000):0.0612393000	1uzr_A.pdb:0.0400230000):0.1694180000	1mxr_A.pdb:0.6721470000):0.2821870000	(3ee4_A.pdb:0.7309830000	(((1jk0_A.pdb:0.5019700000	2uw2_A.pdb:0.3053010000):0.2761990000	1w68_A.pdb:0.1588650000):0.4403840000	((2inc_B.pdb:0.2825130000	(2inp_C.pdb:0.5794050000	1mty_B.pdb:1.1744620000):0.1837990000):0.3882070000	(1mty_D.pdb:0.5348560000	3dhg_A.pdb:0.7046740000):0.1854570000):0.2201870000):0.1653380000):0.1370430000):0.2922540000	((2uw1_A.pdb:0.1238620000	2uw1_B.pdb:0.0890290000):0.2070180000	1afr_A.pdb:0.0793180000):0.4569540000):0.1447350000	1za0_A.pdb:0.7458290000):0.4226960000):0.1053500000):0.0857797000):0.0599505000	((1ji4_A.pdb:0.1830600000	(2fjc_A.pdb:0.0872790000	1uvh_A.pdb:0.5591370000):0.0046743100):0.0000021545	(2fzf_A.pdb:1.2683150000	(((1bcf_A.pdb:0.0655390000	((1lko_A.pdb:0.1797340000	(1yuz_A.pdb:0.7276230000	3qhb_A.pdb:0.3072260000):0.1770010000):0.5293170000	(((((((((1lb3_A.pdb:0.0308030000	2za7_A.pdb:0.1090560000):0.0541005000	1bg7_A.pdb:0.2833140000):0.1695350000	1r03_A.pdb:0.0000030000):0.1069260000	(1z6o_A.pdb:0.6257630000	1z6o_M.pdb:0.3233060000):0.1042210000):0.0807582000	3e6s_A.pdb:0.3201770000):0.0839755000	2jd7_A.pdb:0.1366560000):0.0291997000	1krq_A.pdb:0.1553330000):0.0823123000	1vlg_A.pdb:0.1771250000):0.0752573000	1eum_A.pdb:0.1347700000):0.1836500000):0.1093380000):0.0205352000	(3e1q_A.pdb:0.0562760000	(2fkz_A.pdb:0.0861770000	1jgc_A.pdb:0.1621160000):0.0233018000):0.0077829500):0.1742950000	1nfv_A.pdb:0.3443740000):0.1007210000):0.2201820000):0.1591670000):0.0508664000):0.0773192000):0.0680668000);
(1ji5_A.pdb:0.2109830000	1jig_A.pdb:0.1651620000	(1n1q_A.pdb:0.0656140000	((((2chp_A.pdb:0.2170320000	(((1qgh_A.pdb:0.2102850000	2ux1_A.pdb:0.1513750000):0.1057530000	1otk_A.pdb:0.9286700000):0.0622233000	1ji4_A.pdb:0.2412520000):0.1517080000):0.0571793000	(((((1dps_A.pdb:0.1478610000	1jts_A.pdb:0.0698190000):0.1011700000	1o9r_A.pdb:0.0235520000):0.2659930000	(1tjo_A.pdb:0.0919670000	1tk6_A.pdb:0.0700610000):0.2126300000):0.1401300000	1uvh_A.pdb:0.4239460000):0.0507745000	((2vzb_A.pdb:0.2158800000	(((((((1oqu_A.pdb:0.1563900000	1r2f_A.pdb:0.1389890000):0.0663553000	1uzr_A.pdb:0.0286230000):0.3329480000	1mxr_A.pdb:0.4601200000):0.4494200000	3ee4_A.pdb:0.4517270000):0.1483900000	((1jk0_A.pdb:0.5409740000	2uw2_A.pdb:0.2750370000):0.2634460000	1w68_A.pdb:0.1706100000):0.4713870000):0.2420580000	(((2inc_B.pdb:0.5939910000	(2inp_C.pdb:0.5268160000	1mty_B.pdb:0.9994990000):0.2477410000):0.1809400000	(1mty_D.pdb:0.6095360000	3dhg_A.pdb:0.8446140000):0.3079430000):0.6737880000	((2uw1_A.pdb:0.1151050000	2uw1_B.pdb:0.1584610000):0.1134460000	1afr_A.pdb:0.1236590000):0.3406770000):0.0175951000):0.1430270000	1za0_A.pdb:0.4652930000):0.5209230000):0.0893138000	((((1bcf_A.pdb:0.0569430000	3e1q_A.pdb:0.0700110000):0.0148452000	((2fkz_A.pdb:0.0621990000	1nfv_A.pdb:0.4040480000):0.0074205300	1jgc_A.pdb:0.1678170000):0.0896123000):0.1273720000	(((((((1lb3_A.pdb:0.0243650000	2za7_A.pdb:0.1412580000):0.0957384000	1r03_A.pdb:0.1345790000):0.0339578000	1bg7_A.pdb:0.3655860000):0.1174220000	1z6o_A.pdb:0.5550840000):0.0758397000	1z6o_M.pdb:0.2855460000):0.1124420000	(1eum_A.pdb:0.1532330000	(1krq_A.pdb:0.1134330000	(3e6s_A.pdb:0.3028980000	2jd7_A.pdb:0.0812890000):0.0496735000):0.0715973000):0.0738598000):0.0378013000	1vlg_A.pdb:0.1217630000):0.2535300000):0.1676210000	((1lko_A.pdb:0.2571890000	3qhb_A.pdb:0.4168100000):0.2968790000	1yuz_A.pdb:0.5962580000):0.2184610000):0.0912490000):0.0531089000):0.0388849000):0.0173019000	2fjc_A.pdb:0.2071130000):0.1313010000	2fzf_A.pdb:0.9756700000):0.0212302000):0.0745065000);
(1ji5_A.pdb:0.1774880000	1jig_A.pdb:0.1036800000	(1n1q_A.pdb:0.0796600000	(2chp_A.pdb:0.1653940000	((((1qgh_A.pdb:0.0993020000	2ux1_A.pdb:0.1890130000):0.1364780000	(((1dps_A.pdb:0.1131140000	1jts_A.pdb:0.0577380000):0.1197390000	1o9r_A.pdb:0.0864410000):0.0921257000	(1tjo_A.pdb:0.1261860000	1tk6_A.pdb:0.0368610000):0.2365090000):0.1416260000):0.0203033000	2vzb_A.pdb:0.4354010000):0.0305097000	(((1ji4_A.pdb:0.1651480000	2fjc_A.pdb:0.0885740000):0.0374020000	1uvh_A.pdb:0.4550620000):0.0359522000	((((2fzf_A.pdb:0.9999660000	1lko_A.pdb:0.4047960000):0.0994152000	((1yuz_A.pdb:0.6510030000	3qhb_A.pdb:0.5197250000):0.1612880000	(((((((1oqu_A.pdb:0.1609380000	1r2f_A.pdb:0.1745110000):0.0424351000	1uzr_A.pdb:0.0768530000):0.2317310000	1mxr_A.pdb:0.5649820000):0.2501970000	(3ee4_A.pdb:0.6519560000	((1jk0_A.pdb:0.4629760000	2uw2_A.pdb:0.3270860000):0.1456380000	1w68_A.pdb:0.1660780000):0.3554070000):0.0691326000):0.1718600000	((2inc_B.pdb:0.4661850000	(2inp_C.pdb:0.5565650000	1mty_B.pdb:0.9558070000):0.1332970000):0.2639620000	(1mty_D.pdb:0.9079930000	3dhg_A.pdb:0.5768530000):0.4091820000):0.4148590000):0.1019480000	((2uw1_A.pdb:0.1203570000	2uw1_B.pdb:0.1397850000):0.0919890000	1afr_A.pdb:0.0912270000):0.4542890000):0.1511920000	1za0_A.pdb:0.5177800000):0.3275270000):0.0486698000):0.0972301000	1otk_A.pdb:1.1297320000):0.0000023634	(((1bcf_A.pdb:0.0529980000	(3e1q_A.pdb:0.0710790000	(2fkz_A.pdb:0.0839670000	1jgc_A.pdb:0.1514570000):0.0654963000):0.0228995000):0.0904239000	(((((((1lb3_A.pdb:0.0751750000	(2za7_A.pdb:0.0066430000	3e6s_A.pdb:0.4150110000):0.0659857000):0.1131210000	1r03_A.pdb:0.1037190000):0.0875451000	1bg7_A.pdb:0.2628720000):0.1469960000	(1z6o_A.pdb:0.4851250000	1z6o_M.pdb:0.3233360000):0.2073890000):0.1319180000	(1krq_A.pdb:0.0770070000	2jd7_A.pdb:0.1750740000):0.0890467000):0.0642383000	1vlg_A.pdb:0.0767510000):0.1358270000	1eum_A.pdb:0.1683620000):0.2315210000):0.1598710000	1nfv_A.pdb:0.3103060000):0.0625071000):0.0754266000):0.0580258000):0.0349809000):0.0737956000):0.0716916000);
(1ji5_A.pdb:0.3091740000	1jig_A.pdb:0.1044120000	(1n1q_A.pdb:0.0349630000	((2chp_A.pdb:0.1462520000	((1ji4_A.pdb:0.3133360000	(2fjc_A.pdb:0.0499450000	1uvh_A.pdb:0.5355440000):0.0101003000):0.0698712000	((2fzf_A.pdb:0.9256020000	((((1bcf_A.pdb:0.0262830000	3e1q_A.pdb:0.0356890000):0.0116257000	(2fkz_A.pdb:0.0840070000	1jgc_A.pdb:0.1814370000):0.0198745000):0.0853310000	((((((((1lb3_A.pdb:0.0396880000	2za7_A.pdb:0.0770010000):0.0657543000	1bg7_A.pdb:0.3684910000):0.1082010000	1r03_A.pdb:0.0435070000):0.1319380000	(1z6o_A.pdb:0.4269440000	1z6o_M.pdb:0.4139940000):0.1068250000):0.1093570000	3e6s_A.pdb:0.1922870000):0.1436820000	2jd7_A.pdb:0.0903190000):0.0127289000	1krq_A.pdb:0.1313250000):0.0362645000	(1eum_A.pdb:0.0926260000	1vlg_A.pdb:0.2138940000):0.0489530000):0.2370420000):0.0746440000	((1lko_A.pdb:0.4413920000	1yuz_A.pdb:0.6783520000):0.2109150000	3qhb_A.pdb:0.6171440000):0.2588670000):0.1109080000):0.0023461600	1nfv_A.pdb:0.1797080000):0.2720350000):0.0602493000):0.0363566000	((1qgh_A.pdb:0.1206310000	(2ux1_A.pdb:0.1252460000	1otk_A.pdb:1.9685950000):0.2269700000):0.2026290000	((((1dps_A.pdb:0.0844210000	1jts_A.pdb:0.0755940000):0.1548600000	1o9r_A.pdb:0.0283390000):0.1577510000	(1tjo_A.pdb:0.0625350000	1tk6_A.pdb:0.0658590000):0.1620910000):0.1732360000	(2vzb_A.pdb:0.0000030000	(((((((1oqu_A.pdb:0.1372930000	(1r2f_A.pdb:0.1969760000	1uzr_A.pdb:0.0898100000):0.0097764500):0.2386480000	1mxr_A.pdb:0.5052380000):0.1514830000	3ee4_A.pdb:0.6128000000):0.1886370000	((1jk0_A.pdb:0.3569260000	2uw2_A.pdb:0.1790660000):0.2331870000	1w68_A.pdb:0.1790390000):0.3932780000):0.2897860000	((2inc_B.pdb:0.5383820000	(1mty_D.pdb:0.6949580000	3dhg_A.pdb:0.6096820000):0.3323690000):0.1958480000	(2inp_C.pdb:0.5164750000	1mty_B.pdb:0.9846590000):0.1432910000):0.4936450000):0.2223590000	((2uw1_A.pdb:0.1101660000	2uw1_B.pdb:0.1248740000):0.1069270000	1afr_A.pdb:0.1827950000):0.3674240000):0.1841540000	1za0_A.pdb:0.5190480000):0.7448830000):0.3818910000):0.0196865000):0.0475968000):0.0889238000):0.0685879000);
(1ji5_A.pdb:0.1717400000	1jig_A.pdb:0.0000020000	(1n1q_A.pdb:0.0121930000	((((2chp_A.pdb:0.1505770000	(((1qgh_A.pdb:0.1052380000	1otk_A.pdb:1.7163800000):0.0112010000	2ux1_A.pdb:0.1175760000):0.1347500000	1ji4_A.pdb:0.1653920000):0.0801313000):0.0306162000	(((((1dps_A.pdb:0.1721510000	1jts_A.pdb:0.0915920000):0.0595429000	1o9r_A.pdb:0.1292400000):0.1057340000	(1tjo_A.pdb:0.0508860000	1tk6_A.pdb:0.0586800000):0.2247250000):0.0635043000	1uvh_A.pdb:0.4749570000):0.0776210000	((2vzb_A.pdb:0.3497080000	((((((((1oqu_A.pdb:0.1387650000	1r2f_A.pdb:0.0773850000):0.0389626000	1uzr_A.pdb:0.0343570000):0.2872820000	1mxr_A.pdb:0.6477590000):0.1097830000	3ee4_A.pdb:0.5651050000):0.3071340000	((1jk0_A.pdb:0.5153960000	2uw2_A.pdb:0.2784580000):0.0586057000	1w68_A.pdb:0.2795430000):0.3152340000):0.1321100000	((2inc_B.pdb:0.3397580000	(2inp_C.pdb:0.4134700000	1mty_B.pdb:0.9234240000):0.2694390000):0.2125470000	(1mty_D.pdb:0.7042650000	3dhg_A.pdb:0.5225560000):0.3357190000):0.2629350000):0.3500280000	((2uw1_A.pdb:0.0912120000	2uw1_B.pdb:0.1737250000):0.1231370000	1afr_A.pdb:0.1757260000):0.2870780000):0.2634480000	1za0_A.pdb:0.3193130000):0.5966800000):0.0951032000	(((1bcf_A.pdb:0.0126380000	(3e1q_A.pdb:0.0356390000	(2fkz_A.pdb:0.0422550000	(1jgc_A.pdb:0.1778550000	1nfv_A.pdb:0.3533270000):0.0388973000):0.0522669000):0.0137867000):0.1652190000	((((((1lb3_A.pdb:0.0291720000	2za7_A.pdb:0.1345760000):0.0785344000	1r03_A.pdb:0.0587850000):0.1040740000	1bg7_A.pdb:0.3880340000):0.1141380000	(1z6o_A.pdb:0.5020640000	1z6o_M.pdb:0.2940960000):0.0751597000):0.0660014000	((1eum_A.pdb:0.1742340000	1krq_A.pdb:0.1293200000):0.0316740000	(3e6s_A.pdb:0.2823400000	2jd7_A.pdb:0.0703560000):0.0506095000):0.0442515000):0.0374332000	1vlg_A.pdb:0.1146590000):0.1593730000):0.0574724000	(1lko_A.pdb:0.3476510000	(1yuz_A.pdb:0.6242640000	3qhb_A.pdb:0.4262070000):0.1765100000):0.1911600000):0.2405660000):0.0262618000):0.0000029084):0.0212954000	2fjc_A.pdb:0.1389650000):0.0455886000	2fzf_A.pdb:1.1358990000):0.0409306000):0.0317981000);
(1ji5_A.pdb:0.1048040000	1jig_A.pdb:0.1175670000	(1n1q_A.pdb:0.0476950000	((((2chp_A.pdb:0.1205940000	(((1qgh_A.pdb:0.2620450000	2ux1_A.pdb:0.1307850000):0.0763795000	1otk_A.pdb:1.2816760000):0.0779564000	1ji4_A.pdb:0.1517650000):0.0775688000):0.0876399000	(((((1dps_A.pdb:0.1596370000	1jts_A.pdb:0.0414640000):0.1064480000	1o9r_A.pdb:0.1784520000):0.2295980000	(1tjo_A.pdb:0.0624600000	1tk6_A.pdb:0.1107790000):0.3203410000):0.0512510000	1uvh_A.pdb:0.4161900000):0.0775332000	((2vzb_A.pdb:0.2903710000	(((((((1oqu_A.pdb:0.0914800000	1r2f_A.pdb:0.1602520000):0.0369908000	1uzr_A.pdb:0.0178250000):0.2685940000	1mxr_A.pdb:0.5489870000):0.1543650000	3ee4_A.pdb:0.6304010000):0.1288520000	(((1jk0_A.pdb:0.4851560000	2uw2_A.pdb:0.2529790000):0.1758460000	1w68_A.pdb:0.1478430000):0.3862780000	(((2inc_B.pdb:0.4872780000	1mty_B.pdb:0.7364360000):0.1979970000	2inp_C.pdb:0.5357460000):0.3719990000	(1mty_D.pdb:0.5687590000	3dhg_A.pdb:0.5991890000):0.3252160000):0.2441120000):0.1246220000):0.2250680000	((2uw1_A.pdb:0.1080850000	2uw1_B.pdb:0.1131580000):0.1469070000	1afr_A.pdb:0.0648500000):0.4389100000):0.0510734000	1za0_A.pdb:0.5156890000):0.3091890000):0.2228450000	(((1bcf_A.pdb:0.0648930000	(3e1q_A.pdb:0.0722410000	(2fkz_A.pdb:0.0669070000	(1jgc_A.pdb:0.1323880000	1nfv_A.pdb:0.3241590000):0.0434879000):0.0407905000):0.0438996000):0.1347950000	(((((((1lb3_A.pdb:0.0227910000	2za7_A.pdb:0.1234410000):0.0968424000	1bg7_A.pdb:0.2614310000):0.1313770000	1r03_A.pdb:0.0528960000):0.1795880000	3e6s_A.pdb:0.1999080000):0.0811340000	2jd7_A.pdb:0.0584360000):0.0402386000	1krq_A.pdb:0.0914670000):0.0961079000	(((1z6o_A.pdb:0.6409320000	1z6o_M.pdb:0.2341630000):0.3388210000	1vlg_A.pdb:0.1171030000):0.0715840000	1eum_A.pdb:0.1050250000):0.0909542000):0.2009740000):0.1627360000	((1lko_A.pdb:0.3651130000	1yuz_A.pdb:0.4704270000):0.1117540000	3qhb_A.pdb:0.7802570000):0.1319890000):0.1080510000):0.0769259000):0.0000023522):0.0086747900	2fjc_A.pdb:0.1078500000):0.0843560000	2fzf_A.pdb:0.9068390000):0.0348415000):0.0726527000);
(1ji5_A.pdb:0.1906680000	1jig_A.pdb:0.1021730000	(1n1q_A.pdb:0.0106160000	((2chp_A.pdb:0.0979370000	((((1qgh_A.pdb:0.0855080000	2ux1_A.pdb:0.1190980000):0.1456870000	((((2fzf_A.pdb:0.7492100000	1yuz_A.pdb:0.5828660000):0.0524351000	1otk_A.pdb:1.0117100000):0.1200180000	(((((((1oqu_A.pdb:0.1080290000	1uzr_A.pdb:0.1264810000):0.0734800000	1r2f_A.pdb:0.0775880000):0.3537240000	1mxr_A.pdb:0.4188200000):0.1543780000	((1jk0_A.pdb:0.4963840000	2uw2_A.pdb:0.1768130000):0.1426440000	1w68_A.pdb:0.1127800000):0.3744840000):0.2783900000	3ee4_A.pdb:0.5567600000):0.0956297000	(((2uw1_A.pdb:0.0784480000	2uw1_B.pdb:0.1136010000):0.0653539000	1afr_A.pdb:0.0997490000):0.2733180000	1za0_A.pdb:0.5792080000):0.0925247000):0.1681890000	((2inc_B.pdb:0.4405530000	2inp_C.pdb:0.7660840000):0.2135160000	(1mty_B.pdb:0.6983930000	(1mty_D.pdb:0.3955140000	3dhg_A.pdb:0.6445960000):0.4261010000):0.1674050000):0.3330970000):0.5646990000):0.0721435000	((((1bcf_A.pdb:0.0318410000	3e1q_A.pdb:0.0664130000):0.0249653000	(2fkz_A.pdb:0.0528220000	(1jgc_A.pdb:0.0901080000	1nfv_A.pdb:0.2685560000):0.0397909000):0.0553678000):0.1229580000	((((((1lb3_A.pdb:0.0343100000	(2za7_A.pdb:0.0456430000	3e6s_A.pdb:0.2200310000):0.0469300000):0.1143290000	1r03_A.pdb:0.0791890000):0.0554394000	1bg7_A.pdb:0.2184550000):0.1446470000	(1krq_A.pdb:0.0469170000	2jd7_A.pdb:0.1064730000):0.0695420000):0.0311518000	((1z6o_A.pdb:0.4146640000	1z6o_M.pdb:0.3040320000):0.1702130000	1vlg_A.pdb:0.1078280000):0.0099976900):0.0810495000	1eum_A.pdb:0.1530810000):0.0755274000):0.1208910000	(1lko_A.pdb:0.5214000000	3qhb_A.pdb:0.4278140000):0.2258080000):0.0355977000):0.1082240000):0.0264642000	2vzb_A.pdb:0.4791160000):0.0570434000	(2fjc_A.pdb:0.2078910000	((((1dps_A.pdb:0.1445580000	1jts_A.pdb:0.0970040000):0.1045520000	1o9r_A.pdb:0.0786630000):0.1338020000	(1tjo_A.pdb:0.0838540000	1tk6_A.pdb:0.0430450000):0.1420960000):0.0948909000	1uvh_A.pdb:0.5496310000):0.0417491000):0.0247626000):0.0280130000):0.0278121000	1ji4_A.pdb:0.2489920000):0.0364775000):0.0905487000);
(1ji5_A.pdb:0.2329590000	1jig_A.pdb:0.0322830000	(1n1q_A.pdb:0.0057220000	((2chp_A.pdb:0.0904290000	(((1ji4_A.pdb:0.1896650000	2fjc_A.pdb:0.0963080000):0.0264771000	1uvh_A.pdb:0.5397000000):0.0358622000	(2fzf_A.pdb:1.4105780000	(((((1bcf_A.pdb:0.0783420000	3e1q_A.pdb:0.0991490000):0.0560772000	(2fkz_A.pdb:0.0251190000	1jgc_A.pdb:0.1332100000):0.0375956000):0.1086510000	((((((((1lb3_A.pdb:0.0450350000	2za7_A.pdb:0.1006720000):0.0644217000	1bg7_A.pdb:0.2580850000):0.0265505000	1r03_A.pdb:0.0817240000):0.1474220000	3e6s_A.pdb:0.1441510000):0.1134180000	2jd7_A.pdb:0.0834390000):0.0056375800	1krq_A.pdb:0.1137980000):0.0313841000	((1z6o_A.pdb:0.3489350000	1z6o_M.pdb:0.2415400000):0.1961120000	1vlg_A.pdb:0.1066750000):0.0693213000):0.0454412000	1eum_A.pdb:0.0997380000):0.1909230000):0.0629284000	(1lko_A.pdb:0.4216960000	(1yuz_A.pdb:0.5231490000	3qhb_A.pdb:0.3939920000):0.2192460000):0.1806220000):0.0874384000	1nfv_A.pdb:0.2649300000):0.1713710000):0.1062390000):0.0311649000):0.0304008000	((((1qgh_A.pdb:0.1196010000	2ux1_A.pdb:0.1619410000):0.0717618000	1otk_A.pdb:1.1266290000):0.0783986000	(2vzb_A.pdb:0.2338910000	((((((1oqu_A.pdb:0.1322100000	1r2f_A.pdb:0.1008940000):0.0328248000	1uzr_A.pdb:0.0681730000):0.2779180000	(1mxr_A.pdb:0.4567010000	((1jk0_A.pdb:0.5291000000	2uw2_A.pdb:0.1614200000):0.0720113000	1w68_A.pdb:0.2943100000):0.4511340000):0.2337880000):0.2024670000	3ee4_A.pdb:0.5249730000):0.1278360000	(((2uw1_A.pdb:0.0974980000	2uw1_B.pdb:0.1451940000):0.1169300000	1afr_A.pdb:0.1171530000):0.5422090000	1za0_A.pdb:0.5228910000):0.3331670000):0.1911280000	((2inc_B.pdb:0.4452860000	(2inp_C.pdb:0.4664160000	1mty_B.pdb:0.9238970000):0.1425220000):0.1728430000	(1mty_D.pdb:0.5115170000	3dhg_A.pdb:0.7142160000):0.4302850000):0.3205120000):0.6025250000):0.1771690000):0.0221523000	((1dps_A.pdb:0.0577990000	1jts_A.pdb:0.1690110000):0.1412030000	(1o9r_A.pdb:0.1694780000	(1tjo_A.pdb:0.0922450000	1tk6_A.pdb:0.0120530000):0.1821530000):0.1828960000):0.1267680000):0.0399287000):0.0770978000):0.0935898000);
(1ji5_A.pdb:0.1426880000	1jig_A.pdb:0.1057790000	(1n1q_A.pdb:0.0129810000	(((((2chp_A.pdb:0.0342230000	((1qgh_A.pdb:0.1765180000	1otk_A.pdb:1.3819560000):0.0487425000	2ux1_A.pdb:0.0441960000):0.2176060000):0.1141530000	1ji4_A.pdb:0.2645690000):0.0606205000	(((1dps_A.pdb:0.1882990000	1jts_A.pdb:0.0227640000):0.0633272000	(1o9r_A.pdb:0.0823520000	(1tjo_A.pdb:0.0852280000	1tk6_A.pdb:0.0544670000):0.4353790000):0.1315150000):0.1734930000	(1uvh_A.pdb:0.3966920000	(2vzb_A.pdb:0.1427730000	((((((((1oqu_A.pdb:0.1726800000	1r2f_A.pdb:0.1026030000):0.0998736000	1uzr_A.pdb:0.0404870000):0.2251470000	1mxr_A.pdb:0.4935370000):0.1576100000	3ee4_A.pdb:0.7510850000):0.2087790000	((1jk0_A.pdb:0.5880570000	2uw2_A.pdb:0.2687490000):0.2475240000	1w68_A.pdb:0.1725790000):0.2828460000):0.3362340000	((2inc_B.pdb:0.2841440000	(2inp_C.pdb:0.3529880000	1mty_B.pdb:1.1892980000):0.2405370000):0.1753150000	(1mty_D.pdb:0.5659670000	3dhg_A.pdb:0.7377470000):0.3433400000):0.4230560000):0.0801920000	(2uw1_A.pdb:0.0552140000	(2uw1_B.pdb:0.1359520000	1afr_A.pdb:0.1810870000):0.0559074000):0.3205640000):0.1587730000	1za0_A.pdb:0.5443040000):0.5418090000):0.3689290000):0.1987830000):0.0581825000):0.0000023738	(((1bcf_A.pdb:0.0894910000	(3e1q_A.pdb:0.0636570000	(2fkz_A.pdb:0.0661110000	(1jgc_A.pdb:0.1811840000	1nfv_A.pdb:0.3618780000):0.0260350000):0.0186541000):0.0251370000):0.1937890000	((((((1lb3_A.pdb:0.0797640000	(1bg7_A.pdb:0.4562190000	1r03_A.pdb:0.0658790000):0.1016480000):0.0668929000	2za7_A.pdb:0.0565290000):0.2551480000	3e6s_A.pdb:0.0993150000):0.1898100000	(((1z6o_A.pdb:0.7318890000	1z6o_M.pdb:0.2428380000):0.1936210000	1vlg_A.pdb:0.1205190000):0.0715590000	2jd7_A.pdb:0.0724910000):0.0591909000):0.0000021523	1krq_A.pdb:0.1387320000):0.0435665000	1eum_A.pdb:0.1008170000):0.1844280000):0.1251770000	(1lko_A.pdb:0.6876870000	(1yuz_A.pdb:0.5847130000	3qhb_A.pdb:0.7111870000):0.0834439000):0.1584310000):0.2178460000):0.0391686000	(2fjc_A.pdb:0.1444720000	2fzf_A.pdb:1.2749620000):0.0000022505):0.1166090000):0.0591808000);
(1ji5_A.pdb:0.2383930000	1jig_A.pdb:0.0669210000	(1n1q_A.pdb:0.0536680000	(((((2chp_A.pdb:0.1446230000	(((1qgh_A.pdb:0.0924010000	1otk_A.pdb:1.0179250000):0.0284042000	2ux1_A.pdb:0.1151220000):0.1586200000	1ji4_A.pdb:0.2766160000):0.0561316000):0.0294276000	(((((1dps_A.pdb:0.1440970000	1jts_A.pdb:0.0413300000):0.1834920000	1o9r_A.pdb:0.0862730000):0.2353550000	(1tjo_A.pdb:0.1380240000	1tk6_A.pdb:0.0221340000):0.1123020000):0.0965231000	1uvh_A.pdb:0.4085630000):0.0689238000	(2vzb_A.pdb:0.2546380000	(((((((1oqu_A.pdb:0.1396410000	1r2f_A.pdb:0.1441180000):0.0760715000	1uzr_A.pdb:0.0602350000):0.2984430000	1mxr_A.pdb:0.6657610000):0.2496200000	3ee4_A.pdb:0.5456390000):0.1247360000	(((1jk0_A.pdb:0.4871810000	2uw2_A.pdb:0.3148780000):0.1469120000	1w68_A.pdb:0.2261850000):0.5849490000	((2inc_B.pdb:0.5911000000	(2inp_C.pdb:0.6419990000	1mty_B.pdb:0.9122930000):0.1363290000):0.1257640000	(1mty_D.pdb:0.5624290000	3dhg_A.pdb:0.6431930000):0.3042550000):0.2529860000):0.2193070000):0.1209710000	((2uw1_A.pdb:0.0878430000	2uw1_B.pdb:0.1111620000):0.1312650000	1afr_A.pdb:0.0558320000):0.5917590000):0.1506520000	1za0_A.pdb:0.3920470000):0.4555850000):0.2132530000):0.0879138000):0.0057339700	(((1bcf_A.pdb:0.0171780000	(3e1q_A.pdb:0.0900180000	(2fkz_A.pdb:0.0032970000	(1jgc_A.pdb:0.1012880000	1nfv_A.pdb:0.3589540000):0.0791664000):0.0489678000):0.0612740000):0.1210900000	((((((1lb3_A.pdb:0.0387480000	(2za7_A.pdb:0.0411800000	3e6s_A.pdb:0.2251180000):0.0841482000):0.0341537000	1r03_A.pdb:0.1282040000):0.0537140000	1bg7_A.pdb:0.1870760000):0.1002030000	(1krq_A.pdb:0.0691020000	2jd7_A.pdb:0.1045430000):0.0558585000):0.0488506000	((1z6o_A.pdb:0.4646910000	1z6o_M.pdb:0.2594070000):0.1142010000	1vlg_A.pdb:0.0822170000):0.0594658000):0.1005670000	1eum_A.pdb:0.1177760000):0.2626880000):0.0626016000	(1lko_A.pdb:0.3247910000	(1yuz_A.pdb:0.4089270000	3qhb_A.pdb:0.6434930000):0.0872198000):0.3226510000):0.2114060000):0.0437417000	2fjc_A.pdb:0.0816280000):0.1225100000	2fzf_A.pdb:0.9185350000):0.0510278000):0.0469110000);
(1ji5_A.pdb:0.3014960000	1jig_A.pdb:0.1127560000	(1n1q_A.pdb:0.0325780000	(((2chp_A.pdb:0.1159910000	2vzb_A.pdb:0.5076550000):0.0657081000	((1qgh_A.pdb:0.0885060000	2ux1_A.pdb:0.2765960000):0.1387600000	(((2fzf_A.pdb:0.9968360000	1yuz_A.pdb:0.5039930000):0.0000023620	(1otk_A.pdb:0.9747340000	(((((1oqu_A.pdb:0.1603950000	1uzr_A.pdb:0.1064810000):0.0397677000	1r2f_A.pdb:0.1011480000):0.2634560000	1mxr_A.pdb:0.5781550000):0.2009680000	3ee4_A.pdb:0.5929980000):0.0648867000	((((1jk0_A.pdb:0.3965170000	2uw2_A.pdb:0.2494390000):0.1175520000	1w68_A.pdb:0.1722210000):0.4758850000	((2inc_B.pdb:0.4669700000	(2inp_C.pdb:0.6375110000	1mty_B.pdb:1.1127960000):0.1718440000):0.2682030000	(1mty_D.pdb:0.5704010000	3dhg_A.pdb:0.6344890000):0.4422590000):0.4485320000):0.1983490000	(((2uw1_A.pdb:0.1065490000	2uw1_B.pdb:0.0832100000):0.1015780000	1afr_A.pdb:0.1440310000):0.3144990000	1za0_A.pdb:0.5680790000):0.1524160000):0.1089590000):0.4427330000):0.2117810000):0.1840350000	(((1bcf_A.pdb:0.0266720000	(3e1q_A.pdb:0.1012260000	(2fkz_A.pdb:0.0329010000	(1jgc_A.pdb:0.1270060000	1nfv_A.pdb:0.4009730000):0.0586420000):0.1030760000):0.0207660000):0.2028270000	((((((1lb3_A.pdb:0.0320080000	(2za7_A.pdb:0.0144170000	3e6s_A.pdb:0.2636270000):0.0790987000):0.0832113000	(1bg7_A.pdb:0.3078720000	1r03_A.pdb:0.0480880000):0.0456631000):0.1059180000	1z6o_A.pdb:0.4526110000):0.0852613000	1z6o_M.pdb:0.2583450000):0.0557796000	(2jd7_A.pdb:0.1235250000	1vlg_A.pdb:0.1238330000):0.0353775000):0.0339914000	(1eum_A.pdb:0.2055270000	1krq_A.pdb:0.0914220000):0.0353819000):0.1301640000):0.1723060000	(1lko_A.pdb:0.3164770000	3qhb_A.pdb:0.7138780000):0.1792010000):0.0236418000):0.2234110000):0.0240772000):0.0000022408	((1ji4_A.pdb:0.2413590000	2fjc_A.pdb:0.0383200000):0.1165170000	((((1dps_A.pdb:0.1824980000	1jts_A.pdb:0.0645500000):0.0526562000	1o9r_A.pdb:0.1810250000):0.1576520000	(1tjo_A.pdb:0.0821160000	1tk6_A.pdb:0.0620560000):0.2334530000):0.0704993000	1uvh_A.pdb:0.4393760000):0.0435499000):0.0440931000):0.0519485000):0.0388556000);
(1ji5_A.pdb:0.2251710000	1jig_A.pdb:0.0641630000	(1n1q_A.pdb:0.0229130000	((2chp_A.pdb:0.0686860000	(((1ji4_A.pdb:0.1964620000	2fjc_A.pdb:0.0596750000):0.0133763000	1uvh_A.pdb:0.4460900000):0.0446641000	(((2fzf_A.pdb:1.0882490000	1yuz_A.pdb:0.5076930000):0.1932530000	(((((((1oqu_A.pdb:0.1805130000	1r2f_A.pdb:0.1683740000):0.0684839000	1uzr_A.pdb:0.0780350000):0.2591730000	1mxr_A.pdb:0.5603590000):0.2520680000	3ee4_A.pdb:0.6496190000):0.1280490000	(((1jk0_A.pdb:0.4730710000	2uw2_A.pdb:0.2007730000):0.2104050000	1w68_A.pdb:0.1412950000):0.4405890000	((2inc_B.pdb:0.5316140000	(2inp_C.pdb:0.3325400000	1mty_B.pdb:1.1570030000):0.2835900000):0.1501760000	(1mty_D.pdb:0.6871540000	3dhg_A.pdb:0.9134830000):0.4437640000):0.2649990000):0.0992965000):0.1726020000	((2uw1_A.pdb:0.1162670000	2uw1_B.pdb:0.1109690000):0.0934381000	1afr_A.pdb:0.1481510000):0.3484470000):0.0478312000	1za0_A.pdb:0.7848250000):0.4863990000):0.0614045000	((((((1bcf_A.pdb:0.0801660000	3e1q_A.pdb:0.0951280000):0.0643097000	(2fkz_A.pdb:0.0322790000	(((((1lb3_A.pdb:0.0272900000	2za7_A.pdb:0.0687240000):0.0535675000	1bg7_A.pdb:0.3558840000):0.0522851000	1r03_A.pdb:0.1007290000):0.0701526000	3e6s_A.pdb:0.1377680000):0.0700369000	((((1z6o_A.pdb:0.5763460000	1z6o_M.pdb:0.1928030000):0.1486570000	1vlg_A.pdb:0.0874740000):0.0890004000	1eum_A.pdb:0.1390260000):0.0205942000	(1krq_A.pdb:0.0714860000	2jd7_A.pdb:0.0910410000):0.0000024072):0.1299890000):0.1862250000):0.0170350000):0.0287624000	1jgc_A.pdb:0.1047680000):0.1866220000	1nfv_A.pdb:0.2695650000):0.2064860000	1otk_A.pdb:1.2302140000):0.0000027969	(1lko_A.pdb:0.2968750000	3qhb_A.pdb:0.4091980000):0.3894000000):0.0606516000):0.1628010000):0.0546282000):0.0161765000	(((1qgh_A.pdb:0.1228660000	2ux1_A.pdb:0.1752680000):0.0943556000	2vzb_A.pdb:0.3859890000):0.0170387000	(((1dps_A.pdb:0.0891050000	1jts_A.pdb:0.0898680000):0.1826960000	1o9r_A.pdb:0.0938520000):0.1754370000	(1tjo_A.pdb:0.0969890000	1tk6_A.pdb:0.0295490000):0.1267310000):0.2089600000):0.0162423000):0.0848900000):0.0716320000);
(1ji5_A.pdb:0.1187490000	(1jig_A.pdb:0.1132230000	1n1q_A.pdb:0.0094540000):0.0512916000	((2chp_A.pdb:0.0876270000	(((1ji4_A.pdb:0.1327120000	1uvh_A.pdb:0.5341080000):0.0000020093	2fjc_A.pdb:0.0881620000):0.0636374000	(2fzf_A.pdb:1.1937230000	((((((1bcf_A.pdb:0.0364340000	3e1q_A.pdb:0.0802070000):0.0332095000	2fkz_A.pdb:0.0437350000):0.0739282000	1jgc_A.pdb:0.0918000000):0.0838624000	((((1lb3_A.pdb:0.0461470000	2za7_A.pdb:0.1354200000):0.0783285000	(1bg7_A.pdb:0.3764730000	1r03_A.pdb:0.0550440000):0.0464149000):0.1247620000	3e6s_A.pdb:0.2202800000):0.0393373000	((((1z6o_A.pdb:0.4742370000	1z6o_M.pdb:0.2413790000):0.1819790000	1vlg_A.pdb:0.0879120000):0.0071079500	1eum_A.pdb:0.1866730000):0.0308763000	(1krq_A.pdb:0.1266170000	2jd7_A.pdb:0.1309540000):0.0159516000):0.0679616000):0.1101160000):0.1127880000	(1lko_A.pdb:0.2948760000	(1yuz_A.pdb:0.7135570000	3qhb_A.pdb:0.5033480000):0.2030640000):0.2599690000):0.0547201000	1nfv_A.pdb:0.1564010000):0.1538600000):0.0915041000):0.0678650000):0.0895399000	(((1qgh_A.pdb:0.1323910000	(2ux1_A.pdb:0.0710490000	1otk_A.pdb:1.4383310000):0.0811812000):0.0932859000	(2vzb_A.pdb:0.1679120000	(((((((1oqu_A.pdb:0.1705540000	1r2f_A.pdb:0.1585380000):0.0119853000	1uzr_A.pdb:0.0957820000):0.1557360000	1mxr_A.pdb:0.5499870000):0.3312670000	((1jk0_A.pdb:0.4783510000	2uw2_A.pdb:0.1577570000):0.1845850000	1w68_A.pdb:0.1248070000):0.3915940000):0.1563480000	(3ee4_A.pdb:0.5448180000	((2inc_B.pdb:0.5294580000	(2inp_C.pdb:0.7832280000	1mty_B.pdb:0.7602920000):0.1532030000):0.2537280000	(1mty_D.pdb:0.6887480000	3dhg_A.pdb:0.6964120000):0.0971706000):0.4934280000):0.1244680000):0.1252230000	((2uw1_A.pdb:0.1154890000	2uw1_B.pdb:0.1403080000):0.1580880000	1afr_A.pdb:0.0780010000):0.3581910000):0.1724750000	1za0_A.pdb:0.4191610000):0.5548920000):0.2990790000):0.0255436000	(((1dps_A.pdb:0.1186270000	1jts_A.pdb:0.1435670000):0.1962220000	1o9r_A.pdb:0.0938190000):0.2349520000	(1tjo_A.pdb:0.1048370000	1tk6_A.pdb:0.0221860000):0.1244120000):0.1773260000):0.0251921000):0.0242890000);
(1ji5_A.pdb:0.1397380000	1jig_A.pdb:0.0881120000	(1n1q_A.pdb:0.0324710000	((((2chp_A.pdb:0.1971890000	(((1qgh_A.pdb:0.1378690000	2ux1_A.pdb:0.0799150000):0.1188120000	1otk_A.pdb:1.3611240000):0.1140110000	1ji4_A.pdb:0.1372480000):0.0800235000):0.0698201000	(((((1dps_A.pdb:0.1203620000	1o9r_A.pdb:0.2056030000):0.1094820000	1jts_A.pdb:0.0445140000):0.2340250000	(1tjo_A.pdb:0.0623260000	1tk6_A.pdb:0.1170050000):0.2591130000):0.0501736000	1uvh_A.pdb:0.4366510000):0.0371130000	((2vzb_A.pdb:0.2336560000	((((((((1oqu_A.pdb:0.1580930000	1r2f_A.pdb:0.1067170000):0.0671051000	1uzr_A.pdb:0.0401580000):0.2461960000	1mxr_A.pdb:0.4427580000):0.1763030000	3ee4_A.pdb:0.9135100000):0.1886010000	((1jk0_A.pdb:0.5454330000	2uw2_A.pdb:0.2351130000):0.1685720000	1w68_A.pdb:0.2053800000):0.2372880000):0.2714820000	(((2inc_B.pdb:0.3688970000	1mty_B.pdb:0.9813410000):0.1177280000	2inp_C.pdb:0.5661680000):0.1625250000	(1mty_D.pdb:0.4046650000	3dhg_A.pdb:0.8973520000):0.3823490000):0.2779050000):0.2036270000	((2uw1_A.pdb:0.0855970000	2uw1_B.pdb:0.1529620000):0.1587950000	1afr_A.pdb:0.1154350000):0.2827060000):0.2074710000	1za0_A.pdb:0.5185380000):0.2911550000):0.1859480000	((1bcf_A.pdb:0.0407170000	(3e1q_A.pdb:0.0607160000	((2fkz_A.pdb:0.0067200000	(1nfv_A.pdb:0.2379940000	((((((((1lb3_A.pdb:0.0846110000	2za7_A.pdb:0.1043360000):0.0890323000	1bg7_A.pdb:0.2924790000):0.0940915000	1r03_A.pdb:0.1002130000):0.1162680000	3e6s_A.pdb:0.2277500000):0.1323180000	2jd7_A.pdb:0.0382120000):0.0270908000	((1z6o_A.pdb:0.6032010000	1z6o_M.pdb:0.2388660000):0.2002620000	1vlg_A.pdb:0.1721590000):0.0819626000):0.0835819000	1krq_A.pdb:0.0605980000):0.0430722000	1eum_A.pdb:0.2006170000):0.1469400000):0.0684610000):0.0068546200	1jgc_A.pdb:0.1273410000):0.0324036000):0.0441057000):0.1323240000	(1lko_A.pdb:0.6063470000	(1yuz_A.pdb:0.5628240000	3qhb_A.pdb:0.6032350000):0.1786420000):0.1031720000):0.3126980000):0.0690022000):0.0449370000):0.0201720000	2fjc_A.pdb:0.1049610000):0.0713422000	2fzf_A.pdb:0.9581400000):0.0297499000):0.0604765000);
(1ji5_A.pdb:0.2821140000	(1jig_A.pdb:0.0339630000	((((2chp_A.pdb:0.1200070000	2vzb_A.pdb:0.2936950000):0.0108523000	((((1dps_A.pdb:0.0985100000	1jts_A.pdb:0.1325320000):0.1689370000	1o9r_A.pdb:0.0679620000):0.2296260000	(1tjo_A.pdb:0.1527900000	1tk6_A.pdb:0.0000030000):0.1533740000):0.0717641000	(((((1oqu_A.pdb:0.1501300000	1r2f_A.pdb:0.1735030000):0.0298996000	1uzr_A.pdb:0.0486720000):0.1522940000	1mxr_A.pdb:0.6320980000):0.2340050000	(3ee4_A.pdb:0.3804890000	(1jk0_A.pdb:0.3412680000	(2uw2_A.pdb:0.2812490000	1w68_A.pdb:0.1885310000):0.0843902000):0.2697400000):0.1467470000):0.0668196000	((((2inc_B.pdb:0.3586080000	1mty_B.pdb:0.9720790000):0.1574950000	2inp_C.pdb:0.6429120000):0.1594180000	(1mty_D.pdb:0.5503070000	3dhg_A.pdb:0.6612670000):0.5996280000):0.3197890000	(((2uw1_A.pdb:0.0957600000	2uw1_B.pdb:0.0983660000):0.0780963000	1afr_A.pdb:0.1072220000):0.3887390000	1za0_A.pdb:0.5858830000):0.1143550000):0.0816079000):0.7439890000):0.1018400000):0.0131725000	((1qgh_A.pdb:0.1760300000	2ux1_A.pdb:0.2338760000):0.0434096000	1otk_A.pdb:1.2856590000):0.1235800000):0.0776515000	((((1ji4_A.pdb:0.1477280000	2fzf_A.pdb:1.0492850000):0.0746178000	((((1bcf_A.pdb:0.0531220000	3e1q_A.pdb:0.0851550000):0.0257961000	(2fkz_A.pdb:0.0611550000	1jgc_A.pdb:0.1624730000):0.0179474000):0.0375526000	(((((((1lb3_A.pdb:0.0439360000	2za7_A.pdb:0.0616500000):0.0866020000	1r03_A.pdb:0.0969560000):0.0543975000	1bg7_A.pdb:0.2552140000):0.1322490000	(3e6s_A.pdb:0.2986960000	2jd7_A.pdb:0.0428650000):0.0956214000):0.0275294000	1krq_A.pdb:0.1056050000):0.0511197000	((1z6o_A.pdb:0.4331690000	1z6o_M.pdb:0.2111020000):0.1082740000	1vlg_A.pdb:0.0808440000):0.0346375000):0.1435530000	1eum_A.pdb:0.0676100000):0.2067160000):0.0322335000	(1nfv_A.pdb:0.0974970000	((1lko_A.pdb:0.2030890000	1yuz_A.pdb:0.6500960000):0.1304890000	3qhb_A.pdb:0.4816360000):0.4597450000):0.1270340000):0.1624640000):0.0000022501	1uvh_A.pdb:0.5439540000):0.0519985000	2fjc_A.pdb:0.0571110000):0.1051090000):0.0796059000):0.0887823000	1n1q_A.pdb:0.0836550000);
(1ji5_A.pdb:0.1424340000	1jig_A.pdb:0.0892080000	(1n1q_A.pdb:0.0218100000	((2chp_A.pdb:0.1290910000	2fzf_A.pdb:1.2518800000):0.0226037000	(((((1qgh_A.pdb:0.1111790000	2ux1_A.pdb:0.1321470000):0.1142300000	1otk_A.pdb:1.0106350000):0.0396638000	1ji4_A.pdb:0.1535390000):0.0441342000	2fjc_A.pdb:0.0706660000):0.0248904000	(((((1dps_A.pdb:0.1068430000	1jts_A.pdb:0.0897790000):0.1509170000	1o9r_A.pdb:0.1075650000):0.1941070000	(1tjo_A.pdb:0.0684150000	1tk6_A.pdb:0.0625410000):0.1874910000):0.1362870000	(1uvh_A.pdb:0.3414870000	(2vzb_A.pdb:0.2470490000	((((((((1oqu_A.pdb:0.1448480000	1r2f_A.pdb:0.1397340000):0.0457394000	1uzr_A.pdb:0.0520680000):0.2526010000	1mxr_A.pdb:0.4904220000):0.1681280000	3ee4_A.pdb:0.5616390000):0.1585310000	((1jk0_A.pdb:0.4396440000	2uw2_A.pdb:0.2622160000):0.1657700000	1w68_A.pdb:0.2095540000):0.4334240000):0.1589860000	((2inc_B.pdb:0.5214130000	(2inp_C.pdb:0.5362170000	1mty_B.pdb:1.0182480000):0.1615790000):0.1468930000	(1mty_D.pdb:0.5926590000	3dhg_A.pdb:0.6159250000):0.4376290000):0.3254950000):0.1472920000	((2uw1_A.pdb:0.0956100000	2uw1_B.pdb:0.1233570000):0.1506890000	1afr_A.pdb:0.0711210000):0.5376600000):0.1639430000	1za0_A.pdb:0.5711700000):0.4079680000):0.1603310000):0.1376200000):0.0461697000	(((1bcf_A.pdb:0.0407510000	((3e1q_A.pdb:0.1133920000	2fkz_A.pdb:0.0256840000):0.0463807000	(1jgc_A.pdb:0.0634140000	1nfv_A.pdb:0.4188000000):0.0573103000):0.0281552000):0.0420715000	((((((((1lb3_A.pdb:0.0764260000	2za7_A.pdb:0.0659410000):0.0638065000	1bg7_A.pdb:0.2789740000):0.0590150000	1r03_A.pdb:0.1285840000):0.1297640000	3e6s_A.pdb:0.1754010000):0.1630040000	2jd7_A.pdb:0.0916460000):0.0621531000	1krq_A.pdb:0.1086650000):0.1251090000	((1z6o_A.pdb:0.6115280000	1z6o_M.pdb:0.2935150000):0.2988080000	1vlg_A.pdb:0.0634530000):0.0802481000):0.0545561000	1eum_A.pdb:0.1362580000):0.2985170000):0.0693264000	(1lko_A.pdb:0.3982850000	(1yuz_A.pdb:0.7064360000	3qhb_A.pdb:0.5194850000):0.1874630000):0.2059390000):0.2008380000):0.0000029495):0.0530615000):0.0724541000):0.0394945000);
(1ji5_A.pdb:0.2647360000	(1jig_A.pdb:0.1357240000	((((2chp_A.pdb:0.1517160000	((1qgh_A.pdb:0.1291530000	2ux1_A.pdb:0.1020020000):0.1574860000	1ji4_A.pdb:0.1408090000):0.0693348000):0.0316288000	((((((2fzf_A.pdb:0.8348400000	1yuz_A.pdb:0.4168090000):0.2982510000	1lko_A.pdb:0.3319980000):0.0460308000	3qhb_A.pdb:0.6799980000):0.1642040000	((((((((1oqu_A.pdb:0.1183320000	1r2f_A.pdb:0.1031290000):0.0309801000	1uzr_A.pdb:0.0562610000):0.3893300000	1mxr_A.pdb:0.3805650000):0.2306350000	((1jk0_A.pdb:0.3864850000	2uw2_A.pdb:0.2415830000):0.1444150000	1w68_A.pdb:0.1861230000):0.2846590000):0.2720040000	3ee4_A.pdb:0.6625870000):0.1641560000	(((2inc_B.pdb:0.3892960000	1mty_B.pdb:0.8386000000):0.1910630000	2inp_C.pdb:0.4918120000):0.2674680000	(1mty_D.pdb:0.5288620000	3dhg_A.pdb:0.6526420000):0.1402670000):0.3658310000):0.1539900000	((2uw1_A.pdb:0.1182570000	2uw1_B.pdb:0.1156990000):0.1143340000	1afr_A.pdb:0.0676960000):0.2935920000):0.1697670000	1za0_A.pdb:0.4533760000):0.8153340000):0.0624038000	1otk_A.pdb:1.1338270000):0.0000022697	(((((1bcf_A.pdb:0.0828400000	3e1q_A.pdb:0.0398850000):0.0352582000	2fkz_A.pdb:0.0238890000):0.1640810000	1jgc_A.pdb:0.1096420000):0.0778781000	(((((1lb3_A.pdb:0.0783300000	2za7_A.pdb:0.0807880000):0.0862869000	1bg7_A.pdb:0.2601900000):0.0568315000	1r03_A.pdb:0.0515510000):0.0862794000	3e6s_A.pdb:0.2983970000):0.0710828000	(((1z6o_A.pdb:0.6539340000	1z6o_M.pdb:0.3264210000):0.1796960000	((1krq_A.pdb:0.1636940000	2jd7_A.pdb:0.1771940000):0.0487716000	1vlg_A.pdb:0.1085980000):0.0413949000):0.0691425000	1eum_A.pdb:0.0995920000):0.0731574000):0.1667490000):0.2272300000	1nfv_A.pdb:0.2748030000):0.0844045000):0.2428260000):0.0011543600	(((((1dps_A.pdb:0.1705240000	1o9r_A.pdb:0.2128050000):0.0870864000	1jts_A.pdb:0.0071580000):0.1375380000	1uvh_A.pdb:0.3555940000):0.1108200000	(1tjo_A.pdb:0.0582370000	1tk6_A.pdb:0.0824490000):0.2223500000):0.0402488000	2vzb_A.pdb:0.3644070000):0.0756809000):0.0705339000	2fjc_A.pdb:0.0973030000):0.0939526000):0.0621762000	1n1q_A.pdb:0.0000030000);
(1ji5_A.pdb:0.2043630000	(1jig_A.pdb:0.0766840000	(((1qgh_A.pdb:0.1050470000	(2ux1_A.pdb:0.1272250000	1otk_A.pdb:1.0572930000):0.0413722000):0.1459880000	(2vzb_A.pdb:0.3207600000	((((((((1oqu_A.pdb:0.1351990000	1r2f_A.pdb:0.1596520000):0.0787217000	1uzr_A.pdb:0.0211250000):0.2801030000	1mxr_A.pdb:0.6168110000):0.2289520000	3ee4_A.pdb:0.5051820000):0.1382420000	((1jk0_A.pdb:0.5405360000	2uw2_A.pdb:0.2712000000):0.1194710000	1w68_A.pdb:0.1862460000):0.5098050000):0.1140870000	(((2inc_B.pdb:0.4608190000	1mty_B.pdb:0.9135640000):0.2124620000	2inp_C.pdb:0.5842610000):0.2715100000	(1mty_D.pdb:0.6730740000	3dhg_A.pdb:0.5770710000):0.0977867000):0.5213670000):0.1902310000	((2uw1_A.pdb:0.1138750000	2uw1_B.pdb:0.0811370000):0.1373760000	1afr_A.pdb:0.1282020000):0.4984400000):0.2377220000	1za0_A.pdb:0.3624150000):0.6448640000):0.2044640000):0.0150747000	(((1dps_A.pdb:0.1498800000	1jts_A.pdb:0.0742660000):0.2288540000	1o9r_A.pdb:0.1379640000):0.1517900000	(1tjo_A.pdb:0.0636750000	1tk6_A.pdb:0.0205100000):0.2397210000):0.1127620000):0.0627652000):0.0268730000	(1n1q_A.pdb:0.0564530000	((2chp_A.pdb:0.1288540000	1ji4_A.pdb:0.2559450000):0.0890024000	((2fjc_A.pdb:0.0667590000	1uvh_A.pdb:0.4977660000):0.0711709000	((2fzf_A.pdb:0.6313620000	((1bcf_A.pdb:0.0138090000	(3e1q_A.pdb:0.0413920000	(2fkz_A.pdb:0.0512170000	1jgc_A.pdb:0.2453010000):0.0602181000):0.0625342000):0.2249220000	((((((((1lb3_A.pdb:0.0763090000	2za7_A.pdb:0.1010330000):0.0272663000	1bg7_A.pdb:0.2870780000):0.0478397000	1r03_A.pdb:0.0494270000):0.2632520000	3e6s_A.pdb:0.2305370000):0.1139190000	2jd7_A.pdb:0.0952610000):0.0367244000	1krq_A.pdb:0.1828870000):0.0531805000	1eum_A.pdb:0.1521260000):0.0384160000	((1z6o_A.pdb:0.6340450000	1z6o_M.pdb:0.2346680000):0.2192590000	1vlg_A.pdb:0.1264370000):0.0223745000):0.2134450000):0.0380194000):0.0661539000	(1nfv_A.pdb:0.4456030000	((1lko_A.pdb:0.1849230000	3qhb_A.pdb:0.5726550000):0.1823410000	1yuz_A.pdb:0.7247820000):0.2324440000):0.1625460000):0.1916870000):0.0266969000):0.0817501000):0.0465921000);
(1ji5_A.pdb:0.0739070000	1jig_A.pdb:0.0391230000	((1n1q_A.pdb:0.0583170000	(2chp_A.pdb:0.1493820000	((1ji4_A.pdb:0.1348640000	(2fjc_A.pdb:0.0648730000	1uvh_A.pdb:0.7386740000):0.0448039000):0.0000023727	((((2fzf_A.pdb:0.5709190000	1yuz_A.pdb:0.6043980000):0.2222560000	1lko_A.pdb:0.3693020000):0.2473460000	((1bcf_A.pdb:0.0444360000	(3e1q_A.pdb:0.0700050000	(2fkz_A.pdb:0.0716400000	(1jgc_A.pdb:0.1024970000	1nfv_A.pdb:0.3685710000):0.0457886000):0.0183653000):0.0263348000):0.1239100000	((((((1lb3_A.pdb:0.0428950000	2za7_A.pdb:0.0843950000):0.0257737000	1bg7_A.pdb:0.2783940000):0.0695999000	1r03_A.pdb:0.0394570000):0.1915450000	3e6s_A.pdb:0.0917330000):0.1016720000	1eum_A.pdb:0.0741700000):0.0479535000	((((1z6o_A.pdb:0.6265600000	1z6o_M.pdb:0.2368240000):0.1580750000	1vlg_A.pdb:0.1855890000):0.0287876000	1krq_A.pdb:0.0853280000):0.0350910000	2jd7_A.pdb:0.1153950000):0.0359412000):0.1977420000):0.0676391000):0.0628003000	3qhb_A.pdb:0.6516120000):0.2159130000):0.0000021591):0.0561711000):0.0340361000	((1qgh_A.pdb:0.1406300000	(2ux1_A.pdb:0.0632420000	1otk_A.pdb:1.6621360000):0.0581699000):0.1062970000	((((1dps_A.pdb:0.1732770000	1jts_A.pdb:0.0235980000):0.1402310000	1o9r_A.pdb:0.1284440000):0.1179260000	(1tjo_A.pdb:0.0854860000	1tk6_A.pdb:0.0157080000):0.2812180000):0.0760616000	(2vzb_A.pdb:0.4385550000	((((((1oqu_A.pdb:0.0909450000	1r2f_A.pdb:0.1097250000):0.0757007000	1uzr_A.pdb:0.0434290000):0.2401470000	1mxr_A.pdb:0.5922330000):0.1488150000	3ee4_A.pdb:0.5927860000):0.1337290000	(((1jk0_A.pdb:0.3655050000	2uw2_A.pdb:0.2239410000):0.2298460000	1w68_A.pdb:0.1598160000):0.3180670000	(((2inc_B.pdb:0.3662050000	1mty_B.pdb:0.8610440000):0.2119510000	2inp_C.pdb:0.5736010000):0.1614040000	(1mty_D.pdb:0.4868500000	3dhg_A.pdb:0.6575680000):0.4742570000):0.2830320000):0.1889030000):0.1211940000	(((2uw1_A.pdb:0.1040710000	2uw1_B.pdb:0.1474860000):0.0747989000	1afr_A.pdb:0.1360470000):0.3033570000	1za0_A.pdb:0.5134500000):0.0418368000):0.5456430000):0.0574511000):0.0525407000):0.0459531000):0.0212765000);
(1ji5_A.pdb:0.1691120000	(1jig_A.pdb:0.0731880000	(((2chp_A.pdb:0.1753010000	(((2fzf_A.pdb:1.1746190000	(1yuz_A.pdb:0.4657500000	((((((1oqu_A.pdb:0.1146480000	1uzr_A.pdb:0.0924410000):0.0485099000	1r2f_A.pdb:0.0862020000):0.2843220000	1mxr_A.pdb:0.7738150000):0.1958920000	(3ee4_A.pdb:0.6791070000	(((1jk0_A.pdb:0.5335850000	2uw2_A.pdb:0.3639350000):0.1062120000	1w68_A.pdb:0.2556790000):0.2694290000	((2inc_B.pdb:0.3803510000	(2inp_C.pdb:0.3521220000	1mty_B.pdb:1.2180510000):0.3345050000):0.2937030000	(1mty_D.pdb:0.7460360000	3dhg_A.pdb:0.4735610000):0.3508250000):0.5228080000):0.1420440000):0.1087140000):0.2163320000	((2uw1_A.pdb:0.0633310000	2uw1_B.pdb:0.1470650000):0.1973200000	1afr_A.pdb:0.0924250000):0.3932370000):0.2309500000	1za0_A.pdb:0.6288080000):0.4068220000):0.0432715000):0.2203810000	(1lko_A.pdb:0.2211620000	3qhb_A.pdb:0.7433560000):0.2730790000):0.1339850000	(((((1bcf_A.pdb:0.0379100000	3e1q_A.pdb:0.0460440000):0.0668441000	2fkz_A.pdb:0.0129430000):0.0611509000	(((((((((1lb3_A.pdb:0.0300670000	2za7_A.pdb:0.1158960000):0.0629249000	1r03_A.pdb:0.0841310000):0.0688591000	1bg7_A.pdb:0.2556440000):0.0945759000	(1z6o_A.pdb:0.5848640000	1z6o_M.pdb:0.2922610000):0.0769934000):0.1117280000	1vlg_A.pdb:0.1820230000):0.0817701000	1krq_A.pdb:0.1501630000):0.0321139000	2jd7_A.pdb:0.1148400000):0.0486303000	1eum_A.pdb:0.1662500000):0.0981754000	3e6s_A.pdb:0.1185660000):0.2004750000):0.0340868000	1jgc_A.pdb:0.1077790000):0.1909180000	(1nfv_A.pdb:0.1578010000	1otk_A.pdb:1.3670340000):0.1034050000):0.0012140000):0.2654910000):0.0000022223	(1ji4_A.pdb:0.2146940000	2fjc_A.pdb:0.0455990000):0.0542992000):0.0395248000	((1qgh_A.pdb:0.1012350000	2ux1_A.pdb:0.1409740000):0.1014470000	(((((1dps_A.pdb:0.1980370000	1jts_A.pdb:0.0952220000):0.1720700000	1o9r_A.pdb:0.0241920000):0.1376080000	(1tjo_A.pdb:0.0698890000	1tk6_A.pdb:0.0747270000):0.1392990000):0.0847732000	1uvh_A.pdb:0.6880870000):0.1389780000	2vzb_A.pdb:0.5499680000):0.0415289000):0.0098955100):0.1078060000):0.0548629000	1n1q_A.pdb:0.0730520000);
(1ji5_A.pdb:0.1793130000	1jig_A.pdb:0.0854490000	(1n1q_A.pdb:0.0360550000	(((((2chp_A.pdb:0.1661970000	(((1qgh_A.pdb:0.1177690000	1otk_A.pdb:1.0133360000):0.0515860000	2ux1_A.pdb:0.1096470000):0.0858007000	1ji4_A.pdb:0.1649750000):0.0659612000):0.0491345000	((((1dps_A.pdb:0.1746840000	1jts_A.pdb:0.0295230000):0.1042780000	1o9r_A.pdb:0.0968900000):0.0838498000	(1tjo_A.pdb:0.0583580000	1tk6_A.pdb:0.0885070000):0.2198460000):0.0741960000	1uvh_A.pdb:0.4504240000):0.0525304000):0.0000022470	((2vzb_A.pdb:0.1807070000	((((((((1oqu_A.pdb:0.1410860000	1uzr_A.pdb:0.1154360000):0.0573487000	1r2f_A.pdb:0.0812610000):0.2512240000	1mxr_A.pdb:0.5775810000):0.1491670000	3ee4_A.pdb:0.5779170000):0.1639080000	((1jk0_A.pdb:0.4690070000	2uw2_A.pdb:0.2256310000):0.2282310000	1w68_A.pdb:0.1175910000):0.4142950000):0.2155510000	((2uw1_A.pdb:0.0975490000	2uw1_B.pdb:0.1118370000):0.1194730000	1afr_A.pdb:0.1082480000):0.3932250000):0.1333350000	((2inc_B.pdb:0.4561280000	(2inp_C.pdb:0.3797750000	1mty_B.pdb:1.0146830000):0.2332200000):0.1288790000	(1mty_D.pdb:0.4714880000	3dhg_A.pdb:0.7507530000):0.5565660000):0.4949920000):0.0413668000	1za0_A.pdb:0.6075590000):0.5815580000):0.2276900000	((1bcf_A.pdb:0.0352620000	(3e1q_A.pdb:0.0524470000	((2fkz_A.pdb:0.0513130000	((((((1lb3_A.pdb:0.0178100000	(2za7_A.pdb:0.0458290000	3e6s_A.pdb:0.2196350000):0.0861733000):0.1069540000	1r03_A.pdb:0.0912360000):0.0476198000	1bg7_A.pdb:0.2312820000):0.1518220000	2jd7_A.pdb:0.0991100000):0.0210157000	(((1z6o_A.pdb:0.4308590000	1z6o_M.pdb:0.2491510000):0.2000820000	1vlg_A.pdb:0.1053530000):0.0355883000	1eum_A.pdb:0.1767130000):0.0690856000):0.0214125000	1krq_A.pdb:0.0365770000):0.1674450000):0.0086851600	(1jgc_A.pdb:0.0976610000	1nfv_A.pdb:0.3038120000):0.0879238000):0.0363352000):0.0332841000):0.1480060000	(1lko_A.pdb:0.5283770000	(1yuz_A.pdb:0.5940300000	3qhb_A.pdb:0.5055770000):0.0344415000):0.1189200000):0.2648370000):0.0718889000):0.0522819000	2fjc_A.pdb:0.1276610000):0.0637350000	2fzf_A.pdb:1.3205660000):0.0000026024):0.0379958000);
(1ji5_A.pdb:0.2482210000	1jig_A.pdb:0.1330770000	(1n1q_A.pdb:0.0071400000	(2chp_A.pdb:0.1384810000	(((1qgh_A.pdb:0.0995560000	2ux1_A.pdb:0.1812580000):0.1565820000	2vzb_A.pdb:0.3214460000):0.0113030000	((((1ji4_A.pdb:0.2006480000	2fjc_A.pdb:0.1076850000):0.0000024964	1uvh_A.pdb:0.3367690000):0.0465571000	(((1dps_A.pdb:0.1649950000	1jts_A.pdb:0.0650070000):0.0487154000	1o9r_A.pdb:0.1844910000):0.0965527000	(1tjo_A.pdb:0.0594780000	1tk6_A.pdb:0.0675920000):0.2850220000):0.0607960000):0.0290124000	(((2fzf_A.pdb:1.0340710000	1nfv_A.pdb:0.2081690000):0.0207054000	(((1lko_A.pdb:0.3518380000	1yuz_A.pdb:0.6652570000):0.0935837000	3qhb_A.pdb:0.4243260000):0.1822910000	(1otk_A.pdb:1.1126170000	((((((((1oqu_A.pdb:0.1115200000	1uzr_A.pdb:0.0978980000):0.0513356000	1r2f_A.pdb:0.0658730000):0.1927930000	1mxr_A.pdb:0.6113140000):0.1896200000	((1jk0_A.pdb:0.4416210000	2uw2_A.pdb:0.2021950000):0.1891070000	1w68_A.pdb:0.2175840000):0.2694690000):0.2172930000	3ee4_A.pdb:0.5487990000):0.2464700000	((2inc_B.pdb:0.3923900000	(2inp_C.pdb:0.6367840000	1mty_B.pdb:0.9831370000):0.1312720000):0.2548510000	(1mty_D.pdb:0.4558250000	3dhg_A.pdb:0.7361480000):0.3706550000):0.2481230000):0.2176800000	((2uw1_A.pdb:0.1023550000	2uw1_B.pdb:0.1119850000):0.1037090000	1afr_A.pdb:0.1251530000):0.2469920000):0.1791970000	1za0_A.pdb:0.5098920000):0.2901090000):0.2843770000):0.0772265000):0.0719896000	((1bcf_A.pdb:0.0181680000	(3e1q_A.pdb:0.0339850000	2fkz_A.pdb:0.0975640000):0.0462623000):0.0522216000	(1jgc_A.pdb:0.2080970000	((((((((1lb3_A.pdb:0.0436840000	2za7_A.pdb:0.0778200000):0.0504249000	1r03_A.pdb:0.1312220000):0.0458457000	1bg7_A.pdb:0.2757900000):0.1381490000	1z6o_M.pdb:0.3144360000):0.0131419000	1z6o_A.pdb:0.4485360000):0.1219560000	1vlg_A.pdb:0.1297940000):0.0326733000	(1krq_A.pdb:0.1127980000	2jd7_A.pdb:0.1269940000):0.0465094000):0.0347244000	(1eum_A.pdb:0.0760460000	3e6s_A.pdb:0.2730730000):0.0575794000):0.1797980000):0.0490858000):0.1078740000):0.1923710000):0.0761281000):0.0373848000):0.1118050000):0.0288192000);
(1ji5_A.pdb:0.2410800000	1jig_A.pdb:0.0361630000	(1n1q_A.pdb:0.0435110000	((2chp_A.pdb:0.1105130000	(1ji4_A.pdb:0.2408670000	(2fjc_A.pdb:0.1250730000	1uvh_A.pdb:0.5023520000):0.0435252000):0.0780667000):0.0456634000	((((1qgh_A.pdb:0.1429430000	2ux1_A.pdb:0.2705270000):0.1035340000	((((2fzf_A.pdb:0.9668530000	1yuz_A.pdb:0.3577880000):0.3183220000	(1lko_A.pdb:0.2362500000	3qhb_A.pdb:0.3840390000):0.1057740000):0.0968762000	(((1bcf_A.pdb:0.0070930000	(3e1q_A.pdb:0.0685270000	(2fkz_A.pdb:0.1035220000	1jgc_A.pdb:0.1815850000):0.0471377000):0.0184898000):0.0375680000	((((((((1lb3_A.pdb:0.0657430000	2za7_A.pdb:0.1725780000):0.0323755000	1bg7_A.pdb:0.3582370000):0.0563015000	1r03_A.pdb:0.0495760000):0.1613400000	3e6s_A.pdb:0.1614790000):0.1332650000	2jd7_A.pdb:0.1009700000):0.0251323000	1krq_A.pdb:0.1062750000):0.0558712000	((1z6o_A.pdb:0.4392050000	1z6o_M.pdb:0.2758940000):0.1511440000	1vlg_A.pdb:0.1346920000):0.0620997000):0.0652006000	1eum_A.pdb:0.0814890000):0.2177840000):0.1869420000	1nfv_A.pdb:0.2098480000):0.0885290000):0.0746467000	(1otk_A.pdb:1.2686900000	((((((((1oqu_A.pdb:0.1218660000	1r2f_A.pdb:0.1287190000):0.0228824000	1uzr_A.pdb:0.0410090000):0.3787850000	1mxr_A.pdb:0.5909040000):0.0631605000	3ee4_A.pdb:0.6372020000):0.1308410000	((1jk0_A.pdb:0.4446980000	2uw2_A.pdb:0.1834170000):0.0985338000	1w68_A.pdb:0.1405500000):0.4473780000):0.1823030000	((2inc_B.pdb:0.3748790000	(2inp_C.pdb:0.4641350000	1mty_B.pdb:0.8625320000):0.1773020000):0.5436080000	(1mty_D.pdb:0.6303410000	3dhg_A.pdb:0.5576760000):0.3738030000):0.3580590000):0.0592811000	1za0_A.pdb:0.5443530000):0.0559964000	((2uw1_A.pdb:0.1179300000	2uw1_B.pdb:0.1112890000):0.1059120000	1afr_A.pdb:0.1038370000):0.3918220000):0.6339980000):0.3542700000):0.1512630000):0.0129625000	2vzb_A.pdb:0.6025750000):0.0688128000	(((1dps_A.pdb:0.1542260000	1jts_A.pdb:0.1463250000):0.0698261000	1o9r_A.pdb:0.1172540000):0.1824790000	(1tjo_A.pdb:0.0972190000	1tk6_A.pdb:0.0170420000):0.1823970000):0.1554120000):0.0060865300):0.0952897000):0.1065360000);
(1ji5_A.pdb:0.1492590000	1jig_A.pdb:0.0671830000	(((1n1q_A.pdb:0.0773560000	(2chp_A.pdb:0.0848830000	(((1ji4_A.pdb:0.1748560000	1uvh_A.pdb:0.5487910000):0.0784925000	2fjc_A.pdb:0.1288850000):0.0167794000	(2fzf_A.pdb:0.9890280000	((((1bcf_A.pdb:0.0278940000	(3e1q_A.pdb:0.0545360000	(2fkz_A.pdb:0.0000020000	1jgc_A.pdb:0.1884350000):0.0484234000):0.0258050000):0.2514250000	((((((((1lb3_A.pdb:0.0633550000	2za7_A.pdb:0.0756200000):0.0318788000	1bg7_A.pdb:0.3874960000):0.0718996000	1r03_A.pdb:0.0934940000):0.1223670000	3e6s_A.pdb:0.1693680000):0.1701590000	2jd7_A.pdb:0.1142100000):0.0733395000	1krq_A.pdb:0.0796350000):0.0674853000	1eum_A.pdb:0.0774350000):0.0936932000	((1z6o_A.pdb:0.4721460000	1z6o_M.pdb:0.4280970000):0.2423860000	1vlg_A.pdb:0.0617910000):0.0423980000):0.1223200000):0.2046740000	((1lko_A.pdb:0.2933200000	1yuz_A.pdb:0.9503060000):0.1343910000	3qhb_A.pdb:0.5568610000):0.3621470000):0.0749686000	1nfv_A.pdb:0.1808820000):0.2051370000):0.1527120000):0.0300363000):0.0642494000):0.0500731000	((((1dps_A.pdb:0.1498880000	1jts_A.pdb:0.1076720000):0.2501750000	1o9r_A.pdb:0.0508550000):0.2421280000	(1tjo_A.pdb:0.0708120000	1tk6_A.pdb:0.0170010000):0.1204960000):0.1158720000	(2vzb_A.pdb:0.1704070000	((((((1oqu_A.pdb:0.1621100000	1r2f_A.pdb:0.1669200000):0.0384460000	1uzr_A.pdb:0.0964030000):0.1917810000	1mxr_A.pdb:0.6820310000):0.1482000000	((1jk0_A.pdb:0.4818600000	2uw2_A.pdb:0.2935320000):0.1644050000	1w68_A.pdb:0.1800740000):0.6966340000):0.1830250000	(3ee4_A.pdb:0.5934760000	(((2uw1_A.pdb:0.1198820000	2uw1_B.pdb:0.1292900000):0.1493630000	1afr_A.pdb:0.1560260000):0.5388240000	1za0_A.pdb:0.5892940000):0.1372490000):0.1732720000):0.1029490000	(((2inc_B.pdb:0.5973970000	(2inp_C.pdb:0.6511470000	1mty_B.pdb:1.0830510000):0.3171350000):0.3013270000	1mty_D.pdb:0.7237410000):0.1130010000	3dhg_A.pdb:0.7919140000):0.5029740000):0.5819980000):0.3375790000):0.1266230000):0.0369115000	(1qgh_A.pdb:0.0975600000	(2ux1_A.pdb:0.1640730000	1otk_A.pdb:1.2170180000):0.0201850000):0.0954903000):0.0924518000);
(1ji5_A.pdb:0.1376780000	1jig_A.pdb:0.0832910000	(1n1q_A.pdb:0.0000030000	((((2chp_A.pdb:0.1665720000	(((1qgh_A.pdb:0.1030310000	1otk_A.pdb:1.2561950000):0.0169150000	2ux1_A.pdb:0.1217130000):0.0861095000	1ji4_A.pdb:0.2212100000):0.0626025000):0.0523108000	(((((1dps_A.pdb:0.1012790000	1jts_A.pdb:0.0748700000):0.1175110000	1o9r_A.pdb:0.0445570000):0.1401710000	(1tjo_A.pdb:0.0868030000	1tk6_A.pdb:0.0612860000):0.0957014000):0.1369910000	(1uvh_A.pdb:0.4001560000	(2vzb_A.pdb:0.2909600000	((((((((1oqu_A.pdb:0.1714200000	1r2f_A.pdb:0.1635140000):0.0428861000	1uzr_A.pdb:0.0545590000):0.3678660000	1mxr_A.pdb:0.4937260000):0.2569850000	((1jk0_A.pdb:0.3972190000	2uw2_A.pdb:0.2596130000):0.1505470000	1w68_A.pdb:0.2333580000):0.3182870000):0.1482370000	((2inc_B.pdb:0.6259580000	(2inp_C.pdb:0.5354110000	1mty_B.pdb:0.9169060000):0.1343250000):0.1932180000	(1mty_D.pdb:0.5387720000	3dhg_A.pdb:0.7056440000):0.3292760000):0.4162840000):0.1362730000	3ee4_A.pdb:0.5050650000):0.1770800000	((2uw1_A.pdb:0.1177790000	2uw1_B.pdb:0.1318190000):0.1789120000	1afr_A.pdb:0.0988940000):0.4287210000):0.1645120000	1za0_A.pdb:0.4780980000):0.4322170000):0.2124010000):0.0887690000):0.0467791000	(((1bcf_A.pdb:0.0640080000	((3e1q_A.pdb:0.1323260000	2fkz_A.pdb:0.0604420000):0.0639981000	(1jgc_A.pdb:0.1115050000	1nfv_A.pdb:0.4323990000):0.0709179000):0.0252308000):0.1042400000	(((((1lb3_A.pdb:0.0473970000	(2za7_A.pdb:0.0454350000	3e6s_A.pdb:0.2404570000):0.0640662000):0.1248870000	1r03_A.pdb:0.0615680000):0.0824656000	1bg7_A.pdb:0.2359110000):0.1433890000	(1krq_A.pdb:0.0823570000	2jd7_A.pdb:0.1165750000):0.0549360000):0.0958221000	(((1z6o_A.pdb:0.5922120000	1z6o_M.pdb:0.2813530000):0.1557290000	1vlg_A.pdb:0.0985640000):0.0254582000	1eum_A.pdb:0.2020020000):0.0512514000):0.2108420000):0.1448290000	(1lko_A.pdb:0.3100840000	(1yuz_A.pdb:0.6941780000	3qhb_A.pdb:0.7417750000):0.0407181000):0.3180190000):0.1245350000):0.0068964400):0.0552751000	2fjc_A.pdb:0.0791170000):0.0182368000	2fzf_A.pdb:1.2973570000):0.0620447000):0.1246250000);
(1ji5_A.pdb:0.1568990000	1jig_A.pdb:0.0747160000	(1n1q_A.pdb:0.0000020000	((2chp_A.pdb:0.1262700000	((1ji4_A.pdb:0.1819330000	(2fjc_A.pdb:0.1086150000	1uvh_A.pdb:0.5444650000):0.0157082000):0.0419810000	((((2fzf_A.pdb:0.8393070000	1lko_A.pdb:0.2437790000):0.2000270000	(1yuz_A.pdb:0.7660650000	3qhb_A.pdb:0.2734350000):0.1955240000):0.2658230000	(((1bcf_A.pdb:0.0529640000	3e1q_A.pdb:0.1569640000):0.0256538000	(2fkz_A.pdb:0.0560400000	1jgc_A.pdb:0.1351830000):0.0731789000):0.0447662000	((((1lb3_A.pdb:0.0403170000	(1bg7_A.pdb:0.2373920000	1r03_A.pdb:0.0952700000):0.0427768000):0.0354400000	2za7_A.pdb:0.0640470000):0.0686230000	3e6s_A.pdb:0.1727100000):0.0847305000	((((1z6o_A.pdb:0.4828190000	1z6o_M.pdb:0.2989000000):0.1347780000	1vlg_A.pdb:0.1169460000):0.0619608000	1eum_A.pdb:0.1132330000):0.0359500000	(1krq_A.pdb:0.0726620000	2jd7_A.pdb:0.1769700000):0.0081491300):0.1443780000):0.1349510000):0.0917089000):0.1060150000	(1nfv_A.pdb:0.3885560000	(1otk_A.pdb:0.9064560000	((((((1oqu_A.pdb:0.1585310000	1r2f_A.pdb:0.1137900000):0.0409155000	1uzr_A.pdb:0.1044490000):0.3085440000	(1mxr_A.pdb:0.4790850000	3ee4_A.pdb:0.8626460000):0.0914842000):0.1984540000	((1jk0_A.pdb:0.4139170000	2uw2_A.pdb:0.2312040000):0.1449740000	1w68_A.pdb:0.1896410000):0.3367670000):0.2479260000	((2inc_B.pdb:0.4792870000	(2inp_C.pdb:0.5089560000	1mty_B.pdb:1.0185690000):0.0956205000):0.0631668000	(1mty_D.pdb:0.6694700000	3dhg_A.pdb:0.7108450000):0.2982130000):0.2096320000):0.1762230000	(((2uw1_A.pdb:0.1089980000	2uw1_B.pdb:0.1261040000):0.1775700000	1afr_A.pdb:0.1373320000):0.3510810000	1za0_A.pdb:0.4930360000):0.1033990000):0.5580380000):0.2524310000):0.0638893000):0.1068870000):0.0729313000):0.0219414000	(((1qgh_A.pdb:0.1190780000	2ux1_A.pdb:0.1875280000):0.0805394000	(((1dps_A.pdb:0.2226040000	1jts_A.pdb:0.0869660000):0.0817763000	1o9r_A.pdb:0.2388480000):0.1561190000	(1tjo_A.pdb:0.1157130000	1tk6_A.pdb:0.0374170000):0.3488820000):0.0952589000):0.0000027403	2vzb_A.pdb:0.3180460000):0.0071948700):0.1012110000):0.0874087000);
(1ji5_A.pdb:0.1837130000	1jig_A.pdb:0.0673950000	(1n1q_A.pdb:0.0618340000	((2chp_A.pdb:0.0974540000	2fzf_A.pdb:0.8765370000):0.0420780000	(((((1qgh_A.pdb:0.1548000000	2ux1_A.pdb:0.0922810000):0.0592223000	1otk_A.pdb:0.8818520000):0.1049070000	1ji4_A.pdb:0.1292280000):0.0716326000	2fjc_A.pdb:0.0895440000):0.0366888000	(((((1dps_A.pdb:0.1526000000	1jts_A.pdb:0.1247580000):0.0367676000	1o9r_A.pdb:0.1642130000):0.1658580000	(1tjo_A.pdb:0.0434920000	1tk6_A.pdb:0.0581290000):0.2069230000):0.0995291000	1uvh_A.pdb:0.3970740000):0.0709337000	((2vzb_A.pdb:0.1787170000	((((((((1oqu_A.pdb:0.1346500000	1r2f_A.pdb:0.1456380000):0.0774988000	1uzr_A.pdb:0.0481320000):0.3377560000	1mxr_A.pdb:0.4545420000):0.1548830000	3ee4_A.pdb:0.7140970000):0.1433520000	((1jk0_A.pdb:0.5032690000	2uw2_A.pdb:0.3089230000):0.0972260000	1w68_A.pdb:0.1435080000):0.3020750000):0.2301810000	((2inc_B.pdb:0.4048610000	(2inp_C.pdb:0.4077090000	1mty_B.pdb:0.9575080000):0.2787600000):0.1636890000	(1mty_D.pdb:0.5716030000	3dhg_A.pdb:0.6785480000):0.4088840000):0.5569350000):0.0753083000	((2uw1_A.pdb:0.0843430000	2uw1_B.pdb:0.1667190000):0.1314130000	1afr_A.pdb:0.0828880000):0.4081070000):0.0433044000	1za0_A.pdb:0.6225950000):0.6177700000):0.1743460000	(((((1bcf_A.pdb:0.0526350000	3e1q_A.pdb:0.1081450000):0.0386997000	((2fkz_A.pdb:0.0460870000	1nfv_A.pdb:0.4182890000):0.0151319000	1jgc_A.pdb:0.1174250000):0.0426735000):0.1674250000	((((((1lb3_A.pdb:0.0510730000	2za7_A.pdb:0.0737720000):0.0440832000	(1bg7_A.pdb:0.2458110000	1r03_A.pdb:0.0632450000):0.0593936000):0.1099640000	3e6s_A.pdb:0.1553440000):0.1214590000	(1krq_A.pdb:0.0747640000	2jd7_A.pdb:0.1201610000):0.0145205000):0.0498348000	((1z6o_A.pdb:0.6104550000	1z6o_M.pdb:0.1589070000):0.1022770000	1vlg_A.pdb:0.1341840000):0.0448867000):0.0686559000	1eum_A.pdb:0.1408160000):0.1894340000):0.1344290000	3qhb_A.pdb:0.9386790000):0.0264481000	(1lko_A.pdb:0.5512740000	1yuz_A.pdb:0.3402960000):0.1265980000):0.1649340000):0.0281054000):0.0561905000):0.0229102000):0.0272122000):0.0724657000);
(1ji5_A.pdb:0.2038170000	1jig_A.pdb:0.0875910000	(1n1q_A.pdb:0.0203090000	(((((2chp_A.pdb:0.0906360000	(((1qgh_A.pdb:0.0832590000	1otk_A.pdb:1.1805520000):0.0289351000	2ux1_A.pdb:0.1652750000):0.0724686000	1ji4_A.pdb:0.2395540000):0.0904799000):0.0239849000	(((1dps_A.pdb:0.2149390000	1jts_A.pdb:0.0000030000):0.1487020000	1o9r_A.pdb:0.1114480000):0.1825670000	((1uvh_A.pdb:0.3142720000	(2vzb_A.pdb:0.2086220000	(((((((1oqu_A.pdb:0.1712920000	1r2f_A.pdb:0.1868390000):0.0819391000	1uzr_A.pdb:0.0223910000):0.2349770000	1mxr_A.pdb:0.7174920000):0.2114440000	3ee4_A.pdb:0.6804330000):0.0998278000	(((1jk0_A.pdb:0.4877240000	2uw2_A.pdb:0.2403770000):0.2275990000	1w68_A.pdb:0.1882950000):0.3393480000	((2inc_B.pdb:0.3403990000	(2inp_C.pdb:0.5318810000	1mty_B.pdb:1.1669100000):0.2945840000):0.2888460000	(1mty_D.pdb:0.6746560000	3dhg_A.pdb:0.5832640000):0.2973110000):0.3097820000):0.1827900000):0.1813880000	((2uw1_A.pdb:0.1084080000	2uw1_B.pdb:0.1025150000):0.0588591000	1afr_A.pdb:0.1154370000):0.4164370000):0.1613420000	1za0_A.pdb:0.5426200000):0.5146630000):0.2335860000):0.0624258000	(1tjo_A.pdb:0.0806630000	1tk6_A.pdb:0.0356530000):0.1457960000):0.0548027000):0.0472826000):0.0253257000	(((1bcf_A.pdb:0.0357950000	(3e1q_A.pdb:0.0675680000	(2fkz_A.pdb:0.0613780000	(1jgc_A.pdb:0.0721370000	1nfv_A.pdb:0.3089750000):0.0698098000):0.0267196000):0.0273209000):0.1216090000	((((((1lb3_A.pdb:0.0420730000	2za7_A.pdb:0.1224770000):0.1047420000	1bg7_A.pdb:0.2737350000):0.0911722000	1r03_A.pdb:0.0000030000):0.1027240000	3e6s_A.pdb:0.2612100000):0.0991348000	(1z6o_A.pdb:0.3916590000	1z6o_M.pdb:0.3429820000):0.1312440000):0.0402203000	((1eum_A.pdb:0.1686040000	1vlg_A.pdb:0.1051170000):0.0272082000	(1krq_A.pdb:0.0742990000	2jd7_A.pdb:0.0867300000):0.0419759000):0.0420035000):0.1827280000):0.0886919000	(1lko_A.pdb:0.3754770000	(1yuz_A.pdb:0.7362060000	3qhb_A.pdb:0.5498750000):0.0814741000):0.2652490000):0.2274290000):0.0236231000	2fjc_A.pdb:0.1187520000):0.0729394000	2fzf_A.pdb:1.4108040000):0.0170431000):0.0601133000);
(1ji5_A.pdb:0.2574820000	1jig_A.pdb:0.0776160000	(1n1q_A.pdb:0.0410660000	((((2chp_A.pdb:0.1005040000	(((1qgh_A.pdb:0.1593040000	2ux1_A.pdb:0.3642310000):0.0330341000	1otk_A.pdb:1.4068980000):0.0552358000	1ji4_A.pdb:0.1544890000):0.1892720000):0.0221614000	(((((1dps_A.pdb:0.1735990000	1jts_A.pdb:0.1155860000):0.1186380000	1o9r_A.pdb:0.0516030000):0.2034660000	(1tjo_A.pdb:0.0629280000	1tk6_A.pdb:0.0449420000):0.0691638000):0.0746582000	1uvh_A.pdb:0.5085530000):0.1218040000	(2vzb_A.pdb:0.3445080000	((((1bcf_A.pdb:0.0454340000	(3e1q_A.pdb:0.0688970000	(2fkz_A.pdb:0.0348750000	(1jgc_A.pdb:0.2132030000	1nfv_A.pdb:0.3740520000):0.0649207000):0.0581642000):0.0195906000):0.0486386000	(((((1lb3_A.pdb:0.0161390000	2za7_A.pdb:0.1604530000):0.0396678000	(1bg7_A.pdb:0.1623930000	1r03_A.pdb:0.0797070000):0.0872279000):0.1187030000	(1z6o_A.pdb:0.4584910000	1z6o_M.pdb:0.3602490000):0.0501505000):0.1542870000	((1eum_A.pdb:0.1759910000	1krq_A.pdb:0.1445490000):0.0256114000	(3e6s_A.pdb:0.2853740000	2jd7_A.pdb:0.0400770000):0.0795671000):0.1002940000):0.0393572000	1vlg_A.pdb:0.1968160000):0.1598170000):0.1095800000	((1lko_A.pdb:0.2575260000	1yuz_A.pdb:0.6847920000):0.2526990000	3qhb_A.pdb:0.5702980000):0.1418460000):0.0942289000	(((((1oqu_A.pdb:0.1323240000	1r2f_A.pdb:0.2335590000):0.0997902000	1uzr_A.pdb:0.0000030000):0.3036230000	1mxr_A.pdb:0.5298610000):0.2639720000	3ee4_A.pdb:0.4105960000):0.1264560000	((((1jk0_A.pdb:0.4658100000	2uw2_A.pdb:0.2556630000):0.2621800000	1w68_A.pdb:0.1854240000):0.3621820000	((2inc_B.pdb:0.4946060000	(2inp_C.pdb:0.7798700000	1mty_B.pdb:0.8575060000):0.1418380000):0.2428170000	(1mty_D.pdb:0.4951720000	3dhg_A.pdb:0.8597650000):0.3354850000):0.5008220000):0.1557240000	(((2uw1_A.pdb:0.1141380000	2uw1_B.pdb:0.1141110000):0.0369910000	1afr_A.pdb:0.1637620000):0.3173870000	1za0_A.pdb:0.6788920000):0.0878300000):0.1353820000):0.6788160000):0.1405180000):0.0404086000):0.0276617000):0.0478788000	2fjc_A.pdb:0.1183410000):0.0411700000	2fzf_A.pdb:0.9716050000):0.0304813000):0.0874956000);
(1ji5_A.pdb:0.2087620000	(1jig_A.pdb:0.0770060000	(((2chp_A.pdb:0.0653330000	((((1qgh_A.pdb:0.1470090000	2ux1_A.pdb:0.1400100000):0.1054890000	((((2fzf_A.pdb:0.6911750000	1yuz_A.pdb:0.5786590000):0.0360555000	1otk_A.pdb:1.1099580000):0.0909466000	((((((((1oqu_A.pdb:0.0965000000	1r2f_A.pdb:0.1435530000):0.0519478000	1uzr_A.pdb:0.0699960000):0.4266900000	1mxr_A.pdb:0.4314240000):0.1571800000	3ee4_A.pdb:0.6528370000):0.2177560000	((1jk0_A.pdb:0.5227050000	2uw2_A.pdb:0.2236160000):0.2210040000	1w68_A.pdb:0.1454860000):0.2668880000):0.2560190000	((2inc_B.pdb:0.4033290000	(2inp_C.pdb:0.5314720000	1mty_B.pdb:0.9755400000):0.2398470000):0.0504550000	(1mty_D.pdb:0.5151200000	3dhg_A.pdb:0.7372670000):0.4042830000):0.4436430000):0.0680633000	((2uw1_A.pdb:0.0759370000	2uw1_B.pdb:0.1105950000):0.1166870000	1afr_A.pdb:0.1154750000):0.2551810000):0.0898693000	1za0_A.pdb:0.6208200000):0.7695080000):0.0833572000	(((1bcf_A.pdb:0.0506490000	(3e1q_A.pdb:0.1064790000	(2fkz_A.pdb:0.0792710000	(1jgc_A.pdb:0.1718840000	1nfv_A.pdb:0.3091260000):0.0710870000):0.0479186000):0.0174109000):0.2468330000	((((((1lb3_A.pdb:0.0020010000	(2za7_A.pdb:0.0426820000	3e6s_A.pdb:0.2521430000):0.1109930000):0.0922721000	1r03_A.pdb:0.1048170000):0.0351397000	1bg7_A.pdb:0.1947890000):0.1423360000	(1z6o_A.pdb:0.5155740000	1z6o_M.pdb:0.2601600000):0.1100810000):0.0990994000	1vlg_A.pdb:0.0970020000):0.0514095000	(1eum_A.pdb:0.1059190000	(1krq_A.pdb:0.1358930000	2jd7_A.pdb:0.0917510000):0.0564743000):0.0932683000):0.1668870000):0.1391650000	(1lko_A.pdb:0.3609120000	3qhb_A.pdb:0.5160500000):0.1993110000):0.0418773000):0.0667894000):0.0155745000	2vzb_A.pdb:0.3940790000):0.0849411000	((((1dps_A.pdb:0.1014860000	1jts_A.pdb:0.0601250000):0.1421910000	1o9r_A.pdb:0.0895090000):0.2020120000	(1tjo_A.pdb:0.1351490000	1tk6_A.pdb:0.0378570000):0.1885360000):0.0481382000	1uvh_A.pdb:0.3932560000):0.0491380000):0.1252610000):0.0459672000	1ji4_A.pdb:0.2223540000):0.0414307000	2fjc_A.pdb:0.1054030000):0.0613826000):0.0922531000	1n1q_A.pdb:0.0000030000);
(1ji5_A.pdb:0.2381010000	1jig_A.pdb:0.0436250000	(1n1q_A.pdb:0.0390100000	(((2chp_A.pdb:0.0615610000	(((1qgh_A.pdb:0.1611690000	2ux1_A.pdb:0.1122400000):0.0555400000	1otk_A.pdb:1.1581510000):0.0633479000	1ji4_A.pdb:0.1916640000):0.1140070000):0.0235277000	(((((1dps_A.pdb:0.1345820000	1o9r_A.pdb:0.1473460000):0.1186190000	1jts_A.pdb:0.0461830000):0.2232920000	(1tjo_A.pdb:0.0636030000	1tk6_A.pdb:0.0234330000):0.3639570000):0.0625570000	1uvh_A.pdb:0.3629790000):0.1068400000	((2vzb_A.pdb:0.0985520000	((((((((1oqu_A.pdb:0.1789370000	1uzr_A.pdb:0.1013770000):0.0703894000	1r2f_A.pdb:0.1312090000):0.3206740000	1mxr_A.pdb:0.5897160000):0.1419480000	3ee4_A.pdb:0.6572090000):0.2129910000	((1jk0_A.pdb:0.6182470000	2uw2_A.pdb:0.3002420000):0.2849830000	1w68_A.pdb:0.1666320000):0.2714050000):0.1812150000	((2inc_B.pdb:0.4282200000	(2inp_C.pdb:0.5453690000	1mty_B.pdb:1.0202250000):0.3634180000):0.2589640000	(1mty_D.pdb:0.6584650000	3dhg_A.pdb:0.8188490000):0.2013590000):0.5020140000):0.1960800000	((2uw1_A.pdb:0.1207090000	2uw1_B.pdb:0.1611290000):0.1201600000	1afr_A.pdb:0.1439780000):0.3717000000):0.3766610000	1za0_A.pdb:0.4767070000):0.4273130000):0.1906820000	(((1bcf_A.pdb:0.0416750000	(3e1q_A.pdb:0.0457760000	((2fkz_A.pdb:0.0356090000	1nfv_A.pdb:0.3614140000):0.0081696500	1jgc_A.pdb:0.1308130000):0.0797289000):0.0330762000):0.1728150000	(((((((((1lb3_A.pdb:0.0364540000	2za7_A.pdb:0.0785820000):0.0541061000	1bg7_A.pdb:0.3316090000):0.0448394000	1r03_A.pdb:0.1283640000):0.1402140000	3e6s_A.pdb:0.1522670000):0.1146700000	2jd7_A.pdb:0.1045670000):0.0151309000	1krq_A.pdb:0.1385070000):0.0771573000	1eum_A.pdb:0.1077140000):0.0563178000	(1z6o_A.pdb:0.4521510000	1z6o_M.pdb:0.1666910000):0.1494590000):0.0461397000	1vlg_A.pdb:0.0452420000):0.2558540000):0.0954049000	((1lko_A.pdb:0.5571890000	1yuz_A.pdb:0.6201890000):0.1669290000	3qhb_A.pdb:0.8807270000):0.2529900000):0.2914670000):0.0500543000):0.0477710000):0.0208003000	(2fjc_A.pdb:0.0765550000	2fzf_A.pdb:1.1968480000):0.0548381000):0.0308301000):0.0644378000);
(1ji5_A.pdb:0.1011980000	(1jig_A.pdb:0.0553360000	1n1q_A.pdb:0.0651600000):0.1201040000	(((2chp_A.pdb:0.0502140000	((1ji4_A.pdb:0.1173800000	(2fjc_A.pdb:0.0448540000	1uvh_A.pdb:0.6238390000):0.1208620000):0.0247008000	(((2fzf_A.pdb:1.6881100000	(((1bcf_A.pdb:0.0511230000	3e1q_A.pdb:0.1134550000):0.0111160000	(2fkz_A.pdb:0.0984450000	1jgc_A.pdb:0.2779250000):0.0358511000):0.0565195000	((((((1lb3_A.pdb:0.0424190000	2za7_A.pdb:0.0855960000):0.1102390000	1r03_A.pdb:0.0845830000):0.0580286000	1bg7_A.pdb:0.2917180000):0.1665800000	(3e6s_A.pdb:0.1927180000	2jd7_A.pdb:0.0868770000):0.1304590000):0.0416576000	(((1z6o_A.pdb:0.5441090000	1z6o_M.pdb:0.4615550000):0.1548780000	1vlg_A.pdb:0.1569510000):0.0356991000	1krq_A.pdb:0.1123630000):0.0072974300):0.0433339000	1eum_A.pdb:0.0730200000):0.2547930000):0.0578740000):0.0895685000	1nfv_A.pdb:0.2098470000):0.1369800000	(1lko_A.pdb:0.3258060000	(1yuz_A.pdb:0.6105650000	3qhb_A.pdb:0.3622840000):0.2672330000):0.2713430000):0.2335020000):0.0906883000):0.0711954000	((1qgh_A.pdb:0.2018750000	(2ux1_A.pdb:0.0446870000	1otk_A.pdb:1.7986380000):0.0106373000):0.0968439000	(((1dps_A.pdb:0.3092620000	1jts_A.pdb:0.1139980000):0.0900262000	1o9r_A.pdb:0.1119690000):0.2439310000	(1tjo_A.pdb:0.0679500000	1tk6_A.pdb:0.0541040000):0.2236740000):0.1986650000):0.0000025412):0.0236167000	(2vzb_A.pdb:0.1681510000	((((((((1oqu_A.pdb:0.1158950000	1r2f_A.pdb:0.1089350000):0.0379611000	1uzr_A.pdb:0.0329380000):0.3599190000	1mxr_A.pdb:0.6619650000):0.2465790000	((1jk0_A.pdb:0.5717030000	2uw2_A.pdb:0.2233240000):0.1132980000	1w68_A.pdb:0.1798640000):0.2651160000):0.1911250000	3ee4_A.pdb:0.7175310000):0.1647090000	((2inc_B.pdb:0.6804000000	(1mty_D.pdb:0.5467940000	3dhg_A.pdb:0.7251230000):0.3703610000):0.0562934000	(2inp_C.pdb:0.5083700000	1mty_B.pdb:1.2465270000):0.2489100000):0.4264960000):0.1482230000	((2uw1_A.pdb:0.1533400000	2uw1_B.pdb:0.1196910000):0.0804856000	1afr_A.pdb:0.1357880000):0.4770320000):0.0982048000	1za0_A.pdb:0.7379730000):0.7533270000):0.2142100000):0.0343482000);
(1ji5_A.pdb:0.1389330000	1jig_A.pdb:0.1380020000	(1n1q_A.pdb:0.0253140000	(((((2chp_A.pdb:0.0980130000	((((1qgh_A.pdb:0.1068980000	2ux1_A.pdb:0.2054430000):0.0434632000	1otk_A.pdb:0.9826870000):0.0644268000	(2vzb_A.pdb:0.1399860000	((((((((1oqu_A.pdb:0.1535590000	1r2f_A.pdb:0.1507090000):0.0877689000	1uzr_A.pdb:0.0621660000):0.3978050000	1mxr_A.pdb:0.6397300000):0.0971119000	3ee4_A.pdb:0.6577290000):0.1170410000	((1jk0_A.pdb:0.5467740000	2uw2_A.pdb:0.1709170000):0.1357700000	1w68_A.pdb:0.2369910000):0.5515310000):0.2396070000	((2uw1_A.pdb:0.1030760000	2uw1_B.pdb:0.1114400000):0.0978441000	1afr_A.pdb:0.0835670000):0.4818990000):0.0203001000	(((2inc_B.pdb:0.3833020000	1mty_B.pdb:0.9309510000):0.1615990000	2inp_C.pdb:0.5867150000):0.2084000000	(1mty_D.pdb:0.7665230000	3dhg_A.pdb:0.4963540000):0.6314370000):0.2494750000):0.1431880000	1za0_A.pdb:0.6101570000):0.4859890000):0.0710970000):0.0166429000	(((1dps_A.pdb:0.1073140000	1jts_A.pdb:0.0782940000):0.1344320000	1o9r_A.pdb:0.0742640000):0.1790180000	(1tjo_A.pdb:0.0788290000	1tk6_A.pdb:0.0187930000):0.1536540000):0.2012430000):0.0353825000):0.0066340300	((1bcf_A.pdb:0.0384370000	(3e1q_A.pdb:0.1140460000	((2fkz_A.pdb:0.0740770000	(1nfv_A.pdb:0.3318340000	((((((((1lb3_A.pdb:0.0172780000	2za7_A.pdb:0.1095680000):0.0947150000	1bg7_A.pdb:0.2761940000):0.0229574000	1r03_A.pdb:0.0775720000):0.1229450000	3e6s_A.pdb:0.1410140000):0.1277470000	2jd7_A.pdb:0.0873070000):0.0407206000	1krq_A.pdb:0.1385850000):0.0412001000	((1z6o_A.pdb:0.3422240000	1z6o_M.pdb:0.2867110000):0.1849060000	1vlg_A.pdb:0.1045030000):0.0548928000):0.0610664000	1eum_A.pdb:0.1397550000):0.1243880000):0.0620150000):0.0144299000	1jgc_A.pdb:0.2317420000):0.0600511000):0.0171605000):0.1606080000	((1lko_A.pdb:0.2592690000	3qhb_A.pdb:0.5275960000):0.1096730000	1yuz_A.pdb:0.6893230000):0.1413230000):0.1942400000):0.0799084000	(2fjc_A.pdb:0.0539330000	1uvh_A.pdb:0.5262820000):0.0412517000):0.0176028000	2fzf_A.pdb:1.1950390000):0.0587010000	1ji4_A.pdb:0.2124370000):0.0653147000):0.0526826000);
(1ji5_A.pdb:0.1420890000	(1jig_A.pdb:0.1157930000	(((((2chp_A.pdb:0.1560460000	(((1qgh_A.pdb:0.0866480000	2ux1_A.pdb:0.0758700000):0.0197094000	1otk_A.pdb:1.1544130000):0.0989737000	1ji4_A.pdb:0.1948100000):0.0247912000):0.0278293000	(((1dps_A.pdb:0.0927970000	1jts_A.pdb:0.0497910000):0.2119740000	(1uvh_A.pdb:0.4203070000	(2vzb_A.pdb:0.2253550000	((((((((1oqu_A.pdb:0.1336350000	1r2f_A.pdb:0.1407740000):0.1008040000	1uzr_A.pdb:0.0568170000):0.2673630000	1mxr_A.pdb:0.6176480000):0.1718040000	3ee4_A.pdb:0.6941800000):0.1187120000	((1jk0_A.pdb:0.4945250000	2uw2_A.pdb:0.2539780000):0.2364150000	1w68_A.pdb:0.1226070000):0.3703280000):0.1663210000	((2uw1_A.pdb:0.0580400000	2uw1_B.pdb:0.1007940000):0.0889230000	1afr_A.pdb:0.0990750000):0.3918640000):0.0340229000	((2inc_B.pdb:0.3266600000	(2inp_C.pdb:0.6097990000	1mty_B.pdb:1.2541970000):0.1764220000):0.0000027374	(1mty_D.pdb:0.5750560000	3dhg_A.pdb:0.5232700000):0.5573690000):0.4450720000):0.1356630000	1za0_A.pdb:0.5786280000):0.4469470000):0.1418910000):0.0268119000):0.0624998000	(1o9r_A.pdb:0.3088730000	(1tjo_A.pdb:0.0827080000	1tk6_A.pdb:0.0000030000):0.1366770000):0.1616250000):0.0612496000):0.0111316000	(((1bcf_A.pdb:0.0830230000	(3e1q_A.pdb:0.0929380000	(2fkz_A.pdb:0.0380050000	(1jgc_A.pdb:0.1009510000	1nfv_A.pdb:0.3266860000):0.0526271000):0.0444313000):0.0429680000):0.0835770000	(((((((((1lb3_A.pdb:0.0618530000	2za7_A.pdb:0.0763070000):0.0631145000	1bg7_A.pdb:0.2729050000):0.0363355000	1r03_A.pdb:0.0858760000):0.0359362000	3e6s_A.pdb:0.2428360000):0.1264010000	2jd7_A.pdb:0.0638750000):0.0541951000	1krq_A.pdb:0.1253170000):0.0297935000	1vlg_A.pdb:0.1969170000):0.0033289200	(1z6o_A.pdb:0.6627280000	1z6o_M.pdb:0.1660790000):0.2958910000):0.0468439000	1eum_A.pdb:0.1467110000):0.1608560000):0.1878900000	(1lko_A.pdb:0.4420660000	(1yuz_A.pdb:0.5946310000	3qhb_A.pdb:0.3562170000):0.0978334000):0.1540820000):0.2135290000):0.0112155000	2fjc_A.pdb:0.0865000000):0.0386667000	2fzf_A.pdb:0.9260490000):0.0341588000):0.0615221000	1n1q_A.pdb:0.0000030000);
(1ji5_A.pdb:0.2033740000	1jig_A.pdb:0.0851880000	(1n1q_A.pdb:0.0000030000	(2chp_A.pdb:0.1946960000	((((1qgh_A.pdb:0.1588350000	2ux1_A.pdb:0.0926230000):0.1720200000	(1dps_A.pdb:0.1029060000	(1jts_A.pdb:0.0586890000	(1o9r_A.pdb:0.0914830000	(1tjo_A.pdb:0.0516320000	1tk6_A.pdb:0.0415540000):0.4134550000):0.1550090000):0.0530422000):0.1735780000):0.0681188000	2vzb_A.pdb:0.5571390000):0.0603376000	((1ji4_A.pdb:0.2511010000	(2fjc_A.pdb:0.0844570000	1uvh_A.pdb:0.6057130000):0.0209366000):0.0834861000	((((2fzf_A.pdb:0.9620200000	1nfv_A.pdb:0.2112300000):0.0196315000	((1bcf_A.pdb:0.0739940000	((3e1q_A.pdb:0.0544630000	2fkz_A.pdb:0.0845440000):0.0357057000	1jgc_A.pdb:0.2009600000):0.0350372000):0.1945490000	((((((((1lb3_A.pdb:0.0944330000	(2za7_A.pdb:0.0130920000	3e6s_A.pdb:0.4129800000):0.0734486000):0.1188920000	1r03_A.pdb:0.1209170000):0.0981891000	1bg7_A.pdb:0.3011530000):0.1166850000	(1z6o_A.pdb:0.7304450000	1z6o_M.pdb:0.3792310000):0.1254130000):0.0663026000	2jd7_A.pdb:0.1490500000):0.0413035000	1krq_A.pdb:0.1577260000):0.0971976000	1vlg_A.pdb:0.0433890000):0.0955410000	1eum_A.pdb:0.2030870000):0.1966600000):0.2220250000):0.2149560000	1otk_A.pdb:1.2407430000):0.0000021752	(((1lko_A.pdb:0.2687920000	1yuz_A.pdb:0.5485380000):0.1079540000	3qhb_A.pdb:0.7305370000):0.1355400000	((((((((1oqu_A.pdb:0.1493070000	1r2f_A.pdb:0.1365040000):0.0948281000	1uzr_A.pdb:0.0156860000):0.2901180000	1mxr_A.pdb:0.4750660000):0.2152590000	3ee4_A.pdb:0.7910130000):0.2210440000	((1jk0_A.pdb:0.4283890000	2uw2_A.pdb:0.2992450000):0.1272440000	1w68_A.pdb:0.1949520000):0.2541900000):0.1759620000	((2inc_B.pdb:0.4421890000	(2inp_C.pdb:0.5669820000	1mty_B.pdb:0.9314950000):0.0889572000):0.2605480000	(1mty_D.pdb:0.7035890000	3dhg_A.pdb:0.6930650000):0.4198920000):0.3731970000):0.1768550000	((2uw1_A.pdb:0.1062650000	2uw1_B.pdb:0.1267060000):0.0842162000	1afr_A.pdb:0.1162020000):0.4225620000):0.1551610000	1za0_A.pdb:0.6259470000):0.4164220000):0.1115320000):0.2471120000):0.0280043000):0.0318141000):0.1395280000):0.0609804000);
(1ji5_A.pdb:0.2329740000	1jig_A.pdb:0.1373710000	(1n1q_A.pdb:0.0307030000	((2chp_A.pdb:0.1456210000	(((1ji4_A.pdb:0.2399650000	2fjc_A.pdb:0.0766610000):0.0000020110	1uvh_A.pdb:0.5591070000):0.1024500000	(((2fzf_A.pdb:1.0819040000	((((1bcf_A.pdb:0.0343350000	3e1q_A.pdb:0.0445800000):0.0607560000	2fkz_A.pdb:0.0640120000):0.0289089000	1jgc_A.pdb:0.1514800000):0.0772089000	(((((1lb3_A.pdb:0.0742430000	2za7_A.pdb:0.1192350000):0.0932894000	1r03_A.pdb:0.1422910000):0.0039430300	1bg7_A.pdb:0.3259840000):0.1421860000	3e6s_A.pdb:0.2059830000):0.0619453000	(((((1z6o_A.pdb:0.5493960000	1z6o_M.pdb:0.3693660000):0.0987920000	1vlg_A.pdb:0.1019650000):0.0485107000	1krq_A.pdb:0.1118960000):0.0434911000	2jd7_A.pdb:0.1121980000):0.0839733000	1eum_A.pdb:0.1667890000):0.0806903000):0.1369390000):0.0466241000):0.0729821000	1nfv_A.pdb:0.2230570000):0.2485520000	(1lko_A.pdb:0.5501200000	(1yuz_A.pdb:0.5883180000	3qhb_A.pdb:0.7740620000):0.0970894000):0.1834790000):0.1241730000):0.0173169000):0.0304401000	(((1qgh_A.pdb:0.1066320000	(2ux1_A.pdb:0.1465770000	1otk_A.pdb:1.2068410000):0.0280611000):0.1425270000	(((1dps_A.pdb:0.0941950000	1jts_A.pdb:0.0797760000):0.1440320000	1o9r_A.pdb:0.0081590000):0.1937900000	(1tjo_A.pdb:0.0979360000	1tk6_A.pdb:0.0571390000):0.1807240000):0.1136550000):0.0288843000	(2vzb_A.pdb:0.2358360000	((((((((1oqu_A.pdb:0.0845010000	1r2f_A.pdb:0.1186290000):0.1090500000	1uzr_A.pdb:0.0700680000):0.1916720000	1mxr_A.pdb:0.4077990000):0.2026500000	3ee4_A.pdb:0.6393340000):0.2511020000	((1jk0_A.pdb:0.4286270000	2uw2_A.pdb:0.2118280000):0.2784850000	1w68_A.pdb:0.1460020000):0.3625360000):0.3518830000	((2uw1_A.pdb:0.0864380000	2uw1_B.pdb:0.1166030000):0.0990809000	1afr_A.pdb:0.1055550000):0.3617100000):0.1255680000	1za0_A.pdb:0.7642790000):0.1177900000	((2inc_B.pdb:0.3377600000	(2inp_C.pdb:0.5727250000	1mty_B.pdb:1.2380900000):0.1291000000):0.1668820000	(1mty_D.pdb:0.6088070000	3dhg_A.pdb:0.5459740000):0.4955170000):0.3337940000):0.4892520000):0.1642840000):0.0109929000):0.1406130000):0.0591469000);
(1ji5_A.pdb:0.3588850000	1jig_A.pdb:0.0227290000	((1n1q_A.pdb:0.0694540000	2chp_A.pdb:0.1517140000):0.0414144000	((1qgh_A.pdb:0.1074390000	2ux1_A.pdb:0.1602750000):0.1920860000	((((1ji4_A.pdb:0.1826230000	2fjc_A.pdb:0.0449620000):0.0008589150	1uvh_A.pdb:0.4841240000):0.0302739000	(((1dps_A.pdb:0.1793850000	1jts_A.pdb:0.0374740000):0.0994955000	1o9r_A.pdb:0.1259950000):0.1332750000	(1tjo_A.pdb:0.0374390000	1tk6_A.pdb:0.0880510000):0.2284870000):0.1838460000):0.0348099000	((((((2fzf_A.pdb:0.9771660000	1yuz_A.pdb:0.3824510000):0.1587240000	3qhb_A.pdb:0.3609270000):0.0327624000	1lko_A.pdb:0.6619280000):0.0793149000	((((1bcf_A.pdb:0.0494350000	3e1q_A.pdb:0.0993900000):0.0538547000	(2fkz_A.pdb:0.0781430000	1jgc_A.pdb:0.2852470000):0.0166286000):0.0452013000	(((((((((1lb3_A.pdb:0.0704700000	2za7_A.pdb:0.1387820000):0.1388800000	1r03_A.pdb:0.0854750000):0.0775073000	1bg7_A.pdb:0.2716320000):0.2082210000	(1z6o_A.pdb:0.5969080000	1z6o_M.pdb:0.2858770000):0.1713460000):0.0302956000	1vlg_A.pdb:0.1012820000):0.0843107000	2jd7_A.pdb:0.1413140000):0.0633090000	1krq_A.pdb:0.1891190000):0.0477792000	1eum_A.pdb:0.0828460000):0.0855020000	3e6s_A.pdb:0.2586440000):0.0777179000):0.0955108000	1nfv_A.pdb:0.2533650000):0.3069220000):0.0000020533	1otk_A.pdb:0.9528500000):0.1618300000	(2vzb_A.pdb:0.1951070000	((((((((1oqu_A.pdb:0.1717420000	1r2f_A.pdb:0.1725630000):0.0594734000	1uzr_A.pdb:0.0417620000):0.1529790000	1mxr_A.pdb:0.5888050000):0.1225660000	3ee4_A.pdb:0.4997950000):0.2116890000	((1jk0_A.pdb:0.3427740000	2uw2_A.pdb:0.2248710000):0.2178730000	1w68_A.pdb:0.1236190000):0.4362870000):0.2686140000	((2uw1_A.pdb:0.1053810000	2uw1_B.pdb:0.1390190000):0.0868668000	1afr_A.pdb:0.1213460000):0.4777330000):0.0618389000	((2inc_B.pdb:0.3801180000	(2inp_C.pdb:0.7687570000	1mty_B.pdb:0.9751220000):0.1232780000):0.3274020000	(1mty_D.pdb:0.6961310000	3dhg_A.pdb:0.5451910000):0.4741880000):0.2866860000):0.1491000000	1za0_A.pdb:0.7852120000):0.2275180000):0.2828700000):0.0730103000):0.0328088000):0.0076041200):0.0255462000);
(1ji5_A.pdb:0.1749910000	(1jig_A.pdb:0.0608360000	((1n1q_A.pdb:0.0558570000	(2chp_A.pdb:0.1225850000	(((1ji4_A.pdb:0.2237610000	(2fjc_A.pdb:0.0436000000	1uvh_A.pdb:0.4733660000):0.0217724000):0.0095271000	((((1bcf_A.pdb:0.0554410000	(3e1q_A.pdb:0.1030400000	2fkz_A.pdb:0.0584090000):0.0373651000):0.0761691000	1jgc_A.pdb:0.1832850000):0.0996001000	((((((1lb3_A.pdb:0.0338740000	(2za7_A.pdb:0.0587010000	3e6s_A.pdb:0.2126840000):0.1131680000):0.0464123000	1r03_A.pdb:0.0553110000):0.0467672000	1bg7_A.pdb:0.2589360000):0.0949795000	(1krq_A.pdb:0.0664270000	2jd7_A.pdb:0.2071000000):0.0177091000):0.0785674000	((1z6o_A.pdb:0.5252080000	1z6o_M.pdb:0.4226170000):0.0785388000	1vlg_A.pdb:0.1059200000):0.0505260000):0.0778318000	1eum_A.pdb:0.1317340000):0.1885290000):0.0320621000	(1nfv_A.pdb:0.3209910000	(1lko_A.pdb:0.3369270000	(1yuz_A.pdb:0.4016760000	3qhb_A.pdb:0.5592400000):0.1458140000):0.2241680000):0.1190940000):0.2992600000):0.0108161000	2fzf_A.pdb:0.9979010000):0.0618527000):0.0598188000):0.0386901000	(1qgh_A.pdb:0.0927210000	(2ux1_A.pdb:0.1598400000	1otk_A.pdb:1.4564600000):0.0261602000):0.0672195000):0.0350287000):0.0265065000	((((1dps_A.pdb:0.2305840000	1jts_A.pdb:0.0739750000):0.1362650000	1o9r_A.pdb:0.0634410000):0.2143600000	(1tjo_A.pdb:0.1380800000	1tk6_A.pdb:0.0157370000):0.1645890000):0.0895101000	(2vzb_A.pdb:0.2218300000	((((((((1oqu_A.pdb:0.1356160000	1r2f_A.pdb:0.0980940000):0.0679657000	1uzr_A.pdb:0.0465570000):0.2558230000	1mxr_A.pdb:0.6004890000):0.0841500000	3ee4_A.pdb:0.6692170000):0.0977240000	((1jk0_A.pdb:0.3647040000	2uw2_A.pdb:0.3569550000):0.1044250000	1w68_A.pdb:0.1742730000):0.4274230000):0.1431330000	((2inc_B.pdb:0.4281830000	(2inp_C.pdb:0.3782580000	1mty_B.pdb:0.9838240000):0.1387420000):0.2547630000	(1mty_D.pdb:0.5076500000	3dhg_A.pdb:0.6167770000):0.5577720000):0.4684420000):0.0889599000	1za0_A.pdb:0.6505820000):0.0116782000	((2uw1_A.pdb:0.0751960000	2uw1_B.pdb:0.0992600000):0.1104370000	1afr_A.pdb:0.0893870000):0.5433850000):0.5521140000):0.1900360000):0.0602069000);
(1ji5_A.pdb:0.2229640000	1jig_A.pdb:0.0258370000	(1n1q_A.pdb:0.0412940000	((((((2chp_A.pdb:0.0810210000	(((((1dps_A.pdb:0.1808110000	1jts_A.pdb:0.0482790000):0.1493100000	1o9r_A.pdb:0.0635140000):0.1497660000	(1tjo_A.pdb:0.0802250000	1tk6_A.pdb:0.0040960000):0.1059300000):0.1026260000	(2vzb_A.pdb:0.3111630000	((((((1oqu_A.pdb:0.1361370000	1r2f_A.pdb:0.1422000000):0.0968419000	1uzr_A.pdb:0.0456930000):0.2307070000	1mxr_A.pdb:0.6304320000):0.2760230000	(3ee4_A.pdb:0.4923950000	(((1jk0_A.pdb:0.5682930000	2uw2_A.pdb:0.2777070000):0.2697100000	1w68_A.pdb:0.1897300000):0.3515580000	((2inc_B.pdb:0.5188160000	(2inp_C.pdb:0.6050720000	1mty_B.pdb:0.9388410000):0.1130550000):0.2264310000	(1mty_D.pdb:0.5765980000	3dhg_A.pdb:0.5765320000):0.3357970000):0.3901740000):0.1165050000):0.0851067000):0.1822980000	((2uw1_A.pdb:0.0704780000	2uw1_B.pdb:0.0954430000):0.0967730000	1afr_A.pdb:0.1530290000):0.3499000000):0.1587870000	1za0_A.pdb:0.6091800000):0.6382710000):0.1195310000):0.0901228000	1uvh_A.pdb:0.4363800000):0.0517015000):0.0000029070	((((1bcf_A.pdb:0.0490700000	(3e1q_A.pdb:0.0561560000	(2fkz_A.pdb:0.0250160000	(1jgc_A.pdb:0.1915240000	1nfv_A.pdb:0.3609870000):0.0807679000):0.0168845000):0.0504789000):0.1889540000	(((((((1lb3_A.pdb:0.0118510000	(2za7_A.pdb:0.0425890000	3e6s_A.pdb:0.3033440000):0.1332450000):0.0866333000	1r03_A.pdb:0.0428850000):0.0355568000	1bg7_A.pdb:0.2240790000):0.0776952000	(1z6o_A.pdb:0.7221650000	1z6o_M.pdb:0.3367060000):0.0520075000):0.0553141000	(1krq_A.pdb:0.1341090000	2jd7_A.pdb:0.1211520000):0.0500379000):0.0449908000	1vlg_A.pdb:0.1618310000):0.1091080000	1eum_A.pdb:0.1398510000):0.0870906000):0.1457750000	(1lko_A.pdb:0.3063790000	1yuz_A.pdb:0.7663190000):0.3391270000):0.0874344000	3qhb_A.pdb:0.7152010000):0.1824750000):0.0368498000	1ji4_A.pdb:0.3774440000):0.0359809000	((1qgh_A.pdb:0.1153760000	2ux1_A.pdb:0.2546890000):0.0282489000	1otk_A.pdb:0.9772370000):0.0633180000):0.0265579000	2fjc_A.pdb:0.1093300000):0.0425860000	2fzf_A.pdb:1.0986330000):0.0509924000):0.0721990000);
(1ji5_A.pdb:0.1814610000	1jig_A.pdb:0.0850480000	(1n1q_A.pdb:0.0241240000	((2chp_A.pdb:0.1164140000	((1qgh_A.pdb:0.0952130000	(2ux1_A.pdb:0.1066450000	1otk_A.pdb:1.2943390000):0.0393421000):0.1843240000	(((1dps_A.pdb:0.0820920000	(1o9r_A.pdb:0.0412670000	(1tjo_A.pdb:0.0694130000	1tk6_A.pdb:0.0439890000):0.3210840000):0.2089290000):0.0417530000	1jts_A.pdb:0.0780780000):0.0761973000	(2vzb_A.pdb:0.1167830000	((((((((1oqu_A.pdb:0.1729610000	1r2f_A.pdb:0.1388510000):0.1013230000	1uzr_A.pdb:0.0347890000):0.3541720000	1mxr_A.pdb:0.5011140000):0.0751810000	3ee4_A.pdb:0.8800920000):0.0992028000	((1jk0_A.pdb:0.4105900000	2uw2_A.pdb:0.2530690000):0.1854530000	1w68_A.pdb:0.1764710000):0.4376650000):0.2937680000	((2uw1_A.pdb:0.0914920000	2uw1_B.pdb:0.0857850000):0.1382830000	1afr_A.pdb:0.0724980000):0.5402450000):0.1078490000	1za0_A.pdb:0.5533590000):0.3311520000	((2inc_B.pdb:0.5127120000	(2inp_C.pdb:0.3365810000	1mty_B.pdb:0.9642200000):0.2375220000):0.1627670000	(1mty_D.pdb:0.7492210000	3dhg_A.pdb:0.7252260000):0.3515620000):0.2661830000):0.4784680000):0.3141080000):0.0444804000):0.0627001000):0.0000020679	((1ji4_A.pdb:0.1463340000	(2fjc_A.pdb:0.1077990000	1uvh_A.pdb:0.4030950000):0.0038073300):0.0527389000	((2fzf_A.pdb:1.2888120000	(1nfv_A.pdb:0.0984510000	(1lko_A.pdb:0.3728110000	(1yuz_A.pdb:0.7124780000	3qhb_A.pdb:0.4313430000):0.1534280000):0.3802420000):0.0707585000):0.0872374000	((1bcf_A.pdb:0.1097020000	((3e1q_A.pdb:0.0751360000	2fkz_A.pdb:0.0455670000):0.0259908000	1jgc_A.pdb:0.1167390000):0.0080104400):0.1563080000	(((((((1lb3_A.pdb:0.0481390000	2za7_A.pdb:0.0574110000):0.0741612000	1bg7_A.pdb:0.2383210000):0.0725118000	1r03_A.pdb:0.0377670000):0.2358880000	3e6s_A.pdb:0.1347480000):0.1452730000	2jd7_A.pdb:0.0173240000):0.0431763000	1krq_A.pdb:0.1676320000):0.0879395000	(((1z6o_A.pdb:0.5239120000	1z6o_M.pdb:0.3105920000):0.2800850000	1vlg_A.pdb:0.1017990000):0.0227292000	1eum_A.pdb:0.1070040000):0.0225762000):0.1735010000):0.1106420000):0.3209640000):0.0504491000):0.0472827000):0.1025590000);
(1ji5_A.pdb:0.1670600000	((1jig_A.pdb:0.1611360000	1n1q_A.pdb:0.0000020000):0.0452411000	((((2chp_A.pdb:0.0693890000	2vzb_A.pdb:0.4464700000):0.1067330000	((((1dps_A.pdb:0.0748110000	1jts_A.pdb:0.1036870000):0.1942600000	1o9r_A.pdb:0.0529260000):0.1653620000	(1tjo_A.pdb:0.0747030000	1tk6_A.pdb:0.0547930000):0.1566530000):0.1922380000	1uvh_A.pdb:0.4114540000):0.1075610000):0.0110363000	((1qgh_A.pdb:0.1600790000	2ux1_A.pdb:0.1308940000):0.1392660000	((((2fzf_A.pdb:1.1791730000	1yuz_A.pdb:0.5619790000):0.0392467000	1otk_A.pdb:1.4496450000):0.0630661000	((((((((1oqu_A.pdb:0.1450090000	1r2f_A.pdb:0.1333790000):0.0573826000	1uzr_A.pdb:0.0909730000):0.2128310000	1mxr_A.pdb:0.5410180000):0.2983220000	((1jk0_A.pdb:0.4931100000	2uw2_A.pdb:0.1689170000):0.2709390000	1w68_A.pdb:0.1126700000):0.3465200000):0.1905250000	3ee4_A.pdb:0.6820580000):0.1367440000	((2inc_B.pdb:0.5024930000	(2inp_C.pdb:0.7079500000	1mty_B.pdb:1.0334410000):0.1321580000):0.2860410000	(1mty_D.pdb:0.5687170000	3dhg_A.pdb:0.5220500000):0.4425570000):0.2472000000):0.1156500000	((2uw1_A.pdb:0.1677170000	2uw1_B.pdb:0.1186430000):0.1761960000	1afr_A.pdb:0.0977590000):0.2989790000):0.1232730000	1za0_A.pdb:0.7430560000):0.5957090000):0.0289717000	((((1bcf_A.pdb:0.0927120000	(2fkz_A.pdb:0.0488750000	(1jgc_A.pdb:0.1261860000	1nfv_A.pdb:0.4108960000):0.0257289000):0.0482315000):0.0402755000	3e1q_A.pdb:0.0309800000):0.2047590000	((((((((1lb3_A.pdb:0.0844640000	2za7_A.pdb:0.0332950000):0.1010430000	3e6s_A.pdb:0.2120440000):0.1178830000	1r03_A.pdb:0.0427410000):0.1002040000	1bg7_A.pdb:0.2222740000):0.1079610000	(1z6o_A.pdb:0.5270000000	1z6o_M.pdb:0.3315790000):0.2037960000):0.1300300000	(1krq_A.pdb:0.1167540000	2jd7_A.pdb:0.0708590000):0.0254810000):0.0166622000	1vlg_A.pdb:0.0739890000):0.0714183000	1eum_A.pdb:0.2238550000):0.0350510000):0.3514120000	(1lko_A.pdb:0.3374060000	3qhb_A.pdb:0.6058080000):0.1564770000):0.0815403000):0.1548600000):0.0401206000):0.0162897000	2fjc_A.pdb:0.1558200000):0.0804584000):0.0597726000	1ji4_A.pdb:0.1362350000);
(1ji5_A.pdb:0.1540460000	1jig_A.pdb:0.0968990000	(1n1q_A.pdb:0.0008940000	(2chp_A.pdb:0.1284280000	(((1qgh_A.pdb:0.1547460000	2ux1_A.pdb:0.0853880000):0.1607000000	(((((2fzf_A.pdb:0.7211680000	1yuz_A.pdb:0.7287650000):0.0000022657	1otk_A.pdb:0.9339180000):0.1005040000	(((((((1oqu_A.pdb:0.2065240000	1uzr_A.pdb:0.1002080000):0.0534355000	1r2f_A.pdb:0.0678050000):0.3707330000	1mxr_A.pdb:0.6635640000):0.0804464000	3ee4_A.pdb:0.7020940000):0.0890768000	((1jk0_A.pdb:0.4379420000	2uw2_A.pdb:0.1463120000):0.2070010000	1w68_A.pdb:0.1648370000):0.3440270000):0.3187350000	((2uw1_A.pdb:0.0840830000	(2uw1_B.pdb:0.1599670000	1afr_A.pdb:0.2011140000):0.0512792000):0.3070920000	1za0_A.pdb:0.7646790000):0.0628506000):0.1391390000	((2inc_B.pdb:0.3039960000	(2inp_C.pdb:0.5890480000	1mty_B.pdb:0.8452740000):0.2586350000):0.1509330000	(1mty_D.pdb:0.6452220000	3dhg_A.pdb:0.5436880000):0.4597780000):0.3681600000):0.4501470000):0.0000029476	(((((1bcf_A.pdb:0.0461400000	((3e1q_A.pdb:0.0734280000	2fkz_A.pdb:0.0565490000):0.0173447000	1jgc_A.pdb:0.1499470000):0.0287957000):0.0538441000	((((((((1lb3_A.pdb:0.0825320000	(1bg7_A.pdb:0.1852570000	1r03_A.pdb:0.0785460000):0.0487419000):0.0257013000	2za7_A.pdb:0.0341320000):0.0338207000	(1z6o_A.pdb:0.6196260000	1z6o_M.pdb:0.2090140000):0.1638330000):0.0728949000	3e6s_A.pdb:0.0933990000):0.1289030000	2jd7_A.pdb:0.0890490000):0.0255990000	1krq_A.pdb:0.1338830000):0.0384669000	1vlg_A.pdb:0.2976530000):0.0361694000	1eum_A.pdb:0.1259220000):0.1649890000):0.0754793000	1lko_A.pdb:0.5940380000):0.0706659000	3qhb_A.pdb:0.8986120000):0.0445503000	1nfv_A.pdb:0.2604940000):0.1132980000):0.0722665000	2vzb_A.pdb:0.4173310000):0.0000022708):0.0692881000	((1ji4_A.pdb:0.1806320000	2fjc_A.pdb:0.0641370000):0.0405378000	((((1dps_A.pdb:0.1980370000	1jts_A.pdb:0.0571550000):0.0890959000	1o9r_A.pdb:0.2489210000):0.1043100000	(1tjo_A.pdb:0.0428730000	1tk6_A.pdb:0.0566010000):0.2941040000):0.0628635000	1uvh_A.pdb:0.5135050000):0.0754161000):0.0706902000):0.0512083000):0.1122640000):0.0486514000);
(1ji5_A.pdb:0.1553530000	(1jig_A.pdb:0.0801870000	((((2chp_A.pdb:0.2560170000	((1ji4_A.pdb:0.2435280000	(2fjc_A.pdb:0.0810460000	1uvh_A.pdb:0.5058790000):0.0099455300):0.0088085800	(2fzf_A.pdb:1.0463180000	((((1bcf_A.pdb:0.0252480000	(3e1q_A.pdb:0.0509080000	2fkz_A.pdb:0.0674510000):0.0572144000):0.0564112000	1jgc_A.pdb:0.1675930000):0.0524031000	(((((((1lb3_A.pdb:0.0068820000	(2za7_A.pdb:0.0463800000	3e6s_A.pdb:0.2262620000):0.0784187000):0.0618061000	1r03_A.pdb:0.1009110000):0.0949334000	1bg7_A.pdb:0.2056420000):0.1596040000	(1krq_A.pdb:0.0588090000	2jd7_A.pdb:0.2101590000):0.0416270000):0.0410265000	1vlg_A.pdb:0.1905340000):0.0141863000	(1z6o_A.pdb:0.6310510000	1z6o_M.pdb:0.1998560000):0.1380060000):0.1223830000	1eum_A.pdb:0.1753490000):0.1000800000):0.1155210000	(1nfv_A.pdb:0.3427760000	(1lko_A.pdb:0.2456750000	(1yuz_A.pdb:0.5531150000	3qhb_A.pdb:0.4992160000):0.1109430000):0.2578570000):0.0884725000):0.1100950000):0.0893392000):0.0252571000):0.0730666000	(2vzb_A.pdb:0.3053500000	(((((((1oqu_A.pdb:0.1637950000	1r2f_A.pdb:0.1661690000):0.0702869000	1uzr_A.pdb:0.0865770000):0.3169290000	1mxr_A.pdb:0.5062910000):0.1894990000	3ee4_A.pdb:0.7149550000):0.1840510000	((1jk0_A.pdb:0.4736980000	2uw2_A.pdb:0.2407880000):0.0862979000	1w68_A.pdb:0.2574050000):0.4330820000):0.2497490000	((((2inc_B.pdb:0.2944290000	1mty_B.pdb:0.9700970000):0.1410630000	2inp_C.pdb:0.7042400000):0.2847480000	(1mty_D.pdb:0.4420770000	3dhg_A.pdb:0.8494740000):0.4942870000):0.1329640000	((2uw1_A.pdb:0.1137120000	2uw1_B.pdb:0.1315960000):0.1390350000	1afr_A.pdb:0.0938080000):0.3920930000):0.0726409000):0.1540850000	1za0_A.pdb:0.4319110000):0.3096180000):0.2650280000):0.0047526600	(((1dps_A.pdb:0.1566400000	1jts_A.pdb:0.0723280000):0.1785750000	1o9r_A.pdb:0.1336200000):0.1456250000	(1tjo_A.pdb:0.1255510000	1tk6_A.pdb:0.0298800000):0.2218880000):0.1043310000):0.0574883000	(1qgh_A.pdb:0.1371370000	(2ux1_A.pdb:0.1545920000	1otk_A.pdb:1.1780280000):0.0274854000):0.0927023000):0.0808960000):0.0930663000	1n1q_A.pdb:0.0950590000);
(1ji5_A.pdb:0.2124830000	1jig_A.pdb:0.0198410000	(1n1q_A.pdb:0.0248580000	(((((2chp_A.pdb:0.1038060000	(1tjo_A.pdb:0.0523370000	1tk6_A.pdb:0.0338450000):0.3280290000):0.0951078000	((1qgh_A.pdb:0.1546630000	(2ux1_A.pdb:0.0269470000	1otk_A.pdb:1.2614470000):0.0768156000):0.0559392000	1ji4_A.pdb:0.1364970000):0.0294292000):0.0775366000	(((1dps_A.pdb:0.1511830000	1o9r_A.pdb:0.2140160000):0.0732564000	1jts_A.pdb:0.0308790000):0.1530950000	1uvh_A.pdb:0.4681230000):0.0910445000):0.0000021585	((2fzf_A.pdb:1.3089570000	(((1bcf_A.pdb:0.0572060000	(3e1q_A.pdb:0.0784030000	(2fkz_A.pdb:0.0162600000	(1jgc_A.pdb:0.2302930000	1nfv_A.pdb:0.3542810000):0.0136743000):0.0409477000):0.0308735000):0.1381570000	(((((((1lb3_A.pdb:0.0419740000	2za7_A.pdb:0.0784470000):0.0828923000	1bg7_A.pdb:0.4787830000):0.0788612000	1r03_A.pdb:0.0379580000):0.1085350000	1z6o_A.pdb:0.6541750000):0.1186030000	3e6s_A.pdb:0.1692330000):0.1666120000	1eum_A.pdb:0.0538960000):0.0586449000	(((1z6o_M.pdb:0.3598410000	1krq_A.pdb:0.1079030000):0.0190072000	1vlg_A.pdb:0.0814710000):0.0424935000	2jd7_A.pdb:0.1587590000):0.0614904000):0.1720670000):0.1259700000	(1lko_A.pdb:0.5747770000	(1yuz_A.pdb:0.7012300000	3qhb_A.pdb:0.4971050000):0.0577588000):0.1124750000):0.1060580000):0.0249164000	(2vzb_A.pdb:0.2696660000	(((((((1oqu_A.pdb:0.1416530000	1r2f_A.pdb:0.0587410000):0.0483821000	1uzr_A.pdb:0.0442360000):0.3132830000	1mxr_A.pdb:0.5266710000):0.2302950000	(1jk0_A.pdb:0.5571400000	(2uw2_A.pdb:0.3603090000	1w68_A.pdb:0.2024100000):0.0315115000):0.3003910000):0.2497880000	(3ee4_A.pdb:0.5208720000	((2inc_B.pdb:0.4609570000	(2inp_C.pdb:0.5223480000	1mty_B.pdb:1.2549420000):0.1413220000):0.1692200000	(1mty_D.pdb:0.6166190000	3dhg_A.pdb:0.6241620000):0.3492920000):0.2899970000):0.1630880000):0.0864634000	((2uw1_A.pdb:0.0972710000	2uw1_B.pdb:0.1120430000):0.0913226000	1afr_A.pdb:0.1457870000):0.3331290000):0.1522690000	1za0_A.pdb:0.5272970000):0.4158080000):0.3333730000):0.0581125000):0.0106590000	2fjc_A.pdb:0.0968370000):0.0378006000):0.0949138000);
(1ji5_A.pdb:0.1940210000	1jig_A.pdb:0.0489860000	(1n1q_A.pdb:0.0373320000	(2chp_A.pdb:0.1416350000	(((1qgh_A.pdb:0.1486410000	2ux1_A.pdb:0.1260500000):0.1233050000	((((1dps_A.pdb:0.1503960000	1jts_A.pdb:0.0589400000):0.0745487000	1o9r_A.pdb:0.1432740000):0.1181150000	(1tjo_A.pdb:0.0846820000	1tk6_A.pdb:0.0168170000):0.3113670000):0.0867477000	2vzb_A.pdb:0.3622040000):0.0106578000):0.0258119000	((1ji4_A.pdb:0.1520200000	(2fjc_A.pdb:0.0529660000	1uvh_A.pdb:0.4537320000):0.0050835400):0.0584350000	(2fzf_A.pdb:1.2439840000	(((((((1bcf_A.pdb:0.0754230000	(3e1q_A.pdb:0.0228170000	2fkz_A.pdb:0.0388200000):0.0359008000):0.0355367000	1jgc_A.pdb:0.1858620000):0.0642999000	(((((1lb3_A.pdb:0.0450060000	2za7_A.pdb:0.0822570000):0.0616051000	1bg7_A.pdb:0.2660130000):0.0896176000	1r03_A.pdb:0.0520830000):0.2067230000	3e6s_A.pdb:0.1236940000):0.0903556000	(((((1z6o_A.pdb:0.5647380000	1z6o_M.pdb:0.3547280000):0.2537570000	1vlg_A.pdb:0.0983960000):0.0435077000	1krq_A.pdb:0.0743930000):0.0237275000	2jd7_A.pdb:0.1302930000):0.0520977000	1eum_A.pdb:0.0777370000):0.0702622000):0.0868909000):0.1311390000	1nfv_A.pdb:0.2400830000):0.1447440000	(1lko_A.pdb:0.3810970000	3qhb_A.pdb:0.3433380000):0.1924450000):0.0310300000	1otk_A.pdb:1.0588400000):0.0238264000	(1yuz_A.pdb:0.6230250000	((((((((1oqu_A.pdb:0.1808360000	1r2f_A.pdb:0.1380220000):0.0946876000	1uzr_A.pdb:0.0419380000):0.2368350000	1mxr_A.pdb:0.5736780000):0.1741950000	3ee4_A.pdb:0.5582980000):0.1255020000	((1jk0_A.pdb:0.5211010000	2uw2_A.pdb:0.1773370000):0.1874970000	1w68_A.pdb:0.1297240000):0.3384550000):0.1023500000	((2inc_B.pdb:0.4170940000	(2inp_C.pdb:0.5748070000	1mty_B.pdb:0.8859320000):0.1979310000):0.2594850000	(1mty_D.pdb:0.5718140000	3dhg_A.pdb:0.6121610000):0.3764250000):0.3387630000):0.0963261000	((2uw1_A.pdb:0.1424250000	2uw1_B.pdb:0.1189340000):0.0597569000	1afr_A.pdb:0.1525270000):0.3965140000):0.1679050000	1za0_A.pdb:0.4742600000):0.4192640000):0.0677178000):0.0151902000):0.0785049000):0.0196478000):0.0258403000):0.0426455000):0.0662980000);
(1ji5_A.pdb:0.2107150000	1jig_A.pdb:0.0583480000	(1n1q_A.pdb:0.0103170000	((2chp_A.pdb:0.1702940000	(((1ji4_A.pdb:0.1284780000	2fjc_A.pdb:0.0829380000):0.0086399600	1uvh_A.pdb:0.4942070000):0.0486635000	((2fzf_A.pdb:1.0354810000	(((1bcf_A.pdb:0.0497940000	(3e1q_A.pdb:0.0946480000	(2fkz_A.pdb:0.0186350000	1jgc_A.pdb:0.1671650000):0.0653242000):0.0405207000):0.1040420000	(((((((((1lb3_A.pdb:0.0630460000	2za7_A.pdb:0.0654760000):0.0841602000	1r03_A.pdb:0.1102990000):0.0647355000	1bg7_A.pdb:0.1987350000):0.1188900000	1z6o_A.pdb:0.6827180000):0.0593765000	1z6o_M.pdb:0.3816360000):0.1052400000	1vlg_A.pdb:0.1376220000):0.0541594000	2jd7_A.pdb:0.1128000000):0.0409029000	1krq_A.pdb:0.0907350000):0.0614988000	(1eum_A.pdb:0.0934240000	3e6s_A.pdb:0.3042320000):0.0540898000):0.1777870000):0.0749134000	(1lko_A.pdb:0.3767940000	(1yuz_A.pdb:0.9081960000	3qhb_A.pdb:0.6087800000):0.1235150000):0.2356840000):0.1026800000):0.0001288250	1nfv_A.pdb:0.3896370000):0.1454270000):0.0135424000):0.0391730000	((((1qgh_A.pdb:0.0911620000	2ux1_A.pdb:0.2060950000):0.0554177000	1otk_A.pdb:1.1752140000):0.0235167000	(2vzb_A.pdb:0.3911010000	((((((((1oqu_A.pdb:0.1909220000	1r2f_A.pdb:0.1453950000):0.0366438000	1uzr_A.pdb:0.0842060000):0.1437750000	1mxr_A.pdb:0.5777110000):0.3080150000	((1jk0_A.pdb:0.4535360000	2uw2_A.pdb:0.2120420000):0.1891690000	1w68_A.pdb:0.1366300000):0.2980310000):0.2000950000	3ee4_A.pdb:0.5706690000):0.1092270000	((2inc_B.pdb:0.4786980000	2inp_C.pdb:0.6545470000):0.1113550000	(1mty_B.pdb:0.9002520000	(1mty_D.pdb:0.5419600000	3dhg_A.pdb:0.7062130000):0.2160110000):0.0885251000):0.3540060000):0.1071230000	((2uw1_A.pdb:0.1170850000	2uw1_B.pdb:0.1474440000):0.1037480000	1afr_A.pdb:0.1086400000):0.3873510000):0.2548930000	1za0_A.pdb:0.4825220000):0.6101960000):0.2679480000):0.0306341000	(((1dps_A.pdb:0.1312040000	1jts_A.pdb:0.0701830000):0.1309050000	1o9r_A.pdb:0.1805850000):0.1714600000	(1tjo_A.pdb:0.1204340000	1tk6_A.pdb:0.0015180000):0.2663070000):0.1104890000):0.1400680000):0.0822029000):0.0552879000);
(1ji5_A.pdb:0.3735690000	1jig_A.pdb:0.0859760000	(1n1q_A.pdb:0.0434400000	(((2chp_A.pdb:0.2182350000	(((1qgh_A.pdb:0.1930570000	(2ux1_A.pdb:0.1290720000	1otk_A.pdb:1.1540860000):0.1158540000):0.1279880000	(((1dps_A.pdb:0.1844290000	1jts_A.pdb:0.0320800000):0.1494100000	1o9r_A.pdb:0.0896000000):0.2767410000	(1tjo_A.pdb:0.0791010000	1tk6_A.pdb:0.0347710000):0.2500210000):0.1085240000):0.0000021976	(2vzb_A.pdb:0.2191530000	((((((((1oqu_A.pdb:0.1615290000	1r2f_A.pdb:0.0910570000):0.0463381000	1uzr_A.pdb:0.0564180000):0.3280560000	1mxr_A.pdb:0.5386740000):0.3119290000	3ee4_A.pdb:0.5593580000):0.1590820000	((1jk0_A.pdb:0.4614800000	2uw2_A.pdb:0.2467830000):0.1759030000	1w68_A.pdb:0.1019010000):0.3536910000):0.2106490000	((2inc_B.pdb:0.2789260000	(2inp_C.pdb:0.7743830000	1mty_B.pdb:0.9356690000):0.1781230000):0.3280490000	(1mty_D.pdb:0.6836660000	3dhg_A.pdb:0.6725250000):0.3610660000):0.2892560000):0.1076610000	((2uw1_A.pdb:0.0890950000	2uw1_B.pdb:0.1237030000):0.0855903000	1afr_A.pdb:0.0953940000):0.2690850000):0.1760590000	1za0_A.pdb:0.4363350000):0.5376560000):0.2147340000):0.0636383000):0.0971799000	(((1ji4_A.pdb:0.2221080000	2fjc_A.pdb:0.1240420000):0.0596998000	1uvh_A.pdb:0.4117040000):0.0574925000	((((1bcf_A.pdb:0.0504510000	(3e1q_A.pdb:0.0889410000	(2fkz_A.pdb:0.0577630000	(1jgc_A.pdb:0.2526960000	1nfv_A.pdb:0.3592760000):0.0874876000):0.0483367000):0.0149904000):0.0854955000	(((((((1lb3_A.pdb:0.0530810000	(2za7_A.pdb:0.0144810000	3e6s_A.pdb:0.3937020000):0.0707547000):0.1153420000	1r03_A.pdb:0.0882330000):0.0892574000	1bg7_A.pdb:0.2415040000):0.2203720000	(1z6o_A.pdb:0.8950240000	1z6o_M.pdb:0.3873170000):0.1673850000):0.1038700000	1vlg_A.pdb:0.1648830000):0.0841756000	(1krq_A.pdb:0.1407950000	2jd7_A.pdb:0.1997480000):0.0452467000):0.1085990000	1eum_A.pdb:0.0835430000):0.2129070000):0.2676440000	(1lko_A.pdb:0.4633060000	1yuz_A.pdb:0.6758850000):0.0952528000):0.0758004000	3qhb_A.pdb:0.6072350000):0.1330300000):0.0182930000):0.0322156000	2fzf_A.pdb:1.0803550000):0.0000024396):0.0431426000);
(1ji5_A.pdb:0.2700750000	1jig_A.pdb:0.0595680000	(1n1q_A.pdb:0.0166790000	(((2chp_A.pdb:0.0773060000	(((1qgh_A.pdb:0.1483290000	2ux1_A.pdb:0.1548930000):0.0000025056	1otk_A.pdb:1.1672470000):0.0405147000	1ji4_A.pdb:0.4297060000):0.0875578000):0.0839729000	(2fjc_A.pdb:0.1738790000	(((((1dps_A.pdb:0.1562450000	1jts_A.pdb:0.0614740000):0.1353820000	1o9r_A.pdb:0.1161810000):0.1659740000	(1tjo_A.pdb:0.0451070000	1tk6_A.pdb:0.0827520000):0.2303540000):0.1201180000	(1uvh_A.pdb:0.3946250000	2vzb_A.pdb:0.3238850000):0.1310000000):0.0872696000	((((1bcf_A.pdb:0.0677260000	(3e1q_A.pdb:0.0828140000	(2fkz_A.pdb:0.0859990000	(1jgc_A.pdb:0.1679080000	1nfv_A.pdb:0.3757680000):0.0180267000):0.0627194000):0.0158555000):0.1656990000	(((((((1lb3_A.pdb:0.0532750000	2za7_A.pdb:0.1058430000):0.1188680000	1bg7_A.pdb:0.3357580000):0.0334478000	1r03_A.pdb:0.0911450000):0.1891850000	3e6s_A.pdb:0.2364170000):0.1420450000	2jd7_A.pdb:0.0902790000):0.0248816000	1krq_A.pdb:0.0968120000):0.0376079000	(((1z6o_A.pdb:0.7636480000	1z6o_M.pdb:0.2024330000):0.2171540000	1vlg_A.pdb:0.1279230000):0.0874689000	1eum_A.pdb:0.0910110000):0.0238715000):0.3581610000):0.1929670000	((1lko_A.pdb:0.4291740000	3qhb_A.pdb:0.4121660000):0.1937850000	1yuz_A.pdb:0.6202830000):0.2380130000):0.0753427000	(((((((1oqu_A.pdb:0.1715740000	1r2f_A.pdb:0.1786860000):0.0375567000	1uzr_A.pdb:0.0427980000):0.2835930000	1mxr_A.pdb:0.6278020000):0.0932717000	3ee4_A.pdb:0.7254420000):0.1598080000	((1jk0_A.pdb:0.5062190000	2uw2_A.pdb:0.3194630000):0.1455530000	1w68_A.pdb:0.1240120000):0.4926900000):0.1836930000	(((2uw1_A.pdb:0.1698720000	2uw1_B.pdb:0.0924940000):0.0948197000	1afr_A.pdb:0.1106780000):0.5877450000	1za0_A.pdb:0.7290100000):0.0443358000):0.1512910000	((2inc_B.pdb:0.5109910000	(2inp_C.pdb:0.5352170000	1mty_B.pdb:1.0530790000):0.1154510000):0.2003460000	(1mty_D.pdb:0.4782420000	3dhg_A.pdb:0.6141760000):0.3243150000):0.4130380000):0.6381120000):0.1070050000):0.0000023825):0.0372727000):0.0738712000	2fzf_A.pdb:1.5471460000):0.0562875000):0.0727925000);
(1ji5_A.pdb:0.1747530000	1jig_A.pdb:0.1114220000	(1n1q_A.pdb:0.0183420000	(2chp_A.pdb:0.1661540000	((((1qgh_A.pdb:0.1433570000	2ux1_A.pdb:0.2172270000):0.1887130000	2vzb_A.pdb:0.5933090000):0.0488062000	(((1dps_A.pdb:0.1104260000	1jts_A.pdb:0.0952380000):0.1178550000	1o9r_A.pdb:0.0875140000):0.1951090000	(1tjo_A.pdb:0.0455250000	1tk6_A.pdb:0.0856960000):0.2312750000):0.0580549000):0.0157946000	(((1ji4_A.pdb:0.1968720000	1uvh_A.pdb:0.2798690000):0.0000022864	2fjc_A.pdb:0.1175820000):0.0791656000	((((((2fzf_A.pdb:0.7440770000	3qhb_A.pdb:0.4659640000):0.2573780000	(1lko_A.pdb:0.2534790000	1yuz_A.pdb:0.6957210000):0.1692840000):0.0889427000	((((((((1oqu_A.pdb:0.1982790000	1r2f_A.pdb:0.1292460000):0.0887755000	1uzr_A.pdb:0.0182860000):0.2392040000	1mxr_A.pdb:0.5719390000):0.1182050000	3ee4_A.pdb:0.8422180000):0.0460195000	((1jk0_A.pdb:0.5135620000	2uw2_A.pdb:0.2089520000):0.1520040000	1w68_A.pdb:0.1549180000):0.3754000000):0.2517720000	(((2inc_B.pdb:0.3910090000	1mty_B.pdb:0.9036120000):0.2658680000	2inp_C.pdb:0.5831460000):0.1835290000	(1mty_D.pdb:0.3625100000	3dhg_A.pdb:0.7948310000):0.4418540000):0.3705410000):0.3493890000	((2uw1_A.pdb:0.1612950000	2uw1_B.pdb:0.0719290000):0.1277860000	1afr_A.pdb:0.1645110000):0.3915170000):0.1164060000	1za0_A.pdb:0.7345180000):0.3354960000):0.1367480000	1otk_A.pdb:1.1480100000):0.1195150000	1nfv_A.pdb:0.1741390000):0.1273080000	((1bcf_A.pdb:0.0681830000	3e1q_A.pdb:0.1250040000):0.0119215000	((2fkz_A.pdb:0.0249790000	1jgc_A.pdb:0.1717630000):0.0000022156	(((((((1lb3_A.pdb:0.0291120000	(2za7_A.pdb:0.0223200000	3e6s_A.pdb:0.3349060000):0.1123610000):0.1102740000	(1z6o_A.pdb:0.6254330000	1z6o_M.pdb:0.3028300000):0.1648460000):0.0578515000	1r03_A.pdb:0.1144610000):0.1031860000	1bg7_A.pdb:0.3535730000):0.0858406000	2jd7_A.pdb:0.1620590000):0.0575411000	1krq_A.pdb:0.1042850000):0.0893600000	(1eum_A.pdb:0.1839530000	1vlg_A.pdb:0.1873220000):0.0974270000):0.2088330000):0.0138827000):0.1378210000):0.2389540000):0.0234426000):0.0712313000):0.1217660000):0.0483644000);
(1ji5_A.pdb:0.1752040000	1jig_A.pdb:0.0462970000	((((1n1q_A.pdb:0.0885150000	(2chp_A.pdb:0.1475260000	1ji4_A.pdb:0.2091800000):0.1021790000):0.0255822000	((2fjc_A.pdb:0.0879040000	1uvh_A.pdb:0.3846760000):0.0123135000	(2fzf_A.pdb:1.0283840000	((((1bcf_A.pdb:0.0220220000	((3e1q_A.pdb:0.0456480000	2fkz_A.pdb:0.0493300000):0.0406437000	1jgc_A.pdb:0.2096420000):0.0242956000):0.0748554000	((((((((1lb3_A.pdb:0.1120430000	2za7_A.pdb:0.0901000000):0.0984971000	1bg7_A.pdb:0.4679250000):0.0855649000	1r03_A.pdb:0.0374130000):0.0975539000	3e6s_A.pdb:0.1643360000):0.1583590000	2jd7_A.pdb:0.0993250000):0.0480763000	1krq_A.pdb:0.1236280000):0.0812018000	((1z6o_A.pdb:0.5928340000	1z6o_M.pdb:0.4148430000):0.1487860000	1vlg_A.pdb:0.1134090000):0.0364495000):0.0613362000	1eum_A.pdb:0.0915380000):0.1885110000):0.1321560000	((1lko_A.pdb:0.5458660000	1yuz_A.pdb:0.8712730000):0.0830298000	3qhb_A.pdb:0.5112790000):0.2093090000):0.0793147000	1nfv_A.pdb:0.2483210000):0.0910227000):0.0375813000):0.0000021257):0.0689453000	((1qgh_A.pdb:0.1595650000	(2ux1_A.pdb:0.1955330000	1otk_A.pdb:0.8567280000):0.0991248000):0.1429450000	(((1dps_A.pdb:0.1346900000	1jts_A.pdb:0.0516230000):0.1140290000	1o9r_A.pdb:0.1306540000):0.1533980000	(1tjo_A.pdb:0.0631650000	1tk6_A.pdb:0.0125870000):0.2362540000):0.1356810000):0.0178247000):0.0220044000	(2vzb_A.pdb:0.2616500000	(((((((1oqu_A.pdb:0.1337650000	1r2f_A.pdb:0.1259360000):0.0632834000	1uzr_A.pdb:0.0462600000):0.3605250000	(1mxr_A.pdb:0.4494360000	3ee4_A.pdb:0.6110300000):0.0593049000):0.1431630000	((1jk0_A.pdb:0.4464820000	2uw2_A.pdb:0.2377480000):0.0704040000	1w68_A.pdb:0.1584820000):0.3761460000):0.2659220000	((2inc_B.pdb:0.4163790000	(2inp_C.pdb:0.5080970000	1mty_B.pdb:0.9037920000):0.1693690000):0.2606980000	(1mty_D.pdb:0.4119580000	3dhg_A.pdb:0.8336930000):0.5252710000):0.5392140000):0.0502973000	((2uw1_A.pdb:0.1213030000	2uw1_B.pdb:0.1063300000):0.1282740000	1afr_A.pdb:0.1493290000):0.5467660000):0.1089320000	1za0_A.pdb:0.5480380000):0.7798590000):0.2718250000):0.0878353000);
(1ji5_A.pdb:0.2026210000	1jig_A.pdb:0.0722600000	(1n1q_A.pdb:0.0405840000	((2chp_A.pdb:0.0689860000	2fzf_A.pdb:1.0399250000):0.0308903000	(((1qgh_A.pdb:0.1089290000	(2ux1_A.pdb:0.0485740000	1otk_A.pdb:1.2770870000):0.0154406000):0.0948917000	((((1dps_A.pdb:0.1040930000	1jts_A.pdb:0.0987470000):0.1491000000	1o9r_A.pdb:0.0388270000):0.1833460000	(1tjo_A.pdb:0.0789940000	1tk6_A.pdb:0.0369290000):0.1208030000):0.2265730000	(2vzb_A.pdb:0.1624490000	((((((((1oqu_A.pdb:0.0791790000	1r2f_A.pdb:0.1595440000):0.0863989000	1uzr_A.pdb:0.0571890000):0.2645000000	1mxr_A.pdb:0.5489410000):0.2310490000	3ee4_A.pdb:0.5431160000):0.1246660000	((1jk0_A.pdb:0.4618830000	2uw2_A.pdb:0.2273920000):0.1265730000	1w68_A.pdb:0.2253360000):0.5015840000):0.3601910000	((2uw1_A.pdb:0.0930150000	2uw1_B.pdb:0.1108360000):0.0748390000	1afr_A.pdb:0.1147360000):0.5462770000):0.0465721000	1za0_A.pdb:0.5162520000):0.1466400000	((2inc_B.pdb:0.4689840000	(1mty_D.pdb:0.5240160000	3dhg_A.pdb:0.6373720000):0.1972090000):0.0236048000	(2inp_C.pdb:0.4085020000	1mty_B.pdb:1.0651160000):0.2585180000):0.3600070000):0.4060900000):0.2095170000):0.0145576000):0.0531945000	(((1ji4_A.pdb:0.2178230000	2fjc_A.pdb:0.0503630000):0.0044346900	1uvh_A.pdb:0.4535370000):0.0352169000	(((1bcf_A.pdb:0.0421890000	(3e1q_A.pdb:0.0822470000	(2fkz_A.pdb:0.0407160000	(1jgc_A.pdb:0.1485860000	1nfv_A.pdb:0.3861930000):0.0266868000):0.0387991000):0.0232757000):0.0777832000	((((((((1lb3_A.pdb:0.0406570000	2za7_A.pdb:0.0678260000):0.0659156000	1bg7_A.pdb:0.2744130000):0.1011410000	1r03_A.pdb:0.0570440000):0.1264860000	3e6s_A.pdb:0.2246690000):0.1109320000	2jd7_A.pdb:0.1049850000):0.0451862000	1krq_A.pdb:0.1508820000):0.0445860000	((1z6o_A.pdb:0.7625530000	1z6o_M.pdb:0.1987230000):0.1740880000	1vlg_A.pdb:0.1290650000):0.0367208000):0.0343167000	1eum_A.pdb:0.1257740000):0.2262960000):0.1287400000	((1lko_A.pdb:0.3602950000	3qhb_A.pdb:0.5213420000):0.0922003000	1yuz_A.pdb:0.6997290000):0.2784890000):0.1838430000):0.0396271000):0.0550500000):0.0475028000):0.1071860000);
(1ji5_A.pdb:0.2151880000	1jig_A.pdb:0.0991810000	(1n1q_A.pdb:0.0234740000	(((((2chp_A.pdb:0.1711780000	(2vzb_A.pdb:0.2703490000	((((((1oqu_A.pdb:0.0889730000	1r2f_A.pdb:0.1064550000):0.0713090000	1uzr_A.pdb:0.0500640000):0.2709340000	1mxr_A.pdb:0.7397170000):0.3825040000	((3ee4_A.pdb:0.6858900000	((2inc_B.pdb:0.2769700000	(2inp_C.pdb:0.3738210000	1mty_B.pdb:1.2259320000):0.3452730000):0.1782450000	(1mty_D.pdb:0.6537160000	3dhg_A.pdb:0.6285190000):0.1893700000):0.4631240000):0.2091630000	((1jk0_A.pdb:0.4824130000	2uw2_A.pdb:0.2895920000):0.1943590000	1w68_A.pdb:0.2703890000):0.3118690000):0.1710750000):0.2293410000	((2uw1_A.pdb:0.1041070000	2uw1_B.pdb:0.1492200000):0.1563300000	1afr_A.pdb:0.0825310000):0.5320240000):0.1348890000	1za0_A.pdb:0.6384320000):0.4751520000):0.1803770000):0.0000021873	(((1dps_A.pdb:0.1815930000	1jts_A.pdb:0.0838690000):0.2109230000	1o9r_A.pdb:0.0676640000):0.2816490000	(1tjo_A.pdb:0.0824020000	1tk6_A.pdb:0.0142670000):0.1625370000):0.1425980000):0.0321565000	((1qgh_A.pdb:0.0514500000	2ux1_A.pdb:0.1339770000):0.0234388000	1otk_A.pdb:1.3972140000):0.0540018000):0.0988888000	(((1ji4_A.pdb:0.1970630000	2fjc_A.pdb:0.0685500000):0.0404534000	1uvh_A.pdb:0.7008860000):0.0181819000	(((1bcf_A.pdb:0.0547000000	(3e1q_A.pdb:0.0918570000	(2fkz_A.pdb:0.0609400000	(1jgc_A.pdb:0.1535130000	1nfv_A.pdb:0.3373910000):0.0400489000):0.0428020000):0.0276864000):0.0980765000	((((((((1lb3_A.pdb:0.0829920000	2za7_A.pdb:0.0848720000):0.1000150000	1bg7_A.pdb:0.2733380000):0.0850218000	1r03_A.pdb:0.0745170000):0.0840464000	3e6s_A.pdb:0.2265910000):0.1054530000	2jd7_A.pdb:0.0930500000):0.0366295000	1krq_A.pdb:0.1848840000):0.0555564000	((1z6o_A.pdb:0.7927140000	1z6o_M.pdb:0.2966550000):0.2068610000	1vlg_A.pdb:0.0811740000):0.0454725000):0.0565975000	1eum_A.pdb:0.1517230000):0.2478600000):0.1667380000	(1lko_A.pdb:0.3811510000	(1yuz_A.pdb:0.6084410000	3qhb_A.pdb:0.5197550000):0.1111290000):0.1517040000):0.2127660000):0.0627093000):0.0803521000	2fzf_A.pdb:1.1634800000):0.0096277200):0.0615635000);
(1ji5_A.pdb:0.1062280000	(1jig_A.pdb:0.1324260000	(1n1q_A.pdb:0.0458360000	(((2chp_A.pdb:0.0734050000	(2fzf_A.pdb:0.8366270000	((((((1bcf_A.pdb:0.0667070000	3e1q_A.pdb:0.0634670000):0.0405059000	2fkz_A.pdb:0.0344810000):0.0453775000	1jgc_A.pdb:0.1510960000):0.1198490000	(((((((1lb3_A.pdb:0.0137810000	(2za7_A.pdb:0.0287580000	3e6s_A.pdb:0.2116720000):0.0518142000):0.0738539000	1r03_A.pdb:0.0678540000):0.0403002000	1bg7_A.pdb:0.2688330000):0.1337080000	(1z6o_A.pdb:0.5438240000	1z6o_M.pdb:0.2670630000):0.1370310000):0.0672093000	(1krq_A.pdb:0.0897060000	2jd7_A.pdb:0.1498210000):0.0481725000):0.0392199000	1vlg_A.pdb:0.1402500000):0.0455503000	1eum_A.pdb:0.0935250000):0.0837790000):0.0825664000	((1lko_A.pdb:0.3782810000	1yuz_A.pdb:0.7082910000):0.1725060000	3qhb_A.pdb:0.7452990000):0.1611890000):0.0675136000	1nfv_A.pdb:0.2274330000):0.1963880000):0.0329512000):0.0377770000	(2fjc_A.pdb:0.0669620000	1uvh_A.pdb:0.4838550000):0.0326395000):0.0523440000	1ji4_A.pdb:0.1262000000):0.0296812000):0.0709225000):0.0134735000	((1qgh_A.pdb:0.1208590000	(2ux1_A.pdb:0.1175550000	1otk_A.pdb:0.9648840000):0.0603760000):0.1420740000	((((1dps_A.pdb:0.0809100000	1jts_A.pdb:0.1059860000):0.1292730000	1o9r_A.pdb:0.0984200000):0.1169970000	(1tjo_A.pdb:0.0692140000	1tk6_A.pdb:0.0249420000):0.1694450000):0.0891205000	(2vzb_A.pdb:0.2027270000	(((((((1oqu_A.pdb:0.1653340000	1r2f_A.pdb:0.1466040000):0.0670019000	1uzr_A.pdb:0.0416100000):0.2713300000	1mxr_A.pdb:0.7167570000):0.1231170000	3ee4_A.pdb:0.6484650000):0.1216080000	(((1jk0_A.pdb:0.3369730000	2uw2_A.pdb:0.2735620000):0.1744690000	1w68_A.pdb:0.2479120000):0.4101620000	((2inc_B.pdb:0.3163150000	(2inp_C.pdb:0.5042120000	1mty_B.pdb:1.1571250000):0.0585039000):0.3138790000	(1mty_D.pdb:0.5952210000	3dhg_A.pdb:0.7513750000):0.4065250000):0.3065720000):0.1576930000):0.1750560000	((2uw1_A.pdb:0.1270220000	2uw1_B.pdb:0.1336490000):0.1124840000	1afr_A.pdb:0.0792820000):0.3878630000):0.1430970000	1za0_A.pdb:0.6236820000):0.5082810000):0.1517160000):0.0151323000):0.0495328000);
(1ji5_A.pdb:0.2965540000	1jig_A.pdb:0.0474570000	(1n1q_A.pdb:0.0086320000	(((((2chp_A.pdb:0.1138530000	(((1qgh_A.pdb:0.1499300000	2ux1_A.pdb:0.1818380000):0.0222558000	1otk_A.pdb:1.0538860000):0.0185714000	1ji4_A.pdb:0.3386880000):0.0502295000):0.0236653000	((((1dps_A.pdb:0.1500960000	1jts_A.pdb:0.0927910000):0.2278390000	1o9r_A.pdb:0.0221260000):0.2621130000	(1tjo_A.pdb:0.0117460000	1tk6_A.pdb:0.0406480000):0.2305000000):0.1866020000	(1uvh_A.pdb:0.2345800000	2vzb_A.pdb:0.4074680000):0.0729546000):0.0788768000):0.0135789000	(((1bcf_A.pdb:0.0618150000	((3e1q_A.pdb:0.0526680000	2fkz_A.pdb:0.0633740000):0.0259998000	((1jgc_A.pdb:0.1371460000	((((((((1lb3_A.pdb:0.0908650000	2za7_A.pdb:0.0709340000):0.0998103000	1bg7_A.pdb:0.2697540000):0.0587557000	1r03_A.pdb:0.0652710000):0.0985223000	3e6s_A.pdb:0.1724330000):0.1045510000	2jd7_A.pdb:0.1186480000):0.0437790000	1krq_A.pdb:0.1772040000):0.0534931000	((1z6o_A.pdb:0.6461030000	1z6o_M.pdb:0.3260250000):0.2773870000	1vlg_A.pdb:0.1470430000):0.0338725000):0.0648397000	1eum_A.pdb:0.0256470000):0.1318220000):0.0550376000	1nfv_A.pdb:0.3233270000):0.0808343000):0.0089076000):0.2335500000	(1lko_A.pdb:0.4520390000	(1yuz_A.pdb:0.6926820000	3qhb_A.pdb:0.5518870000):0.1376020000):0.2694820000):0.1131320000	((((((((1oqu_A.pdb:0.1787920000	1r2f_A.pdb:0.0842580000):0.0544241000	1uzr_A.pdb:0.0617540000):0.3449520000	1mxr_A.pdb:0.5939560000):0.0000020932	3ee4_A.pdb:0.7861780000):0.1654070000	((1jk0_A.pdb:0.5254990000	2uw2_A.pdb:0.1237050000):0.2711040000	1w68_A.pdb:0.2003500000):0.3794600000):0.1751150000	((2inc_B.pdb:0.6536300000	(2inp_C.pdb:0.6808610000	1mty_B.pdb:1.2252500000):0.1869350000):0.1107190000	(1mty_D.pdb:0.6207060000	3dhg_A.pdb:0.8610830000):0.3615410000):0.5442640000):0.1444110000	((2uw1_A.pdb:0.0934300000	2uw1_B.pdb:0.1095740000):0.1073370000	1afr_A.pdb:0.1047260000):0.4143620000):0.1805000000	1za0_A.pdb:0.5731210000):0.7102020000):0.0804410000):0.0289123000	2fjc_A.pdb:0.0753490000):0.0697015000	2fzf_A.pdb:1.3519990000):0.0000027455):0.0260270000);
(1ji5_A.pdb:0.2861740000	1jig_A.pdb:0.1255250000	(1n1q_A.pdb:0.0468430000	((((2chp_A.pdb:0.1666280000	((((1qgh_A.pdb:0.1815890000	2ux1_A.pdb:0.1309510000):0.0774522000	1otk_A.pdb:1.2177480000):0.1443620000	(((1dps_A.pdb:0.1602320000	1jts_A.pdb:0.0876550000):0.1781790000	1o9r_A.pdb:0.0747890000):0.2404480000	(1tjo_A.pdb:0.0900970000	1tk6_A.pdb:0.0485890000):0.1609350000):0.0971905000):0.0385250000	(2vzb_A.pdb:0.3365820000	((((((((1oqu_A.pdb:0.1647010000	1r2f_A.pdb:0.1178250000):0.0767860000	1uzr_A.pdb:0.0601010000):0.3268960000	1mxr_A.pdb:0.6591910000):0.2340840000	3ee4_A.pdb:0.5867110000):0.1740360000	((1jk0_A.pdb:0.5257110000	2uw2_A.pdb:0.2216180000):0.1936510000	1w68_A.pdb:0.2360130000):0.3877710000):0.1352200000	((2inc_B.pdb:0.4647790000	(2inp_C.pdb:0.7333790000	1mty_B.pdb:0.8342750000):0.0973592000):0.3769390000	(1mty_D.pdb:0.5181120000	3dhg_A.pdb:0.7236130000):0.3597860000):0.3406570000):0.2129480000	((2uw1_A.pdb:0.1365060000	2uw1_B.pdb:0.1107360000):0.1148050000	1afr_A.pdb:0.1318530000):0.3923150000):0.1437530000	1za0_A.pdb:0.5201410000):0.4097380000):0.0906316000):0.0480744000):0.1297510000	(((1bcf_A.pdb:0.0521290000	(3e1q_A.pdb:0.0775730000	(2fkz_A.pdb:0.0261810000	(1jgc_A.pdb:0.2575750000	1nfv_A.pdb:0.3446770000):0.0277743000):0.0282484000):0.0231122000):0.1076310000	(((((((1lb3_A.pdb:0.0585860000	2za7_A.pdb:0.1379370000):0.0752720000	1r03_A.pdb:0.0769450000):0.0670357000	1bg7_A.pdb:0.3768090000):0.1527070000	(1z6o_A.pdb:0.5971670000	1z6o_M.pdb:0.3589870000):0.0582466000):0.0642454000	1vlg_A.pdb:0.2078030000):0.0138815000	1krq_A.pdb:0.2308350000):0.0247911000	(1eum_A.pdb:0.1846940000	(3e6s_A.pdb:0.3635360000	2jd7_A.pdb:0.0849620000):0.0657439000):0.0220189000):0.2297900000):0.1210090000	((1lko_A.pdb:0.3917450000	1yuz_A.pdb:0.7635750000):0.1541690000	3qhb_A.pdb:0.3119720000):0.3806490000):0.1611880000):0.0199532000	((1ji4_A.pdb:0.2595580000	2fjc_A.pdb:0.1101660000):0.0270383000	1uvh_A.pdb:0.6191810000):0.0397553000):0.0818247000	2fzf_A.pdb:1.1283100000):0.0585047000):0.0621685000);
(1ji5_A.pdb:0.1890030000	1jig_A.pdb:0.1267130000	(1n1q_A.pdb:0.0247000000	(((2chp_A.pdb:0.2092510000	(((((1dps_A.pdb:0.1318220000	1jts_A.pdb:0.0916770000):0.1631250000	1o9r_A.pdb:0.0603050000):0.1752410000	(1tjo_A.pdb:0.1083090000	1tk6_A.pdb:0.0778450000):0.1801030000):0.1031950000	1uvh_A.pdb:0.4914530000):0.0169696000	((2vzb_A.pdb:0.2979470000	(((((((1oqu_A.pdb:0.1645860000	1r2f_A.pdb:0.1358880000):0.0555720000	1uzr_A.pdb:0.0516620000):0.3266020000	1mxr_A.pdb:0.6198840000):0.3291330000	(((1jk0_A.pdb:0.5550770000	2uw2_A.pdb:0.3298710000):0.2452120000	1w68_A.pdb:0.1768990000):0.2018560000	((2inc_B.pdb:0.4648600000	(2inp_C.pdb:0.3586410000	1mty_B.pdb:0.9432190000):0.2556650000):0.1842750000	(1mty_D.pdb:0.7099950000	3dhg_A.pdb:0.6138550000):0.2914280000):0.3513960000):0.1167620000):0.0716320000	3ee4_A.pdb:0.4254130000):0.2258960000	((2uw1_A.pdb:0.0974340000	2uw1_B.pdb:0.1372130000):0.0602666000	1afr_A.pdb:0.1842380000):0.4412600000):0.1132400000	1za0_A.pdb:0.5793450000):0.3881150000):0.1562710000	(((1bcf_A.pdb:0.0458700000	(3e1q_A.pdb:0.1090540000	(2fkz_A.pdb:0.0406690000	(1jgc_A.pdb:0.2155020000	1nfv_A.pdb:0.4752800000):0.0053279700):0.0624090000):0.0368978000):0.1439970000	((((((1lb3_A.pdb:0.0426990000	(2za7_A.pdb:0.0184150000	3e6s_A.pdb:0.3781110000):0.1080010000):0.0815741000	1r03_A.pdb:0.1137580000):0.0740660000	1bg7_A.pdb:0.2051190000):0.1631830000	(1krq_A.pdb:0.0935360000	2jd7_A.pdb:0.0961010000):0.0670571000):0.0593402000	((1z6o_A.pdb:0.7838570000	1z6o_M.pdb:0.2465400000):0.2074570000	1vlg_A.pdb:0.1152390000):0.0446289000):0.1005900000	1eum_A.pdb:0.1609160000):0.2080860000):0.1928790000	((1lko_A.pdb:0.2893460000	1yuz_A.pdb:0.6207910000):0.1049720000	3qhb_A.pdb:0.6645300000):0.1558180000):0.0358547000):0.0434425000):0.0000022110):0.0580485000	((1qgh_A.pdb:0.0682010000	(2ux1_A.pdb:0.1498140000	1otk_A.pdb:1.1086770000):0.0363609000):0.1382070000	(1ji4_A.pdb:0.2267130000	2fjc_A.pdb:0.0711180000):0.1173100000):0.0337785000):0.1342320000	2fzf_A.pdb:1.1325540000):0.0015185400):0.0856781000);
(1ji5_A.pdb:0.2132250000	1jig_A.pdb:0.0751020000	(1n1q_A.pdb:0.0272790000	(((((2chp_A.pdb:0.1340020000	(((1qgh_A.pdb:0.1872060000	2ux1_A.pdb:0.1293980000):0.0495706000	1otk_A.pdb:1.0305060000):0.0897783000	1ji4_A.pdb:0.2836570000):0.0854842000):0.0404806000	((((1dps_A.pdb:0.1952380000	(1o9r_A.pdb:0.0344760000	(1tjo_A.pdb:0.0305570000	1tk6_A.pdb:0.0487740000):0.4117280000):0.1288830000):0.1665030000	1jts_A.pdb:0.0252860000):0.2239400000	1uvh_A.pdb:0.3881370000):0.1011340000	(2vzb_A.pdb:0.1981530000	(((((((1oqu_A.pdb:0.1670030000	1r2f_A.pdb:0.0880510000):0.0041957900	1uzr_A.pdb:0.0829800000):0.2103080000	1mxr_A.pdb:0.6811840000):0.1806290000	3ee4_A.pdb:0.6450850000):0.1382650000	(((1jk0_A.pdb:0.4995560000	2uw2_A.pdb:0.1949140000):0.1646140000	1w68_A.pdb:0.2189510000):0.2204540000	(((2inc_B.pdb:0.4303590000	1mty_B.pdb:1.1277310000):0.2328770000	2inp_C.pdb:0.4285480000):0.3601240000	(1mty_D.pdb:0.5835510000	3dhg_A.pdb:0.8646790000):0.3488260000):0.4581280000):0.1028120000):0.1922750000	((2uw1_A.pdb:0.1202620000	2uw1_B.pdb:0.1285580000):0.1290100000	1afr_A.pdb:0.1497360000):0.4355980000):0.2015550000	1za0_A.pdb:0.5101980000):0.4957880000):0.2178190000):0.0478443000):0.0167059000	((((1bcf_A.pdb:0.0645260000	(3e1q_A.pdb:0.0688570000	((2fkz_A.pdb:0.0409020000	1nfv_A.pdb:0.4580430000):0.0141088000	1jgc_A.pdb:0.1767610000):0.0812000000):0.0301526000):0.0968946000	((((((((1lb3_A.pdb:0.0238880000	2za7_A.pdb:0.0994470000):0.1045990000	1bg7_A.pdb:0.1963490000):0.0999609000	1r03_A.pdb:0.0614000000):0.1610270000	3e6s_A.pdb:0.2487800000):0.0727509000	2jd7_A.pdb:0.0823420000):0.0349243000	1krq_A.pdb:0.0756580000):0.0669599000	((1z6o_A.pdb:0.5528400000	1z6o_M.pdb:0.1983440000):0.2723690000	1vlg_A.pdb:0.1548360000):0.0118621000):0.0544021000	1eum_A.pdb:0.0813000000):0.3091920000):0.1735550000	(1lko_A.pdb:0.5152800000	1yuz_A.pdb:0.6300960000):0.2826600000):0.0468431000	3qhb_A.pdb:0.7508480000):0.0800466000):0.0011832300	2fjc_A.pdb:0.2075240000):0.0518379000	2fzf_A.pdb:1.1318300000):0.0343033000):0.1320470000);
(1ji5_A.pdb:0.2146130000	1jig_A.pdb:0.1184150000	(((1n1q_A.pdb:0.0804250000	2chp_A.pdb:0.1412320000):0.0383610000	((1ji4_A.pdb:0.1969400000	(2fjc_A.pdb:0.0410620000	1uvh_A.pdb:0.5417040000):0.0103049000):0.0876526000	(2fzf_A.pdb:1.1470500000	((((1bcf_A.pdb:0.0655220000	(3e1q_A.pdb:0.0644260000	(2fkz_A.pdb:0.0536930000	1jgc_A.pdb:0.0982850000):0.0606472000):0.0289979000):0.1169990000	(((((((1lb3_A.pdb:0.0431570000	2za7_A.pdb:0.0667260000):0.0382558000	1bg7_A.pdb:0.1928220000):0.1094480000	1r03_A.pdb:0.0285050000):0.2142280000	3e6s_A.pdb:0.0949300000):0.1509750000	2jd7_A.pdb:0.0403500000):0.0638610000	1krq_A.pdb:0.0766030000):0.1047670000	(((1z6o_A.pdb:0.6518320000	1z6o_M.pdb:0.3177580000):0.1989380000	1vlg_A.pdb:0.1171140000):0.0650056000	1eum_A.pdb:0.0892720000):0.0262649000):0.2347000000):0.1600610000	(1lko_A.pdb:0.3283330000	(1yuz_A.pdb:0.4857220000	3qhb_A.pdb:0.5298320000):0.1358420000):0.1684150000):0.0973884000	1nfv_A.pdb:0.3400100000):0.0686306000):0.1355430000):0.0414447000):0.0734451000	((1qgh_A.pdb:0.1306700000	(2ux1_A.pdb:0.0743120000	1otk_A.pdb:1.2602370000):0.0548194000):0.0477497000	(((1dps_A.pdb:0.0793340000	(1o9r_A.pdb:0.0125220000	(1tjo_A.pdb:0.0579200000	1tk6_A.pdb:0.0772820000):0.3858680000):0.1742070000):0.1519610000	1jts_A.pdb:0.0469600000):0.1251090000	(2vzb_A.pdb:0.1141180000	(((((((1oqu_A.pdb:0.1847400000	1r2f_A.pdb:0.1110100000):0.0253113000	1uzr_A.pdb:0.0437940000):0.2116920000	(1mxr_A.pdb:0.4077340000	3ee4_A.pdb:0.7728370000):0.0666264000):0.2292450000	((1jk0_A.pdb:0.5130800000	2uw2_A.pdb:0.2202390000):0.1913280000	1w68_A.pdb:0.1384040000):0.3428760000):0.2125480000	((2uw1_A.pdb:0.0790620000	2uw1_B.pdb:0.1015970000):0.0532643000	1afr_A.pdb:0.1242020000):0.4718550000):0.0356111000	((2inc_B.pdb:0.4499470000	(2inp_C.pdb:0.4907440000	1mty_B.pdb:0.9092240000):0.2509870000):0.2948900000	(1mty_D.pdb:0.8052880000	3dhg_A.pdb:0.5212610000):0.3910740000):0.3894680000):0.2500030000	1za0_A.pdb:0.4740560000):0.4482040000):0.2184140000):0.0483251000):0.0605796000):0.0617408000);
(1ji5_A.pdb:0.1999770000	(1jig_A.pdb:0.0554080000	((((2chp_A.pdb:0.1021620000	(((1qgh_A.pdb:0.1509260000	2ux1_A.pdb:0.1028700000):0.0615406000	1otk_A.pdb:1.3164940000):0.0508077000	1ji4_A.pdb:0.1357850000):0.0829169000):0.0487786000	((((1dps_A.pdb:0.0991030000	(1o9r_A.pdb:0.0449480000	(1tjo_A.pdb:0.0621340000	1tk6_A.pdb:0.0699710000):0.3959360000):0.1970010000):0.1292710000	1jts_A.pdb:0.0000030000):0.1585250000	1uvh_A.pdb:0.3265750000):0.1202660000	(2vzb_A.pdb:0.1947470000	((((((((1oqu_A.pdb:0.1590480000	1r2f_A.pdb:0.1210740000):0.0684127000	1uzr_A.pdb:0.0925740000):0.2780720000	1mxr_A.pdb:0.7145710000):0.1717050000	3ee4_A.pdb:0.4520710000):0.2009330000	((1jk0_A.pdb:0.4841640000	2uw2_A.pdb:0.1775570000):0.1697380000	1w68_A.pdb:0.2086660000):0.3686150000):0.2171290000	((2inc_B.pdb:0.3993250000	(2inp_C.pdb:0.6509530000	1mty_B.pdb:0.8154830000):0.1621090000):0.2370380000	(1mty_D.pdb:0.6938210000	3dhg_A.pdb:0.5514630000):0.4526810000):0.3373230000):0.0647728000	((2uw1_A.pdb:0.1034450000	2uw1_B.pdb:0.0858630000):0.0978252000	1afr_A.pdb:0.1104770000):0.3692190000):0.1198360000	1za0_A.pdb:0.5640280000):0.4853710000):0.1544670000):0.0540766000):0.0008731140	(((1bcf_A.pdb:0.0426430000	(3e1q_A.pdb:0.0884580000	(2fkz_A.pdb:0.0423390000	(1jgc_A.pdb:0.1112200000	1nfv_A.pdb:0.3906950000):0.0576507000):0.0501197000):0.0333678000):0.1109690000	((((((((1lb3_A.pdb:0.0623610000	2za7_A.pdb:0.1054080000):0.1111380000	1bg7_A.pdb:0.2535940000):0.0437175000	1r03_A.pdb:0.0814690000):0.1166910000	3e6s_A.pdb:0.1764600000):0.1180030000	2jd7_A.pdb:0.1167300000):0.0661062000	1krq_A.pdb:0.1110260000):0.0800233000	((1z6o_A.pdb:0.5470950000	1z6o_M.pdb:0.3000050000):0.2013440000	1vlg_A.pdb:0.0950090000):0.0638620000):0.0601937000	1eum_A.pdb:0.1044170000):0.1787990000):0.0799231000	(1lko_A.pdb:0.5470130000	(1yuz_A.pdb:0.7417510000	3qhb_A.pdb:0.7254410000):0.0500068000):0.2752930000):0.2025520000):0.0431423000	(2fjc_A.pdb:0.0454240000	2fzf_A.pdb:1.2943920000):0.0305614000):0.1020640000):0.0748915000	1n1q_A.pdb:0.0496470000);
(1ji5_A.pdb:0.2195560000	1jig_A.pdb:0.0700610000	(1n1q_A.pdb:0.0315040000	((2chp_A.pdb:0.1595920000	(((((1qgh_A.pdb:0.2341720000	2ux1_A.pdb:0.2524320000):0.1152550000	1otk_A.pdb:1.2017850000):0.0700979000	(2vzb_A.pdb:0.3418910000	((((((((1oqu_A.pdb:0.1328380000	1r2f_A.pdb:0.1082420000):0.0802836000	1uzr_A.pdb:0.0451900000):0.3538000000	1mxr_A.pdb:0.6012100000):0.1965800000	3ee4_A.pdb:0.6746530000):0.2100970000	((1jk0_A.pdb:0.5806960000	2uw2_A.pdb:0.1907100000):0.2351890000	1w68_A.pdb:0.2056040000):0.3275910000):0.2724690000	((2inc_B.pdb:0.2549900000	(2inp_C.pdb:0.8793340000	1mty_B.pdb:1.0207750000):0.2212620000):0.5620050000	(1mty_D.pdb:0.7205160000	3dhg_A.pdb:0.7859050000):0.5372970000):0.1820480000):0.0875688000	((2uw1_A.pdb:0.0713940000	2uw1_B.pdb:0.1372610000):0.1784270000	1afr_A.pdb:0.1207020000):0.3549210000):0.2625000000	1za0_A.pdb:0.4843300000):0.5475330000):0.1286160000):0.0103898000	(((1dps_A.pdb:0.0897760000	1jts_A.pdb:0.1112200000):0.1400130000	1o9r_A.pdb:0.1141390000):0.2239900000	(1tjo_A.pdb:0.0815470000	1tk6_A.pdb:0.0464120000):0.2337410000):0.1753860000):0.0239123000	(((1ji4_A.pdb:0.2326680000	1uvh_A.pdb:0.5856680000):0.0000025344	2fjc_A.pdb:0.1152440000):0.0179071000	(((1bcf_A.pdb:0.0411770000	(3e1q_A.pdb:0.0854960000	(((((((((1lb3_A.pdb:0.0635540000	2za7_A.pdb:0.0984910000):0.0900935000	1bg7_A.pdb:0.2914050000):0.0623789000	1r03_A.pdb:0.0655710000):0.1029760000	3e6s_A.pdb:0.1933050000):0.1525360000	2jd7_A.pdb:0.0636560000):0.0352757000	1krq_A.pdb:0.1717200000):0.0531286000	1vlg_A.pdb:0.1814900000):0.0231604000	(1z6o_A.pdb:0.5861970000	1z6o_M.pdb:0.2988450000):0.2652040000):0.0278329000	1eum_A.pdb:0.0863720000):0.2457860000):0.0321449000):0.0092407000	(2fkz_A.pdb:0.0428410000	1jgc_A.pdb:0.2389510000):0.0369842000):0.1901720000	(1nfv_A.pdb:0.1037600000	((1lko_A.pdb:0.5785240000	1yuz_A.pdb:0.5822320000):0.1755270000	3qhb_A.pdb:0.5384000000):0.1894710000):0.0801205000):0.1882120000):0.1026600000):0.0453197000):0.0552690000	2fzf_A.pdb:1.2091770000):0.0774862000):0.0784454000);
(1ji5_A.pdb:0.1780620000	1jig_A.pdb:0.1075890000	(1n1q_A.pdb:0.0147820000	(2chp_A.pdb:0.1447120000	(((1qgh_A.pdb:0.0370070000	2ux1_A.pdb:0.0980430000):0.2205930000	((((2fzf_A.pdb:0.8567410000	(1lko_A.pdb:0.4366000000	1yuz_A.pdb:0.5417760000):0.1228270000):0.0587493000	3qhb_A.pdb:0.7404090000):0.0788236000	(((((1bcf_A.pdb:0.0742150000	3e1q_A.pdb:0.0311490000):0.0757331000	1jgc_A.pdb:0.1105030000):0.0563940000	2fkz_A.pdb:0.0441620000):0.0956165000	(((((1lb3_A.pdb:0.0815040000	2za7_A.pdb:0.0526250000):0.0218836000	(1z6o_A.pdb:0.5679270000	1z6o_M.pdb:0.3648210000):0.1865030000):0.0472250000	(1bg7_A.pdb:0.2951530000	1r03_A.pdb:0.0653100000):0.0662876000):0.1664520000	3e6s_A.pdb:0.0662850000):0.1731270000	((1eum_A.pdb:0.1215130000	1vlg_A.pdb:0.2018300000):0.0701312000	(1krq_A.pdb:0.1800010000	2jd7_A.pdb:0.0990210000):0.0011306000):0.0860475000):0.0780431000):0.1581380000	1nfv_A.pdb:0.2472460000):0.2556300000):0.0473742000	(1otk_A.pdb:1.2006290000	((((((1oqu_A.pdb:0.1876060000	1r2f_A.pdb:0.1147640000):0.1007360000	1uzr_A.pdb:0.0706000000):0.2318120000	(1mxr_A.pdb:0.5014510000	3ee4_A.pdb:1.0873480000):0.0568393000):0.3421340000	((1jk0_A.pdb:0.5696430000	2uw2_A.pdb:0.1850150000):0.2529270000	1w68_A.pdb:0.1649900000):0.3192240000):0.2955840000	(((2uw1_A.pdb:0.0886250000	2uw1_B.pdb:0.1286660000):0.1325240000	1afr_A.pdb:0.1167900000):0.3041000000	1za0_A.pdb:0.9067060000):0.2027160000):0.1451540000	((2inc_B.pdb:0.4301340000	(2inp_C.pdb:0.6675100000	1mty_B.pdb:0.8659630000):0.2062640000):0.1663260000	(1mty_D.pdb:0.6384100000	3dhg_A.pdb:0.6714380000):0.1647290000):0.2915190000):0.4012740000):0.1826230000):0.1230820000):0.0313364000	((1ji4_A.pdb:0.1879180000	2fjc_A.pdb:0.0790780000):0.0943211000	((((1dps_A.pdb:0.0891070000	1jts_A.pdb:0.1336020000):0.1452870000	(1o9r_A.pdb:0.0881270000	(1tjo_A.pdb:0.0437160000	1tk6_A.pdb:0.0563610000):0.2154650000):0.1548440000):0.1930250000	1uvh_A.pdb:0.3638940000):0.0974363000	2vzb_A.pdb:0.3981640000):0.1241210000):0.0000023613):0.0205693000):0.0280040000):0.0485188000);
(1ji5_A.pdb:0.1516280000	1jig_A.pdb:0.0927080000	(1n1q_A.pdb:0.0595250000	(((((2chp_A.pdb:0.1295120000	1ji4_A.pdb:0.1788550000):0.0427151000	((1qgh_A.pdb:0.0980510000	2ux1_A.pdb:0.1288360000):0.0916413000	1otk_A.pdb:1.0532110000):0.1089650000):0.0359847000	((((((1dps_A.pdb:0.1099900000	1jts_A.pdb:0.1151570000):0.0978729000	1o9r_A.pdb:0.1286550000):0.2161420000	(1tjo_A.pdb:0.0650600000	1tk6_A.pdb:0.0346810000):0.1542040000):0.0805387000	(2vzb_A.pdb:0.1747880000	((((((((1oqu_A.pdb:0.1535950000	1r2f_A.pdb:0.1196100000):0.0737117000	1uzr_A.pdb:0.0911450000):0.2352790000	1mxr_A.pdb:0.6093230000):0.0907053000	((1jk0_A.pdb:0.3655770000	2uw2_A.pdb:0.3348490000):0.1285020000	1w68_A.pdb:0.1666840000):0.3819080000):0.2508050000	3ee4_A.pdb:0.5129450000):0.1584340000	((2uw1_A.pdb:0.1195090000	2uw1_B.pdb:0.1344830000):0.1788840000	1afr_A.pdb:0.0720860000):0.4394580000):0.0562412000	1za0_A.pdb:0.4823710000):0.2514400000	((2inc_B.pdb:0.5163790000	(2inp_C.pdb:0.6374080000	1mty_B.pdb:0.7903850000):0.0766396000):0.1212930000	(1mty_D.pdb:0.4865000000	3dhg_A.pdb:0.6976020000):0.2458960000):0.4096380000):0.3030770000):0.1608980000):0.0282552000	((1bcf_A.pdb:0.0670730000	(3e1q_A.pdb:0.0656330000	(2fkz_A.pdb:0.0194060000	(1jgc_A.pdb:0.1756570000	1nfv_A.pdb:0.3501100000):0.0383973000):0.0171075000):0.0348011000):0.0752398000	((1lko_A.pdb:0.4175230000	(1yuz_A.pdb:1.1137700000	3qhb_A.pdb:0.3722340000):0.1342010000):0.3932720000	((((((((1lb3_A.pdb:0.0338900000	2za7_A.pdb:0.0635730000):0.0488898000	1bg7_A.pdb:0.2585530000):0.0662906000	1r03_A.pdb:0.0698390000):0.1549840000	3e6s_A.pdb:0.1737540000):0.1166230000	2jd7_A.pdb:0.1123380000):0.0185299000	1krq_A.pdb:0.1075830000):0.0770512000	((1z6o_A.pdb:0.5983350000	1z6o_M.pdb:0.2042960000):0.1850900000	1vlg_A.pdb:0.1793390000):0.0447494000):0.0706187000	1eum_A.pdb:0.1082260000):0.1733710000):0.0824978000):0.2437100000):0.0043578200	1uvh_A.pdb:0.5342850000):0.0581034000):0.0100867000	2fjc_A.pdb:0.1284800000):0.0790010000	2fzf_A.pdb:1.0838700000):0.0114165000):0.1092370000);
(1ji5_A.pdb:0.1844070000	1jig_A.pdb:0.0885080000	((1n1q_A.pdb:0.0000020000	2chp_A.pdb:0.2011700000):0.0216054000	(((1qgh_A.pdb:0.1026990000	2ux1_A.pdb:0.1035000000):0.0356625000	1otk_A.pdb:1.3006210000):0.1243350000	(((((1ji4_A.pdb:0.1182780000	2fjc_A.pdb:0.1825130000):0.0000023288	1uvh_A.pdb:0.4159700000):0.0932523000	(2fzf_A.pdb:1.4695330000	(((((1bcf_A.pdb:0.0501580000	(3e1q_A.pdb:0.0672580000	2fkz_A.pdb:0.0455080000):0.0146084000):0.0452701000	1jgc_A.pdb:0.1674790000):0.0713930000	((((((((1lb3_A.pdb:0.1201540000	2za7_A.pdb:0.0804300000):0.1003440000	1bg7_A.pdb:0.3946960000):0.0779975000	1r03_A.pdb:0.0349210000):0.1049930000	3e6s_A.pdb:0.2352450000):0.1131370000	2jd7_A.pdb:0.1482900000):0.0532846000	1krq_A.pdb:0.1692370000):0.0155929000	((1z6o_A.pdb:0.6973130000	1z6o_M.pdb:0.2751240000):0.1640920000	1vlg_A.pdb:0.0936290000):0.0321878000):0.0656233000	1eum_A.pdb:0.1603120000):0.2741660000):0.1133800000	(1lko_A.pdb:0.3862650000	(1yuz_A.pdb:0.7100870000	3qhb_A.pdb:0.4315730000):0.2708130000):0.2676660000):0.0483786000	1nfv_A.pdb:0.3899500000):0.0464003000):0.1144290000):0.0446790000	(((1dps_A.pdb:0.1465210000	1jts_A.pdb:0.0503930000):0.1000090000	1o9r_A.pdb:0.1910080000):0.2102550000	(1tjo_A.pdb:0.0522540000	1tk6_A.pdb:0.0445460000):0.1962010000):0.0459769000):0.0691260000	(2vzb_A.pdb:0.2468080000	(((((((1oqu_A.pdb:0.1242870000	1r2f_A.pdb:0.1189450000):0.0815773000	1uzr_A.pdb:0.0626560000):0.2426100000	1mxr_A.pdb:0.6522320000):0.1763160000	(3ee4_A.pdb:0.5085270000	((1jk0_A.pdb:0.4853960000	2uw2_A.pdb:0.1846150000):0.1967270000	1w68_A.pdb:0.0949320000):0.6772670000):0.1088900000):0.2509680000	((2inc_B.pdb:0.6555960000	2inp_C.pdb:0.4650600000):0.1350190000	(1mty_B.pdb:0.7251130000	(1mty_D.pdb:0.5760490000	3dhg_A.pdb:0.7925450000):0.3992130000):0.1802360000):0.4242270000):0.2081750000	((2uw1_A.pdb:0.0936880000	2uw1_B.pdb:0.0918940000):0.0800496000	1afr_A.pdb:0.1829590000):0.4006660000):0.0223627000	1za0_A.pdb:0.5854890000):0.7698180000):0.2488660000):0.0434297000):0.0146446000):0.0518601000);
(1ji5_A.pdb:0.1528880000	((1jig_A.pdb:0.1336990000	(1n1q_A.pdb:0.0539150000	(2chp_A.pdb:0.0912440000	(((1ji4_A.pdb:0.2118470000	2fjc_A.pdb:0.0559170000):0.0193860000	1uvh_A.pdb:0.4499700000):0.0208230000	(2fzf_A.pdb:0.9251210000	(((1bcf_A.pdb:0.0401910000	(3e1q_A.pdb:0.0633550000	(2fkz_A.pdb:0.0370610000	(1jgc_A.pdb:0.1110310000	1nfv_A.pdb:0.4062160000):0.0248534000):0.0427917000):0.0337075000):0.0970592000	(((((((1lb3_A.pdb:0.0286440000	2za7_A.pdb:0.0607970000):0.0224483000	1bg7_A.pdb:0.2983850000):0.0620290000	1r03_A.pdb:0.0500080000):0.0902151000	3e6s_A.pdb:0.3087210000):0.0839856000	(1krq_A.pdb:0.0799010000	2jd7_A.pdb:0.1710050000):0.0366503000):0.0303936000	((1z6o_A.pdb:0.8175260000	1z6o_M.pdb:0.1784900000):0.2144940000	1vlg_A.pdb:0.1779870000):0.0818053000):0.0721929000	1eum_A.pdb:0.1056460000):0.1517760000):0.0267877000	(1lko_A.pdb:0.2905580000	(1yuz_A.pdb:0.5699460000	3qhb_A.pdb:0.4843910000):0.0561788000):0.2986810000):0.2113480000):0.1085460000):0.1592090000):0.0575968000):0.1114260000):0.0430152000	(1qgh_A.pdb:0.0748230000	(2ux1_A.pdb:0.1274030000	1otk_A.pdb:1.1608560000):0.0268589000):0.1224730000):0.0691185000	((((1dps_A.pdb:0.1023790000	1jts_A.pdb:0.1662620000):0.3045960000	1o9r_A.pdb:0.0455200000):0.2338180000	(1tjo_A.pdb:0.1569630000	1tk6_A.pdb:0.0148740000):0.1696020000):0.1177070000	(2vzb_A.pdb:0.1671710000	((((((((1oqu_A.pdb:0.1211000000	1uzr_A.pdb:0.1152400000):0.0908809000	1r2f_A.pdb:0.0520460000):0.2070960000	3ee4_A.pdb:0.8824890000):0.0723663000	1mxr_A.pdb:0.6272020000):0.1082840000	((1jk0_A.pdb:0.4215470000	2uw2_A.pdb:0.2278950000):0.1453510000	1w68_A.pdb:0.1435140000):0.3171500000):0.3305700000	((2inc_B.pdb:0.2569530000	(2inp_C.pdb:0.6611960000	1mty_B.pdb:1.1568060000):0.2575010000):0.2300310000	(1mty_D.pdb:0.8058290000	3dhg_A.pdb:0.6095000000):0.2704690000):0.4728470000):0.0000021158	((2uw1_A.pdb:0.1043670000	2uw1_B.pdb:0.0897280000):0.0990250000	1afr_A.pdb:0.1396400000):0.4001080000):0.1755500000	1za0_A.pdb:0.4270690000):0.6075610000):0.4278960000):0.1038750000);
(1ji5_A.pdb:0.2909720000	1jig_A.pdb:0.0503730000	(1n1q_A.pdb:0.0200300000	((((((2chp_A.pdb:0.1011320000	((((1dps_A.pdb:0.1266460000	1jts_A.pdb:0.0576530000):0.1919760000	1o9r_A.pdb:0.0801690000):0.1776220000	(1tjo_A.pdb:0.0510250000	1tk6_A.pdb:0.0454020000):0.1027690000):0.1243540000	(2vzb_A.pdb:0.2004570000	(((((((1oqu_A.pdb:0.1450170000	1r2f_A.pdb:0.1277050000):0.0999978000	1uzr_A.pdb:0.0663600000):0.2118000000	1mxr_A.pdb:0.6198440000):0.1553750000	3ee4_A.pdb:0.8512500000):0.1522070000	((1jk0_A.pdb:0.5009360000	2uw2_A.pdb:0.1624930000):0.2062800000	1w68_A.pdb:0.1122950000):0.3206080000):0.1750520000	(((2uw1_A.pdb:0.0919910000	2uw1_B.pdb:0.1301710000):0.1244940000	1afr_A.pdb:0.0966020000):0.4237720000	1za0_A.pdb:0.6436120000):0.1655170000):0.1804320000	((2inc_B.pdb:0.4966740000	(2inp_C.pdb:0.7143440000	1mty_B.pdb:1.0778870000):0.1469840000):0.1420390000	(1mty_D.pdb:0.6001930000	3dhg_A.pdb:0.5911730000):0.5389330000):0.1914940000):0.5188420000):0.1182060000):0.0795777000):0.0395368000	1uvh_A.pdb:0.5279210000):0.0222912000	(((1qgh_A.pdb:0.0753490000	2ux1_A.pdb:0.1171640000):0.0796461000	1otk_A.pdb:1.3639560000):0.1173210000	1ji4_A.pdb:0.1422310000):0.0727181000):0.0322579000	((((1bcf_A.pdb:0.0846540000	3e1q_A.pdb:0.0919110000):0.0205104000	(2fkz_A.pdb:0.0344490000	(1jgc_A.pdb:0.0867250000	1nfv_A.pdb:0.3683190000):0.1195770000):0.0543384000):0.0724378000	((((((1lb3_A.pdb:0.0241890000	2za7_A.pdb:0.0507210000):0.0561661000	(1bg7_A.pdb:0.2191950000	1r03_A.pdb:0.0833170000):0.0673428000):0.0802207000	1z6o_A.pdb:0.5094690000):0.1017680000	3e6s_A.pdb:0.1640770000):0.1726790000	((1eum_A.pdb:0.1392340000	(1krq_A.pdb:0.0680340000	2jd7_A.pdb:0.1504440000):0.0184574000):0.0176749000	1vlg_A.pdb:0.1784230000):0.0422734000):0.0468836000	1z6o_M.pdb:0.3409480000):0.0886358000):0.1384180000	((1lko_A.pdb:0.2965130000	1yuz_A.pdb:0.5321440000):0.1335460000	3qhb_A.pdb:0.6740830000):0.2080050000):0.1895880000):0.0281208000	2fjc_A.pdb:0.1045890000):0.0861009000	2fzf_A.pdb:1.3651820000):0.0000021870):0.0252800000);
(1ji5_A.pdb:0.1872390000	1jig_A.pdb:0.0719380000	(1n1q_A.pdb:0.0114890000	((((((2chp_A.pdb:0.1066850000	((1qgh_A.pdb:0.2154100000	2ux1_A.pdb:0.1081360000):0.1338730000	1otk_A.pdb:1.0615060000):0.1211620000):0.0511513000	((((1dps_A.pdb:0.0546760000	1jts_A.pdb:0.1051830000):0.1508780000	1o9r_A.pdb:0.0532150000):0.2191530000	(1tjo_A.pdb:0.1016800000	1tk6_A.pdb:0.0301800000):0.2690030000):0.2406440000	(2vzb_A.pdb:0.3173210000	(((((((1oqu_A.pdb:0.1243790000	1r2f_A.pdb:0.1518160000):0.0418693000	1uzr_A.pdb:0.0187920000):0.3107860000	1mxr_A.pdb:0.5898390000):0.2317600000	3ee4_A.pdb:0.4840880000):0.1789990000	(((1jk0_A.pdb:0.5427560000	2uw2_A.pdb:0.2315160000):0.1982060000	1w68_A.pdb:0.0853820000):0.3746020000	((2inc_B.pdb:0.3861870000	(2inp_C.pdb:0.7712480000	1mty_B.pdb:0.7783710000):0.1737130000):0.2575640000	(1mty_D.pdb:0.6791050000	3dhg_A.pdb:0.6784250000):0.2415700000):0.4443060000):0.2417330000):0.1245960000	((2uw1_A.pdb:0.1288450000	2uw1_B.pdb:0.1180410000):0.1559490000	1afr_A.pdb:0.1317310000):0.4876080000):0.1903080000	1za0_A.pdb:0.5250300000):0.6090580000):0.1277210000):0.0539517000):0.1457960000	(1uvh_A.pdb:0.4610810000	(((1bcf_A.pdb:0.0630350000	(3e1q_A.pdb:0.1408170000	(2fkz_A.pdb:0.0646910000	(1jgc_A.pdb:0.1078930000	1nfv_A.pdb:0.4208160000):0.0421641000):0.0678206000):0.0093779800):0.1142620000	(((((((1lb3_A.pdb:0.0444900000	2za7_A.pdb:0.1076420000):0.1672460000	1r03_A.pdb:0.0414870000):0.0668651000	1bg7_A.pdb:0.3088010000):0.1457270000	3e6s_A.pdb:0.2716350000):0.0871388000	(1krq_A.pdb:0.2184480000	2jd7_A.pdb:0.1281690000):0.0050712000):0.0395689000	((1z6o_A.pdb:0.6741450000	1z6o_M.pdb:0.2606830000):0.1784070000	1vlg_A.pdb:0.1772090000):0.0337038000):0.0369684000	1eum_A.pdb:0.1800290000):0.2444850000):0.1690450000	(1lko_A.pdb:0.5449580000	(1yuz_A.pdb:0.8052080000	3qhb_A.pdb:0.5268750000):0.0385883000):0.3001880000):0.1635790000):0.0000020104):0.0247924000	2fjc_A.pdb:0.0799270000):0.0596883000	2fzf_A.pdb:1.3926120000):0.0507932000	1ji4_A.pdb:0.2400310000):0.0580545000):0.0869756000);
(1ji5_A.pdb:0.1704360000	1jig_A.pdb:0.0514420000	(1n1q_A.pdb:0.0166710000	((((2chp_A.pdb:0.0995610000	(1ji4_A.pdb:0.2490030000	2fjc_A.pdb:0.0866410000):0.0739179000):0.0495128000	(((2fzf_A.pdb:1.0985620000	1yuz_A.pdb:0.3022270000):0.0607121000	((((((1oqu_A.pdb:0.1710260000	1r2f_A.pdb:0.1354340000):0.0354532000	1uzr_A.pdb:0.0557920000):0.2108810000	1mxr_A.pdb:0.6667950000):0.1174240000	(((1jk0_A.pdb:0.4082000000	2uw2_A.pdb:0.2958420000):0.1322250000	1w68_A.pdb:0.1138620000):0.5053720000	((2inc_B.pdb:0.2829440000	(2inp_C.pdb:0.5908640000	1mty_B.pdb:0.9796140000):0.1454500000):0.2558170000	(1mty_D.pdb:0.6412370000	3dhg_A.pdb:0.4506400000):0.4479680000):0.4167540000):0.1483860000):0.1717110000	(((2uw1_A.pdb:0.1261320000	2uw1_B.pdb:0.1168470000):0.1361140000	1afr_A.pdb:0.0807250000):0.3216580000	1za0_A.pdb:0.6783360000):0.0576270000):0.2245750000	3ee4_A.pdb:0.5860460000):0.4230180000):0.2159410000	(((((((1bcf_A.pdb:0.1027650000	3e1q_A.pdb:0.0687660000):0.0757205000	2fkz_A.pdb:0.0247920000):0.1492270000	1jgc_A.pdb:0.1444820000):0.0648032000	(((((1lb3_A.pdb:0.0443640000	2za7_A.pdb:0.1077370000):0.0835787000	1bg7_A.pdb:0.2113310000):0.0391187000	1r03_A.pdb:0.0454900000):0.1324860000	3e6s_A.pdb:0.1682780000):0.0486022000	((((1z6o_A.pdb:0.5850760000	1z6o_M.pdb:0.2743470000):0.1536530000	1vlg_A.pdb:0.1023110000):0.0906440000	2jd7_A.pdb:0.0789760000):0.0223885000	(1eum_A.pdb:0.2140530000	1krq_A.pdb:0.0725470000):0.0486718000):0.0477794000):0.1358940000):0.1978750000	1nfv_A.pdb:0.3437870000):0.1146580000	1otk_A.pdb:1.3502240000):0.0000025786	(1lko_A.pdb:0.2481080000	3qhb_A.pdb:0.7022670000):0.1305270000):0.1015470000):0.2126450000):0.0394678000	((1qgh_A.pdb:0.1439520000	2ux1_A.pdb:0.1352930000):0.1206000000	(((1dps_A.pdb:0.1086310000	1jts_A.pdb:0.0879970000):0.1525130000	1o9r_A.pdb:0.1223540000):0.1791050000	(1tjo_A.pdb:0.1495450000	1tk6_A.pdb:0.0057300000):0.2174220000):0.1208850000):0.0356104000):0.0204070000	(1uvh_A.pdb:0.4124090000	2vzb_A.pdb:0.4727510000):0.1196400000):0.0426983000):0.0780921000);
(1ji5_A.pdb:0.2088170000	(1jig_A.pdb:0.1409560000	(((2chp_A.pdb:0.0886660000	(((1qgh_A.pdb:0.0680120000	1otk_A.pdb:1.5432350000):0.0372028000	2ux1_A.pdb:0.0932850000):0.0563526000	1ji4_A.pdb:0.1600590000):0.0514280000):0.0277888000	(((((1dps_A.pdb:0.0649700000	1jts_A.pdb:0.0572270000):0.1352160000	1o9r_A.pdb:0.0890800000):0.0865438000	(1tjo_A.pdb:0.0403980000	1tk6_A.pdb:0.0091000000):0.3377880000):0.0500864000	1uvh_A.pdb:0.4168210000):0.0944795000	((2vzb_A.pdb:0.1906360000	((((((((1oqu_A.pdb:0.0953970000	1r2f_A.pdb:0.1068380000):0.1054060000	1uzr_A.pdb:0.0369630000):0.3150480000	1mxr_A.pdb:0.4615800000):0.1434410000	((1jk0_A.pdb:0.4180240000	2uw2_A.pdb:0.2101210000):0.1066470000	1w68_A.pdb:0.2251330000):0.5762580000):0.2598940000	3ee4_A.pdb:0.4047330000):0.2221320000	(((2inc_B.pdb:0.4885020000	1mty_B.pdb:0.8310700000):0.2364560000	2inp_C.pdb:0.3558560000):0.3184050000	(1mty_D.pdb:0.5443580000	3dhg_A.pdb:0.8164010000):0.3956820000):0.4338940000):0.1502490000	((2uw1_A.pdb:0.1306570000	2uw1_B.pdb:0.1239680000):0.0968470000	1afr_A.pdb:0.1230490000):0.2763660000):0.3335890000	1za0_A.pdb:0.6196580000):0.4792550000):0.2330750000	(((1bcf_A.pdb:0.0603930000	(3e1q_A.pdb:0.1011650000	(2fkz_A.pdb:0.0930080000	(1jgc_A.pdb:0.1108500000	1nfv_A.pdb:0.3753610000):0.0359546000):0.0223625000):0.0388361000):0.1032030000	(((((((1lb3_A.pdb:0.0451070000	(2za7_A.pdb:0.0261950000	3e6s_A.pdb:0.2463470000):0.0807156000):0.0970716000	1r03_A.pdb:0.0462310000):0.0888943000	1bg7_A.pdb:0.4101000000):0.1298410000	(1z6o_A.pdb:0.4131060000	1z6o_M.pdb:0.3004930000):0.0601512000):0.0583458000	(1krq_A.pdb:0.1530050000	2jd7_A.pdb:0.1190070000):0.0520280000):0.0457172000	1vlg_A.pdb:0.0533070000):0.1090370000	1eum_A.pdb:0.1616340000):0.1512210000):0.1564230000	(1lko_A.pdb:0.4185580000	(1yuz_A.pdb:0.7336030000	3qhb_A.pdb:0.4711830000):0.1479060000):0.2057000000):0.1894790000):0.0963382000):0.0000022205):0.0321286000	(2fjc_A.pdb:0.0786190000	2fzf_A.pdb:1.3370210000):0.0577324000):0.0284317000):0.0416851000	1n1q_A.pdb:0.0134730000);
(1ji5_A.pdb:0.2128160000	(((1jig_A.pdb:0.0682330000	1ji4_A.pdb:0.1747300000):0.0239031000	2chp_A.pdb:0.1884940000):0.0557175000	(((1qgh_A.pdb:0.1196370000	(2ux1_A.pdb:0.1036620000	1otk_A.pdb:0.7517480000):0.1113390000):0.0518675000	(((((1dps_A.pdb:0.1410110000	1jts_A.pdb:0.0514770000):0.1526360000	1o9r_A.pdb:0.0686570000):0.1063010000	(1tjo_A.pdb:0.0469040000	1tk6_A.pdb:0.0776350000):0.1520160000):0.0849554000	(2fzf_A.pdb:0.9467640000	(((((1bcf_A.pdb:0.0297070000	(3e1q_A.pdb:0.0491120000	2fkz_A.pdb:0.0492900000):0.0451342000):0.0349173000	1jgc_A.pdb:0.1799630000):0.1136480000	(((((((1lb3_A.pdb:0.0344390000	2za7_A.pdb:0.0874350000):0.0646905000	1bg7_A.pdb:0.2599580000):0.0808713000	1r03_A.pdb:0.0447460000):0.0937986000	3e6s_A.pdb:0.1184060000):0.1748740000	2jd7_A.pdb:0.0620190000):0.0834205000	1krq_A.pdb:0.0841030000):0.1024760000	((1z6o_A.pdb:0.6344360000	1z6o_M.pdb:0.2885110000):0.1979780000	(1eum_A.pdb:0.0964480000	1vlg_A.pdb:0.1581760000):0.0227661000):0.0606198000):0.1095260000):0.1221390000	(1lko_A.pdb:0.5579970000	(1yuz_A.pdb:0.6018560000	3qhb_A.pdb:1.0236670000):0.0642776000):0.1960730000):0.1101730000	1nfv_A.pdb:0.2627410000):0.0571401000):0.0809492000):0.0443800000	(2vzb_A.pdb:0.2803800000	((((((1oqu_A.pdb:0.1621730000	1r2f_A.pdb:0.0792340000):0.0530395000	1uzr_A.pdb:0.0818890000):0.2997190000	(1mxr_A.pdb:0.5131650000	((1jk0_A.pdb:0.5576010000	2uw2_A.pdb:0.2312140000):0.1434020000	1w68_A.pdb:0.1782480000):0.3464420000):0.0728959000):0.1891780000	(3ee4_A.pdb:0.3917260000	1za0_A.pdb:0.6548350000):0.1148360000):0.1230880000	((2uw1_A.pdb:0.0940230000	2uw1_B.pdb:0.1146020000):0.1084560000	1afr_A.pdb:0.1030240000):0.5696680000):0.2180110000	((2inc_B.pdb:0.4603280000	(2inp_C.pdb:0.6139960000	1mty_B.pdb:0.7594240000):0.1215050000):0.1192430000	(1mty_D.pdb:0.6609030000	3dhg_A.pdb:0.7267850000):0.5632970000):0.2315170000):0.3775150000):0.1120400000):0.0387989000):0.0318192000	(2fjc_A.pdb:0.0578280000	1uvh_A.pdb:0.5028160000):0.0514776000):0.0685034000):0.0070465900	1n1q_A.pdb:0.0325520000);
(1ji5_A.pdb:0.1867890000	1jig_A.pdb:0.1057620000	((1n1q_A.pdb:0.0275040000	(((2chp_A.pdb:0.1496600000	(((1qgh_A.pdb:0.1141540000	2ux1_A.pdb:0.1271540000):0.0246436000	1otk_A.pdb:0.9839510000):0.1281580000	1ji4_A.pdb:0.3327300000):0.0473573000):0.0248475000	(((((1dps_A.pdb:0.1002130000	1o9r_A.pdb:0.2041620000):0.0935131000	1jts_A.pdb:0.0000030000):0.1698150000	1uvh_A.pdb:0.3574910000):0.0728795000	(1tjo_A.pdb:0.0679130000	1tk6_A.pdb:0.0594480000):0.2805900000):0.1320670000	((2vzb_A.pdb:0.1477380000	((((((((1oqu_A.pdb:0.1334130000	1r2f_A.pdb:0.1463560000):0.0523049000	1uzr_A.pdb:0.0461030000):0.2061480000	1mxr_A.pdb:0.6299310000):0.1258500000	3ee4_A.pdb:0.6616220000):0.1616560000	((1jk0_A.pdb:0.6033280000	2uw2_A.pdb:0.2400210000):0.2772650000	1w68_A.pdb:0.0891870000):0.4284570000):0.1279330000	((2uw1_A.pdb:0.1106660000	2uw1_B.pdb:0.1698610000):0.0846793000	1afr_A.pdb:0.0891080000):0.4454830000):0.0733772000	((2inc_B.pdb:0.5041550000	(2inp_C.pdb:0.4664900000	1mty_B.pdb:0.9907230000):0.1898840000):0.1830380000	(1mty_D.pdb:0.7359740000	3dhg_A.pdb:0.6378150000):0.3251720000):0.4145310000):0.1061150000	1za0_A.pdb:0.5061120000):0.9077300000):0.1822390000	(((1bcf_A.pdb:0.0677180000	(3e1q_A.pdb:0.1203440000	(2fkz_A.pdb:0.0858940000	(1jgc_A.pdb:0.1127880000	1nfv_A.pdb:0.3505920000):0.0681487000):0.0423864000):0.0162348000):0.1831240000	((((((((1lb3_A.pdb:0.0208850000	2za7_A.pdb:0.0868990000):0.0997229000	1bg7_A.pdb:0.3327810000):0.0580805000	1r03_A.pdb:0.0330740000):0.2365090000	3e6s_A.pdb:0.1757260000):0.1297550000	2jd7_A.pdb:0.1442120000):0.0494935000	1krq_A.pdb:0.1023520000):0.0732852000	((1z6o_A.pdb:0.6186220000	1z6o_M.pdb:0.2903830000):0.1725500000	1vlg_A.pdb:0.1148470000):0.0501510000):0.0482944000	1eum_A.pdb:0.0995250000):0.1952350000):0.1979980000	(1lko_A.pdb:0.3962910000	(1yuz_A.pdb:0.5484880000	3qhb_A.pdb:0.5504890000):0.0964485000):0.1721730000):0.1561110000):0.0702444000):0.0678351000):0.0087277400	2fjc_A.pdb:0.1634260000):0.0738607000):0.0000022158	2fzf_A.pdb:1.3763170000):0.0829075000);
(1ji5_A.pdb:0.1734490000	1jig_A.pdb:0.0309360000	(1n1q_A.pdb:0.0495830000	(((((2chp_A.pdb:0.0435230000	((((1bcf_A.pdb:0.0308480000	(3e1q_A.pdb:0.0684870000	(2fkz_A.pdb:0.0543730000	1jgc_A.pdb:0.2028200000):0.0275923000):0.0276696000):0.0816761000	((((((((1lb3_A.pdb:0.0522670000	(1bg7_A.pdb:0.1424830000	1r03_A.pdb:0.0461560000):0.0876339000):0.0650466000	2za7_A.pdb:0.0843880000):0.0594320000	(1z6o_A.pdb:0.5439430000	1z6o_M.pdb:0.1503630000):0.2143320000):0.1055580000	3e6s_A.pdb:0.0942700000):0.1229730000	2jd7_A.pdb:0.0667580000):0.0417946000	1krq_A.pdb:0.1425670000):0.0501073000	1eum_A.pdb:0.0788220000):0.0552353000	1vlg_A.pdb:0.1184390000):0.1707540000):0.0876496000	1nfv_A.pdb:0.1744690000):0.0418499000	(1lko_A.pdb:0.3587380000	(1yuz_A.pdb:0.7774930000	3qhb_A.pdb:0.7023740000):0.1557870000):0.2223550000):0.2017470000):0.0000021078	(1ji4_A.pdb:0.2313660000	(2fjc_A.pdb:0.0664820000	2fzf_A.pdb:0.8680690000):0.0397220000):0.0742050000):0.0284796000	1uvh_A.pdb:0.5887410000):0.0665003000	((((1dps_A.pdb:0.1569560000	1jts_A.pdb:0.0473760000):0.1163880000	1o9r_A.pdb:0.0523090000):0.1247610000	(1tjo_A.pdb:0.0628310000	1tk6_A.pdb:0.0062480000):0.1478230000):0.1749390000	(2vzb_A.pdb:0.2264650000	(((((((1oqu_A.pdb:0.1598830000	1r2f_A.pdb:0.1320910000):0.0522290000	1uzr_A.pdb:0.0368840000):0.3203160000	1mxr_A.pdb:0.5707610000):0.0806900000	((1jk0_A.pdb:0.4555260000	2uw2_A.pdb:0.2146300000):0.1635830000	1w68_A.pdb:0.1385240000):0.3889770000):0.2586100000	3ee4_A.pdb:0.3845400000):0.1956310000	(((2uw1_A.pdb:0.0801870000	2uw1_B.pdb:0.1488940000):0.2007310000	1afr_A.pdb:0.0905610000):0.2854490000	1za0_A.pdb:0.7166350000):0.1265720000):0.1846340000	((2inc_B.pdb:0.5634950000	(2inp_C.pdb:0.4527490000	1mty_B.pdb:1.0268540000):0.2161610000):0.1494900000	(1mty_D.pdb:0.4852190000	3dhg_A.pdb:0.6775340000):0.2985500000):0.3887920000):0.3550480000):0.1834150000):0.0152363000):0.0341660000	((1qgh_A.pdb:0.1159290000	2ux1_A.pdb:0.1871070000):0.0289350000	1otk_A.pdb:1.0514230000):0.0605641000):0.0578814000):0.0540018000);
(1ji5_A.pdb:0.1123340000	1jig_A.pdb:0.0472390000	(1n1q_A.pdb:0.0085100000	(2chp_A.pdb:0.1492570000	(((((1qgh_A.pdb:0.0887560000	2ux1_A.pdb:0.1158510000):0.0530704000	(((2fzf_A.pdb:1.1709760000	1yuz_A.pdb:0.5259110000):0.1193690000	(1otk_A.pdb:1.1290790000	((((((((1oqu_A.pdb:0.1936740000	1r2f_A.pdb:0.1821770000):0.0839088000	1uzr_A.pdb:0.0000030000):0.2798710000	1mxr_A.pdb:0.6619620000):0.0341572000	3ee4_A.pdb:0.8763950000):0.1760870000	((1jk0_A.pdb:0.5150440000	2uw2_A.pdb:0.3034820000):0.2579150000	1w68_A.pdb:0.1485610000):0.3687100000):0.1613010000	(((2inc_B.pdb:0.2804520000	1mty_B.pdb:1.0497710000):0.1939920000	2inp_C.pdb:0.6074470000):0.0776244000	(1mty_D.pdb:0.6120550000	3dhg_A.pdb:0.6941710000):0.4749700000):0.5067680000):0.1638930000	((2uw1_A.pdb:0.1010050000	2uw1_B.pdb:0.1064670000):0.1495430000	1afr_A.pdb:0.1013990000):0.4562840000):0.0792127000	1za0_A.pdb:0.4709850000):0.2498260000):0.2940610000):0.2045290000	((((((1bcf_A.pdb:0.1745880000	3e1q_A.pdb:0.0851410000):0.0583246000	2fkz_A.pdb:0.0415170000):0.1302440000	1jgc_A.pdb:0.0637480000):0.0978102000	(((((1lb3_A.pdb:0.0000030000	2za7_A.pdb:0.1139090000):0.0731687000	1bg7_A.pdb:0.3456010000):0.0852979000	1r03_A.pdb:0.0313250000):0.1203950000	3e6s_A.pdb:0.2578460000):0.0574517000	(((((1z6o_A.pdb:0.6476290000	1z6o_M.pdb:0.2438040000):0.3112100000	1vlg_A.pdb:0.1058710000):0.0290413000	1eum_A.pdb:0.2054360000):0.0383375000	1krq_A.pdb:0.0400670000):0.0102694000	2jd7_A.pdb:0.0803450000):0.0635514000):0.1528350000):0.1638130000	1nfv_A.pdb:0.3698430000):0.0906580000	(1lko_A.pdb:0.2706410000	3qhb_A.pdb:0.3848660000):0.2250730000):0.0384612000):0.1588110000):0.0147938000	2vzb_A.pdb:0.3338870000):0.0471097000	(((1dps_A.pdb:0.1334770000	1jts_A.pdb:0.1155600000):0.0755513000	1o9r_A.pdb:0.1844550000):0.1512640000	(1tjo_A.pdb:0.1010820000	1tk6_A.pdb:0.0583890000):0.2769250000):0.1147370000):0.0242668000	((1ji4_A.pdb:0.1520400000	1uvh_A.pdb:0.5376910000):0.0041547100	2fjc_A.pdb:0.0791720000):0.0749674000):0.0508755000):0.0962061000):0.0751978000);
(1ji5_A.pdb:0.1765800000	(1jig_A.pdb:0.0733070000	(((2chp_A.pdb:0.0970210000	((2fzf_A.pdb:1.0961630000	((((1bcf_A.pdb:0.0703560000	(3e1q_A.pdb:0.0439350000	2fkz_A.pdb:0.0627890000):0.0338960000):0.0000024360	(1jgc_A.pdb:0.2887760000	1nfv_A.pdb:0.2825410000):0.0869563000):0.1641530000	(1lko_A.pdb:0.4580410000	(1yuz_A.pdb:0.5872040000	3qhb_A.pdb:0.4787870000):0.3393490000):0.3572600000):0.0587074000	((((((1lb3_A.pdb:0.0384870000	2za7_A.pdb:0.1268430000):0.0976483000	1bg7_A.pdb:0.2716030000):0.0874693000	1r03_A.pdb:0.0170030000):0.2630140000	3e6s_A.pdb:0.2407120000):0.0488754000	((((1z6o_A.pdb:0.5580780000	1z6o_M.pdb:0.2816450000):0.1363680000	1vlg_A.pdb:0.1506540000):0.0972188000	1krq_A.pdb:0.1837750000):0.0420661000	2jd7_A.pdb:0.0914160000):0.0313814000):0.0569148000	1eum_A.pdb:0.0858160000):0.1206550000):0.1953420000):0.1348030000	(2vzb_A.pdb:0.2189640000	(((((((1oqu_A.pdb:0.1893930000	1uzr_A.pdb:0.0940140000):0.0914581000	1r2f_A.pdb:0.1084780000):0.2700280000	3ee4_A.pdb:0.7984100000):0.0715855000	(1mxr_A.pdb:0.6400760000	((1jk0_A.pdb:0.4665220000	2uw2_A.pdb:0.2382920000):0.1994020000	1w68_A.pdb:0.2208840000):0.3922610000):0.1392120000):0.2253490000	((2inc_B.pdb:0.4573860000	(2inp_C.pdb:0.6104790000	1mty_B.pdb:1.2179240000):0.0867336000):0.1916450000	(1mty_D.pdb:0.6351240000	3dhg_A.pdb:0.6507630000):0.2530290000):0.3365960000):0.0746413000	(2uw1_A.pdb:0.0679690000	(2uw1_B.pdb:0.1117340000	1afr_A.pdb:0.1982630000):0.0703516000):0.3760340000):0.1851950000	1za0_A.pdb:0.6568230000):0.5033160000):0.3072990000):0.0965782000):0.0350217000	(1ji4_A.pdb:0.2012460000	(2fjc_A.pdb:0.1155840000	1uvh_A.pdb:0.3873930000):0.0081537600):0.0571120000):0.0297407000	((1qgh_A.pdb:0.1049650000	(2ux1_A.pdb:0.0951270000	1otk_A.pdb:1.3204950000):0.0315868000):0.1251200000	(((1dps_A.pdb:0.1238150000	1jts_A.pdb:0.0628960000):0.1272040000	1o9r_A.pdb:0.1046970000):0.1348740000	(1tjo_A.pdb:0.1142710000	1tk6_A.pdb:0.0334150000):0.2226580000):0.1208960000):0.0153132000):0.0899765000):0.0319709000	1n1q_A.pdb:0.0307360000);
(1ji5_A.pdb:0.1291040000	1jig_A.pdb:0.0869470000	(1n1q_A.pdb:0.0675940000	((2chp_A.pdb:0.0998650000	2fzf_A.pdb:0.8564220000):0.0165072000	((((((1qgh_A.pdb:0.0995760000	2ux1_A.pdb:0.0775390000):0.0000023333	1otk_A.pdb:1.0651020000):0.1655960000	1ji4_A.pdb:0.1293360000):0.0754094000	2fjc_A.pdb:0.0487180000):0.0344419000	(((1bcf_A.pdb:0.0310740000	(3e1q_A.pdb:0.0539040000	(2fkz_A.pdb:0.0000020000	(1jgc_A.pdb:0.1436830000	1nfv_A.pdb:0.3953620000):0.0689794000):0.0659243000):0.0593579000):0.1443200000	(((((((1lb3_A.pdb:0.0188250000	1bg7_A.pdb:0.3165970000):0.0331805000	2za7_A.pdb:0.0994310000):0.1262570000	3e6s_A.pdb:0.1016420000):0.0766556000	1r03_A.pdb:0.1705870000):0.0755013000	(1z6o_A.pdb:0.6192370000	1z6o_M.pdb:0.2554200000):0.2422480000):0.0540662000	(1krq_A.pdb:0.0588930000	(2jd7_A.pdb:0.0262560000	1vlg_A.pdb:0.1803840000):0.0668601000):0.0299432000):0.0427078000	1eum_A.pdb:0.1387760000):0.0924225000):0.1706920000	((1lko_A.pdb:0.2236710000	3qhb_A.pdb:0.4037200000):0.2701390000	1yuz_A.pdb:0.5265030000):0.1855370000):0.1055140000):0.0000020801	(((((1dps_A.pdb:0.0775810000	1jts_A.pdb:0.0699720000):0.1634210000	1o9r_A.pdb:0.1438900000):0.2174960000	(1tjo_A.pdb:0.0871300000	1tk6_A.pdb:0.0173490000):0.1427740000):0.0530518000	(2vzb_A.pdb:0.4499500000	((((((((1oqu_A.pdb:0.1000990000	1r2f_A.pdb:0.1306930000):0.0742798000	1uzr_A.pdb:0.0445820000):0.3688090000	1mxr_A.pdb:0.6023330000):0.1151370000	3ee4_A.pdb:0.8390620000):0.1146030000	((1jk0_A.pdb:0.5142190000	2uw2_A.pdb:0.2133160000):0.1239300000	1w68_A.pdb:0.2074450000):0.4120350000):0.1884330000	((2uw1_A.pdb:0.0717590000	2uw1_B.pdb:0.1647640000):0.0511192000	1afr_A.pdb:0.1446850000):0.3597400000):0.0449360000	1za0_A.pdb:0.7358210000):0.1303020000	((2inc_B.pdb:0.4239410000	(2inp_C.pdb:0.5915760000	1mty_B.pdb:0.8009940000):0.1710960000):0.2688530000	(1mty_D.pdb:0.5934910000	3dhg_A.pdb:0.6795480000):0.3778460000):0.2348240000):0.5373030000):0.0701026000):0.0469150000	1uvh_A.pdb:0.5651820000):0.0195484000):0.0645570000):0.0820535000):0.0712075000);
(1ji5_A.pdb:0.2402860000	(1jig_A.pdb:0.0342740000	((1qgh_A.pdb:0.1087900000	(2ux1_A.pdb:0.1157010000	1otk_A.pdb:1.3094340000):0.0423107000):0.1536470000	((((1dps_A.pdb:0.2010730000	1jts_A.pdb:0.0510220000):0.1198070000	1o9r_A.pdb:0.1519820000):0.2068520000	(1tjo_A.pdb:0.1147030000	1tk6_A.pdb:0.0408970000):0.1427440000):0.1233860000	(2vzb_A.pdb:0.2578050000	(((((1oqu_A.pdb:0.1644340000	1r2f_A.pdb:0.0856750000):0.0436660000	1uzr_A.pdb:0.1598080000):0.2630400000	1mxr_A.pdb:0.6932710000):0.2269660000	((3ee4_A.pdb:0.6217860000	((2inc_B.pdb:0.5619590000	(2inp_C.pdb:0.7277280000	1mty_B.pdb:0.9610150000):0.1997670000):0.2377350000	(1mty_D.pdb:0.5780170000	3dhg_A.pdb:0.7262730000):0.2895320000):0.2359770000):0.1142310000	((1jk0_A.pdb:0.3494930000	2uw2_A.pdb:0.2717940000):0.2081170000	1w68_A.pdb:0.1222630000):0.5261250000):0.0770000000):0.0927293000	(((2uw1_A.pdb:0.1088040000	2uw1_B.pdb:0.2016390000):0.0909901000	1afr_A.pdb:0.1819460000):0.3594030000	1za0_A.pdb:0.6101730000):0.1610950000):0.7283930000):0.1760870000):0.0225473000):0.0499200000):0.0247096000	(1n1q_A.pdb:0.0286150000	(2chp_A.pdb:0.0891660000	(((1ji4_A.pdb:0.2562600000	2fjc_A.pdb:0.0359760000):0.0081798000	1uvh_A.pdb:0.6144100000):0.0662980000	(2fzf_A.pdb:1.0100810000	((((1bcf_A.pdb:0.0523800000	(3e1q_A.pdb:0.0440880000	(2fkz_A.pdb:0.0273570000	1jgc_A.pdb:0.2486020000):0.0273717000):0.0310066000):0.1474540000	((((((((1lb3_A.pdb:0.0817490000	2za7_A.pdb:0.0997120000):0.1187440000	1bg7_A.pdb:0.3272640000):0.0312995000	(1r03_A.pdb:0.0868530000	3e6s_A.pdb:0.2473200000):0.0389582000):0.0682465000	(1z6o_A.pdb:0.8328460000	1z6o_M.pdb:0.3102520000):0.1557220000):0.1051320000	2jd7_A.pdb:0.0829730000):0.0787881000	1vlg_A.pdb:0.1928010000):0.0224309000	1krq_A.pdb:0.1258990000):0.0632023000	1eum_A.pdb:0.1261540000):0.1046590000):0.1463310000	(1lko_A.pdb:0.4941760000	(1yuz_A.pdb:0.6761510000	3qhb_A.pdb:0.4882280000):0.1204600000):0.3709150000):0.0710257000	1nfv_A.pdb:0.3301710000):0.0158413000):0.1534890000):0.0151971000):0.0875785000):0.0368381000);
(1ji5_A.pdb:0.2868910000	1jig_A.pdb:0.0578090000	(1n1q_A.pdb:0.0306700000	((2chp_A.pdb:0.1490400000	((1ji4_A.pdb:0.1712740000	(2fjc_A.pdb:0.1475040000	1uvh_A.pdb:0.3730020000):0.0220370000):0.0309430000	(2fzf_A.pdb:0.9187520000	((((1bcf_A.pdb:0.0138990000	(3e1q_A.pdb:0.0913080000	(2fkz_A.pdb:0.0419970000	1jgc_A.pdb:0.2200410000):0.0158661000):0.0294245000):0.1791700000	(((((((1lb3_A.pdb:0.0840210000	2za7_A.pdb:0.0271350000):0.0898058000	(1bg7_A.pdb:0.2788270000	1r03_A.pdb:0.0629130000):0.0298513000):0.0929354000	3e6s_A.pdb:0.1393520000):0.1324690000	2jd7_A.pdb:0.1638390000):0.0327865000	1krq_A.pdb:0.1139720000):0.0486985000	((1z6o_A.pdb:0.6596210000	1z6o_M.pdb:0.2757370000):0.1768080000	1vlg_A.pdb:0.1130760000):0.1084840000):0.0442397000	1eum_A.pdb:0.1279350000):0.2001820000):0.1091720000	(1lko_A.pdb:0.4842990000	(1yuz_A.pdb:0.7695930000	3qhb_A.pdb:0.5065760000):0.1597420000):0.1011710000):0.1044770000	1nfv_A.pdb:0.2656870000):0.0744167000):0.1177720000):0.0287986000):0.0393213000	((((1qgh_A.pdb:0.0946470000	2ux1_A.pdb:0.1283730000):0.0656475000	1otk_A.pdb:0.9885380000):0.0284571000	(2vzb_A.pdb:0.1847610000	((((((((1oqu_A.pdb:0.1924160000	1r2f_A.pdb:0.0883200000):0.1140630000	1uzr_A.pdb:0.0461030000):0.3329970000	1mxr_A.pdb:0.5846150000):0.1405710000	3ee4_A.pdb:0.7117900000):0.1394120000	((1jk0_A.pdb:0.4842470000	2uw2_A.pdb:0.2878480000):0.2323220000	1w68_A.pdb:0.1975990000):0.2729090000):0.2946150000	((2inc_B.pdb:0.4650190000	(2inp_C.pdb:0.6121510000	1mty_B.pdb:0.8930020000):0.2150440000):0.2279660000	(1mty_D.pdb:0.4649550000	3dhg_A.pdb:0.7285600000):0.3877200000):0.4180820000):0.1182980000	((2uw1_A.pdb:0.0917930000	2uw1_B.pdb:0.1137470000):0.1386450000	1afr_A.pdb:0.0804710000):0.3145980000):0.1932600000	1za0_A.pdb:0.4797820000):0.4450300000):0.2841020000):0.0245059000	(((1dps_A.pdb:0.2435240000	1jts_A.pdb:0.0487460000):0.0895543000	1o9r_A.pdb:0.1636140000):0.2554030000	(1tjo_A.pdb:0.0671900000	1tk6_A.pdb:0.0237090000):0.2114110000):0.1230230000):0.0560256000):0.0799002000):0.0506160000);
(1ji5_A.pdb:0.2791020000	((1jig_A.pdb:0.1094710000	2chp_A.pdb:0.1317760000):0.0400220000	((((1qgh_A.pdb:0.0653150000	(2ux1_A.pdb:0.0959140000	1otk_A.pdb:1.0971480000):0.0805944000):0.1836710000	(2vzb_A.pdb:0.2461020000	(((((1oqu_A.pdb:0.1560290000	1r2f_A.pdb:0.1038240000):0.0491219000	1uzr_A.pdb:0.0574590000):0.3828440000	(1mxr_A.pdb:0.5729110000	3ee4_A.pdb:0.7964600000):0.0495092000):0.2373610000	((1jk0_A.pdb:0.6086980000	2uw2_A.pdb:0.2307260000):0.1284090000	1w68_A.pdb:0.1768230000):0.3049870000):0.1871540000	((((2inc_B.pdb:0.3358130000	1mty_B.pdb:1.1898590000):0.2764050000	2inp_C.pdb:0.6524220000):0.0000025949	(1mty_D.pdb:0.5739630000	3dhg_A.pdb:0.7260750000):0.4697610000):0.2920950000	(((2uw1_A.pdb:0.0972210000	2uw1_B.pdb:0.1102650000):0.1570260000	1afr_A.pdb:0.0767420000):0.4167840000	1za0_A.pdb:0.6516110000):0.1934350000):0.0915257000):0.8857560000):0.0650191000):0.0000024399	(((1dps_A.pdb:0.2749610000	1jts_A.pdb:0.0757070000):0.1788200000	1o9r_A.pdb:0.0977100000):0.1835930000	(1tjo_A.pdb:0.0719620000	1tk6_A.pdb:0.0744280000):0.1719870000):0.1831280000):0.1006540000	((1ji4_A.pdb:0.2742630000	(2fjc_A.pdb:0.1294460000	1uvh_A.pdb:0.3816850000):0.0585078000):0.0136256000	(((2fzf_A.pdb:0.9318020000	1bcf_A.pdb:0.0165200000):0.0000021255	(3e1q_A.pdb:0.0083380000	(2fkz_A.pdb:0.0000020000	(1jgc_A.pdb:0.1429990000	(1nfv_A.pdb:0.2809560000	(((((1lb3_A.pdb:0.0424840000	2za7_A.pdb:0.1435710000):0.0364791000	(1bg7_A.pdb:0.2170250000	1r03_A.pdb:0.0724340000):0.0793083000):0.1251990000	1krq_A.pdb:0.1420210000):0.0206555000	(3e6s_A.pdb:0.1500270000	2jd7_A.pdb:0.0816070000):0.1308450000):0.0308544000	(((1z6o_A.pdb:0.8032080000	1z6o_M.pdb:0.3625200000):0.1680850000	1vlg_A.pdb:0.1532060000):0.0433001000	1eum_A.pdb:0.1299670000):0.0244431000):0.1059440000):0.0288554000):0.1231360000):0.0922372000):0.0528976000):0.1045290000	((1lko_A.pdb:0.3840930000	3qhb_A.pdb:0.4613340000):0.1444870000	1yuz_A.pdb:0.6919120000):0.2670620000):0.1356110000):0.0889861000):0.0147836000):0.0409128000	1n1q_A.pdb:0.0000030000);
(1ji5_A.pdb:0.2160140000	1jig_A.pdb:0.1031680000	(1n1q_A.pdb:0.0759420000	((((((2chp_A.pdb:0.1933630000	1otk_A.pdb:1.1040800000):0.0000028093	((1qgh_A.pdb:0.1098730000	2ux1_A.pdb:0.1208950000):0.0957951000	1ji4_A.pdb:0.1775650000):0.0840994000):0.0460074000	((((1dps_A.pdb:0.1524070000	(1o9r_A.pdb:0.0983320000	(1tjo_A.pdb:0.0685060000	1tk6_A.pdb:0.0859510000):0.4581720000):0.2059740000):0.1414020000	1jts_A.pdb:0.0607480000):0.1178190000	1uvh_A.pdb:0.6065020000):0.1494040000	(2vzb_A.pdb:0.2534540000	(((((((1oqu_A.pdb:0.1452670000	1r2f_A.pdb:0.1566180000):0.0408273000	1uzr_A.pdb:0.0461480000):0.3056060000	1mxr_A.pdb:0.5228710000):0.1234710000	3ee4_A.pdb:0.7011910000):0.0972636000	(((1jk0_A.pdb:0.5621700000	2uw2_A.pdb:0.3795550000):0.0719167000	1w68_A.pdb:0.1383340000):0.4055070000	((2inc_B.pdb:0.3990230000	(2inp_C.pdb:0.5854790000	1mty_B.pdb:1.0364120000):0.2068650000):0.3598900000	(1mty_D.pdb:0.7874920000	3dhg_A.pdb:0.5025880000):0.3556740000):0.4668060000):0.1041720000):0.1357700000	((2uw1_A.pdb:0.0929600000	2uw1_B.pdb:0.1096460000):0.1353320000	1afr_A.pdb:0.1255120000):0.4654920000):0.2723550000	1za0_A.pdb:0.4429130000):0.5985900000):0.3036840000):0.0598455000):0.0027234900	(((1bcf_A.pdb:0.0440370000	((3e1q_A.pdb:0.0443460000	2fkz_A.pdb:0.0266610000):0.0236329000	(1jgc_A.pdb:0.1452680000	1nfv_A.pdb:0.4204600000):0.0664245000):0.0215857000):0.1268850000	(((((((1lb3_A.pdb:0.0616120000	2za7_A.pdb:0.1661050000):0.1210270000	1bg7_A.pdb:0.2864180000):0.0708601000	1r03_A.pdb:0.0498910000):0.2020660000	3e6s_A.pdb:0.2336630000):0.1242060000	2jd7_A.pdb:0.1066280000):0.0455093000	1krq_A.pdb:0.1091410000):0.0621633000	(((1z6o_A.pdb:0.5219070000	1z6o_M.pdb:0.3908470000):0.1655790000	1vlg_A.pdb:0.1025620000):0.0412143000	1eum_A.pdb:0.1973770000):0.0374616000):0.1181810000):0.1065950000	((1lko_A.pdb:0.3132680000	3qhb_A.pdb:0.4989440000):0.2626130000	1yuz_A.pdb:0.8311550000):0.1429330000):0.1897240000):0.0430214000	2fjc_A.pdb:0.1128570000):0.0559777000	2fzf_A.pdb:1.1374170000):0.0144052000):0.1442450000);
(1ji5_A.pdb:0.1989200000	1jig_A.pdb:0.0381000000	((1n1q_A.pdb:0.0493220000	((2chp_A.pdb:0.0987280000	(((((1dps_A.pdb:0.0773940000	1jts_A.pdb:0.0588810000):0.1860980000	1o9r_A.pdb:0.0022110000):0.2113320000	(1tjo_A.pdb:0.1244780000	1tk6_A.pdb:0.0035510000):0.1218580000):0.0754009000	((((2fzf_A.pdb:0.6450280000	1yuz_A.pdb:0.7493490000):0.2498030000	(1otk_A.pdb:0.8822210000	((((((((1oqu_A.pdb:0.1585490000	1r2f_A.pdb:0.1660040000):0.0822220000	1uzr_A.pdb:0.0325160000):0.3670110000	1mxr_A.pdb:0.4920440000):0.2029180000	3ee4_A.pdb:0.7493090000):0.1516150000	((1jk0_A.pdb:0.5147860000	2uw2_A.pdb:0.2924130000):0.2195760000	1w68_A.pdb:0.2102250000):0.4279490000):0.2663210000	((2inc_B.pdb:0.5770290000	(2inp_C.pdb:0.6352800000	1mty_B.pdb:0.9178490000):0.1660760000):0.1802360000	(1mty_D.pdb:0.4831120000	3dhg_A.pdb:0.9076870000):0.3932260000):0.6104970000):0.1727450000	((2uw1_A.pdb:0.1604810000	2uw1_B.pdb:0.1013760000):0.0690950000	1afr_A.pdb:0.1374850000):0.4433250000):0.1964620000	1za0_A.pdb:0.7060040000):0.3293370000):0.0746068000):0.0333858000	(((1bcf_A.pdb:0.0849570000	(3e1q_A.pdb:0.0883330000	(2fkz_A.pdb:0.0554980000	(1jgc_A.pdb:0.0855490000	1nfv_A.pdb:0.4198480000):0.0833302000):0.0488309000):0.0144990000):0.0515303000	((((((((1lb3_A.pdb:0.0410280000	(2za7_A.pdb:0.0071860000	3e6s_A.pdb:0.4255050000):0.1270030000):0.0123204000	(1z6o_A.pdb:0.6020230000	1z6o_M.pdb:0.2482620000):0.2013790000):0.1070620000	1r03_A.pdb:0.1249070000):0.1637890000	1bg7_A.pdb:0.2124270000):0.2210820000	1vlg_A.pdb:0.1394570000):0.0814756000	1krq_A.pdb:0.0852400000):0.0580792000	2jd7_A.pdb:0.1587450000):0.1061760000	1eum_A.pdb:0.1101250000):0.2492500000):0.2477430000	(1lko_A.pdb:0.2266040000	3qhb_A.pdb:0.4133770000):0.3577760000):0.1409150000):0.0781393000	2vzb_A.pdb:0.1769260000):0.0981927000):0.0342222000	1uvh_A.pdb:0.4408030000):0.0222624000):0.0719398000	((1qgh_A.pdb:0.0972480000	2ux1_A.pdb:0.2193510000):0.1326750000	2fjc_A.pdb:0.0716910000):0.0038863700):0.1163500000):0.0140179000	1ji4_A.pdb:0.2520760000):0.0305058000);
(1ji5_A.pdb:0.2129160000	1jig_A.pdb:0.0303740000	(1n1q_A.pdb:0.0337640000	((2chp_A.pdb:0.0894420000	(((1ji4_A.pdb:0.2598010000	2fjc_A.pdb:0.1130560000):0.0125759000	1uvh_A.pdb:0.5100560000):0.0426996000	(2fzf_A.pdb:0.9338050000	(((((1bcf_A.pdb:0.0536310000	3e1q_A.pdb:0.0999920000):0.0239133000	(2fkz_A.pdb:0.0493670000	1jgc_A.pdb:0.1431870000):0.0526133000):0.1463360000	(((((1lb3_A.pdb:0.0218750000	(2za7_A.pdb:0.0307290000	3e6s_A.pdb:0.2182920000):0.0731294000):0.0753909000	(1bg7_A.pdb:0.2798370000	1r03_A.pdb:0.0556310000):0.0141313000):0.1673840000	(1krq_A.pdb:0.0626270000	2jd7_A.pdb:0.1263290000):0.0207406000):0.0374413000	((1z6o_A.pdb:0.5954880000	1z6o_M.pdb:0.1701510000):0.1989190000	1vlg_A.pdb:0.1310110000):0.0129922000):0.0770956000	1eum_A.pdb:0.0858620000):0.1861110000):0.1155910000	(1lko_A.pdb:0.5680410000	(1yuz_A.pdb:0.6471640000	3qhb_A.pdb:0.6353730000):0.0797513000):0.1452040000):0.0564687000	1nfv_A.pdb:0.2416600000):0.0172101000):0.1375930000):0.0591618000):0.0331651000	(((1qgh_A.pdb:0.1083110000	(2ux1_A.pdb:0.1128870000	1otk_A.pdb:1.2087310000):0.0493784000):0.1188270000	(2vzb_A.pdb:0.2643770000	(((((((1oqu_A.pdb:0.1127700000	1uzr_A.pdb:0.0987480000):0.0855361000	1r2f_A.pdb:0.0987080000):0.1424040000	1mxr_A.pdb:0.6439890000):0.1599420000	((1jk0_A.pdb:0.3130750000	2uw2_A.pdb:0.2054600000):0.1898860000	1w68_A.pdb:0.1978610000):0.3485300000):0.1833950000	3ee4_A.pdb:0.4037000000):0.1887540000	(((2uw1_A.pdb:0.0829280000	2uw1_B.pdb:0.0902300000):0.1363360000	1afr_A.pdb:0.0803620000):0.3710630000	1za0_A.pdb:0.7214090000):0.1940380000):0.1143930000	((2inc_B.pdb:0.3808560000	(2inp_C.pdb:0.4916810000	1mty_B.pdb:1.0460860000):0.1453940000):0.0933151000	(1mty_D.pdb:0.5992280000	3dhg_A.pdb:0.6306160000):0.3614450000):0.3680500000):0.4470440000):0.1703620000):0.0153171000	(((1dps_A.pdb:0.2102750000	1jts_A.pdb:0.1544420000):0.1416030000	1o9r_A.pdb:0.0796630000):0.1705930000	(1tjo_A.pdb:0.0552690000	1tk6_A.pdb:0.0230350000):0.1619720000):0.2243310000):0.0284920000):0.0587777000):0.1051740000);
(1ji5_A.pdb:0.1895840000	1jig_A.pdb:0.0191070000	(1n1q_A.pdb:0.0215400000	(((((2chp_A.pdb:0.1193320000	(((1dps_A.pdb:0.1395890000	1jts_A.pdb:0.0835070000):0.2077040000	1o9r_A.pdb:0.0730640000):0.1596310000	(1tjo_A.pdb:0.0951550000	1tk6_A.pdb:0.0148110000):0.2266040000):0.2009400000):0.0038728700	((1uvh_A.pdb:0.4064280000	(2vzb_A.pdb:0.2554750000	(((((((1oqu_A.pdb:0.0909330000	1r2f_A.pdb:0.1240850000):0.0705994000	1uzr_A.pdb:0.0427230000):0.2519480000	1mxr_A.pdb:0.6426430000):0.0551637000	3ee4_A.pdb:0.5213720000):0.2116280000	((1jk0_A.pdb:0.4552030000	2uw2_A.pdb:0.2769750000):0.1137320000	1w68_A.pdb:0.1341550000):0.3340160000):0.1299470000	(((2uw1_A.pdb:0.0678190000	2uw1_B.pdb:0.1451290000):0.0987374000	1afr_A.pdb:0.1086790000):0.2695550000	1za0_A.pdb:0.6435570000):0.1668610000):0.1362500000	((2inc_B.pdb:0.3675260000	(2inp_C.pdb:0.5884400000	1mty_B.pdb:0.9377630000):0.1119610000):0.1556450000	(1mty_D.pdb:0.5002990000	3dhg_A.pdb:0.6443330000):0.3748640000):0.3140570000):0.6454700000):0.1504470000):0.1416890000	((((1bcf_A.pdb:0.0605290000	3e1q_A.pdb:0.0890880000):0.0462554000	(2fkz_A.pdb:0.0435330000	(1jgc_A.pdb:0.1404120000	1nfv_A.pdb:0.2379010000):0.0955503000):0.0495394000):0.0911853000	((((((((1lb3_A.pdb:0.0378810000	2za7_A.pdb:0.1408500000):0.1371780000	1bg7_A.pdb:0.2431080000):0.0648328000	1r03_A.pdb:0.0742360000):0.1643570000	3e6s_A.pdb:0.3345170000):0.0683404000	2jd7_A.pdb:0.0773290000):0.0757463000	1krq_A.pdb:0.1264940000):0.0584266000	((1z6o_A.pdb:0.5950280000	1z6o_M.pdb:0.3780060000):0.1494180000	1vlg_A.pdb:0.0398840000):0.0933141000):0.0368996000	1eum_A.pdb:0.1763890000):0.1277660000):0.0831539000	((1lko_A.pdb:0.3149430000	1yuz_A.pdb:0.6289200000):0.1520020000	3qhb_A.pdb:0.4893010000):0.1627340000):0.2172110000):0.0167703000):0.0547647000	(((1qgh_A.pdb:0.0968600000	2ux1_A.pdb:0.1648530000):0.0771124000	1otk_A.pdb:1.3064570000):0.0618550000	1ji4_A.pdb:0.1560990000):0.0927705000):0.0259748000	2fjc_A.pdb:0.0787130000):0.0967325000	2fzf_A.pdb:1.1799560000):0.0160080000):0.0529909000);
(1ji5_A.pdb:0.2510740000	1jig_A.pdb:0.1132590000	(1n1q_A.pdb:0.0147980000	((((2chp_A.pdb:0.1056340000	(((1qgh_A.pdb:0.1130860000	2ux1_A.pdb:0.1454600000):0.0718532000	1otk_A.pdb:1.2532140000):0.0941946000	((((1dps_A.pdb:0.1271450000	1jts_A.pdb:0.0953040000):0.1979370000	1o9r_A.pdb:0.0357480000):0.3488260000	(1tjo_A.pdb:0.0937110000	1tk6_A.pdb:0.0291210000):0.0806279000):0.1036050000	(2vzb_A.pdb:0.2412040000	((((((((1oqu_A.pdb:0.1114870000	1r2f_A.pdb:0.1652350000):0.0702682000	1uzr_A.pdb:0.0574900000):0.1729690000	1mxr_A.pdb:0.4820810000):0.2071360000	3ee4_A.pdb:0.7462550000):0.2056060000	((1jk0_A.pdb:0.4707590000	2uw2_A.pdb:0.2277210000):0.2158410000	1w68_A.pdb:0.1530070000):0.4525170000):0.1348350000	((2inc_B.pdb:0.3375320000	(2inp_C.pdb:0.6738180000	1mty_B.pdb:1.0225830000):0.2718320000):0.2658310000	(1mty_D.pdb:0.6675430000	3dhg_A.pdb:0.5293920000):0.3292880000):0.1714280000):0.1266630000	((2uw1_A.pdb:0.0898380000	2uw1_B.pdb:0.0715370000):0.1232670000	1afr_A.pdb:0.1412990000):0.3226690000):0.1328580000	1za0_A.pdb:0.5199360000):0.5430870000):0.1862350000):0.0260878000):0.0304600000):0.1109320000	(((1bcf_A.pdb:0.0449260000	(3e1q_A.pdb:0.1214290000	(2fkz_A.pdb:0.0276940000	(1jgc_A.pdb:0.1100280000	1nfv_A.pdb:0.4063710000):0.0771116000):0.0429818000):0.0095920600):0.1477660000	((((((1lb3_A.pdb:0.0585710000	2za7_A.pdb:0.0689940000):0.0587935000	1bg7_A.pdb:0.3652590000):0.1349910000	1r03_A.pdb:0.0512880000):0.1802700000	3e6s_A.pdb:0.2044570000):0.1076700000	((((1z6o_A.pdb:0.4305520000	1z6o_M.pdb:0.3862580000):0.2401260000	1vlg_A.pdb:0.1107390000):0.0564779000	2jd7_A.pdb:0.0525150000):0.0732209000	1krq_A.pdb:0.0784890000):0.0428632000):0.0571110000	1eum_A.pdb:0.1458700000):0.1718690000):0.1514450000	(1lko_A.pdb:0.3876770000	(1yuz_A.pdb:0.6131040000	3qhb_A.pdb:0.3578180000):0.1520880000):0.1560440000):0.2049020000):0.0207389000	((1ji4_A.pdb:0.1989550000	1uvh_A.pdb:0.4428970000):0.0255843000	2fjc_A.pdb:0.0452940000):0.0614277000):0.0774873000	2fzf_A.pdb:1.4161600000):0.0083184100):0.0405356000);
(1ji5_A.pdb:0.2319450000	1jig_A.pdb:0.0287500000	(1n1q_A.pdb:0.0608740000	((((2chp_A.pdb:0.0952880000	(((1qgh_A.pdb:0.0811880000	2ux1_A.pdb:0.2126740000):0.0805718000	1ji4_A.pdb:0.1731590000):0.1087570000	1otk_A.pdb:1.2214180000):0.0000024208):0.0273868000	((((((1dps_A.pdb:0.1877950000	1jts_A.pdb:0.1075760000):0.0985463000	1o9r_A.pdb:0.0359400000):0.1900940000	(1tjo_A.pdb:0.0703230000	1tk6_A.pdb:0.0368950000):0.1778340000):0.1083500000	1uvh_A.pdb:0.4783760000):0.1125990000	(((1bcf_A.pdb:0.0294650000	(3e1q_A.pdb:0.1264410000	(2fkz_A.pdb:0.0417850000	(1jgc_A.pdb:0.1913270000	1nfv_A.pdb:0.3873180000):0.0743623000):0.0442823000):0.0064446700):0.1168990000	(((((((1lb3_A.pdb:0.0242310000	2za7_A.pdb:0.0701330000):0.1471310000	1bg7_A.pdb:0.2065980000):0.0677084000	1r03_A.pdb:0.0009730000):0.1518120000	3e6s_A.pdb:0.1482190000):0.0911493000	2jd7_A.pdb:0.0956960000):0.0390658000	1krq_A.pdb:0.1731750000):0.0631495000	(((1z6o_A.pdb:0.6367940000	1z6o_M.pdb:0.4176700000):0.1057580000	1vlg_A.pdb:0.1808100000):0.0773813000	1eum_A.pdb:0.2263730000):0.0421016000):0.2563810000):0.1113540000	(1lko_A.pdb:0.3164350000	(1yuz_A.pdb:0.8767110000	3qhb_A.pdb:0.6550020000):0.0863311000):0.3006810000):0.1448020000):0.0251361000	(2vzb_A.pdb:0.1111250000	((((((((1oqu_A.pdb:0.1835600000	1r2f_A.pdb:0.1129260000):0.0525915000	1uzr_A.pdb:0.0758660000):0.2644080000	1mxr_A.pdb:0.6563740000):0.2214170000	3ee4_A.pdb:0.7559380000):0.0844806000	((1jk0_A.pdb:0.4161550000	2uw2_A.pdb:0.2297210000):0.1963830000	1w68_A.pdb:0.2559830000):0.2845640000):0.2137600000	(((2inc_B.pdb:0.3617330000	1mty_B.pdb:1.0004430000):0.2369400000	2inp_C.pdb:0.7097660000):0.3720130000	(1mty_D.pdb:0.7386750000	3dhg_A.pdb:0.6997590000):0.3032130000):0.2939010000):0.1751290000	((2uw1_A.pdb:0.1291570000	2uw1_B.pdb:0.0940990000):0.1131490000	1afr_A.pdb:0.0831820000):0.3242480000):0.2963740000	1za0_A.pdb:0.6286070000):0.5404700000):0.1882320000):0.0918185000):0.0092642900	2fjc_A.pdb:0.0683120000):0.0066926900	2fzf_A.pdb:1.3270890000):0.0451228000):0.0895908000);
(1ji5_A.pdb:0.0960920000	1jig_A.pdb:0.1308200000	(1n1q_A.pdb:0.0487580000	(((((2chp_A.pdb:0.2175350000	(((1qgh_A.pdb:0.1413540000	2ux1_A.pdb:0.2085660000):0.1438190000	1ji4_A.pdb:0.1580440000):0.0518060000	1otk_A.pdb:1.3941560000):0.0000028762):0.0488823000	((((1dps_A.pdb:0.1388580000	1jts_A.pdb:0.0877280000):0.0547972000	(1o9r_A.pdb:0.0690570000	(1tjo_A.pdb:0.0784460000	1tk6_A.pdb:0.0434420000):0.3046600000):0.2108100000):0.1722430000	2vzb_A.pdb:0.2202880000):0.0652890000	1uvh_A.pdb:0.3067790000):0.1247340000):0.0037731900	((((1bcf_A.pdb:0.0549990000	((3e1q_A.pdb:0.0277380000	(1jgc_A.pdb:0.1558020000	1nfv_A.pdb:0.4220800000):0.0707415000):0.0355778000	2fkz_A.pdb:0.0414120000):0.0128107000):0.1844260000	(((((((1lb3_A.pdb:0.0996970000	2za7_A.pdb:0.0914100000):0.1560430000	3e6s_A.pdb:0.1683000000):0.0812096000	1r03_A.pdb:0.0000030000):0.0787667000	1bg7_A.pdb:0.2806850000):0.1461030000	(1z6o_A.pdb:0.5576150000	1z6o_M.pdb:0.2577990000):0.0676606000):0.0990421000	(1krq_A.pdb:0.1267210000	2jd7_A.pdb:0.0794820000):0.0474023000):0.0060757400	(1eum_A.pdb:0.3627000000	1vlg_A.pdb:0.0624230000):0.0256532000):0.2268700000):0.0450290000	((1lko_A.pdb:0.3636740000	3qhb_A.pdb:0.5481090000):0.1932500000	1yuz_A.pdb:0.7527520000):0.1298580000):0.1023930000	(((((((1oqu_A.pdb:0.1441610000	1r2f_A.pdb:0.1524090000):0.0866432000	1uzr_A.pdb:0.0324930000):0.4417770000	1mxr_A.pdb:0.6689030000):0.1525780000	3ee4_A.pdb:0.7900750000):0.1278440000	((1jk0_A.pdb:0.3918730000	2uw2_A.pdb:0.2755630000):0.2141510000	1w68_A.pdb:0.1206430000):0.4443150000):0.0708458000	(((2inc_B.pdb:0.3898240000	(2inp_C.pdb:0.7054390000	1mty_B.pdb:0.7822360000):0.1671360000):0.3282660000	(1mty_D.pdb:0.8611690000	3dhg_A.pdb:0.5667830000):0.3133350000):0.4007130000	((2uw1_A.pdb:0.1834320000	2uw1_B.pdb:0.0738830000):0.1329010000	1afr_A.pdb:0.0971370000):0.4282770000):0.1013660000):0.1610290000	1za0_A.pdb:0.6333450000):0.8346550000):0.1078430000):0.0254097000	2fjc_A.pdb:0.1330590000):0.0222792000	2fzf_A.pdb:0.8553320000):0.0303900000):0.0503780000);
(1ji5_A.pdb:0.1704390000	1jig_A.pdb:0.0559160000	(1n1q_A.pdb:0.0571770000	((2chp_A.pdb:0.1568490000	(((1ji4_A.pdb:0.1092980000	1uvh_A.pdb:0.3826540000):0.0293174000	2fjc_A.pdb:0.0857310000):0.0665279000	(2fzf_A.pdb:0.8106170000	((((1bcf_A.pdb:0.0389400000	((3e1q_A.pdb:0.0296070000	2fkz_A.pdb:0.0329550000):0.0237134000	1jgc_A.pdb:0.1950350000):0.0232257000):0.1312590000	(((((((((1lb3_A.pdb:0.0859300000	2za7_A.pdb:0.0823580000):0.0965609000	1bg7_A.pdb:0.2582040000):0.0788741000	1r03_A.pdb:0.0173570000):0.2119650000	3e6s_A.pdb:0.1169530000):0.0868286000	2jd7_A.pdb:0.0576960000):0.0516500000	1krq_A.pdb:0.1167620000):0.0502967000	(1z6o_A.pdb:0.6194470000	1z6o_M.pdb:0.2695490000):0.2206820000):0.0401195000	1vlg_A.pdb:0.1898880000):0.0421829000	1eum_A.pdb:0.1934230000):0.1163820000):0.0632439000	(1lko_A.pdb:0.2217030000	(1yuz_A.pdb:0.8272690000	3qhb_A.pdb:0.6158960000):0.1321030000):0.4280810000):0.0461872000	1nfv_A.pdb:0.2604120000):0.2249950000):0.2025480000):0.0385367000):0.0521193000	((1qgh_A.pdb:0.0805530000	(2ux1_A.pdb:0.1423690000	1otk_A.pdb:1.5686000000):0.0966061000):0.2200000000	((((1dps_A.pdb:0.1222470000	1jts_A.pdb:0.0709090000):0.1311290000	1o9r_A.pdb:0.0965310000):0.1543290000	(1tjo_A.pdb:0.1394370000	1tk6_A.pdb:0.0239120000):0.1767980000):0.0707076000	(2vzb_A.pdb:0.2985370000	((((((((1oqu_A.pdb:0.1758670000	1r2f_A.pdb:0.1521040000):0.0787910000	1uzr_A.pdb:0.0286280000):0.1860210000	1mxr_A.pdb:0.7319910000):0.2504280000	((1jk0_A.pdb:0.5465700000	2uw2_A.pdb:0.2903370000):0.1574780000	1w68_A.pdb:0.1546750000):0.3785860000):0.2053330000	3ee4_A.pdb:0.4889100000):0.1099000000	((2inc_B.pdb:0.5370980000	(2inp_C.pdb:0.4684960000	1mty_B.pdb:0.9956290000):0.2103450000):0.2271320000	(1mty_D.pdb:0.6837020000	3dhg_A.pdb:0.7537410000):0.2620890000):0.2907800000):0.2414800000	((2uw1_A.pdb:0.1191370000	2uw1_B.pdb:0.1184810000):0.1692790000	1afr_A.pdb:0.1278140000):0.5687380000):0.1124640000	1za0_A.pdb:0.5448820000):0.5738530000):0.1612950000):0.0951055000):0.0805708000):0.0035620300):0.0505358000);
(1ji5_A.pdb:0.1671630000	1jig_A.pdb:0.1185920000	((((1n1q_A.pdb:0.1180030000	(((2chp_A.pdb:0.1476960000	1ji4_A.pdb:0.1720180000):0.0209950000	(2fjc_A.pdb:0.1978240000	(((2fzf_A.pdb:0.6843450000	1nfv_A.pdb:0.2850800000):0.0397776000	((1bcf_A.pdb:0.0426160000	(3e1q_A.pdb:0.0376400000	(2fkz_A.pdb:0.0279380000	1jgc_A.pdb:0.1515070000):0.0460598000):0.0372900000):0.0795329000	(((((((1lb3_A.pdb:0.0000030000	(1bg7_A.pdb:0.2664920000	1r03_A.pdb:0.0804100000):0.0957143000):0.0544612000	2za7_A.pdb:0.0496280000):0.2067430000	3e6s_A.pdb:0.1540020000):0.1136470000	2jd7_A.pdb:0.0950210000):0.0572368000	1krq_A.pdb:0.1405590000):0.0233360000	((1z6o_A.pdb:0.5873000000	1z6o_M.pdb:0.1544820000):0.2207670000	1vlg_A.pdb:0.1959700000):0.0129918000):0.0319083000	1eum_A.pdb:0.0978760000):0.2091930000):0.1510250000):0.0883416000	((1lko_A.pdb:0.4394060000	1yuz_A.pdb:0.6452900000):0.0645664000	3qhb_A.pdb:0.8648340000):0.1947270000):0.1526070000):0.0000021257):0.0017234000	1uvh_A.pdb:0.4064340000):0.0168020000):0.0407500000	(((1dps_A.pdb:0.1319410000	1o9r_A.pdb:0.1527130000):0.0694466000	1jts_A.pdb:0.0644490000):0.1185230000	(1tjo_A.pdb:0.0262480000	1tk6_A.pdb:0.0471010000):0.2047270000):0.1319720000):0.0000021079	(1qgh_A.pdb:0.0449490000	(2ux1_A.pdb:0.0899020000	1otk_A.pdb:1.0839300000):0.0540946000):0.1681830000):0.0214864000	(2vzb_A.pdb:0.2851890000	((((((((1oqu_A.pdb:0.1523100000	1r2f_A.pdb:0.1062580000):0.0626187000	1uzr_A.pdb:0.0830400000):0.2013220000	1mxr_A.pdb:0.4245500000):0.2152560000	3ee4_A.pdb:0.4234350000):0.1035040000	((1jk0_A.pdb:0.3752720000	2uw2_A.pdb:0.2521400000):0.1338540000	1w68_A.pdb:0.1355050000):0.3447670000):0.1682480000	((2inc_B.pdb:0.4498280000	(2inp_C.pdb:0.5416280000	1mty_B.pdb:0.8924040000):0.1174010000):0.2648100000	(1mty_D.pdb:0.6515060000	3dhg_A.pdb:0.6051500000):0.3504630000):0.2155060000):0.1394100000	((2uw1_A.pdb:0.0919520000	2uw1_B.pdb:0.1480210000):0.0822901000	1afr_A.pdb:0.1106440000):0.3040050000):0.1305240000	1za0_A.pdb:0.5909830000):0.5184650000):0.1521690000):0.0849263000);
(1ji5_A.pdb:0.1671670000	(1jig_A.pdb:0.1517140000	(((1qgh_A.pdb:0.1162980000	2ux1_A.pdb:0.1762490000):0.1846160000	((((1dps_A.pdb:0.1407660000	1jts_A.pdb:0.0046890000):0.1375260000	1o9r_A.pdb:0.0402390000):0.1311830000	(1tjo_A.pdb:0.0519720000	1tk6_A.pdb:0.0249010000):0.1645930000):0.0640512000	1otk_A.pdb:1.3730170000):0.0398845000):0.0291431000	(2vzb_A.pdb:0.0942820000	((((((((1oqu_A.pdb:0.2120310000	1r2f_A.pdb:0.1289130000):0.0594342000	1uzr_A.pdb:0.0611020000):0.2978010000	1mxr_A.pdb:0.4890420000):0.4221930000	((1jk0_A.pdb:0.4521580000	2uw2_A.pdb:0.2697610000):0.1341370000	1w68_A.pdb:0.1222670000):0.2195540000):0.2321370000	3ee4_A.pdb:0.6712390000):0.1251490000	((2inc_B.pdb:0.7784450000	(2inp_C.pdb:0.5012460000	1mty_B.pdb:1.0810260000):0.1189160000):0.1623930000	(1mty_D.pdb:0.4309640000	3dhg_A.pdb:0.8963070000):0.4287660000):0.2579860000):0.2300870000	((2uw1_A.pdb:0.0848130000	2uw1_B.pdb:0.1193980000):0.1411600000	1afr_A.pdb:0.0857220000):0.2756260000):0.1146160000	1za0_A.pdb:0.6121680000):0.5142960000):0.2314290000):0.0560629000):0.0268519000	(1n1q_A.pdb:0.0164790000	((2chp_A.pdb:0.0514760000	((((1bcf_A.pdb:0.1244910000	(3e1q_A.pdb:0.0794090000	(2fkz_A.pdb:0.0270110000	1jgc_A.pdb:0.2050660000):0.0321875000):0.0142292000):0.0992734000	(((((((((1lb3_A.pdb:0.0919380000	2za7_A.pdb:0.0551020000):0.1534820000	1bg7_A.pdb:0.2934990000):0.0613190000	1r03_A.pdb:0.0501140000):0.1557060000	3e6s_A.pdb:0.1865260000):0.1032810000	(1z6o_A.pdb:0.7092940000	1z6o_M.pdb:0.2789820000):0.1225080000):0.0521638000	2jd7_A.pdb:0.1008450000):0.0253165000	1krq_A.pdb:0.1103540000):0.0509293000	1vlg_A.pdb:0.1043980000):0.0742711000	1eum_A.pdb:0.1378320000):0.1314690000):0.1894530000	(1lko_A.pdb:0.3247100000	(1yuz_A.pdb:0.6041830000	3qhb_A.pdb:0.5344320000):0.1820140000):0.2613570000):0.0868240000	1nfv_A.pdb:0.3358340000):0.1863280000):0.0635505000	((1ji4_A.pdb:0.1034740000	(2fjc_A.pdb:0.0081620000	1uvh_A.pdb:0.6557960000):0.0501568000):0.0546728000	2fzf_A.pdb:1.0072230000):0.0595101000):0.0460597000):0.0700734000);
(1ji5_A.pdb:0.3066450000	1jig_A.pdb:0.1140520000	(1n1q_A.pdb:0.0936230000	((2chp_A.pdb:0.0778210000	2fzf_A.pdb:0.9184940000):0.0423054000	(((1qgh_A.pdb:0.1079950000	(2ux1_A.pdb:0.0844320000	1otk_A.pdb:1.4387380000):0.0242422000):0.2169980000	(((1dps_A.pdb:0.1083430000	(1o9r_A.pdb:0.0808870000	(1tjo_A.pdb:0.0650600000	1tk6_A.pdb:0.1102250000):0.4225260000):0.2166480000):0.1325500000	1jts_A.pdb:0.0269260000):0.1949830000	(2vzb_A.pdb:0.2439440000	((((((1oqu_A.pdb:0.1468120000	1r2f_A.pdb:0.1938710000):0.0334974000	1uzr_A.pdb:0.0918660000):0.2415660000	1mxr_A.pdb:0.5215700000):0.2483950000	(3ee4_A.pdb:0.5401430000	(((1jk0_A.pdb:0.4744190000	2uw2_A.pdb:0.2952710000):0.1208500000	1w68_A.pdb:0.1931250000):0.2373360000	((2inc_B.pdb:0.3573340000	(2inp_C.pdb:0.7695790000	1mty_B.pdb:0.7759980000):0.1731250000):0.1906770000	(1mty_D.pdb:0.5344820000	3dhg_A.pdb:0.8101480000):0.4841520000):0.4259260000):0.2307980000):0.0482020000):0.2064080000	((2uw1_A.pdb:0.1245900000	2uw1_B.pdb:0.0940250000):0.1495430000	1afr_A.pdb:0.0975440000):0.5441020000):0.2333170000	1za0_A.pdb:0.3997760000):0.7001550000):0.1858500000):0.0700345000):0.0312974000	((1ji4_A.pdb:0.2658230000	(2fjc_A.pdb:0.1084580000	1uvh_A.pdb:0.4474530000):0.0114716000):0.0030985000	(((1bcf_A.pdb:0.0293900000	((3e1q_A.pdb:0.0578690000	2fkz_A.pdb:0.0555830000):0.0247155000	(1jgc_A.pdb:0.1757190000	1nfv_A.pdb:0.3649600000):0.0673215000):0.0315943000):0.1060690000	((((((1lb3_A.pdb:0.0337080000	(2za7_A.pdb:0.1176750000	3e6s_A.pdb:0.2969130000):0.0836559000):0.0632690000	1r03_A.pdb:0.1079600000):0.1113210000	1bg7_A.pdb:0.3287180000):0.1657760000	(1krq_A.pdb:0.0726860000	2jd7_A.pdb:0.1011070000):0.0494824000):0.0520008000	((1z6o_A.pdb:0.6018580000	1z6o_M.pdb:0.2757210000):0.1031910000	1vlg_A.pdb:0.1308480000):0.0409746000):0.0594774000	1eum_A.pdb:0.1437210000):0.1369910000):0.0691762000	(1lko_A.pdb:0.5468150000	(1yuz_A.pdb:0.7684770000	3qhb_A.pdb:0.5648380000):0.1225900000):0.3336830000):0.1841680000):0.0000026706):0.0859518000):0.0472260000):0.0838239000);
(1ji5_A.pdb:0.1746990000	1jig_A.pdb:0.0623490000	(1n1q_A.pdb:0.0153260000	((((2chp_A.pdb:0.0915980000	(1tjo_A.pdb:0.0546960000	1tk6_A.pdb:0.0285430000):0.5138620000):0.0156594000	((1qgh_A.pdb:0.1759200000	(2ux1_A.pdb:0.0366210000	1otk_A.pdb:1.1055730000):0.0764850000):0.1049390000	1ji4_A.pdb:0.1111230000):0.1060240000):0.0627882000	((((1dps_A.pdb:0.1200280000	1o9r_A.pdb:0.2648150000):0.1560040000	1jts_A.pdb:0.0000030000):0.1890120000	1uvh_A.pdb:0.3788060000):0.1789040000	((2fzf_A.pdb:0.9243110000	(((1bcf_A.pdb:0.0518770000	(3e1q_A.pdb:0.0948580000	(2fkz_A.pdb:0.0579820000	(1jgc_A.pdb:0.1471820000	1nfv_A.pdb:0.3041870000):0.0632256000):0.0591912000):0.0528926000):0.0630006000	(((((((((1lb3_A.pdb:0.0688710000	2za7_A.pdb:0.0636120000):0.0108599000	1bg7_A.pdb:0.2663680000):0.0850163000	1r03_A.pdb:0.1262250000):0.0515173000	1z6o_A.pdb:0.5655520000):0.0168845000	3e6s_A.pdb:0.1903690000):0.1348470000	2jd7_A.pdb:0.1823700000):0.0686902000	1krq_A.pdb:0.0990920000):0.0770485000	(1z6o_M.pdb:0.4221040000	1vlg_A.pdb:0.1828300000):0.0588534000):0.0789191000	1eum_A.pdb:0.0534430000):0.3082880000):0.2201270000	1lko_A.pdb:0.6614930000):0.0600193000):0.0677880000	((2vzb_A.pdb:0.2307270000	((((((1oqu_A.pdb:0.1283910000	1r2f_A.pdb:0.1304210000):0.1037050000	1uzr_A.pdb:0.0806090000):0.2196910000	(1mxr_A.pdb:0.6583020000	3ee4_A.pdb:0.8215170000):0.0148674000):0.1664420000	(((1jk0_A.pdb:0.4169340000	2uw2_A.pdb:0.2864140000):0.3299110000	1w68_A.pdb:0.1398570000):0.3334860000	((2inc_B.pdb:0.5122880000	(2inp_C.pdb:0.6427520000	1mty_B.pdb:0.8706370000):0.0936983000):0.1365550000	(1mty_D.pdb:0.3936770000	3dhg_A.pdb:0.7900890000):0.3892990000):0.3120120000):0.1921660000):0.1950570000	((2uw1_A.pdb:0.0794180000	2uw1_B.pdb:0.1352090000):0.1010420000	1afr_A.pdb:0.1051230000):0.3015630000):0.1143530000	1za0_A.pdb:0.5960960000):0.5521430000):0.0717263000	(1yuz_A.pdb:0.6733000000	3qhb_A.pdb:0.6962800000):0.1355130000):0.0300155000):0.1203420000):0.0000021765):0.0293036000	2fjc_A.pdb:0.1407910000):0.0478655000):0.0669726000);
(1ji5_A.pdb:0.2296960000	1jig_A.pdb:0.0344330000	(1n1q_A.pdb:0.0000020000	(2chp_A.pdb:0.1265980000	((((1qgh_A.pdb:0.1459130000	(2ux1_A.pdb:0.0913750000	1otk_A.pdb:1.0832010000):0.0518147000):0.0966717000	(2vzb_A.pdb:0.1824750000	(((((((1oqu_A.pdb:0.1502680000	1uzr_A.pdb:0.1040760000):0.0694461000	1r2f_A.pdb:0.0920870000):0.3454920000	(1mxr_A.pdb:0.5270550000	((1jk0_A.pdb:0.4549180000	2uw2_A.pdb:0.1831950000):0.1930990000	1w68_A.pdb:0.1502450000):0.4357580000):0.1112330000):0.1584210000	3ee4_A.pdb:0.3955950000):0.2092730000	((2inc_B.pdb:0.3623450000	(2inp_C.pdb:0.6066080000	1mty_B.pdb:0.7296740000):0.1704970000):0.1225840000	(1mty_D.pdb:0.6797970000	3dhg_A.pdb:0.6857920000):0.3599800000):0.5833380000):0.0483793000	((2uw1_A.pdb:0.1120470000	2uw1_B.pdb:0.1334930000):0.1417100000	1afr_A.pdb:0.0814240000):0.4760090000):0.1526260000	1za0_A.pdb:0.5275640000):0.6108910000):0.2130030000):0.0637743000	(((1dps_A.pdb:0.0947360000	1jts_A.pdb:0.2021360000):0.2258120000	1o9r_A.pdb:0.1194210000):0.1126820000	(1tjo_A.pdb:0.1158690000	1tk6_A.pdb:0.0089660000):0.2020050000):0.2429210000):0.0192439000	(((1ji4_A.pdb:0.1768210000	2fjc_A.pdb:0.0686260000):0.0536437000	1uvh_A.pdb:0.3720790000):0.0020197600	((((2fzf_A.pdb:0.7230960000	1yuz_A.pdb:0.3709600000):0.1410490000	(1lko_A.pdb:0.3304930000	3qhb_A.pdb:0.5273390000):0.1546100000):0.2132120000	(((((((((1lb3_A.pdb:0.0210050000	2za7_A.pdb:0.1218770000):0.1043100000	1bg7_A.pdb:0.3553650000):0.0932997000	1r03_A.pdb:0.0038570000):0.1892310000	3e6s_A.pdb:0.2038610000):0.0837851000	2jd7_A.pdb:0.0724490000):0.0512211000	1krq_A.pdb:0.0923280000):0.0385729000	1eum_A.pdb:0.1041950000):0.0735575000	(1z6o_A.pdb:0.6155850000	1z6o_M.pdb:0.2252630000):0.1262730000):0.0000024138	1vlg_A.pdb:0.0718620000):0.0654434000):0.1386820000	(1bcf_A.pdb:0.0416500000	(3e1q_A.pdb:0.0943790000	(2fkz_A.pdb:0.0657590000	(1jgc_A.pdb:0.1034240000	1nfv_A.pdb:0.2729910000):0.0817274000):0.0564984000):0.0131384000):0.0815464000):0.3028170000):0.0929098000):0.0270113000):0.0356159000):0.1097820000);
(1ji5_A.pdb:0.1244720000	(1jig_A.pdb:0.1009250000	1n1q_A.pdb:0.0417790000):0.0738997000	((2chp_A.pdb:0.1256860000	((1ji4_A.pdb:0.0956420000	(2fjc_A.pdb:0.0633480000	1uvh_A.pdb:0.5501380000):0.0173968000):0.0272733000	(2fzf_A.pdb:1.0330720000	((((((1bcf_A.pdb:0.0575070000	3e1q_A.pdb:0.0915870000):0.0585166000	2fkz_A.pdb:0.0429860000):0.0437389000	1jgc_A.pdb:0.1896020000):0.1435130000	((1lko_A.pdb:0.4434430000	1yuz_A.pdb:0.6586150000):0.1277940000	3qhb_A.pdb:0.5191950000):0.2666410000):0.0040971500	((((((1lb3_A.pdb:0.0657710000	2za7_A.pdb:0.1104080000):0.0584038000	1bg7_A.pdb:0.3389000000):0.1138040000	1r03_A.pdb:0.0442200000):0.1468590000	3e6s_A.pdb:0.2009230000):0.1159810000	((((1z6o_A.pdb:0.6888680000	1z6o_M.pdb:0.1500950000):0.1912700000	1vlg_A.pdb:0.0753160000):0.0863727000	2jd7_A.pdb:0.0928330000):0.0223503000	1krq_A.pdb:0.1025420000):0.0300762000):0.0369518000	1eum_A.pdb:0.0923410000):0.1921410000):0.0626589000	1nfv_A.pdb:0.2049940000):0.0581970000):0.1369280000):0.0719006000):0.0575900000	(((1qgh_A.pdb:0.1867940000	(2ux1_A.pdb:0.0878500000	1otk_A.pdb:1.4269620000):0.0752937000):0.0516387000	(((1dps_A.pdb:0.1080220000	1jts_A.pdb:0.0949260000):0.2939020000	1o9r_A.pdb:0.0227120000):0.1337270000	(1tjo_A.pdb:0.1105030000	1tk6_A.pdb:0.0734340000):0.1517270000):0.1278790000):0.0000026053	(2vzb_A.pdb:0.2931290000	((((((((1oqu_A.pdb:0.1029100000	1r2f_A.pdb:0.1528450000):0.0557246000	1uzr_A.pdb:0.0423170000):0.2455340000	1mxr_A.pdb:0.6223440000):0.2305660000	3ee4_A.pdb:0.6703130000):0.1775350000	((1jk0_A.pdb:0.5919560000	2uw2_A.pdb:0.2260870000):0.1391100000	1w68_A.pdb:0.0969760000):0.3243370000):0.2049990000	((2inc_B.pdb:0.3152930000	1mty_B.pdb:1.1929510000):0.1861070000	(2inp_C.pdb:0.6623050000	(1mty_D.pdb:0.6304420000	3dhg_A.pdb:0.7289040000):0.3071440000):0.1087030000):0.5150000000):0.1487700000	((2uw1_A.pdb:0.0883740000	2uw1_B.pdb:0.1405310000):0.0869035000	1afr_A.pdb:0.1087540000):0.3053210000):0.0549799000	1za0_A.pdb:0.5572660000):0.5327640000):0.2793390000):0.0339452000):0.0240223000);
(1ji5_A.pdb:0.2288110000	1jig_A.pdb:0.0457680000	(1n1q_A.pdb:0.0367490000	((((2chp_A.pdb:0.1419870000	((1qgh_A.pdb:0.1001420000	(2ux1_A.pdb:0.0675010000	1otk_A.pdb:1.4020940000):0.0270435000):0.1612970000	1ji4_A.pdb:0.1711330000):0.0611444000):0.0194696000	(((((1dps_A.pdb:0.0802170000	1jts_A.pdb:0.1129190000):0.1508460000	1o9r_A.pdb:0.1003320000):0.1289450000	(1tjo_A.pdb:0.0186300000	1tk6_A.pdb:0.0935690000):0.1562470000):0.0870391000	(1uvh_A.pdb:0.3228030000	2vzb_A.pdb:0.3868280000):0.1277880000):0.0403485000	((((1bcf_A.pdb:0.0496700000	(3e1q_A.pdb:0.0754810000	(2fkz_A.pdb:0.0151850000	(1jgc_A.pdb:0.2035470000	1nfv_A.pdb:0.3022580000):0.0389037000):0.0479585000):0.0232267000):0.1513760000	(((((1lb3_A.pdb:0.1146510000	2za7_A.pdb:0.1100720000):0.0558288000	1bg7_A.pdb:0.2825560000):0.0720951000	1r03_A.pdb:0.0125140000):0.1082840000	3e6s_A.pdb:0.2384970000):0.0572987000	((((1z6o_A.pdb:0.5063270000	1z6o_M.pdb:0.2094830000):0.1485560000	1vlg_A.pdb:0.0749950000):0.0783757000	2jd7_A.pdb:0.0727530000):0.0441273000	(1eum_A.pdb:0.1039500000	1krq_A.pdb:0.1476220000):0.0277202000):0.0560748000):0.1907800000):0.1232960000	((1lko_A.pdb:0.3701410000	3qhb_A.pdb:0.4687520000):0.0903514000	1yuz_A.pdb:0.7388010000):0.2502840000):0.0434272000	((((((((1oqu_A.pdb:0.0959830000	1r2f_A.pdb:0.1420130000):0.0899020000	1uzr_A.pdb:0.0739470000):0.3194250000	3ee4_A.pdb:0.7583410000):0.1470430000	1mxr_A.pdb:0.4869360000):0.1828170000	((1jk0_A.pdb:0.4544980000	2uw2_A.pdb:0.1993190000):0.2041480000	1w68_A.pdb:0.1521520000):0.2183100000):0.4624920000	((2uw1_A.pdb:0.0860110000	2uw1_B.pdb:0.1358490000):0.0550991000	1afr_A.pdb:0.1824210000):0.3142390000):0.0718435000	1za0_A.pdb:0.7272250000):0.0977163000	((2inc_B.pdb:0.4373460000	(2inp_C.pdb:0.6224920000	1mty_B.pdb:1.1778740000):0.1713330000):0.2570290000	(1mty_D.pdb:0.6474290000	3dhg_A.pdb:0.5752120000):0.2262530000):0.6783360000):0.6302350000):0.1046420000):0.0000028177):0.0372773000	2fjc_A.pdb:0.1666190000):0.0655636000	2fzf_A.pdb:1.1135360000):0.0259703000):0.0674926000);
(1ji5_A.pdb:0.1955340000	1jig_A.pdb:0.1224800000	(1n1q_A.pdb:0.0095460000	((2chp_A.pdb:0.1168770000	2fzf_A.pdb:1.0660890000):0.0207757000	(((((1qgh_A.pdb:0.0940460000	2ux1_A.pdb:0.1376400000):0.0000027382	1otk_A.pdb:1.0843920000):0.1066970000	1ji4_A.pdb:0.1472340000):0.1496960000	2fjc_A.pdb:0.1507620000):0.0192255000	((((1dps_A.pdb:0.1172560000	(1o9r_A.pdb:0.0686770000	(1tjo_A.pdb:0.0181030000	1tk6_A.pdb:0.0673750000):0.4568530000):0.2859460000):0.0715075000	1jts_A.pdb:0.0107370000):0.1948740000	(1uvh_A.pdb:0.4287540000	(2vzb_A.pdb:0.2265930000	((((((((1oqu_A.pdb:0.1288700000	1r2f_A.pdb:0.1298930000):0.0533588000	1uzr_A.pdb:0.0374140000):0.2127880000	1mxr_A.pdb:0.4124250000):0.0963853000	3ee4_A.pdb:0.8890990000):0.2118670000	((1jk0_A.pdb:0.4544310000	2uw2_A.pdb:0.1605590000):0.1235440000	1w68_A.pdb:0.1273260000):0.2326620000):0.2662080000	((2inc_B.pdb:0.2384560000	(2inp_C.pdb:0.6915630000	1mty_B.pdb:0.8680130000):0.2673520000):0.3929050000	(1mty_D.pdb:0.9278830000	3dhg_A.pdb:0.4601630000):0.2280940000):0.1434850000):0.0707358000	((2uw1_A.pdb:0.1171460000	2uw1_B.pdb:0.1027240000):0.0948456000	1afr_A.pdb:0.1637110000):0.6907830000):0.1964410000	1za0_A.pdb:0.7992890000):0.2411060000):0.2333700000):0.0863874000):0.0484119000	(((1bcf_A.pdb:0.0503370000	(3e1q_A.pdb:0.1081580000	(2fkz_A.pdb:0.0397930000	(1jgc_A.pdb:0.1020070000	1nfv_A.pdb:0.4817010000):0.0388018000):0.0145414000):0.0233911000):0.1061570000	((((((((1lb3_A.pdb:0.0602460000	(1bg7_A.pdb:0.3029370000	1r03_A.pdb:0.0604910000):0.0568628000):0.0472874000	2za7_A.pdb:0.0294520000):0.1987520000	3e6s_A.pdb:0.0749650000):0.2089170000	2jd7_A.pdb:0.1274020000):0.0161969000	1krq_A.pdb:0.0727850000):0.0664798000	1eum_A.pdb:0.1144450000):0.0730029000	1vlg_A.pdb:0.1691430000):0.0611854000	(1z6o_A.pdb:0.5893920000	1z6o_M.pdb:0.3772060000):0.1919320000):0.1797780000):0.0586119000	((1lko_A.pdb:0.6004240000	1yuz_A.pdb:0.8558750000):0.1579810000	3qhb_A.pdb:0.7043690000):0.1948190000):0.2630060000):0.0406267000):0.0197725000):0.0624209000):0.1086900000);
(1ji5_A.pdb:0.1730070000	1jig_A.pdb:0.0582570000	(1n1q_A.pdb:0.0258650000	((2chp_A.pdb:0.1444960000	(((1ji4_A.pdb:0.2135930000	2fjc_A.pdb:0.0882390000):0.0032031500	1uvh_A.pdb:0.6388290000):0.0383342000	(2fzf_A.pdb:1.0489150000	(((1bcf_A.pdb:0.0494000000	(3e1q_A.pdb:0.0756100000	2fkz_A.pdb:0.0269000000):0.0157552000):0.0544547000	(1jgc_A.pdb:0.1350740000	(((((((1lb3_A.pdb:0.0544810000	(2za7_A.pdb:0.0000030000	3e6s_A.pdb:0.3510580000):0.1219890000):0.0800328000	1r03_A.pdb:0.0798800000):0.0527282000	1bg7_A.pdb:0.2638450000):0.1680250000	2jd7_A.pdb:0.1194690000):0.0267729000	1krq_A.pdb:0.1064020000):0.0470983000	((1z6o_A.pdb:0.5941370000	1z6o_M.pdb:0.1843810000):0.1637200000	1vlg_A.pdb:0.0827960000):0.0403672000):0.0348070000	1eum_A.pdb:0.1852270000):0.1752410000):0.0329894000):0.1242440000	(1nfv_A.pdb:0.0903050000	(1lko_A.pdb:0.3190290000	(1yuz_A.pdb:0.6816140000	3qhb_A.pdb:0.5152650000):0.0968727000):0.2250100000):0.1377040000):0.0835953000):0.1024540000):0.0707746000):0.0690554000	(((1qgh_A.pdb:0.1509130000	(2ux1_A.pdb:0.1040110000	1otk_A.pdb:1.4602360000):0.0797603000):0.0264132000	(2vzb_A.pdb:0.2306040000	((((((((1oqu_A.pdb:0.1575080000	1r2f_A.pdb:0.1563320000):0.0311426000	1uzr_A.pdb:0.0738260000):0.1516370000	1mxr_A.pdb:0.6713110000):0.1699180000	3ee4_A.pdb:0.6320390000):0.1241260000	((1jk0_A.pdb:0.5708360000	2uw2_A.pdb:0.2738740000):0.1916750000	1w68_A.pdb:0.2375350000):0.4699120000):0.0976591000	((2inc_B.pdb:0.4011610000	(2inp_C.pdb:0.5970810000	1mty_B.pdb:0.7387400000):0.1939230000):0.2795230000	(1mty_D.pdb:0.5776450000	3dhg_A.pdb:0.8437280000):0.2449470000):0.4688700000):0.1710270000	((2uw1_A.pdb:0.1369400000	2uw1_B.pdb:0.1583890000):0.1610790000	1afr_A.pdb:0.1255150000):0.3702220000):0.0921017000	1za0_A.pdb:0.7417300000):0.3667700000):0.1618930000):0.0260952000	(((1dps_A.pdb:0.1199970000	1jts_A.pdb:0.1346790000):0.1330890000	1o9r_A.pdb:0.0701480000):0.2288090000	(1tjo_A.pdb:0.1808600000	1tk6_A.pdb:0.0100060000):0.1176660000):0.1219090000):0.0756399000):0.1214640000):0.0813240000);
(1ji5_A.pdb:0.1194670000	1jig_A.pdb:0.0097750000	(1n1q_A.pdb:0.0050660000	(2chp_A.pdb:0.0647180000	((((1qgh_A.pdb:0.0716880000	2ux1_A.pdb:0.1225080000):0.0714472000	1otk_A.pdb:0.9676330000):0.0893103000	((((1dps_A.pdb:0.0987340000	1jts_A.pdb:0.0785600000):0.1995920000	1o9r_A.pdb:0.0880730000):0.1512860000	(1tjo_A.pdb:0.0406450000	1tk6_A.pdb:0.0559680000):0.0662551000):0.1392550000	((2vzb_A.pdb:0.3208650000	(((((((1oqu_A.pdb:0.1728420000	1r2f_A.pdb:0.0981440000):0.0503222000	1uzr_A.pdb:0.0512000000):0.1899840000	1mxr_A.pdb:0.5306510000):0.1733330000	3ee4_A.pdb:0.8810560000):0.1232700000	(((1jk0_A.pdb:0.4406800000	2uw2_A.pdb:0.3039400000):0.2217500000	1w68_A.pdb:0.1373800000):0.4298350000	(((2inc_B.pdb:0.5154090000	1mty_B.pdb:1.0764490000):0.1305560000	2inp_C.pdb:0.4939170000):0.1363330000	(1mty_D.pdb:0.4016540000	3dhg_A.pdb:0.6856450000):0.2787630000):0.4414500000):0.1225930000):0.1921330000	((2uw1_A.pdb:0.0769970000	2uw1_B.pdb:0.0990400000):0.1555540000	1afr_A.pdb:0.0914010000):0.4754070000):0.1096930000	1za0_A.pdb:0.7350930000):0.4519050000):0.1012390000	(((((1bcf_A.pdb:0.0805360000	3e1q_A.pdb:0.0488210000):0.0623024000	2fkz_A.pdb:0.0238820000):0.0360529000	(1jgc_A.pdb:0.1911450000	((((1lb3_A.pdb:0.0651890000	2za7_A.pdb:0.0986950000):0.0929412000	(1bg7_A.pdb:0.3190550000	1r03_A.pdb:0.1119080000):0.0588087000):0.1416730000	3e6s_A.pdb:0.1694990000):0.0776709000	((((1z6o_A.pdb:0.4676860000	1z6o_M.pdb:0.2504640000):0.3081450000	1vlg_A.pdb:0.1091720000):0.0551095000	1eum_A.pdb:0.1098000000):0.0167116000	(1krq_A.pdb:0.0863960000	2jd7_A.pdb:0.1160010000):0.0458357000):0.0709461000):0.1193420000):0.0523566000):0.2142390000	1nfv_A.pdb:0.1130610000):0.2299860000	(1lko_A.pdb:0.3501010000	(1yuz_A.pdb:0.6308550000	3qhb_A.pdb:0.2894130000):0.1002900000):0.2425740000):0.1773310000):0.0816925000):0.0713349000):0.0470765000	(((1ji4_A.pdb:0.0733050000	2fzf_A.pdb:0.9549890000):0.1249470000	2fjc_A.pdb:0.0943500000):0.0708735000	1uvh_A.pdb:0.5729470000):0.0200733000):0.0351607000):0.0535979000):0.1210460000);
(1ji5_A.pdb:0.2550040000	(1jig_A.pdb:0.1506500000	1n1q_A.pdb:0.0381410000):0.0455669000	((2chp_A.pdb:0.1523180000	(((1ji4_A.pdb:0.2253310000	2fjc_A.pdb:0.0808820000):0.0000025613	1uvh_A.pdb:0.6467930000):0.0302926000	(((((2fzf_A.pdb:0.5998810000	1yuz_A.pdb:0.5634380000):0.0840555000	(1lko_A.pdb:0.4047850000	3qhb_A.pdb:0.5422640000):0.2967510000):0.1369940000	(1otk_A.pdb:0.7138650000	((((((((1oqu_A.pdb:0.1304030000	1r2f_A.pdb:0.1271530000):0.0469691000	1uzr_A.pdb:0.0313820000):0.1632540000	1mxr_A.pdb:0.4767860000):0.1958840000	3ee4_A.pdb:0.6236360000):0.1229990000	((1jk0_A.pdb:0.4252560000	2uw2_A.pdb:0.2953720000):0.1755980000	1w68_A.pdb:0.1826320000):0.3252460000):0.1699900000	(((2inc_B.pdb:0.3774940000	1mty_B.pdb:0.8320360000):0.1848270000	2inp_C.pdb:0.6182430000):0.1687760000	(1mty_D.pdb:0.5996040000	3dhg_A.pdb:0.7598850000):0.5053260000):0.3606330000):0.2439510000	((2uw1_A.pdb:0.1157410000	2uw1_B.pdb:0.1268200000):0.0929057000	1afr_A.pdb:0.0690100000):0.2686330000):0.1363340000	1za0_A.pdb:0.5981160000):0.5657760000):0.1665790000):0.1176110000	1nfv_A.pdb:0.2934240000):0.1236180000	((((1bcf_A.pdb:0.0574110000	3e1q_A.pdb:0.0553960000):0.0421609000	2fkz_A.pdb:0.0211980000):0.0907968000	1jgc_A.pdb:0.2165590000):0.1431930000	((((1lb3_A.pdb:0.0704760000	2za7_A.pdb:0.0602400000):0.0768214000	(1bg7_A.pdb:0.2960290000	1r03_A.pdb:0.0333380000):0.1160270000):0.0989861000	3e6s_A.pdb:0.2138060000):0.0722313000	((((1z6o_A.pdb:0.7193050000	1z6o_M.pdb:0.2468630000):0.1574190000	1vlg_A.pdb:0.1550570000):0.0739781000	1eum_A.pdb:0.0863340000):0.0297807000	(1krq_A.pdb:0.1152860000	2jd7_A.pdb:0.1361110000):0.0235146000):0.0709281000):0.0396003000):0.1943230000):0.0796100000):0.0661225000):0.0492527000	(((1qgh_A.pdb:0.1390950000	2ux1_A.pdb:0.2808440000):0.0988953000	2vzb_A.pdb:0.4168180000):0.0126938000	(((1dps_A.pdb:0.2262510000	1jts_A.pdb:0.0631980000):0.1266740000	1o9r_A.pdb:0.0705680000):0.1891250000	(1tjo_A.pdb:0.1093500000	1tk6_A.pdb:0.0641340000):0.2885400000):0.1914850000):0.0179171000):0.0392296000);
(1ji5_A.pdb:0.1651990000	1jig_A.pdb:0.0806820000	(((((1n1q_A.pdb:0.0601030000	2chp_A.pdb:0.1003940000):0.0465935000	(((1ji4_A.pdb:0.1295780000	2fjc_A.pdb:0.0654730000):0.0201745000	1uvh_A.pdb:0.4804280000):0.0098435100	(((((2fzf_A.pdb:0.6063170000	(1lko_A.pdb:0.4102660000	1yuz_A.pdb:0.7044880000):0.1628680000):0.0614478000	3qhb_A.pdb:0.7297190000):0.1163460000	(1otk_A.pdb:0.9872600000	(((((((1oqu_A.pdb:0.1079310000	1r2f_A.pdb:0.1583290000):0.1029460000	1uzr_A.pdb:0.0838120000):0.2767040000	1mxr_A.pdb:0.5674470000):0.1914880000	((1jk0_A.pdb:0.3929060000	2uw2_A.pdb:0.2794420000):0.0727210000	1w68_A.pdb:0.2633580000):0.3059380000):0.3219480000	3ee4_A.pdb:0.4383650000):0.2588030000	((2inc_B.pdb:0.3340540000	(2inp_C.pdb:0.4354700000	1mty_B.pdb:0.9370970000):0.2705060000):0.1795270000	(1mty_D.pdb:0.5534620000	3dhg_A.pdb:0.7239090000):0.2370000000):0.3941540000):0.1556350000	(((2uw1_A.pdb:0.1028920000	2uw1_B.pdb:0.0996160000):0.0903678000	1afr_A.pdb:0.1954900000):0.3525320000	1za0_A.pdb:0.6146040000):0.0206831000):0.2699830000):0.3351920000):0.0311032000	1nfv_A.pdb:0.2514260000):0.0651028000	(((1bcf_A.pdb:0.0382370000	3e1q_A.pdb:0.1094680000):0.0187373000	(2fkz_A.pdb:0.0156650000	1jgc_A.pdb:0.0832480000):0.0352076000):0.0645511000	(((((((1lb3_A.pdb:0.0228830000	(2za7_A.pdb:0.0292240000	3e6s_A.pdb:0.2529940000):0.1164570000):0.0601583000	1r03_A.pdb:0.1075530000):0.1287570000	(1z6o_A.pdb:0.5858030000	1z6o_M.pdb:0.4285520000):0.0601608000):0.0671338000	1bg7_A.pdb:0.4670620000):0.0387519000	(1krq_A.pdb:0.1135730000	2jd7_A.pdb:0.1097060000):0.0475703000):0.0694185000	1vlg_A.pdb:0.1010400000):0.1288830000	1eum_A.pdb:0.1462820000):0.1390920000):0.1302550000):0.0923947000):0.0717335000):0.0454566000	(((1dps_A.pdb:0.0728920000	1jts_A.pdb:0.1165040000):0.1261230000	1o9r_A.pdb:0.0423580000):0.1855770000	(1tjo_A.pdb:0.0732720000	1tk6_A.pdb:0.0559290000):0.1682020000):0.1816500000):0.0175822000	(1qgh_A.pdb:0.1017280000	2ux1_A.pdb:0.1378430000):0.1366780000):0.0232424000	2vzb_A.pdb:0.4448560000):0.0525315000);
(1ji5_A.pdb:0.1783000000	1jig_A.pdb:0.0903790000	(1n1q_A.pdb:0.0195430000	(((2chp_A.pdb:0.1473860000	((((((1dps_A.pdb:0.1865620000	1jts_A.pdb:0.0655120000):0.0925961000	1o9r_A.pdb:0.1246390000):0.1745270000	(1tjo_A.pdb:0.0852430000	1tk6_A.pdb:0.0501110000):0.1976690000):0.0629382000	(2vzb_A.pdb:0.1862560000	((((((((1oqu_A.pdb:0.1316750000	1r2f_A.pdb:0.1188600000):0.0920768000	1uzr_A.pdb:0.0234030000):0.2037630000	1mxr_A.pdb:0.6726500000):0.0921940000	3ee4_A.pdb:0.6551560000):0.1533090000	((1jk0_A.pdb:0.3940110000	2uw2_A.pdb:0.2745420000):0.1886230000	1w68_A.pdb:0.1560030000):0.4182110000):0.3266860000	((2inc_B.pdb:0.6568680000	(2inp_C.pdb:0.6562690000	1mty_B.pdb:1.1123490000):0.1272560000):0.1641790000	(1mty_D.pdb:0.5959310000	3dhg_A.pdb:0.6949910000):0.3897960000):0.3688430000):0.2236440000	((2uw1_A.pdb:0.1064700000	2uw1_B.pdb:0.1123140000):0.1168830000	1afr_A.pdb:0.1079710000):0.4945960000):0.2550300000	1za0_A.pdb:0.5342470000):0.4482390000):0.1446000000):0.0404755000	1uvh_A.pdb:0.4457210000):0.0222211000	(((1bcf_A.pdb:0.0461300000	(3e1q_A.pdb:0.0535540000	(2fkz_A.pdb:0.0365420000	(1jgc_A.pdb:0.1142980000	1nfv_A.pdb:0.3335200000):0.0400909000):0.0432135000):0.0615205000):0.0921846000	((((((((1lb3_A.pdb:0.0483310000	2za7_A.pdb:0.0754130000):0.0877366000	3e6s_A.pdb:0.2079450000):0.0917766000	1r03_A.pdb:0.0691150000):0.0620888000	1bg7_A.pdb:0.2307250000):0.1457970000	(1z6o_A.pdb:0.6027210000	1z6o_M.pdb:0.4020620000):0.1678250000):0.0330003000	(1krq_A.pdb:0.0555990000	2jd7_A.pdb:0.1477650000):0.0361128000):0.0469527000	1eum_A.pdb:0.1652040000):0.0192289000	1vlg_A.pdb:0.1402220000):0.1259680000):0.1452060000	(1lko_A.pdb:0.3506980000	(1yuz_A.pdb:0.5087450000	3qhb_A.pdb:0.6876590000):0.1630270000):0.1902350000):0.1824430000):0.0217408000):0.0414885000	((((1qgh_A.pdb:0.0996290000	2ux1_A.pdb:0.1779410000):0.0909885000	1otk_A.pdb:1.3669340000):0.0643435000	1ji4_A.pdb:0.1078890000):0.1112070000	2fjc_A.pdb:0.0448310000):0.0280598000):0.0227307000	2fzf_A.pdb:0.9312990000):0.0871657000):0.0912591000);
(1ji5_A.pdb:0.1737130000	1jig_A.pdb:0.0832290000	(1n1q_A.pdb:0.0044780000	(((2chp_A.pdb:0.1034740000	(((1qgh_A.pdb:0.1009930000	2ux1_A.pdb:0.1015780000):0.0943576000	1otk_A.pdb:1.4866500000):0.0244445000	1ji4_A.pdb:0.1839810000):0.0530331000):0.0266074000	(((((1dps_A.pdb:0.1186310000	1jts_A.pdb:0.0467470000):0.1762560000	1o9r_A.pdb:0.0456950000):0.1992770000	(1tjo_A.pdb:0.0058890000	1tk6_A.pdb:0.0486450000):0.2734600000):0.1352270000	(((((1bcf_A.pdb:0.0753200000	3e1q_A.pdb:0.0747000000):0.0145885000	(2fkz_A.pdb:0.0415200000	1jgc_A.pdb:0.1821620000):0.0332455000):0.0867027000	((((((((1lb3_A.pdb:0.0909450000	2za7_A.pdb:0.1316850000):0.1226600000	1bg7_A.pdb:0.3752060000):0.0461909000	1r03_A.pdb:0.0103500000):0.1613380000	3e6s_A.pdb:0.1881840000):0.1064890000	2jd7_A.pdb:0.0949250000):0.0332267000	1krq_A.pdb:0.1902630000):0.0558572000	((1z6o_A.pdb:0.5698330000	1z6o_M.pdb:0.4048600000):0.2746010000	1vlg_A.pdb:0.1185620000):0.0264325000):0.0639143000	1eum_A.pdb:0.1079060000):0.2587930000):0.0706010000	((1lko_A.pdb:0.3090320000	1yuz_A.pdb:0.8009770000):0.2523900000	3qhb_A.pdb:0.6683050000):0.2252870000):0.0918526000	1nfv_A.pdb:0.2245870000):0.2342890000):0.0469989000	(1uvh_A.pdb:0.3846390000	(2vzb_A.pdb:0.0000020000	((((((((1oqu_A.pdb:0.2073920000	1r2f_A.pdb:0.1206750000):0.0623371000	1uzr_A.pdb:0.0821670000):0.2027440000	1mxr_A.pdb:0.5330870000):0.1086980000	3ee4_A.pdb:0.7289500000):0.1154650000	((1jk0_A.pdb:0.5888450000	2uw2_A.pdb:0.2180620000):0.1910250000	1w68_A.pdb:0.1368450000):0.3341470000):0.2643250000	((2uw1_A.pdb:0.1132530000	2uw1_B.pdb:0.0792160000):0.1301370000	1afr_A.pdb:0.1032890000):0.4657490000):0.0522182000	((2inc_B.pdb:0.5247270000	(2inp_C.pdb:0.3984340000	1mty_B.pdb:1.0713660000):0.1504240000):0.2925200000	(1mty_D.pdb:1.1067590000	3dhg_A.pdb:0.5163660000):0.3558300000):0.2237750000):0.1026740000	1za0_A.pdb:0.6915740000):0.5539540000):0.2909280000):0.1687710000):0.0103137000):0.0283625000	(2fjc_A.pdb:0.0528410000	2fzf_A.pdb:1.3307920000):0.0079247500):0.0393663000):0.0409215000);
(1ji5_A.pdb:0.2414410000	1jig_A.pdb:0.0808070000	(1n1q_A.pdb:0.0156100000	(2chp_A.pdb:0.1483750000	((((((1qgh_A.pdb:0.1154260000	2ux1_A.pdb:0.1371600000):0.0793425000	1otk_A.pdb:1.4883020000):0.0994254000	1ji4_A.pdb:0.1438930000):0.0858087000	2fjc_A.pdb:0.0546610000):0.0653759000	((((((1dps_A.pdb:0.1617230000	1jts_A.pdb:0.0745480000):0.1029040000	1o9r_A.pdb:0.1574810000):0.1681910000	(1tjo_A.pdb:0.0798510000	1tk6_A.pdb:0.0498800000):0.3005410000):0.1147700000	(2vzb_A.pdb:0.3223370000	(((((((1oqu_A.pdb:0.1944860000	1r2f_A.pdb:0.0948680000):0.0797714000	1uzr_A.pdb:0.0596270000):0.1423610000	1mxr_A.pdb:0.5106970000):0.3356810000	((1jk0_A.pdb:0.5360130000	2uw2_A.pdb:0.3265530000):0.1885910000	1w68_A.pdb:0.1590040000):0.3965800000):0.1541890000	(3ee4_A.pdb:0.3549970000	(((2inc_B.pdb:0.6004490000	(2inp_C.pdb:0.6812020000	1mty_B.pdb:0.9385250000):0.1007760000):0.2495510000	3dhg_A.pdb:1.0448210000):0.0636492000	1mty_D.pdb:0.6812840000):0.4544260000):0.1943110000):0.2519290000	((2uw1_A.pdb:0.0976070000	2uw1_B.pdb:0.1181940000):0.0828063000	1afr_A.pdb:0.1765730000):0.3461260000):0.2471850000	1za0_A.pdb:0.5397630000):0.7563910000):0.2587650000):0.0920132000	1uvh_A.pdb:0.6086420000):0.1524220000	(((((1bcf_A.pdb:0.0233850000	3e1q_A.pdb:0.1206890000):0.0189891000	(2fkz_A.pdb:0.0614410000	1jgc_A.pdb:0.1671330000):0.0756556000):0.1852550000	((((((1lb3_A.pdb:0.0610660000	(1bg7_A.pdb:0.3247660000	(1r03_A.pdb:0.0360600000	1z6o_A.pdb:0.7658910000):0.0449934000):0.0853630000):0.0377719000	2za7_A.pdb:0.0726940000):0.1284510000	3e6s_A.pdb:0.2144840000):0.1642370000	(1z6o_M.pdb:0.4640020000	(1krq_A.pdb:0.1302670000	2jd7_A.pdb:0.2433030000):0.0254915000):0.0303337000):0.0500792000	1vlg_A.pdb:0.1842340000):0.1466040000	1eum_A.pdb:0.1119080000):0.2506980000):0.1447540000	1nfv_A.pdb:0.3221760000):0.1115100000	(1lko_A.pdb:0.3749100000	(1yuz_A.pdb:0.8180130000	3qhb_A.pdb:0.3994670000):0.1141410000):0.2786320000):0.2229160000):0.0000024056):0.0935940000	2fzf_A.pdb:1.2874160000):0.0126606000):0.1080210000):0.1189350000);
(1ji5_A.pdb:0.2903690000	1jig_A.pdb:0.0562730000	(1n1q_A.pdb:0.0367190000	((((2chp_A.pdb:0.1048300000	(((1qgh_A.pdb:0.1465360000	2ux1_A.pdb:0.0742210000):0.0720298000	1otk_A.pdb:1.2667140000):0.0524113000	1ji4_A.pdb:0.2140290000):0.0339168000):0.0413886000	((((((1dps_A.pdb:0.2134190000	1jts_A.pdb:0.0202690000):0.1318210000	1o9r_A.pdb:0.1103330000):0.2492090000	(1tjo_A.pdb:0.0329460000	1tk6_A.pdb:0.0883800000):0.1883620000):0.0877715000	1uvh_A.pdb:0.4583570000):0.0289591000	(((1bcf_A.pdb:0.0734270000	((3e1q_A.pdb:0.0741550000	2fkz_A.pdb:0.0932450000):0.0271676000	(1jgc_A.pdb:0.1749660000	1nfv_A.pdb:0.2497460000):0.0857901000):0.0244917000):0.1827760000	(((((((1lb3_A.pdb:0.0453190000	2za7_A.pdb:0.1685380000):0.1195890000	1bg7_A.pdb:0.2044300000):0.1129280000	1r03_A.pdb:0.0000020000):0.2460170000	3e6s_A.pdb:0.2188300000):0.1772780000	2jd7_A.pdb:0.0704850000):0.0417585000	1krq_A.pdb:0.1258270000):0.0529748000	(((1z6o_A.pdb:0.4455130000	1z6o_M.pdb:0.4326820000):0.1965090000	1vlg_A.pdb:0.0775780000):0.0699573000	1eum_A.pdb:0.1322620000):0.0220009000):0.0729178000):0.1430850000	(1lko_A.pdb:0.5520480000	(1yuz_A.pdb:0.7836110000	3qhb_A.pdb:0.6332160000):0.2291230000):0.1337190000):0.1613940000):0.1708340000	(2vzb_A.pdb:0.3252360000	(((((((1oqu_A.pdb:0.2001000000	1r2f_A.pdb:0.1064380000):0.0469247000	1uzr_A.pdb:0.0477930000):0.2639200000	1mxr_A.pdb:0.7591030000):0.1135470000	(((1jk0_A.pdb:0.5260610000	2uw2_A.pdb:0.2707610000):0.1982710000	1w68_A.pdb:0.1598710000):0.2942420000	((2inc_B.pdb:0.5821230000	(2inp_C.pdb:0.6250030000	1mty_B.pdb:1.2045090000):0.1740340000):0.3085110000	(1mty_D.pdb:0.5488670000	3dhg_A.pdb:0.6916540000):0.4372470000):0.3538270000):0.2293030000):0.1072260000	3ee4_A.pdb:0.5567090000):0.1036070000	((2uw1_A.pdb:0.1421030000	2uw1_B.pdb:0.1073140000):0.0708892000	1afr_A.pdb:0.1106870000):0.4847830000):0.0821583000	1za0_A.pdb:0.6533190000):0.6641150000):0.2132530000):0.0000025494):0.0462767000	2fjc_A.pdb:0.0568320000):0.0414898000	2fzf_A.pdb:1.6508160000):0.0506739000):0.0515984000);
(1ji5_A.pdb:0.1451750000	1jig_A.pdb:0.1087120000	(1n1q_A.pdb:0.0348810000	((2chp_A.pdb:0.1030310000	(((1qgh_A.pdb:0.1731090000	(2ux1_A.pdb:0.0378340000	1otk_A.pdb:1.3460450000):0.0873337000):0.0670582000	((2vzb_A.pdb:0.1839130000	((((((((1oqu_A.pdb:0.0925280000	1r2f_A.pdb:0.1066440000):0.0554562000	1uzr_A.pdb:0.0915590000):0.2780430000	1mxr_A.pdb:0.6268840000):0.1825000000	((1jk0_A.pdb:0.5039850000	2uw2_A.pdb:0.2217950000):0.1964620000	1w68_A.pdb:0.1310240000):0.3781700000):0.2456120000	3ee4_A.pdb:0.7310630000):0.1094790000	((2inc_B.pdb:0.3984490000	(2inp_C.pdb:0.5439740000	1mty_B.pdb:0.8991630000):0.1435010000):0.2713010000	(1mty_D.pdb:0.6107730000	3dhg_A.pdb:0.5738590000):0.3134200000):0.2229550000):0.1636710000	((2uw1_A.pdb:0.1004770000	2uw1_B.pdb:0.0913310000):0.0872330000	1afr_A.pdb:0.1128130000):0.2848130000):0.1819520000	1za0_A.pdb:0.6200030000):0.4630340000):0.1269150000	((((((1bcf_A.pdb:0.0809870000	3e1q_A.pdb:0.0419920000):0.0442990000	2fkz_A.pdb:0.0292190000):0.0766925000	1jgc_A.pdb:0.1206650000):0.0271558000	(((((1lb3_A.pdb:0.0426880000	2za7_A.pdb:0.1177590000):0.1005060000	1r03_A.pdb:0.1051310000):0.0301397000	3e6s_A.pdb:0.2620300000):0.0583571000	1bg7_A.pdb:0.3404940000):0.0956445000	((((1z6o_A.pdb:0.4780350000	1z6o_M.pdb:0.3417810000):0.1879920000	1vlg_A.pdb:0.0983300000):0.0360347000	1eum_A.pdb:0.2074270000):0.0190200000	(1krq_A.pdb:0.0669250000	2jd7_A.pdb:0.1312970000):0.0522796000):0.0536277000):0.1103200000):0.1114230000	1nfv_A.pdb:0.2705500000):0.1028970000	(1lko_A.pdb:0.2793580000	(1yuz_A.pdb:0.5969510000	3qhb_A.pdb:0.5619150000):0.1408110000):0.1767240000):0.1842650000):0.0601676000):0.0278528000	(((1dps_A.pdb:0.0753620000	1jts_A.pdb:0.0864720000):0.1272980000	1o9r_A.pdb:0.0619490000):0.1396790000	(1tjo_A.pdb:0.0848430000	1tk6_A.pdb:0.0622750000):0.1064340000):0.0897621000):0.0405776000):0.1268010000	((1ji4_A.pdb:0.1450960000	2fzf_A.pdb:1.0495930000):0.0586365000	(2fjc_A.pdb:0.0175440000	1uvh_A.pdb:0.5991050000):0.0193076000):0.0540681000):0.0364851000):0.0804707000);
(1ji5_A.pdb:0.2084960000	1jig_A.pdb:0.0845290000	(1n1q_A.pdb:0.0119480000	((2chp_A.pdb:0.0779160000	((((((1qgh_A.pdb:0.1435890000	2ux1_A.pdb:0.1667950000):0.1003590000	1otk_A.pdb:1.1202780000):0.0770249000	1ji4_A.pdb:0.2073350000):0.0481566000	2fjc_A.pdb:0.0274580000):0.0570407000	((((1dps_A.pdb:0.1726130000	1jts_A.pdb:0.1176410000):0.1090620000	1o9r_A.pdb:0.1911230000):0.2277270000	(1tjo_A.pdb:0.0933350000	1tk6_A.pdb:0.0204090000):0.1868070000):0.1133200000	1uvh_A.pdb:0.4091800000):0.0464076000):0.0000023107	((2vzb_A.pdb:0.3167910000	((((((1oqu_A.pdb:0.1364010000	1r2f_A.pdb:0.1082370000):0.0640768000	1uzr_A.pdb:0.0686550000):0.3556070000	1mxr_A.pdb:0.6071960000):0.1869370000	3ee4_A.pdb:0.6357920000):0.1514030000	((1jk0_A.pdb:0.5283770000	2uw2_A.pdb:0.3009770000):0.1231960000	1w68_A.pdb:0.2209400000):0.4884630000):0.1185740000	(((2inc_B.pdb:0.5768880000	(2inp_C.pdb:0.5170580000	1mty_B.pdb:1.1347420000):0.2633040000):0.1635510000	(1mty_D.pdb:0.6923890000	3dhg_A.pdb:0.6030750000):0.5901820000):0.4529250000	(((2uw1_A.pdb:0.0907200000	2uw1_B.pdb:0.1481790000):0.1800870000	1afr_A.pdb:0.0716280000):0.3977030000	1za0_A.pdb:0.7221800000):0.0350917000):0.1320680000):0.5930110000):0.1233050000	((((1bcf_A.pdb:0.0480160000	3e1q_A.pdb:0.0700280000):0.0297565000	(2fkz_A.pdb:0.0664270000	(1jgc_A.pdb:0.2597230000	1nfv_A.pdb:0.2909970000):0.0874397000):0.0416259000):0.1143110000	((((((1lb3_A.pdb:0.0518460000	2za7_A.pdb:0.0795230000):0.0832485000	1r03_A.pdb:0.1394230000):0.0434756000	1bg7_A.pdb:0.3312880000):0.1184620000	(1krq_A.pdb:0.1266130000	(3e6s_A.pdb:0.2271280000	2jd7_A.pdb:0.0849630000):0.0859035000):0.0334724000):0.0328012000	((1z6o_A.pdb:0.5249510000	1z6o_M.pdb:0.3333470000):0.1644760000	1vlg_A.pdb:0.0833500000):0.0432071000):0.0698180000	1eum_A.pdb:0.1466900000):0.1419420000):0.1435090000	(1lko_A.pdb:0.3273940000	(1yuz_A.pdb:0.4670260000	3qhb_A.pdb:0.3142070000):0.0791335000):0.2942230000):0.1899730000):0.0033703900):0.0907965000):0.0580328000	2fzf_A.pdb:1.0898560000):0.0487473000):0.0349804000);
(1ji5_A.pdb:0.1977290000	1jig_A.pdb:0.0958840000	(1n1q_A.pdb:0.0096480000	(((2chp_A.pdb:0.0950820000	(((1qgh_A.pdb:0.0617490000	(2ux1_A.pdb:0.0531830000	1otk_A.pdb:0.9904090000):0.0743524000):0.1463240000	(2vzb_A.pdb:0.2135790000	((((((((1oqu_A.pdb:0.1525250000	1r2f_A.pdb:0.0857630000):0.0365365000	1uzr_A.pdb:0.0610970000):0.1973060000	1mxr_A.pdb:0.5562890000):0.2198590000	3ee4_A.pdb:0.6109200000):0.1012110000	((1jk0_A.pdb:0.5067670000	2uw2_A.pdb:0.3292530000):0.1723560000	1w68_A.pdb:0.2101060000):0.3662110000):0.0930520000	((2inc_B.pdb:0.5164350000	(2inp_C.pdb:0.4518380000	1mty_B.pdb:0.9454780000):0.1359470000):0.2299720000	(1mty_D.pdb:0.6425030000	3dhg_A.pdb:0.6177660000):0.2064600000):0.2615410000):0.1351390000	((2uw1_A.pdb:0.0999960000	2uw1_B.pdb:0.1189890000):0.0855851000	1afr_A.pdb:0.1123610000):0.3442020000):0.1067100000	1za0_A.pdb:0.5422490000):0.3902660000):0.2058110000):0.0155228000	(((1dps_A.pdb:0.1623130000	1jts_A.pdb:0.1540730000):0.2100860000	1o9r_A.pdb:0.0589680000):0.1246830000	(1tjo_A.pdb:0.0720560000	1tk6_A.pdb:0.0525880000):0.2384200000):0.2409620000):0.0455458000):0.0910870000	(((1ji4_A.pdb:0.1965680000	2fjc_A.pdb:0.0879590000):0.0334314000	1uvh_A.pdb:0.5718850000):0.0265352000	((1bcf_A.pdb:0.1034590000	((3e1q_A.pdb:0.1011250000	(2fkz_A.pdb:0.0273570000	(1jgc_A.pdb:0.0636260000	1nfv_A.pdb:0.3332290000):0.0589980000):0.0301253000):0.0237553000	(((((((1lb3_A.pdb:0.0408700000	2za7_A.pdb:0.0439210000):0.1064600000	1bg7_A.pdb:0.3411050000):0.0722171000	1r03_A.pdb:0.0196320000):0.1303340000	3e6s_A.pdb:0.2290270000):0.0838155000	(1krq_A.pdb:0.1025720000	2jd7_A.pdb:0.1078330000):0.0399985000):0.0502923000	1eum_A.pdb:0.0935080000):0.0501136000	((1z6o_A.pdb:0.6558620000	1z6o_M.pdb:0.3009950000):0.1102090000	1vlg_A.pdb:0.0925170000):0.0229131000):0.2707510000):0.0174422000):0.1600850000	(1lko_A.pdb:0.4797070000	(1yuz_A.pdb:0.5811780000	3qhb_A.pdb:0.5626680000):0.1180000000):0.2136460000):0.1869400000):0.0840304000):0.0567445000	2fzf_A.pdb:1.2992070000):0.0086534800):0.1276770000);
(1ji5_A.pdb:0.1343900000	1jig_A.pdb:0.0691580000	(1n1q_A.pdb:0.0053220000	(((2chp_A.pdb:0.0647790000	1ji4_A.pdb:0.1765650000):0.0446320000	((2fjc_A.pdb:0.0289880000	1uvh_A.pdb:0.5040090000):0.0174957000	((2fzf_A.pdb:1.6619910000	1nfv_A.pdb:0.4069410000):0.0000021260	((((1bcf_A.pdb:0.0634200000	3e1q_A.pdb:0.1350730000):0.0408053000	(2fkz_A.pdb:0.1016380000	1jgc_A.pdb:0.1369650000):0.0845507000):0.0453907000	(((((((((1lb3_A.pdb:0.0176990000	2za7_A.pdb:0.0913430000):0.0870216000	1bg7_A.pdb:0.2650950000):0.0651232000	1r03_A.pdb:0.0242010000):0.1513600000	3e6s_A.pdb:0.1621850000):0.1022470000	2jd7_A.pdb:0.0718390000):0.0535735000	1krq_A.pdb:0.1090930000):0.0588214000	(1z6o_A.pdb:0.6782340000	1z6o_M.pdb:0.3183290000):0.1558070000):0.0180681000	1vlg_A.pdb:0.1671760000):0.0366464000	1eum_A.pdb:0.0510800000):0.2063880000):0.1762650000	(1lko_A.pdb:0.3798110000	(1yuz_A.pdb:0.6304510000	3qhb_A.pdb:0.4911800000):0.1222680000):0.2661460000):0.1057250000):0.2657230000):0.0000026906):0.0272414000	((1qgh_A.pdb:0.0730360000	(2ux1_A.pdb:0.0858000000	1otk_A.pdb:1.0897870000):0.1072140000):0.1120440000	((((1dps_A.pdb:0.1114420000	1jts_A.pdb:0.1349800000):0.1523710000	1o9r_A.pdb:0.0807470000):0.1490680000	(1tjo_A.pdb:0.0497720000	1tk6_A.pdb:0.0308110000):0.1749130000):0.1316290000	(2vzb_A.pdb:0.1711410000	((((((1oqu_A.pdb:0.1562260000	1r2f_A.pdb:0.1233490000):0.0823014000	1uzr_A.pdb:0.0865640000):0.2747830000	(1mxr_A.pdb:0.5781370000	3ee4_A.pdb:1.0043940000):0.0420263000):0.2458370000	((1jk0_A.pdb:0.5303700000	2uw2_A.pdb:0.1379120000):0.2945190000	1w68_A.pdb:0.1231300000):0.2670680000):0.3459770000	(((2uw1_A.pdb:0.1524260000	2uw1_B.pdb:0.1269560000):0.0762615000	1afr_A.pdb:0.1329610000):0.4562100000	1za0_A.pdb:0.6492280000):0.0649366000):0.1883570000	((2inc_B.pdb:0.7260030000	(2inp_C.pdb:0.6939110000	1mty_B.pdb:0.9520680000):0.1210280000):0.0755498000	(1mty_D.pdb:0.4957760000	3dhg_A.pdb:0.7405190000):0.2624180000):0.3070350000):0.3694390000):0.3642060000):0.0523871000):0.0309090000):0.0745014000):0.0704329000);
(1ji5_A.pdb:0.2031000000	1jig_A.pdb:0.0756610000	(1n1q_A.pdb:0.0220690000	((2chp_A.pdb:0.1431260000	((((1qgh_A.pdb:0.1909030000	(2ux1_A.pdb:0.0669130000	1otk_A.pdb:1.4283320000):0.0053517200):0.1994620000	1ji4_A.pdb:0.1728720000):0.0684081000	2fjc_A.pdb:0.1008960000):0.0690126000	((((((1dps_A.pdb:0.0896240000	1jts_A.pdb:0.0812390000):0.0967375000	1o9r_A.pdb:0.1258530000):0.2150120000	(1tjo_A.pdb:0.0843200000	1tk6_A.pdb:0.0053440000):0.2683720000):0.1215100000	(2vzb_A.pdb:0.3016890000	((((((((1oqu_A.pdb:0.1939460000	1r2f_A.pdb:0.1166680000):0.0701424000	1uzr_A.pdb:0.0453450000):0.3897280000	1mxr_A.pdb:0.4502740000):0.3119710000	((1jk0_A.pdb:0.4343520000	2uw2_A.pdb:0.2814570000):0.1403200000	1w68_A.pdb:0.1792630000):0.3346930000):0.2105600000	3ee4_A.pdb:0.5731260000):0.1948280000	((2inc_B.pdb:0.3796490000	(2inp_C.pdb:0.4933510000	1mty_B.pdb:0.8523800000):0.1909760000):0.1592660000	(1mty_D.pdb:0.5468990000	3dhg_A.pdb:0.7360690000):0.4085820000):0.5491200000):0.0730184000	((2uw1_A.pdb:0.1017830000	2uw1_B.pdb:0.0978670000):0.1138270000	1afr_A.pdb:0.1018360000):0.2410930000):0.1322680000	1za0_A.pdb:0.6780350000):0.6164140000):0.1384330000):0.0469150000	1uvh_A.pdb:0.3734370000):0.0196218000	(((1bcf_A.pdb:0.0557570000	(3e1q_A.pdb:0.0730430000	(2fkz_A.pdb:0.0643700000	(1jgc_A.pdb:0.1550660000	1nfv_A.pdb:0.4582210000):0.0000025406):0.0424595000):0.0130501000):0.1886900000	(((((1lb3_A.pdb:0.0740560000	(2za7_A.pdb:0.0422530000	3e6s_A.pdb:0.3193830000):0.0987442000):0.0918181000	1r03_A.pdb:0.0609200000):0.0748895000	1bg7_A.pdb:0.1545490000):0.1238110000	(1z6o_A.pdb:0.5115110000	1z6o_M.pdb:0.2828010000):0.0718922000):0.0907943000	(((1eum_A.pdb:0.2231740000	1krq_A.pdb:0.0667030000):0.0565888000	2jd7_A.pdb:0.1446970000):0.0908191000	1vlg_A.pdb:0.0969820000):0.0509816000):0.2008110000):0.2143390000	(1lko_A.pdb:0.3853270000	(1yuz_A.pdb:0.7706420000	3qhb_A.pdb:0.5070070000):0.1458110000):0.1116300000):0.2293950000):0.0200094000):0.0365638000):0.0533643000	2fzf_A.pdb:1.1965340000):0.0276987000):0.0624605000);
(1ji5_A.pdb:0.1912300000	1jig_A.pdb:0.0712230000	(1n1q_A.pdb:0.0311730000	(((((2chp_A.pdb:0.1544870000	(((1qgh_A.pdb:0.1978720000	2ux1_A.pdb:0.1158520000):0.0380028000	1otk_A.pdb:1.5197820000):0.0329728000	1ji4_A.pdb:0.1494560000):0.0848330000):0.0352105000	((((1dps_A.pdb:0.1127490000	1jts_A.pdb:0.0986240000):0.1921660000	1o9r_A.pdb:0.1218930000):0.1540610000	(1tjo_A.pdb:0.0617370000	1tk6_A.pdb:0.0450030000):0.2499720000):0.0829793000	(1uvh_A.pdb:0.3528790000	2vzb_A.pdb:0.4402160000):0.1241530000):0.0661842000):0.0135658000	((((1bcf_A.pdb:0.0910270000	(3e1q_A.pdb:0.0659050000	(2fkz_A.pdb:0.0361300000	(1jgc_A.pdb:0.2062730000	1nfv_A.pdb:0.2769300000):0.0631508000):0.0234110000):0.0106540000):0.2165850000	(((((((1lb3_A.pdb:0.0320440000	2za7_A.pdb:0.1336960000):0.1147840000	1bg7_A.pdb:0.3402360000):0.1009310000	1r03_A.pdb:0.0293630000):0.2276610000	3e6s_A.pdb:0.2981060000):0.1650050000	2jd7_A.pdb:0.0745740000):0.0795609000	(1eum_A.pdb:0.1154480000	1krq_A.pdb:0.1823920000):0.0217921000):0.0733539000	((1z6o_A.pdb:0.5802920000	1z6o_M.pdb:0.5364290000):0.1781550000	1vlg_A.pdb:0.1185650000):0.0491701000):0.0985287000):0.0772504000	(1lko_A.pdb:0.4787010000	(1yuz_A.pdb:0.5352890000	3qhb_A.pdb:0.6256940000):0.1024510000):0.3260310000):0.1520580000	(((((((1oqu_A.pdb:0.1655910000	1r2f_A.pdb:0.1188240000):0.0941228000	1uzr_A.pdb:0.0382600000):0.2787890000	1mxr_A.pdb:0.5026890000):0.0828774000	3ee4_A.pdb:0.6021460000):0.1563960000	((1jk0_A.pdb:0.4883950000	2uw2_A.pdb:0.2419980000):0.2030520000	1w68_A.pdb:0.0972680000):0.2891510000):0.1945120000	((2inc_B.pdb:0.4076090000	(2inp_C.pdb:0.6800640000	1mty_B.pdb:0.9547710000):0.1022630000):0.2843020000	(1mty_D.pdb:0.5600650000	3dhg_A.pdb:0.6175130000):0.4522150000):0.3385710000):0.1666570000	(((2uw1_A.pdb:0.1881030000	2uw1_B.pdb:0.0760010000):0.1088960000	1afr_A.pdb:0.0968400000):0.3293110000	1za0_A.pdb:0.7044320000):0.0383693000):0.5054230000):0.1338530000):0.0366751000	2fjc_A.pdb:0.0492320000):0.0591967000	2fzf_A.pdb:1.2823440000):0.0296860000):0.0565005000);
(1ji5_A.pdb:0.1840880000	1jig_A.pdb:0.0669700000	(1n1q_A.pdb:0.0416560000	((2chp_A.pdb:0.1570880000	((1ji4_A.pdb:0.2188320000	(2fjc_A.pdb:0.0932540000	1uvh_A.pdb:0.4790550000):0.0079343700):0.0875204000	(2fzf_A.pdb:1.1759840000	(((((1bcf_A.pdb:0.0466000000	(3e1q_A.pdb:0.0684650000	2fkz_A.pdb:0.0404870000):0.0282017000):0.0755398000	1jgc_A.pdb:0.1709430000):0.0947809000	(((((((1lb3_A.pdb:0.0000020000	1bg7_A.pdb:0.3321790000):0.0852553000	2za7_A.pdb:0.0407390000):0.0890197000	1r03_A.pdb:0.0809970000):0.1486930000	3e6s_A.pdb:0.1458040000):0.1018460000	(1krq_A.pdb:0.0936360000	2jd7_A.pdb:0.1602590000):0.0360681000):0.0953292000	((1z6o_A.pdb:0.5037850000	1z6o_M.pdb:0.3766640000):0.1775830000	1vlg_A.pdb:0.1305250000):0.0916966000):0.0502992000	1eum_A.pdb:0.0903280000):0.2937080000):0.1041240000	(1lko_A.pdb:0.2796880000	(1yuz_A.pdb:0.7909130000	3qhb_A.pdb:0.3399600000):0.0960629000):0.3112140000):0.0497091000	1nfv_A.pdb:0.2572860000):0.0764212000):0.1390550000):0.0320472000):0.0621289000	(((1qgh_A.pdb:0.0979620000	(2ux1_A.pdb:0.1560480000	1otk_A.pdb:0.9658460000):0.0924355000):0.1323660000	(2vzb_A.pdb:0.1349660000	(((((((1oqu_A.pdb:0.1273370000	1r2f_A.pdb:0.1441300000):0.0506891000	1uzr_A.pdb:0.0510530000):0.3503720000	1mxr_A.pdb:0.4868750000):0.3292580000	(3ee4_A.pdb:0.4046930000	((1jk0_A.pdb:0.4823280000	2uw2_A.pdb:0.2987820000):0.0780463000	1w68_A.pdb:0.1518220000):0.4392400000):0.1645460000):0.2247890000	((2inc_B.pdb:0.4541470000	(2inp_C.pdb:0.4966200000	1mty_B.pdb:0.8823370000):0.2644790000):0.2525290000	(1mty_D.pdb:0.8289270000	3dhg_A.pdb:0.5048650000):0.4954190000):0.6532130000):0.0251894000	((2uw1_A.pdb:0.0685130000	2uw1_B.pdb:0.1179920000):0.1369070000	1afr_A.pdb:0.0525110000):0.6678930000):0.2430880000	1za0_A.pdb:0.5922550000):0.3333210000):0.3473800000):0.0289121000	(((1dps_A.pdb:0.1423670000	1jts_A.pdb:0.0834590000):0.1672780000	1o9r_A.pdb:0.0790340000):0.2229330000	(1tjo_A.pdb:0.0853100000	1tk6_A.pdb:0.0149540000):0.2306350000):0.0590802000):0.0340670000):0.0626465000):0.0747946000);
(1ji5_A.pdb:0.3706830000	1jig_A.pdb:0.0626440000	(1n1q_A.pdb:0.0655750000	((2chp_A.pdb:0.0841560000	((((1qgh_A.pdb:0.1935780000	(2ux1_A.pdb:0.1964570000	1otk_A.pdb:1.4326500000):0.0401520000):0.1154910000	(2vzb_A.pdb:0.2691870000	((((((((1oqu_A.pdb:0.1151190000	1r2f_A.pdb:0.1414940000):0.0674074000	1uzr_A.pdb:0.0444050000):0.2553660000	1mxr_A.pdb:0.7111360000):0.1296120000	3ee4_A.pdb:0.7864910000):0.1565570000	((1jk0_A.pdb:0.5238920000	2uw2_A.pdb:0.1762840000):0.1722560000	1w68_A.pdb:0.2137070000):0.2940030000):0.2922130000	((2inc_B.pdb:0.4473080000	(2inp_C.pdb:0.5743150000	1mty_B.pdb:0.8598620000):0.2200270000):0.1351150000	(1mty_D.pdb:0.5765120000	3dhg_A.pdb:0.5279650000):0.4307330000):0.3487860000):0.0992861000	((2uw1_A.pdb:0.1093650000	2uw1_B.pdb:0.1313250000):0.1146550000	1afr_A.pdb:0.1092790000):0.4262260000):0.0543469000	1za0_A.pdb:0.4357660000):0.9426230000):0.1244540000):0.0697774000	(((1dps_A.pdb:0.1445380000	1jts_A.pdb:0.0545690000):0.0950678000	1o9r_A.pdb:0.1535860000):0.1259340000	(1tjo_A.pdb:0.0851700000	1tk6_A.pdb:0.0711670000):0.2622490000):0.0784910000):0.0577956000	(((1ji4_A.pdb:0.2743890000	2fjc_A.pdb:0.1514520000):0.0000022056	1uvh_A.pdb:0.2892600000):0.0498350000	(((1bcf_A.pdb:0.0306690000	(3e1q_A.pdb:0.1018460000	(2fkz_A.pdb:0.0662920000	(1jgc_A.pdb:0.0515250000	1nfv_A.pdb:0.4038550000):0.0888728000):0.0559430000):0.0156029000):0.1633710000	(((((((1lb3_A.pdb:0.0338770000	(2za7_A.pdb:0.0702340000	3e6s_A.pdb:0.3219590000):0.0727196000):0.0399056000	1r03_A.pdb:0.0674250000):0.1023240000	1bg7_A.pdb:0.1998370000):0.1167440000	(1krq_A.pdb:0.0771840000	2jd7_A.pdb:0.1199380000):0.0821739000):0.0438014000	1vlg_A.pdb:0.1163050000):0.0148482000	(1z6o_A.pdb:0.6375530000	1z6o_M.pdb:0.3191180000):0.1077160000):0.1352190000	1eum_A.pdb:0.0524710000):0.1046440000):0.1250040000	(1lko_A.pdb:0.4911790000	(1yuz_A.pdb:0.7859550000	3qhb_A.pdb:0.5559490000):0.0812480000):0.2877550000):0.3280590000):0.0178020000):0.0509828000):0.0277547000	2fzf_A.pdb:1.3693950000):0.0956009000):0.0905603000);
(1ji5_A.pdb:0.1908270000	1jig_A.pdb:0.0702710000	(1n1q_A.pdb:0.0233690000	(((2chp_A.pdb:0.0747510000	((1qgh_A.pdb:0.1796630000	2ux1_A.pdb:0.1653760000):0.1373870000	(1ji4_A.pdb:0.1529170000	1otk_A.pdb:1.2889250000):0.0611484000):0.1066580000):0.0392226000	((((((1dps_A.pdb:0.0815300000	1jts_A.pdb:0.1367870000):0.2126170000	1o9r_A.pdb:0.0659710000):0.1326760000	(1tjo_A.pdb:0.0669130000	1tk6_A.pdb:0.0562190000):0.1824830000):0.1612620000	(2vzb_A.pdb:0.3541630000	((((((1oqu_A.pdb:0.1043990000	1r2f_A.pdb:0.0827230000):0.1216430000	1uzr_A.pdb:0.0434920000):0.2817550000	(1mxr_A.pdb:0.7319640000	3ee4_A.pdb:0.9410780000):0.0759527000):0.2128660000	((1jk0_A.pdb:0.4692390000	2uw2_A.pdb:0.1776690000):0.1946390000	1w68_A.pdb:0.2342750000):0.3390460000):0.2823450000	(((2uw1_A.pdb:0.0950720000	2uw1_B.pdb:0.1005420000):0.1665040000	1afr_A.pdb:0.0651730000):0.3213660000	1za0_A.pdb:0.6832320000):0.2228780000):0.1791810000	(((2inc_B.pdb:0.3172280000	1mty_B.pdb:1.3660060000):0.1667530000	2inp_C.pdb:0.6079810000):0.2089650000	(1mty_D.pdb:0.5946380000	3dhg_A.pdb:0.6516960000):0.3649760000):0.1723160000):0.5773030000):0.1365670000):0.0789097000	1uvh_A.pdb:0.4576280000):0.0000025616	((((1bcf_A.pdb:0.0246560000	3e1q_A.pdb:0.1000530000):0.0515893000	(2fkz_A.pdb:0.0590240000	(1jgc_A.pdb:0.1233830000	1nfv_A.pdb:0.3276940000):0.0303637000):0.0257200000):0.1275470000	((((((((1lb3_A.pdb:0.0526480000	2za7_A.pdb:0.1134670000):0.0512943000	1bg7_A.pdb:0.2790750000):0.0373330000	1r03_A.pdb:0.0701710000):0.1289690000	3e6s_A.pdb:0.1532140000):0.0846245000	2jd7_A.pdb:0.1472130000):0.0216941000	1krq_A.pdb:0.1288230000):0.0396873000	((1z6o_A.pdb:0.4476180000	1z6o_M.pdb:0.2479540000):0.1351400000	1vlg_A.pdb:0.1697500000):0.0953270000):0.0373380000	1eum_A.pdb:0.1146470000):0.1382830000):0.1535450000	(1lko_A.pdb:0.4920600000	(1yuz_A.pdb:0.6109920000	3qhb_A.pdb:0.5441290000):0.1269450000):0.0840053000):0.2343060000):0.0222641000):0.1131470000	(2fjc_A.pdb:0.1097600000	2fzf_A.pdb:1.0984700000):0.0365496000):0.0893800000):0.0715214000);
(1ji5_A.pdb:0.1861590000	1jig_A.pdb:0.0897540000	(1n1q_A.pdb:0.0000030000	(((((2chp_A.pdb:0.1459030000	(1tjo_A.pdb:0.0593300000	1tk6_A.pdb:0.0492100000):0.5433430000):0.0000020380	((1qgh_A.pdb:0.1960830000	(2ux1_A.pdb:0.0444980000	1otk_A.pdb:1.4782070000):0.0248407000):0.1552420000	1ji4_A.pdb:0.1852170000):0.1114630000):0.0891648000	(((((2fzf_A.pdb:0.8945270000	(1bcf_A.pdb:0.0000030000	(3e1q_A.pdb:0.0333030000	((2fkz_A.pdb:0.0265790000	1nfv_A.pdb:0.3189530000):0.0277442000	1jgc_A.pdb:0.2074400000):0.0886950000):0.0156418000):0.0859430000):0.0218264000	(((((((((1lb3_A.pdb:0.0694820000	2za7_A.pdb:0.0800760000):0.0495190000	1r03_A.pdb:0.0950470000):0.0557826000	1bg7_A.pdb:0.3786480000):0.0483879000	1z6o_A.pdb:0.6102830000):0.0610391000	(1z6o_M.pdb:0.4271590000	1vlg_A.pdb:0.1340420000):0.0540809000):0.0719327000	1krq_A.pdb:0.1604550000):0.0344876000	2jd7_A.pdb:0.1098510000):0.0752930000	1eum_A.pdb:0.1218740000):0.0788350000	3e6s_A.pdb:0.2296620000):0.2535650000):0.1732200000	(1lko_A.pdb:0.3980010000	3qhb_A.pdb:0.7887250000):0.2433570000):0.0430476000	(1yuz_A.pdb:0.7048900000	((((((((1oqu_A.pdb:0.1179860000	1r2f_A.pdb:0.1195290000):0.0484909000	1uzr_A.pdb:0.0332060000):0.2594240000	1mxr_A.pdb:0.5808370000):0.1394830000	((1jk0_A.pdb:0.3865580000	2uw2_A.pdb:0.1910880000):0.1632550000	1w68_A.pdb:0.1694230000):0.3482010000):0.1835510000	((2inc_B.pdb:0.2806470000	(2inp_C.pdb:0.4171620000	1mty_B.pdb:0.7221440000):0.3160120000):0.2105920000	(1mty_D.pdb:0.7614000000	3dhg_A.pdb:0.4242790000):0.3233370000):0.4257220000):0.1726340000	3ee4_A.pdb:0.4664120000):0.1709510000	((2uw1_A.pdb:0.1149940000	2uw1_B.pdb:0.1216980000):0.0736979000	1afr_A.pdb:0.1287760000):0.3121920000):0.1621960000	1za0_A.pdb:0.4948470000):0.3014140000):0.2526410000):0.1063520000	2vzb_A.pdb:0.4685950000):0.1045600000):0.0000021585	(((1dps_A.pdb:0.2127890000	1jts_A.pdb:0.0715080000):0.1064200000	1o9r_A.pdb:0.1559560000):0.2447200000	1uvh_A.pdb:0.3618420000):0.1446540000):0.0439055000	2fjc_A.pdb:0.1493710000):0.1174820000):0.0461656000);
(1ji5_A.pdb:0.1428060000	1jig_A.pdb:0.0557190000	(1n1q_A.pdb:0.0059360000	((2chp_A.pdb:0.1040010000	((((((1dps_A.pdb:0.1150880000	1jts_A.pdb:0.1462020000):0.0893638000	1o9r_A.pdb:0.0466150000):0.2584890000	(1tjo_A.pdb:0.0338680000	1tk6_A.pdb:0.0434700000):0.1055800000):0.0886962000	(2vzb_A.pdb:0.3683740000	(((((((1oqu_A.pdb:0.0969570000	1uzr_A.pdb:0.1049660000):0.0653391000	1r2f_A.pdb:0.0444660000):0.1638770000	1mxr_A.pdb:0.7254790000):0.0835317000	3ee4_A.pdb:0.6939870000):0.1446090000	((1jk0_A.pdb:0.5845030000	2uw2_A.pdb:0.1434150000):0.1847710000	1w68_A.pdb:0.1489770000):0.5156730000):0.1970650000	(((2uw1_A.pdb:0.0947860000	2uw1_B.pdb:0.0900060000):0.0583843000	1afr_A.pdb:0.1490360000):0.3101150000	1za0_A.pdb:0.6742660000):0.1056600000):0.0750751000	((2inc_B.pdb:0.2963350000	(1mty_D.pdb:0.6434250000	3dhg_A.pdb:0.4879970000):0.3996910000):0.0801807000	(2inp_C.pdb:0.4250910000	1mty_B.pdb:1.0219610000):0.3050630000):0.4692960000):0.2873320000):0.1168510000):0.0760522000	1uvh_A.pdb:0.5010760000):0.0008109050	((((1bcf_A.pdb:0.0647070000	(3e1q_A.pdb:0.0213390000	((2fkz_A.pdb:0.0365040000	1nfv_A.pdb:0.3478900000):0.0057218300	1jgc_A.pdb:0.1017120000):0.0687198000):0.0221224000):0.1621480000	(((((((1lb3_A.pdb:0.0320830000	(2za7_A.pdb:0.0175790000	3e6s_A.pdb:0.4368120000):0.0853745000):0.0516979000	1r03_A.pdb:0.1250940000):0.0818055000	1bg7_A.pdb:0.3040290000):0.1284810000	(1z6o_A.pdb:0.4773110000	1z6o_M.pdb:0.2045240000):0.1502570000):0.0935319000	(1krq_A.pdb:0.1227010000	2jd7_A.pdb:0.1073700000):0.0658560000):0.0016934900	1vlg_A.pdb:0.1097030000):0.0460885000	1eum_A.pdb:0.1667550000):0.1251520000):0.1945640000	(1lko_A.pdb:0.4038300000	1yuz_A.pdb:0.4261690000):0.1493900000):0.0420865000	3qhb_A.pdb:0.6184350000):0.1095040000):0.0255612000):0.0532798000	((((1qgh_A.pdb:0.0786330000	(2ux1_A.pdb:0.0960200000	1otk_A.pdb:1.0811170000):0.0056955800):0.1212640000	1ji4_A.pdb:0.1569670000):0.0370864000	2fjc_A.pdb:0.0799330000):0.0943887000	2fzf_A.pdb:1.0615880000):0.0000023677):0.0314620000):0.1062800000);
(1ji5_A.pdb:0.1321110000	1jig_A.pdb:0.0563740000	(1n1q_A.pdb:0.0207770000	((2chp_A.pdb:0.1139310000	((((((1qgh_A.pdb:0.0852230000	2ux1_A.pdb:0.1312370000):0.0343214000	1otk_A.pdb:1.3038790000):0.0395695000	(((1dps_A.pdb:0.0686220000	1jts_A.pdb:0.1463700000):0.1384020000	1o9r_A.pdb:0.0907830000):0.1513910000	(1tjo_A.pdb:0.1362890000	1tk6_A.pdb:0.0093090000):0.1995400000):0.1442600000):0.0414983000	(2vzb_A.pdb:0.2912950000	((((((((1oqu_A.pdb:0.1729560000	1r2f_A.pdb:0.1282690000):0.0399278000	1uzr_A.pdb:0.1005350000):0.2266710000	1mxr_A.pdb:0.5751770000):0.0813018000	3ee4_A.pdb:0.8397200000):0.2266250000	((1jk0_A.pdb:0.4592290000	2uw2_A.pdb:0.1993430000):0.2393940000	1w68_A.pdb:0.1380510000):0.4183920000):0.1049350000	((2inc_B.pdb:0.2891190000	(2inp_C.pdb:0.5700380000	1mty_B.pdb:1.0126430000):0.3042460000):0.2152490000	(1mty_D.pdb:0.5846180000	3dhg_A.pdb:0.5057560000):0.3808560000):0.4141720000):0.1024100000	(2uw1_A.pdb:0.0435990000	(2uw1_B.pdb:0.1095660000	1afr_A.pdb:0.1744840000):0.0750886000):0.5035660000):0.0757966000	1za0_A.pdb:0.6024400000):0.4127370000):0.1441410000):0.1021020000	((((1bcf_A.pdb:0.0724290000	3e1q_A.pdb:0.1002890000):0.0452965000	(2fkz_A.pdb:0.0801120000	(1jgc_A.pdb:0.1131610000	1nfv_A.pdb:0.2311140000):0.0484104000):0.0439440000):0.0891026000	((((((1lb3_A.pdb:0.0248530000	2za7_A.pdb:0.0743150000):0.0642785000	1bg7_A.pdb:0.2412240000):0.0731821000	1r03_A.pdb:0.0818620000):0.0850874000	3e6s_A.pdb:0.1675980000):0.1187560000	(1krq_A.pdb:0.0897910000	2jd7_A.pdb:0.0521350000):0.0514878000):0.0564866000	(((1z6o_A.pdb:0.5028290000	1z6o_M.pdb:0.2596460000):0.2323660000	1vlg_A.pdb:0.0819840000):0.0598651000	1eum_A.pdb:0.1707090000):0.0307565000):0.2062750000):0.0621183000	(1lko_A.pdb:0.3353810000	(1yuz_A.pdb:0.4653520000	3qhb_A.pdb:0.4793140000):0.1691040000):0.2091420000):0.1480720000):0.0039254200	((1ji4_A.pdb:0.1699370000	2fjc_A.pdb:0.0689310000):0.0208662000	1uvh_A.pdb:0.5225310000):0.0489775000):0.0250746000):0.0726330000	2fzf_A.pdb:1.2969210000):0.0446080000):0.0978679000);
(1ji5_A.pdb:0.2083540000	1jig_A.pdb:0.1062950000	(1n1q_A.pdb:0.0000020000	(((((2chp_A.pdb:0.1927370000	(((1qgh_A.pdb:0.1786530000	2ux1_A.pdb:0.0712310000):0.0954290000	1ji4_A.pdb:0.2167720000):0.0458095000	1otk_A.pdb:1.0726650000):0.0000021174):0.0590769000	(((((1dps_A.pdb:0.1508460000	1jts_A.pdb:0.1033850000):0.1166170000	1o9r_A.pdb:0.0859410000):0.2100700000	(1tjo_A.pdb:0.0518430000	1tk6_A.pdb:0.0500360000):0.2441300000):0.1472990000	1uvh_A.pdb:0.2952520000):0.0426199000	(2vzb_A.pdb:0.1735350000	((((((((1oqu_A.pdb:0.1213620000	1r2f_A.pdb:0.0867300000):0.0398885000	1uzr_A.pdb:0.1019330000):0.3034420000	1mxr_A.pdb:0.6436950000):0.1188620000	3ee4_A.pdb:0.6666090000):0.0596273000	((1jk0_A.pdb:0.5287000000	2uw2_A.pdb:0.2224360000):0.1480020000	1w68_A.pdb:0.2429300000):0.3146990000):0.1803760000	((2inc_B.pdb:0.3748360000	(2inp_C.pdb:0.5434130000	1mty_B.pdb:0.9223680000):0.1573290000):0.1709760000	(1mty_D.pdb:0.6211090000	3dhg_A.pdb:0.5580990000):0.2879900000):0.2983960000):0.1062700000	((2uw1_A.pdb:0.0911070000	2uw1_B.pdb:0.1223130000):0.0947669000	1afr_A.pdb:0.1102600000):0.4755140000):0.1847260000	1za0_A.pdb:0.6954950000):0.3325390000):0.2253170000):0.0590654000):0.0154918000	((((1bcf_A.pdb:0.0369840000	3e1q_A.pdb:0.1121830000):0.0218879000	(2fkz_A.pdb:0.0159500000	(1jgc_A.pdb:0.1997350000	1nfv_A.pdb:0.3757010000):0.0529339000):0.0528927000):0.0869746000	((((1lb3_A.pdb:0.0536500000	(2za7_A.pdb:0.0290740000	3e6s_A.pdb:0.2256760000):0.0573883000):0.0849827000	1r03_A.pdb:0.0557820000):0.0521755000	1bg7_A.pdb:0.1888590000):0.1455780000	((((1z6o_A.pdb:0.6581860000	1z6o_M.pdb:0.3351450000):0.1330430000	1vlg_A.pdb:0.0665330000):0.0334743000	1eum_A.pdb:0.2059140000):0.0630851000	(1krq_A.pdb:0.1539300000	2jd7_A.pdb:0.1619850000):0.0230524000):0.0254672000):0.1965690000):0.0813474000	(1lko_A.pdb:0.5584780000	(1yuz_A.pdb:0.5202910000	3qhb_A.pdb:0.7102330000):0.1656580000):0.0951722000):0.1825140000):0.0362074000	2fjc_A.pdb:0.0949110000):0.0548064000	2fzf_A.pdb:0.8790140000):0.0566270000):0.0512408000);
(1ji5_A.pdb:0.1761280000	1jig_A.pdb:0.1242000000	(1n1q_A.pdb:0.0141790000	((((2chp_A.pdb:0.1603580000	(((1qgh_A.pdb:0.1175780000	2ux1_A.pdb:0.0861780000):0.0987701000	1otk_A.pdb:1.1334640000):0.0295696000	1ji4_A.pdb:0.2232790000):0.0376633000):0.0452553000	(((((1dps_A.pdb:0.0699700000	1jts_A.pdb:0.0787420000):0.2326040000	1o9r_A.pdb:0.0516680000):0.1695110000	(1tjo_A.pdb:0.0510930000	1tk6_A.pdb:0.0915600000):0.1381900000):0.1208630000	(1uvh_A.pdb:0.2583060000	(2vzb_A.pdb:0.3020660000	((((((((1oqu_A.pdb:0.1733190000	1r2f_A.pdb:0.1621840000):0.0665395000	1uzr_A.pdb:0.0932570000):0.3230910000	1mxr_A.pdb:0.6938500000):0.2503540000	3ee4_A.pdb:0.6006580000):0.1959380000	((1jk0_A.pdb:0.3964220000	2uw2_A.pdb:0.2267940000):0.2554440000	1w68_A.pdb:0.1670300000):0.2941080000):0.1631370000	((2uw1_A.pdb:0.1154460000	2uw1_B.pdb:0.1397560000):0.1094180000	1afr_A.pdb:0.1287940000):0.3443700000):0.0483014000	((2inc_B.pdb:0.4259640000	2inp_C.pdb:0.7198570000):0.2545350000	(1mty_B.pdb:1.1973170000	(1mty_D.pdb:0.6288710000	3dhg_A.pdb:0.7383550000):0.2785930000):0.0849016000):0.2818790000):0.2254470000	1za0_A.pdb:0.4105270000):0.4413510000):0.3554760000):0.0878007000):0.0739032000	((((1bcf_A.pdb:0.0153890000	(2fkz_A.pdb:0.0228740000	(1jgc_A.pdb:0.2000190000	1nfv_A.pdb:0.3053190000):0.0332511000):0.0265450000):0.0000022588	3e1q_A.pdb:0.0476030000):0.1016400000	(((((1lb3_A.pdb:0.0755270000	2za7_A.pdb:0.1220120000):0.0382675000	1bg7_A.pdb:0.3937660000):0.0703235000	1r03_A.pdb:0.0247610000):0.0884881000	3e6s_A.pdb:0.1762500000):0.0687820000	((((1z6o_A.pdb:0.5795850000	1z6o_M.pdb:0.2720890000):0.1476940000	1vlg_A.pdb:0.1535870000):0.0893604000	1eum_A.pdb:0.1269710000):0.0420808000	(1krq_A.pdb:0.1924530000	2jd7_A.pdb:0.1373140000):0.0262689000):0.0480406000):0.1801860000):0.1353080000	((1lko_A.pdb:0.3531020000	3qhb_A.pdb:0.5540750000):0.2113780000	1yuz_A.pdb:0.7359810000):0.1966810000):0.1967910000):0.0000021890):0.0445890000	2fjc_A.pdb:0.1141250000):0.0445248000	2fzf_A.pdb:0.8746270000):0.0449961000):0.0534526000);
(1ji5_A.pdb:0.2617280000	1jig_A.pdb:0.0556320000	((1n1q_A.pdb:0.0777180000	(2chp_A.pdb:0.0942930000	((1ji4_A.pdb:0.2362240000	(2fjc_A.pdb:0.0237510000	1uvh_A.pdb:0.5362680000):0.0071202600):0.0428915000	(2fzf_A.pdb:0.9895680000	((((1bcf_A.pdb:0.0500830000	(3e1q_A.pdb:0.0682790000	(2fkz_A.pdb:0.0468910000	1jgc_A.pdb:0.2204290000):0.0603372000):0.0246084000):0.1717720000	(((((((1lb3_A.pdb:0.0609130000	(1bg7_A.pdb:0.2224020000	1r03_A.pdb:0.0805330000):0.0976691000):0.0463283000	2za7_A.pdb:0.0741230000):0.1644810000	3e6s_A.pdb:0.0658990000):0.1767990000	2jd7_A.pdb:0.0442960000):0.0174323000	1krq_A.pdb:0.1042480000):0.0730337000	1eum_A.pdb:0.1117510000):0.0484790000	((1z6o_A.pdb:0.6166060000	1z6o_M.pdb:0.3825700000):0.2120920000	1vlg_A.pdb:0.0613930000):0.0575854000):0.1309260000):0.0824697000	(1lko_A.pdb:0.4380050000	(1yuz_A.pdb:0.9214220000	3qhb_A.pdb:0.4923760000):0.1414880000):0.3384690000):0.0466647000	1nfv_A.pdb:0.3509680000):0.0234532000):0.1972790000):0.0332466000):0.0436176000):0.0327572000	((1qgh_A.pdb:0.1221360000	(2ux1_A.pdb:0.1427400000	1otk_A.pdb:0.9030900000):0.0473102000):0.0860287000	((((1dps_A.pdb:0.2125240000	1jts_A.pdb:0.0570110000):0.1515880000	1o9r_A.pdb:0.0441550000):0.1891110000	(1tjo_A.pdb:0.1137590000	1tk6_A.pdb:0.0000020000):0.1873160000):0.1252920000	(2vzb_A.pdb:0.1247430000	(((((((1oqu_A.pdb:0.1252450000	1r2f_A.pdb:0.1647560000):0.0553833000	1uzr_A.pdb:0.0506330000):0.2291570000	1mxr_A.pdb:0.4463990000):0.2576980000	3ee4_A.pdb:0.4957460000):0.0993260000	(((1jk0_A.pdb:0.5311190000	2uw2_A.pdb:0.2214480000):0.1611040000	1w68_A.pdb:0.1790950000):0.2181890000	((2inc_B.pdb:0.3826630000	(2inp_C.pdb:0.6493720000	1mty_B.pdb:0.8935850000):0.1926120000):0.4241370000	(1mty_D.pdb:0.6019170000	3dhg_A.pdb:0.6644390000):0.2801860000):0.4734390000):0.1349890000):0.1903780000	((2uw1_A.pdb:0.1011000000	2uw1_B.pdb:0.1433540000):0.0780862000	1afr_A.pdb:0.1057730000):0.4723110000):0.1864600000	1za0_A.pdb:0.5439240000):0.6951680000):0.1952850000):0.0414768000):0.0415306000):0.0481099000);
(1ji5_A.pdb:0.1745750000	1jig_A.pdb:0.0950610000	(1n1q_A.pdb:0.0095690000	(2chp_A.pdb:0.1926950000	((((1qgh_A.pdb:0.0795630000	(2ux1_A.pdb:0.1399440000	1otk_A.pdb:1.1715380000):0.0504343000):0.0744468000	(2vzb_A.pdb:0.2893110000	(((((((1oqu_A.pdb:0.1548470000	1r2f_A.pdb:0.0633320000):0.0763431000	1uzr_A.pdb:0.0716330000):0.1726390000	1mxr_A.pdb:0.5169980000):0.2073310000	3ee4_A.pdb:0.6503460000):0.1846930000	((1jk0_A.pdb:0.5990270000	2uw2_A.pdb:0.2668030000):0.1689650000	1w68_A.pdb:0.1622950000):0.2896010000):0.1557030000	(((2uw1_A.pdb:0.0917570000	2uw1_B.pdb:0.0891770000):0.0753718000	1afr_A.pdb:0.1437010000):0.3242480000	1za0_A.pdb:0.5192390000):0.0881944000):0.2451320000	((2inc_B.pdb:0.4393320000	2inp_C.pdb:0.5473360000):0.2695740000	(1mty_B.pdb:0.7198760000	(1mty_D.pdb:0.5302490000	3dhg_A.pdb:0.8632250000):0.3355950000):0.0923458000):0.2085280000):0.5865980000):0.1359140000):0.0263860000	(((1dps_A.pdb:0.0800230000	1jts_A.pdb:0.1286820000):0.1255390000	1o9r_A.pdb:0.1704290000):0.1673020000	(1tjo_A.pdb:0.0939630000	1tk6_A.pdb:0.0258440000):0.1955130000):0.1095650000):0.0329514000	((1ji4_A.pdb:0.2018540000	(2fjc_A.pdb:0.0939150000	(2fzf_A.pdb:1.3360700000	(((1bcf_A.pdb:0.0747420000	(3e1q_A.pdb:0.0634770000	(2fkz_A.pdb:0.0767540000	1jgc_A.pdb:0.1891190000):0.0550222000):0.0279979000):0.1470680000	(((((((1lb3_A.pdb:0.0448700000	2za7_A.pdb:0.1251430000):0.0279085000	1bg7_A.pdb:0.3393340000):0.1292760000	1r03_A.pdb:0.0810930000):0.1102700000	3e6s_A.pdb:0.2341650000):0.1391300000	2jd7_A.pdb:0.0740890000):0.0355748000	1krq_A.pdb:0.1140840000):0.0351448000	(((1z6o_A.pdb:0.4364310000	1z6o_M.pdb:0.2991620000):0.2562940000	1vlg_A.pdb:0.0921740000):0.0617981000	1eum_A.pdb:0.1773980000):0.0379078000):0.2375820000):0.0995531000	(1nfv_A.pdb:0.2138530000	((1lko_A.pdb:0.1035200000	1yuz_A.pdb:0.7849890000):0.2171520000	3qhb_A.pdb:0.5577660000):0.3541990000):0.1083070000):0.0576815000):0.2599260000):0.0215749000):0.0000022853	1uvh_A.pdb:0.4161890000):0.1137740000):0.0291742000):0.0798588000):0.0538486000);
(1ji5_A.pdb:0.1654370000	1jig_A.pdb:0.0632970000	(1n1q_A.pdb:0.0680580000	(((((2chp_A.pdb:0.1615880000	(((1ji4_A.pdb:0.3390730000	1uvh_A.pdb:0.3882110000):0.0028090100	2fjc_A.pdb:0.0646200000):0.0617886000	(((((1bcf_A.pdb:0.0695140000	(3e1q_A.pdb:0.0420780000	2fkz_A.pdb:0.0520310000):0.0251626000):0.0731781000	1nfv_A.pdb:0.2829990000):0.0582277000	1jgc_A.pdb:0.0816710000):0.1018730000	(((((((1lb3_A.pdb:0.0288330000	2za7_A.pdb:0.1211620000):0.0771120000	1bg7_A.pdb:0.2324730000):0.1259910000	1r03_A.pdb:0.0393130000):0.1243520000	3e6s_A.pdb:0.2503230000):0.0324985000	2jd7_A.pdb:0.0580560000):0.0253174000	1krq_A.pdb:0.0662020000):0.1331480000	(((1z6o_A.pdb:0.5505330000	1z6o_M.pdb:0.3208560000):0.2215310000	1vlg_A.pdb:0.0223740000):0.1319620000	1eum_A.pdb:0.0968590000):0.0326447000):0.0469468000):0.1784280000	((1lko_A.pdb:0.4883280000	1yuz_A.pdb:0.7470040000):0.0711608000	3qhb_A.pdb:0.4199910000):0.2539740000):0.3686930000):0.0000022338):0.0649645000	(2vzb_A.pdb:0.2434650000	(((((((1oqu_A.pdb:0.1631090000	1r2f_A.pdb:0.1381990000):0.0627291000	1uzr_A.pdb:0.0432980000):0.3495810000	(1mxr_A.pdb:0.4910280000	((1jk0_A.pdb:0.4828850000	2uw2_A.pdb:0.2502140000):0.2401840000	1w68_A.pdb:0.1376850000):0.5499500000):0.0991478000):0.1786160000	3ee4_A.pdb:0.6855450000):0.3382020000	((2uw1_A.pdb:0.0999500000	2uw1_B.pdb:0.1207000000):0.1658820000	1afr_A.pdb:0.0185200000):0.5038610000):0.0813538000	1za0_A.pdb:0.6515680000):0.1937260000	((2inc_B.pdb:0.3761660000	(2inp_C.pdb:0.4488210000	1mty_B.pdb:1.0594430000):0.2694330000):0.3166960000	(1mty_D.pdb:0.6402650000	3dhg_A.pdb:0.7171200000):0.3354090000):0.3698370000):0.4704940000):0.2461830000):0.0120743000	((1dps_A.pdb:0.1380590000	1jts_A.pdb:0.0014380000):0.1633860000	(1o9r_A.pdb:0.1164180000	(1tjo_A.pdb:0.1185120000	1tk6_A.pdb:0.0261090000):0.2607380000):0.0832658000):0.1124520000):0.0205031000	(1qgh_A.pdb:0.1461400000	(2ux1_A.pdb:0.1589390000	1otk_A.pdb:0.9817150000):0.1258770000):0.1038110000):0.1044090000	2fzf_A.pdb:1.1703450000):0.0000025587):0.0248849000);
(1ji5_A.pdb:0.1688050000	1jig_A.pdb:0.0948030000	(1n1q_A.pdb:0.0376790000	(((((2chp_A.pdb:0.0959820000	(1tjo_A.pdb:0.0854810000	1tk6_A.pdb:0.0298060000):0.3514990000):0.0517712000	(((1qgh_A.pdb:0.1303800000	2ux1_A.pdb:0.0980060000):0.0396923000	1otk_A.pdb:1.3316260000):0.1431560000	1ji4_A.pdb:0.1059260000):0.0526606000):0.0253467000	((1dps_A.pdb:0.1358960000	(1jts_A.pdb:0.0754150000	1o9r_A.pdb:0.1950310000):0.1270600000):0.1514730000	(1uvh_A.pdb:0.4823320000	(2vzb_A.pdb:0.0566830000	((((((1oqu_A.pdb:0.1511330000	1r2f_A.pdb:0.0973230000):0.0322033000	1uzr_A.pdb:0.0722680000):0.3273160000	1mxr_A.pdb:0.7104160000):0.2315230000	(3ee4_A.pdb:0.6096250000	(((1jk0_A.pdb:0.3961450000	2uw2_A.pdb:0.2465310000):0.2528870000	1w68_A.pdb:0.2077270000):0.2634710000	((2inc_B.pdb:0.3221070000	(2inp_C.pdb:0.4592440000	1mty_B.pdb:0.9611340000):0.2333760000):0.3237820000	(1mty_D.pdb:0.5662480000	3dhg_A.pdb:0.7037970000):0.2247950000):0.3081260000):0.1648180000):0.0568652000):0.2064760000	((2uw1_A.pdb:0.1253960000	2uw1_B.pdb:0.1236690000):0.1456760000	1afr_A.pdb:0.0984710000):0.4753750000):0.0762406000	1za0_A.pdb:0.4562430000):0.7918820000):0.1781210000):0.0811923000):0.1202800000):0.0340381000	(2fzf_A.pdb:1.0037750000	((((1bcf_A.pdb:0.0720420000	3e1q_A.pdb:0.0373890000):0.0177083000	((2fkz_A.pdb:0.0351050000	1nfv_A.pdb:0.2539010000):0.0172147000	1jgc_A.pdb:0.1131950000):0.0282180000):0.1270900000	((((((((1lb3_A.pdb:0.0375380000	2za7_A.pdb:0.0772740000):0.0357619000	(1bg7_A.pdb:0.2044040000	1r03_A.pdb:0.0877550000):0.0501003000):0.1681830000	1z6o_A.pdb:0.6005870000):0.0751513000	3e6s_A.pdb:0.1782600000):0.0983260000	2jd7_A.pdb:0.1045180000):0.0000020073	1krq_A.pdb:0.0630350000):0.0726851000	(1z6o_M.pdb:0.4923510000	1vlg_A.pdb:0.0247150000):0.0471233000):0.0465355000	1eum_A.pdb:0.1050780000):0.1473960000):0.0787577000	((1lko_A.pdb:0.4978710000	1yuz_A.pdb:0.6037220000):0.1916820000	3qhb_A.pdb:0.5709010000):0.1349120000):0.0738673000):0.1288250000):0.0000029469	2fjc_A.pdb:0.1107330000):0.0457613000):0.0735229000);
(1ji5_A.pdb:0.1871460000	(1jig_A.pdb:0.0845800000	(1n1q_A.pdb:0.0724210000	((2chp_A.pdb:0.1037010000	1ji4_A.pdb:0.1154500000):0.0270432000	(2fjc_A.pdb:0.0492290000	1uvh_A.pdb:0.4403730000):0.0338776000):0.0594797000):0.0214835000):0.0185493000	((((1qgh_A.pdb:0.1527420000	2ux1_A.pdb:0.1438550000):0.0965298000	(((2fzf_A.pdb:0.8948770000	1yuz_A.pdb:0.2967080000):0.1670900000	(1otk_A.pdb:1.1079470000	(((((((1oqu_A.pdb:0.0917140000	1r2f_A.pdb:0.1528680000):0.0339942000	1uzr_A.pdb:0.0447630000):0.3067180000	1mxr_A.pdb:0.6460470000):0.2677890000	3ee4_A.pdb:0.6155510000):0.0809199000	(((1jk0_A.pdb:0.4157860000	2uw2_A.pdb:0.2093120000):0.0881407000	1w68_A.pdb:0.1533610000):0.1568250000	(2inc_B.pdb:0.4474650000	((2inp_C.pdb:0.4468310000	1mty_B.pdb:1.0173310000):0.2764580000	(1mty_D.pdb:0.4685570000	3dhg_A.pdb:0.4064650000):0.4935810000):0.1349040000):0.5069260000):0.2251320000):0.2445270000	((2uw1_A.pdb:0.0698430000	2uw1_B.pdb:0.1056020000):0.0931628000	1afr_A.pdb:0.0697300000):0.3570500000):0.1243450000	1za0_A.pdb:0.7553720000):0.4197980000):0.1046690000):0.2285100000	(((((1bcf_A.pdb:0.0075640000	3e1q_A.pdb:0.0984740000):0.0576943000	2fkz_A.pdb:0.0757330000):0.0266375000	(1jgc_A.pdb:0.1814390000	(((((1lb3_A.pdb:0.0594110000	2za7_A.pdb:0.0813350000):0.0580036000	1bg7_A.pdb:0.2931010000):0.0897844000	1r03_A.pdb:0.0785000000):0.1330780000	3e6s_A.pdb:0.1424040000):0.1116430000	((((1z6o_A.pdb:0.5205940000	1z6o_M.pdb:0.3826140000):0.1739150000	1vlg_A.pdb:0.1279880000):0.0686378000	2jd7_A.pdb:0.0891590000):0.0364751000	(1eum_A.pdb:0.1256890000	1krq_A.pdb:0.1440300000):0.0261257000):0.0573177000):0.2007180000):0.0670832000):0.1100630000	1nfv_A.pdb:0.2491650000):0.1849690000	(1lko_A.pdb:0.2829230000	3qhb_A.pdb:0.3139210000):0.2547680000):0.0854730000):0.1197380000):0.0252692000	2vzb_A.pdb:0.3629320000):0.0422283000	(((1dps_A.pdb:0.1447350000	1jts_A.pdb:0.0508920000):0.1809410000	1o9r_A.pdb:0.1077390000):0.1420610000	(1tjo_A.pdb:0.0774530000	1tk6_A.pdb:0.0100500000):0.2754430000):0.0694548000):0.0263508000);
(1ji5_A.pdb:0.2330480000	1jig_A.pdb:0.0540510000	(1n1q_A.pdb:0.0529410000	(((((2chp_A.pdb:0.1020450000	(((1qgh_A.pdb:0.1888760000	2ux1_A.pdb:0.1032690000):0.0427035000	1otk_A.pdb:1.1690510000):0.0592795000	1ji4_A.pdb:0.2129180000):0.1460450000):0.0283806000	(((((1dps_A.pdb:0.1738620000	1jts_A.pdb:0.0970290000):0.0869476000	1o9r_A.pdb:0.0735330000):0.1196070000	(1tjo_A.pdb:0.0621150000	1tk6_A.pdb:0.0586320000):0.2186260000):0.1940220000	(2vzb_A.pdb:0.2646140000	((((((((1oqu_A.pdb:0.1255480000	1r2f_A.pdb:0.1223790000):0.0186026000	1uzr_A.pdb:0.1045580000):0.2787030000	1mxr_A.pdb:0.5102310000):0.1744660000	3ee4_A.pdb:0.6205900000):0.1095880000	((1jk0_A.pdb:0.5703060000	2uw2_A.pdb:0.1908470000):0.2270300000	1w68_A.pdb:0.1193490000):0.3177020000):0.2107060000	((2uw1_A.pdb:0.1240160000	2uw1_B.pdb:0.0917880000):0.0957105000	1afr_A.pdb:0.1448140000):0.2961830000):0.0449790000	1za0_A.pdb:0.6291780000):0.1154160000	((2inc_B.pdb:0.3610320000	(2inp_C.pdb:0.5610940000	1mty_B.pdb:0.8518740000):0.1612120000):0.1757270000	(1mty_D.pdb:0.7111870000	3dhg_A.pdb:0.5867950000):0.3211460000):0.3134420000):0.6223690000):0.1116420000):0.0647011000	1uvh_A.pdb:0.5790230000):0.0298501000):0.0087726000	(((1bcf_A.pdb:0.0809860000	(3e1q_A.pdb:0.0547030000	(2fkz_A.pdb:0.0614660000	(1jgc_A.pdb:0.0932590000	1nfv_A.pdb:0.3765230000):0.0234295000):0.0666993000):0.0445329000):0.0639932000	((((((((1lb3_A.pdb:0.0468330000	2za7_A.pdb:0.1468720000):0.0684647000	1bg7_A.pdb:0.2560050000):0.0839246000	1r03_A.pdb:0.0384630000):0.0830092000	(1z6o_A.pdb:0.5959660000	1z6o_M.pdb:0.2993330000):0.1675450000):0.1330370000	3e6s_A.pdb:0.2058220000):0.1364870000	(1krq_A.pdb:0.1192490000	2jd7_A.pdb:0.0806400000):0.0149149000):0.0607769000	1eum_A.pdb:0.1109920000):0.0379259000	1vlg_A.pdb:0.1660240000):0.1827180000):0.1938800000	((1lko_A.pdb:0.2467810000	3qhb_A.pdb:0.3852170000):0.2313170000	1yuz_A.pdb:0.8357200000):0.0866084000):0.1204310000):0.0297176000	2fjc_A.pdb:0.1843540000):0.0529030000	2fzf_A.pdb:0.9649370000):0.0577379000):0.0674263000);
(1ji5_A.pdb:0.1167600000	1jig_A.pdb:0.0826670000	(1n1q_A.pdb:0.0413850000	((2chp_A.pdb:0.0960920000	((1ji4_A.pdb:0.1082630000	(2fjc_A.pdb:0.1374860000	1uvh_A.pdb:0.7506570000):0.0024960600):0.0185995000	((((((2fzf_A.pdb:1.0318660000	1yuz_A.pdb:0.3370620000):0.4589070000	1lko_A.pdb:0.3931490000):0.1144420000	3qhb_A.pdb:0.5459250000):0.3631040000	(1otk_A.pdb:1.1875700000	((((((((1oqu_A.pdb:0.1479940000	1r2f_A.pdb:0.1453880000):0.0582897000	1uzr_A.pdb:0.1166800000):0.2079890000	1mxr_A.pdb:0.5405390000):0.2101490000	3ee4_A.pdb:0.9018530000):0.1175330000	((1jk0_A.pdb:0.5494100000	2uw2_A.pdb:0.2074280000):0.2783130000	1w68_A.pdb:0.1981820000):0.3550460000):0.3491810000	(((2inc_B.pdb:0.1992780000	1mty_B.pdb:1.5417120000):0.1555000000	2inp_C.pdb:0.7223730000):0.2469550000	(1mty_D.pdb:0.6822070000	3dhg_A.pdb:0.5339980000):0.4057090000):0.4377360000):0.2869070000	((2uw1_A.pdb:0.1041820000	2uw1_B.pdb:0.1563640000):0.1385300000	1afr_A.pdb:0.1222190000):0.3103900000):0.1913800000	1za0_A.pdb:0.4189990000):0.3646110000):0.3127410000):0.0315310000	1nfv_A.pdb:0.2757660000):0.0808435000	((((1bcf_A.pdb:0.0673210000	3e1q_A.pdb:0.0339810000):0.0345905000	2fkz_A.pdb:0.0146190000):0.0895640000	(((((1lb3_A.pdb:0.0230660000	2za7_A.pdb:0.1461220000):0.1048170000	1bg7_A.pdb:0.3790620000):0.0611526000	1r03_A.pdb:0.0439640000):0.2053400000	(((((1z6o_A.pdb:0.6127820000	1z6o_M.pdb:0.2471670000):0.2714600000	1vlg_A.pdb:0.1049220000):0.0787135000	1krq_A.pdb:0.1732330000):0.0341870000	2jd7_A.pdb:0.1526770000):0.0451443000	1eum_A.pdb:0.1515300000):0.1131800000):0.0599296000	3e6s_A.pdb:0.2301780000):0.1907850000):0.0783976000	1jgc_A.pdb:0.1233400000):0.1731960000):0.2959420000):0.0374476000):0.0403517000	(((1qgh_A.pdb:0.1001580000	2ux1_A.pdb:0.1316840000):0.1259230000	2vzb_A.pdb:0.6587990000):0.0000027403	(((1dps_A.pdb:0.2054490000	1jts_A.pdb:0.1321310000):0.2337060000	1o9r_A.pdb:0.1199660000):0.1478330000	(1tjo_A.pdb:0.0792980000	1tk6_A.pdb:0.0078000000):0.2592910000):0.1483430000):0.0066200200):0.0551735000):0.0612999000);
(1ji5_A.pdb:0.1810220000	1jig_A.pdb:0.1924600000	(1n1q_A.pdb:0.0171430000	((2chp_A.pdb:0.1115930000	((((1qgh_A.pdb:0.0199170000	(2ux1_A.pdb:0.1628180000	1otk_A.pdb:1.1081890000):0.0574039000):0.1311920000	1ji4_A.pdb:0.1854500000):0.1008300000	2fjc_A.pdb:0.1373680000):0.0194183000	(((((1dps_A.pdb:0.1408970000	1jts_A.pdb:0.1100990000):0.1461460000	1o9r_A.pdb:0.0464100000):0.2302980000	(1tjo_A.pdb:0.0295740000	1tk6_A.pdb:0.0687140000):0.1295730000):0.0887652000	1uvh_A.pdb:0.4728860000):0.0783877000	((2vzb_A.pdb:0.1267320000	(((((((1oqu_A.pdb:0.0917500000	(1r2f_A.pdb:0.1089790000	1uzr_A.pdb:0.1231520000):0.0431856000):0.2839630000	1mxr_A.pdb:0.5155370000):0.1833600000	((1jk0_A.pdb:0.3846020000	2uw2_A.pdb:0.3136310000):0.1449070000	1w68_A.pdb:0.2728040000):0.4247950000):0.1663090000	3ee4_A.pdb:0.5342490000):0.1223740000	((2uw1_A.pdb:0.0910440000	2uw1_B.pdb:0.0966040000):0.0485022000	1afr_A.pdb:0.1447510000):0.4867600000):0.0841512000	(((2inc_B.pdb:0.3106680000	1mty_B.pdb:1.0128390000):0.2300230000	2inp_C.pdb:0.4557860000):0.1763420000	(1mty_D.pdb:0.6315590000	3dhg_A.pdb:0.6698210000):0.3558610000):0.2896030000):0.2379510000	1za0_A.pdb:0.5239620000):0.4171770000):0.2472840000	((((1bcf_A.pdb:0.1033310000	3e1q_A.pdb:0.1060390000):0.0407387000	(2fkz_A.pdb:0.0309520000	(1jgc_A.pdb:0.1217680000	1nfv_A.pdb:0.4327990000):0.0500774000):0.0434538000):0.1197980000	((((((((1lb3_A.pdb:0.0449860000	2za7_A.pdb:0.1065900000):0.0636189000	1bg7_A.pdb:0.2550340000):0.0934793000	1r03_A.pdb:0.0706620000):0.1697410000	3e6s_A.pdb:0.1591700000):0.0779539000	2jd7_A.pdb:0.1051840000):0.0311320000	1krq_A.pdb:0.1086980000):0.0773478000	((1z6o_A.pdb:0.5554530000	1z6o_M.pdb:0.4554210000):0.1989350000	1vlg_A.pdb:0.1455680000):0.0566724000):0.0366182000	1eum_A.pdb:0.1077090000):0.2054530000):0.1700090000	(1lko_A.pdb:0.4303060000	(1yuz_A.pdb:0.6523030000	3qhb_A.pdb:0.5419670000):0.2789020000):0.1558830000):0.1241410000):0.0397446000):0.0407209000):0.0334038000):0.0419943000	2fzf_A.pdb:1.4855660000):0.0755431000):0.0688979000);
(1ji5_A.pdb:0.1378670000	1jig_A.pdb:0.0772040000	(1n1q_A.pdb:0.0218880000	((2chp_A.pdb:0.1635050000	((((1qgh_A.pdb:0.0904920000	(2ux1_A.pdb:0.1555590000	1otk_A.pdb:1.1685290000):0.0390996000):0.1341500000	1ji4_A.pdb:0.1849220000):0.0850509000	2fjc_A.pdb:0.0736820000):0.0369339000	((((1dps_A.pdb:0.0718450000	1jts_A.pdb:0.0590680000):0.1468460000	1o9r_A.pdb:0.1537050000):0.1573190000	(1tjo_A.pdb:0.0283280000	1tk6_A.pdb:0.0531390000):0.2399130000):0.0669852000	((1uvh_A.pdb:0.2998270000	(2vzb_A.pdb:0.2445150000	(((((((1oqu_A.pdb:0.1287420000	1r2f_A.pdb:0.1349940000):0.1220690000	1uzr_A.pdb:0.0263640000):0.2660730000	(1mxr_A.pdb:0.6552620000	((1jk0_A.pdb:0.5170790000	2uw2_A.pdb:0.2538550000):0.1292710000	1w68_A.pdb:0.1507430000):0.3135590000):0.0707346000):0.2136820000	3ee4_A.pdb:0.4493400000):0.1354080000	((2inc_B.pdb:0.5444500000	(2inp_C.pdb:0.5599280000	1mty_B.pdb:0.9412890000):0.1427420000):0.1371790000	(1mty_D.pdb:0.5377990000	3dhg_A.pdb:0.9110060000):0.2264630000):0.4716030000):0.1663250000	((2uw1_A.pdb:0.1470900000	2uw1_B.pdb:0.1178050000):0.0931089000	1afr_A.pdb:0.1656140000):0.3600760000):0.1969720000	1za0_A.pdb:0.4611710000):0.5375950000):0.1434610000):0.1179470000	(((1bcf_A.pdb:0.0483960000	(3e1q_A.pdb:0.0567000000	(2fkz_A.pdb:0.0608040000	(1jgc_A.pdb:0.1245240000	1nfv_A.pdb:0.3063180000):0.0251610000):0.0540797000):0.0506778000):0.1618350000	((((((1lb3_A.pdb:0.0378900000	(2za7_A.pdb:0.0321860000	3e6s_A.pdb:0.2883490000):0.0613417000):0.0756032000	1bg7_A.pdb:0.3058070000):0.0802286000	1r03_A.pdb:0.0054240000):0.1539460000	(1z6o_A.pdb:0.5943370000	1z6o_M.pdb:0.3102460000):0.1352310000):0.1431590000	(1krq_A.pdb:0.1437700000	2jd7_A.pdb:0.1271830000):0.0402535000):0.0576409000	(1eum_A.pdb:0.1879580000	1vlg_A.pdb:0.0748080000):0.0372355000):0.1397270000):0.1246500000	(1lko_A.pdb:0.3554040000	(1yuz_A.pdb:0.7376540000	3qhb_A.pdb:0.4400470000):0.1656340000):0.1948650000):0.1619960000):0.0295039000):0.0286103000):0.0266143000):0.0112066000	2fzf_A.pdb:1.0867750000):0.0276294000):0.0916794000);
(1ji5_A.pdb:0.2377810000	1jig_A.pdb:0.1232030000	(1n1q_A.pdb:0.0000020000	((2chp_A.pdb:0.0646600000	2fzf_A.pdb:1.4307860000):0.0242099000	((((1qgh_A.pdb:0.0848610000	(2ux1_A.pdb:0.1231570000	1otk_A.pdb:1.2757790000):0.0798289000):0.2197310000	(2vzb_A.pdb:0.1987780000	((((((((1oqu_A.pdb:0.1146530000	1r2f_A.pdb:0.1416680000):0.0848318000	1uzr_A.pdb:0.0504010000):0.3089360000	1mxr_A.pdb:0.4437280000):0.2043390000	((1jk0_A.pdb:0.4551060000	2uw2_A.pdb:0.1562720000):0.1533540000	1w68_A.pdb:0.1242490000):0.3418560000):0.2586630000	3ee4_A.pdb:0.5831700000):0.2274850000	((2inc_B.pdb:0.5131520000	(2inp_C.pdb:0.4200350000	1mty_B.pdb:1.2783580000):0.1659990000):0.2290190000	(1mty_D.pdb:0.5207770000	3dhg_A.pdb:0.6636030000):0.4488000000):0.1944710000):0.2521690000	((2uw1_A.pdb:0.1112990000	2uw1_B.pdb:0.1200230000):0.1382390000	1afr_A.pdb:0.0696890000):0.2805080000):0.1842680000	1za0_A.pdb:0.7725710000):0.3216120000):0.2224100000):0.0536500000	(((1dps_A.pdb:0.1200950000	1jts_A.pdb:0.0617640000):0.1338360000	1o9r_A.pdb:0.2338950000):0.0934086000	(1tjo_A.pdb:0.0453420000	1tk6_A.pdb:0.0586140000):0.2260040000):0.0768617000):0.0392759000	(((1ji4_A.pdb:0.1485210000	1uvh_A.pdb:0.3603550000):0.0000023417	2fjc_A.pdb:0.1343780000):0.0887055000	(((1bcf_A.pdb:0.0255720000	(3e1q_A.pdb:0.0905770000	(2fkz_A.pdb:0.0708210000	(1jgc_A.pdb:0.1508640000	1nfv_A.pdb:0.3439820000):0.0238687000):0.0524144000):0.0325461000):0.1432300000	((((((1lb3_A.pdb:0.0902280000	2za7_A.pdb:0.0673650000):0.0907190000	1bg7_A.pdb:0.3616520000):0.0876728000	1r03_A.pdb:0.0487910000):0.2165030000	3e6s_A.pdb:0.1684180000):0.0858051000	(((1z6o_A.pdb:0.5682550000	1z6o_M.pdb:0.2741640000):0.1835600000	(2jd7_A.pdb:0.0664390000	1vlg_A.pdb:0.1674320000):0.0489746000):0.0460219000	1krq_A.pdb:0.0496130000):0.0322107000):0.0394122000	1eum_A.pdb:0.0545080000):0.1391610000):0.1721600000	(1lko_A.pdb:0.5198750000	(1yuz_A.pdb:0.6736820000	3qhb_A.pdb:0.3574820000):0.1237280000):0.1780370000):0.1985550000):0.0375031000):0.0418837000):0.0790703000):0.0851352000);
(1ji5_A.pdb:0.1605910000	(1jig_A.pdb:0.1418090000	(1n1q_A.pdb:0.0705920000	((2chp_A.pdb:0.1198650000	(2fzf_A.pdb:0.8277390000	((((1bcf_A.pdb:0.0249780000	(3e1q_A.pdb:0.0894810000	(2fkz_A.pdb:0.0425440000	1jgc_A.pdb:0.1708280000):0.0512423000):0.0117850000):0.1704000000	(((((((1lb3_A.pdb:0.0323540000	(1bg7_A.pdb:0.2369170000	1r03_A.pdb:0.0615460000):0.0962299000):0.0679147000	2za7_A.pdb:0.0229030000):0.2470840000	3e6s_A.pdb:0.0748830000):0.0729401000	2jd7_A.pdb:0.0941640000):0.0150194000	1krq_A.pdb:0.1096060000):0.0712534000	1eum_A.pdb:0.2199560000):0.0736267000	((1z6o_A.pdb:0.5509280000	1z6o_M.pdb:0.4073330000):0.1057970000	1vlg_A.pdb:0.0606250000):0.0956428000):0.0498008000):0.1145400000	(1lko_A.pdb:0.5128180000	(1yuz_A.pdb:0.8215050000	3qhb_A.pdb:0.5392610000):0.1179120000):0.2533980000):0.0738838000	1nfv_A.pdb:0.2868710000):0.0329695000):0.1804890000):0.0308620000	((1ji4_A.pdb:0.1939760000	2fjc_A.pdb:0.0562150000):0.0129954000	1uvh_A.pdb:0.5982800000):0.0372253000):0.0451056000):0.0487642000):0.0323289000	(((1qgh_A.pdb:0.1582400000	2ux1_A.pdb:0.1513710000):0.0512474000	1otk_A.pdb:1.2919760000):0.0829420000	((((1dps_A.pdb:0.1782360000	1jts_A.pdb:0.0267760000):0.1246140000	1o9r_A.pdb:0.0509560000):0.1681900000	(1tjo_A.pdb:0.0665540000	1tk6_A.pdb:0.0811060000):0.1968760000):0.0817632000	(2vzb_A.pdb:0.1913710000	((((((((1oqu_A.pdb:0.1566170000	1r2f_A.pdb:0.1464750000):0.0996543000	1uzr_A.pdb:0.0558990000):0.2310460000	1mxr_A.pdb:0.5623790000):0.3431590000	((1jk0_A.pdb:0.6195390000	2uw2_A.pdb:0.1801020000):0.1753930000	1w68_A.pdb:0.1243260000):0.2984640000):0.1116790000	((2inc_B.pdb:0.4707010000	(2inp_C.pdb:0.5357510000	1mty_B.pdb:0.8919200000):0.2677850000):0.1726100000	(1mty_D.pdb:0.7674770000	3dhg_A.pdb:0.5768710000):0.2526590000):0.1979770000):0.1927350000	3ee4_A.pdb:0.6382530000):0.1008770000	((2uw1_A.pdb:0.0794960000	2uw1_B.pdb:0.1603310000):0.1261460000	1afr_A.pdb:0.0462470000):0.3114220000):0.1029800000	1za0_A.pdb:0.5240670000):0.5237100000):0.1505730000):0.0379905000):0.0133671000);
(1ji5_A.pdb:0.1251730000	1jig_A.pdb:0.1022080000	((1n1q_A.pdb:0.0480870000	(2chp_A.pdb:0.1730900000	((((1qgh_A.pdb:0.1622520000	2ux1_A.pdb:0.1463830000):0.1220340000	(1ji4_A.pdb:0.1197210000	1otk_A.pdb:1.3295810000):0.0436597000):0.0946161000	2fjc_A.pdb:0.0588490000):0.0243431000	(((((1dps_A.pdb:0.0517650000	1jts_A.pdb:0.1125890000):0.1839010000	1o9r_A.pdb:0.0316940000):0.1763470000	(1tjo_A.pdb:0.0637150000	1tk6_A.pdb:0.0279890000):0.1763000000):0.1069320000	(1uvh_A.pdb:0.5693660000	(2vzb_A.pdb:0.1087970000	(((((((1oqu_A.pdb:0.1475000000	1r2f_A.pdb:0.1388160000):0.0816561000	1uzr_A.pdb:0.0346200000):0.1928870000	1mxr_A.pdb:0.5857200000):0.1475340000	3ee4_A.pdb:0.6794540000):0.1893850000	((1jk0_A.pdb:0.6993760000	2uw2_A.pdb:0.3074600000):0.1219570000	1w68_A.pdb:0.1455070000):0.2967760000):0.1924990000	(((2uw1_A.pdb:0.1472850000	2uw1_B.pdb:0.0831580000):0.1155520000	1afr_A.pdb:0.1172080000):0.3846960000	1za0_A.pdb:0.6492580000):0.1907130000):0.1583360000	((2inc_B.pdb:0.5238910000	(2inp_C.pdb:0.7574440000	1mty_B.pdb:0.9783540000):0.1344880000):0.3479300000	(1mty_D.pdb:0.5656630000	3dhg_A.pdb:0.7069910000):0.4633830000):0.2077530000):0.3329310000):0.3703150000):0.1355170000):0.0237733000	((((((1bcf_A.pdb:0.0955320000	3e1q_A.pdb:0.0978900000):0.0404653000	2fkz_A.pdb:0.0490760000):0.0183590000	((((((1lb3_A.pdb:0.0695010000	2za7_A.pdb:0.1238390000):0.0837000000	1bg7_A.pdb:0.2721580000):0.0709463000	1r03_A.pdb:0.1135360000):0.1572400000	(1krq_A.pdb:0.0768870000	(3e6s_A.pdb:0.1941630000	2jd7_A.pdb:0.0537510000):0.0997724000):0.0409767000):0.0337996000	((1z6o_A.pdb:0.4402040000	1z6o_M.pdb:0.2771890000):0.2075990000	1vlg_A.pdb:0.1716690000):0.0490360000):0.1242160000	1eum_A.pdb:0.1421410000):0.1320500000):0.0468716000	1jgc_A.pdb:0.1066480000):0.0913882000	1nfv_A.pdb:0.1727590000):0.1987970000	(1lko_A.pdb:0.3622230000	(1yuz_A.pdb:0.5131070000	3qhb_A.pdb:0.2556240000):0.1952470000):0.1517890000):0.3088540000):0.0506496000):0.0352861000):0.0465852000):0.0546793000	2fzf_A.pdb:1.0583220000):0.0192973000);
(1ji5_A.pdb:0.1967820000	1jig_A.pdb:0.0802530000	(1n1q_A.pdb:0.0177770000	((((((2chp_A.pdb:0.1207170000	1ji4_A.pdb:0.2120320000):0.0415965000	((1qgh_A.pdb:0.1760990000	2ux1_A.pdb:0.2207740000):0.0342274000	1otk_A.pdb:0.8810380000):0.0903202000):0.0605062000	((((1dps_A.pdb:0.1298810000	1jts_A.pdb:0.1238210000):0.0725190000	1o9r_A.pdb:0.1403330000):0.1554940000	(1tjo_A.pdb:0.0813380000	1tk6_A.pdb:0.0706650000):0.2312040000):0.1381270000	(1uvh_A.pdb:0.3452880000	(2vzb_A.pdb:0.2089600000	(((((((1oqu_A.pdb:0.1183960000	1uzr_A.pdb:0.0962380000):0.0555471000	1r2f_A.pdb:0.0587240000):0.3013760000	3ee4_A.pdb:0.7118550000):0.0372420000	1mxr_A.pdb:0.5140420000):0.1275740000	((1jk0_A.pdb:0.4269750000	2uw2_A.pdb:0.1571680000):0.1619070000	1w68_A.pdb:0.2037280000):0.2489210000):0.2256520000	(((2inc_B.pdb:0.2974000000	(2inp_C.pdb:0.5267020000	1mty_B.pdb:1.0284820000):0.2152370000):0.1742320000	(1mty_D.pdb:0.5545120000	3dhg_A.pdb:0.6282660000):0.4885970000):0.2349270000	((2uw1_A.pdb:0.1081930000	2uw1_B.pdb:0.1446600000):0.1744710000	1afr_A.pdb:0.1955780000):0.3878440000):0.1093700000):0.1826840000	1za0_A.pdb:0.4844780000):0.4893950000):0.1454230000):0.0534006000):0.0156693000):0.0149986000	(((1bcf_A.pdb:0.0747520000	((3e1q_A.pdb:0.1259870000	2fkz_A.pdb:0.0637660000):0.0200449000	(1jgc_A.pdb:0.2022400000	1nfv_A.pdb:0.3276340000):0.1117490000):0.0402580000):0.0977439000	((((((1lb3_A.pdb:0.0496780000	(2za7_A.pdb:0.0168410000	3e6s_A.pdb:0.3148190000):0.0726687000):0.0996627000	1r03_A.pdb:0.0772800000):0.0587970000	1bg7_A.pdb:0.2601650000):0.1885380000	1krq_A.pdb:0.0986280000):0.0127126000	2jd7_A.pdb:0.1383520000):0.1034210000	(((1z6o_A.pdb:0.5990300000	1z6o_M.pdb:0.4309140000):0.1332490000	1vlg_A.pdb:0.1072720000):0.0997507000	1eum_A.pdb:0.0671700000):0.0826552000):0.1683910000):0.0936694000	(1lko_A.pdb:0.5859610000	(1yuz_A.pdb:0.8239840000	3qhb_A.pdb:0.5353450000):0.0727538000):0.2070020000):0.1836420000):0.0241145000	2fjc_A.pdb:0.1268140000):0.0466747000	2fzf_A.pdb:0.9871120000):0.0736072000):0.1172390000);
(1ji5_A.pdb:0.1978690000	(1jig_A.pdb:0.1287310000	1n1q_A.pdb:0.0635910000):0.0639545000	((2chp_A.pdb:0.1944270000	((1qgh_A.pdb:0.1021590000	(2ux1_A.pdb:0.0835930000	1otk_A.pdb:1.3588870000):0.0579088000):0.1262730000	(((((1ji4_A.pdb:0.1334860000	2fjc_A.pdb:0.1337910000):0.0000022378	1uvh_A.pdb:0.4192110000):0.0360068000	(((1bcf_A.pdb:0.0529610000	(3e1q_A.pdb:0.0640520000	(2fkz_A.pdb:0.0588490000	(1jgc_A.pdb:0.1326820000	1nfv_A.pdb:0.2981230000):0.0990509000):0.0321327000):0.0298447000):0.1037660000	(((((((1lb3_A.pdb:0.0277290000	2za7_A.pdb:0.1163310000):0.1082060000	1r03_A.pdb:0.1380260000):0.0657348000	1bg7_A.pdb:0.1929220000):0.1792940000	(1krq_A.pdb:0.0754120000	(3e6s_A.pdb:0.3642860000	2jd7_A.pdb:0.0300120000):0.1236970000):0.0745893000):0.0395620000	1vlg_A.pdb:0.1152770000):0.0261517000	(1z6o_A.pdb:0.5519620000	1z6o_M.pdb:0.5126850000):0.1749320000):0.0729211000	1eum_A.pdb:0.0820150000):0.1564910000):0.2367580000	(1lko_A.pdb:0.4400310000	(1yuz_A.pdb:0.6445460000	3qhb_A.pdb:0.9501330000):0.2332670000):0.1725130000):0.1331270000):0.0225418000	(((1dps_A.pdb:0.1766780000	1jts_A.pdb:0.0436590000):0.1411850000	1o9r_A.pdb:0.1069570000):0.1470700000	(1tjo_A.pdb:0.0716610000	1tk6_A.pdb:0.0564720000):0.2464670000):0.0577706000):0.0290018000	(2vzb_A.pdb:0.1139430000	((((((((1oqu_A.pdb:0.1725890000	1r2f_A.pdb:0.1360790000):0.0503636000	1uzr_A.pdb:0.1096700000):0.1760060000	1mxr_A.pdb:0.5802390000):0.2584890000	3ee4_A.pdb:0.3937520000):0.1209410000	((1jk0_A.pdb:0.4793540000	2uw2_A.pdb:0.2415150000):0.0984736000	1w68_A.pdb:0.1636820000):0.2805680000):0.1456190000	((2inc_B.pdb:0.4028500000	(2inp_C.pdb:0.4966880000	1mty_B.pdb:1.1016350000):0.1022640000):0.1967670000	(1mty_D.pdb:0.4713530000	3dhg_A.pdb:0.6434970000):0.3262550000):0.3163580000):0.0993972000	((2uw1_A.pdb:0.0963830000	2uw1_B.pdb:0.0592000000):0.0865708000	1afr_A.pdb:0.0575910000):0.3984840000):0.2124290000	1za0_A.pdb:0.6497080000):0.4466410000):0.2747680000):0.0143286000):0.0229355000):0.0345075000	2fzf_A.pdb:1.2785390000):0.0112458000);
(1ji5_A.pdb:0.1855960000	1jig_A.pdb:0.1444600000	(1n1q_A.pdb:0.0222920000	(((((2chp_A.pdb:0.1454980000	((((((1bcf_A.pdb:0.0819460000	3e1q_A.pdb:0.0630500000):0.0137698000	2fkz_A.pdb:0.0561820000):0.0434370000	1jgc_A.pdb:0.1078040000):0.0655200000	((((((((1lb3_A.pdb:0.0418150000	2za7_A.pdb:0.1044680000):0.0904520000	1bg7_A.pdb:0.2836340000):0.0636511000	1r03_A.pdb:0.0309280000):0.1882570000	3e6s_A.pdb:0.2067690000):0.0780983000	2jd7_A.pdb:0.0432530000):0.0659551000	1krq_A.pdb:0.0988730000):0.0572016000	((1z6o_A.pdb:0.4632170000	1z6o_M.pdb:0.5257540000):0.1985610000	1vlg_A.pdb:0.0482510000):0.0269031000):0.0267566000	1eum_A.pdb:0.1540050000):0.1818540000):0.1322740000	(1lko_A.pdb:0.3779400000	(1yuz_A.pdb:0.7402680000	3qhb_A.pdb:0.3583920000):0.1922490000):0.2717370000):0.0375380000	1nfv_A.pdb:0.3055280000):0.2365320000):0.0000024031	(((1qgh_A.pdb:0.1068940000	2ux1_A.pdb:0.1478950000):0.0601075000	1otk_A.pdb:1.0902850000):0.1137970000	1ji4_A.pdb:0.1403190000):0.0453023000):0.0307047000	((((1dps_A.pdb:0.1113890000	1jts_A.pdb:0.0713010000):0.1200900000	1o9r_A.pdb:0.1270300000):0.1636540000	(1tjo_A.pdb:0.0709070000	1tk6_A.pdb:0.0466320000):0.2965010000):0.1248780000	(1uvh_A.pdb:0.3921800000	(2vzb_A.pdb:0.1705650000	((((((((1oqu_A.pdb:0.1375990000	1r2f_A.pdb:0.1344430000):0.0485180000	1uzr_A.pdb:0.0529400000):0.3894710000	1mxr_A.pdb:0.4607760000):0.1602620000	3ee4_A.pdb:0.5429730000):0.2746400000	((1jk0_A.pdb:0.3980920000	2uw2_A.pdb:0.2491990000):0.1600500000	1w68_A.pdb:0.1736290000):0.2958050000):0.2322470000	((2inc_B.pdb:0.3433520000	(2inp_C.pdb:0.5729030000	1mty_B.pdb:0.9488300000):0.2326590000):0.2532080000	(1mty_D.pdb:0.5736380000	3dhg_A.pdb:0.6411090000):0.5402850000):0.2886460000):0.0793113000	((2uw1_A.pdb:0.1184250000	2uw1_B.pdb:0.1165670000):0.0961951000	1afr_A.pdb:0.0628290000):0.4294020000):0.2706600000	1za0_A.pdb:0.5099930000):0.5260670000):0.1324200000):0.1057200000):0.0296465000):0.0302423000	2fjc_A.pdb:0.1276150000):0.0801406000	2fzf_A.pdb:1.3250000000):0.0107850000):0.0474615000);
(1ji5_A.pdb:0.1789690000	1jig_A.pdb:0.1090460000	(1n1q_A.pdb:0.0459020000	(((((2chp_A.pdb:0.0733590000	2vzb_A.pdb:0.3277740000):0.1346430000	((1qgh_A.pdb:0.1096690000	2ux1_A.pdb:0.1265460000):0.2109460000	((((2fzf_A.pdb:0.9480030000	1yuz_A.pdb:0.6310690000):0.0691595000	1otk_A.pdb:1.5186340000):0.0467171000	((((((((1oqu_A.pdb:0.1533230000	1r2f_A.pdb:0.1338120000):0.0677849000	1uzr_A.pdb:0.0589700000):0.2704670000	1mxr_A.pdb:0.4104220000):0.1294730000	3ee4_A.pdb:0.6352410000):0.2235160000	((1jk0_A.pdb:0.4748210000	2uw2_A.pdb:0.1895160000):0.2986760000	1w68_A.pdb:0.1697640000):0.1791640000):0.2981730000	((2uw1_A.pdb:0.0854980000	2uw1_B.pdb:0.0943250000):0.1160600000	1afr_A.pdb:0.1093820000):0.3550760000):0.0255275000	((2inc_B.pdb:0.2883610000	(2inp_C.pdb:0.6439300000	1mty_B.pdb:1.0250950000):0.2183070000):0.3001270000	(1mty_D.pdb:0.7029000000	3dhg_A.pdb:0.5044110000):0.5635670000):0.3540930000):0.1238520000	1za0_A.pdb:0.4114650000):0.6348900000):0.0211936000	(((1bcf_A.pdb:0.0252880000	(3e1q_A.pdb:0.0564550000	(2fkz_A.pdb:0.0346420000	(1jgc_A.pdb:0.1406640000	1nfv_A.pdb:0.2250590000):0.0270084000):0.0459554000):0.0135037000):0.1213360000	((((((1lb3_A.pdb:0.0314550000	(2za7_A.pdb:0.0379160000	3e6s_A.pdb:0.3046850000):0.1155810000):0.1133260000	1r03_A.pdb:0.0246000000):0.0932893000	1bg7_A.pdb:0.2393780000):0.1449080000	(1krq_A.pdb:0.1069290000	2jd7_A.pdb:0.0964060000):0.0333463000):0.0304879000	((1z6o_A.pdb:0.7162010000	1z6o_M.pdb:0.2674340000):0.0542810000	1vlg_A.pdb:0.1652240000):0.0001439280):0.0897482000	1eum_A.pdb:0.1656560000):0.2100480000):0.1324600000	(1lko_A.pdb:0.5250460000	3qhb_A.pdb:0.5436160000):0.2179840000):0.0406461000):0.0950030000):0.0450216000):0.0219140000	(((1dps_A.pdb:0.1112810000	(1o9r_A.pdb:0.0341870000	(1tjo_A.pdb:0.0509210000	1tk6_A.pdb:0.0944040000):0.2374570000):0.1440040000):0.0455284000	1jts_A.pdb:0.0331440000):0.1742090000	1uvh_A.pdb:0.4068470000):0.2143570000):0.0357302000	2fjc_A.pdb:0.0834090000):0.0974481000	1ji4_A.pdb:0.1434740000):0.0821308000):0.0348619000);
(1ji5_A.pdb:0.1995490000	1jig_A.pdb:0.0678260000	(1n1q_A.pdb:0.0432600000	(2chp_A.pdb:0.2794880000	((((1qgh_A.pdb:0.1182460000	(2ux1_A.pdb:0.0000020000	1otk_A.pdb:1.4979090000):0.1196430000):0.1336070000	(((2fzf_A.pdb:0.7377490000	(2vzb_A.pdb:0.3747320000	((((((1oqu_A.pdb:0.1564120000	1r2f_A.pdb:0.0925350000):0.0913529000	1uzr_A.pdb:0.0254040000):0.2732890000	1mxr_A.pdb:0.5249620000):0.1939800000	((1jk0_A.pdb:0.3521640000	2uw2_A.pdb:0.3167030000):0.1540870000	1w68_A.pdb:0.1896590000):0.2918010000):0.3407750000	(3ee4_A.pdb:0.5326500000	(((2uw1_A.pdb:0.1777530000	2uw1_B.pdb:0.0846360000):0.1499300000	1afr_A.pdb:0.1748130000):0.4494820000	1za0_A.pdb:0.9557790000):0.2189710000):0.0827800000):0.1997320000	(((2inc_B.pdb:0.7740240000	1mty_B.pdb:0.6675260000):0.1864500000	2inp_C.pdb:0.6861980000):0.6084750000	(1mty_D.pdb:0.6311120000	3dhg_A.pdb:0.9238000000):0.3949260000):0.1086300000):0.3821630000):0.1169030000):0.1010490000	((1lko_A.pdb:0.2942400000	3qhb_A.pdb:0.7224020000):0.2515060000	1yuz_A.pdb:0.4857590000):0.1734820000):0.1106010000	((1bcf_A.pdb:0.0846180000	(((3e1q_A.pdb:0.0792370000	1nfv_A.pdb:0.2812060000):0.0277849000	1jgc_A.pdb:0.1500280000):0.0174769000	2fkz_A.pdb:0.0275070000):0.0701966000):0.1732790000	((((((1lb3_A.pdb:0.1054750000	2za7_A.pdb:0.0691050000):0.0755477000	(1bg7_A.pdb:0.4197220000	1r03_A.pdb:0.0836050000):0.0587542000):0.1156400000	3e6s_A.pdb:0.2174340000):0.1246060000	1eum_A.pdb:0.1513790000):0.0457733000	((1z6o_A.pdb:0.7820310000	1z6o_M.pdb:0.2112010000):0.2068620000	(2jd7_A.pdb:0.0819200000	1vlg_A.pdb:0.2072880000):0.0168719000):0.0247007000):0.0536712000	1krq_A.pdb:0.0661910000):0.2026670000):0.1405560000):0.0526393000):0.0959794000	(((1dps_A.pdb:0.1622030000	1jts_A.pdb:0.0399190000):0.0848834000	1o9r_A.pdb:0.2710560000):0.1148900000	(1tjo_A.pdb:0.0506820000	1tk6_A.pdb:0.0827110000):0.3498110000):0.1043240000):0.0093588800	((1ji4_A.pdb:0.1758930000	1uvh_A.pdb:0.6778560000):0.0000021699	2fjc_A.pdb:0.0972340000):0.0598672000):0.0245926000):0.1125210000):0.0521866000);
(1ji5_A.pdb:0.2134100000	1jig_A.pdb:0.0688550000	(1n1q_A.pdb:0.0208120000	(2chp_A.pdb:0.0927480000	((((1qgh_A.pdb:0.1137050000	2ux1_A.pdb:0.1296280000):0.1090530000	2vzb_A.pdb:0.4714230000):0.0147243000	(((1dps_A.pdb:0.1302940000	1jts_A.pdb:0.1265340000):0.2182090000	1o9r_A.pdb:0.0130030000):0.2307080000	(1tjo_A.pdb:0.0466320000	1tk6_A.pdb:0.0427780000):0.1115920000):0.1776030000):0.0569704000	(((1ji4_A.pdb:0.2100560000	2fjc_A.pdb:0.0439710000):0.0305953000	1uvh_A.pdb:0.5228180000):0.0951202000	(((((2fzf_A.pdb:0.9710360000	1yuz_A.pdb:0.2997070000):0.0684363000	1otk_A.pdb:1.0529790000):0.0670957000	(((((1oqu_A.pdb:0.1087720000	1r2f_A.pdb:0.0973040000):0.0591876000	1uzr_A.pdb:0.0971550000):0.2067790000	1mxr_A.pdb:0.5862450000):0.1808020000	(((1jk0_A.pdb:0.4886360000	2uw2_A.pdb:0.2059900000):0.1454200000	1w68_A.pdb:0.1118530000):0.5227610000	(((2inc_B.pdb:0.2381910000	1mty_B.pdb:1.3628080000):0.2347050000	2inp_C.pdb:0.7574840000):0.2780240000	(1mty_D.pdb:0.7789500000	3dhg_A.pdb:0.6119890000):0.2198510000):0.6696770000):0.2268670000):0.0850333000	(3ee4_A.pdb:0.6225650000	(((2uw1_A.pdb:0.1075090000	2uw1_B.pdb:0.1044950000):0.1336860000	1afr_A.pdb:0.0815040000):0.3802830000	1za0_A.pdb:0.8869600000):0.1687950000):0.1246650000):0.4262720000):0.1492050000	(1lko_A.pdb:0.3059540000	3qhb_A.pdb:0.3412010000):0.2653930000):0.0000020553	((((1bcf_A.pdb:0.0400160000	3e1q_A.pdb:0.0827940000):0.0156263000	(2fkz_A.pdb:0.0231950000	1jgc_A.pdb:0.1817350000):0.0264506000):0.0273322000	(((((1lb3_A.pdb:0.0355010000	2za7_A.pdb:0.0916820000):0.1150910000	1bg7_A.pdb:0.3644350000):0.0882696000	1r03_A.pdb:0.0477280000):0.0987960000	3e6s_A.pdb:0.1482640000):0.1306250000	(((((1z6o_A.pdb:0.6201790000	1z6o_M.pdb:0.2032430000):0.2543800000	1vlg_A.pdb:0.2095210000):0.0633695000	1eum_A.pdb:0.1849190000):0.0202715000	2jd7_A.pdb:0.1103090000):0.0099128200	1krq_A.pdb:0.0743080000):0.1154410000):0.1658290000):0.1260550000	1nfv_A.pdb:0.3859850000):0.1496470000):0.1152570000):0.0186730000):0.0392553000):0.0363815000):0.1291580000);
(1ji5_A.pdb:0.1550050000	1jig_A.pdb:0.0804490000	(1n1q_A.pdb:0.0058730000	((2chp_A.pdb:0.1265220000	((((1qgh_A.pdb:0.1206570000	(2ux1_A.pdb:0.0516700000	1otk_A.pdb:1.2727180000):0.0798725000):0.0641365000	(((1dps_A.pdb:0.0847840000	1jts_A.pdb:0.1299960000):0.1154790000	1o9r_A.pdb:0.0525830000):0.2016950000	(1tjo_A.pdb:0.0809700000	1tk6_A.pdb:0.0446730000):0.1839700000):0.1278570000):0.0000021498	(2vzb_A.pdb:0.1873450000	(((((((1oqu_A.pdb:0.1145990000	1r2f_A.pdb:0.0834560000):0.0616134000	1uzr_A.pdb:0.0477570000):0.2837660000	1mxr_A.pdb:0.5050730000):0.2409720000	3ee4_A.pdb:0.6196860000):0.1045870000	(((1jk0_A.pdb:0.5149640000	2uw2_A.pdb:0.2811340000):0.2035010000	1w68_A.pdb:0.2334350000):0.2881090000	((2inc_B.pdb:0.4711380000	(2inp_C.pdb:0.5043730000	1mty_B.pdb:0.8560200000):0.1700440000):0.1365170000	(1mty_D.pdb:0.4131650000	3dhg_A.pdb:0.7061650000):0.5126580000):0.4017510000):0.1606200000):0.1693390000	((2uw1_A.pdb:0.1162970000	2uw1_B.pdb:0.1302390000):0.1979320000	1afr_A.pdb:0.0502650000):0.5869120000):0.2698770000	1za0_A.pdb:0.6303270000):0.3380350000):0.1761620000):0.0506095000	((1ji4_A.pdb:0.1730080000	(2fjc_A.pdb:0.0767340000	1uvh_A.pdb:0.4735700000):0.0041793500):0.0000028035	((((1bcf_A.pdb:0.0892930000	3e1q_A.pdb:0.0860790000):0.0340686000	(2fkz_A.pdb:0.0731140000	(1jgc_A.pdb:0.1012620000	1nfv_A.pdb:0.3604620000):0.0207760000):0.0280001000):0.1115700000	((((1lb3_A.pdb:0.0285240000	(2za7_A.pdb:0.0118220000	3e6s_A.pdb:0.2389420000):0.0847997000):0.0498777000	1r03_A.pdb:0.1353910000):0.1306800000	1bg7_A.pdb:0.2957270000):0.1058590000	((((1z6o_A.pdb:0.3730610000	1z6o_M.pdb:0.3070160000):0.1814680000	1vlg_A.pdb:0.1097010000):0.0172954000	1eum_A.pdb:0.1771840000):0.0615770000	(1krq_A.pdb:0.1058730000	2jd7_A.pdb:0.2006510000):0.0376180000):0.0745680000):0.1406140000):0.2369880000	(1lko_A.pdb:0.4154690000	(1yuz_A.pdb:0.5607250000	3qhb_A.pdb:0.4740240000):0.2055660000):0.1890720000):0.1715170000):0.1115050000):0.0220224000):0.0571468000	2fzf_A.pdb:0.8850660000):0.0404655000):0.1228100000);
(1ji5_A.pdb:0.2028150000	1jig_A.pdb:0.0542920000	(1n1q_A.pdb:0.0000020000	((2chp_A.pdb:0.1186300000	((1ji4_A.pdb:0.2405140000	(2fjc_A.pdb:0.1158810000	1uvh_A.pdb:0.6058540000):0.0188393000):0.0420796000	((((2fzf_A.pdb:0.9976470000	1lko_A.pdb:0.1530450000):0.3086920000	(1yuz_A.pdb:0.5306620000	3qhb_A.pdb:0.6101910000):0.1490020000):0.1311200000	(((((1bcf_A.pdb:0.0833840000	3e1q_A.pdb:0.1002040000):0.0646181000	2fkz_A.pdb:0.0551800000):0.0985218000	1jgc_A.pdb:0.1333870000):0.1265320000	((((1lb3_A.pdb:0.0484400000	2za7_A.pdb:0.0835800000):0.0531236000	(1bg7_A.pdb:0.2402290000	1r03_A.pdb:0.1153030000):0.0436816000):0.1221390000	3e6s_A.pdb:0.1771560000):0.0236064000	((((1z6o_A.pdb:0.7449810000	1z6o_M.pdb:0.2185920000):0.2609730000	1vlg_A.pdb:0.0857130000):0.0636734000	1eum_A.pdb:0.1563330000):0.0097245800	(1krq_A.pdb:0.0971620000	2jd7_A.pdb:0.1150450000):0.0262842000):0.1445470000):0.1199870000):0.1168040000	1nfv_A.pdb:0.3524820000):0.0682579000):0.1071040000	(1otk_A.pdb:1.2266860000	((((((((1oqu_A.pdb:0.1244170000	1r2f_A.pdb:0.1089560000):0.1189310000	1uzr_A.pdb:0.0444280000):0.2368690000	1mxr_A.pdb:0.6486150000):0.1393980000	3ee4_A.pdb:0.8256370000):0.1702060000	((1jk0_A.pdb:0.5266090000	2uw2_A.pdb:0.1787030000):0.0930918000	1w68_A.pdb:0.1530310000):0.3913100000):0.2046850000	((2inc_B.pdb:0.5075340000	(1mty_D.pdb:0.7736470000	3dhg_A.pdb:0.5686720000):0.2084600000):0.1093270000	(2inp_C.pdb:0.6377330000	1mty_B.pdb:1.0108790000):0.1939000000):0.3131650000):0.2603450000	1za0_A.pdb:0.9170190000):0.0196614000	((2uw1_A.pdb:0.1189020000	2uw1_B.pdb:0.1402440000):0.1637330000	1afr_A.pdb:0.1325140000):0.3974810000):0.2349520000):0.3887220000):0.1314600000):0.0433248000):0.0490864000	((1qgh_A.pdb:0.1990800000	2ux1_A.pdb:0.1674700000):0.1001770000	(((1dps_A.pdb:0.1704720000	1jts_A.pdb:0.1310230000):0.0200941000	2vzb_A.pdb:0.3843510000):0.1540070000	(1o9r_A.pdb:0.2573680000	(1tjo_A.pdb:0.1096410000	1tk6_A.pdb:0.0285520000):0.2558200000):0.1851920000):0.0509967000):0.0403848000):0.0613927000):0.0578621000);
(1ji5_A.pdb:0.2580110000	1jig_A.pdb:0.0872390000	(1n1q_A.pdb:0.0444410000	((((2chp_A.pdb:0.1124870000	((1qgh_A.pdb:0.1238070000	(2ux1_A.pdb:0.1849990000	1otk_A.pdb:1.0707390000):0.0152619000):0.0960475000	1ji4_A.pdb:0.2541490000):0.1273790000):0.0383306000	((((((1dps_A.pdb:0.1045540000	1jts_A.pdb:0.1009120000):0.0901794000	1o9r_A.pdb:0.0911040000):0.3026450000	(1tjo_A.pdb:0.0830920000	1tk6_A.pdb:0.0178610000):0.1628300000):0.0448707000	1uvh_A.pdb:0.4662860000):0.0372463000	(2vzb_A.pdb:0.1349860000	((((((((1oqu_A.pdb:0.1123080000	1r2f_A.pdb:0.1082900000):0.0668434000	1uzr_A.pdb:0.0678270000):0.2319650000	1mxr_A.pdb:0.5364560000):0.1510460000	((1jk0_A.pdb:0.4762750000	2uw2_A.pdb:0.2334470000):0.1191920000	1w68_A.pdb:0.2345650000):0.4166190000):0.1965240000	3ee4_A.pdb:0.5174930000):0.2371110000	((2uw1_A.pdb:0.0824390000	2uw1_B.pdb:0.0923770000):0.0703957000	1afr_A.pdb:0.1833100000):0.3338510000):0.0675892000	1za0_A.pdb:0.6513570000):0.2423060000	((2inc_B.pdb:0.3759320000	(2inp_C.pdb:0.4665060000	1mty_B.pdb:0.9219760000):0.3008960000):0.3096790000	(1mty_D.pdb:0.6579780000	3dhg_A.pdb:0.6902320000):0.2582440000):0.2387400000):0.4715780000):0.3281970000):0.0444463000	(((1bcf_A.pdb:0.0434870000	(3e1q_A.pdb:0.0877880000	(2fkz_A.pdb:0.0205650000	(1jgc_A.pdb:0.1601350000	1nfv_A.pdb:0.5238640000):0.0664512000):0.0192919000):0.0316980000):0.2134730000	(((((((1lb3_A.pdb:0.1006600000	2za7_A.pdb:0.0701450000):0.0515501000	1bg7_A.pdb:0.2412460000):0.0955976000	1r03_A.pdb:0.0489280000):0.2189130000	3e6s_A.pdb:0.2088470000):0.1024430000	(1krq_A.pdb:0.1980940000	2jd7_A.pdb:0.1141780000):0.0148834000):0.0265968000	((1z6o_A.pdb:0.5095450000	1z6o_M.pdb:0.3540250000):0.1488500000	1vlg_A.pdb:0.1304730000):0.0616783000):0.0539415000	1eum_A.pdb:0.1268300000):0.1877950000):0.1415440000	(1lko_A.pdb:0.3237890000	(1yuz_A.pdb:0.7152860000	3qhb_A.pdb:0.5333240000):0.1901190000):0.1761350000):0.1993460000):0.0475700000):0.0186903000	2fjc_A.pdb:0.1475400000):0.0263172000	2fzf_A.pdb:1.1630400000):0.0339557000):0.1110900000);
(1ji5_A.pdb:0.1704110000	1jig_A.pdb:0.1533450000	(1n1q_A.pdb:0.0157800000	(((2chp_A.pdb:0.1841230000	((1qgh_A.pdb:0.1477590000	2ux1_A.pdb:0.1240210000):0.2587570000	1ji4_A.pdb:0.0911710000):0.1436100000):0.0669339000	((((((1dps_A.pdb:0.1439530000	1jts_A.pdb:0.0640800000):0.0537964000	1o9r_A.pdb:0.2077860000):0.2884550000	(1tjo_A.pdb:0.0382740000	1tk6_A.pdb:0.1535620000):0.2872390000):0.0507811000	1uvh_A.pdb:0.4359160000):0.1029400000	2vzb_A.pdb:0.4174100000):0.1056060000	((((((2fzf_A.pdb:0.8983080000	1yuz_A.pdb:0.3337480000):0.2323200000	3qhb_A.pdb:0.7720900000):0.1357530000	1lko_A.pdb:0.3635780000):0.1926320000	(((((((1oqu_A.pdb:0.1252240000	1r2f_A.pdb:0.1209410000):0.0598832000	1uzr_A.pdb:0.0566910000):0.2890940000	1mxr_A.pdb:0.5035370000):0.2043920000	3ee4_A.pdb:0.7712800000):0.1473980000	((1jk0_A.pdb:0.4752030000	2uw2_A.pdb:0.2840580000):0.2092140000	1w68_A.pdb:0.1760370000):0.5215620000):0.2664020000	((2inc_B.pdb:0.4562980000	(2inp_C.pdb:0.5413990000	1mty_B.pdb:1.1667640000):0.1490520000):0.2959650000	(1mty_D.pdb:0.6950150000	3dhg_A.pdb:0.5397920000):0.2698950000):0.3222750000):0.2642590000	(((2uw1_A.pdb:0.0723510000	2uw1_B.pdb:0.1475270000):0.0943625000	1afr_A.pdb:0.1433770000):0.4990220000	1za0_A.pdb:0.5493650000):0.0368394000):0.3541800000):0.2061300000	1otk_A.pdb:1.8123720000):0.0000025295	(((1bcf_A.pdb:0.0654160000	3e1q_A.pdb:0.0576590000):0.0343486000	((2fkz_A.pdb:0.0167110000	(((((1lb3_A.pdb:0.0667790000	2za7_A.pdb:0.1029400000):0.1236550000	1bg7_A.pdb:0.2998210000):0.0648816000	1r03_A.pdb:0.0476830000):0.1082360000	((((1z6o_A.pdb:0.5866360000	1z6o_M.pdb:0.4061450000):0.2595840000	1vlg_A.pdb:0.1176410000):0.0509985000	1eum_A.pdb:0.2738310000):0.0851998000	(1krq_A.pdb:0.1825090000	2jd7_A.pdb:0.0982470000):0.0673997000):0.1553490000):0.0705549000	3e6s_A.pdb:0.1633660000):0.2662000000):0.0598337000	1jgc_A.pdb:0.1591830000):0.0000022060):0.2079350000	1nfv_A.pdb:0.3475410000):0.2323280000):0.1226860000):0.0000029813):0.0458376000	2fjc_A.pdb:0.1148440000):0.1281660000):0.0774845000);
(1ji5_A.pdb:0.2110800000	1jig_A.pdb:0.1295790000	((1n1q_A.pdb:0.1029600000	(2chp_A.pdb:0.1526990000	(((1ji4_A.pdb:0.1178020000	1uvh_A.pdb:0.4599300000):0.0177757000	2fjc_A.pdb:0.1180940000):0.0623331000	(2fzf_A.pdb:1.2108960000	((((1bcf_A.pdb:0.0506270000	(3e1q_A.pdb:0.0779720000	(2fkz_A.pdb:0.0213980000	1jgc_A.pdb:0.1512110000):0.0219020000):0.0362416000):0.0907351000	(((((((((1lb3_A.pdb:0.0517870000	2za7_A.pdb:0.0604980000):0.0777829000	1bg7_A.pdb:0.3721160000):0.1069290000	1r03_A.pdb:0.0337570000):0.0710542000	3e6s_A.pdb:0.1838390000):0.1114660000	(1z6o_A.pdb:0.4324550000	1z6o_M.pdb:0.4013620000):0.0759389000):0.1809800000	2jd7_A.pdb:0.1022540000):0.0135626000	1krq_A.pdb:0.0993080000):0.0731717000	1vlg_A.pdb:0.1615230000):0.0358259000	1eum_A.pdb:0.1171990000):0.1992700000):0.0669835000	((1lko_A.pdb:0.2662370000	1yuz_A.pdb:0.7972560000):0.1249790000	3qhb_A.pdb:0.6760540000):0.2478650000):0.1071520000	1nfv_A.pdb:0.2633900000):0.0989495000):0.2793760000):0.0280854000):0.0232417000):0.0297298000	(((1qgh_A.pdb:0.0850740000	2ux1_A.pdb:0.1543370000):0.0508173000	1otk_A.pdb:1.2628310000):0.1240860000	(((1dps_A.pdb:0.2016400000	1jts_A.pdb:0.1074310000):0.0786743000	1o9r_A.pdb:0.1617530000):0.1342350000	((1tjo_A.pdb:0.0970930000	1tk6_A.pdb:0.0407750000):0.1657580000	(2vzb_A.pdb:0.2074640000	(((((((1oqu_A.pdb:0.1390230000	1r2f_A.pdb:0.1401400000):0.0586912000	1uzr_A.pdb:0.1155210000):0.2453720000	1mxr_A.pdb:0.7543090000):0.1953610000	((1jk0_A.pdb:0.5853560000	2uw2_A.pdb:0.2135740000):0.1748630000	1w68_A.pdb:0.1903280000):0.3282380000):0.2256850000	(3ee4_A.pdb:0.4654970000	((2inc_B.pdb:0.3453950000	(2inp_C.pdb:0.6409970000	1mty_B.pdb:0.8909610000):0.2424310000):0.2193130000	(1mty_D.pdb:0.4654020000	3dhg_A.pdb:0.6766500000):0.2881210000):0.3586750000):0.1485980000):0.1310710000	((2uw1_A.pdb:0.0820410000	2uw1_B.pdb:0.1058540000):0.1053520000	1afr_A.pdb:0.1590000000):0.4947190000):0.0542540000	1za0_A.pdb:0.4819610000):0.6023730000):0.2350530000):0.0832555000):0.1060770000):0.0421169000):0.0854071000);
(1ji5_A.pdb:0.2738510000	1jig_A.pdb:0.0836770000	(1n1q_A.pdb:0.0000030000	(((((2chp_A.pdb:0.2089680000	1ji4_A.pdb:0.1990150000):0.0449838000	((1qgh_A.pdb:0.0901910000	2ux1_A.pdb:0.1420380000):0.0588010000	1otk_A.pdb:1.5420870000):0.0721821000):0.0268521000	(((1dps_A.pdb:0.2553370000	1jts_A.pdb:0.0375760000):0.0833920000	(1o9r_A.pdb:0.1115880000	(1tjo_A.pdb:0.0672980000	1tk6_A.pdb:0.0774690000):0.3560280000):0.2015210000):0.1401760000	(1uvh_A.pdb:0.4034460000	(2vzb_A.pdb:0.1384470000	(((((((1oqu_A.pdb:0.1252310000	1r2f_A.pdb:0.1203980000):0.0782313000	1uzr_A.pdb:0.0544870000):0.3190590000	1mxr_A.pdb:0.6304520000):0.0000024012	3ee4_A.pdb:0.8058900000):0.1263940000	((1jk0_A.pdb:0.3790470000	2uw2_A.pdb:0.2737130000):0.1862370000	1w68_A.pdb:0.2447550000):0.3695480000):0.1721280000	(((2uw1_A.pdb:0.0915160000	2uw1_B.pdb:0.1071650000):0.1470560000	1afr_A.pdb:0.1237790000):0.5988930000	1za0_A.pdb:0.8602050000):0.2752240000):0.1138460000	((2inc_B.pdb:0.4892770000	(2inp_C.pdb:0.4490540000	1mty_B.pdb:0.8864060000):0.2781970000):0.2316720000	(1mty_D.pdb:0.5574300000	3dhg_A.pdb:0.5968430000):0.1668960000):0.3230120000):0.5001530000):0.2994810000):0.0704214000):0.0923327000):0.0280194000	(2fzf_A.pdb:0.8379170000	(((1bcf_A.pdb:0.0620910000	((3e1q_A.pdb:0.0624900000	2fkz_A.pdb:0.0361130000):0.0076336200	(1jgc_A.pdb:0.1374280000	1nfv_A.pdb:0.4063740000):0.1033240000):0.0610579000):0.1052730000	((1lko_A.pdb:0.2944070000	1yuz_A.pdb:0.8332630000):0.3585760000	((((((((1lb3_A.pdb:0.0474470000	2za7_A.pdb:0.1071530000):0.0645337000	1bg7_A.pdb:0.2746140000):0.0395338000	1r03_A.pdb:0.0469020000):0.1434350000	(1z6o_A.pdb:0.5573970000	1z6o_M.pdb:0.2697820000):0.1076510000):0.0856155000	(3e6s_A.pdb:0.2541730000	2jd7_A.pdb:0.0455870000):0.1101250000):0.0340695000	1krq_A.pdb:0.1058220000):0.0977592000	1vlg_A.pdb:0.1125320000):0.0417809000	1eum_A.pdb:0.1082430000):0.1028700000):0.0974222000):0.0278771000	3qhb_A.pdb:0.7858610000):0.1446540000):0.1242540000):0.0267130000	2fjc_A.pdb:0.1216890000):0.1084100000):0.0375683000);
(1ji5_A.pdb:0.1925520000	1jig_A.pdb:0.0920380000	(1n1q_A.pdb:0.0504960000	((2chp_A.pdb:0.2747930000	(((((1qgh_A.pdb:0.1082590000	2ux1_A.pdb:0.1618760000):0.0660515000	1otk_A.pdb:1.1537890000):0.0568290000	1ji4_A.pdb:0.2874260000):0.0531256000	2fjc_A.pdb:0.2068660000):0.0039741800	((((((1dps_A.pdb:0.0958420000	1jts_A.pdb:0.0969120000):0.1474390000	1o9r_A.pdb:0.0689780000):0.2430140000	(1tjo_A.pdb:0.0326410000	1tk6_A.pdb:0.0453540000):0.1344890000):0.0905678000	(2vzb_A.pdb:0.2376010000	(((((((1oqu_A.pdb:0.1480790000	1r2f_A.pdb:0.1312860000):0.0366479000	1uzr_A.pdb:0.0646320000):0.2062720000	1mxr_A.pdb:0.6997860000):0.2008880000	3ee4_A.pdb:0.6205300000):0.1004590000	((1jk0_A.pdb:0.4412840000	2uw2_A.pdb:0.1787090000):0.2458490000	1w68_A.pdb:0.2341740000):0.3427600000):0.1604620000	(((2uw1_A.pdb:0.0948550000	2uw1_B.pdb:0.1161160000):0.1223410000	1afr_A.pdb:0.1318110000):0.2705140000	1za0_A.pdb:0.7292790000):0.3237230000):0.1974260000	((2inc_B.pdb:0.3154940000	(2inp_C.pdb:0.6024950000	1mty_B.pdb:0.7618520000):0.1665170000):0.2164230000	(1mty_D.pdb:0.6792160000	3dhg_A.pdb:0.6421540000):0.2524810000):0.2226350000):0.4168430000):0.1558640000):0.0324527000	1uvh_A.pdb:0.4292080000):0.0081979900	((((((1bcf_A.pdb:0.0759050000	3e1q_A.pdb:0.0615380000):0.0348200000	2fkz_A.pdb:0.0454070000):0.0437316000	1jgc_A.pdb:0.1668160000):0.1110560000	((((((((1lb3_A.pdb:0.0718840000	2za7_A.pdb:0.0840520000):0.0804209000	1bg7_A.pdb:0.2580070000):0.0541837000	1r03_A.pdb:0.0918750000):0.0705379000	3e6s_A.pdb:0.2244040000):0.1131410000	2jd7_A.pdb:0.0984090000):0.0518919000	1krq_A.pdb:0.1445500000):0.0548143000	((1z6o_A.pdb:0.4582640000	1z6o_M.pdb:0.3234550000):0.2502680000	1vlg_A.pdb:0.0580030000):0.0463813000):0.0668094000	1eum_A.pdb:0.1312010000):0.2235860000):0.0854081000	1nfv_A.pdb:0.3339740000):0.0753353000	(1lko_A.pdb:0.4316810000	(1yuz_A.pdb:0.7261870000	3qhb_A.pdb:0.5674210000):0.1054790000):0.1775020000):0.2204590000):0.1171230000):0.0599994000):0.0170725000	2fzf_A.pdb:1.1789140000):0.0149951000):0.0652687000);
(1ji5_A.pdb:0.2319930000	1jig_A.pdb:0.1101970000	(1n1q_A.pdb:0.0297790000	((2chp_A.pdb:0.1857100000	(((((1qgh_A.pdb:0.1539340000	2ux1_A.pdb:0.1552090000):0.0353080000	1otk_A.pdb:1.1524740000):0.0876748000	1ji4_A.pdb:0.2580870000):0.0247546000	2fjc_A.pdb:0.1670400000):0.0809561000	((((((1dps_A.pdb:0.1864650000	1jts_A.pdb:0.1011940000):0.1541710000	1o9r_A.pdb:0.0657230000):0.2458840000	(1tjo_A.pdb:0.0677350000	1tk6_A.pdb:0.0140040000):0.0953493000):0.1090150000	(2vzb_A.pdb:0.3015440000	(((((((1oqu_A.pdb:0.0972580000	1r2f_A.pdb:0.1036140000):0.0418034000	1uzr_A.pdb:0.0514820000):0.2555330000	1mxr_A.pdb:0.3520090000):0.3148160000	3ee4_A.pdb:0.5728880000):0.1155520000	((1jk0_A.pdb:0.5756740000	2uw2_A.pdb:0.2342710000):0.1998600000	1w68_A.pdb:0.1041780000):0.2988190000):0.3587510000	(((2uw1_A.pdb:0.1029320000	2uw1_B.pdb:0.1110000000):0.1075550000	1afr_A.pdb:0.1158590000):0.2622470000	1za0_A.pdb:1.1555670000):0.0270324000):0.3483410000	((2inc_B.pdb:0.3451120000	(2inp_C.pdb:0.5848720000	1mty_B.pdb:0.8939720000):0.1392000000):0.1616140000	(1mty_D.pdb:0.5430400000	3dhg_A.pdb:0.9693990000):0.5232550000):0.2528980000):0.4252500000):0.2239700000):0.0315233000	1uvh_A.pdb:0.4844070000):0.0385213000	((((1bcf_A.pdb:0.1512250000	(3e1q_A.pdb:0.0635190000	2fkz_A.pdb:0.0633880000):0.0474312000):0.0292637000	(1jgc_A.pdb:0.1605850000	1nfv_A.pdb:0.3306850000):0.1425370000):0.1074510000	((((((((1lb3_A.pdb:0.0674770000	2za7_A.pdb:0.0931820000):0.1832470000	1bg7_A.pdb:0.2965970000):0.1797510000	1r03_A.pdb:0.0188690000):0.2808330000	3e6s_A.pdb:0.2536800000):0.1408460000	2jd7_A.pdb:0.1491770000):0.0815999000	1krq_A.pdb:0.1193300000):0.0467233000	((1z6o_A.pdb:0.7057600000	1z6o_M.pdb:0.2477860000):0.3733330000	1vlg_A.pdb:0.1274330000):0.0519935000):0.0365526000	1eum_A.pdb:0.2085820000):0.2200380000):0.2678530000	((1lko_A.pdb:0.4415240000	3qhb_A.pdb:0.4745360000):0.1062590000	1yuz_A.pdb:0.6652610000):0.1076950000):0.0891094000):0.0233066000):0.0478495000):0.0634967000	2fzf_A.pdb:1.4713110000):0.0121839000):0.0421204000);
(1ji5_A.pdb:0.3223790000	1jig_A.pdb:0.0795610000	(1n1q_A.pdb:0.0193880000	((2chp_A.pdb:0.1681110000	(((((1qgh_A.pdb:0.1286010000	2ux1_A.pdb:0.1962970000):0.1143480000	1otk_A.pdb:1.0518830000):0.0545020000	1ji4_A.pdb:0.1853770000):0.0950524000	2fjc_A.pdb:0.1110860000):0.0487903000	(((((1dps_A.pdb:0.1847050000	1jts_A.pdb:0.0882830000):0.1018930000	1o9r_A.pdb:0.1175310000):0.2266480000	(1tjo_A.pdb:0.0564230000	1tk6_A.pdb:0.0711260000):0.1450700000):0.1196300000	(((1bcf_A.pdb:0.0355350000	(3e1q_A.pdb:0.0846670000	(2fkz_A.pdb:0.0697000000	(1jgc_A.pdb:0.1658070000	1nfv_A.pdb:0.3497520000):0.0804267000):0.0383899000):0.0108949000):0.0672686000	(((((((1lb3_A.pdb:0.0601490000	(2za7_A.pdb:0.0119950000	3e6s_A.pdb:0.3760550000):0.0350002000):0.0748629000	1r03_A.pdb:0.0528730000):0.0564217000	1bg7_A.pdb:0.2427270000):0.1031230000	(1krq_A.pdb:0.1370020000	2jd7_A.pdb:0.2237060000):0.0642821000):0.0400909000	1vlg_A.pdb:0.1472930000):0.0197209000	(1z6o_A.pdb:0.5826390000	1z6o_M.pdb:0.3217650000):0.0902353000):0.0368032000	1eum_A.pdb:0.1766490000):0.1612070000):0.1264660000	(1lko_A.pdb:0.4599500000	(1yuz_A.pdb:0.6707060000	3qhb_A.pdb:0.5686480000):0.1107340000):0.3043050000):0.1531020000):0.0000028579	(1uvh_A.pdb:0.2311710000	(2vzb_A.pdb:0.2643480000	((((((((1oqu_A.pdb:0.1837840000	1r2f_A.pdb:0.1123250000):0.0705788000	1uzr_A.pdb:0.0570890000):0.3950070000	1mxr_A.pdb:0.5386830000):0.1706450000	3ee4_A.pdb:0.6312460000):0.1872560000	((1jk0_A.pdb:0.2954570000	2uw2_A.pdb:0.3665910000):0.2264210000	1w68_A.pdb:0.2249640000):0.2362830000):0.1419590000	(((2inc_B.pdb:0.3374270000	1mty_B.pdb:0.9986470000):0.1797290000	2inp_C.pdb:0.4857830000):0.3862250000	(1mty_D.pdb:0.5449840000	3dhg_A.pdb:0.6822080000):0.3116390000):0.2047950000):0.1768840000	((2uw1_A.pdb:0.1181480000	2uw1_B.pdb:0.0709460000):0.1959960000	1afr_A.pdb:0.0914420000):0.3319660000):0.2597760000	1za0_A.pdb:0.2948190000):0.4730110000):0.3606210000):0.0960418000):0.0348514000):0.0659786000):0.0145817000	2fzf_A.pdb:1.1335470000):0.0341985000):0.0873555000);
(1ji5_A.pdb:0.1873160000	1jig_A.pdb:0.0596180000	(1n1q_A.pdb:0.0536160000	((2chp_A.pdb:0.1104340000	((((1qgh_A.pdb:0.0758320000	(2ux1_A.pdb:0.1417250000	1otk_A.pdb:0.9248590000):0.0069523800):0.0989848000	1ji4_A.pdb:0.1257060000):0.1000780000	2fjc_A.pdb:0.0829600000):0.0195276000	(((((1dps_A.pdb:0.1171800000	1jts_A.pdb:0.1088220000):0.1248090000	1o9r_A.pdb:0.0296140000):0.2338340000	((1tjo_A.pdb:0.0674440000	1tk6_A.pdb:0.0227470000):0.0358540000	(2vzb_A.pdb:0.1150800000	((((((((1oqu_A.pdb:0.1035220000	1r2f_A.pdb:0.1498960000):0.0436288000	1uzr_A.pdb:0.0407270000):0.1668170000	1mxr_A.pdb:0.6319740000):0.0523385000	3ee4_A.pdb:0.7319400000):0.1130850000	((1jk0_A.pdb:0.4387210000	2uw2_A.pdb:0.2368170000):0.0741891000	1w68_A.pdb:0.1290940000):0.3889660000):0.2593490000	(((2inc_B.pdb:0.3798400000	2inp_C.pdb:0.5884610000):0.1539240000	1mty_B.pdb:0.9114770000):0.1543820000	(1mty_D.pdb:0.8306090000	3dhg_A.pdb:0.5957320000):0.4538250000):0.3300630000):0.0808593000	((2uw1_A.pdb:0.1086120000	2uw1_B.pdb:0.0954600000):0.0961632000	1afr_A.pdb:0.0910690000):0.5527080000):0.0716141000	1za0_A.pdb:0.5182020000):0.3637850000):0.1830650000):0.1068280000):0.0627187000	((((1bcf_A.pdb:0.0507490000	3e1q_A.pdb:0.0761350000):0.0182608000	((2fkz_A.pdb:0.0271820000	1jgc_A.pdb:0.1547610000):0.0404831000	((((((((1lb3_A.pdb:0.0612660000	2za7_A.pdb:0.1096890000):0.0749631000	1bg7_A.pdb:0.2775830000):0.0471175000	1r03_A.pdb:0.0597840000):0.1749580000	3e6s_A.pdb:0.1874160000):0.1098350000	2jd7_A.pdb:0.0783920000):0.0460228000	1krq_A.pdb:0.1128030000):0.0605377000	((1z6o_A.pdb:0.7102180000	1z6o_M.pdb:0.2807770000):0.2250930000	1vlg_A.pdb:0.1429610000):0.0557156000):0.0321802000	1eum_A.pdb:0.0650660000):0.2926180000):0.0370658000):0.2532730000	(1lko_A.pdb:0.3971030000	(1yuz_A.pdb:0.7643550000	3qhb_A.pdb:0.5387380000):0.1234250000):0.2082550000):0.0698711000	1nfv_A.pdb:0.3227720000):0.2650450000):0.0303531000	1uvh_A.pdb:0.4127590000):0.0431821000):0.0245042000):0.0286238000	2fzf_A.pdb:0.8611930000):0.0112409000):0.0971996000);
(1ji5_A.pdb:0.1829210000	1jig_A.pdb:0.0885460000	(1n1q_A.pdb:0.0372940000	((2chp_A.pdb:0.0806430000	2fzf_A.pdb:0.9809660000):0.0694844000	((((1qgh_A.pdb:0.0940430000	(2ux1_A.pdb:0.0658570000	1otk_A.pdb:1.0798490000):0.0473863000):0.1384670000	(2vzb_A.pdb:0.1831240000	((((((((1oqu_A.pdb:0.1356050000	1r2f_A.pdb:0.1171730000):0.0548482000	1uzr_A.pdb:0.0450350000):0.2852120000	1mxr_A.pdb:0.6319740000):0.1191750000	3ee4_A.pdb:0.6521550000):0.1475160000	((1jk0_A.pdb:0.4965920000	2uw2_A.pdb:0.3140950000):0.0976533000	1w68_A.pdb:0.2067440000):0.3622740000):0.2100100000	((2inc_B.pdb:0.4864560000	(2inp_C.pdb:0.4585020000	1mty_B.pdb:1.1796260000):0.1478460000):0.1907400000	(1mty_D.pdb:0.4486080000	3dhg_A.pdb:0.7455830000):0.5006530000):0.3102090000):0.1661720000	((2uw1_A.pdb:0.1310300000	2uw1_B.pdb:0.1431490000):0.1194010000	1afr_A.pdb:0.1633100000):0.5441970000):0.1547110000	1za0_A.pdb:0.4470370000):0.4528000000):0.2062120000):0.0345786000	(((1dps_A.pdb:0.2090010000	1jts_A.pdb:0.0482400000):0.1278590000	1o9r_A.pdb:0.0905550000):0.1176890000	(1tjo_A.pdb:0.0662650000	1tk6_A.pdb:0.0874850000):0.1579190000):0.1708170000):0.0850681000	(1ji4_A.pdb:0.1543160000	((2fjc_A.pdb:0.0561770000	1uvh_A.pdb:0.5173120000):0.0184212000	(((1bcf_A.pdb:0.0253910000	(3e1q_A.pdb:0.0718250000	(2fkz_A.pdb:0.0515210000	(1jgc_A.pdb:0.1629530000	1nfv_A.pdb:0.3912870000):0.0445963000):0.0262906000):0.0519873000):0.0941132000	(((((((1lb3_A.pdb:0.0338130000	(2za7_A.pdb:0.0708240000	3e6s_A.pdb:0.2704940000):0.0677543000):0.0950515000	1r03_A.pdb:0.0948810000):0.0958822000	1bg7_A.pdb:0.2350120000):0.2244770000	(1krq_A.pdb:0.0834710000	2jd7_A.pdb:0.0957090000):0.0302498000):0.0796114000	1vlg_A.pdb:0.1570270000):0.0246137000	(1z6o_A.pdb:0.6137620000	1z6o_M.pdb:0.2786710000):0.1648120000):0.0489785000	1eum_A.pdb:0.1381500000):0.2127680000):0.0671619000	(1lko_A.pdb:0.3460190000	(1yuz_A.pdb:0.5607290000	3qhb_A.pdb:0.4409940000):0.1079500000):0.3289370000):0.1807590000):0.0000026824):0.0714978000):0.0847639000):0.0620464000):0.0758169000);
(1ji5_A.pdb:0.2364290000	1jig_A.pdb:0.0738420000	(1n1q_A.pdb:0.0632360000	((((2chp_A.pdb:0.1210840000	((1qgh_A.pdb:0.0932340000	(2ux1_A.pdb:0.0702910000	1otk_A.pdb:1.2391600000):0.0351478000):0.1009790000	1ji4_A.pdb:0.1852840000):0.0802147000):0.0106882000	(((((1dps_A.pdb:0.1260190000	(1o9r_A.pdb:0.0489790000	(1tjo_A.pdb:0.0927060000	1tk6_A.pdb:0.1019990000):0.3223730000):0.2647990000):0.1034840000	1jts_A.pdb:0.0606210000):0.1180430000	1uvh_A.pdb:0.5109390000):0.0863751000	(2vzb_A.pdb:0.2519430000	((((((((1oqu_A.pdb:0.1331800000	1r2f_A.pdb:0.0866250000):0.0610890000	1uzr_A.pdb:0.0702010000):0.2769480000	1mxr_A.pdb:0.4398600000):0.1689700000	3ee4_A.pdb:0.6168190000):0.1578600000	((1jk0_A.pdb:0.5095540000	2uw2_A.pdb:0.2137540000):0.2000630000	1w68_A.pdb:0.1272060000):0.3101830000):0.2036970000	((2inc_B.pdb:0.5105050000	(2inp_C.pdb:0.4729320000	1mty_B.pdb:1.1468120000):0.1903020000):0.2508390000	(1mty_D.pdb:0.5652570000	3dhg_A.pdb:0.6516070000):0.3951700000):0.1976050000):0.1228820000	((2uw1_A.pdb:0.0892640000	2uw1_B.pdb:0.1586170000):0.1017030000	1afr_A.pdb:0.1253930000):0.2737260000):0.1838500000	1za0_A.pdb:0.5758040000):0.5390810000):0.0986830000):0.0936951000	((((1bcf_A.pdb:0.0741880000	(3e1q_A.pdb:0.0510210000	(2fkz_A.pdb:0.0442920000	(1jgc_A.pdb:0.0731000000	1nfv_A.pdb:0.3675410000):0.0709017000):0.0415651000):0.0491564000):0.1155680000	(((((((1lb3_A.pdb:0.0239060000	2za7_A.pdb:0.1198680000):0.1330550000	1bg7_A.pdb:0.2262980000):0.0792804000	1r03_A.pdb:0.0289590000):0.1559570000	3e6s_A.pdb:0.1891900000):0.1051850000	2jd7_A.pdb:0.0456300000):0.0429077000	(1eum_A.pdb:0.1085660000	1krq_A.pdb:0.1102310000):0.0196225000):0.0612875000	((1z6o_A.pdb:0.7024800000	1z6o_M.pdb:0.2753100000):0.2743640000	1vlg_A.pdb:0.0709220000):0.0437517000):0.1623420000):0.0917690000	(1lko_A.pdb:0.2127540000	3qhb_A.pdb:0.3927020000):0.3394420000):0.0677311000	1yuz_A.pdb:0.6999340000):0.1532520000):0.0000028790):0.0164475000	2fjc_A.pdb:0.1451130000):0.0558132000	2fzf_A.pdb:0.9628630000):0.0448090000):0.0861216000);
(1ji5_A.pdb:0.1846600000	1jig_A.pdb:0.0958610000	(1n1q_A.pdb:0.0177800000	((2chp_A.pdb:0.0708500000	2fzf_A.pdb:0.9840330000):0.0259602000	(((((1qgh_A.pdb:0.0739230000	(2ux1_A.pdb:0.0685230000	1otk_A.pdb:1.2525610000):0.1243820000):0.1424810000	((((1dps_A.pdb:0.1292330000	1jts_A.pdb:0.0542450000):0.1099630000	1o9r_A.pdb:0.1102090000):0.1813230000	(1tjo_A.pdb:0.0904170000	1tk6_A.pdb:0.0367610000):0.2188520000):0.0878128000	(2vzb_A.pdb:0.2413060000	((((((((1oqu_A.pdb:0.1516420000	1r2f_A.pdb:0.1237770000):0.0434307000	1uzr_A.pdb:0.0762620000):0.3451420000	1mxr_A.pdb:0.6347330000):0.1965690000	((1jk0_A.pdb:0.6077100000	2uw2_A.pdb:0.1503250000):0.2154170000	1w68_A.pdb:0.1655970000):0.3411000000):0.1805220000	3ee4_A.pdb:0.5181970000):0.2554730000	((2inc_B.pdb:0.3912750000	(2inp_C.pdb:0.6849870000	1mty_B.pdb:1.0965390000):0.3049540000):0.1847920000	(1mty_D.pdb:0.4381930000	3dhg_A.pdb:0.7205090000):0.1944610000):0.5038380000):0.1654460000	((2uw1_A.pdb:0.1592830000	2uw1_B.pdb:0.1293800000):0.0757135000	1afr_A.pdb:0.1551250000):0.3666360000):0.2210060000	1za0_A.pdb:0.5296370000):0.6823060000):0.1315900000):0.0420133000):0.0580733000	(((1bcf_A.pdb:0.0617690000	3e1q_A.pdb:0.0659320000):0.0378078000	((2fkz_A.pdb:0.0443480000	(1jgc_A.pdb:0.0982970000	1nfv_A.pdb:0.3570010000):0.0940833000):0.0103350000	(((((((1lb3_A.pdb:0.0497940000	2za7_A.pdb:0.0520520000):0.0610615000	(1z6o_A.pdb:0.5738810000	3e6s_A.pdb:0.1695600000):0.1575190000):0.0526034000	(1bg7_A.pdb:0.2937840000	1r03_A.pdb:0.0671410000):0.0618586000):0.1097100000	1z6o_M.pdb:0.2434340000):0.0898701000	(2jd7_A.pdb:0.1707370000	1vlg_A.pdb:0.1200600000):0.0535322000):0.0219107000	1krq_A.pdb:0.1056760000):0.1050530000	1eum_A.pdb:0.1403040000):0.1766530000):0.0289100000):0.1144340000	((1lko_A.pdb:0.3312280000	1yuz_A.pdb:0.8311180000):0.1322730000	3qhb_A.pdb:0.6715230000):0.2714070000):0.2648010000):0.0080561300	(2fjc_A.pdb:0.0685840000	1uvh_A.pdb:0.3469080000):0.0087713000):0.0281093000	1ji4_A.pdb:0.1694070000):0.0380943000):0.0531248000):0.0435056000);
(1ji5_A.pdb:0.2045760000	1jig_A.pdb:0.0825730000	((1n1q_A.pdb:0.0592580000	(2chp_A.pdb:0.1191530000	((1ji4_A.pdb:0.2108470000	(2fjc_A.pdb:0.0709090000	1uvh_A.pdb:0.4956470000):0.0131125000):0.0661492000	(2fzf_A.pdb:1.1048570000	(((((1bcf_A.pdb:0.0427440000	3e1q_A.pdb:0.1060640000):0.0107258000	(2fkz_A.pdb:0.0395470000	1jgc_A.pdb:0.1984000000):0.0567838000):0.1627990000	(((((((1lb3_A.pdb:0.0644300000	2za7_A.pdb:0.0566430000):0.0715831000	1bg7_A.pdb:0.3033200000):0.1121940000	1r03_A.pdb:0.0391310000):0.1676910000	3e6s_A.pdb:0.1479050000):0.1527050000	2jd7_A.pdb:0.1131490000):0.0449326000	(((1z6o_A.pdb:0.6042710000	1z6o_M.pdb:0.2963360000):0.1984050000	1vlg_A.pdb:0.1138440000):0.0814784000	1krq_A.pdb:0.0793980000):0.0328773000):0.0936933000	1eum_A.pdb:0.1477370000):0.3215100000):0.1160520000	(1lko_A.pdb:0.4296080000	(1yuz_A.pdb:0.6086970000	3qhb_A.pdb:0.5971160000):0.1057960000):0.4023230000):0.0644372000	1nfv_A.pdb:0.3447600000):0.0103439000):0.3776260000):0.0451994000):0.0845235000):0.0441861000	(((1qgh_A.pdb:0.1214960000	(2ux1_A.pdb:0.1031120000	1otk_A.pdb:1.5143610000):0.0785604000):0.1511230000	(2vzb_A.pdb:0.1235460000	((((((1oqu_A.pdb:0.0939500000	1r2f_A.pdb:0.1282000000):0.0725576000	1uzr_A.pdb:0.0758030000):0.2290900000	(1mxr_A.pdb:0.5869590000	((1jk0_A.pdb:0.5368960000	2uw2_A.pdb:0.2082210000):0.1278530000	1w68_A.pdb:0.1212580000):0.6081740000):0.1006110000):0.1449220000	3ee4_A.pdb:0.7882410000):0.2898780000	(((2uw1_A.pdb:0.0809460000	2uw1_B.pdb:0.1086410000):0.1299470000	1afr_A.pdb:0.1316070000):0.3117940000	1za0_A.pdb:0.6961490000):0.1028270000):0.2330300000	((2inc_B.pdb:0.5516420000	(2inp_C.pdb:0.7524200000	1mty_B.pdb:0.7525900000):0.1011160000):0.1408840000	(1mty_D.pdb:0.6308910000	3dhg_A.pdb:0.5878670000):0.3228790000):0.2181760000):0.4110690000):0.2437760000):0.0114885000	(((1dps_A.pdb:0.1525080000	1jts_A.pdb:0.0641700000):0.0516175000	1o9r_A.pdb:0.2080120000):0.1093920000	(1tjo_A.pdb:0.0700360000	1tk6_A.pdb:0.0152450000):0.3338160000):0.0673330000):0.0528507000):0.0753408000);
(1ji5_A.pdb:0.1004720000	1jig_A.pdb:0.1190210000	(1n1q_A.pdb:0.0000030000	((2chp_A.pdb:0.1545610000	((((1qgh_A.pdb:0.0379780000	2ux1_A.pdb:0.1983750000):0.0639668000	1otk_A.pdb:1.5005360000):0.0537306000	1ji4_A.pdb:0.1668500000):0.1115270000	(2fjc_A.pdb:0.0000030000	((((1dps_A.pdb:0.1095300000	1jts_A.pdb:0.0816370000):0.1413070000	1o9r_A.pdb:0.1211550000):0.1948970000	(1uvh_A.pdb:0.2695350000	(2vzb_A.pdb:0.2180450000	((((((((1oqu_A.pdb:0.1258470000	1r2f_A.pdb:0.1610340000):0.0640945000	1uzr_A.pdb:0.0294460000):0.4204860000	1mxr_A.pdb:0.5457220000):0.2396210000	3ee4_A.pdb:0.8165350000):0.1592800000	((1jk0_A.pdb:0.4135980000	2uw2_A.pdb:0.3099410000):0.1101990000	1w68_A.pdb:0.2303580000):0.4343130000):0.1605920000	((2inc_B.pdb:0.5071520000	(2inp_C.pdb:0.6240710000	1mty_B.pdb:0.8337170000):0.1942940000):0.1360570000	(1mty_D.pdb:0.6096820000	3dhg_A.pdb:0.6655590000):0.2656760000):0.3818780000):0.1896890000	((2uw1_A.pdb:0.1315370000	2uw1_B.pdb:0.1545510000):0.1040360000	1afr_A.pdb:0.1195630000):0.5708420000):0.1053290000	1za0_A.pdb:0.5394950000):0.4478090000):0.3625130000):0.0578238000):0.0721159000	((1tjo_A.pdb:0.0484940000	1tk6_A.pdb:0.0394880000):0.2410260000	(((1bcf_A.pdb:0.0612750000	((3e1q_A.pdb:0.0387160000	2fkz_A.pdb:0.0469770000):0.0191361000	(1jgc_A.pdb:0.1135850000	1nfv_A.pdb:0.3512840000):0.0703437000):0.0368432000):0.1513170000	((((((((1lb3_A.pdb:0.0217030000	(2za7_A.pdb:0.0290890000	3e6s_A.pdb:0.3818550000):0.1082550000):0.1845530000	1r03_A.pdb:0.1013860000):0.0821423000	1bg7_A.pdb:0.4089160000):0.0559367000	(1z6o_A.pdb:0.6007780000	1z6o_M.pdb:0.3461500000):0.2009720000):0.1012600000	1krq_A.pdb:0.1032560000):0.0231917000	2jd7_A.pdb:0.1516130000):0.0940951000	1vlg_A.pdb:0.1766470000):0.0660734000	1eum_A.pdb:0.1302780000):0.2107930000):0.1989590000	(1lko_A.pdb:0.3699190000	(1yuz_A.pdb:0.6813950000	3qhb_A.pdb:0.3660110000):0.1673550000):0.2731900000):0.2755540000):0.0000022145):0.1105350000):0.0088382400):0.0994290000):0.0744207000	2fzf_A.pdb:1.0345310000):0.0362869000):0.0479024000);
(1ji5_A.pdb:0.2265740000	(1jig_A.pdb:0.1022340000	1n1q_A.pdb:0.0354740000):0.0320276000	((2chp_A.pdb:0.1827790000	(((1ji4_A.pdb:0.2296320000	1uvh_A.pdb:0.6008540000):0.0097069300	2fjc_A.pdb:0.0533160000):0.0222442000	(2fzf_A.pdb:1.3541150000	((((1bcf_A.pdb:0.0338840000	(3e1q_A.pdb:0.0256280000	(2fkz_A.pdb:0.0087190000	1jgc_A.pdb:0.1892870000):0.0186088000):0.0158292000):0.1811440000	(((((((1lb3_A.pdb:0.0306050000	2za7_A.pdb:0.1130930000):0.0774386000	1bg7_A.pdb:0.3481390000):0.0415823000	1r03_A.pdb:0.0311540000):0.1266590000	3e6s_A.pdb:0.2796430000):0.1270780000	2jd7_A.pdb:0.0934340000):0.0292087000	(((1z6o_A.pdb:0.6074740000	1z6o_M.pdb:0.3170840000):0.1571460000	1vlg_A.pdb:0.0893870000):0.0384443000	1krq_A.pdb:0.1171730000):0.0200241000):0.0651425000	1eum_A.pdb:0.1784430000):0.1435120000):0.0403692000	((1lko_A.pdb:0.3319270000	1yuz_A.pdb:0.7960450000):0.0963856000	3qhb_A.pdb:0.8664910000):0.3097560000):0.0703349000	1nfv_A.pdb:0.2548070000):0.1490970000):0.0921674000):0.0479306000):0.0828016000	((1qgh_A.pdb:0.0868090000	(2ux1_A.pdb:0.1254510000	1otk_A.pdb:1.6766610000):0.0521324000):0.0732776000	((((1dps_A.pdb:0.1558900000	1jts_A.pdb:0.0802050000):0.2001260000	1o9r_A.pdb:0.0395940000):0.2498550000	(1tjo_A.pdb:0.1175170000	1tk6_A.pdb:0.0156270000):0.1730040000):0.0536996000	(2vzb_A.pdb:0.2751610000	(((((((1oqu_A.pdb:0.1691900000	1r2f_A.pdb:0.1345730000):0.0554997000	1uzr_A.pdb:0.0742390000):0.1492320000	1mxr_A.pdb:0.7346280000):0.3034760000	3ee4_A.pdb:0.6370630000):0.0587027000	((1jk0_A.pdb:0.6036540000	2uw2_A.pdb:0.2855560000):0.2430540000	1w68_A.pdb:0.2019800000):0.4214220000):0.2011970000	(((2uw1_A.pdb:0.1154010000	2uw1_B.pdb:0.0815960000):0.0940840000	1afr_A.pdb:0.1628210000):0.2550860000	1za0_A.pdb:0.6487400000):0.1133130000):0.1523000000	((2inc_B.pdb:0.3017660000	(2inp_C.pdb:0.4975930000	1mty_B.pdb:0.9950800000):0.2307780000):0.2310120000	(1mty_D.pdb:0.6736320000	3dhg_A.pdb:0.5806430000):0.2945550000):0.4374800000):0.6728230000):0.1528410000):0.0496174000):0.0222068000):0.0543342000);
(1ji5_A.pdb:0.1928200000	1jig_A.pdb:0.0675630000	(1n1q_A.pdb:0.0417870000	(((2chp_A.pdb:0.1271000000	(((1qgh_A.pdb:0.1311660000	(2ux1_A.pdb:0.1278880000	1otk_A.pdb:1.0929320000):0.0009155880):0.0562642000	(2vzb_A.pdb:0.2003840000	(((((1oqu_A.pdb:0.1080350000	1r2f_A.pdb:0.1482520000):0.0543650000	1uzr_A.pdb:0.0612850000):0.3530940000	(1mxr_A.pdb:0.4800890000	3ee4_A.pdb:0.8913520000):0.0586916000):0.1887940000	(((1jk0_A.pdb:0.5532540000	2uw2_A.pdb:0.2084600000):0.1467450000	1w68_A.pdb:0.0973700000):0.4788920000	((2inc_B.pdb:0.3431670000	(2inp_C.pdb:0.7237730000	1mty_B.pdb:1.0525810000):0.2527540000):0.3003970000	(1mty_D.pdb:0.7429310000	3dhg_A.pdb:0.6750220000):0.3239430000):0.4073160000):0.2381390000):0.1096150000	(((2uw1_A.pdb:0.1140350000	2uw1_B.pdb:0.1006400000):0.1136300000	1afr_A.pdb:0.0851260000):0.4556590000	1za0_A.pdb:0.6467820000):0.1169910000):0.3914050000):0.2076420000):0.0411940000	(((1dps_A.pdb:0.1391600000	1jts_A.pdb:0.0868190000):0.1426000000	1o9r_A.pdb:0.1021320000):0.3015920000	(1tjo_A.pdb:0.0808630000	1tk6_A.pdb:0.0125790000):0.1826370000):0.1179000000):0.0168543000):0.0915663000	(((1ji4_A.pdb:0.2221660000	2fjc_A.pdb:0.1133250000):0.0080784900	1uvh_A.pdb:0.7005700000):0.0332795000	(((1bcf_A.pdb:0.0477920000	(3e1q_A.pdb:0.0975400000	(2fkz_A.pdb:0.0393070000	((1jgc_A.pdb:0.1859610000	1nfv_A.pdb:0.3456900000):0.0671067000	(((((((1lb3_A.pdb:0.0436420000	2za7_A.pdb:0.1164200000):0.1212570000	1bg7_A.pdb:0.3845960000):0.0264745000	1r03_A.pdb:0.0301620000):0.1344490000	3e6s_A.pdb:0.2168570000):0.1327500000	1eum_A.pdb:0.1428490000):0.0620934000	(((1z6o_A.pdb:0.4775560000	1z6o_M.pdb:0.4286020000):0.1732300000	1vlg_A.pdb:0.0681230000):0.0535772000	2jd7_A.pdb:0.0908760000):0.0244018000):0.0230112000	1krq_A.pdb:0.1128330000):0.2798330000):0.0182845000):0.0361893000):0.0213793000):0.0772177000	1lko_A.pdb:0.8166460000):0.0542628000	(1yuz_A.pdb:0.6141720000	3qhb_A.pdb:0.5374620000):0.2254080000):0.1807910000):0.0247822000):0.0455610000	2fzf_A.pdb:1.3337020000):0.0000026217):0.0654037000);
(1ji5_A.pdb:0.2016060000	1jig_A.pdb:0.0823430000	(1n1q_A.pdb:0.0222120000	((2chp_A.pdb:0.0980500000	2fzf_A.pdb:1.1644750000):0.0188751000	(((((1qgh_A.pdb:0.1180710000	1otk_A.pdb:1.4914030000):0.0000027556	2ux1_A.pdb:0.1357770000):0.1098650000	1ji4_A.pdb:0.1078200000):0.1166900000	2fjc_A.pdb:0.1110370000):0.0530892000	((((((1dps_A.pdb:0.0655010000	1jts_A.pdb:0.1563310000):0.1463870000	1o9r_A.pdb:0.0893560000):0.2243070000	(1tjo_A.pdb:0.1379620000	1tk6_A.pdb:0.0119590000):0.1775130000):0.1730010000	(2vzb_A.pdb:0.1815870000	((((((((1oqu_A.pdb:0.1446430000	1r2f_A.pdb:0.1549750000):0.0774160000	1uzr_A.pdb:0.0949990000):0.2139180000	1mxr_A.pdb:0.7354190000):0.1535790000	3ee4_A.pdb:0.7352320000):0.1686740000	((1jk0_A.pdb:0.4418710000	2uw2_A.pdb:0.2273850000):0.1239710000	1w68_A.pdb:0.2198750000):0.5886420000):0.1400750000	((2inc_B.pdb:0.3629310000	(2inp_C.pdb:0.7081210000	1mty_B.pdb:0.9286210000):0.2413960000):0.3386540000	(1mty_D.pdb:0.6964660000	3dhg_A.pdb:0.4794120000):0.3714230000):0.4905660000):0.2063100000	((2uw1_A.pdb:0.0824930000	2uw1_B.pdb:0.0903850000):0.1472350000	1afr_A.pdb:0.0832360000):0.4756030000):0.1685770000	1za0_A.pdb:0.3328180000):0.5775090000):0.1842780000):0.0759437000	1uvh_A.pdb:0.3956840000):0.0194599000	(((1bcf_A.pdb:0.0403610000	(3e1q_A.pdb:0.1162320000	(2fkz_A.pdb:0.0311800000	(1jgc_A.pdb:0.1175400000	1nfv_A.pdb:0.4228620000):0.0679784000):0.0880782000):0.0512856000):0.1213720000	(((((((((1lb3_A.pdb:0.0193230000	2za7_A.pdb:0.0656550000):0.0446334000	1bg7_A.pdb:0.2290390000):0.0655992000	1r03_A.pdb:0.1084730000):0.1900950000	3e6s_A.pdb:0.1445730000):0.1321980000	2jd7_A.pdb:0.0389820000):0.0146895000	1krq_A.pdb:0.1092470000):0.0919200000	(1z6o_A.pdb:0.6511020000	1z6o_M.pdb:0.2671390000):0.1200620000):0.0532261000	1eum_A.pdb:0.1988280000):0.0557727000	1vlg_A.pdb:0.1381510000):0.1564730000):0.0764754000	(1lko_A.pdb:0.3811360000	(1yuz_A.pdb:0.8322140000	3qhb_A.pdb:0.7267060000):0.1856550000):0.2094960000):0.2118450000):0.0417854000):0.0096094600):0.1176290000):0.0890154000);
(1ji5_A.pdb:0.1206270000	1jig_A.pdb:0.1021910000	(1n1q_A.pdb:0.0624730000	((2chp_A.pdb:0.2519040000	((((1qgh_A.pdb:0.1515180000	(2ux1_A.pdb:0.0558020000	1otk_A.pdb:1.0590990000):0.0599519000):0.1757020000	((2vzb_A.pdb:0.2013790000	((((((((1oqu_A.pdb:0.1367590000	1uzr_A.pdb:0.1270860000):0.0443165000	1r2f_A.pdb:0.0784470000):0.3560570000	1mxr_A.pdb:0.5656320000):0.3259450000	3ee4_A.pdb:0.5637270000):0.1176730000	((1jk0_A.pdb:0.5742670000	2uw2_A.pdb:0.2668170000):0.1343510000	1w68_A.pdb:0.1770170000):0.3852430000):0.0628196000	(((2inc_B.pdb:0.3499400000	1mty_B.pdb:0.8434390000):0.1094030000	2inp_C.pdb:0.4789350000):0.2396460000	(1mty_D.pdb:0.5933060000	3dhg_A.pdb:0.6582660000):0.6147080000):0.2247760000):0.0509833000	((2uw1_A.pdb:0.1034730000	2uw1_B.pdb:0.1286730000):0.0563250000	1afr_A.pdb:0.1469110000):0.3562380000):0.2179130000	1za0_A.pdb:0.6015350000):0.3711340000):0.1439490000	(((1bcf_A.pdb:0.0478660000	(3e1q_A.pdb:0.0644930000	(2fkz_A.pdb:0.0308020000	(1jgc_A.pdb:0.2030990000	1nfv_A.pdb:0.3865250000):0.0176944000):0.0317942000):0.0236901000):0.0963865000	(((((((((1lb3_A.pdb:0.0387440000	2za7_A.pdb:0.0697790000):0.1222810000	1bg7_A.pdb:0.2810810000):0.0749676000	1r03_A.pdb:0.1085960000):0.1643930000	3e6s_A.pdb:0.2676450000):0.1101810000	2jd7_A.pdb:0.0439780000):0.0500893000	1krq_A.pdb:0.1278070000):0.0504346000	1vlg_A.pdb:0.1623080000):0.0325008000	(1z6o_A.pdb:0.5395090000	1z6o_M.pdb:0.3381920000):0.1416170000):0.0422287000	1eum_A.pdb:0.1591500000):0.1638770000):0.2116680000	(1lko_A.pdb:0.4490610000	(1yuz_A.pdb:0.4737580000	3qhb_A.pdb:0.7643570000):0.0749042000):0.1748240000):0.0769156000):0.0571487000):0.0498802000	(((1dps_A.pdb:0.1218900000	1jts_A.pdb:0.1195380000):0.1362420000	1o9r_A.pdb:0.1477330000):0.1715300000	(1tjo_A.pdb:0.0810590000	1tk6_A.pdb:0.0221620000):0.2053280000):0.1447310000):0.0204133000	((1ji4_A.pdb:0.2234240000	1uvh_A.pdb:0.5062620000):0.0000022361	2fjc_A.pdb:0.1314930000):0.1022620000):0.0512413000):0.0508539000	2fzf_A.pdb:0.8621820000):0.0060751100):0.0918229000);
(1ji5_A.pdb:0.1279790000	1jig_A.pdb:0.0310090000	(1n1q_A.pdb:0.0755130000	((2chp_A.pdb:0.1079650000	(((1qgh_A.pdb:0.0896470000	(2ux1_A.pdb:0.0889050000	1otk_A.pdb:1.3299620000):0.0716018000):0.1452250000	((((1dps_A.pdb:0.0558010000	1jts_A.pdb:0.1255370000):0.1863870000	1o9r_A.pdb:0.0927810000):0.1073240000	(1tjo_A.pdb:0.1431910000	1tk6_A.pdb:0.0106940000):0.2573110000):0.1040410000	(2vzb_A.pdb:0.2743550000	((((((((1oqu_A.pdb:0.0787050000	1r2f_A.pdb:0.1414830000):0.0711913000	1uzr_A.pdb:0.0675990000):0.2721610000	1mxr_A.pdb:0.4908140000):0.1844540000	((1jk0_A.pdb:0.3954760000	2uw2_A.pdb:0.2783630000):0.0947431000	1w68_A.pdb:0.2340130000):0.2855630000):0.1689950000	3ee4_A.pdb:0.4616850000):0.1965220000	((2inc_B.pdb:0.3742340000	(2inp_C.pdb:0.5324960000	1mty_B.pdb:1.0562430000):0.1587190000):0.2157320000	(1mty_D.pdb:0.6121380000	3dhg_A.pdb:0.8066950000):0.3157600000):0.3937820000):0.1364250000	((2uw1_A.pdb:0.1165680000	2uw1_B.pdb:0.1238230000):0.1517570000	1afr_A.pdb:0.0663720000):0.5011290000):0.1401090000	1za0_A.pdb:0.5674340000):0.5221890000):0.1317770000):0.0578043000):0.0355336000	(((1ji4_A.pdb:0.1592180000	1uvh_A.pdb:0.5336190000):0.0084117500	2fjc_A.pdb:0.0712620000):0.0406810000	((((((1bcf_A.pdb:0.1060050000	3e1q_A.pdb:0.0630590000):0.0701258000	2fkz_A.pdb:0.0000030000):0.0591503000	1jgc_A.pdb:0.1226820000):0.1343390000	(((((((1lb3_A.pdb:0.0214290000	2za7_A.pdb:0.1260090000):0.0875544000	1bg7_A.pdb:0.2313640000):0.0465430000	1r03_A.pdb:0.0841410000):0.2012620000	(3e6s_A.pdb:0.1975310000	2jd7_A.pdb:0.0401780000):0.0479976000):0.0339192000	1krq_A.pdb:0.0940040000):0.0813809000	((1z6o_A.pdb:0.6735840000	1z6o_M.pdb:0.2726330000):0.2815940000	1vlg_A.pdb:0.1258360000):0.0357499000):0.0825243000	1eum_A.pdb:0.0737190000):0.1334290000):0.0745873000	(1lko_A.pdb:0.4959090000	(1yuz_A.pdb:0.9181600000	3qhb_A.pdb:0.3455540000):0.0883144000):0.1890090000):0.0382560000	1nfv_A.pdb:0.3302040000):0.2482350000):0.0233621000):0.0355047000):0.0398793000	2fzf_A.pdb:0.8373070000):0.0478018000):0.0650419000);
(1ji5_A.pdb:0.2252070000	1jig_A.pdb:0.0770880000	(1n1q_A.pdb:0.0304260000	(((((2chp_A.pdb:0.1380840000	(1qgh_A.pdb:0.2858400000	(2ux1_A.pdb:0.0472550000	1otk_A.pdb:1.3586370000):0.0406295000):0.1376270000):0.0913998000	1ji4_A.pdb:0.2298230000):0.0777940000	((((1dps_A.pdb:0.1967860000	(1o9r_A.pdb:0.0882190000	(1tjo_A.pdb:0.0633640000	1tk6_A.pdb:0.1301390000):0.5106150000):0.1504270000):0.0386470000	1jts_A.pdb:0.0461170000):0.2379080000	1uvh_A.pdb:0.4354430000):0.1674850000	((2vzb_A.pdb:0.4689100000	(((((((1oqu_A.pdb:0.1236520000	1r2f_A.pdb:0.1540110000):0.0662881000	1uzr_A.pdb:0.0590780000):0.2167260000	1mxr_A.pdb:0.4636500000):0.1907330000	3ee4_A.pdb:0.5971260000):0.0610587000	(((1jk0_A.pdb:0.4593690000	2uw2_A.pdb:0.1911070000):0.1344270000	1w68_A.pdb:0.1489470000):0.5122360000	(((2inc_B.pdb:0.5202920000	1mty_B.pdb:0.8051360000):0.2419040000	2inp_C.pdb:0.6186300000):0.2272540000	(1mty_D.pdb:0.6472300000	3dhg_A.pdb:0.8064720000):0.3149780000):0.1783990000):0.0918997000):0.1463650000	((2uw1_A.pdb:0.0983900000	2uw1_B.pdb:0.0904590000):0.0767952000	1afr_A.pdb:0.0842900000):0.5493350000):0.0668888000	1za0_A.pdb:0.4712180000):0.6545110000):0.1330440000	((((1bcf_A.pdb:0.0341070000	(3e1q_A.pdb:0.0665920000	2fkz_A.pdb:0.0779340000):0.0331378000):0.0988341000	1jgc_A.pdb:0.1133460000):0.1455340000	(1nfv_A.pdb:0.2907220000	(((((((1lb3_A.pdb:0.0462400000	(1bg7_A.pdb:0.4806670000	1r03_A.pdb:0.0648540000):0.0708414000):0.0571074000	2za7_A.pdb:0.0766280000):0.0951181000	3e6s_A.pdb:0.1846570000):0.2253320000	2jd7_A.pdb:0.1472340000):0.0301705000	1krq_A.pdb:0.1410540000):0.0328684000	((1z6o_A.pdb:0.7271460000	1z6o_M.pdb:0.2117970000):0.1922650000	1vlg_A.pdb:0.1194800000):0.0098090100):0.0985427000	1eum_A.pdb:0.0714440000):0.2734710000):0.0718192000):0.1026050000	((1lko_A.pdb:0.4035820000	3qhb_A.pdb:0.6619380000):0.1650100000	1yuz_A.pdb:0.5530530000):0.0872194000):0.0814822000):0.1045490000):0.0000025559):0.0482672000	2fjc_A.pdb:0.0502410000):0.0655311000	2fzf_A.pdb:1.2108700000):0.0846301000):0.0317515000);
(1ji5_A.pdb:0.2100400000	1jig_A.pdb:0.0672200000	((1n1q_A.pdb:0.0562460000	(2chp_A.pdb:0.0604900000	((1ji4_A.pdb:0.1390660000	(2fjc_A.pdb:0.0722350000	1uvh_A.pdb:0.3130990000):0.0246514000):0.0271592000	(2fzf_A.pdb:1.1073600000	(((((1bcf_A.pdb:0.0234730000	(((1lko_A.pdb:0.4583020000	1yuz_A.pdb:0.5461960000):0.1937990000	3qhb_A.pdb:0.5306950000):0.3396200000	(((((((1lb3_A.pdb:0.0252090000	2za7_A.pdb:0.0987810000):0.0782689000	1bg7_A.pdb:0.3831700000):0.1010370000	1r03_A.pdb:0.0785030000):0.2088530000	3e6s_A.pdb:0.2300280000):0.0981994000	(1krq_A.pdb:0.1796400000	2jd7_A.pdb:0.0920040000):0.0441904000):0.0277156000	((1z6o_A.pdb:0.4545710000	1z6o_M.pdb:0.3041430000):0.1250010000	1vlg_A.pdb:0.1525330000):0.0698668000):0.0306202000	1eum_A.pdb:0.0778850000):0.0866544000):0.2523820000):0.0307068000	3e1q_A.pdb:0.0305770000):0.0313140000	2fkz_A.pdb:0.0245280000):0.0272658000	1jgc_A.pdb:0.2247820000):0.0732048000	1nfv_A.pdb:0.2272220000):0.1291890000):0.2747270000):0.0961640000):0.0490255000):0.0342442000	((((1qgh_A.pdb:0.0473260000	2ux1_A.pdb:0.2204010000):0.0720437000	1otk_A.pdb:1.3445440000):0.1275810000	(2vzb_A.pdb:0.1774210000	(((((((1oqu_A.pdb:0.1928750000	1r2f_A.pdb:0.1732790000):0.0497124000	1uzr_A.pdb:0.0553510000):0.2688170000	(1mxr_A.pdb:0.5811210000	3ee4_A.pdb:0.8808470000):0.0541834000):0.1410820000	((1jk0_A.pdb:0.4011710000	2uw2_A.pdb:0.2414440000):0.1659080000	1w68_A.pdb:0.2322470000):0.3709520000):0.1635960000	((2inc_B.pdb:0.3737120000	(2inp_C.pdb:0.6822860000	1mty_B.pdb:1.0451950000):0.1118550000):0.4040640000	(1mty_D.pdb:0.7822150000	3dhg_A.pdb:0.5241110000):0.3782520000):0.2106620000):0.1048070000	((2uw1_A.pdb:0.1318710000	2uw1_B.pdb:0.0927620000):0.1315270000	1afr_A.pdb:0.1100910000):0.4987880000):0.1223720000	1za0_A.pdb:0.4603540000):0.6960940000):0.2400250000):0.0146083000	(((1dps_A.pdb:0.1708710000	1jts_A.pdb:0.1329660000):0.1394840000	1o9r_A.pdb:0.0941810000):0.0937708000	(1tjo_A.pdb:0.1061600000	1tk6_A.pdb:0.0072930000):0.1852950000):0.1513350000):0.0205089000):0.0692103000);
(1ji5_A.pdb:0.2545250000	1jig_A.pdb:0.0752200000	(1n1q_A.pdb:0.0195510000	(((((2chp_A.pdb:0.1550990000	(((1qgh_A.pdb:0.1194490000	2ux1_A.pdb:0.1684130000):0.1413750000	1ji4_A.pdb:0.1683480000):0.1120280000	1otk_A.pdb:1.1388300000):0.0133598000):0.0332178000	(((((1dps_A.pdb:0.1844990000	1jts_A.pdb:0.0630440000):0.0854442000	1o9r_A.pdb:0.1576040000):0.2306370000	(1tjo_A.pdb:0.0455800000	1tk6_A.pdb:0.0565850000):0.2619080000):0.1212230000	2vzb_A.pdb:0.4554040000):0.0437858000	1uvh_A.pdb:0.4792210000):0.0696019000):0.0331182000	((((1bcf_A.pdb:0.0151550000	(3e1q_A.pdb:0.0589020000	(2fkz_A.pdb:0.0834510000	(1jgc_A.pdb:0.2142410000	1nfv_A.pdb:0.3119970000):0.0628494000):0.0430038000):0.0133712000):0.0976770000	(((((1lb3_A.pdb:0.0390150000	2za7_A.pdb:0.0780350000):0.0791438000	(1bg7_A.pdb:0.2323440000	1r03_A.pdb:0.0680430000):0.0486433000):0.0972295000	(1krq_A.pdb:0.1021760000	(3e6s_A.pdb:0.2315750000	2jd7_A.pdb:0.0618550000):0.1053210000):0.0727755000):0.0213103000	((1z6o_A.pdb:0.6364320000	1z6o_M.pdb:0.2824290000):0.1669690000	1vlg_A.pdb:0.0923190000):0.0478254000):0.1040060000	1eum_A.pdb:0.1568420000):0.1837870000):0.0989465000	(((((((1oqu_A.pdb:0.1638880000	1r2f_A.pdb:0.0918530000):0.0538708000	1uzr_A.pdb:0.0612320000):0.2710380000	1mxr_A.pdb:0.6213460000):0.1463000000	3ee4_A.pdb:0.6500030000):0.1462720000	(((1jk0_A.pdb:0.2833310000	2uw2_A.pdb:0.2614590000):0.1969420000	1w68_A.pdb:0.2478560000):0.2535510000	((2inc_B.pdb:0.3463560000	(2inp_C.pdb:0.6259050000	1mty_B.pdb:0.9101240000):0.0780209000):0.4919890000	(1mty_D.pdb:0.8703080000	3dhg_A.pdb:0.5412110000):0.2656690000):0.3556870000):0.1389380000):0.2124270000	((2uw1_A.pdb:0.0869680000	2uw1_B.pdb:0.1441710000):0.0810585000	1afr_A.pdb:0.1045060000):0.2953780000):0.1775840000	1za0_A.pdb:0.5867880000):0.7900370000):0.0487086000	((1lko_A.pdb:0.5342150000	1yuz_A.pdb:0.5500980000):0.1761970000	3qhb_A.pdb:0.6758170000):0.1239140000):0.1490590000):0.0000022504	2fjc_A.pdb:0.1059350000):0.0563150000	2fzf_A.pdb:1.2733560000):0.0730136000):0.1048960000);
(1ji5_A.pdb:0.1175790000	1jig_A.pdb:0.0848440000	(1n1q_A.pdb:0.0309840000	(((2chp_A.pdb:0.2081310000	(1ji4_A.pdb:0.1211690000	(2fjc_A.pdb:0.0520810000	1uvh_A.pdb:0.6918540000):0.0322605000):0.0910356000):0.0078123600	(2fzf_A.pdb:1.0265100000	(((((1bcf_A.pdb:0.0258940000	(3e1q_A.pdb:0.0263570000	2fkz_A.pdb:0.0678510000):0.0439099000):0.1719840000	1jgc_A.pdb:0.0877810000):0.1457560000	((((((((1lb3_A.pdb:0.0613940000	2za7_A.pdb:0.0751240000):0.0120496000	1bg7_A.pdb:0.3303000000):0.1444820000	1r03_A.pdb:0.1389300000):0.1514450000	3e6s_A.pdb:0.1163240000):0.0827320000	2jd7_A.pdb:0.0508680000):0.0605479000	1krq_A.pdb:0.0688090000):0.1122540000	1eum_A.pdb:0.1384660000):0.1516970000	((1z6o_A.pdb:0.7393470000	1z6o_M.pdb:0.4560610000):0.2455280000	1vlg_A.pdb:0.0583050000):0.0582281000):0.1674820000):0.0825134000	(1lko_A.pdb:0.4251190000	(1yuz_A.pdb:0.9010200000	3qhb_A.pdb:0.4204430000):0.0764574000):0.4072140000):0.0559205000	1nfv_A.pdb:0.1821530000):0.0818326000):0.2899270000):0.0325324000	((1qgh_A.pdb:0.1341560000	(2ux1_A.pdb:0.1679700000	1otk_A.pdb:1.1738260000):0.0520403000):0.1291960000	((((1dps_A.pdb:0.1057880000	1jts_A.pdb:0.0457750000):0.3158310000	1o9r_A.pdb:0.0285390000):0.1971850000	(1tjo_A.pdb:0.1146590000	1tk6_A.pdb:0.0108750000):0.1620530000):0.2111160000	(2vzb_A.pdb:0.3635300000	((((((((1oqu_A.pdb:0.1499520000	1r2f_A.pdb:0.0679630000):0.0428966000	1uzr_A.pdb:0.0560920000):0.3350320000	1mxr_A.pdb:0.3937360000):0.2094650000	3ee4_A.pdb:0.6258590000):0.1828300000	((1jk0_A.pdb:0.5343240000	2uw2_A.pdb:0.2253260000):0.1394930000	1w68_A.pdb:0.1484780000):0.2356280000):0.1292470000	((2inc_B.pdb:0.5134180000	(2inp_C.pdb:0.5310020000	1mty_B.pdb:0.9124370000):0.1594480000):0.1603460000	(1mty_D.pdb:0.6226210000	3dhg_A.pdb:0.7395680000):0.3216690000):0.2595900000):0.1897450000	((2uw1_A.pdb:0.1004200000	2uw1_B.pdb:0.1113560000):0.1513260000	1afr_A.pdb:0.1222310000):0.3597450000):0.2579960000	1za0_A.pdb:0.5120100000):0.4335680000):0.2192990000):0.0000020469):0.0803115000):0.0345316000):0.0584097000);
(1ji5_A.pdb:0.3284470000	1jig_A.pdb:0.0000030000	(1n1q_A.pdb:0.1084100000	(((2chp_A.pdb:0.1679550000	((1ji4_A.pdb:0.2200040000	(2fjc_A.pdb:0.0764570000	1uvh_A.pdb:0.4738280000):0.0596500000):0.0369345000	(2fzf_A.pdb:0.9675840000	((((1bcf_A.pdb:0.0244890000	(3e1q_A.pdb:0.1285990000	(2fkz_A.pdb:0.0679870000	1jgc_A.pdb:0.3414380000):0.0356584000):0.0181541000):0.1308690000	(((((((1lb3_A.pdb:0.0653020000	(2za7_A.pdb:0.0631270000	3e6s_A.pdb:0.3053730000):0.1140010000):0.0618526000	1r03_A.pdb:0.0889270000):0.0895508000	1bg7_A.pdb:0.2905580000):0.2034380000	2jd7_A.pdb:0.1609300000):0.0194537000	1krq_A.pdb:0.1462890000):0.0557680000	((1z6o_A.pdb:0.6443400000	1z6o_M.pdb:0.4034600000):0.2116210000	1vlg_A.pdb:0.1540180000):0.0376293000):0.1295780000	1eum_A.pdb:0.1059850000):0.2656420000):0.0230019000	((1lko_A.pdb:0.3405920000	1yuz_A.pdb:0.7091400000):0.1601980000	3qhb_A.pdb:0.4357490000):0.3117430000):0.0831909000	1nfv_A.pdb:0.3718710000):0.1919000000):0.1349090000):0.0199546000):0.0524632000	((((1dps_A.pdb:0.1653120000	1jts_A.pdb:0.0661160000):0.2527930000	1o9r_A.pdb:0.0764610000):0.2730900000	(1tjo_A.pdb:0.0888290000	1tk6_A.pdb:0.0000020000):0.2029800000):0.1624240000	(2vzb_A.pdb:0.3280260000	(((((((1oqu_A.pdb:0.1227410000	1r2f_A.pdb:0.1822910000):0.0790788000	1uzr_A.pdb:0.0261920000):0.3749750000	1mxr_A.pdb:0.6780070000):0.1121890000	3ee4_A.pdb:0.5116530000):0.1841840000	(((1jk0_A.pdb:0.4511360000	2uw2_A.pdb:0.2849990000):0.1699330000	1w68_A.pdb:0.1351910000):0.3663300000	(((2inc_B.pdb:0.2739670000	1mty_B.pdb:1.3772220000):0.2597670000	2inp_C.pdb:0.6584870000):0.1888210000	(1mty_D.pdb:0.5674600000	3dhg_A.pdb:0.7301690000):0.4822400000):0.5184860000):0.2033620000):0.1756750000	((2uw1_A.pdb:0.1084840000	2uw1_B.pdb:0.1062370000):0.0900004000	1afr_A.pdb:0.1258000000):0.4848610000):0.1375320000	1za0_A.pdb:0.5377720000):0.6079790000):0.1478230000):0.0275889000):0.0281856000	((1qgh_A.pdb:0.1593680000	2ux1_A.pdb:0.2834980000):0.0138464000	1otk_A.pdb:1.2961980000):0.0746551000):0.0778576000):0.0397275000);
(1ji5_A.pdb:0.1261610000	1jig_A.pdb:0.0908910000	(1n1q_A.pdb:0.0234440000	((((2chp_A.pdb:0.1206980000	(((1qgh_A.pdb:0.0913340000	1otk_A.pdb:1.3478090000):0.0441079000	2ux1_A.pdb:0.1335680000):0.1623840000	1ji4_A.pdb:0.1570240000):0.0771750000):0.0218019000	(((((1dps_A.pdb:0.1362520000	1jts_A.pdb:0.0657330000):0.1596750000	1o9r_A.pdb:0.1132640000):0.2098510000	1uvh_A.pdb:0.4864850000):0.0926894000	(1tjo_A.pdb:0.0489440000	1tk6_A.pdb:0.0576280000):0.1362800000):0.0735239000	((2vzb_A.pdb:0.1824950000	((((((1oqu_A.pdb:0.1529520000	1r2f_A.pdb:0.1054110000):0.0788260000	1uzr_A.pdb:0.0342370000):0.2532830000	(1mxr_A.pdb:0.4333480000	3ee4_A.pdb:0.9166220000):0.0753327000):0.1040710000	((1jk0_A.pdb:0.5262780000	2uw2_A.pdb:0.2742340000):0.1429450000	1w68_A.pdb:0.1796930000):0.4348070000):0.1888650000	((2inc_B.pdb:0.5957910000	(2inp_C.pdb:0.4420100000	1mty_B.pdb:1.0565960000):0.1966970000):0.1301430000	(1mty_D.pdb:0.5332360000	3dhg_A.pdb:0.7370270000):0.2668870000):0.4137670000):0.0999890000	(((2uw1_A.pdb:0.0703950000	2uw1_B.pdb:0.1133370000):0.0775857000	1afr_A.pdb:0.1099100000):0.3811670000	1za0_A.pdb:0.6246570000):0.2215880000):0.6692240000):0.1137250000	(((((1bcf_A.pdb:0.0834930000	3e1q_A.pdb:0.0289130000):0.0214602000	(1jgc_A.pdb:0.1748920000	1nfv_A.pdb:0.3595290000):0.0290851000):0.0136625000	2fkz_A.pdb:0.0073240000):0.1549460000	((((((1lb3_A.pdb:0.0353030000	2za7_A.pdb:0.1130360000):0.0757269000	1r03_A.pdb:0.0688530000):0.0470714000	1bg7_A.pdb:0.2665630000):0.1284960000	(1z6o_A.pdb:0.3924140000	1z6o_M.pdb:0.4870360000):0.0890826000):0.0778153000	1vlg_A.pdb:0.1356600000):0.0212920000	(((1eum_A.pdb:0.1171330000	3e6s_A.pdb:0.1893980000):0.0469008000	1krq_A.pdb:0.1291130000):0.0096931400	2jd7_A.pdb:0.0936480000):0.0517091000):0.1276430000):0.1132020000	(1lko_A.pdb:0.5198640000	(1yuz_A.pdb:0.6706210000	3qhb_A.pdb:0.4650670000):0.1585660000):0.1700970000):0.1302460000):0.0529063000):0.0666167000):0.0536248000	2fjc_A.pdb:0.0964430000):0.0488866000	2fzf_A.pdb:1.0948660000):0.0306820000):0.0585687000);
(1ji5_A.pdb:0.1534020000	1jig_A.pdb:0.0672660000	(1n1q_A.pdb:0.0278170000	((2chp_A.pdb:0.1005470000	((((1qgh_A.pdb:0.1338490000	2ux1_A.pdb:0.0929800000):0.0124774000	1otk_A.pdb:1.2567420000):0.0771387000	(2vzb_A.pdb:0.1235200000	((((((1oqu_A.pdb:0.1277710000	1r2f_A.pdb:0.1350750000):0.0451303000	1uzr_A.pdb:0.0812050000):0.4122990000	1mxr_A.pdb:0.4255950000):0.1692370000	(3ee4_A.pdb:0.6152620000	((1jk0_A.pdb:0.4432680000	2uw2_A.pdb:0.2807020000):0.1962050000	1w68_A.pdb:0.1696800000):0.2443930000):0.1138560000):0.2954160000	(((2inc_B.pdb:0.3580420000	(2inp_C.pdb:0.6832410000	1mty_B.pdb:1.0333710000):0.1114880000):0.1413450000	(1mty_D.pdb:0.5047690000	3dhg_A.pdb:0.5471770000):0.5626460000):0.3807620000	((2uw1_A.pdb:0.1219260000	2uw1_B.pdb:0.1514560000):0.1112840000	1afr_A.pdb:0.1346740000):0.4418250000):0.0593033000):0.1620310000	1za0_A.pdb:0.3904960000):0.5748820000):0.1577270000):0.0191604000	(((1dps_A.pdb:0.1434280000	1jts_A.pdb:0.0808690000):0.1497710000	1o9r_A.pdb:0.1058570000):0.1256740000	(1tjo_A.pdb:0.0723140000	1tk6_A.pdb:0.0407150000):0.1575230000):0.1657560000):0.0263689000):0.0820623000	((1ji4_A.pdb:0.1304490000	(2fjc_A.pdb:0.0678450000	1uvh_A.pdb:0.5972580000):0.0249047000):0.0604506000	(2fzf_A.pdb:1.0125800000	(((1bcf_A.pdb:0.0528020000	(3e1q_A.pdb:0.1168570000	((2fkz_A.pdb:0.0881810000	1nfv_A.pdb:0.2424890000):0.0157337000	1jgc_A.pdb:0.1690620000):0.0344735000):0.0337272000):0.1312080000	((((((((1lb3_A.pdb:0.0640390000	2za7_A.pdb:0.1610350000):0.1109160000	1bg7_A.pdb:0.2303450000):0.0448312000	1r03_A.pdb:0.0613920000):0.2267570000	3e6s_A.pdb:0.1739740000):0.1516430000	2jd7_A.pdb:0.0870610000):0.0586413000	1krq_A.pdb:0.0746040000):0.0638501000	1eum_A.pdb:0.1641220000):0.0530656000	((1z6o_A.pdb:0.5604310000	1z6o_M.pdb:0.3275570000):0.1754940000	1vlg_A.pdb:0.0625730000):0.0639883000):0.1759540000):0.0882623000	(1lko_A.pdb:0.4110190000	(1yuz_A.pdb:0.7059730000	3qhb_A.pdb:0.3483280000):0.0570808000):0.1925000000):0.0912878000):0.0833343000):0.0737325000):0.0354897000):0.0498128000);
(1ji5_A.pdb:0.1248050000	1jig_A.pdb:0.0450630000	(1n1q_A.pdb:0.0135110000	((2chp_A.pdb:0.0822430000	((1ji4_A.pdb:0.1410740000	(2fjc_A.pdb:0.0664120000	1uvh_A.pdb:0.5664070000):0.0115164000):0.0820548000	(2fzf_A.pdb:1.1426490000	((((1bcf_A.pdb:0.0235570000	(3e1q_A.pdb:0.0748510000	(2fkz_A.pdb:0.0489050000	1jgc_A.pdb:0.2161930000):0.0194203000):0.0333651000):0.1637380000	((((((((1lb3_A.pdb:0.0620730000	2za7_A.pdb:0.1396060000):0.0420634000	1bg7_A.pdb:0.2901330000):0.1205020000	1r03_A.pdb:0.0370510000):0.1475600000	3e6s_A.pdb:0.1457560000):0.1298020000	2jd7_A.pdb:0.0870760000):0.0321202000	((1z6o_A.pdb:0.9084960000	1z6o_M.pdb:0.3876750000):0.1252090000	1vlg_A.pdb:0.1278820000):0.0761143000):0.0679242000	1krq_A.pdb:0.1086530000):0.0812833000	1eum_A.pdb:0.0950780000):0.1866470000):0.0777498000	((1lko_A.pdb:0.3405510000	1yuz_A.pdb:0.7489750000):0.1063140000	3qhb_A.pdb:0.6129170000):0.1746990000):0.0799558000	1nfv_A.pdb:0.2006890000):0.1469020000):0.0827243000):0.0106927000):0.1012590000	(((1qgh_A.pdb:0.1880240000	(2ux1_A.pdb:0.1808180000	1otk_A.pdb:1.2586110000):0.0610256000):0.0744318000	(((1dps_A.pdb:0.1623190000	1jts_A.pdb:0.0482530000):0.1571740000	1o9r_A.pdb:0.1214350000):0.1070700000	(1tjo_A.pdb:0.1433520000	1tk6_A.pdb:0.0172160000):0.2924910000):0.0834296000):0.0009684130	(2vzb_A.pdb:0.2627350000	((((((1oqu_A.pdb:0.1044720000	1r2f_A.pdb:0.1028860000):0.0624025000	1uzr_A.pdb:0.0518200000):0.1644840000	1mxr_A.pdb:0.5787170000):0.2938570000	(3ee4_A.pdb:0.6343490000	((1jk0_A.pdb:0.4183440000	2uw2_A.pdb:0.2742490000):0.1432550000	1w68_A.pdb:0.1440520000):0.4234060000):0.1606750000):0.1764870000	(((2uw1_A.pdb:0.1054830000	2uw1_B.pdb:0.1601780000):0.0949634000	1afr_A.pdb:0.1017350000):0.4466450000	1za0_A.pdb:0.7085950000):0.0789879000):0.1581140000	((2inc_B.pdb:0.3520000000	(2inp_C.pdb:0.5207740000	1mty_B.pdb:0.8317330000):0.1385250000):0.2696180000	(1mty_D.pdb:0.4075710000	3dhg_A.pdb:0.6746710000):0.2663250000):0.2373310000):0.4147670000):0.3696580000):0.0275281000):0.0400132000):0.0577602000);
(1ji5_A.pdb:0.1036840000	1jig_A.pdb:0.0631730000	(1n1q_A.pdb:0.0000020000	((((((2chp_A.pdb:0.0853150000	(((1qgh_A.pdb:0.1364550000	2ux1_A.pdb:0.0758060000):0.0894745000	1otk_A.pdb:1.0992370000):0.0772584000	1ji4_A.pdb:0.1587680000):0.0703420000):0.0236284000	((((1dps_A.pdb:0.1318640000	1jts_A.pdb:0.1469520000):0.2012280000	1o9r_A.pdb:0.1465440000):0.1877460000	(1tjo_A.pdb:0.0740920000	1tk6_A.pdb:0.0310820000):0.2385540000):0.1047320000	(2vzb_A.pdb:0.5881820000	(((((((1oqu_A.pdb:0.1455400000	1r2f_A.pdb:0.1361420000):0.0448126000	1uzr_A.pdb:0.0692130000):0.2226960000	1mxr_A.pdb:0.5322460000):0.2242360000	3ee4_A.pdb:0.7815560000):0.1126700000	(((1jk0_A.pdb:0.4498010000	2uw2_A.pdb:0.2971100000):0.1507920000	1w68_A.pdb:0.1859060000):0.4130040000	((2inc_B.pdb:0.4134210000	(2inp_C.pdb:0.9302220000	1mty_B.pdb:0.7990630000):0.2336410000):0.1943020000	(1mty_D.pdb:0.5379090000	3dhg_A.pdb:0.5877990000):0.3132240000):0.2672940000):0.1849690000):0.0695542000	((2uw1_A.pdb:0.1177280000	2uw1_B.pdb:0.1006890000):0.1302990000	1afr_A.pdb:0.1338870000):0.3315020000):0.1776480000	1za0_A.pdb:0.6364200000):0.3584670000):0.1331640000):0.0962902000):0.0107604000	1uvh_A.pdb:0.4406280000):0.0000025526	((((1bcf_A.pdb:0.0430010000	3e1q_A.pdb:0.1522610000):0.0191678000	(2fkz_A.pdb:0.0631260000	(1jgc_A.pdb:0.1513420000	1nfv_A.pdb:0.4328050000):0.0569352000):0.0477485000):0.1158260000	((((((((1lb3_A.pdb:0.0272040000	2za7_A.pdb:0.1240200000):0.1750980000	1bg7_A.pdb:0.4001440000):0.0517858000	1r03_A.pdb:0.0674240000):0.2270730000	3e6s_A.pdb:0.2297000000):0.1410040000	2jd7_A.pdb:0.0415070000):0.0759723000	1krq_A.pdb:0.1076820000):0.0640146000	((1z6o_A.pdb:0.5484470000	1z6o_M.pdb:0.4099840000):0.1968100000	1vlg_A.pdb:0.1361690000):0.0795494000):0.0397972000	1eum_A.pdb:0.1600160000):0.1264520000):0.1791880000	(1lko_A.pdb:0.4830400000	(1yuz_A.pdb:0.5136140000	3qhb_A.pdb:0.5727530000):0.1829500000):0.1966830000):0.2650420000):0.0242693000	2fjc_A.pdb:0.0788500000):0.0731022000	2fzf_A.pdb:1.6222430000):0.0436561000):0.1011980000);
(1ji5_A.pdb:0.2070730000	1jig_A.pdb:0.1168240000	(1n1q_A.pdb:0.0282650000	((2chp_A.pdb:0.1437000000	1ji4_A.pdb:0.2246830000):0.0395015000	(((1qgh_A.pdb:0.0964550000	2ux1_A.pdb:0.2652290000):0.1060260000	(((((2fzf_A.pdb:0.8916530000	(1lko_A.pdb:0.4655290000	1yuz_A.pdb:0.4882100000):0.1306450000):0.1176400000	3qhb_A.pdb:0.6261110000):0.1768780000	1otk_A.pdb:1.1872560000):0.0515611000	((((1bcf_A.pdb:0.0174800000	3e1q_A.pdb:0.1163510000):0.0523287000	(2fkz_A.pdb:0.1005220000	1jgc_A.pdb:0.1359210000):0.0319408000):0.0382281000	(((((((1lb3_A.pdb:0.0567650000	2za7_A.pdb:0.1088440000):0.0493888000	1bg7_A.pdb:0.2965310000):0.0492446000	1r03_A.pdb:0.0409910000):0.1130100000	3e6s_A.pdb:0.1252310000):0.0863101000	2jd7_A.pdb:0.1136350000):0.0201017000	1krq_A.pdb:0.0792240000):0.0751588000	(((1z6o_A.pdb:0.4209810000	1z6o_M.pdb:0.2736470000):0.0752829000	1vlg_A.pdb:0.0492830000):0.0763742000	1eum_A.pdb:0.0922380000):0.0498537000):0.1841890000):0.0822817000	1nfv_A.pdb:0.3042070000):0.0940973000):0.0702392000	(2vzb_A.pdb:0.2241830000	((((((1oqu_A.pdb:0.1285930000	1r2f_A.pdb:0.1472270000):0.0682045000	1uzr_A.pdb:0.0690970000):0.2235590000	1mxr_A.pdb:0.4560330000):0.1724390000	3ee4_A.pdb:0.5421310000):0.1307170000	(((2uw1_A.pdb:0.0795680000	2uw1_B.pdb:0.1174390000):0.1239370000	1afr_A.pdb:0.0718690000):0.4371490000	1za0_A.pdb:0.4799850000):0.1114570000):0.0494417000	(((1jk0_A.pdb:0.4824760000	2uw2_A.pdb:0.1472240000):0.2216540000	1w68_A.pdb:0.1870190000):0.5785950000	((2inc_B.pdb:0.5315870000	(2inp_C.pdb:0.7069840000	1mty_B.pdb:0.9557660000):0.0991397000):0.2863560000	(1mty_D.pdb:0.5527710000	3dhg_A.pdb:0.8300700000):0.4880050000):0.1628080000):0.1255000000):0.6083850000):0.1973080000):0.0499440000):0.0264431000	(2fjc_A.pdb:0.1735770000	((((1dps_A.pdb:0.2066530000	1jts_A.pdb:0.0978800000):0.1315490000	1o9r_A.pdb:0.0785190000):0.1176250000	(1tjo_A.pdb:0.0515230000	1tk6_A.pdb:0.0478730000):0.1182900000):0.1008360000	1uvh_A.pdb:0.4053210000):0.0784654000):0.0598994000):0.0345213000):0.0453670000):0.0535457000);
(1ji5_A.pdb:0.2019220000	1jig_A.pdb:0.0391370000	(1n1q_A.pdb:0.0235250000	(2chp_A.pdb:0.0833820000	(((((1qgh_A.pdb:0.1527980000	(2ux1_A.pdb:0.1685990000	1otk_A.pdb:1.4791310000):0.0292693000):0.0908461000	1ji4_A.pdb:0.1161570000):0.1151270000	2fjc_A.pdb:0.1246410000):0.0245274000	(((((1dps_A.pdb:0.1757200000	1jts_A.pdb:0.0564740000):0.0814955000	2vzb_A.pdb:0.2701950000):0.0580899000	1uvh_A.pdb:0.4872720000):0.0868977000	((1o9r_A.pdb:0.2170890000	(1tjo_A.pdb:0.1017300000	1tk6_A.pdb:0.0564630000):0.3438570000):0.0562245000	((((((((1oqu_A.pdb:0.1513260000	1r2f_A.pdb:0.0719030000):0.0440496000	1uzr_A.pdb:0.0628370000):0.2532940000	1mxr_A.pdb:0.5390340000):0.1162340000	((1jk0_A.pdb:0.4335860000	2uw2_A.pdb:0.2674330000):0.1427030000	1w68_A.pdb:0.2049790000):0.4200040000):0.1310470000	3ee4_A.pdb:0.5588210000):0.1950770000	((2uw1_A.pdb:0.1030820000	2uw1_B.pdb:0.1122580000):0.1369850000	1afr_A.pdb:0.1103540000):0.3626020000):0.0598998000	1za0_A.pdb:0.6421230000):0.0599384000	(((2inc_B.pdb:0.2748120000	1mty_B.pdb:1.0239430000):0.2464400000	2inp_C.pdb:0.6027850000):0.3034900000	(1mty_D.pdb:0.6177450000	3dhg_A.pdb:0.6618910000):0.5611330000):0.2721860000):0.6759770000):0.0216109000):0.0250673000	((((1bcf_A.pdb:0.0259920000	(3e1q_A.pdb:0.0210470000	(2fkz_A.pdb:0.0173490000	(1jgc_A.pdb:0.0418050000	1nfv_A.pdb:0.4182970000):0.0724017000):0.0572249000):0.0497153000):0.1172440000	(((((((((1lb3_A.pdb:0.0353870000	2za7_A.pdb:0.1348280000):0.0680673000	1bg7_A.pdb:0.1518860000):0.0754026000	1r03_A.pdb:0.0546600000):0.0356411000	1z6o_A.pdb:0.7137810000):0.0767060000	3e6s_A.pdb:0.1381180000):0.1346720000	2jd7_A.pdb:0.0705520000):0.1019490000	1krq_A.pdb:0.0282730000):0.0176457000	(1z6o_M.pdb:0.5537850000	1vlg_A.pdb:0.1557980000):0.0697655000):0.0637272000	1eum_A.pdb:0.0703740000):0.1986020000):0.0839055000	(1lko_A.pdb:0.4298720000	3qhb_A.pdb:0.3992000000):0.2456490000):0.0746972000	1yuz_A.pdb:0.8660570000):0.3140990000):0.0358480000):0.0293039000	2fzf_A.pdb:1.3603750000):0.0000021458):0.0763610000):0.0398006000);
(1ji5_A.pdb:0.2247310000	1jig_A.pdb:0.1129820000	(1n1q_A.pdb:0.0418170000	(((2chp_A.pdb:0.1074670000	(((1ji4_A.pdb:0.2528210000	2fjc_A.pdb:0.0467320000):0.0075892200	1uvh_A.pdb:0.4519090000):0.0135172000	((((1bcf_A.pdb:0.0507190000	3e1q_A.pdb:0.0818200000):0.0085334500	(2fkz_A.pdb:0.0430100000	(1jgc_A.pdb:0.1168310000	1nfv_A.pdb:0.4210840000):0.0626632000):0.0331452000):0.0699242000	((((((1lb3_A.pdb:0.0259560000	2za7_A.pdb:0.1088780000):0.0547943000	1bg7_A.pdb:0.3565200000):0.0439052000	1r03_A.pdb:0.0966010000):0.1559870000	(1z6o_A.pdb:0.5237720000	1z6o_M.pdb:0.2200220000):0.0883813000):0.1428420000	1vlg_A.pdb:0.1910080000):0.0393561000	((1eum_A.pdb:0.1758770000	1krq_A.pdb:0.1274760000):0.0233062000	(3e6s_A.pdb:0.2443350000	2jd7_A.pdb:0.0426360000):0.0718187000):0.0575885000):0.2214740000):0.1071500000	((1lko_A.pdb:0.2894070000	1yuz_A.pdb:0.7516770000):0.0469185000	3qhb_A.pdb:0.5796940000):0.4779500000):0.3362050000):0.0852796000):0.0300412000	((1qgh_A.pdb:0.0963360000	(2ux1_A.pdb:0.0468700000	1otk_A.pdb:1.6402340000):0.0690944000):0.1040650000	((((1dps_A.pdb:0.1068270000	1jts_A.pdb:0.1109740000):0.2194350000	1o9r_A.pdb:0.0423870000):0.1759430000	(1tjo_A.pdb:0.1478090000	1tk6_A.pdb:0.0772560000):0.1832490000):0.1062460000	(2vzb_A.pdb:0.3066350000	((((((((1oqu_A.pdb:0.0878240000	1uzr_A.pdb:0.1447990000):0.0623005000	1r2f_A.pdb:0.0824550000):0.2272710000	1mxr_A.pdb:0.5476640000):0.3447210000	3ee4_A.pdb:0.4462220000):0.0768711000	((1jk0_A.pdb:0.5364210000	2uw2_A.pdb:0.2751100000):0.0925218000	1w68_A.pdb:0.3002460000):0.3641160000):0.2433900000	((2inc_B.pdb:0.2801000000	(2inp_C.pdb:0.5643120000	1mty_B.pdb:0.8610780000):0.3627370000):0.2113910000	(1mty_D.pdb:0.5300080000	3dhg_A.pdb:0.9020780000):0.3154810000):0.3773580000):0.0808096000	((2uw1_A.pdb:0.0770790000	2uw1_B.pdb:0.1007840000):0.1339260000	1afr_A.pdb:0.1087250000):0.4007690000):0.1352070000	1za0_A.pdb:0.7519840000):0.4914800000):0.1627560000):0.0736168000):0.0147573000):0.0479762000	2fzf_A.pdb:1.3822680000):0.0517383000):0.0670588000);
(1ji5_A.pdb:0.1878380000	1jig_A.pdb:0.1095440000	(1n1q_A.pdb:0.0464400000	((((2chp_A.pdb:0.2500690000	(((1qgh_A.pdb:0.1130120000	1otk_A.pdb:1.1577170000):0.0103320000	2ux1_A.pdb:0.1363410000):0.1921180000	1ji4_A.pdb:0.1442480000):0.0790494000):0.0543310000	(((((1dps_A.pdb:0.1427710000	1jts_A.pdb:0.0635980000):0.0752689000	1o9r_A.pdb:0.0974150000):0.2058020000	(1tjo_A.pdb:0.0757270000	1tk6_A.pdb:0.0794540000):0.2167840000):0.1034630000	(1uvh_A.pdb:0.3141070000	(2vzb_A.pdb:0.2751480000	((((((((1oqu_A.pdb:0.2127880000	1r2f_A.pdb:0.1540010000):0.0479000000	1uzr_A.pdb:0.0301400000):0.3234410000	1mxr_A.pdb:0.5632220000):0.3043920000	3ee4_A.pdb:0.6233330000):0.2381200000	((1jk0_A.pdb:0.4701410000	2uw2_A.pdb:0.3883780000):0.2117090000	1w68_A.pdb:0.2360840000):0.2583790000):0.2836100000	((2uw1_A.pdb:0.1156060000	2uw1_B.pdb:0.1208380000):0.0886363000	1afr_A.pdb:0.1130190000):0.3166560000):0.2515760000	1za0_A.pdb:0.3875830000):0.1712940000	((2inc_B.pdb:0.4245850000	(2inp_C.pdb:0.6108740000	1mty_B.pdb:0.8595720000):0.1854800000):0.0397101000	(1mty_D.pdb:0.5097150000	3dhg_A.pdb:0.7629340000):0.3804890000):0.5423300000):0.2829520000):0.3483660000):0.0607716000):0.0329414000	(((1bcf_A.pdb:0.0369970000	(3e1q_A.pdb:0.0373210000	(2fkz_A.pdb:0.0488370000	(1jgc_A.pdb:0.1781430000	1nfv_A.pdb:0.2799170000):0.0101404000):0.0546278000):0.0244075000):0.0852979000	(((((((1lb3_A.pdb:0.0125060000	(2za7_A.pdb:0.0057390000	3e6s_A.pdb:0.3776620000):0.0835451000):0.0635113000	1r03_A.pdb:0.1041030000):0.1074750000	1bg7_A.pdb:0.2123090000):0.1343720000	(1krq_A.pdb:0.0651290000	2jd7_A.pdb:0.1168590000):0.0514872000):0.0487392000	1vlg_A.pdb:0.1081950000):0.0101118000	(1z6o_A.pdb:0.6306760000	1z6o_M.pdb:0.2048550000):0.2694470000):0.0916044000	1eum_A.pdb:0.1223200000):0.1759580000):0.1158200000	((1lko_A.pdb:0.4386420000	1yuz_A.pdb:0.6576550000):0.1266420000	3qhb_A.pdb:0.6056900000):0.2178110000):0.1176970000):0.0030653000):0.0230962000	2fjc_A.pdb:0.1258880000):0.0506731000	2fzf_A.pdb:1.0865850000):0.0426107000):0.0448655000);
(1ji5_A.pdb:0.2336670000	1jig_A.pdb:0.0028380000	(1n1q_A.pdb:0.0210750000	(((2chp_A.pdb:0.1624700000	(((1qgh_A.pdb:0.1009180000	2ux1_A.pdb:0.1427550000):0.0697744000	1otk_A.pdb:1.9468290000):0.0891307000	1ji4_A.pdb:0.1525600000):0.0790818000):0.0352403000	(((((1dps_A.pdb:0.1798370000	1jts_A.pdb:0.0940940000):0.1128210000	1o9r_A.pdb:0.1676640000):0.1277930000	(1tjo_A.pdb:0.0262900000	1tk6_A.pdb:0.0790830000):0.4407650000):0.0626061000	1uvh_A.pdb:0.4877350000):0.0866196000	((2vzb_A.pdb:0.3337120000	((((((((1oqu_A.pdb:0.1435800000	1r2f_A.pdb:0.1436050000):0.0784302000	1uzr_A.pdb:0.0350280000):0.2479700000	1mxr_A.pdb:0.5220780000):0.1927670000	3ee4_A.pdb:0.6467640000):0.1335470000	((1jk0_A.pdb:0.5028680000	2uw2_A.pdb:0.2740780000):0.1609320000	1w68_A.pdb:0.1317310000):0.4421380000):0.2208740000	((2inc_B.pdb:0.6355610000	(2inp_C.pdb:0.4711120000	1mty_B.pdb:0.8556300000):0.1967890000):0.0697864000	(1mty_D.pdb:0.5719700000	3dhg_A.pdb:0.7581850000):0.2412800000):0.4989750000):0.1942770000	((2uw1_A.pdb:0.0818590000	2uw1_B.pdb:0.1087710000):0.1256600000	1afr_A.pdb:0.1087380000):0.4018410000):0.1892350000	1za0_A.pdb:0.6453290000):0.5936350000):0.2191900000	(((1bcf_A.pdb:0.0336990000	(3e1q_A.pdb:0.0556350000	(2fkz_A.pdb:0.0396100000	(1jgc_A.pdb:0.1247300000	1nfv_A.pdb:0.4066780000):0.0947239000):0.0235590000):0.0718125000):0.2462740000	((((((((1lb3_A.pdb:0.0573800000	2za7_A.pdb:0.1053970000):0.0806162000	1bg7_A.pdb:0.3792380000):0.1082290000	1r03_A.pdb:0.0241700000):0.2019200000	3e6s_A.pdb:0.2347770000):0.1607090000	2jd7_A.pdb:0.1036380000):0.0849108000	1krq_A.pdb:0.1725880000):0.0439441000	1eum_A.pdb:0.1397230000):0.0409906000	((1z6o_A.pdb:0.7449260000	1z6o_M.pdb:0.2444290000):0.2042490000	1vlg_A.pdb:0.1573910000):0.0633506000):0.2697610000):0.1325660000	(1lko_A.pdb:0.4403960000	(1yuz_A.pdb:0.7616880000	3qhb_A.pdb:0.6873590000):0.1221780000):0.1820170000):0.1488470000):0.1590020000):0.0391141000):0.0324946000	(2fjc_A.pdb:0.0774420000	2fzf_A.pdb:1.3739200000):0.0428505000):0.0749302000):0.1145270000);
(1ji5_A.pdb:0.2022450000	1jig_A.pdb:0.0372030000	(1n1q_A.pdb:0.0316910000	((((2chp_A.pdb:0.1310100000	(((1qgh_A.pdb:0.1185530000	1otk_A.pdb:1.0161410000):0.0294255000	2ux1_A.pdb:0.1364650000):0.0823878000	1ji4_A.pdb:0.1026960000):0.0962126000):0.0196384000	(((((1dps_A.pdb:0.1381990000	(1o9r_A.pdb:0.0543140000	(1tjo_A.pdb:0.0724040000	1tk6_A.pdb:0.0679000000):0.2765660000):0.1586920000):0.0645299000	1jts_A.pdb:0.0432360000):0.0756425000	1uvh_A.pdb:0.5692830000):0.0765153000	(2vzb_A.pdb:0.2197310000	(((((((1oqu_A.pdb:0.1482040000	1r2f_A.pdb:0.0888030000):0.0460609000	1uzr_A.pdb:0.0455440000):0.3022900000	1mxr_A.pdb:0.6299340000):0.1949760000	3ee4_A.pdb:0.4945540000):0.1408760000	(((1jk0_A.pdb:0.5780110000	2uw2_A.pdb:0.2352390000):0.1329450000	1w68_A.pdb:0.1931590000):0.3878160000	((2inc_B.pdb:0.5812520000	(2inp_C.pdb:0.5613640000	1mty_B.pdb:1.1051340000):0.1783190000):0.2957810000	(1mty_D.pdb:0.5769610000	3dhg_A.pdb:0.6680140000):0.4459730000):0.2219870000):0.1821340000):0.2204290000	(2uw1_A.pdb:0.1038330000	(2uw1_B.pdb:0.1600090000	1afr_A.pdb:0.1753300000):0.0577772000):0.2820770000):0.2532930000	1za0_A.pdb:0.6156340000):0.5510180000):0.1628970000):0.0423040000	(((((1bcf_A.pdb:0.0458820000	3e1q_A.pdb:0.0832640000):0.0148293000	(2fkz_A.pdb:0.0448260000	(1jgc_A.pdb:0.1257970000	1nfv_A.pdb:0.3572840000):0.0056988600):0.0329133000):0.0780007000	((((((((1lb3_A.pdb:0.0362010000	2za7_A.pdb:0.1242240000):0.0402908000	1bg7_A.pdb:0.2585050000):0.0208992000	1r03_A.pdb:0.0615100000):0.1060180000	3e6s_A.pdb:0.1423390000):0.1638810000	2jd7_A.pdb:0.0808340000):0.0406898000	1krq_A.pdb:0.0963210000):0.0341411000	((1z6o_A.pdb:0.4924720000	1z6o_M.pdb:0.3252030000):0.2173150000	1vlg_A.pdb:0.1356510000):0.0544039000):0.0430344000	1eum_A.pdb:0.1330800000):0.1458670000):0.1320820000	(1lko_A.pdb:0.2835390000	3qhb_A.pdb:0.3764630000):0.3288480000):0.1391690000	1yuz_A.pdb:0.6576390000):0.0789873000):0.0000028790):0.0227933000	2fzf_A.pdb:1.1444380000):0.0026274700	2fjc_A.pdb:0.0783510000):0.0397484000):0.0546580000);
(1ji5_A.pdb:0.1767530000	1jig_A.pdb:0.0766340000	(1n1q_A.pdb:0.0242730000	(((2chp_A.pdb:0.1086830000	(((1qgh_A.pdb:0.1661090000	2ux1_A.pdb:0.1304280000):0.0516902000	1otk_A.pdb:1.1976070000):0.1427050000	1ji4_A.pdb:0.1800390000):0.0230067000):0.0258079000	(((((((1dps_A.pdb:0.1126170000	1jts_A.pdb:0.1095290000):0.1430140000	1o9r_A.pdb:0.1422760000):0.1743500000	(1tjo_A.pdb:0.0667780000	1tk6_A.pdb:0.0535690000):0.1895740000):0.0302812000	2fzf_A.pdb:1.0585160000):0.0641309000	(2vzb_A.pdb:0.2401460000	(((((((1oqu_A.pdb:0.1479530000	1uzr_A.pdb:0.1786930000):0.0681565000	1r2f_A.pdb:0.1277420000):0.2475670000	1mxr_A.pdb:0.7210950000):0.0475662000	3ee4_A.pdb:0.8287610000):0.1552830000	((1jk0_A.pdb:0.4636490000	2uw2_A.pdb:0.2863380000):0.1583650000	1w68_A.pdb:0.1685400000):0.3835070000):0.2494510000	(((2uw1_A.pdb:0.1155380000	2uw1_B.pdb:0.1198580000):0.1014370000	1afr_A.pdb:0.1658830000):0.3905330000	1za0_A.pdb:0.6737200000):0.2069070000):0.2384790000	(((2inc_B.pdb:0.3300200000	1mty_B.pdb:1.0403570000):0.1376490000	2inp_C.pdb:0.6663130000):0.1664240000	(1mty_D.pdb:0.5709980000	3dhg_A.pdb:0.6585750000):0.2705750000):0.1858320000):0.4339770000):0.1844850000):0.0833807000	1uvh_A.pdb:0.3338330000):0.0970192000	((((1bcf_A.pdb:0.1104930000	((3e1q_A.pdb:0.1246010000	2fkz_A.pdb:0.0666200000):0.0314087000	(1jgc_A.pdb:0.1402620000	1nfv_A.pdb:0.3505390000):0.0088077800):0.0246371000):0.0968675000	(((((((1lb3_A.pdb:0.0164970000	2za7_A.pdb:0.0731510000):0.0914216000	(1bg7_A.pdb:0.2153390000	1r03_A.pdb:0.0763070000):0.0274466000):0.2174280000	3e6s_A.pdb:0.1028480000):0.1323660000	2jd7_A.pdb:0.0690830000):0.0159450000	1krq_A.pdb:0.1580520000):0.0628913000	((1z6o_A.pdb:0.5138940000	1z6o_M.pdb:0.2499250000):0.1845470000	1vlg_A.pdb:0.1639480000):0.0220662000):0.0386870000	1eum_A.pdb:0.1447410000):0.1188470000):0.0994684000	1lko_A.pdb:0.6415540000):0.0106296000	(1yuz_A.pdb:0.5783970000	3qhb_A.pdb:0.6679030000):0.2778390000):0.2018860000):0.0146131000):0.0203051000	2fjc_A.pdb:0.0902560000):0.0369960000):0.1012320000);
(1ji5_A.pdb:0.1981550000	1jig_A.pdb:0.0557310000	(1n1q_A.pdb:0.0346290000	((2chp_A.pdb:0.1489770000	((((1qgh_A.pdb:0.0931190000	(2ux1_A.pdb:0.0677060000	1otk_A.pdb:1.2622540000):0.1037350000):0.1586520000	(2vzb_A.pdb:0.2502190000	(((((((1oqu_A.pdb:0.1114930000	1r2f_A.pdb:0.1425260000):0.0535224000	1uzr_A.pdb:0.0638030000):0.1877180000	1mxr_A.pdb:0.4971740000):0.2131700000	((1jk0_A.pdb:0.5520500000	2uw2_A.pdb:0.2229670000):0.2122140000	1w68_A.pdb:0.1258070000):0.3484770000):0.1379210000	3ee4_A.pdb:0.4928610000):0.1473390000	(((2uw1_A.pdb:0.1512720000	2uw1_B.pdb:0.0977140000):0.1125550000	1afr_A.pdb:0.1356840000):0.2463030000	1za0_A.pdb:0.7788000000):0.1277410000):0.1932080000	(((2inc_B.pdb:0.3658970000	1mty_B.pdb:0.9339300000):0.1332740000	2inp_C.pdb:0.5667300000):0.0874442000	(1mty_D.pdb:0.5022490000	3dhg_A.pdb:0.8221160000):0.5068570000):0.1589950000):0.3638480000):0.1910210000):0.0340061000	(((1dps_A.pdb:0.0489720000	1jts_A.pdb:0.0973180000):0.0839587000	1o9r_A.pdb:0.0956390000):0.1664360000	(1tjo_A.pdb:0.1303900000	1tk6_A.pdb:0.0167290000):0.2271720000):0.0916227000):0.0668054000	(((1ji4_A.pdb:0.2583720000	2fjc_A.pdb:0.0858360000):0.0152995000	1uvh_A.pdb:0.4088540000):0.0555588000	(((1bcf_A.pdb:0.0341300000	(3e1q_A.pdb:0.0895870000	(2fkz_A.pdb:0.0241200000	(1jgc_A.pdb:0.0852610000	1nfv_A.pdb:0.4628940000):0.0654368000):0.0417878000):0.0267545000):0.0917652000	((((((((1lb3_A.pdb:0.0561850000	2za7_A.pdb:0.1174840000):0.0611675000	1bg7_A.pdb:0.2611560000):0.0893267000	1r03_A.pdb:0.1186070000):0.1224220000	3e6s_A.pdb:0.2696680000):0.1315510000	2jd7_A.pdb:0.1001540000):0.1087040000	1krq_A.pdb:0.1082480000):0.0485798000	((1z6o_A.pdb:0.6647880000	1z6o_M.pdb:0.3573290000):0.1578390000	1vlg_A.pdb:0.1056420000):0.1325710000):0.0506072000	1eum_A.pdb:0.2072360000):0.2008490000):0.1845780000	((1lko_A.pdb:0.3754500000	3qhb_A.pdb:0.6695000000):0.0939951000	1yuz_A.pdb:0.6917110000):0.1736360000):0.2389860000):0.0171889000):0.0505134000):0.0564023000	2fzf_A.pdb:1.0432150000):0.0701169000):0.1055490000);
(1ji5_A.pdb:0.2332200000	1jig_A.pdb:0.0872890000	(1n1q_A.pdb:0.0000020000	((2chp_A.pdb:0.1358710000	((1ji4_A.pdb:0.2215120000	(2fjc_A.pdb:0.1194770000	1uvh_A.pdb:0.5596110000):0.0100249000):0.0457412000	(((((2fzf_A.pdb:1.6768860000	1yuz_A.pdb:0.5228250000):0.1934850000	3qhb_A.pdb:0.5325800000):0.0980228000	1lko_A.pdb:0.3855910000):0.2927380000	((((1bcf_A.pdb:0.0748790000	(3e1q_A.pdb:0.1026400000	2fkz_A.pdb:0.0170650000):0.0234970000):0.0723046000	1jgc_A.pdb:0.1641240000):0.0689402000	((((1lb3_A.pdb:0.0612830000	2za7_A.pdb:0.0665340000):0.1429500000	(1bg7_A.pdb:0.3876980000	1r03_A.pdb:0.0704110000):0.0550671000):0.1368280000	3e6s_A.pdb:0.2768430000):0.0514377000	((((1z6o_A.pdb:0.6124350000	1z6o_M.pdb:0.5939890000):0.1704770000	1vlg_A.pdb:0.0994260000):0.0856094000	(1krq_A.pdb:0.1087160000	2jd7_A.pdb:0.1582640000):0.0576237000):0.0447807000	1eum_A.pdb:0.2132430000):0.0986081000):0.3265690000):0.0945301000	1nfv_A.pdb:0.2987600000):0.1486900000):0.0746296000	(1otk_A.pdb:0.8838880000	((((((((1oqu_A.pdb:0.1695170000	1r2f_A.pdb:0.1133910000):0.0868402000	1uzr_A.pdb:0.0519060000):0.2450440000	1mxr_A.pdb:0.4652000000):0.2435340000	((1jk0_A.pdb:0.4915510000	2uw2_A.pdb:0.3638850000):0.1199050000	1w68_A.pdb:0.1748050000):0.4013380000):0.1150560000	3ee4_A.pdb:0.5134650000):0.3361600000	((2inc_B.pdb:0.4623360000	(2inp_C.pdb:0.5932530000	1mty_B.pdb:1.0654050000):0.1729370000):0.2110680000	(1mty_D.pdb:0.6532530000	3dhg_A.pdb:0.5824300000):0.1990020000):0.3557760000):0.0533258000	((2uw1_A.pdb:0.1173740000	2uw1_B.pdb:0.0717750000):0.1340610000	1afr_A.pdb:0.1041880000):0.2390970000):0.2779140000	1za0_A.pdb:0.8886430000):0.2578520000):0.4886520000):0.1379030000):0.0225650000):0.0315569000	(((1qgh_A.pdb:0.1346950000	2ux1_A.pdb:0.1805560000):0.0919679000	2vzb_A.pdb:0.4588810000):0.0084295000	(((1dps_A.pdb:0.1256620000	1jts_A.pdb:0.0742190000):0.1625610000	1o9r_A.pdb:0.0994880000):0.1696640000	(1tjo_A.pdb:0.0937810000	1tk6_A.pdb:0.0183160000):0.2460580000):0.1668370000):0.0313644000):0.1385610000):0.0747472000);
(1ji5_A.pdb:0.2351990000	1jig_A.pdb:0.1719920000	(1n1q_A.pdb:0.0000020000	(2chp_A.pdb:0.1851340000	(((((1qgh_A.pdb:0.1263550000	2ux1_A.pdb:0.2276770000):0.1308030000	((((2fzf_A.pdb:0.7571000000	1yuz_A.pdb:0.7099970000):0.0720374000	((((((((1oqu_A.pdb:0.1677680000	1r2f_A.pdb:0.1716850000):0.0659859000	1uzr_A.pdb:0.0793240000):0.2656980000	1mxr_A.pdb:0.5648970000):0.2616910000	3ee4_A.pdb:0.7469740000):0.0883575000	((1jk0_A.pdb:0.3737460000	2uw2_A.pdb:0.2045980000):0.2086840000	1w68_A.pdb:0.2026340000):0.4337350000):0.2260370000	((2inc_B.pdb:0.3851100000	(2inp_C.pdb:0.5147230000	1mty_B.pdb:0.8824910000):0.1944650000):0.2622020000	(1mty_D.pdb:0.5245740000	3dhg_A.pdb:0.7101540000):0.2564980000):0.4641460000):0.1567350000	((2uw1_A.pdb:0.0984800000	2uw1_B.pdb:0.1209210000):0.0970428000	1afr_A.pdb:0.1126930000):0.2799450000):0.1410820000	1za0_A.pdb:0.5306060000):0.3780430000):0.0993921000	1otk_A.pdb:0.8750930000):0.1805390000	((((((1bcf_A.pdb:0.0749310000	3e1q_A.pdb:0.1266040000):0.0369109000	2fkz_A.pdb:0.0489440000):0.0387159000	1jgc_A.pdb:0.2346570000):0.0733824000	(((((((1lb3_A.pdb:0.0242720000	(1bg7_A.pdb:0.2820840000	1r03_A.pdb:0.0996020000):0.0874327000):0.0244749000	2za7_A.pdb:0.0819380000):0.0506991000	(1z6o_A.pdb:0.5318560000	1z6o_M.pdb:0.3750270000):0.0858862000):0.1144290000	3e6s_A.pdb:0.1578280000):0.1509980000	2jd7_A.pdb:0.0981230000):0.0335042000	1krq_A.pdb:0.1749410000):0.0550869000	(1eum_A.pdb:0.1276670000	1vlg_A.pdb:0.1905490000):0.0473877000):0.1870180000):0.0652176000	1nfv_A.pdb:0.2923500000):0.1152800000	(1lko_A.pdb:0.2968790000	3qhb_A.pdb:0.3630350000):0.2852960000):0.0000020809):0.1232680000):0.0162355000	2vzb_A.pdb:0.3558760000):0.0312381000	(((1dps_A.pdb:0.1406950000	1jts_A.pdb:0.1030580000):0.0781005000	1o9r_A.pdb:0.1357950000):0.1517800000	(1tjo_A.pdb:0.0661520000	1tk6_A.pdb:0.0860080000):0.1936720000):0.0755113000):0.0253553000	((1ji4_A.pdb:0.2391770000	2fjc_A.pdb:0.0869390000):0.0000028643	1uvh_A.pdb:0.3736380000):0.0865755000):0.0384451000):0.0811392000):0.0329503000);
(1ji5_A.pdb:0.2376080000	1jig_A.pdb:0.0721810000	((1n1q_A.pdb:0.1098320000	(((2chp_A.pdb:0.1747050000	(((1qgh_A.pdb:0.2339500000	2ux1_A.pdb:0.0631620000):0.1058870000	1otk_A.pdb:1.1728900000):0.1269190000	1ji4_A.pdb:0.2166070000):0.0316406000):0.0394843000	((((((1dps_A.pdb:0.1105560000	1o9r_A.pdb:0.2627620000):0.0812201000	1jts_A.pdb:0.0188220000):0.1848930000	(1tjo_A.pdb:0.0804420000	1tk6_A.pdb:0.0371330000):0.3799270000):0.0510268000	2vzb_A.pdb:0.3292810000):0.0296150000	1uvh_A.pdb:0.5084010000):0.0904713000	((((1bcf_A.pdb:0.0323990000	(3e1q_A.pdb:0.0511880000	((2fkz_A.pdb:0.0000020000	1nfv_A.pdb:0.4970120000):0.0091532300	1jgc_A.pdb:0.1798290000):0.0157592000):0.0505462000):0.1218050000	(((((((1lb3_A.pdb:0.0664310000	2za7_A.pdb:0.1231220000):0.0692612000	(1bg7_A.pdb:0.3560680000	1r03_A.pdb:0.0472400000):0.0316421000):0.0868665000	3e6s_A.pdb:0.3422770000):0.0808558000	(1z6o_A.pdb:0.5647020000	1z6o_M.pdb:0.2760140000):0.0773270000):0.2001180000	(2jd7_A.pdb:0.0574850000	1vlg_A.pdb:0.1505480000):0.0393430000):0.0399817000	1eum_A.pdb:0.1238200000):0.0440430000	1krq_A.pdb:0.0990520000):0.1788590000):0.1202120000	((1lko_A.pdb:0.4065330000	3qhb_A.pdb:0.5218120000):0.1826200000	1yuz_A.pdb:0.7308030000):0.1981390000):0.1033310000	((((((((1oqu_A.pdb:0.1179780000	1r2f_A.pdb:0.2201800000):0.1125040000	1uzr_A.pdb:0.0349690000):0.2601670000	1mxr_A.pdb:0.6321840000):0.1466980000	3ee4_A.pdb:0.7381080000):0.1351060000	((1jk0_A.pdb:0.4096330000	2uw2_A.pdb:0.3106760000):0.3417960000	1w68_A.pdb:0.0885230000):0.3015230000):0.1890170000	(((2inc_B.pdb:0.4091640000	2inp_C.pdb:0.7423110000):0.2231420000	1mty_B.pdb:0.7603550000):0.2260820000	(1mty_D.pdb:0.7580630000	3dhg_A.pdb:0.8182000000):0.4748230000):0.3286370000):0.2327350000	((2uw1_A.pdb:0.1085270000	2uw1_B.pdb:0.1290680000):0.0650468000	1afr_A.pdb:0.1332320000):0.3594290000):0.0910162000	1za0_A.pdb:0.5202770000):0.6535200000):0.0764560000):0.0000027592):0.0289718000	2fjc_A.pdb:0.0813580000):0.0156513000):0.0412292000	2fzf_A.pdb:0.9124570000):0.0055765700);
(1ji5_A.pdb:0.2824020000	1jig_A.pdb:0.1111060000	(1n1q_A.pdb:0.0204230000	((((2chp_A.pdb:0.1513410000	(1tjo_A.pdb:0.1168740000	1tk6_A.pdb:0.0354100000):0.3857140000):0.0000021148	(((1qgh_A.pdb:0.1977070000	2ux1_A.pdb:0.1584890000):0.0576479000	1ji4_A.pdb:0.2049400000):0.1699540000	1otk_A.pdb:1.1423720000):0.0692161000):0.1128540000	((2fzf_A.pdb:1.4366940000	(((1bcf_A.pdb:0.0684340000	(3e1q_A.pdb:0.0752340000	(2fkz_A.pdb:0.0103380000	(1jgc_A.pdb:0.1455170000	1nfv_A.pdb:0.6051920000):0.1013920000):0.0501640000):0.0516133000):0.1415880000	((((1lb3_A.pdb:0.0183600000	2za7_A.pdb:0.1023330000):0.0685811000	(1bg7_A.pdb:0.3018830000	1r03_A.pdb:0.0624140000):0.0341615000):0.1130220000	1z6o_A.pdb:0.6405130000):0.0611795000	((((1z6o_M.pdb:0.6261840000	1vlg_A.pdb:0.1910680000):0.0350548000	1eum_A.pdb:0.1194360000):0.0557856000	(1krq_A.pdb:0.1154290000	2jd7_A.pdb:0.1499020000):0.0488630000):0.0939750000	3e6s_A.pdb:0.2546970000):0.0468789000):0.2875480000):0.0653771000	((1lko_A.pdb:0.4703750000	1yuz_A.pdb:0.7475470000):0.1625260000	3qhb_A.pdb:0.6857930000):0.2534450000):0.0896563000):0.0337708000	(2vzb_A.pdb:0.3610260000	((((((1oqu_A.pdb:0.1466830000	1r2f_A.pdb:0.1727840000):0.0650138000	1uzr_A.pdb:0.0669650000):0.3090310000	(1mxr_A.pdb:0.5199730000	3ee4_A.pdb:0.8248690000):0.0308292000):0.2696240000	((1jk0_A.pdb:0.4744240000	2uw2_A.pdb:0.1850920000):0.2185900000	1w68_A.pdb:0.1308780000):0.5397880000):0.1565890000	((2inc_B.pdb:0.3047480000	(2inp_C.pdb:0.6780860000	1mty_B.pdb:0.8943620000):0.2824080000):0.2110970000	(1mty_D.pdb:0.6250870000	3dhg_A.pdb:0.7958880000):0.3279680000):0.2815200000):0.1590490000	((2uw1_A.pdb:0.1051640000	(2uw1_B.pdb:0.0794670000	1afr_A.pdb:0.2294550000):0.0263773000):0.5199220000	1za0_A.pdb:0.5794010000):0.1339370000):0.4954970000):0.1663340000):0.1469270000):0.0000021585	(2fjc_A.pdb:0.0924290000	(((1dps_A.pdb:0.1903260000	1o9r_A.pdb:0.2519250000):0.0492601000	1jts_A.pdb:0.0278450000):0.3280290000	1uvh_A.pdb:0.4992310000):0.1659670000):0.0000025281):0.1281620000):0.1151780000);
(1ji5_A.pdb:0.2435640000	1jig_A.pdb:0.0916940000	(1n1q_A.pdb:0.0475510000	((((2chp_A.pdb:0.1832220000	(((1qgh_A.pdb:0.1246890000	2ux1_A.pdb:0.1908220000):0.0338616000	1otk_A.pdb:1.2593680000):0.0836884000	1ji4_A.pdb:0.2228320000):0.1200960000):0.0467038000	((((((1dps_A.pdb:0.1149150000	1jts_A.pdb:0.1223700000):0.1646180000	1o9r_A.pdb:0.0112450000):0.2837930000	(1tjo_A.pdb:0.0489640000	1tk6_A.pdb:0.0547220000):0.1086930000):0.1748880000	(2vzb_A.pdb:0.1608460000	((((((((1oqu_A.pdb:0.1779870000	1r2f_A.pdb:0.1248850000):0.0915234000	1uzr_A.pdb:0.0541070000):0.2116950000	1mxr_A.pdb:0.4807330000):0.2800680000	3ee4_A.pdb:0.6166720000):0.0733056000	((1jk0_A.pdb:0.4834930000	2uw2_A.pdb:0.2457540000):0.1308860000	1w68_A.pdb:0.1427720000):0.4721060000):0.1118750000	((2inc_B.pdb:0.6260650000	(2inp_C.pdb:0.6623280000	1mty_B.pdb:0.9245560000):0.1098120000):0.2359170000	(1mty_D.pdb:0.4653830000	3dhg_A.pdb:0.6723070000):0.2876710000):0.4752350000):0.1350650000	((2uw1_A.pdb:0.1137510000	2uw1_B.pdb:0.1189060000):0.1121040000	1afr_A.pdb:0.1192580000):0.3710830000):0.3598420000	1za0_A.pdb:0.3548230000):0.4540870000):0.1685880000):0.1240640000	1uvh_A.pdb:0.4693530000):0.0348967000	((1bcf_A.pdb:0.0500870000	(3e1q_A.pdb:0.0843210000	((2fkz_A.pdb:0.0000020000	(1jgc_A.pdb:0.1696500000	1nfv_A.pdb:0.3334710000):0.0558354000):0.0076184500	(((((((1lb3_A.pdb:0.0397440000	2za7_A.pdb:0.0985790000):0.0751680000	1bg7_A.pdb:0.3070820000):0.0498339000	1r03_A.pdb:0.0577890000):0.2244670000	3e6s_A.pdb:0.2014640000):0.1069900000	2jd7_A.pdb:0.0687070000):0.0305995000	(((1z6o_A.pdb:0.6752230000	1z6o_M.pdb:0.1984230000):0.1475570000	1vlg_A.pdb:0.2013740000):0.0533109000	1eum_A.pdb:0.1359380000):0.0422728000):0.0307398000	1krq_A.pdb:0.1081980000):0.2597580000):0.0449432000):0.0577008000):0.2742750000	(1lko_A.pdb:0.4233160000	(1yuz_A.pdb:0.5636450000	3qhb_A.pdb:0.5959040000):0.0905976000):0.1885920000):0.2687640000):0.0146338000):0.0162246000	2fjc_A.pdb:0.1476750000):0.0432825000	2fzf_A.pdb:1.0208410000):0.0503014000):0.0953781000);
(1ji5_A.pdb:0.2639490000	1jig_A.pdb:0.0741680000	(1n1q_A.pdb:0.0258360000	((2chp_A.pdb:0.1580970000	((1qgh_A.pdb:0.1570470000	(2ux1_A.pdb:0.1238660000	1otk_A.pdb:1.1216100000):0.0685503000):0.0664747000	(2vzb_A.pdb:0.1738080000	((((((1oqu_A.pdb:0.1196540000	1r2f_A.pdb:0.1311640000):0.0358624000	1uzr_A.pdb:0.0736310000):0.3921650000	1mxr_A.pdb:0.4790230000):0.2530180000	((1jk0_A.pdb:0.5181570000	2uw2_A.pdb:0.2494490000):0.1142140000	1w68_A.pdb:0.1622860000):0.5278200000):0.1654980000	((((2inc_B.pdb:0.4714760000	(2inp_C.pdb:0.5097430000	1mty_B.pdb:1.0907710000):0.1490180000):0.2323800000	(1mty_D.pdb:0.5954830000	3dhg_A.pdb:0.6590650000):0.3130950000):0.4069340000	(2uw1_A.pdb:0.0521130000	(2uw1_B.pdb:0.1029810000	1afr_A.pdb:0.1797440000):0.1031600000):0.3464760000):0.0304418000	1za0_A.pdb:0.7375760000):0.1439430000):0.2435040000	3ee4_A.pdb:0.6833560000):0.4867450000):0.1964670000):0.0185443000):0.0466933000	(((1ji4_A.pdb:0.1847710000	2fjc_A.pdb:0.0479090000):0.0034332700	1uvh_A.pdb:0.5170900000):0.0869269000	((((1dps_A.pdb:0.1626130000	1jts_A.pdb:0.0692000000):0.1259140000	1o9r_A.pdb:0.1394860000):0.1935540000	(1tjo_A.pdb:0.0688730000	1tk6_A.pdb:0.0522440000):0.2584200000):0.0245670000	(2fzf_A.pdb:1.4924130000	(((((1bcf_A.pdb:0.0465010000	3e1q_A.pdb:0.1224900000):0.0078776500	(2fkz_A.pdb:0.0393440000	1jgc_A.pdb:0.1578190000):0.0499603000):0.0836243000	((((((((1lb3_A.pdb:0.0365910000	2za7_A.pdb:0.0399620000):0.0862481000	1bg7_A.pdb:0.2663680000):0.0393948000	1r03_A.pdb:0.0348290000):0.1366690000	3e6s_A.pdb:0.1641040000):0.1147530000	2jd7_A.pdb:0.1285370000):0.0221465000	1krq_A.pdb:0.0678890000):0.0634411000	((1z6o_A.pdb:0.6015720000	1z6o_M.pdb:0.3755150000):0.2368680000	1vlg_A.pdb:0.0956960000):0.0590356000):0.0273813000	1eum_A.pdb:0.1211940000):0.2373290000):0.1713780000	(1lko_A.pdb:0.3841610000	(1yuz_A.pdb:0.5908720000	3qhb_A.pdb:0.6580940000):0.1238480000):0.3491620000):0.0689810000	1nfv_A.pdb:0.4426210000):0.1512810000):0.0288096000):0.0517804000):0.0512301000):0.0643759000):0.1017120000);
(1ji5_A.pdb:0.2036420000	1jig_A.pdb:0.0789740000	((1n1q_A.pdb:0.0669000000	((2chp_A.pdb:0.0955290000	((1qgh_A.pdb:0.1788840000	2ux1_A.pdb:0.1905010000):0.0555526000	1ji4_A.pdb:0.1537940000):0.1681200000):0.0455931000	(((((1dps_A.pdb:0.1661560000	1jts_A.pdb:0.0815270000):0.0412413000	(1o9r_A.pdb:0.0634930000	(1tjo_A.pdb:0.0740180000	1tk6_A.pdb:0.0414220000):0.4031330000):0.1400210000):0.1957410000	1uvh_A.pdb:0.3596180000):0.1013640000	2vzb_A.pdb:0.2380220000):0.1127190000	(((((2fzf_A.pdb:1.2883490000	1yuz_A.pdb:0.4734610000):0.1801140000	((((((((1oqu_A.pdb:0.1293560000	1r2f_A.pdb:0.0733610000):0.0773552000	1uzr_A.pdb:0.0186140000):0.2967450000	1mxr_A.pdb:0.4578200000):0.0945584000	3ee4_A.pdb:0.7639770000):0.2429710000	((1jk0_A.pdb:0.3321530000	2uw2_A.pdb:0.2355860000):0.2353880000	1w68_A.pdb:0.2076520000):0.2927590000):0.1664910000	((2inc_B.pdb:0.4915360000	(2inp_C.pdb:0.4871350000	1mty_B.pdb:0.9114150000):0.1723160000):0.1530700000	(1mty_D.pdb:0.7902490000	3dhg_A.pdb:0.3871720000):0.4223190000):0.4888240000):0.3680220000	((2uw1_A.pdb:0.1310250000	2uw1_B.pdb:0.1511850000):0.1020470000	1afr_A.pdb:0.1108580000):0.2535870000):0.1398600000	1za0_A.pdb:0.6305500000):0.3418740000):0.1940760000	1otk_A.pdb:0.9947670000):0.0517116000	(1lko_A.pdb:0.5734000000	3qhb_A.pdb:0.4710020000):0.3557700000):0.0000021523	(((((1bcf_A.pdb:0.0381260000	3e1q_A.pdb:0.0382410000):0.0255161000	2fkz_A.pdb:0.0631110000):0.0572162000	1jgc_A.pdb:0.1557230000):0.0587851000	((((1lb3_A.pdb:0.0295620000	(1bg7_A.pdb:0.3207830000	1r03_A.pdb:0.0530940000):0.0804869000):0.0637210000	2za7_A.pdb:0.0709270000):0.0870073000	3e6s_A.pdb:0.1656430000):0.1124290000	((((1z6o_A.pdb:0.6544520000	1z6o_M.pdb:0.2985260000):0.2956640000	1vlg_A.pdb:0.0536460000):0.0831315000	1eum_A.pdb:0.1697220000):0.0262916000	(1krq_A.pdb:0.2055710000	2jd7_A.pdb:0.1171930000):0.0498548000):0.1125170000):0.1099000000):0.1395290000	1nfv_A.pdb:0.1946740000):0.1651320000):0.1841630000):0.0000029813):0.0432155000):0.0324471000	2fjc_A.pdb:0.1044340000):0.0857229000);
(1ji5_A.pdb:0.2954520000	1jig_A.pdb:0.0457150000	(1n1q_A.pdb:0.0328850000	((2chp_A.pdb:0.0615460000	2fzf_A.pdb:1.0608090000):0.0519257000	((((1qgh_A.pdb:0.0587630000	(2ux1_A.pdb:0.1437780000	1otk_A.pdb:1.8380470000):0.0306441000):0.0668778000	1ji4_A.pdb:0.2256140000):0.1120360000	2fjc_A.pdb:0.1019660000):0.0391757000	((((((1dps_A.pdb:0.1762200000	1jts_A.pdb:0.0992230000):0.0994958000	1o9r_A.pdb:0.0949080000):0.2899090000	(1tjo_A.pdb:0.0526390000	1tk6_A.pdb:0.0000030000):0.1612900000):0.0849308000	(2vzb_A.pdb:0.2205680000	(((((1oqu_A.pdb:0.0800220000	(1r2f_A.pdb:0.1104710000	1uzr_A.pdb:0.0731520000):0.0649375000):0.2367300000	1mxr_A.pdb:0.4721140000):0.2391940000	((1jk0_A.pdb:0.4238880000	2uw2_A.pdb:0.1612090000):0.0656026000	1w68_A.pdb:0.1355690000):0.4676820000):0.2213590000	((3ee4_A.pdb:0.6106160000	(2inc_B.pdb:0.4630890000	(2inp_C.pdb:0.5708980000	1mty_B.pdb:0.9564350000):0.1389300000):0.2591290000):0.1178920000	(1mty_D.pdb:0.9837540000	3dhg_A.pdb:0.7069170000):0.3167600000):0.1012790000):0.1062380000	((2uw1_A.pdb:0.0030180000	(2uw1_B.pdb:0.1092090000	1afr_A.pdb:0.1736750000):0.1261180000):0.3245820000	1za0_A.pdb:0.8429780000):0.1329980000):0.6623260000):0.1675760000):0.0674996000	1uvh_A.pdb:0.4602120000):0.0179696000	((((1bcf_A.pdb:0.0938920000	3e1q_A.pdb:0.0780120000):0.0319055000	(2fkz_A.pdb:0.0253750000	(1jgc_A.pdb:0.1633110000	1nfv_A.pdb:0.3451140000):0.0411522000):0.0775883000):0.1626630000	((((((1lb3_A.pdb:0.0659990000	(2za7_A.pdb:0.0656400000	3e6s_A.pdb:0.2915890000):0.0227461000):0.1357080000	1r03_A.pdb:0.0894680000):0.0438010000	1bg7_A.pdb:0.2503690000):0.1269430000	(1z6o_A.pdb:0.5597580000	1z6o_M.pdb:0.2915260000):0.0884028000):0.1361850000	1vlg_A.pdb:0.0612630000):0.0613461000	((1eum_A.pdb:0.0779880000	1krq_A.pdb:0.0993440000):0.0370599000	2jd7_A.pdb:0.0591880000):0.0613051000):0.1789440000):0.1213980000	(1lko_A.pdb:0.3782510000	(1yuz_A.pdb:0.7098140000	3qhb_A.pdb:0.5016380000):0.1209990000):0.2347410000):0.1325400000):0.0244694000):0.0093110100):0.0512571000):0.1896010000);
(1ji5_A.pdb:0.1959180000	1jig_A.pdb:0.1263750000	(1n1q_A.pdb:0.0106100000	(((2chp_A.pdb:0.1099200000	((((1dps_A.pdb:0.0685590000	1jts_A.pdb:0.0519920000):0.2727610000	1o9r_A.pdb:0.0899080000):0.2673570000	(1tjo_A.pdb:0.1003660000	1tk6_A.pdb:0.0240750000):0.2407620000):0.1738590000	(2vzb_A.pdb:0.2410120000	(((((((1oqu_A.pdb:0.0672660000	1r2f_A.pdb:0.0977340000):0.0177793000	1uzr_A.pdb:0.0892230000):0.2286430000	1mxr_A.pdb:0.6565080000):0.2525480000	3ee4_A.pdb:0.4310510000):0.2164530000	(((1jk0_A.pdb:0.5215780000	2uw2_A.pdb:0.2242600000):0.1169550000	1w68_A.pdb:0.1654710000):0.4213910000	((2inc_B.pdb:0.3466100000	(2inp_C.pdb:0.5553050000	1mty_B.pdb:0.8966730000):0.2083430000):0.2223870000	(1mty_D.pdb:0.5088060000	3dhg_A.pdb:0.6591180000):0.4364600000):0.3997580000):0.2407510000):0.2509320000	((2uw1_A.pdb:0.0660960000	2uw1_B.pdb:0.1324540000):0.1559210000	1afr_A.pdb:0.1079520000):0.2328300000):0.1873200000	1za0_A.pdb:0.4376640000):0.6660600000):0.2627310000):0.0597410000):0.0752644000	((1qgh_A.pdb:0.1528530000	2ux1_A.pdb:0.2066960000):0.0854983000	1otk_A.pdb:1.2076310000):0.0885118000):0.1428160000	((1ji4_A.pdb:0.1995650000	(2fjc_A.pdb:0.0602820000	1uvh_A.pdb:0.5638500000):0.0090702400):0.0535078000	(2fzf_A.pdb:1.1395520000	(((((1bcf_A.pdb:0.0476710000	3e1q_A.pdb:0.1431160000):0.0136899000	(2fkz_A.pdb:0.0481710000	1jgc_A.pdb:0.2486230000):0.0294503000):0.0963024000	((((((((1lb3_A.pdb:0.0800870000	2za7_A.pdb:0.1284460000):0.0597043000	1bg7_A.pdb:0.4584880000):0.0413499000	1r03_A.pdb:0.0727420000):0.1353610000	3e6s_A.pdb:0.1937570000):0.1611860000	2jd7_A.pdb:0.1143520000):0.0385883000	1krq_A.pdb:0.2087810000):0.0422562000	((1z6o_A.pdb:0.7423310000	1z6o_M.pdb:0.3205090000):0.1831180000	1vlg_A.pdb:0.1531490000):0.0442125000):0.1412960000	1eum_A.pdb:0.0701850000):0.1798260000):0.0506794000	((1lko_A.pdb:0.3766880000	1yuz_A.pdb:0.8058930000):0.1317180000	3qhb_A.pdb:0.5149100000):0.1617330000):0.1016170000	1nfv_A.pdb:0.1657610000):0.2325410000):0.1160970000):0.0586174000):0.0743914000):0.0231758000);
(1ji5_A.pdb:0.1024550000	1jig_A.pdb:0.1006140000	((1n1q_A.pdb:0.0386640000	((2chp_A.pdb:0.1090530000	(2fjc_A.pdb:0.1010010000	1uvh_A.pdb:0.4269820000):0.0364898000):0.0105637000	(((1qgh_A.pdb:0.1022920000	(2ux1_A.pdb:0.1622900000	1otk_A.pdb:0.9576400000):0.0233041000):0.1339540000	((((2fzf_A.pdb:0.5959580000	(1lko_A.pdb:0.4759030000	1yuz_A.pdb:0.5267870000):0.1573830000):0.1172000000	(3qhb_A.pdb:0.6897890000	((((((((1lb3_A.pdb:0.0000030000	2za7_A.pdb:0.0910850000):0.0502094000	1bg7_A.pdb:0.1744430000):0.1137070000	1r03_A.pdb:0.0226150000):0.1608390000	3e6s_A.pdb:0.1431070000):0.1537120000	2jd7_A.pdb:0.0607830000):0.0235522000	1krq_A.pdb:0.1249890000):0.0608954000	((1z6o_A.pdb:0.5024280000	1z6o_M.pdb:0.3285400000):0.1665970000	1vlg_A.pdb:0.0679380000):0.0552183000):0.0744588000	1eum_A.pdb:0.0876820000):0.1506960000):0.0169872000):0.1685530000	(1bcf_A.pdb:0.0357360000	(3e1q_A.pdb:0.0793380000	(2fkz_A.pdb:0.0587330000	(1jgc_A.pdb:0.1048980000	1nfv_A.pdb:0.3812440000):0.0279983000):0.0478235000):0.0299785000):0.0527848000):0.2653370000	(2vzb_A.pdb:0.1936200000	((((((((1oqu_A.pdb:0.1022260000	1r2f_A.pdb:0.1950830000):0.0612165000	1uzr_A.pdb:0.0962060000):0.2499780000	1mxr_A.pdb:0.4583330000):0.2361790000	3ee4_A.pdb:0.6304710000):0.1026490000	((1jk0_A.pdb:0.4475640000	2uw2_A.pdb:0.2457520000):0.1075540000	1w68_A.pdb:0.2291010000):0.4858150000):0.1817080000	((2uw1_A.pdb:0.0882800000	2uw1_B.pdb:0.1163910000):0.0471763000	1afr_A.pdb:0.1555420000):0.2694420000):0.1172220000	(((2inc_B.pdb:0.6511580000	1mty_B.pdb:0.8243920000):0.2527110000	2inp_C.pdb:0.7125150000):0.1910170000	(1mty_D.pdb:0.4040910000	3dhg_A.pdb:0.6573580000):0.5131650000):0.3098470000):0.1002070000	1za0_A.pdb:0.4512320000):0.3987220000):0.1064310000):0.0000029596):0.0425569000	((1dps_A.pdb:0.1415400000	1jts_A.pdb:0.0703520000):0.0843161000	(1o9r_A.pdb:0.1149980000	(1tjo_A.pdb:0.0600380000	1tk6_A.pdb:0.0514530000):0.2438780000):0.0716062000):0.1100950000):0.0195431000):0.0602370000):0.0758109000	1ji4_A.pdb:0.0816030000):0.0330006000);
(1ji5_A.pdb:0.1540810000	1jig_A.pdb:0.0546950000	(1n1q_A.pdb:0.0125710000	(((((2chp_A.pdb:0.1429090000	(((1qgh_A.pdb:0.0931340000	2ux1_A.pdb:0.0974730000):0.0686535000	1otk_A.pdb:1.2998690000):0.0629230000	((1dps_A.pdb:0.1275490000	1jts_A.pdb:0.0803610000):0.1344010000	(1o9r_A.pdb:0.0902560000	(1tjo_A.pdb:0.0794480000	1tk6_A.pdb:0.0476420000):0.2664880000):0.1236310000):0.0680017000):0.0989125000):0.0096513900	(1uvh_A.pdb:0.3548680000	(2vzb_A.pdb:0.3130230000	((((((((1oqu_A.pdb:0.1424780000	1r2f_A.pdb:0.1312890000):0.0874203000	1uzr_A.pdb:0.0444010000):0.3208210000	1mxr_A.pdb:0.5970870000):0.1155870000	((1jk0_A.pdb:0.3710490000	2uw2_A.pdb:0.3491470000):0.1620740000	1w68_A.pdb:0.2423690000):0.2562130000):0.1794060000	3ee4_A.pdb:0.5089010000):0.2051700000	((2inc_B.pdb:0.4942970000	(2inp_C.pdb:0.4892570000	1mty_B.pdb:0.8493490000):0.1285810000):0.0810365000	(1mty_D.pdb:0.4944750000	3dhg_A.pdb:0.5508950000):0.3580330000):0.2809680000):0.0951868000	((2uw1_A.pdb:0.1112520000	2uw1_B.pdb:0.1297890000):0.1138170000	1afr_A.pdb:0.0907230000):0.4382160000):0.1530690000	1za0_A.pdb:0.5312930000):0.3272680000):0.2286970000):0.1298140000):0.0000025614	(((1bcf_A.pdb:0.0883530000	((3e1q_A.pdb:0.0875130000	2fkz_A.pdb:0.0339420000):0.0217525000	(1jgc_A.pdb:0.0900050000	1nfv_A.pdb:0.3868900000):0.0282110000):0.0157743000):0.1215280000	(((((((((1lb3_A.pdb:0.0971600000	2za7_A.pdb:0.0585420000):0.0188750000	(1z6o_A.pdb:0.5919330000	1z6o_M.pdb:0.1687050000):0.2016760000):0.0644727000	1bg7_A.pdb:0.3256060000):0.0743771000	1r03_A.pdb:0.0921740000):0.1094690000	3e6s_A.pdb:0.2143380000):0.0833909000	2jd7_A.pdb:0.0965050000):0.0442355000	1krq_A.pdb:0.1188910000):0.0983102000	1vlg_A.pdb:0.1916140000):0.0763954000	1eum_A.pdb:0.1426320000):0.1492270000):0.2375240000	(1lko_A.pdb:0.2579420000	(1yuz_A.pdb:0.6581220000	3qhb_A.pdb:0.4435060000):0.0926205000):0.2392730000):0.2094990000):0.0377137000	2fjc_A.pdb:0.1050550000):0.0938039000	(1ji4_A.pdb:0.0820220000	2fzf_A.pdb:0.9014850000):0.0960200000):0.0649896000):0.0550269000);
(1ji5_A.pdb:0.2167980000	1jig_A.pdb:0.1275790000	(1n1q_A.pdb:0.0325330000	(2chp_A.pdb:0.1828840000	((((1qgh_A.pdb:0.0951960000	2ux1_A.pdb:0.1731360000):0.1375030000	(((((2fzf_A.pdb:1.2366340000	((((((((1lb3_A.pdb:0.0281420000	2za7_A.pdb:0.0808960000):0.1236610000	1bg7_A.pdb:0.3887520000):0.0596484000	1r03_A.pdb:0.0639310000):0.1387130000	3e6s_A.pdb:0.2298200000):0.1440320000	1eum_A.pdb:0.1060140000):0.0941053000	(1z6o_A.pdb:0.5084960000	1z6o_M.pdb:0.4726860000):0.1433470000):0.0273575000	(1krq_A.pdb:0.0767580000	2jd7_A.pdb:0.1164510000):0.0571979000):0.0255136000	1vlg_A.pdb:0.1424390000):0.0283455000):0.0995719000	1nfv_A.pdb:0.2150310000):0.1241310000	(1bcf_A.pdb:0.0608980000	(3e1q_A.pdb:0.0902270000	(2fkz_A.pdb:0.0552980000	1jgc_A.pdb:0.1512790000):0.0417939000):0.0352169000):0.0611079000):0.0452651000	(((1lko_A.pdb:0.3173380000	1yuz_A.pdb:0.8370890000):0.1256090000	((((((((1oqu_A.pdb:0.1734090000	1r2f_A.pdb:0.0955280000):0.0925474000	1uzr_A.pdb:0.0621480000):0.2180240000	1mxr_A.pdb:0.5386950000):0.1781720000	3ee4_A.pdb:0.7848670000):0.1386730000	((1jk0_A.pdb:0.4810100000	2uw2_A.pdb:0.2656890000):0.1476050000	1w68_A.pdb:0.1410150000):0.4174590000):0.1894380000	((2inc_B.pdb:0.4593170000	(1mty_D.pdb:0.5848220000	3dhg_A.pdb:0.5238200000):0.3113860000):0.0866183000	(2inp_C.pdb:0.4534540000	1mty_B.pdb:0.8364380000):0.1832600000):0.5821120000):0.1592280000	((2uw1_A.pdb:0.1673500000	2uw1_B.pdb:0.0770550000):0.0869878000	1afr_A.pdb:0.1174540000):0.3693190000):0.1368340000	1za0_A.pdb:0.6703570000):0.3900880000):0.1444320000	3qhb_A.pdb:0.7539120000):0.1571380000):0.0138213000	1otk_A.pdb:1.4218640000):0.0509021000):0.0313598000	((((1dps_A.pdb:0.1895920000	1jts_A.pdb:0.0895190000):0.1165590000	1o9r_A.pdb:0.1654760000):0.2246290000	(1tjo_A.pdb:0.0561980000	1tk6_A.pdb:0.0602610000):0.2712790000):0.0860878000	(1uvh_A.pdb:0.5075550000	2vzb_A.pdb:0.3188120000):0.1105810000):0.0600605000):0.0158335000	(1ji4_A.pdb:0.1527030000	2fjc_A.pdb:0.0805560000):0.0269153000):0.0664581000):0.0750899000):0.0371866000);
(1ji5_A.pdb:0.1952660000	1jig_A.pdb:0.0584170000	(1n1q_A.pdb:0.0412370000	(((2chp_A.pdb:0.1319530000	((((((1dps_A.pdb:0.1303040000	1jts_A.pdb:0.0915520000):0.1187530000	1o9r_A.pdb:0.1307740000):0.2512130000	(1tjo_A.pdb:0.0813520000	1tk6_A.pdb:0.0675810000):0.1893840000):0.0265814000	(2vzb_A.pdb:0.2965500000	((((((((1oqu_A.pdb:0.1556750000	1r2f_A.pdb:0.1639400000):0.0707803000	1uzr_A.pdb:0.0397350000):0.3093760000	1mxr_A.pdb:0.6207710000):0.0268587000	3ee4_A.pdb:0.8097950000):0.2440960000	((1jk0_A.pdb:0.4470100000	2uw2_A.pdb:0.2851930000):0.2105690000	1w68_A.pdb:0.0892230000):0.3681270000):0.1455400000	((2inc_B.pdb:0.3997180000	(2inp_C.pdb:0.7432040000	1mty_B.pdb:1.0632820000):0.1695860000):0.1194750000	(1mty_D.pdb:0.5872030000	3dhg_A.pdb:0.5291790000):0.6051800000):0.4247780000):0.0000029038	((2uw1_A.pdb:0.0762060000	2uw1_B.pdb:0.1297510000):0.0987813000	1afr_A.pdb:0.1032480000):0.4332920000):0.2205830000	1za0_A.pdb:0.4900640000):0.3805250000):0.2653800000):0.0666294000	1uvh_A.pdb:0.3075790000):0.0592045000	((((1bcf_A.pdb:0.0365800000	3e1q_A.pdb:0.0652500000):0.0266994000	(2fkz_A.pdb:0.0538210000	(1jgc_A.pdb:0.0904870000	1nfv_A.pdb:0.3444640000):0.0311681000):0.0520288000):0.1208780000	((((((1lb3_A.pdb:0.0337990000	(2za7_A.pdb:0.0265930000	3e6s_A.pdb:0.3331970000):0.0964597000):0.0250600000	1r03_A.pdb:0.1607170000):0.0668890000	1bg7_A.pdb:0.3011350000):0.0746782000	(1z6o_A.pdb:0.3857180000	1z6o_M.pdb:0.2030360000):0.0694062000):0.1052720000	((1eum_A.pdb:0.1656120000	1krq_A.pdb:0.0752170000):0.0262154000	2jd7_A.pdb:0.0807760000):0.0484424000):0.0561578000	1vlg_A.pdb:0.1091080000):0.1086570000):0.1268510000	(1lko_A.pdb:0.2629170000	(1yuz_A.pdb:0.4222550000	3qhb_A.pdb:0.4401130000):0.1532270000):0.2013120000):0.2907350000):0.0380546000):0.0386546000	(((1qgh_A.pdb:0.0843810000	2ux1_A.pdb:0.1636110000):0.0000026013	1otk_A.pdb:1.2278660000):0.1139930000	1ji4_A.pdb:0.1352860000):0.1195420000):0.0133147000	(2fjc_A.pdb:0.0624080000	2fzf_A.pdb:0.9589320000):0.0545733000):0.0460798000):0.0643787000);
(1ji5_A.pdb:0.4344120000	((1jig_A.pdb:0.0714210000	((((2chp_A.pdb:0.1360550000	(((1qgh_A.pdb:0.1431390000	2ux1_A.pdb:0.1715570000):0.0592864000	1otk_A.pdb:1.2338970000):0.0579711000	1ji4_A.pdb:0.2401130000):0.0577466000):0.0325471000	(((1dps_A.pdb:0.1027180000	(1jts_A.pdb:0.0918740000	1o9r_A.pdb:0.2529600000):0.0624247000):0.1461430000	(1tjo_A.pdb:0.0604400000	1tk6_A.pdb:0.0312620000):0.3217320000):0.1487070000	(1uvh_A.pdb:0.4125680000	(2vzb_A.pdb:0.1440890000	(((((((1oqu_A.pdb:0.1135870000	1r2f_A.pdb:0.1753040000):0.0544589000	1uzr_A.pdb:0.0680930000):0.3193160000	1mxr_A.pdb:0.5268590000):0.2495250000	3ee4_A.pdb:0.5733450000):0.1770950000	(((2uw1_A.pdb:0.1010720000	2uw1_B.pdb:0.0981130000):0.1689520000	1afr_A.pdb:0.1183370000):0.3303530000	1za0_A.pdb:0.8254790000):0.3143490000):0.0610987000	((1jk0_A.pdb:0.4722570000	2uw2_A.pdb:0.2984040000):0.2054320000	1w68_A.pdb:0.1787690000):0.5350740000):0.1334300000	((2inc_B.pdb:0.5039310000	(1mty_D.pdb:0.5205700000	3dhg_A.pdb:0.6680600000):0.3576520000):0.2053960000	(2inp_C.pdb:0.6512780000	1mty_B.pdb:1.0383120000):0.0788749000):0.3923040000):0.8808750000):0.2885460000):0.0483683000):0.0348507000):0.0218917000	((((1bcf_A.pdb:0.0493650000	3e1q_A.pdb:0.1457070000):0.0220458000	(2fkz_A.pdb:0.1084620000	(1jgc_A.pdb:0.2631720000	1nfv_A.pdb:0.4880370000):0.0043429000):0.0626263000):0.1242700000	(((((((1lb3_A.pdb:0.0428740000	2za7_A.pdb:0.1052560000):0.0621289000	(1bg7_A.pdb:0.2530520000	1r03_A.pdb:0.0843480000):0.0836491000):0.1114690000	(1z6o_A.pdb:0.5043270000	3e6s_A.pdb:0.1622680000):0.0986033000):0.2171530000	1krq_A.pdb:0.1240740000):0.0000027707	2jd7_A.pdb:0.1159840000):0.0516425000	(1z6o_M.pdb:0.4041890000	1vlg_A.pdb:0.1244620000):0.0421303000):0.0685092000	1eum_A.pdb:0.1022180000):0.2019000000):0.1373450000	((1lko_A.pdb:0.7315350000	1yuz_A.pdb:0.6673990000):0.3227620000	3qhb_A.pdb:0.8276010000):0.1492330000):0.2717070000):0.0101437000	2fjc_A.pdb:0.0668220000):0.0520693000):0.0175596000	2fzf_A.pdb:1.7526900000):0.0361990000	1n1q_A.pdb:0.0000030000);
(1ji5_A.pdb:0.2173680000	1jig_A.pdb:0.0660740000	(1n1q_A.pdb:0.0193250000	((2chp_A.pdb:0.1268980000	(((1ji4_A.pdb:0.2231280000	2fjc_A.pdb:0.0908230000):0.0000028744	1uvh_A.pdb:0.4949720000):0.0000024609	(2fzf_A.pdb:0.9542750000	((1bcf_A.pdb:0.0769800000	(3e1q_A.pdb:0.0832170000	(2fkz_A.pdb:0.0241540000	(1jgc_A.pdb:0.1083980000	(((((1lb3_A.pdb:0.0736720000	2za7_A.pdb:0.0663350000):0.1260760000	1bg7_A.pdb:0.4089300000):0.0580378000	1r03_A.pdb:0.0491370000):0.0596590000	3e6s_A.pdb:0.2287640000):0.0771715000	(((((1z6o_A.pdb:0.6208710000	1z6o_M.pdb:0.2604550000):0.0634311000	1vlg_A.pdb:0.1592280000):0.0157949000	1eum_A.pdb:0.2055010000):0.0229738000	2jd7_A.pdb:0.0945610000):0.0073479200	1krq_A.pdb:0.1125910000):0.0302092000):0.2662330000):0.0574532000):0.0253131000):0.0071079400):0.0975522000	(1nfv_A.pdb:0.2195800000	((1lko_A.pdb:0.3549180000	1yuz_A.pdb:0.6407490000):0.1433140000	3qhb_A.pdb:0.6562590000):0.1806560000):0.1036970000):0.0403419000):0.1010590000):0.0556911000):0.0395773000	(((1qgh_A.pdb:0.0982360000	(2ux1_A.pdb:0.0717470000	1otk_A.pdb:1.5108350000):0.0618098000):0.1960510000	(2vzb_A.pdb:0.2242670000	((((((((1oqu_A.pdb:0.1435320000	1r2f_A.pdb:0.0919400000):0.0679667000	1uzr_A.pdb:0.0606910000):0.1664580000	1mxr_A.pdb:0.6018230000):0.1692300000	3ee4_A.pdb:0.7864250000):0.1517680000	((1jk0_A.pdb:0.3447640000	2uw2_A.pdb:0.2534630000):0.2086650000	1w68_A.pdb:0.1375160000):0.2383630000):0.1531380000	((2inc_B.pdb:0.5122730000	(2inp_C.pdb:0.4359410000	1mty_B.pdb:1.1194160000):0.2349960000):0.3279420000	(1mty_D.pdb:0.5131340000	3dhg_A.pdb:0.8281030000):0.4119760000):0.2385710000):0.1927520000	((2uw1_A.pdb:0.0689800000	2uw1_B.pdb:0.1336200000):0.1344450000	1afr_A.pdb:0.1088260000):0.3015030000):0.1583140000	1za0_A.pdb:0.6014350000):0.5288340000):0.2530600000):0.0189883000	(((1dps_A.pdb:0.1084830000	1jts_A.pdb:0.0802250000):0.1543390000	1o9r_A.pdb:0.1112740000):0.1767820000	(1tjo_A.pdb:0.0722270000	1tk6_A.pdb:0.0303300000):0.1686460000):0.1169290000):0.0507546000):0.0492175000):0.0852592000);
(1ji5_A.pdb:0.2184270000	1jig_A.pdb:0.0255010000	((1n1q_A.pdb:0.0355200000	(((2chp_A.pdb:0.2133450000	1ji4_A.pdb:0.2173250000):0.0106355000	(((((1dps_A.pdb:0.1726130000	(1o9r_A.pdb:0.0889000000	(1tjo_A.pdb:0.0599430000	1tk6_A.pdb:0.0634900000):0.3125020000):0.2113170000):0.0610384000	1jts_A.pdb:0.0000030000):0.1231140000	(2vzb_A.pdb:0.3026930000	(((((((1oqu_A.pdb:0.1099080000	1r2f_A.pdb:0.1098000000):0.0759822000	1uzr_A.pdb:0.0637880000):0.2185980000	(1mxr_A.pdb:0.6673780000	3ee4_A.pdb:0.5543380000):0.0864837000):0.2070610000	((1jk0_A.pdb:0.4856800000	2uw2_A.pdb:0.3219530000):0.1793680000	1w68_A.pdb:0.1978180000):0.3560690000):0.1366000000	((2inc_B.pdb:0.1991730000	(2inp_C.pdb:0.4395110000	1mty_B.pdb:1.0157650000):0.1218290000):0.2558630000	(1mty_D.pdb:0.7081830000	3dhg_A.pdb:0.4959460000):0.5761610000):0.2712810000):0.0759106000	((2uw1_A.pdb:0.1179760000	2uw1_B.pdb:0.1192740000):0.1004600000	1afr_A.pdb:0.1566430000):0.4857080000):0.1145060000	1za0_A.pdb:0.3674380000):0.5166170000):0.2711270000):0.0455226000	1uvh_A.pdb:0.3230390000):0.0984680000	(((1bcf_A.pdb:0.0075120000	(3e1q_A.pdb:0.0648200000	(2fkz_A.pdb:0.0181900000	(1jgc_A.pdb:0.0589710000	1nfv_A.pdb:0.3307720000):0.0318384000):0.0532224000):0.0484254000):0.1508890000	((((((1lb3_A.pdb:0.0342930000	2za7_A.pdb:0.1287350000):0.0472857000	1bg7_A.pdb:0.4137660000):0.0463372000	1r03_A.pdb:0.0104070000):0.1163410000	3e6s_A.pdb:0.1700150000):0.1590430000	(1krq_A.pdb:0.1297780000	2jd7_A.pdb:0.0956430000):0.0000021357):0.1153940000	(((1z6o_A.pdb:0.5984030000	1z6o_M.pdb:0.3656770000):0.1118450000	1vlg_A.pdb:0.1151990000):0.1181650000	1eum_A.pdb:0.1059440000):0.0221424000):0.1463670000):0.1459540000	((1lko_A.pdb:0.5663920000	1yuz_A.pdb:0.4534820000):0.0778940000	3qhb_A.pdb:0.6741180000):0.1820170000):0.2437650000):0.0114044000):0.0196099000	(2fjc_A.pdb:0.0729120000	2fzf_A.pdb:1.0393820000):0.0850203000):0.0860639000):0.0223324000	((1qgh_A.pdb:0.0714180000	2ux1_A.pdb:0.2090370000):0.0595900000	1otk_A.pdb:1.2204180000):0.1577150000):0.0659617000);
(1ji5_A.pdb:0.2299740000	1jig_A.pdb:0.0131880000	(1n1q_A.pdb:0.0581170000	(((2chp_A.pdb:0.1016520000	((1qgh_A.pdb:0.1387150000	2ux1_A.pdb:0.2144960000):0.1641450000	1ji4_A.pdb:0.1806470000):0.1280800000):0.0339083000	(((((1dps_A.pdb:0.1252290000	1jts_A.pdb:0.0763340000):0.1070930000	1o9r_A.pdb:0.0819060000):0.1503530000	(1tjo_A.pdb:0.0779670000	1tk6_A.pdb:0.0649400000):0.2254760000):0.0929099000	1uvh_A.pdb:0.5616370000):0.0492432000	((((2fzf_A.pdb:0.7606470000	1yuz_A.pdb:0.4791090000):0.0989258000	3qhb_A.pdb:0.5635780000):0.1816500000	(2vzb_A.pdb:0.3571210000	((((((((1oqu_A.pdb:0.1535450000	1r2f_A.pdb:0.1648560000):0.0508800000	1uzr_A.pdb:0.1239350000):0.2625250000	1mxr_A.pdb:0.4404520000):0.1513920000	3ee4_A.pdb:0.6563930000):0.2139650000	((1jk0_A.pdb:0.4224580000	2uw2_A.pdb:0.3020000000):0.1666500000	1w68_A.pdb:0.1587930000):0.1783440000):0.3298400000	((2inc_B.pdb:0.5099710000	(2inp_C.pdb:0.5361630000	1mty_B.pdb:1.1095610000):0.1384520000):0.1712540000	(1mty_D.pdb:0.6016520000	3dhg_A.pdb:0.6740320000):0.4543310000):0.2203670000):0.2056680000	((2uw1_A.pdb:0.0904260000	2uw1_B.pdb:0.1223280000):0.0890832000	1afr_A.pdb:0.0953800000):0.3221300000):0.1881350000	1za0_A.pdb:0.5659950000):0.4461770000):0.1316850000):0.0606866000	((((1bcf_A.pdb:0.0270240000	3e1q_A.pdb:0.0498630000):0.0541275000	(2fkz_A.pdb:0.0311930000	(((((((((1lb3_A.pdb:0.0537180000	2za7_A.pdb:0.1046470000):0.0539187000	1r03_A.pdb:0.1278570000):0.0774996000	1bg7_A.pdb:0.3778700000):0.1065970000	(1z6o_A.pdb:0.4933950000	1z6o_M.pdb:0.3242260000):0.0433756000):0.1092150000	1vlg_A.pdb:0.1186070000):0.1213090000	2jd7_A.pdb:0.0737060000):0.0300247000	1krq_A.pdb:0.1119470000):0.0923231000	1eum_A.pdb:0.0921740000):0.0757835000	3e6s_A.pdb:0.1985090000):0.2273060000):0.0150018000):0.0611812000	1jgc_A.pdb:0.1183950000):0.1802900000	((1nfv_A.pdb:0.1521830000	1otk_A.pdb:1.6005140000):0.0531404000	1lko_A.pdb:0.6843350000):0.0618655000):0.2304990000):0.1151490000):0.0710692000):0.0190731000	2fjc_A.pdb:0.1487700000):0.0685682000):0.0971224000);
(1ji5_A.pdb:0.1824020000	1jig_A.pdb:0.0726380000	(1n1q_A.pdb:0.0262640000	(((((2chp_A.pdb:0.1175700000	(((1qgh_A.pdb:0.1050380000	2ux1_A.pdb:0.1359300000):0.0270407000	1otk_A.pdb:1.1766240000):0.0761903000	1ji4_A.pdb:0.1828230000):0.1110740000):0.0160218000	(((1dps_A.pdb:0.1114550000	1jts_A.pdb:0.0699470000):0.0962607000	1o9r_A.pdb:0.1128150000):0.2293460000	(1tjo_A.pdb:0.0637260000	1tk6_A.pdb:0.0364200000):0.2708230000):0.1063210000):0.0094880300	(1uvh_A.pdb:0.4878550000	2vzb_A.pdb:0.3807230000):0.1416000000):0.0477678000	((1bcf_A.pdb:0.0662590000	((3e1q_A.pdb:0.1180540000	2fkz_A.pdb:0.0819800000):0.0305047000	((1jgc_A.pdb:0.1492570000	((((((((1lb3_A.pdb:0.0520280000	2za7_A.pdb:0.0831190000):0.0911149000	1bg7_A.pdb:0.3618090000):0.0372905000	1r03_A.pdb:0.0646450000):0.1644100000	3e6s_A.pdb:0.1995610000):0.0964199000	2jd7_A.pdb:0.0688560000):0.0465624000	1krq_A.pdb:0.1251940000):0.0362476000	((1z6o_A.pdb:0.4506070000	1z6o_M.pdb:0.3586330000):0.2192450000	1vlg_A.pdb:0.1055270000):0.0519217000):0.0251552000	1eum_A.pdb:0.0778160000):0.2672680000):0.0489518000	1nfv_A.pdb:0.3973380000):0.0375127000):0.0427608000):0.2652130000	((1lko_A.pdb:0.3432060000	((((((((1oqu_A.pdb:0.1476900000	1r2f_A.pdb:0.1029240000):0.0326730000	1uzr_A.pdb:0.1084420000):0.3454230000	1mxr_A.pdb:0.5410580000):0.0879297000	3ee4_A.pdb:0.8791340000):0.1117200000	((1jk0_A.pdb:0.3905270000	2uw2_A.pdb:0.2308460000):0.1902110000	1w68_A.pdb:0.1713770000):0.4806830000):0.1243420000	((2inc_B.pdb:0.5057500000	(2inp_C.pdb:0.8234060000	1mty_B.pdb:0.7349940000):0.0769991000):0.2108790000	(1mty_D.pdb:0.6867300000	3dhg_A.pdb:0.6412830000):0.3946590000):0.4361830000):0.1713350000	((2uw1_A.pdb:0.0894950000	2uw1_B.pdb:0.1072950000):0.0633116000	1afr_A.pdb:0.1076000000):0.4491150000):0.1216700000	1za0_A.pdb:0.4595840000):0.6017860000):0.1151850000	(1yuz_A.pdb:0.5192560000	3qhb_A.pdb:0.3321060000):0.1298160000):0.0757815000):0.2116720000):0.0187814000	(2fjc_A.pdb:0.0628560000	2fzf_A.pdb:1.2446130000):0.0561201000):0.0742289000):0.0792885000);
(1ji5_A.pdb:0.2850400000	((1jig_A.pdb:0.1010810000	(((((1qgh_A.pdb:0.2278900000	2ux1_A.pdb:0.2065840000):0.1339000000	1otk_A.pdb:1.5652300000):0.1166980000	1ji4_A.pdb:0.1881280000):0.0859043000	2fjc_A.pdb:0.0487420000):0.0314973000	(((((1dps_A.pdb:0.1214700000	1jts_A.pdb:0.1036250000):0.0137119000	1o9r_A.pdb:0.1654420000):0.1211060000	(1tjo_A.pdb:0.0650050000	1tk6_A.pdb:0.0285340000):0.3537590000):0.0490030000	(1uvh_A.pdb:0.4513300000	(2vzb_A.pdb:0.2143820000	((((((1oqu_A.pdb:0.1512320000	1r2f_A.pdb:0.1795510000):0.0556243000	1uzr_A.pdb:0.1206230000):0.1595610000	1mxr_A.pdb:0.7511610000):0.1801780000	((1jk0_A.pdb:0.5417870000	2uw2_A.pdb:0.1827170000):0.2019480000	1w68_A.pdb:0.1358920000):0.4274450000):0.1213130000	(3ee4_A.pdb:0.5710540000	(((2uw1_A.pdb:0.0715440000	2uw1_B.pdb:0.1470700000):0.1228110000	1afr_A.pdb:0.1465010000):0.1923270000	1za0_A.pdb:0.6258930000):0.3575530000):0.1132230000):0.1478040000	((2inc_B.pdb:0.3896390000	(2inp_C.pdb:0.7164810000	1mty_B.pdb:0.6847370000):0.1318130000):0.4136660000	(1mty_D.pdb:0.6107280000	3dhg_A.pdb:0.9433370000):0.1611560000):0.2749920000):0.7002190000):0.1707800000):0.0630941000):0.0000022159	((((1bcf_A.pdb:0.0297920000	((3e1q_A.pdb:0.0548640000	(2fkz_A.pdb:0.0086570000	1jgc_A.pdb:0.1709760000):0.0436161000):0.0580630000	(((((((1lb3_A.pdb:0.0586530000	2za7_A.pdb:0.1198690000):0.0658796000	(1bg7_A.pdb:0.3885170000	1r03_A.pdb:0.0567690000):0.0533858000):0.1160150000	(1z6o_A.pdb:0.5736120000	3e6s_A.pdb:0.1759890000):0.0612365000):0.1249200000	1z6o_M.pdb:0.3030650000):0.1236420000	(1krq_A.pdb:0.1803430000	2jd7_A.pdb:0.1042610000):0.0148268000):0.0209451000	1vlg_A.pdb:0.1364790000):0.0837887000	1eum_A.pdb:0.1629540000):0.1417160000):0.0166862000):0.1716230000	(1lko_A.pdb:0.5700710000	1yuz_A.pdb:0.9571780000):0.2315540000):0.0586779000	3qhb_A.pdb:0.9522170000):0.0509158000	1nfv_A.pdb:0.4548940000):0.1908090000):0.0756767000):0.0137315000):0.0432668000	(1n1q_A.pdb:0.0589180000	2chp_A.pdb:0.1652840000):0.0471985000):0.0000024468	2fzf_A.pdb:1.0055650000);
(1ji5_A.pdb:0.1613050000	1jig_A.pdb:0.0578950000	(1n1q_A.pdb:0.0416430000	((2chp_A.pdb:0.1617920000	((1ji4_A.pdb:0.2223190000	(2fjc_A.pdb:0.0927170000	1uvh_A.pdb:0.5552460000):0.0025954700):0.0302412000	(2fzf_A.pdb:0.7124550000	((((1bcf_A.pdb:0.0486490000	(3e1q_A.pdb:0.0697210000	2fkz_A.pdb:0.0645130000):0.0325419000):0.0120135000	1jgc_A.pdb:0.1978670000):0.1147900000	(((1lko_A.pdb:0.3106080000	1yuz_A.pdb:0.4980600000):0.1929620000	3qhb_A.pdb:0.5714940000):0.3619120000	((((((1lb3_A.pdb:0.0912690000	(2za7_A.pdb:0.0800770000	3e6s_A.pdb:0.1985750000):0.0532485000):0.0305421000	1r03_A.pdb:0.0383070000):0.0686909000	1bg7_A.pdb:0.3588430000):0.1337650000	(1krq_A.pdb:0.1396570000	2jd7_A.pdb:0.1747800000):0.0357715000):0.0430389000	((1z6o_A.pdb:0.5954270000	1z6o_M.pdb:0.2613060000):0.1287130000	1vlg_A.pdb:0.1696960000):0.0091228500):0.1093750000	1eum_A.pdb:0.1276620000):0.1478470000):0.0783775000):0.0610080000	1nfv_A.pdb:0.2330790000):0.1673390000):0.0873962000):0.0490102000):0.0305675000	(((1qgh_A.pdb:0.1166480000	2ux1_A.pdb:0.1257920000):0.0294700000	1otk_A.pdb:1.1252580000):0.0836154000	((((1dps_A.pdb:0.0847770000	1jts_A.pdb:0.0604120000):0.1524150000	1o9r_A.pdb:0.0871680000):0.1635650000	(1tjo_A.pdb:0.1183230000	1tk6_A.pdb:0.0436940000):0.2078960000):0.0994094000	(2vzb_A.pdb:0.1642150000	((((((((1oqu_A.pdb:0.0790590000	1r2f_A.pdb:0.1492660000):0.1216460000	1uzr_A.pdb:0.0263880000):0.4183500000	1mxr_A.pdb:0.4884550000):0.0859560000	3ee4_A.pdb:0.7857680000):0.1972380000	((1jk0_A.pdb:0.5206500000	2uw2_A.pdb:0.2987370000):0.3129510000	1w68_A.pdb:0.2186410000):0.1862160000):0.2952720000	((2inc_B.pdb:0.3746820000	(2inp_C.pdb:0.4509330000	1mty_B.pdb:0.9847000000):0.1798440000):0.3036100000	(1mty_D.pdb:0.8028510000	3dhg_A.pdb:0.6087660000):0.3560230000):0.4049390000):0.1263750000	((2uw1_A.pdb:0.0795320000	2uw1_B.pdb:0.1387810000):0.0909608000	1afr_A.pdb:0.1311180000):0.4442370000):0.1466820000	1za0_A.pdb:0.3227090000):0.5525420000):0.2626950000):0.0262834000):0.0469671000):0.0569886000):0.0923416000);
(1ji5_A.pdb:0.2347410000	1jig_A.pdb:0.0408380000	((1n1q_A.pdb:0.0103060000	((2chp_A.pdb:0.0856530000	((((1qgh_A.pdb:0.1155560000	2ux1_A.pdb:0.2131510000):0.1428850000	(((2fzf_A.pdb:0.6285410000	1yuz_A.pdb:0.4716340000):0.2253780000	((((((1oqu_A.pdb:0.1289980000	1r2f_A.pdb:0.1493890000):0.0326771000	1uzr_A.pdb:0.0669850000):0.3107220000	1mxr_A.pdb:0.4794560000):0.2010940000	((1jk0_A.pdb:0.4250710000	2uw2_A.pdb:0.1497690000):0.1959030000	1w68_A.pdb:0.1875130000):0.4143860000):0.3160730000	(3ee4_A.pdb:0.3747580000	((2inc_B.pdb:0.6859680000	(2inp_C.pdb:0.5981390000	1mty_B.pdb:0.9406070000):0.1386920000):0.2257990000	(1mty_D.pdb:0.3219200000	3dhg_A.pdb:0.7654160000):0.4297890000):0.3958900000):0.1591390000):0.1233930000	(((2uw1_A.pdb:0.0947240000	2uw1_B.pdb:0.1368800000):0.0949812000	1afr_A.pdb:0.1320180000):0.4529940000	1za0_A.pdb:0.7481750000):0.1149750000):0.5400240000):0.1676760000	((((1bcf_A.pdb:0.0473600000	(3e1q_A.pdb:0.1074000000	(2fkz_A.pdb:0.0579450000	(1jgc_A.pdb:0.1652860000	1nfv_A.pdb:0.3261440000):0.0683853000):0.0754177000):0.0207242000):0.1162570000	(((((((1lb3_A.pdb:0.0269720000	(2za7_A.pdb:0.0146010000	3e6s_A.pdb:0.3053900000):0.0664900000):0.1061690000	1r03_A.pdb:0.0969230000):0.0517726000	1bg7_A.pdb:0.2383780000):0.1152640000	(1z6o_A.pdb:0.4853250000	1z6o_M.pdb:0.3035140000):0.1410410000):0.0928201000	(1krq_A.pdb:0.0992960000	2jd7_A.pdb:0.1679960000):0.0462742000):0.0642238000	1vlg_A.pdb:0.0976830000):0.0824105000	1eum_A.pdb:0.1068460000):0.2110960000):0.1946330000	(1lko_A.pdb:0.2976170000	3qhb_A.pdb:0.4395880000):0.1844300000):0.0494093000	1otk_A.pdb:1.2292190000):0.0453730000):0.0966068000):0.0105864000	2vzb_A.pdb:0.3725380000):0.0360609000	((((1dps_A.pdb:0.1534140000	1jts_A.pdb:0.0971070000):0.1072760000	1o9r_A.pdb:0.0550310000):0.2333570000	(1tjo_A.pdb:0.0535200000	1tk6_A.pdb:0.0157580000):0.0926892000):0.1362780000	1uvh_A.pdb:0.5214560000):0.0535652000):0.0000028740):0.0507737000	2fjc_A.pdb:0.2047500000):0.0695460000):0.0308250000	1ji4_A.pdb:0.2832370000):0.0898505000);
(1ji5_A.pdb:0.2357260000	1jig_A.pdb:0.0937640000	(1n1q_A.pdb:0.0177480000	((((((2chp_A.pdb:0.1126320000	(((1qgh_A.pdb:0.1585650000	2ux1_A.pdb:0.1249870000):0.0156514000	1otk_A.pdb:1.5549690000):0.0733234000	1ji4_A.pdb:0.1880580000):0.0547518000):0.0273241000	(((1dps_A.pdb:0.1481650000	1jts_A.pdb:0.0954870000):0.0844212000	1o9r_A.pdb:0.0919070000):0.2015670000	((1tjo_A.pdb:0.0601620000	1tk6_A.pdb:0.0340390000):0.1528940000	(2vzb_A.pdb:0.1965900000	((((((((1oqu_A.pdb:0.1848470000	1uzr_A.pdb:0.1317970000):0.0290619000	1r2f_A.pdb:0.0611470000):0.2599440000	1mxr_A.pdb:0.6530760000):0.0753044000	((1jk0_A.pdb:0.4593260000	2uw2_A.pdb:0.2171250000):0.1320120000	1w68_A.pdb:0.1655600000):0.4362900000):0.1418520000	3ee4_A.pdb:0.5961370000):0.1236480000	((2inc_B.pdb:0.3721860000	(2inp_C.pdb:0.6206210000	1mty_B.pdb:1.0089910000):0.2470740000):0.3777580000	(1mty_D.pdb:0.3926620000	3dhg_A.pdb:0.7306550000):0.4371450000):0.2097770000):0.0618703000	((2uw1_A.pdb:0.0631810000	2uw1_B.pdb:0.0981810000):0.0939497000	1afr_A.pdb:0.0681100000):0.3805960000):0.0334092000	1za0_A.pdb:0.6339500000):0.4265290000):0.2108950000):0.1095420000):0.0879943000):0.0115985000	1uvh_A.pdb:0.5451730000):0.0052361100	(((1bcf_A.pdb:0.0646470000	(3e1q_A.pdb:0.1194460000	(2fkz_A.pdb:0.0353500000	(1jgc_A.pdb:0.1554680000	1nfv_A.pdb:0.2945980000):0.0478511000):0.0544889000):0.0326512000):0.1085570000	(((((((1lb3_A.pdb:0.0445240000	2za7_A.pdb:0.0919760000):0.0596062000	1bg7_A.pdb:0.3361210000):0.0215687000	1r03_A.pdb:0.0633080000):0.1209820000	3e6s_A.pdb:0.2059360000):0.1853890000	(1z6o_A.pdb:0.6111610000	1z6o_M.pdb:0.2855570000):0.0724421000):0.0977103000	(2jd7_A.pdb:0.0843380000	1vlg_A.pdb:0.1375680000):0.0419458000):0.0381971000	(1eum_A.pdb:0.1575380000	1krq_A.pdb:0.0792240000):0.0235591000):0.1823200000):0.1522530000	(1lko_A.pdb:0.2775510000	(1yuz_A.pdb:0.5197770000	3qhb_A.pdb:0.6311640000):0.1632370000):0.0885871000):0.2498380000):0.0299499000	2fzf_A.pdb:1.1168440000):0.0182464000	2fjc_A.pdb:0.1289950000):0.1095010000):0.0241609000);
(1ji5_A.pdb:0.1139950000	(1jig_A.pdb:0.1334820000	1n1q_A.pdb:0.0498830000):0.0756200000	((2chp_A.pdb:0.1115270000	((1ji4_A.pdb:0.0922710000	(2fjc_A.pdb:0.1200880000	1uvh_A.pdb:0.5325800000):0.0120735000):0.0679626000	(2fzf_A.pdb:0.8546210000	((((1bcf_A.pdb:0.0531840000	(3e1q_A.pdb:0.0985440000	(2fkz_A.pdb:0.0576530000	1jgc_A.pdb:0.2132840000):0.0282647000):0.0159468000):0.1563790000	((((((((1lb3_A.pdb:0.0567130000	2za7_A.pdb:0.1254270000):0.0819351000	1bg7_A.pdb:0.3392190000):0.0320528000	1r03_A.pdb:0.0860250000):0.1873680000	3e6s_A.pdb:0.2453100000):0.1019110000	2jd7_A.pdb:0.0647440000):0.0939473000	1krq_A.pdb:0.0858670000):0.0534812000	((1z6o_A.pdb:0.5405700000	1z6o_M.pdb:0.3965480000):0.2285450000	1vlg_A.pdb:0.0870640000):0.0846322000):0.0738838000	1eum_A.pdb:0.1228370000):0.1023850000):0.0969722000	(1lko_A.pdb:0.4101060000	(1yuz_A.pdb:0.6971300000	3qhb_A.pdb:0.4171100000):0.2082210000):0.1694530000):0.0807292000	1nfv_A.pdb:0.2704600000):0.1709630000):0.1515570000):0.0672614000):0.0612789000	(((1qgh_A.pdb:0.1229120000	(2ux1_A.pdb:0.0960030000	1otk_A.pdb:1.1929420000):0.0333000000):0.0000026433	(2vzb_A.pdb:0.2004850000	((((((((1oqu_A.pdb:0.1463350000	1r2f_A.pdb:0.1360950000):0.0458975000	1uzr_A.pdb:0.0472940000):0.2764590000	1mxr_A.pdb:0.4860470000):0.1877480000	3ee4_A.pdb:0.6556990000):0.1327640000	((1jk0_A.pdb:0.4697860000	2uw2_A.pdb:0.2420190000):0.1526910000	1w68_A.pdb:0.0602620000):0.2673180000):0.2179340000	((2inc_B.pdb:0.4014720000	(2inp_C.pdb:0.5629580000	1mty_B.pdb:1.0406560000):0.2024790000):0.2208090000	(1mty_D.pdb:0.8088500000	3dhg_A.pdb:0.5382460000):0.3391800000):0.2876200000):0.0842383000	((2uw1_A.pdb:0.1068040000	2uw1_B.pdb:0.1351030000):0.0938048000	1afr_A.pdb:0.1672110000):0.4130250000):0.1928580000	1za0_A.pdb:0.5466360000):0.4495950000):0.2181450000):0.0494838000	(((1dps_A.pdb:0.1103230000	1jts_A.pdb:0.0466750000):0.1087300000	1o9r_A.pdb:0.1375800000):0.1585150000	(1tjo_A.pdb:0.0856700000	1tk6_A.pdb:0.0334010000):0.3035300000):0.1908640000):0.0454592000):0.0489634000);
(1ji5_A.pdb:0.1916530000	1jig_A.pdb:0.0756540000	(1n1q_A.pdb:0.0000030000	((2chp_A.pdb:0.1995800000	(1ji4_A.pdb:0.1090850000	(2fjc_A.pdb:0.1192490000	((((1dps_A.pdb:0.1566100000	1jts_A.pdb:0.0744070000):0.1006930000	1o9r_A.pdb:0.1345590000):0.0821515000	(1tjo_A.pdb:0.0465890000	1tk6_A.pdb:0.0511760000):0.3372820000):0.0629708000	1uvh_A.pdb:0.4040570000):0.1078030000):0.0386702000):0.0464453000):0.0203837000	((1qgh_A.pdb:0.0916740000	2ux1_A.pdb:0.1613900000):0.1357160000	((((((2fzf_A.pdb:0.7881300000	1yuz_A.pdb:0.5068780000):0.2883140000	1lko_A.pdb:0.2715690000):0.1226940000	3qhb_A.pdb:0.5767650000):0.0796793000	((((1bcf_A.pdb:0.0092100000	3e1q_A.pdb:0.0882690000):0.0174709000	(2fkz_A.pdb:0.0683880000	1jgc_A.pdb:0.1572920000):0.0218596000):0.0837808000	((((((((1lb3_A.pdb:0.0690990000	2za7_A.pdb:0.0698140000):0.0571637000	1bg7_A.pdb:0.4044390000):0.0381607000	1r03_A.pdb:0.0561630000):0.1674370000	3e6s_A.pdb:0.1205150000):0.1172380000	2jd7_A.pdb:0.0995290000):0.0948030000	1krq_A.pdb:0.0816870000):0.0484047000	((1z6o_A.pdb:0.6929570000	1z6o_M.pdb:0.2718520000):0.1715680000	1vlg_A.pdb:0.1292030000):0.0248050000):0.1373230000	1eum_A.pdb:0.1454780000):0.2548560000):0.1621140000	1nfv_A.pdb:0.2126440000):0.1317810000):0.0000021398	1otk_A.pdb:1.7172390000):0.0708927000	(2vzb_A.pdb:0.3168940000	((((((((1oqu_A.pdb:0.1387940000	1r2f_A.pdb:0.1005260000):0.1337110000	1uzr_A.pdb:0.0863540000):0.2078460000	1mxr_A.pdb:0.5876140000):0.1685470000	3ee4_A.pdb:0.7081760000):0.1384690000	((1jk0_A.pdb:0.3855560000	2uw2_A.pdb:0.2556580000):0.1602160000	1w68_A.pdb:0.2075290000):0.2399880000):0.2777130000	((2inc_B.pdb:0.4174740000	(2inp_C.pdb:0.3959360000	1mty_B.pdb:1.2626580000):0.1190840000):0.2674820000	(1mty_D.pdb:0.8029450000	3dhg_A.pdb:0.6211070000):0.4964980000):0.1801580000):0.2120890000	((2uw1_A.pdb:0.1044640000	2uw1_B.pdb:0.1511280000):0.0596922000	1afr_A.pdb:0.1499410000):0.3050210000):0.1714440000	1za0_A.pdb:0.6405490000):0.3158600000):0.1419090000):0.0887151000):0.0539741000):0.0489048000):0.0323986000);
(1ji5_A.pdb:0.3755610000	1jig_A.pdb:0.0365770000	(1n1q_A.pdb:0.0879040000	(((((2chp_A.pdb:0.1319450000	(((1qgh_A.pdb:0.1167790000	2ux1_A.pdb:0.0645040000):0.0305150000	1otk_A.pdb:1.5202890000):0.1692700000	1ji4_A.pdb:0.2882760000):0.0501167000):0.0410028000	(2vzb_A.pdb:0.2577930000	((((((((1oqu_A.pdb:0.2506290000	1r2f_A.pdb:0.1009550000):0.0588062000	1uzr_A.pdb:0.1019640000):0.1653210000	1mxr_A.pdb:0.7002110000):0.2000460000	3ee4_A.pdb:0.6266730000):0.0982128000	((1jk0_A.pdb:0.4951090000	2uw2_A.pdb:0.3128770000):0.1681230000	1w68_A.pdb:0.1881810000):0.4695580000):0.1351910000	((2inc_B.pdb:0.4840340000	(2inp_C.pdb:0.5805260000	1mty_B.pdb:0.7797910000):0.1416520000):0.2873000000	(1mty_D.pdb:0.4921410000	3dhg_A.pdb:0.8511690000):0.1779310000):0.4679220000):0.1857710000	((2uw1_A.pdb:0.1164120000	2uw1_B.pdb:0.1334640000):0.0981085000	1afr_A.pdb:0.1482050000):0.4028440000):0.1738980000	1za0_A.pdb:0.5753910000):0.6143290000):0.3180570000):0.0259818000	((((1dps_A.pdb:0.2028550000	(1o9r_A.pdb:0.0147040000	(1tjo_A.pdb:0.0643010000	1tk6_A.pdb:0.0455050000):0.4595320000):0.1099650000):0.1339550000	1jts_A.pdb:0.0000030000):0.2247930000	1uvh_A.pdb:0.2802050000):0.1705900000	(((1bcf_A.pdb:0.0892030000	(3e1q_A.pdb:0.0734080000	((2fkz_A.pdb:0.0373610000	1nfv_A.pdb:0.5057560000):0.0225595000	1jgc_A.pdb:0.1587450000):0.0728202000):0.0433879000):0.1021080000	(((((1lb3_A.pdb:0.0391290000	(1bg7_A.pdb:0.2655400000	1r03_A.pdb:0.0897030000):0.0977399000):0.0581470000	2za7_A.pdb:0.0390040000):0.1930820000	3e6s_A.pdb:0.1866620000):0.1872020000	(1krq_A.pdb:0.1730560000	2jd7_A.pdb:0.1086310000):0.0000029847):0.0657808000	(((1z6o_A.pdb:0.7530490000	1z6o_M.pdb:0.2534560000):0.1111950000	1vlg_A.pdb:0.1260250000):0.0970373000	1eum_A.pdb:0.0991190000):0.0248085000):0.2785760000):0.2527210000	(1lko_A.pdb:0.5015810000	(1yuz_A.pdb:0.6464550000	3qhb_A.pdb:0.8452300000):0.0824044000):0.3749000000):0.1781320000):0.0000020546):0.0242935000	2fjc_A.pdb:0.1366880000):0.0669283000	2fzf_A.pdb:1.2444920000):0.0315685000):0.0485489000);
(1ji5_A.pdb:0.1400250000	1jig_A.pdb:0.0719480000	(1n1q_A.pdb:0.0000020000	((2chp_A.pdb:0.0650820000	(((1ji4_A.pdb:0.1844550000	2fjc_A.pdb:0.0654650000):0.0393533000	1uvh_A.pdb:0.5042620000):0.0348709000	(((2fzf_A.pdb:0.8096520000	1yuz_A.pdb:0.6571570000):0.3374200000	((((((((1oqu_A.pdb:0.0942450000	1r2f_A.pdb:0.1637930000):0.1050390000	1uzr_A.pdb:0.0278170000):0.2906680000	1mxr_A.pdb:0.5562700000):0.2802080000	3ee4_A.pdb:0.6081590000):0.2611180000	((1jk0_A.pdb:0.5059220000	2uw2_A.pdb:0.2393950000):0.2441820000	1w68_A.pdb:0.0968850000):0.2641130000):0.3462930000	((2inc_B.pdb:0.2620210000	(2inp_C.pdb:0.5616480000	1mty_B.pdb:1.0109060000):0.2211560000):0.1295300000	(1mty_D.pdb:0.5952770000	3dhg_A.pdb:0.5714920000):0.3691830000):0.3469110000):0.3528660000	((2uw1_A.pdb:0.0598410000	2uw1_B.pdb:0.1487930000):0.0914670000	1afr_A.pdb:0.1665260000):0.3242770000):0.0708993000	1za0_A.pdb:0.8280080000):0.5281730000):0.0000026981	(((((((1bcf_A.pdb:0.1174140000	3e1q_A.pdb:0.0545930000):0.0540146000	2fkz_A.pdb:0.0326480000):0.0739512000	1jgc_A.pdb:0.0885590000):0.0817746000	(((((1lb3_A.pdb:0.0797880000	2za7_A.pdb:0.0661030000):0.0561053000	1bg7_A.pdb:0.2634000000):0.0288262000	1r03_A.pdb:0.1491230000):0.0602724000	3e6s_A.pdb:0.3644970000):0.0800019000	((1z6o_A.pdb:0.5998480000	1z6o_M.pdb:0.2528230000):0.1347660000	(((1eum_A.pdb:0.1205530000	1krq_A.pdb:0.1290170000):0.0571801000	2jd7_A.pdb:0.1369190000):0.0600510000	1vlg_A.pdb:0.1715900000):0.0550749000):0.1160960000):0.1329240000):0.1767500000	1nfv_A.pdb:0.3166460000):0.1702030000	1otk_A.pdb:1.0598960000):0.0000024175	(1lko_A.pdb:0.4051600000	3qhb_A.pdb:0.5076800000):0.2881670000):0.0799560000):0.1619890000):0.0681743000):0.0203962000	((1qgh_A.pdb:0.0589060000	2ux1_A.pdb:0.1679840000):0.2117380000	((((1dps_A.pdb:0.1258410000	1jts_A.pdb:0.1219580000):0.1099570000	1o9r_A.pdb:0.0606060000):0.2064040000	(1tjo_A.pdb:0.0578750000	1tk6_A.pdb:0.0636000000):0.2484300000):0.1095130000	2vzb_A.pdb:0.4638780000):0.0274936000):0.0306530000):0.0507806000):0.1830620000);
(1ji5_A.pdb:0.1777750000	1jig_A.pdb:0.0609780000	(1n1q_A.pdb:0.0133680000	((2chp_A.pdb:0.1440780000	2fzf_A.pdb:1.1883060000):0.0485908000	(((((1qgh_A.pdb:0.0770800000	2ux1_A.pdb:0.1528090000):0.0145125000	1otk_A.pdb:1.2592430000):0.0945484000	1ji4_A.pdb:0.1487400000):0.0706867000	2fjc_A.pdb:0.1475780000):0.0148148000	(((((1dps_A.pdb:0.1631350000	1jts_A.pdb:0.1272460000):0.1166080000	1o9r_A.pdb:0.0767110000):0.2315400000	(1tjo_A.pdb:0.0523580000	1tk6_A.pdb:0.0529910000):0.1651560000):0.0954035000	1uvh_A.pdb:0.4203810000):0.0635511000	((2vzb_A.pdb:0.2047540000	(((((((1oqu_A.pdb:0.1875060000	1r2f_A.pdb:0.1426470000):0.0607192000	1uzr_A.pdb:0.0713180000):0.3434650000	1mxr_A.pdb:0.5980750000):0.2032510000	((1jk0_A.pdb:0.4782360000	2uw2_A.pdb:0.2481850000):0.1666320000	1w68_A.pdb:0.1560030000):0.4236390000):0.1096690000	3ee4_A.pdb:0.4929290000):0.1072530000	(((2uw1_A.pdb:0.0883710000	2uw1_B.pdb:0.1298560000):0.1029720000	1afr_A.pdb:0.0858660000):0.3914950000	1za0_A.pdb:0.7899470000):0.0700397000):0.1894120000	((2inc_B.pdb:0.7457390000	(2inp_C.pdb:0.6208770000	1mty_B.pdb:0.9846180000):0.2936830000):0.1434160000	(1mty_D.pdb:0.5334000000	3dhg_A.pdb:0.6263310000):0.2986700000):0.3892320000):0.4261990000):0.2634620000	(((1bcf_A.pdb:0.1036770000	((3e1q_A.pdb:0.1148770000	2fkz_A.pdb:0.0658440000):0.0451106000	(1jgc_A.pdb:0.1493420000	1nfv_A.pdb:0.3442180000):0.0544149000):0.0227484000):0.1498450000	(((((((1lb3_A.pdb:0.0606710000	2za7_A.pdb:0.0649000000):0.0598332000	1bg7_A.pdb:0.3721190000):0.0578102000	1r03_A.pdb:0.0635990000):0.0853437000	3e6s_A.pdb:0.2019880000):0.1444810000	(1krq_A.pdb:0.1288170000	2jd7_A.pdb:0.1100070000):0.0107507000):0.0705402000	((1z6o_A.pdb:0.5051590000	1z6o_M.pdb:0.2418840000):0.1609490000	1vlg_A.pdb:0.1070980000):0.0642531000):0.0475068000	1eum_A.pdb:0.1345570000):0.1922210000):0.0711391000	(1lko_A.pdb:0.2665740000	(1yuz_A.pdb:0.6253030000	3qhb_A.pdb:0.5958090000):0.1205280000):0.3714080000):0.1966500000):0.0902902000):0.0767297000):0.0400469000):0.0629494000):0.0702354000);
(1ji5_A.pdb:0.1517610000	1jig_A.pdb:0.1099890000	(1n1q_A.pdb:0.0067310000	((((2chp_A.pdb:0.2183750000	(((1qgh_A.pdb:0.1323290000	1otk_A.pdb:1.5535640000):0.0079950900	2ux1_A.pdb:0.0799870000):0.1133810000	1ji4_A.pdb:0.1337980000):0.0727360000):0.0349071000	(((((1dps_A.pdb:0.1138600000	1o9r_A.pdb:0.1960070000):0.0586710000	1jts_A.pdb:0.0588820000):0.1830040000	(1tjo_A.pdb:0.0496740000	1tk6_A.pdb:0.1105920000):0.2219610000):0.0593885000	1uvh_A.pdb:0.6670290000):0.0210277000	(2vzb_A.pdb:0.4287800000	(((((((1bcf_A.pdb:0.0787930000	3e1q_A.pdb:0.0415130000):0.0148039000	2fkz_A.pdb:0.0433280000):0.0513266000	1jgc_A.pdb:0.2147020000):0.0511449000	(((((((1lb3_A.pdb:0.0819980000	2za7_A.pdb:0.0699900000):0.0642678000	1bg7_A.pdb:0.3795150000):0.0555082000	1r03_A.pdb:0.0455690000):0.1652130000	3e6s_A.pdb:0.1490630000):0.1412360000	2jd7_A.pdb:0.1049780000):0.0438814000	1krq_A.pdb:0.1408330000):0.0389476000	(((1z6o_A.pdb:0.6204890000	1z6o_M.pdb:0.2204190000):0.1877600000	1vlg_A.pdb:0.1143340000):0.0273453000	1eum_A.pdb:0.2262080000):0.0273531000):0.2561990000):0.0991712000	((1lko_A.pdb:0.2875230000	3qhb_A.pdb:0.6782290000):0.1042800000	1yuz_A.pdb:0.7051540000):0.2453110000):0.0481704000	1nfv_A.pdb:0.2481890000):0.0324789000	(((((((1oqu_A.pdb:0.1561350000	1r2f_A.pdb:0.1152980000):0.0613706000	1uzr_A.pdb:0.0819170000):0.2128600000	1mxr_A.pdb:0.6793680000):0.2952540000	3ee4_A.pdb:0.6723970000):0.1418420000	(((1jk0_A.pdb:0.3502710000	2uw2_A.pdb:0.4179850000):0.2299380000	1w68_A.pdb:0.2178940000):0.3904100000	((2inc_B.pdb:0.4682630000	(2inp_C.pdb:0.4622050000	1mty_B.pdb:0.7748990000):0.1561180000):0.1666940000	(1mty_D.pdb:0.7047520000	3dhg_A.pdb:0.6201890000):0.4724700000):0.3899940000):0.0821505000):0.1216590000	((2uw1_A.pdb:0.1133760000	2uw1_B.pdb:0.1497970000):0.0660070000	1afr_A.pdb:0.1447030000):0.4824480000):0.1562960000	1za0_A.pdb:0.6607830000):0.5326800000):0.1093790000):0.0567483000):0.0420591000):0.0263083000	2fjc_A.pdb:0.1102000000):0.0242926000	2fzf_A.pdb:1.2905050000):0.0247707000):0.0894456000);
(1ji5_A.pdb:0.2836810000	1jig_A.pdb:0.0431100000	(1n1q_A.pdb:0.0281210000	((2chp_A.pdb:0.1050620000	((1ji4_A.pdb:0.1873810000	(2fjc_A.pdb:0.1422700000	1uvh_A.pdb:0.6078190000):0.0077935700):0.0526262000	((2fzf_A.pdb:1.1948840000	1nfv_A.pdb:0.2927260000):0.0017699200	((((1bcf_A.pdb:0.0447340000	3e1q_A.pdb:0.0779270000):0.0241422000	(2fkz_A.pdb:0.0235670000	1jgc_A.pdb:0.1895720000):0.0273840000):0.1666440000	((((((((1lb3_A.pdb:0.0500350000	2za7_A.pdb:0.1118210000):0.0585079000	1bg7_A.pdb:0.3493130000):0.0584291000	1r03_A.pdb:0.0797240000):0.1068810000	(1z6o_A.pdb:0.5868740000	1z6o_M.pdb:0.4258910000):0.0525602000):0.1234590000	(3e6s_A.pdb:0.2805450000	2jd7_A.pdb:0.0368770000):0.0715501000):0.0158820000	1krq_A.pdb:0.1289590000):0.0666794000	1vlg_A.pdb:0.1049780000):0.0403122000	1eum_A.pdb:0.1134260000):0.2851130000):0.0722305000	(1lko_A.pdb:0.4062090000	(1yuz_A.pdb:0.7560280000	3qhb_A.pdb:0.6643330000):0.2772870000):0.2498060000):0.1811640000):0.2271070000):0.0395500000):0.0366705000	((1qgh_A.pdb:0.0850860000	(2ux1_A.pdb:0.1876640000	1otk_A.pdb:1.4548070000):0.0346026000):0.0893350000	((((1dps_A.pdb:0.1814500000	1jts_A.pdb:0.1006230000):0.1642190000	1o9r_A.pdb:0.0435880000):0.2441750000	(1tjo_A.pdb:0.0938080000	1tk6_A.pdb:0.0073950000):0.1948640000):0.0873046000	(2vzb_A.pdb:0.2188360000	((((((((1oqu_A.pdb:0.1540430000	1r2f_A.pdb:0.1528970000):0.0731807000	1uzr_A.pdb:0.0601540000):0.3925860000	1mxr_A.pdb:0.6067100000):0.2705860000	((1jk0_A.pdb:0.6261040000	2uw2_A.pdb:0.2519790000):0.0808577000	1w68_A.pdb:0.2628600000):0.3575400000):0.1443020000	(2inc_B.pdb:0.5969180000	(2inp_C.pdb:0.5016330000	(1mty_B.pdb:0.8917540000	(1mty_D.pdb:0.5969080000	3dhg_A.pdb:0.8853280000):0.2014280000):0.0940017000):0.1152130000):0.4082100000):0.1651460000	3ee4_A.pdb:0.4945560000):0.3409690000	((2uw1_A.pdb:0.0581900000	2uw1_B.pdb:0.0816430000):0.1226490000	1afr_A.pdb:0.0686870000):0.3884870000):0.2567910000	1za0_A.pdb:0.5038090000):0.6261640000):0.1572280000):0.0753703000):0.0592726000):0.0794131000):0.0647336000);
(1ji5_A.pdb:0.1553930000	(1jig_A.pdb:0.1420980000	((2chp_A.pdb:0.2029010000	((((1qgh_A.pdb:0.1607440000	(2ux1_A.pdb:0.1345100000	1otk_A.pdb:1.0375350000):0.0398618000):0.0873349000	((((2fzf_A.pdb:1.0886260000	1yuz_A.pdb:0.1415870000):0.4309900000	3qhb_A.pdb:0.4994220000):0.0738527000	1lko_A.pdb:0.4676330000):0.1762800000	(((((1bcf_A.pdb:0.0494830000	3e1q_A.pdb:0.0753850000):0.0260338000	1jgc_A.pdb:0.2388060000):0.0174070000	2fkz_A.pdb:0.0381720000):0.0798148000	((((((((1lb3_A.pdb:0.0091590000	2za7_A.pdb:0.1459280000):0.0527742000	1bg7_A.pdb:0.4271740000):0.0636721000	1r03_A.pdb:0.1068490000):0.2262360000	3e6s_A.pdb:0.1820870000):0.1654480000	2jd7_A.pdb:0.0275650000):0.0924827000	1krq_A.pdb:0.0891610000):0.0819033000	((1z6o_A.pdb:0.5633930000	1z6o_M.pdb:0.4746030000):0.1812250000	1vlg_A.pdb:0.0824410000):0.0857673000):0.1310630000	1eum_A.pdb:0.0659710000):0.1619350000):0.0862021000	1nfv_A.pdb:0.2153630000):0.2758940000):0.1515400000):0.0672659000	(2vzb_A.pdb:0.3362750000	((((((((1oqu_A.pdb:0.1671710000	1r2f_A.pdb:0.1144750000):0.0826326000	1uzr_A.pdb:0.0751370000):0.2465920000	1mxr_A.pdb:0.5349260000):0.1723110000	3ee4_A.pdb:0.5856310000):0.1724370000	((1jk0_A.pdb:0.3647390000	2uw2_A.pdb:0.2308540000):0.1349370000	1w68_A.pdb:0.2193420000):0.3089690000):0.2169900000	((2inc_B.pdb:0.4015120000	(2inp_C.pdb:0.4633100000	1mty_B.pdb:1.0876990000):0.2085350000):0.1598720000	(1mty_D.pdb:0.7184140000	3dhg_A.pdb:0.4226300000):0.6569500000):0.2531900000):0.1504140000	((2uw1_A.pdb:0.0748710000	2uw1_B.pdb:0.0766060000):0.1009100000	1afr_A.pdb:0.0716810000):0.4345780000):0.1301430000	1za0_A.pdb:0.5558880000):0.4295390000):0.2657380000):0.0574591000	(2fjc_A.pdb:0.1086610000	(((1dps_A.pdb:0.0877700000	(1o9r_A.pdb:0.0453160000	(1tjo_A.pdb:0.0498560000	1tk6_A.pdb:0.0745430000):0.3528840000):0.1871710000):0.0489024000	1jts_A.pdb:0.0301250000):0.0613855000	1uvh_A.pdb:0.5191470000):0.1565020000):0.0300759000):0.0420228000):0.0356405000	1ji4_A.pdb:0.1121580000):0.0621224000):0.0615860000	1n1q_A.pdb:0.0271320000);
(1ji5_A.pdb:0.1084450000	(1jig_A.pdb:0.0433050000	1n1q_A.pdb:0.0404350000):0.0330371000	(((((2chp_A.pdb:0.0187780000	2fzf_A.pdb:1.3068680000):0.0138684000	(2vzb_A.pdb:0.2724980000	(((((((1oqu_A.pdb:0.1647880000	1r2f_A.pdb:0.1345110000):0.0554052000	1uzr_A.pdb:0.0488300000):0.2664540000	1mxr_A.pdb:0.6042010000):0.1341620000	3ee4_A.pdb:0.7491380000):0.1963240000	((2uw1_A.pdb:0.0683560000	2uw1_B.pdb:0.1820920000):0.1324590000	1afr_A.pdb:0.0858930000):0.4459970000):0.0639948000	(((1jk0_A.pdb:0.4046280000	2uw2_A.pdb:0.4522110000):0.1697000000	1w68_A.pdb:0.1438780000):0.3694940000	((2inc_B.pdb:0.3922760000	(2inp_C.pdb:0.5414420000	1mty_B.pdb:1.1472710000):0.3127470000):0.1286680000	(1mty_D.pdb:0.6067450000	3dhg_A.pdb:0.5609670000):0.3644910000):0.2715790000):0.1883980000):0.0892806000	1za0_A.pdb:0.4949420000):0.5377950000):0.1867210000):0.0902849000	((1ji4_A.pdb:0.1128950000	(2fjc_A.pdb:0.0695590000	1uvh_A.pdb:0.5046590000):0.0072786800):0.0213931000	((((1bcf_A.pdb:0.0483850000	3e1q_A.pdb:0.1022820000):0.0407973000	(2fkz_A.pdb:0.0368460000	(1jgc_A.pdb:0.1760790000	1nfv_A.pdb:0.2662110000):0.0386313000):0.0438863000):0.2036610000	(((((((1lb3_A.pdb:0.0524590000	(1bg7_A.pdb:0.3769160000	1r03_A.pdb:0.0939130000):0.0535345000):0.0840335000	2za7_A.pdb:0.0315360000):0.1180710000	3e6s_A.pdb:0.0645280000):0.2394730000	2jd7_A.pdb:0.1305450000):0.0485508000	1krq_A.pdb:0.1169850000):0.0530220000	((1z6o_A.pdb:0.7733710000	1z6o_M.pdb:0.3805370000):0.1300150000	1vlg_A.pdb:0.1053550000):0.1301460000):0.0171880000	1eum_A.pdb:0.1082360000):0.1379590000):0.2290960000	((1lko_A.pdb:0.4745510000	1yuz_A.pdb:0.5786720000):0.1266340000	3qhb_A.pdb:0.8684910000):0.1587570000):0.2619770000):0.0132285000):0.0773697000	((1qgh_A.pdb:0.0809550000	2ux1_A.pdb:0.0836820000):0.0267710000	1otk_A.pdb:1.0299950000):0.0899978000):0.0000020384	(((1dps_A.pdb:0.1505830000	1jts_A.pdb:0.0824050000):0.1922840000	1o9r_A.pdb:0.0750850000):0.1525460000	(1tjo_A.pdb:0.1065270000	1tk6_A.pdb:0.0386900000):0.1854460000):0.1444180000):0.0531557000);
(1ji5_A.pdb:0.2493330000	1jig_A.pdb:0.0794180000	(1n1q_A.pdb:0.0575810000	((2chp_A.pdb:0.1398730000	((((1qgh_A.pdb:0.0881230000	(2ux1_A.pdb:0.0424410000	1otk_A.pdb:1.2929270000):0.0727205000):0.1083760000	((((1dps_A.pdb:0.1320710000	1jts_A.pdb:0.0733680000):0.1165410000	1o9r_A.pdb:0.0836840000):0.1492100000	(1tjo_A.pdb:0.0882030000	1tk6_A.pdb:0.0336070000):0.2127870000):0.1499910000	(2vzb_A.pdb:0.1716500000	((((((((1oqu_A.pdb:0.1129760000	1uzr_A.pdb:0.0887890000):0.0415054000	1r2f_A.pdb:0.0912660000):0.2679440000	1mxr_A.pdb:0.4585650000):0.1802930000	((1jk0_A.pdb:0.4516250000	2uw2_A.pdb:0.1865850000):0.1651830000	1w68_A.pdb:0.2158910000):0.2985420000):0.2649700000	3ee4_A.pdb:0.6214750000):0.1087180000	((2inc_B.pdb:0.4494340000	(2inp_C.pdb:0.4043430000	1mty_B.pdb:0.8070510000):0.1260200000):0.1887230000	(1mty_D.pdb:0.5906620000	3dhg_A.pdb:0.8937960000):0.4035300000):0.1919170000):0.2054510000	((2uw1_A.pdb:0.1313040000	2uw1_B.pdb:0.0774640000):0.1443300000	1afr_A.pdb:0.0774190000):0.3856840000):0.2325040000	1za0_A.pdb:0.6149770000):0.4369300000):0.2154580000):0.0155986000):0.0478603000	((1ji4_A.pdb:0.2534710000	2fjc_A.pdb:0.0369520000):0.0409711000	1uvh_A.pdb:0.4744900000):0.0923721000):0.0000025013	(((1bcf_A.pdb:0.0378720000	(3e1q_A.pdb:0.0599080000	(2fkz_A.pdb:0.0703970000	(1jgc_A.pdb:0.1455360000	1nfv_A.pdb:0.2645800000):0.0423084000):0.0533264000):0.0273753000):0.0797965000	((((((1lb3_A.pdb:0.0308470000	2za7_A.pdb:0.1513880000):0.0652746000	1bg7_A.pdb:0.3394910000):0.0875403000	1r03_A.pdb:0.0341120000):0.1393500000	(1z6o_A.pdb:0.3527390000	1z6o_M.pdb:0.4206420000):0.0607956000):0.0883861000	1vlg_A.pdb:0.1215390000):0.0421247000	(((1eum_A.pdb:0.0906430000	1krq_A.pdb:0.1592370000):0.0308974000	3e6s_A.pdb:0.2936500000):0.0095153800	2jd7_A.pdb:0.0641520000):0.0630411000):0.1638370000):0.1793160000	(1lko_A.pdb:0.3578200000	(1yuz_A.pdb:0.8142660000	3qhb_A.pdb:0.3237280000):0.1475700000):0.3063590000):0.1701060000):0.0237397000):0.0298285000	2fzf_A.pdb:1.1540690000):0.0428247000):0.1085490000);
(1ji5_A.pdb:0.2299130000	1jig_A.pdb:0.0777850000	(1n1q_A.pdb:0.0310270000	((2chp_A.pdb:0.1334720000	((1ji4_A.pdb:0.2600890000	(2fjc_A.pdb:0.0795390000	1uvh_A.pdb:0.6744570000):0.0113213000):0.0607947000	((2fzf_A.pdb:0.8000740000	(((1bcf_A.pdb:0.0254760000	(3e1q_A.pdb:0.0359340000	(2fkz_A.pdb:0.0393360000	1jgc_A.pdb:0.2661120000):0.0414502000):0.0848602000):0.1516880000	((((((((1lb3_A.pdb:0.0696970000	2za7_A.pdb:0.0785720000):0.1175990000	(1bg7_A.pdb:0.2961040000	1r03_A.pdb:0.1018350000):0.0169423000):0.1150220000	3e6s_A.pdb:0.1674600000):0.0865864000	(1z6o_A.pdb:0.8737750000	1z6o_M.pdb:0.4991940000):0.1530400000):0.0460517000	2jd7_A.pdb:0.0817720000):0.0969287000	1krq_A.pdb:0.1417070000):0.0556353000	1eum_A.pdb:0.1244840000):0.0439886000	1vlg_A.pdb:0.2310060000):0.0869188000):0.1139300000	(1lko_A.pdb:0.4841540000	(1yuz_A.pdb:0.5918460000	3qhb_A.pdb:0.8775050000):0.1823670000):0.1773430000):0.0345247000):0.0503872000	1nfv_A.pdb:0.3318670000):0.1143880000):0.0000021557):0.0329065000	(((1qgh_A.pdb:0.0975020000	(2ux1_A.pdb:0.1900800000	1otk_A.pdb:1.2167230000):0.0651738000):0.2244290000	(2vzb_A.pdb:0.2858870000	((((((((1oqu_A.pdb:0.1351610000	1r2f_A.pdb:0.1287060000):0.0655498000	1uzr_A.pdb:0.1211510000):0.3077330000	1mxr_A.pdb:0.7073510000):0.1062350000	((1jk0_A.pdb:0.4495060000	2uw2_A.pdb:0.2177440000):0.2031950000	1w68_A.pdb:0.1035070000):0.3796990000):0.1824020000	3ee4_A.pdb:0.6278970000):0.2418000000	(((2inc_B.pdb:0.2930550000	1mty_B.pdb:1.2185810000):0.1701500000	2inp_C.pdb:0.7436890000):0.1162230000	(1mty_D.pdb:0.6206260000	3dhg_A.pdb:0.6458710000):0.2780300000):0.3149250000):0.1422190000	((2uw1_A.pdb:0.1303290000	2uw1_B.pdb:0.1129120000):0.1307510000	1afr_A.pdb:0.1333120000):0.3205360000):0.1952220000	1za0_A.pdb:0.5706950000):0.5842840000):0.1871850000):0.0095509000	(((1dps_A.pdb:0.2042160000	1jts_A.pdb:0.0925390000):0.0605776000	1o9r_A.pdb:0.1992100000):0.2012530000	(1tjo_A.pdb:0.1726170000	1tk6_A.pdb:0.0153740000):0.2788850000):0.1479110000):0.0878428000):0.0833777000):0.0868721000);
(1ji5_A.pdb:0.1630960000	1jig_A.pdb:0.0923480000	(1n1q_A.pdb:0.0307590000	(((2chp_A.pdb:0.1435500000	((((((1dps_A.pdb:0.1439430000	1jts_A.pdb:0.1101470000):0.2461840000	1o9r_A.pdb:0.0607750000):0.1715840000	(1tjo_A.pdb:0.0716340000	1tk6_A.pdb:0.0341130000):0.0578417000):0.1317810000	(2vzb_A.pdb:0.1803330000	(((((((1oqu_A.pdb:0.1932270000	1uzr_A.pdb:0.1480690000):0.0474120000	1r2f_A.pdb:0.1155660000):0.2094820000	1mxr_A.pdb:0.5512670000):0.1024810000	3ee4_A.pdb:0.7880450000):0.0940666000	((1jk0_A.pdb:0.4608140000	2uw2_A.pdb:0.2210960000):0.2912010000	1w68_A.pdb:0.1792890000):0.3709280000):0.2078280000	(((2uw1_A.pdb:0.0805470000	2uw1_B.pdb:0.0949630000):0.1018750000	1afr_A.pdb:0.0748370000):0.2982270000	1za0_A.pdb:0.5138990000):0.1257040000):0.0965998000	(((2inc_B.pdb:0.5243000000	1mty_B.pdb:0.9559790000):0.1152100000	2inp_C.pdb:0.6070340000):0.1201120000	(1mty_D.pdb:0.4672900000	3dhg_A.pdb:0.5578840000):0.5234000000):0.3486090000):0.4395550000):0.2616310000):0.0483757000	1uvh_A.pdb:0.4798570000):0.0202489000	((((1bcf_A.pdb:0.0475830000	3e1q_A.pdb:0.0690240000):0.0393903000	(2fkz_A.pdb:0.0500530000	1jgc_A.pdb:0.1528830000):0.0386535000):0.0817488000	(1nfv_A.pdb:0.2514740000	(((((((1lb3_A.pdb:0.0379610000	2za7_A.pdb:0.0660720000):0.0579677000	1bg7_A.pdb:0.3276880000):0.0501571000	1r03_A.pdb:0.0761930000):0.1579080000	3e6s_A.pdb:0.2258580000):0.0886529000	(1krq_A.pdb:0.1465510000	2jd7_A.pdb:0.0612990000):0.0000615236):0.0277729000	((1z6o_A.pdb:0.5266680000	1z6o_M.pdb:0.2189260000):0.1768340000	1vlg_A.pdb:0.0872780000):0.0386809000):0.0399257000	1eum_A.pdb:0.1180730000):0.1750870000):0.1019120000):0.0920194000	(1lko_A.pdb:0.2409170000	(1yuz_A.pdb:0.6928440000	3qhb_A.pdb:0.3573140000):0.0941254000):0.2869180000):0.2221080000):0.0000020388):0.0652652000	((((1qgh_A.pdb:0.1505860000	2ux1_A.pdb:0.1242530000):0.0000022130	1otk_A.pdb:1.0254410000):0.1355540000	1ji4_A.pdb:0.2041060000):0.0498397000	2fjc_A.pdb:0.0811320000):0.0087649700):0.0476397000	2fzf_A.pdb:1.1464820000):0.0717239000):0.0510593000);
(1ji5_A.pdb:0.2030230000	1jig_A.pdb:0.0769740000	(1n1q_A.pdb:0.0188550000	((2chp_A.pdb:0.0659790000	(((1ji4_A.pdb:0.1840650000	2fjc_A.pdb:0.0888550000):0.0184338000	1uvh_A.pdb:0.5126760000):0.0198143000	(2fzf_A.pdb:1.1279190000	((((((1bcf_A.pdb:0.0592230000	3e1q_A.pdb:0.0760970000):0.0493618000	2fkz_A.pdb:0.0242500000):0.0541132000	1jgc_A.pdb:0.2268500000):0.0831049000	((((1lb3_A.pdb:0.0307850000	2za7_A.pdb:0.0820730000):0.0969689000	(1bg7_A.pdb:0.2361560000	1r03_A.pdb:0.0630270000):0.0443869000):0.1229800000	(((((1z6o_A.pdb:0.5939810000	1z6o_M.pdb:0.2915390000):0.2544600000	1vlg_A.pdb:0.0956950000):0.0457027000	1krq_A.pdb:0.1663930000):0.0054892600	2jd7_A.pdb:0.1030960000):0.0241263000	1eum_A.pdb:0.0942990000):0.1034920000):0.0437952000	3e6s_A.pdb:0.1167220000):0.1079240000):0.0883856000	1nfv_A.pdb:0.3979270000):0.0489903000	((1lko_A.pdb:0.3062010000	1yuz_A.pdb:0.5791120000):0.1985510000	3qhb_A.pdb:0.6036480000):0.3179380000):0.0309526000):0.1120940000):0.0222556000):0.0506709000	(((1qgh_A.pdb:0.1796310000	(2ux1_A.pdb:0.1482460000	1otk_A.pdb:1.3112910000):0.0484665000):0.0916580000	(2vzb_A.pdb:0.2066680000	((((((((1oqu_A.pdb:0.1171330000	1r2f_A.pdb:0.1430440000):0.0246199000	1uzr_A.pdb:0.1192880000):0.2434450000	1mxr_A.pdb:0.5809420000):0.1795090000	3ee4_A.pdb:0.5680570000):0.0918719000	((1jk0_A.pdb:0.5820680000	2uw2_A.pdb:0.1945680000):0.1700660000	1w68_A.pdb:0.2170730000):0.5123300000):0.1468530000	((2inc_B.pdb:0.3947970000	(2inp_C.pdb:0.6091140000	1mty_B.pdb:1.1050440000):0.1835130000):0.3585840000	(1mty_D.pdb:0.3790200000	3dhg_A.pdb:0.6698290000):0.3913370000):0.3279130000):0.0412149000	((2uw1_A.pdb:0.0942740000	2uw1_B.pdb:0.1163970000):0.0934889000	1afr_A.pdb:0.1867500000):0.2662580000):0.0958205000	1za0_A.pdb:0.6251560000):0.4876480000):0.1432330000):0.0232929000	(((1dps_A.pdb:0.1187440000	1jts_A.pdb:0.1137870000):0.1267160000	1o9r_A.pdb:0.1155290000):0.1492070000	(1tjo_A.pdb:0.1021020000	1tk6_A.pdb:0.0305160000):0.2271580000):0.0819958000):0.0258506000):0.0755345000):0.1062890000);
(1ji5_A.pdb:0.1295730000	1jig_A.pdb:0.0943350000	(1n1q_A.pdb:0.0000030000	((2chp_A.pdb:0.1071840000	(((1ji4_A.pdb:0.1509050000	2fjc_A.pdb:0.0614350000):0.0430780000	1uvh_A.pdb:0.4927410000):0.0217369000	(2fzf_A.pdb:0.9860630000	((((1bcf_A.pdb:0.0532820000	(3e1q_A.pdb:0.0404660000	(2fkz_A.pdb:0.0206630000	1jgc_A.pdb:0.2904850000):0.0280468000):0.0183487000):0.1382520000	((((((((1lb3_A.pdb:0.0619480000	2za7_A.pdb:0.0891980000):0.1053170000	1bg7_A.pdb:0.2668650000):0.0811242000	1r03_A.pdb:0.0268550000):0.2657670000	3e6s_A.pdb:0.1852900000):0.0870661000	2jd7_A.pdb:0.1184140000):0.0585884000	1krq_A.pdb:0.1141000000):0.0339699000	((1z6o_A.pdb:0.7223410000	1z6o_M.pdb:0.2384670000):0.3094140000	1vlg_A.pdb:0.1751120000):0.1123360000):0.0462378000	1eum_A.pdb:0.1091600000):0.1973590000):0.0627810000	((1lko_A.pdb:0.3372320000	1yuz_A.pdb:1.0465980000):0.0693136000	3qhb_A.pdb:0.8062350000):0.2032990000):0.0984254000	1nfv_A.pdb:0.2863700000):0.1170290000):0.0776809000):0.0243037000):0.0796842000	((1qgh_A.pdb:0.0695130000	(2ux1_A.pdb:0.1280380000	1otk_A.pdb:1.1836320000):0.0751800000):0.0840281000	((((1dps_A.pdb:0.1273740000	1jts_A.pdb:0.0886410000):0.1869300000	1o9r_A.pdb:0.0172480000):0.1436200000	(1tjo_A.pdb:0.1066710000	1tk6_A.pdb:0.0824040000):0.1814890000):0.0984475000	(2vzb_A.pdb:0.1767620000	(((((((1oqu_A.pdb:0.1350730000	1r2f_A.pdb:0.1068130000):0.0680909000	1uzr_A.pdb:0.0293550000):0.3068940000	1mxr_A.pdb:0.4916540000):0.2034830000	(3ee4_A.pdb:0.6198700000	((1jk0_A.pdb:0.4995290000	2uw2_A.pdb:0.1832000000):0.1937300000	1w68_A.pdb:0.2054670000):0.3321870000):0.2236450000):0.2897860000	((2uw1_A.pdb:0.0949080000	2uw1_B.pdb:0.1389680000):0.0979613000	1afr_A.pdb:0.1152120000):0.4208250000):0.0707352000	((2inc_B.pdb:0.2432380000	(2inp_C.pdb:0.4864160000	1mty_B.pdb:1.3963980000):0.3062130000):0.1966510000	(1mty_D.pdb:0.9005700000	3dhg_A.pdb:0.4266820000):0.3296090000):0.3295320000):0.1326200000	1za0_A.pdb:0.5230550000):0.4594290000):0.2183690000):0.0132650000):0.0238793000):0.1009770000):0.0518589000);
(1ji5_A.pdb:0.3273820000	1jig_A.pdb:0.0849480000	(1n1q_A.pdb:0.0251840000	(((2chp_A.pdb:0.1318690000	(((1qgh_A.pdb:0.1063750000	2ux1_A.pdb:0.1296790000):0.1000800000	1otk_A.pdb:1.2307840000):0.0480123000	1ji4_A.pdb:0.1510500000):0.0535610000):0.0120858000	(((((1dps_A.pdb:0.1862810000	1jts_A.pdb:0.0694490000):0.2021050000	1o9r_A.pdb:0.0253690000):0.3478760000	(1tjo_A.pdb:0.0744730000	1tk6_A.pdb:0.0505880000):0.1065990000):0.0417026000	2fzf_A.pdb:0.9307170000):0.1483870000	(1uvh_A.pdb:0.4105710000	(2vzb_A.pdb:0.0753300000	(((((((1oqu_A.pdb:0.1640610000	1r2f_A.pdb:0.1302280000):0.0410104000	1uzr_A.pdb:0.0519980000):0.1500820000	1mxr_A.pdb:0.7576210000):0.1087390000	3ee4_A.pdb:0.6882760000):0.1218230000	((1jk0_A.pdb:0.4057430000	2uw2_A.pdb:0.1679750000):0.3104710000	1w68_A.pdb:0.1401820000):0.3978160000):0.2857670000	(((2uw1_A.pdb:0.0939200000	2uw1_B.pdb:0.1088550000):0.1498680000	1afr_A.pdb:0.1058280000):0.3822780000	1za0_A.pdb:0.5683910000):0.1081360000):0.1266570000	((2inc_B.pdb:0.3396850000	(2inp_C.pdb:0.5634000000	1mty_B.pdb:0.7627830000):0.2421890000):0.2489700000	(1mty_D.pdb:0.4427040000	3dhg_A.pdb:0.6865990000):0.4805960000):0.2448750000):0.7161460000):0.2104070000):0.0950176000):0.0399829000):0.0391059000	(2fjc_A.pdb:0.1023560000	(((1bcf_A.pdb:0.0714700000	((3e1q_A.pdb:0.0515300000	(1jgc_A.pdb:0.1343160000	1nfv_A.pdb:0.3216220000):0.0774043000):0.0259344000	2fkz_A.pdb:0.0777220000):0.0436323000):0.0362608000	(((((((((1lb3_A.pdb:0.0723230000	2za7_A.pdb:0.0650670000):0.1126720000	1bg7_A.pdb:0.2347480000):0.0280535000	1r03_A.pdb:0.0655970000):0.1276350000	3e6s_A.pdb:0.2175610000):0.0955963000	2jd7_A.pdb:0.0787670000):0.0370175000	1krq_A.pdb:0.0805690000):0.0340411000	(1z6o_A.pdb:0.7312540000	1z6o_M.pdb:0.2487290000):0.1557350000):0.0266935000	1vlg_A.pdb:0.1261330000):0.0480442000	1eum_A.pdb:0.0615650000):0.1780150000):0.0842441000	(1lko_A.pdb:0.5143610000	(1yuz_A.pdb:0.8699570000	3qhb_A.pdb:0.6160390000):0.0899664000):0.0348508000):0.2895930000):0.0000028226):0.0622972000):0.0277495000);
(1ji5_A.pdb:0.1893320000	(((((1jig_A.pdb:0.1358850000	((1qgh_A.pdb:0.1885690000	2ux1_A.pdb:0.1034550000):0.0387614000	1otk_A.pdb:1.2839530000):0.1113390000):0.0122981000	((((1dps_A.pdb:0.1866460000	1jts_A.pdb:0.0537150000):0.1171790000	1o9r_A.pdb:0.0932800000):0.2333030000	(1tjo_A.pdb:0.0762660000	1tk6_A.pdb:0.0654890000):0.2031680000):0.1111840000	(2vzb_A.pdb:0.1734150000	((((((((1oqu_A.pdb:0.1995020000	1r2f_A.pdb:0.1252660000):0.0372448000	1uzr_A.pdb:0.0782320000):0.2025160000	1mxr_A.pdb:0.6585290000):0.2995690000	3ee4_A.pdb:0.6029230000):0.0905279000	((1jk0_A.pdb:0.5046340000	2uw2_A.pdb:0.1691480000):0.1571870000	1w68_A.pdb:0.1824600000):0.3121360000):0.1547760000	((2inc_B.pdb:0.5550300000	(2inp_C.pdb:0.5033870000	1mty_B.pdb:1.2162610000):0.1700110000):0.1409100000	(1mty_D.pdb:0.5517650000	3dhg_A.pdb:0.5746480000):0.3953090000):0.3091330000):0.1638860000	((2uw1_A.pdb:0.1040110000	2uw1_B.pdb:0.0813000000):0.0481960000	1afr_A.pdb:0.1231710000):0.3626070000):0.1104090000	1za0_A.pdb:0.4863700000):0.6292170000):0.1194980000):0.0240481000):0.0321239000	(1ji4_A.pdb:0.1475240000	(2fjc_A.pdb:0.0780380000	1uvh_A.pdb:0.5033610000):0.0258538000):0.0397572000):0.0414621000	2chp_A.pdb:0.0837280000):0.0055142100	(2fzf_A.pdb:0.9002330000	((((1bcf_A.pdb:0.0247790000	((3e1q_A.pdb:0.0591420000	2fkz_A.pdb:0.0733210000):0.0350874000	1jgc_A.pdb:0.1689400000):0.0061165700):0.0492480000	((((((((1lb3_A.pdb:0.0422420000	2za7_A.pdb:0.0322270000):0.0653119000	(1bg7_A.pdb:0.2127680000	1r03_A.pdb:0.0937160000):0.0466344000):0.1083720000	3e6s_A.pdb:0.2588840000):0.1571150000	2jd7_A.pdb:0.1296050000):0.0188639000	1krq_A.pdb:0.0531810000):0.0360500000	1vlg_A.pdb:0.1131460000):0.0362813000	(1z6o_A.pdb:0.5526160000	1z6o_M.pdb:0.3166930000):0.1593700000):0.0600644000	1eum_A.pdb:0.0727330000):0.1966540000):0.1056110000	(1lko_A.pdb:0.3369480000	(1yuz_A.pdb:0.8120230000	3qhb_A.pdb:0.4019500000):0.1347790000):0.1788400000):0.1346580000	1nfv_A.pdb:0.2085220000):0.0363494000):0.1963530000):0.0803425000	1n1q_A.pdb:0.0395960000);
(1ji5_A.pdb:0.2123030000	1jig_A.pdb:0.1406940000	((1n1q_A.pdb:0.0722090000	(2chp_A.pdb:0.1254370000	((1ji4_A.pdb:0.1960900000	(2fjc_A.pdb:0.0850910000	1uvh_A.pdb:0.4656570000):0.0241620000):0.0599851000	(2fzf_A.pdb:0.7871760000	((((1bcf_A.pdb:0.0289430000	(3e1q_A.pdb:0.0452680000	(2fkz_A.pdb:0.0535390000	1jgc_A.pdb:0.2132390000):0.0378611000):0.0273209000):0.0769812000	((((((1lb3_A.pdb:0.0175350000	2za7_A.pdb:0.1474010000):0.0643010000	1r03_A.pdb:0.0566500000):0.0316471000	1bg7_A.pdb:0.2230310000):0.1163830000	((1eum_A.pdb:0.2571710000	1krq_A.pdb:0.1300840000):0.0419081000	(3e6s_A.pdb:0.1927790000	2jd7_A.pdb:0.0668530000):0.0656831000):0.0536080000):0.0273149000	(1z6o_A.pdb:0.4818960000	1z6o_M.pdb:0.2596490000):0.0763630000):0.0488645000	1vlg_A.pdb:0.1336310000):0.1468350000):0.1268480000	(1lko_A.pdb:0.2358620000	(1yuz_A.pdb:0.6293430000	3qhb_A.pdb:0.5380510000):0.2214870000):0.3225970000):0.0176964000	1nfv_A.pdb:0.3178550000):0.1888360000):0.1346040000):0.0537154000):0.0375681000):0.0313171000	((1qgh_A.pdb:0.0753790000	(2ux1_A.pdb:0.1133760000	1otk_A.pdb:1.5504470000):0.0392154000):0.1715750000	(((1dps_A.pdb:0.0527540000	(1jts_A.pdb:0.0986120000	1o9r_A.pdb:0.1486590000):0.0678076000):0.1965010000	(1tjo_A.pdb:0.1021340000	1tk6_A.pdb:0.0363030000):0.1628510000):0.1438350000	(2vzb_A.pdb:0.2337100000	((((((((1oqu_A.pdb:0.1132190000	1uzr_A.pdb:0.0705990000):0.0849252000	1r2f_A.pdb:0.0285640000):0.1771450000	1mxr_A.pdb:0.7039910000):0.1840700000	3ee4_A.pdb:0.7253940000):0.1117230000	((1jk0_A.pdb:0.3623960000	2uw2_A.pdb:0.2696730000):0.0810857000	1w68_A.pdb:0.2087610000):0.3319850000):0.2235220000	(((2inc_B.pdb:0.3760810000	1mty_B.pdb:1.0392450000):0.2482020000	2inp_C.pdb:0.5376720000):0.2619210000	(1mty_D.pdb:0.6070630000	3dhg_A.pdb:0.6161880000):0.2009030000):0.5618540000):0.2153420000	((2uw1_A.pdb:0.0947760000	2uw1_B.pdb:0.0903600000):0.1258110000	1afr_A.pdb:0.0670490000):0.4516400000):0.2889230000	1za0_A.pdb:0.3860370000):0.5232800000):0.1542000000):0.0258656000):0.0366271000):0.0695179000);
(1ji5_A.pdb:0.1863850000	1jig_A.pdb:0.0444300000	(1n1q_A.pdb:0.0369380000	((2chp_A.pdb:0.1304420000	((1ji4_A.pdb:0.1738730000	(2fjc_A.pdb:0.0995740000	1uvh_A.pdb:0.5198330000):0.0315218000):0.0429097000	(2fzf_A.pdb:1.0573220000	((((1bcf_A.pdb:0.0997980000	(3e1q_A.pdb:0.0483200000	(2fkz_A.pdb:0.0728200000	1jgc_A.pdb:0.2300990000):0.0239751000):0.0510324000):0.1283700000	((((((((1lb3_A.pdb:0.0555240000	2za7_A.pdb:0.0691730000):0.1643630000	1bg7_A.pdb:0.3479890000):0.0833367000	1r03_A.pdb:0.0169090000):0.1518920000	3e6s_A.pdb:0.3123810000):0.1262400000	(1krq_A.pdb:0.1935120000	2jd7_A.pdb:0.0418760000):0.0094508500):0.0224552000	(1z6o_A.pdb:0.6415470000	1z6o_M.pdb:0.3902530000):0.1322680000):0.0275124000	1vlg_A.pdb:0.0911160000):0.0168412000	1eum_A.pdb:0.1252840000):0.3348820000):0.0638531000	(1lko_A.pdb:0.3327940000	(1yuz_A.pdb:0.5743840000	3qhb_A.pdb:0.6552780000):0.1727520000):0.4204550000):0.0425031000	1nfv_A.pdb:0.5257320000):0.1345200000):0.0911430000):0.0513791000):0.0281687000	(((1qgh_A.pdb:0.0877260000	2ux1_A.pdb:0.1787930000):0.0278544000	1otk_A.pdb:1.9088250000):0.0872392000	((((1dps_A.pdb:0.2038120000	1jts_A.pdb:0.0909670000):0.2218010000	1o9r_A.pdb:0.1244640000):0.1822300000	(1tjo_A.pdb:0.0695100000	1tk6_A.pdb:0.0443760000):0.2549610000):0.1433140000	(2vzb_A.pdb:0.2846080000	(((((((1oqu_A.pdb:0.1523520000	1r2f_A.pdb:0.1323700000):0.0970454000	1uzr_A.pdb:0.0578030000):0.3783200000	(1mxr_A.pdb:0.5438190000	((1jk0_A.pdb:0.6589010000	2uw2_A.pdb:0.2714730000):0.2749940000	1w68_A.pdb:0.0989590000):0.6373340000):0.1149310000):0.1993920000	3ee4_A.pdb:0.8371220000):0.1558500000	((2inc_B.pdb:0.4745000000	(2inp_C.pdb:0.4987280000	1mty_B.pdb:1.0144950000):0.2349920000):0.3865410000	(1mty_D.pdb:0.6583140000	3dhg_A.pdb:0.6519660000):0.2839660000):0.6354110000):0.1926610000	(2uw1_A.pdb:0.0385830000	(2uw1_B.pdb:0.1757610000	1afr_A.pdb:0.2111650000):0.0680178000):0.4483640000):0.1886900000	1za0_A.pdb:0.6379120000):0.4630320000):0.2144070000):0.0000026675):0.0095227800):0.0744143000):0.1003390000);
(1ji5_A.pdb:0.1916210000	1jig_A.pdb:0.1079680000	(1n1q_A.pdb:0.0342090000	((((2chp_A.pdb:0.1928940000	((((1qgh_A.pdb:0.1250520000	2ux1_A.pdb:0.2309930000):0.1258960000	(((((2fzf_A.pdb:1.1648510000	1lko_A.pdb:0.2402240000):0.1073800000	1yuz_A.pdb:0.7852770000):0.0474037000	3qhb_A.pdb:0.4378640000):0.2476540000	(((1bcf_A.pdb:0.0287590000	((3e1q_A.pdb:0.0438590000	2fkz_A.pdb:0.0293180000):0.0314345000	1jgc_A.pdb:0.2068120000):0.0209538000):0.0749790000	((((((((1lb3_A.pdb:0.0666290000	2za7_A.pdb:0.1356390000):0.0439504000	1bg7_A.pdb:0.2401640000):0.0946800000	1r03_A.pdb:0.0309020000):0.1893250000	3e6s_A.pdb:0.1598130000):0.1253660000	2jd7_A.pdb:0.1298340000):0.0657106000	1krq_A.pdb:0.1579220000):0.0670050000	((1z6o_A.pdb:0.4667600000	1z6o_M.pdb:0.3091290000):0.2074670000	1vlg_A.pdb:0.1735060000):0.1125490000):0.0588975000	1eum_A.pdb:0.1263640000):0.2663460000):0.1961320000	1nfv_A.pdb:0.2599170000):0.0896891000):0.0675872000	(1otk_A.pdb:1.0118670000	((((((((1oqu_A.pdb:0.1552610000	1r2f_A.pdb:0.1220690000):0.0358941000	1uzr_A.pdb:0.1037660000):0.2136970000	3ee4_A.pdb:0.7685430000):0.0877098000	1mxr_A.pdb:0.5859420000):0.1696640000	((1jk0_A.pdb:0.4497980000	2uw2_A.pdb:0.2067370000):0.1328710000	1w68_A.pdb:0.1991170000):0.2336480000):0.1878830000	((2inc_B.pdb:0.3273590000	(2inp_C.pdb:0.6960820000	1mty_B.pdb:0.8699740000):0.1687190000):0.2479730000	(1mty_D.pdb:0.5928960000	3dhg_A.pdb:0.7547050000):0.2457560000):0.3709800000):0.1662040000	((2uw1_A.pdb:0.1005730000	2uw1_B.pdb:0.1083760000):0.1270020000	1afr_A.pdb:0.1305920000):0.3488370000):0.2062090000	1za0_A.pdb:0.4678430000):0.5996150000):0.1210440000):0.1961300000):0.0285916000	2vzb_A.pdb:0.5445790000):0.0161954000	(((1dps_A.pdb:0.1682300000	1jts_A.pdb:0.0593970000):0.1815310000	1o9r_A.pdb:0.1382160000):0.1545490000	(1tjo_A.pdb:0.0618080000	1tk6_A.pdb:0.0816630000):0.3629080000):0.0480465000):0.0031146000):0.0431570000	1uvh_A.pdb:0.5181000000):0.0117679000	2fjc_A.pdb:0.1160040000):0.1081330000	1ji4_A.pdb:0.2399760000):0.0447026000):0.0784524000);
(1ji5_A.pdb:0.1432770000	((1jig_A.pdb:0.0583280000	(2chp_A.pdb:0.1124660000	(((((1qgh_A.pdb:0.0862220000	2ux1_A.pdb:0.1085410000):0.0419727000	1otk_A.pdb:0.8343970000):0.0664218000	1ji4_A.pdb:0.1495670000):0.0134188000	2fjc_A.pdb:0.0735520000):0.0066517600	((((((1dps_A.pdb:0.1041910000	1jts_A.pdb:0.0768000000):0.0605242000	1o9r_A.pdb:0.1416690000):0.2218740000	(1tjo_A.pdb:0.0482520000	1tk6_A.pdb:0.0403090000):0.1774320000):0.0089712800	1uvh_A.pdb:0.3912530000):0.0578559000	(2vzb_A.pdb:0.2070390000	(((((((1oqu_A.pdb:0.1661670000	1uzr_A.pdb:0.0870060000):0.0344681000	1r2f_A.pdb:0.1015100000):0.2708840000	1mxr_A.pdb:0.6023500000):0.2943870000	3ee4_A.pdb:0.5239360000):0.0891110000	((2uw1_A.pdb:0.1138540000	2uw1_B.pdb:0.0958450000):0.0938491000	1afr_A.pdb:0.1152060000):0.3623590000):0.0265347000	(((1jk0_A.pdb:0.4422220000	2uw2_A.pdb:0.3075690000):0.1246900000	1w68_A.pdb:0.1451890000):0.2660600000	((2inc_B.pdb:0.3074910000	(2inp_C.pdb:0.4452790000	1mty_B.pdb:1.0502770000):0.3419690000):0.2207200000	(1mty_D.pdb:0.5780040000	3dhg_A.pdb:0.4583220000):0.3808720000):0.3276810000):0.1932120000):0.1955740000	1za0_A.pdb:0.5384610000):0.4497110000):0.1372620000):0.0440148000	((((1bcf_A.pdb:0.0343990000	3e1q_A.pdb:0.0752110000):0.0317241000	(2fkz_A.pdb:0.0468660000	(1jgc_A.pdb:0.1985710000	1nfv_A.pdb:0.3625190000):0.0204361000):0.0277058000):0.0613823000	(((((((1lb3_A.pdb:0.0608050000	(1bg7_A.pdb:0.2878400000	1r03_A.pdb:0.1222790000):0.0693955000):0.0710758000	2za7_A.pdb:0.0599290000):0.1559570000	3e6s_A.pdb:0.1697660000):0.1275960000	2jd7_A.pdb:0.0892320000):0.0457258000	1krq_A.pdb:0.1639240000):0.0434208000	((1z6o_A.pdb:0.6455140000	1z6o_M.pdb:0.2163800000):0.1674640000	1vlg_A.pdb:0.0756200000):0.0798202000):0.0683840000	1eum_A.pdb:0.1206590000):0.1394040000):0.0925065000	(1lko_A.pdb:0.3397620000	(1yuz_A.pdb:0.8699050000	3qhb_A.pdb:0.3980460000):0.1229870000):0.4361690000):0.1522510000):0.0763781000):0.0372125000):0.0604840000):0.0253699000	2fzf_A.pdb:1.1722810000):0.0179208000	1n1q_A.pdb:0.0293680000);
(1ji5_A.pdb:0.2504970000	1jig_A.pdb:0.0749970000	(1n1q_A.pdb:0.0147720000	((2chp_A.pdb:0.1207410000	2fzf_A.pdb:0.9934220000):0.0376551000	(((((1qgh_A.pdb:0.1260640000	2ux1_A.pdb:0.1858210000):0.1772580000	1otk_A.pdb:0.8962180000):0.0339080000	1ji4_A.pdb:0.1743850000):0.0573517000	2fjc_A.pdb:0.1354130000):0.0214278000	(((((1dps_A.pdb:0.0778450000	(1jts_A.pdb:0.0668800000	1o9r_A.pdb:0.1246250000):0.0740910000):0.2546100000	(1tjo_A.pdb:0.0753250000	1tk6_A.pdb:0.0137430000):0.2798740000):0.0665740000	(2vzb_A.pdb:0.1629600000	(((((((1oqu_A.pdb:0.1199520000	1r2f_A.pdb:0.1003970000):0.0646573000	1uzr_A.pdb:0.0496560000):0.2687580000	1mxr_A.pdb:0.5263120000):0.2297560000	((1jk0_A.pdb:0.4749910000	2uw2_A.pdb:0.2090440000):0.0834744000	1w68_A.pdb:0.2053940000):0.2492170000):0.1780470000	(((2uw1_A.pdb:0.0780270000	2uw1_B.pdb:0.1019950000):0.1660380000	1afr_A.pdb:0.0986880000):0.3069200000	1za0_A.pdb:0.5475530000):0.2084600000):0.1429620000	3ee4_A.pdb:0.3957150000):0.1723020000	((2inc_B.pdb:0.4140040000	(2inp_C.pdb:0.7137620000	1mty_B.pdb:1.0341450000):0.1313910000):0.2298280000	(1mty_D.pdb:0.5430720000	3dhg_A.pdb:0.6872520000):0.4055440000):0.2232800000):0.4797280000):0.2045970000):0.0819673000	1uvh_A.pdb:0.3220110000):0.0000025375	(((((1bcf_A.pdb:0.0186390000	3e1q_A.pdb:0.1053930000):0.0250226000	(2fkz_A.pdb:0.0404520000	1jgc_A.pdb:0.2460870000):0.0386082000):0.0309938000	((((((((1lb3_A.pdb:0.0861950000	1r03_A.pdb:0.1027840000):0.0381760000	1bg7_A.pdb:0.3327380000):0.0283152000	2za7_A.pdb:0.0660600000):0.1138280000	3e6s_A.pdb:0.1762620000):0.0551910000	2jd7_A.pdb:0.1883660000):0.0558127000	1krq_A.pdb:0.1364780000):0.0261086000	((1z6o_A.pdb:0.5239600000	1z6o_M.pdb:0.3664840000):0.1500250000	1vlg_A.pdb:0.1080440000):0.1471200000):0.0868595000	1eum_A.pdb:0.0156280000):0.2521850000):0.1277820000	1nfv_A.pdb:0.2926610000):0.1277460000	((1lko_A.pdb:0.4382060000	1yuz_A.pdb:0.7014690000):0.1595370000	3qhb_A.pdb:0.5566710000):0.0510923000):0.1610480000):0.0232867000):0.0528368000):0.1384370000):0.0511277000);
(1ji5_A.pdb:0.1156170000	1jig_A.pdb:0.0611200000	((1n1q_A.pdb:0.0187370000	(2chp_A.pdb:0.1562460000	((((1qgh_A.pdb:0.1314930000	(2ux1_A.pdb:0.0730170000	1otk_A.pdb:1.2567740000):0.0687397000):0.1134840000	(1o9r_A.pdb:0.2106360000	(1tjo_A.pdb:0.1093760000	1tk6_A.pdb:0.0189220000):0.2007240000):0.1487600000):0.0000022503	((1dps_A.pdb:0.1297080000	1jts_A.pdb:0.0759790000):0.1266110000	(2vzb_A.pdb:0.1977690000	((((((1oqu_A.pdb:0.1290690000	1r2f_A.pdb:0.1210350000):0.0516306000	1uzr_A.pdb:0.0470920000):0.3471590000	(1mxr_A.pdb:0.5207780000	3ee4_A.pdb:0.4833180000):0.1471110000):0.1085910000	(((1jk0_A.pdb:0.5173440000	2uw2_A.pdb:0.2515760000):0.3018020000	1w68_A.pdb:0.1851750000):0.2900970000	(((2inc_B.pdb:0.5149050000	1mty_B.pdb:0.9804910000):0.1688870000	2inp_C.pdb:0.7231930000):0.0416254000	(1mty_D.pdb:0.4922220000	3dhg_A.pdb:0.5792290000):0.5110760000):0.3076370000):0.2309340000):0.1896840000	((2uw1_A.pdb:0.1334890000	2uw1_B.pdb:0.1440000000):0.1133150000	1afr_A.pdb:0.1041180000):0.4150430000):0.1209810000	1za0_A.pdb:0.5674250000):0.4134240000):0.1108750000):0.1045030000):0.0548319000	((1ji4_A.pdb:0.2429250000	(2fjc_A.pdb:0.1191650000	1uvh_A.pdb:0.5089520000):0.0186424000):0.0726841000	(((1bcf_A.pdb:0.0767260000	((3e1q_A.pdb:0.0615170000	2fkz_A.pdb:0.0217170000):0.0162096000	(1jgc_A.pdb:0.1317350000	1nfv_A.pdb:0.2880010000):0.0694589000):0.0132642000):0.1189760000	((((((((1lb3_A.pdb:0.0446330000	(2za7_A.pdb:0.0376250000	3e6s_A.pdb:0.4365760000):0.0982024000):0.0683479000	1r03_A.pdb:0.1392960000):0.1868270000	1bg7_A.pdb:0.1314550000):0.1137880000	(1z6o_A.pdb:0.4671950000	1z6o_M.pdb:0.4773780000):0.1293370000):0.0862370000	1vlg_A.pdb:0.1414790000):0.1142170000	2jd7_A.pdb:0.1144880000):0.0674256000	1krq_A.pdb:0.0659010000):0.1165970000	1eum_A.pdb:0.1261720000):0.1550530000):0.1245940000	(1lko_A.pdb:0.5701480000	(1yuz_A.pdb:0.7213930000	3qhb_A.pdb:0.3725280000):0.1101830000):0.0665885000):0.2545670000):0.0000021327):0.0544382000):0.1437780000):0.0352931000	2fzf_A.pdb:0.9852010000):0.0355704000);
(1ji5_A.pdb:0.1776930000	1jig_A.pdb:0.0754780000	(1n1q_A.pdb:0.0606590000	((2chp_A.pdb:0.1783190000	((((1qgh_A.pdb:0.0758440000	(2ux1_A.pdb:0.1537330000	1otk_A.pdb:1.1862310000):0.0125793000):0.1771960000	((((1dps_A.pdb:0.1718530000	1jts_A.pdb:0.0457150000):0.1418020000	1o9r_A.pdb:0.0963870000):0.1893730000	(1tjo_A.pdb:0.0877580000	1tk6_A.pdb:0.0396730000):0.2486290000):0.1524770000	(2vzb_A.pdb:0.2573630000	((((((((1oqu_A.pdb:0.1201990000	1r2f_A.pdb:0.1992160000):0.0555618000	1uzr_A.pdb:0.0419130000):0.1928740000	1mxr_A.pdb:0.6538230000):0.1980770000	3ee4_A.pdb:0.7792460000):0.1012670000	((1jk0_A.pdb:0.5101360000	2uw2_A.pdb:0.2574700000):0.1814920000	1w68_A.pdb:0.1770700000):0.3737320000):0.2980300000	((2inc_B.pdb:0.3951300000	(2inp_C.pdb:0.6460320000	1mty_B.pdb:0.8920090000):0.1558030000):0.1762620000	(1mty_D.pdb:0.7140060000	3dhg_A.pdb:0.4113900000):0.4288120000):0.5034750000):0.1771190000	((2uw1_A.pdb:0.1128700000	2uw1_B.pdb:0.0921370000):0.0526473000	1afr_A.pdb:0.1333300000):0.5983960000):0.0863861000	1za0_A.pdb:0.4984330000):0.5962440000):0.2010190000):0.0028623200):0.0199227000	((1ji4_A.pdb:0.2062250000	2fjc_A.pdb:0.0625250000):0.0000024906	1uvh_A.pdb:0.7900680000):0.0467037000):0.0340711000	(((((1bcf_A.pdb:0.0470850000	(((((1lb3_A.pdb:0.0640220000	2za7_A.pdb:0.0856820000):0.1156070000	(1bg7_A.pdb:0.3224910000	1r03_A.pdb:0.0764210000):0.0185416000):0.1854580000	(3e6s_A.pdb:0.2870770000	2jd7_A.pdb:0.1376150000):0.0710341000):0.1067980000	(((1z6o_A.pdb:0.6159270000	1z6o_M.pdb:0.5089920000):0.1429180000	1vlg_A.pdb:0.1455970000):0.0149708000	1krq_A.pdb:0.3011780000):0.0740203000):0.1074670000	1eum_A.pdb:0.1007990000):0.3115270000):0.0262585000	(3e1q_A.pdb:0.0457000000	2fkz_A.pdb:0.0791260000):0.0324997000):0.0450654000	1jgc_A.pdb:0.2820820000):0.1325920000	(1lko_A.pdb:0.3908260000	(1yuz_A.pdb:0.9124420000	3qhb_A.pdb:0.5511840000):0.1177200000):0.2796840000):0.1550970000	1nfv_A.pdb:0.1811740000):0.3265050000):0.0188689000):0.0319439000	2fzf_A.pdb:1.1083020000):0.0479351000):0.0511524000);
(1ji5_A.pdb:0.2146480000	1jig_A.pdb:0.0634610000	(1n1q_A.pdb:0.0102730000	((2chp_A.pdb:0.0797100000	(((1ji4_A.pdb:0.1681500000	1uvh_A.pdb:0.7313080000):0.0179994000	2fjc_A.pdb:0.0333270000):0.0823166000	(2fzf_A.pdb:0.6802460000	((((1bcf_A.pdb:0.0339490000	(3e1q_A.pdb:0.0373650000	(2fkz_A.pdb:0.0566630000	1jgc_A.pdb:0.2693070000):0.0362160000):0.0231270000):0.1925290000	((((((((1lb3_A.pdb:0.0266100000	2za7_A.pdb:0.0643840000):0.0237853000	(1bg7_A.pdb:0.3003090000	1r03_A.pdb:0.0523310000):0.0804533000):0.1279910000	(1z6o_A.pdb:0.5237120000	1z6o_M.pdb:0.3272450000):0.1676810000):0.0650720000	3e6s_A.pdb:0.1753790000):0.0965577000	2jd7_A.pdb:0.1566930000):0.0016537700	1krq_A.pdb:0.1228630000):0.0559963000	1eum_A.pdb:0.1500440000):0.0328883000	1vlg_A.pdb:0.2279560000):0.1103340000):0.1432030000	((1lko_A.pdb:0.2141440000	3qhb_A.pdb:0.5971870000):0.1826330000	1yuz_A.pdb:0.6706130000):0.2240800000):0.0695859000	1nfv_A.pdb:0.4531300000):0.1224490000):0.2835750000):0.0224486000):0.0449125000	((1qgh_A.pdb:0.0985960000	(2ux1_A.pdb:0.1708550000	1otk_A.pdb:1.3042510000):0.0595845000):0.1766470000	((((1dps_A.pdb:0.1931870000	1jts_A.pdb:0.0742270000):0.1089190000	1o9r_A.pdb:0.0985780000):0.2244450000	(1tjo_A.pdb:0.1860120000	1tk6_A.pdb:0.0284070000):0.2521040000):0.1271890000	(2vzb_A.pdb:0.2352670000	(((((((1oqu_A.pdb:0.1450760000	1r2f_A.pdb:0.1101380000):0.0978054000	1uzr_A.pdb:0.0608470000):0.2786560000	(1mxr_A.pdb:0.7204040000	3ee4_A.pdb:0.7465700000):0.0993985000):0.2001990000	((1jk0_A.pdb:0.4465500000	2uw2_A.pdb:0.2184920000):0.2914430000	1w68_A.pdb:0.1006240000):0.4674650000):0.2404060000	((2inc_B.pdb:0.4475610000	(1mty_D.pdb:0.6344160000	3dhg_A.pdb:0.6826920000):0.3972400000):0.0545508000	(2inp_C.pdb:0.5725780000	1mty_B.pdb:0.9528450000):0.1365280000):0.4005650000):0.2230160000	((2uw1_A.pdb:0.0811760000	2uw1_B.pdb:0.1326180000):0.0916488000	1afr_A.pdb:0.1054240000):0.3710720000):0.3129770000	1za0_A.pdb:0.3791340000):0.5995370000):0.1859950000):0.0966203000):0.0218112000):0.0489476000):0.0606237000);
(1ji5_A.pdb:0.1784720000	1jig_A.pdb:0.0494300000	(1n1q_A.pdb:0.0585400000	((2chp_A.pdb:0.1496940000	(((((1qgh_A.pdb:0.1144030000	2ux1_A.pdb:0.1076670000):0.0404493000	1otk_A.pdb:0.9953780000):0.1951970000	1ji4_A.pdb:0.2355700000):0.0536396000	2fjc_A.pdb:0.0255650000):0.0275018000	((((((1dps_A.pdb:0.0943820000	1jts_A.pdb:0.1210870000):0.2230530000	1o9r_A.pdb:0.0581710000):0.2239730000	(1tjo_A.pdb:0.0678530000	1tk6_A.pdb:0.0548180000):0.1960300000):0.1153130000	(2vzb_A.pdb:0.3944320000	(((((((1oqu_A.pdb:0.1253280000	1r2f_A.pdb:0.1233520000):0.0329245000	1uzr_A.pdb:0.0560030000):0.1700440000	1mxr_A.pdb:0.6130890000):0.1508380000	3ee4_A.pdb:0.6264910000):0.0970977000	((1jk0_A.pdb:0.4437580000	2uw2_A.pdb:0.2795110000):0.1052590000	1w68_A.pdb:0.1586960000):0.3081700000):0.2081330000	((2inc_B.pdb:0.4008530000	(2inp_C.pdb:0.5041310000	1mty_B.pdb:0.9057710000):0.1881880000):0.3509500000	(1mty_D.pdb:0.7117310000	3dhg_A.pdb:0.7306490000):0.3590960000):0.3989580000):0.1063320000	((2uw1_A.pdb:0.0536400000	(2uw1_B.pdb:0.1379980000	1afr_A.pdb:0.2108740000):0.0507214000):0.3486270000	1za0_A.pdb:0.5872400000):0.1295940000):0.3852030000):0.1940420000):0.1435370000	1uvh_A.pdb:0.5217970000):0.0074859000	((((1bcf_A.pdb:0.0334670000	(3e1q_A.pdb:0.0706720000	(2fkz_A.pdb:0.0371970000	(1jgc_A.pdb:0.1155450000	1nfv_A.pdb:0.3707580000):0.0393358000):0.0465037000):0.0258642000):0.1959270000	((((((1lb3_A.pdb:0.0855590000	(2za7_A.pdb:0.0653090000	3e6s_A.pdb:0.2567710000):0.0811950000):0.0250810000	1bg7_A.pdb:0.3458590000):0.0538040000	1r03_A.pdb:0.0699880000):0.1455940000	(1z6o_A.pdb:0.7921010000	1z6o_M.pdb:0.2372840000):0.1094350000):0.1041640000	(1krq_A.pdb:0.1540140000	2jd7_A.pdb:0.1262390000):0.0417710000):0.1128490000	1vlg_A.pdb:0.1884310000):0.0936749000):0.0289188000	1eum_A.pdb:0.1763720000):0.2420690000	(1lko_A.pdb:0.2433710000	(1yuz_A.pdb:0.5317750000	3qhb_A.pdb:0.6258890000):0.0721340000):0.3160790000):0.0826950000):0.0864996000):0.0778297000):0.0246911000	2fzf_A.pdb:0.8758800000):0.0448589000):0.0890611000);
(1ji5_A.pdb:0.1118470000	1jig_A.pdb:0.0763190000	(1n1q_A.pdb:0.0089440000	((2chp_A.pdb:0.1803180000	2fzf_A.pdb:0.9729450000):0.0163392000	((1qgh_A.pdb:0.0509870000	2ux1_A.pdb:0.1857790000):0.1464600000	(((1ji4_A.pdb:0.1602290000	1otk_A.pdb:0.8716100000):0.0632905000	2fjc_A.pdb:0.0325540000):0.0372344000	(((((1dps_A.pdb:0.1224500000	1jts_A.pdb:0.1003510000):0.1530760000	1o9r_A.pdb:0.1231860000):0.1768570000	(1tjo_A.pdb:0.0950230000	1tk6_A.pdb:0.0591160000):0.1310330000):0.0650844000	1uvh_A.pdb:0.5459930000):0.1206470000	(2vzb_A.pdb:0.3525220000	(((1bcf_A.pdb:0.0529180000	(3e1q_A.pdb:0.0829850000	(2fkz_A.pdb:0.0515070000	(1jgc_A.pdb:0.1334030000	1nfv_A.pdb:0.3688470000):0.0482479000):0.0495607000):0.0271372000):0.1694190000	((((((((1lb3_A.pdb:0.0824670000	2za7_A.pdb:0.1063730000):0.0473832000	1bg7_A.pdb:0.2589540000):0.0666522000	1r03_A.pdb:0.0999300000):0.1444650000	3e6s_A.pdb:0.2251160000):0.1061660000	2jd7_A.pdb:0.0792710000):0.0574158000	1krq_A.pdb:0.0693040000):0.0819635000	1eum_A.pdb:0.1777020000):0.0598476000	((1z6o_A.pdb:0.6112530000	1z6o_M.pdb:0.3830930000):0.1736530000	1vlg_A.pdb:0.1245800000):0.0329597000):0.1351050000):0.1325740000	((1lko_A.pdb:0.1978230000	(1yuz_A.pdb:0.7125490000	3qhb_A.pdb:0.5285530000):0.0738380000):0.3109280000	((((((1oqu_A.pdb:0.1455670000	1r2f_A.pdb:0.1386270000):0.0712759000	1uzr_A.pdb:0.0157580000):0.3308460000	1mxr_A.pdb:0.4697530000):0.1046540000	3ee4_A.pdb:0.6486320000):0.0812511000	((1jk0_A.pdb:0.5517960000	2uw2_A.pdb:0.3185950000):0.1665240000	1w68_A.pdb:0.1686510000):0.3172810000):0.1098590000	(((2inc_B.pdb:0.5482460000	(2inp_C.pdb:0.7392020000	1mty_B.pdb:0.7978120000):0.1128990000):0.1525960000	(1mty_D.pdb:0.6076050000	3dhg_A.pdb:0.8420550000):0.3598140000):0.4712050000	(((2uw1_A.pdb:0.0893670000	2uw1_B.pdb:0.1458120000):0.2327450000	1afr_A.pdb:0.0757740000):0.4601660000	1za0_A.pdb:0.6684100000):0.0934772000):0.1628660000):0.5254780000):0.1272420000):0.1088930000):0.0545929000):0.0745685000):0.0217599000):0.0530550000):0.0592531000):0.1014140000);
(1ji5_A.pdb:0.1183030000	1jig_A.pdb:0.1100680000	(1n1q_A.pdb:0.0198800000	((2chp_A.pdb:0.1024600000	(((1ji4_A.pdb:0.1564050000	1uvh_A.pdb:0.6957060000):0.0000025613	2fjc_A.pdb:0.1004050000):0.0347811000	(((((2fzf_A.pdb:1.4912220000	1yuz_A.pdb:0.3446720000):0.3817660000	3qhb_A.pdb:0.5240290000):0.1226440000	1lko_A.pdb:0.4658580000):0.2529130000	(1otk_A.pdb:1.1781120000	((((((((1oqu_A.pdb:0.1402940000	1r2f_A.pdb:0.1053470000):0.0746831000	1uzr_A.pdb:0.0826080000):0.2716980000	1mxr_A.pdb:0.5875990000):0.1748810000	3ee4_A.pdb:0.8691860000):0.1765490000	((1jk0_A.pdb:0.3982980000	2uw2_A.pdb:0.2975760000):0.2019030000	1w68_A.pdb:0.1594900000):0.3708220000):0.1480500000	(((2inc_B.pdb:0.4556470000	1mty_B.pdb:1.0020700000):0.1131130000	2inp_C.pdb:0.6881950000):0.2110030000	(1mty_D.pdb:0.5740390000	3dhg_A.pdb:0.4596470000):0.4045100000):0.2700830000):0.2890140000	((2uw1_A.pdb:0.0880700000	2uw1_B.pdb:0.1071660000):0.1098680000	1afr_A.pdb:0.1031060000):0.2587660000):0.1192410000	1za0_A.pdb:0.6975780000):0.5053850000):0.2459100000):0.0605912000	((((1bcf_A.pdb:0.1132120000	(3e1q_A.pdb:0.0914360000	2fkz_A.pdb:0.0409070000):0.0421604000):0.0449080000	1jgc_A.pdb:0.1078790000):0.1104530000	(((((1lb3_A.pdb:0.0529410000	2za7_A.pdb:0.1337250000):0.1439870000	1bg7_A.pdb:0.3590640000):0.0619091000	1r03_A.pdb:0.0868550000):0.0552208000	3e6s_A.pdb:0.2975080000):0.1539390000	(((1z6o_A.pdb:0.3952490000	1z6o_M.pdb:0.5413500000):0.0714564000	1vlg_A.pdb:0.0835140000):0.0409105000	(1eum_A.pdb:0.1415410000	(1krq_A.pdb:0.0934140000	2jd7_A.pdb:0.1615910000):0.0540668000):0.0275850000):0.0853130000):0.1014830000):0.1058850000	1nfv_A.pdb:0.2677480000):0.1243030000):0.2453640000):0.0368459000):0.0401691000	(((1qgh_A.pdb:0.0733460000	2ux1_A.pdb:0.0749250000):0.1806270000	2vzb_A.pdb:0.5633940000):0.0000027403	(((1dps_A.pdb:0.1120330000	1jts_A.pdb:0.1210430000):0.1021440000	1o9r_A.pdb:0.1664760000):0.1628570000	(1tjo_A.pdb:0.1466810000	1tk6_A.pdb:0.0281810000):0.3236860000):0.0999089000):0.0233664000):0.0554749000):0.0810365000);
(1ji5_A.pdb:0.1896390000	(1jig_A.pdb:0.1122660000	((((2chp_A.pdb:0.1351790000	1ji4_A.pdb:0.3031960000):0.0268745000	(((1qgh_A.pdb:0.3454800000	2ux1_A.pdb:0.0908820000):0.1309490000	1otk_A.pdb:0.8620710000):0.0793538000	(1tjo_A.pdb:0.0854520000	1tk6_A.pdb:0.0356830000):0.3745190000):0.0000020386):0.1152380000	(((1dps_A.pdb:0.2241560000	1jts_A.pdb:0.0875210000):0.1240950000	1o9r_A.pdb:0.2089900000):0.1972390000	(1uvh_A.pdb:0.3312170000	((((2fzf_A.pdb:0.8375270000	2vzb_A.pdb:0.1775620000):0.1087920000	((1lko_A.pdb:0.6198670000	1yuz_A.pdb:0.2839630000):0.3618670000	(((((1oqu_A.pdb:0.1636640000	1r2f_A.pdb:0.1534170000):0.0727836000	1uzr_A.pdb:0.1111990000):0.2130030000	1mxr_A.pdb:0.6398660000):0.2794130000	(((3ee4_A.pdb:0.6360760000	((2inc_B.pdb:0.4083220000	(2inp_C.pdb:0.6405910000	1mty_B.pdb:0.8663800000):0.1343010000):0.3243710000	(1mty_D.pdb:0.5820310000	3dhg_A.pdb:0.7835000000):0.4080190000):0.3145550000):0.3146330000	((1jk0_A.pdb:0.5551010000	2uw2_A.pdb:0.2581540000):0.2963390000	1w68_A.pdb:0.1440760000):0.5430530000):0.0404991000	((2uw1_A.pdb:0.1264000000	2uw1_B.pdb:0.1426990000):0.0621602000	1afr_A.pdb:0.1817660000):0.5203730000):0.0744130000):0.1204620000	1za0_A.pdb:0.4133430000):0.3640050000):0.0848365000):0.0562031000	3qhb_A.pdb:1.2733160000):0.0414013000	((1bcf_A.pdb:0.0559620000	((3e1q_A.pdb:0.0333170000	2fkz_A.pdb:0.0368570000):0.0183725000	(1jgc_A.pdb:0.1892480000	1nfv_A.pdb:0.4309430000):0.0661050000):0.0478182000):0.1855190000	(((((1lb3_A.pdb:0.0000020000	2za7_A.pdb:0.2241520000):0.1005050000	1bg7_A.pdb:0.3078860000):0.1410900000	1r03_A.pdb:0.0000020000):0.1693160000	(1z6o_A.pdb:0.8492840000	3e6s_A.pdb:0.1003670000):0.1280440000):0.1555780000	(((1z6o_M.pdb:0.4538920000	1vlg_A.pdb:0.1872040000):0.0899720000	1eum_A.pdb:0.1529580000):0.0637314000	(1krq_A.pdb:0.2213930000	2jd7_A.pdb:0.1485030000):0.0635720000):0.1002230000):0.0934004000):0.3031760000):0.1259110000):0.0067691400):0.0000021585):0.0362841000	2fjc_A.pdb:0.1081720000):0.0689029000):0.0808221000	1n1q_A.pdb:0.0320950000);
```
