## Supplementary material for "Tertiary-interaction characters enable fast, model-based structural phylogenetics beyond the twilight zone": 53fer.fasta.ufboot (part 2 of 3)

```
(1ji5_A.pdb:0.1634110000	1jig_A.pdb:0.1583200000	(1n1q_A.pdb:0.0565080000	((2chp_A.pdb:0.0798740000	2fzf_A.pdb:1.0739950000):0.0253886000	((1qgh_A.pdb:0.0751450000	(2ux1_A.pdb:0.1082660000	1otk_A.pdb:1.1903190000):0.0382425000):0.1106820000	(((1ji4_A.pdb:0.1297810000	(2fjc_A.pdb:0.1025480000	1uvh_A.pdb:0.5324100000):0.0172063000):0.0401899000	(((((1bcf_A.pdb:0.1212700000	3e1q_A.pdb:0.0586500000):0.0343137000	(2fkz_A.pdb:0.0579220000	1jgc_A.pdb:0.1387610000):0.0181632000):0.0388301000	((((((((1lb3_A.pdb:0.0414880000	2za7_A.pdb:0.0797460000):0.0807147000	1bg7_A.pdb:0.2600990000):0.0546983000	1r03_A.pdb:0.1072940000):0.0985793000	3e6s_A.pdb:0.2044930000):0.0969102000	2jd7_A.pdb:0.1248080000):0.0324292000	1krq_A.pdb:0.0806520000):0.0411608000	((1z6o_A.pdb:0.4620350000	1z6o_M.pdb:0.1869460000):0.2559620000	1vlg_A.pdb:0.0786670000):0.0325740000):0.1280150000	1eum_A.pdb:0.0959460000):0.3030430000):0.0412825000	(1lko_A.pdb:0.3936790000	(1yuz_A.pdb:0.5856640000	3qhb_A.pdb:0.5335660000):0.1413980000):0.2696050000):0.0764173000	1nfv_A.pdb:0.3880090000):0.0838765000):0.0431136000	((((1dps_A.pdb:0.1182100000	1jts_A.pdb:0.1318950000):0.1667830000	1o9r_A.pdb:0.0530670000):0.1560470000	(1tjo_A.pdb:0.0905300000	1tk6_A.pdb:0.0000020000):0.1717270000):0.1679900000	(2vzb_A.pdb:0.0061920000	((((((((1oqu_A.pdb:0.1284130000	1r2f_A.pdb:0.1486310000):0.0447983000	1uzr_A.pdb:0.0711010000):0.3343490000	1mxr_A.pdb:0.3698490000):0.3012350000	3ee4_A.pdb:0.6297490000):0.1778080000	((1jk0_A.pdb:0.3949800000	2uw2_A.pdb:0.2925380000):0.1177460000	1w68_A.pdb:0.2740880000):0.4669060000):0.1244110000	((2inc_B.pdb:0.6139480000	(2inp_C.pdb:0.4895440000	1mty_B.pdb:0.9011360000):0.1222080000):0.2071480000	(1mty_D.pdb:0.4657740000	3dhg_A.pdb:0.8949860000):0.3536630000):0.4935130000):0.0954686000	((2uw1_A.pdb:0.0863640000	2uw1_B.pdb:0.0905490000):0.1526870000	1afr_A.pdb:0.0493450000):0.3679920000):0.2600670000	1za0_A.pdb:0.4015630000):0.4980750000):0.2233190000):0.0339755000):0.0088838800):0.0463869000):0.0512480000):0.0363330000);
(1ji5_A.pdb:0.1739910000	1jig_A.pdb:0.0454680000	(1n1q_A.pdb:0.0166600000	((2chp_A.pdb:0.0465990000	(((1qgh_A.pdb:0.1513940000	2ux1_A.pdb:0.1468590000):0.0746543000	1otk_A.pdb:0.8169100000):0.1091200000	(2fjc_A.pdb:0.1059510000	(((((1dps_A.pdb:0.2021960000	1jts_A.pdb:0.0442420000):0.0588324000	1o9r_A.pdb:0.1250480000):0.1246220000	(1tjo_A.pdb:0.0750490000	1tk6_A.pdb:0.0361940000):0.2044320000):0.0933564000	1uvh_A.pdb:0.4539420000):0.0587816000	((2vzb_A.pdb:0.1526500000	(((((((1oqu_A.pdb:0.1389730000	1r2f_A.pdb:0.1442810000):0.0643280000	1uzr_A.pdb:0.0652830000):0.2597310000	1mxr_A.pdb:0.5032430000):0.0960858000	3ee4_A.pdb:0.8930100000):0.1641680000	(((1jk0_A.pdb:0.4190760000	2uw2_A.pdb:0.2631270000):0.2851740000	1w68_A.pdb:0.1268780000):0.3545880000	((2inc_B.pdb:0.3453400000	(2inp_C.pdb:0.6721110000	1mty_B.pdb:0.9061500000):0.1802190000):0.4396890000	(1mty_D.pdb:0.6189070000	3dhg_A.pdb:0.5923720000):0.4194480000):0.3383130000):0.1257190000):0.1454450000	((2uw1_A.pdb:0.1286240000	2uw1_B.pdb:0.1329370000):0.1188930000	1afr_A.pdb:0.0662480000):0.4404510000):0.0973293000	1za0_A.pdb:0.6334590000):0.5818750000):0.1368380000	(((1bcf_A.pdb:0.0339900000	((3e1q_A.pdb:0.0582310000	2fkz_A.pdb:0.0583670000):0.0192938000	(1jgc_A.pdb:0.1318490000	1nfv_A.pdb:0.3027390000):0.0660176000):0.0082898700):0.1378620000	((((((((1lb3_A.pdb:0.0433680000	2za7_A.pdb:0.0474370000):0.1465390000	1bg7_A.pdb:0.2695110000):0.0740679000	1r03_A.pdb:0.0098920000):0.2193370000	3e6s_A.pdb:0.1515080000):0.0774335000	2jd7_A.pdb:0.1181330000):0.0208626000	1krq_A.pdb:0.0913790000):0.0711672000	((1z6o_A.pdb:0.4728960000	1z6o_M.pdb:0.2263220000):0.1638710000	1vlg_A.pdb:0.1149080000):0.0753837000):0.0733541000	1eum_A.pdb:0.1221030000):0.1329170000):0.1324360000	((1lko_A.pdb:0.5047140000	3qhb_A.pdb:0.5085120000):0.1408500000	1yuz_A.pdb:0.6868770000):0.1839690000):0.1581530000):0.0686817000):0.0488622000):0.0192717000):0.0217518000):0.0312055000	(1ji4_A.pdb:0.2012310000	2fzf_A.pdb:1.3569460000):0.0544121000):0.0256286000):0.0696891000);
(1ji5_A.pdb:0.2633350000	1jig_A.pdb:0.1292320000	(1n1q_A.pdb:0.0215930000	(((((2chp_A.pdb:0.1037470000	(((1qgh_A.pdb:0.0756490000	1otk_A.pdb:1.0432500000):0.0494506000	2ux1_A.pdb:0.0651500000):0.1556500000	1ji4_A.pdb:0.2164250000):0.0789315000):0.0096391100	((((1dps_A.pdb:0.1139520000	1jts_A.pdb:0.1374570000):0.0938487000	1o9r_A.pdb:0.0809910000):0.2604490000	(1tjo_A.pdb:0.0465290000	1tk6_A.pdb:0.0485440000):0.1139620000):0.1358380000	(1uvh_A.pdb:0.5136080000	(2vzb_A.pdb:0.1271180000	((((((((1oqu_A.pdb:0.1493380000	1r2f_A.pdb:0.1013160000):0.0997184000	1uzr_A.pdb:0.0579830000):0.3078000000	1mxr_A.pdb:0.4945890000):0.2339150000	((1jk0_A.pdb:0.4850820000	2uw2_A.pdb:0.1712480000):0.2197000000	1w68_A.pdb:0.2065900000):0.2892790000):0.1967890000	3ee4_A.pdb:0.7312670000):0.1869210000	((2inc_B.pdb:0.5577150000	(2inp_C.pdb:0.5719910000	1mty_B.pdb:0.8864420000):0.1573590000):0.2458230000	(1mty_D.pdb:0.7136080000	3dhg_A.pdb:0.5909580000):0.2619160000):0.4052540000):0.0092227700	((2uw1_A.pdb:0.1246830000	2uw1_B.pdb:0.1086000000):0.0988416000	1afr_A.pdb:0.0916170000):0.4133480000):0.1370380000	1za0_A.pdb:0.5220350000):0.5228900000):0.2242640000):0.0934354000):0.0250276000):0.0410142000	((((1bcf_A.pdb:0.0705660000	3e1q_A.pdb:0.0911860000):0.0244833000	(2fkz_A.pdb:0.0297510000	(1jgc_A.pdb:0.1064940000	1nfv_A.pdb:0.4738920000):0.0277310000):0.0509195000):0.1059900000	((((((1lb3_A.pdb:0.0475510000	(2za7_A.pdb:0.0477130000	3e6s_A.pdb:0.4520450000):0.0495306000):0.0368643000	1r03_A.pdb:0.1118730000):0.0628607000	1bg7_A.pdb:0.2003450000):0.1554990000	(1krq_A.pdb:0.0892800000	2jd7_A.pdb:0.1524300000):0.0693982000):0.0482766000	((1z6o_A.pdb:0.6695680000	1z6o_M.pdb:0.3805860000):0.1052540000	1vlg_A.pdb:0.0658340000):0.0503498000):0.0663568000	1eum_A.pdb:0.1285180000):0.1668340000):0.1673660000	((1lko_A.pdb:0.3024790000	3qhb_A.pdb:0.5569440000):0.1642470000	1yuz_A.pdb:0.7930950000):0.2116870000):0.1574500000):0.0414882000	2fjc_A.pdb:0.1245640000):0.0653703000	2fzf_A.pdb:1.2006860000):0.0572383000):0.1137000000);
(1ji5_A.pdb:0.1234650000	1jig_A.pdb:0.1136640000	(1n1q_A.pdb:0.0000030000	((2chp_A.pdb:0.1006780000	(((1qgh_A.pdb:0.0808880000	2ux1_A.pdb:0.1789960000):0.1263620000	((((((2fzf_A.pdb:0.8537050000	1yuz_A.pdb:0.4142450000):0.2074920000	1lko_A.pdb:0.3720640000):0.1281890000	3qhb_A.pdb:0.6254770000):0.1397220000	((((1bcf_A.pdb:0.0231680000	3e1q_A.pdb:0.0475730000):0.0495165000	(2fkz_A.pdb:0.0474600000	1jgc_A.pdb:0.1606960000):0.0454092000):0.0352304000	((((((((1lb3_A.pdb:0.0586180000	2za7_A.pdb:0.0747560000):0.0628228000	1bg7_A.pdb:0.3306540000):0.0472411000	1r03_A.pdb:0.0627150000):0.1182660000	3e6s_A.pdb:0.1635110000):0.1086300000	2jd7_A.pdb:0.0891350000):0.0416274000	1krq_A.pdb:0.0967380000):0.0421529000	((1z6o_A.pdb:0.5423840000	1z6o_M.pdb:0.1941760000):0.1432400000	1vlg_A.pdb:0.0994330000):0.0565470000):0.0732489000	1eum_A.pdb:0.1054020000):0.2034730000):0.1570270000	1nfv_A.pdb:0.2341640000):0.1514430000):0.0072674600	(1otk_A.pdb:1.0864280000	(((((((1oqu_A.pdb:0.1186890000	1r2f_A.pdb:0.1185820000):0.0483738000	1uzr_A.pdb:0.1043450000):0.2914900000	1mxr_A.pdb:0.5301540000):0.1230940000	3ee4_A.pdb:0.7200240000):0.1293040000	(((1jk0_A.pdb:0.3713850000	2uw2_A.pdb:0.1965960000):0.1754210000	1w68_A.pdb:0.1320620000):0.3738050000	((2inc_B.pdb:0.3555230000	(2inp_C.pdb:0.5105200000	1mty_B.pdb:1.0647200000):0.1465620000):0.2551460000	(1mty_D.pdb:0.8041510000	3dhg_A.pdb:0.3512870000):0.3438530000):0.2176980000):0.1193130000):0.1350430000	((2uw1_A.pdb:0.1069610000	2uw1_B.pdb:0.0858140000):0.1305780000	1afr_A.pdb:0.0552670000):0.4019710000):0.1257180000	1za0_A.pdb:0.5837470000):0.3625530000):0.2098180000):0.1206890000	2vzb_A.pdb:0.2806690000):0.0390676000):0.0255505000	(((1dps_A.pdb:0.0737090000	1jts_A.pdb:0.1522650000):0.1028130000	1o9r_A.pdb:0.0574450000):0.1549690000	(1tjo_A.pdb:0.0314610000	1tk6_A.pdb:0.0543880000):0.1647570000):0.1357060000):0.0165024000):0.0540076000	(1ji4_A.pdb:0.1473340000	(2fjc_A.pdb:0.0866080000	1uvh_A.pdb:0.5006650000):0.0237532000):0.1194810000):0.0319072000):0.0712918000);
(1ji5_A.pdb:0.1459510000	1jig_A.pdb:0.0953470000	(1n1q_A.pdb:0.0000030000	((2chp_A.pdb:0.0996830000	2fzf_A.pdb:0.9003870000):0.0680440000	(((1qgh_A.pdb:0.0440160000	(2ux1_A.pdb:0.0812880000	1otk_A.pdb:1.3800750000):0.0390106000):0.0716072000	((((1dps_A.pdb:0.1720960000	1jts_A.pdb:0.0434540000):0.1091510000	1o9r_A.pdb:0.1199810000):0.0598898000	(1tjo_A.pdb:0.0542520000	1tk6_A.pdb:0.0710520000):0.2163010000):0.0994957000	(2vzb_A.pdb:0.2785880000	(((((((1oqu_A.pdb:0.1365400000	1r2f_A.pdb:0.0880890000):0.0708927000	1uzr_A.pdb:0.0579810000):0.2401950000	1mxr_A.pdb:0.5542810000):0.0845833000	3ee4_A.pdb:0.5912880000):0.1548850000	((1jk0_A.pdb:0.4428940000	2uw2_A.pdb:0.1975270000):0.2631310000	1w68_A.pdb:0.1818250000):0.3074870000):0.1999150000	(((2uw1_A.pdb:0.0888940000	2uw1_B.pdb:0.1480510000):0.0388611000	1afr_A.pdb:0.1585090000):0.2658470000	1za0_A.pdb:0.5613780000):0.1231740000):0.1418960000	((2inc_B.pdb:0.6330510000	(2inp_C.pdb:0.4616910000	1mty_B.pdb:0.8232260000):0.1649590000):0.1700490000	(1mty_D.pdb:0.4195930000	3dhg_A.pdb:0.8060720000):0.3070840000):0.2548440000):0.5878510000):0.2393380000):0.0209283000):0.0197692000	(((1ji4_A.pdb:0.1490930000	1uvh_A.pdb:0.3345140000):0.0254415000	2fjc_A.pdb:0.1259030000):0.0885237000	(((1bcf_A.pdb:0.0579230000	(3e1q_A.pdb:0.0683570000	(2fkz_A.pdb:0.0516030000	(1jgc_A.pdb:0.1366640000	1nfv_A.pdb:0.2910240000):0.0278567000):0.0496109000):0.0473643000):0.1250310000	((((((((1lb3_A.pdb:0.0373910000	2za7_A.pdb:0.1299330000):0.0856523000	1bg7_A.pdb:0.2667610000):0.1019630000	1r03_A.pdb:0.0101900000):0.0962335000	3e6s_A.pdb:0.2975370000):0.1305110000	2jd7_A.pdb:0.0565000000):0.0245504000	1krq_A.pdb:0.0965320000):0.0507233000	((1z6o_A.pdb:0.6640870000	1z6o_M.pdb:0.1217650000):0.1759510000	1vlg_A.pdb:0.1358220000):0.0231056000):0.0526484000	1eum_A.pdb:0.1558630000):0.1900480000):0.0798021000	(1lko_A.pdb:0.4555770000	(1yuz_A.pdb:0.5444900000	3qhb_A.pdb:0.5976290000):0.0624918000):0.1849950000):0.1495540000):0.0236702000):0.0278450000):0.0835823000):0.0760302000);
(1ji5_A.pdb:0.1261800000	1jig_A.pdb:0.0843900000	(1n1q_A.pdb:0.0198820000	((((2chp_A.pdb:0.1472310000	(((1qgh_A.pdb:0.1274170000	2ux1_A.pdb:0.0902430000):0.0562423000	1otk_A.pdb:1.2501550000):0.0899971000	1ji4_A.pdb:0.1994350000):0.0402437000):0.0657443000	(((((1dps_A.pdb:0.1305970000	(1o9r_A.pdb:0.0108850000	(1tjo_A.pdb:0.0255620000	1tk6_A.pdb:0.0804460000):0.3516420000):0.1248210000):0.0503747000	1jts_A.pdb:0.0277690000):0.1432490000	(2vzb_A.pdb:0.1241960000	((((((((1oqu_A.pdb:0.1446480000	1r2f_A.pdb:0.1063390000):0.0584878000	1uzr_A.pdb:0.0504840000):0.3336600000	1mxr_A.pdb:0.6280480000):0.0974346000	3ee4_A.pdb:0.6929040000):0.1554680000	((1jk0_A.pdb:0.3756980000	2uw2_A.pdb:0.2117760000):0.2237690000	1w68_A.pdb:0.1186120000):0.1563160000):0.2701120000	((2inc_B.pdb:0.2521200000	(2inp_C.pdb:0.5434910000	1mty_B.pdb:0.8997630000):0.2352860000):0.2978750000	(1mty_D.pdb:0.4489620000	3dhg_A.pdb:0.5948380000):0.4350970000):0.2385660000):0.1125880000	((2uw1_A.pdb:0.0812130000	2uw1_B.pdb:0.0853220000):0.0759956000	1afr_A.pdb:0.1167560000):0.4053300000):0.1625290000	1za0_A.pdb:0.4857680000):0.6465340000):0.0664517000):0.0871930000	1uvh_A.pdb:0.2777240000):0.0786200000	(((1bcf_A.pdb:0.0131550000	(3e1q_A.pdb:0.0541880000	(2fkz_A.pdb:0.0624810000	(1jgc_A.pdb:0.0301540000	1nfv_A.pdb:0.2817160000):0.0746422000):0.0478999000):0.0967881000):0.1099750000	((((((((1lb3_A.pdb:0.0319280000	2za7_A.pdb:0.0715760000):0.0555673000	1bg7_A.pdb:0.2627300000):0.0872127000	1r03_A.pdb:0.0347600000):0.1131350000	3e6s_A.pdb:0.2098550000):0.0682142000	(1z6o_A.pdb:0.5811280000	1z6o_M.pdb:0.3648900000):0.0704371000):0.1272290000	2jd7_A.pdb:0.0436210000):0.0107213000	1krq_A.pdb:0.1020110000):0.0586407000	(1eum_A.pdb:0.1550820000	1vlg_A.pdb:0.1600260000):0.0379208000):0.2330660000):0.1617680000	((1lko_A.pdb:0.4599950000	1yuz_A.pdb:0.6806760000):0.0419233000	3qhb_A.pdb:0.6488190000):0.1339160000):0.2468530000):0.0000028923):0.0281489000	2fjc_A.pdb:0.0799440000):0.0298195000	2fzf_A.pdb:0.9972670000):0.0581895000):0.0570289000);
(1ji5_A.pdb:0.2547650000	1jig_A.pdb:0.0457690000	(1n1q_A.pdb:0.0177090000	((((2chp_A.pdb:0.1283410000	((1qgh_A.pdb:0.1162750000	(2ux1_A.pdb:0.1107720000	1otk_A.pdb:1.3887660000):0.0506977000):0.0902172000	1ji4_A.pdb:0.1276810000):0.1196900000):0.0345376000	((((((1dps_A.pdb:0.1295630000	1jts_A.pdb:0.1087080000):0.2532160000	1o9r_A.pdb:0.0583220000):0.2326720000	(1tjo_A.pdb:0.0798720000	1tk6_A.pdb:0.0662890000):0.1137640000):0.1002120000	(2vzb_A.pdb:0.1828750000	((((((1oqu_A.pdb:0.1931560000	1uzr_A.pdb:0.0749370000):0.0495908000	1r2f_A.pdb:0.0641530000):0.2510020000	1mxr_A.pdb:0.4872870000):0.2453900000	(3ee4_A.pdb:0.8389440000	(((2uw1_A.pdb:0.0790860000	2uw1_B.pdb:0.0945030000):0.1688670000	1afr_A.pdb:0.0790740000):0.5246450000	1za0_A.pdb:0.5283110000):0.1970720000):0.1019690000):0.1251230000	((1jk0_A.pdb:0.6624510000	2uw2_A.pdb:0.3351020000):0.0589301000	1w68_A.pdb:0.1152380000):0.1818510000):0.2565710000	((2inc_B.pdb:0.3820630000	(2inp_C.pdb:1.0275920000	1mty_B.pdb:1.1919150000):0.1614470000):0.1499430000	(1mty_D.pdb:0.4901540000	3dhg_A.pdb:0.6035750000):0.1994560000):0.1886530000):0.5914260000):0.3461920000):0.0705760000	1uvh_A.pdb:0.3399670000):0.0398651000	((((1bcf_A.pdb:0.0602750000	3e1q_A.pdb:0.0900670000):0.0470899000	(2fkz_A.pdb:0.0391330000	(1jgc_A.pdb:0.1928000000	1nfv_A.pdb:0.4816180000):0.0091077700):0.0357839000):0.2476360000	((((((((1lb3_A.pdb:0.1016960000	2za7_A.pdb:0.0869110000):0.1327110000	1r03_A.pdb:0.1261010000):0.0429062000	1bg7_A.pdb:0.3782460000):0.1972920000	3e6s_A.pdb:0.2916010000):0.1462980000	2jd7_A.pdb:0.1267870000):0.0268059000	1krq_A.pdb:0.1105870000):0.0336208000	((1z6o_A.pdb:0.5289960000	1z6o_M.pdb:0.2606810000):0.2742710000	1vlg_A.pdb:0.1269120000):0.1176380000):0.0401983000	1eum_A.pdb:0.1209490000):0.1127040000):0.1930680000	(1lko_A.pdb:0.4193950000	(1yuz_A.pdb:0.6527310000	3qhb_A.pdb:0.4773990000):0.0592365000):0.1776800000):0.3642290000):0.0308162000):0.0635640000	2fjc_A.pdb:0.1036780000):0.0766339000	2fzf_A.pdb:1.1406530000):0.0000029996):0.0265343000);
(1ji5_A.pdb:0.1463620000	1jig_A.pdb:0.0548360000	((1n1q_A.pdb:0.0817980000	((((2chp_A.pdb:0.1459570000	(((1qgh_A.pdb:0.1121070000	2ux1_A.pdb:0.1874310000):0.0623088000	1otk_A.pdb:1.5462900000):0.0646983000	1ji4_A.pdb:0.1144930000):0.0743116000):0.0162540000	(((1dps_A.pdb:0.1659330000	1jts_A.pdb:0.0842970000):0.0498318000	1o9r_A.pdb:0.0802730000):0.1635700000	(1tjo_A.pdb:0.1019110000	1tk6_A.pdb:0.0270800000):0.2285050000):0.1265450000):0.0207255000	(1uvh_A.pdb:0.4092130000	(2vzb_A.pdb:0.1273870000	(((((((1oqu_A.pdb:0.1521950000	1r2f_A.pdb:0.0798350000):0.1006920000	1uzr_A.pdb:0.0586790000):0.3009160000	1mxr_A.pdb:0.5866240000):0.1077650000	((1jk0_A.pdb:0.4278790000	2uw2_A.pdb:0.3150300000):0.2802070000	1w68_A.pdb:0.1567080000):0.3633460000):0.3262760000	(((2uw1_A.pdb:0.0737560000	2uw1_B.pdb:0.1292490000):0.1201800000	1afr_A.pdb:0.0741790000):0.2949700000	1za0_A.pdb:0.7930130000):0.1621460000):0.0985895000	3ee4_A.pdb:0.5685680000):0.0901038000	((2inc_B.pdb:0.5793690000	2inp_C.pdb:0.5172900000):0.2126930000	(1mty_B.pdb:1.0595200000	(1mty_D.pdb:0.4858560000	3dhg_A.pdb:0.6312420000):0.2344920000):0.1041460000):0.4495890000):0.3482740000):0.1802830000):0.0956397000):0.0059033900	(((1bcf_A.pdb:0.0418890000	(3e1q_A.pdb:0.0469460000	((2fkz_A.pdb:0.0127070000	1nfv_A.pdb:0.3334270000):0.0264603000	1jgc_A.pdb:0.1283120000):0.0246910000):0.0353583000):0.1283150000	((1lko_A.pdb:0.4745140000	3qhb_A.pdb:0.5994610000):0.1529460000	1yuz_A.pdb:0.7526040000):0.1392050000):0.0337285000	(((((((1lb3_A.pdb:0.0375660000	2za7_A.pdb:0.0667310000):0.0460846000	1bg7_A.pdb:0.2415630000):0.1071020000	1r03_A.pdb:0.0149520000):0.1886580000	3e6s_A.pdb:0.1324040000):0.0546193000	(1krq_A.pdb:0.1451680000	2jd7_A.pdb:0.0540670000):0.0338019000):0.0617181000	1eum_A.pdb:0.0985430000):0.0657998000	((1z6o_A.pdb:0.3509850000	1z6o_M.pdb:0.3479540000):0.1575770000	1vlg_A.pdb:0.0684340000):0.0431191000):0.1636740000):0.3035340000):0.0093656300):0.0213993000	(2fjc_A.pdb:0.0818650000	2fzf_A.pdb:1.1475980000):0.0197537000):0.0829728000);
(1ji5_A.pdb:0.1767970000	1jig_A.pdb:0.0358350000	(1n1q_A.pdb:0.0332450000	(((((2chp_A.pdb:0.1568390000	(((1qgh_A.pdb:0.1149350000	1otk_A.pdb:1.2027160000):0.0115820000	2ux1_A.pdb:0.0912560000):0.1062710000	1ji4_A.pdb:0.1275910000):0.1047930000):0.0138691000	(((1dps_A.pdb:0.0748720000	1jts_A.pdb:0.1065430000):0.1255640000	(1o9r_A.pdb:0.1037430000	(1tjo_A.pdb:0.0751910000	1tk6_A.pdb:0.0139450000):0.2788580000):0.1671170000):0.1234010000	(1uvh_A.pdb:0.3487820000	(2vzb_A.pdb:0.1497270000	((((((((1oqu_A.pdb:0.1241170000	1r2f_A.pdb:0.1507690000):0.0287576000	1uzr_A.pdb:0.0967610000):0.3224430000	1mxr_A.pdb:0.6860400000):0.0989470000	3ee4_A.pdb:0.5705880000):0.2692290000	((1jk0_A.pdb:0.5035420000	2uw2_A.pdb:0.3099360000):0.0795694000	1w68_A.pdb:0.2583480000):0.3283130000):0.1418950000	(((2inc_B.pdb:0.4773150000	1mty_B.pdb:0.8711320000):0.1646350000	2inp_C.pdb:0.5930220000):0.2243650000	(1mty_D.pdb:0.6148880000	3dhg_A.pdb:0.6994930000):0.4476570000):0.3176550000):0.1901410000	((2uw1_A.pdb:0.1124030000	2uw1_B.pdb:0.1536270000):0.2182740000	1afr_A.pdb:0.1028120000):0.4708460000):0.1175280000	1za0_A.pdb:0.5972770000):0.4160970000):0.2626590000):0.1116840000):0.0264871000):0.0218240000	((1bcf_A.pdb:0.0659290000	(3e1q_A.pdb:0.1317340000	((2fkz_A.pdb:0.0481370000	(1jgc_A.pdb:0.2047380000	1nfv_A.pdb:0.3005400000):0.0242447000):0.0286158000	((((((((1lb3_A.pdb:0.0349450000	2za7_A.pdb:0.1263160000):0.0726605000	1bg7_A.pdb:0.3843620000):0.0383402000	1r03_A.pdb:0.0939900000):0.1743410000	3e6s_A.pdb:0.1665700000):0.1642460000	2jd7_A.pdb:0.0552600000):0.0407851000	1krq_A.pdb:0.1702070000):0.0622684000	((1z6o_A.pdb:0.6903140000	1z6o_M.pdb:0.2867160000):0.1852270000	1vlg_A.pdb:0.1621230000):0.0715202000):0.0323353000	1eum_A.pdb:0.0903650000):0.2699010000):0.0985592000):0.0191025000):0.2061380000	((1lko_A.pdb:0.4540160000	1yuz_A.pdb:0.4513230000):0.1207320000	3qhb_A.pdb:0.4186410000):0.2481250000):0.2171070000):0.0096675000	2fjc_A.pdb:0.1320420000):0.0740066000	2fzf_A.pdb:1.1265710000):0.0541609000):0.0439698000);
(1ji5_A.pdb:0.3459910000	(1jig_A.pdb:0.0836930000	((2chp_A.pdb:0.1097670000	2fzf_A.pdb:0.9350700000):0.0242791000	((((1qgh_A.pdb:0.1489390000	2ux1_A.pdb:0.1722040000):0.0962796000	(1ji4_A.pdb:0.2804020000	1otk_A.pdb:0.9411360000):0.0533430000):0.0618221000	2fjc_A.pdb:0.1371200000):0.0356407000	(((((1dps_A.pdb:0.1195780000	1jts_A.pdb:0.0557000000):0.0909112000	1o9r_A.pdb:0.0965320000):0.1757290000	(1tjo_A.pdb:0.0409260000	1tk6_A.pdb:0.0922370000):0.2690800000):0.0681820000	(1uvh_A.pdb:0.2567800000	(2vzb_A.pdb:0.3147560000	((((((((1oqu_A.pdb:0.1357860000	1r2f_A.pdb:0.1118480000):0.0692270000	1uzr_A.pdb:0.0372910000):0.2775010000	1mxr_A.pdb:0.6536490000):0.0332144000	3ee4_A.pdb:0.7039100000):0.1542920000	((1jk0_A.pdb:0.5125900000	2uw2_A.pdb:0.1828100000):0.2065780000	1w68_A.pdb:0.1707620000):0.3917740000):0.1332000000	((2inc_B.pdb:0.4835890000	(2inp_C.pdb:0.6170970000	1mty_B.pdb:1.0780640000):0.2535100000):0.2529540000	(1mty_D.pdb:0.8555020000	3dhg_A.pdb:0.6242580000):0.3247250000):0.2557790000):0.1401010000	((2uw1_A.pdb:0.0708940000	2uw1_B.pdb:0.1122900000):0.0921399000	1afr_A.pdb:0.1231790000):0.5476440000):0.1382450000	1za0_A.pdb:0.5303220000):0.4701780000):0.0887689000):0.0692220000):0.0341453000	(((1bcf_A.pdb:0.0254420000	(3e1q_A.pdb:0.0378040000	(2fkz_A.pdb:0.0795050000	(1jgc_A.pdb:0.1597020000	1nfv_A.pdb:0.3311180000):0.0271778000):0.0346928000):0.0224170000):0.1511480000	(((((((1lb3_A.pdb:0.0492780000	(2za7_A.pdb:0.0381090000	3e6s_A.pdb:0.2791130000):0.0621788000):0.0749092000	1r03_A.pdb:0.0674490000):0.0751985000	(1z6o_A.pdb:0.4955580000	1z6o_M.pdb:0.3253430000):0.1381350000):0.0625902000	1bg7_A.pdb:0.2672600000):0.1048320000	(1krq_A.pdb:0.1209940000	2jd7_A.pdb:0.1369530000):0.0706335000):0.0729446000	1vlg_A.pdb:0.1396010000):0.0928558000	1eum_A.pdb:0.1100890000):0.1234340000):0.0603281000	((1lko_A.pdb:0.4055270000	3qhb_A.pdb:0.5709470000):0.1525640000	1yuz_A.pdb:0.7261320000):0.2437810000):0.1606990000):0.1062560000):0.0369274000):0.0993179000):0.0498317000	1n1q_A.pdb:0.0123580000);
(1ji5_A.pdb:0.1855370000	1jig_A.pdb:0.0744640000	(1n1q_A.pdb:0.0341220000	((2chp_A.pdb:0.1173730000	((((1qgh_A.pdb:0.0835720000	(2ux1_A.pdb:0.0540670000	1otk_A.pdb:1.3781480000):0.0586756000):0.1005190000	1ji4_A.pdb:0.1389930000):0.0969696000	2fjc_A.pdb:0.0774230000):0.0330402000	(((((1dps_A.pdb:0.1636780000	1jts_A.pdb:0.0604640000):0.1049230000	1o9r_A.pdb:0.0726820000):0.1527720000	(1tjo_A.pdb:0.0629330000	1tk6_A.pdb:0.0000030000):0.1729630000):0.0809076000	1uvh_A.pdb:0.5658590000):0.0533876000	((2vzb_A.pdb:0.1146990000	((((((((1oqu_A.pdb:0.1754320000	1r2f_A.pdb:0.1109850000):0.0951161000	1uzr_A.pdb:0.0472210000):0.2413560000	1mxr_A.pdb:0.5539540000):0.2674310000	3ee4_A.pdb:0.6936990000):0.1324590000	((1jk0_A.pdb:0.6509220000	2uw2_A.pdb:0.2070250000):0.2512220000	1w68_A.pdb:0.1268650000):0.3268100000):0.2085320000	((2inc_B.pdb:0.5352650000	(2inp_C.pdb:0.4493760000	1mty_B.pdb:1.0587210000):0.2247980000):0.1013290000	(1mty_D.pdb:0.6048030000	3dhg_A.pdb:0.6733190000):0.2332140000):0.5594570000):0.2559350000	((2uw1_A.pdb:0.0967120000	2uw1_B.pdb:0.1417760000):0.0606418000	1afr_A.pdb:0.1234790000):0.3106320000):0.1371350000	1za0_A.pdb:0.4497600000):0.4767710000):0.1701540000	(((1bcf_A.pdb:0.0665880000	(3e1q_A.pdb:0.0730070000	(2fkz_A.pdb:0.1033530000	(1jgc_A.pdb:0.1398300000	1nfv_A.pdb:0.3255430000):0.0556941000):0.0633003000):0.0261765000):0.1126490000	((((((1lb3_A.pdb:0.0371540000	2za7_A.pdb:0.1083230000):0.0814023000	(1bg7_A.pdb:0.3671460000	1r03_A.pdb:0.1191700000):0.0846578000):0.1402750000	(1z6o_A.pdb:0.4930320000	1z6o_M.pdb:0.2914360000):0.1243760000):0.1290290000	1vlg_A.pdb:0.1048400000):0.0320579000	((1krq_A.pdb:0.0604200000	3e6s_A.pdb:0.3504040000):0.0393104000	2jd7_A.pdb:0.0661980000):0.0256873000):0.0675723000	1eum_A.pdb:0.0894440000):0.1943800000):0.1933270000	(1lko_A.pdb:0.5180680000	(1yuz_A.pdb:0.6279950000	3qhb_A.pdb:0.5887920000):0.0673711000):0.0692444000):0.1184560000):0.1155260000):0.0434573000):0.0177007000):0.0234198000	2fzf_A.pdb:1.2579800000):0.0063933600):0.0351255000);
(1ji5_A.pdb:0.0095760000	(1jig_A.pdb:0.1108240000	(1n1q_A.pdb:0.0000030000	(((2chp_A.pdb:0.1423110000	(((1qgh_A.pdb:0.0832880000	2ux1_A.pdb:0.1570840000):0.0357371000	1otk_A.pdb:1.1219560000):0.0357231000	1ji4_A.pdb:0.2343130000):0.1040430000):0.0246034000	((((((1dps_A.pdb:0.0932840000	1jts_A.pdb:0.0793100000):0.1616090000	1o9r_A.pdb:0.0486710000):0.1579530000	(1tjo_A.pdb:0.0651220000	1tk6_A.pdb:0.0754200000):0.1734370000):0.1397260000	(2vzb_A.pdb:0.2476750000	(((((((1oqu_A.pdb:0.1141370000	1r2f_A.pdb:0.1474480000):0.0442823000	1uzr_A.pdb:0.0652070000):0.1539810000	1mxr_A.pdb:0.5283220000):0.2278870000	3ee4_A.pdb:0.5500970000):0.1110200000	((1jk0_A.pdb:0.5409660000	2uw2_A.pdb:0.2285600000):0.1798640000	1w68_A.pdb:0.1293130000):0.4860880000):0.1305500000	(((2uw1_A.pdb:0.1103430000	2uw1_B.pdb:0.1574440000):0.1340260000	1afr_A.pdb:0.0890690000):0.2960770000	1za0_A.pdb:0.6374150000):0.1029660000):0.1242630000	((2inc_B.pdb:0.5593930000	2inp_C.pdb:0.7887000000):0.1954330000	(1mty_B.pdb:0.8225540000	(1mty_D.pdb:0.5010930000	3dhg_A.pdb:0.5848000000):0.3099950000):0.1575910000):0.2585370000):0.5887650000):0.2105470000):0.0324783000	1uvh_A.pdb:0.4502070000):0.0573675000	(((1bcf_A.pdb:0.0223320000	3e1q_A.pdb:0.0812320000):0.0115899000	((2fkz_A.pdb:0.0542410000	(1jgc_A.pdb:0.1938840000	1nfv_A.pdb:0.2886970000):0.0503167000):0.0311074000	((((((1lb3_A.pdb:0.0641170000	2za7_A.pdb:0.0865240000):0.0946902000	(1bg7_A.pdb:0.3536610000	1r03_A.pdb:0.0860150000):0.0640758000):0.1524130000	3e6s_A.pdb:0.1748500000):0.1458490000	(((1z6o_A.pdb:0.5666550000	1z6o_M.pdb:0.2842840000):0.1222790000	1vlg_A.pdb:0.1337020000):0.0777049000	2jd7_A.pdb:0.0402160000):0.0355739000):0.0064141400	1krq_A.pdb:0.1126490000):0.0710586000	1eum_A.pdb:0.1693030000):0.2068680000):0.0374761000):0.1741260000	(1lko_A.pdb:0.3694520000	(1yuz_A.pdb:0.5956700000	3qhb_A.pdb:0.4775300000):0.1297500000):0.1474200000):0.1473870000):0.0197458000):0.0517087000	2fjc_A.pdb:0.1261070000):0.1033440000):0.0335293000):0.2029800000	2fzf_A.pdb:1.0762050000);
(1ji5_A.pdb:0.2024010000	1jig_A.pdb:0.0511770000	(1n1q_A.pdb:0.0148850000	((((2chp_A.pdb:0.0856680000	(((1qgh_A.pdb:0.1837700000	2ux1_A.pdb:0.1968720000):0.0385163000	1otk_A.pdb:1.3686860000):0.0866851000	1ji4_A.pdb:0.1268850000):0.1355130000):0.0353095000	(((((1dps_A.pdb:0.1485870000	1jts_A.pdb:0.0362040000):0.0973216000	1o9r_A.pdb:0.0922480000):0.1713500000	(1tjo_A.pdb:0.0669660000	1tk6_A.pdb:0.0308950000):0.2553150000):0.0770115000	(2vzb_A.pdb:0.2964650000	(((((((1oqu_A.pdb:0.1595590000	1r2f_A.pdb:0.0790940000):0.0491606000	1uzr_A.pdb:0.0477180000):0.1908270000	1mxr_A.pdb:0.6425870000):0.0656385000	3ee4_A.pdb:0.5114080000):0.2383110000	(((1jk0_A.pdb:0.4818460000	2uw2_A.pdb:0.2838090000):0.1892530000	1w68_A.pdb:0.1930800000):0.3554840000	((2inc_B.pdb:0.4605140000	(2inp_C.pdb:0.7435230000	1mty_B.pdb:0.8342320000):0.1207660000):0.1783730000	(1mty_D.pdb:0.5095890000	3dhg_A.pdb:0.6751480000):0.3825060000):0.4611240000):0.1393440000):0.2303530000	((2uw1_A.pdb:0.0748810000	2uw1_B.pdb:0.1361770000):0.0515600000	1afr_A.pdb:0.1707670000):0.4711070000):0.1477770000	1za0_A.pdb:0.4903920000):0.6842790000):0.1681400000):0.0610327000	1uvh_A.pdb:0.3042030000):0.0447358000):0.0186297000	(((1bcf_A.pdb:0.0609400000	(3e1q_A.pdb:0.1173320000	(2fkz_A.pdb:0.0294250000	(1jgc_A.pdb:0.1615210000	1nfv_A.pdb:0.3140450000):0.0566279000):0.0408822000):0.0301576000):0.0883464000	(((((((1lb3_A.pdb:0.0765380000	(2za7_A.pdb:0.0684180000	3e6s_A.pdb:0.2532680000):0.1051220000):0.0483207000	1r03_A.pdb:0.1133380000):0.0994762000	1bg7_A.pdb:0.3153230000):0.1453320000	(1z6o_A.pdb:0.7820190000	1z6o_M.pdb:0.2476090000):0.1466710000):0.1050290000	(1krq_A.pdb:0.1094450000	2jd7_A.pdb:0.1405880000):0.0254421000):0.0923502000	1vlg_A.pdb:0.1914160000):0.1553430000	1eum_A.pdb:0.0785890000):0.2050720000):0.1414330000	((1lko_A.pdb:0.5733000000	3qhb_A.pdb:0.4679600000):0.0833452000	1yuz_A.pdb:0.8756190000):0.1986680000):0.2179510000):0.0092905000	(2fjc_A.pdb:0.0375430000	2fzf_A.pdb:1.4496580000):0.0348311000):0.0552600000):0.0989758000);
(1ji5_A.pdb:0.1562820000	1jig_A.pdb:0.1543740000	((1n1q_A.pdb:0.0274870000	(((((2chp_A.pdb:0.1271180000	((1qgh_A.pdb:0.1165070000	(2ux1_A.pdb:0.0577600000	1otk_A.pdb:1.3920740000):0.0576120000):0.0922833000	1ji4_A.pdb:0.2261240000):0.0782469000):0.0105232000	((1uvh_A.pdb:0.4221180000	(2vzb_A.pdb:0.1623800000	((((((((1oqu_A.pdb:0.0920570000	1r2f_A.pdb:0.1172480000):0.0694651000	1uzr_A.pdb:0.0585170000):0.2302320000	1mxr_A.pdb:0.4737960000):0.0954544000	((1jk0_A.pdb:0.4968120000	2uw2_A.pdb:0.2853180000):0.1455630000	1w68_A.pdb:0.1634350000):0.6198890000):0.2019820000	3ee4_A.pdb:0.5183820000):0.1651410000	((2inc_B.pdb:0.5046280000	(2inp_C.pdb:0.4139950000	1mty_B.pdb:1.0291740000):0.1107560000):0.2096550000	(1mty_D.pdb:0.4321340000	3dhg_A.pdb:0.9252610000):0.2445320000):0.5250260000):0.3056100000	((2uw1_A.pdb:0.0861590000	2uw1_B.pdb:0.1450090000):0.1069440000	1afr_A.pdb:0.1441550000):0.4312480000):0.1321630000	1za0_A.pdb:0.7993140000):0.4501010000):0.1827420000):0.0746610000	(1tjo_A.pdb:0.0746750000	1tk6_A.pdb:0.0492710000):0.2282900000):0.1162850000):0.0420954000	((1dps_A.pdb:0.0784950000	1jts_A.pdb:0.0704760000):0.0757804000	1o9r_A.pdb:0.1517780000):0.1770240000):0.0000028606	((1bcf_A.pdb:0.0852690000	((3e1q_A.pdb:0.0986160000	2fkz_A.pdb:0.0322620000):0.0220585000	(1jgc_A.pdb:0.0893850000	1nfv_A.pdb:0.4296920000):0.1184530000):0.0588040000):0.0703995000	((1lko_A.pdb:0.4579580000	(1yuz_A.pdb:0.9690520000	3qhb_A.pdb:0.3425520000):0.2115640000):0.1183320000	(((((((((1lb3_A.pdb:0.0179720000	2za7_A.pdb:0.1785870000):0.0892296000	1bg7_A.pdb:0.1963610000):0.1575480000	1r03_A.pdb:0.0700740000):0.1553840000	(1z6o_A.pdb:0.3924390000	1z6o_M.pdb:0.4248490000):0.0958349000):0.1346480000	3e6s_A.pdb:0.2814060000):0.0979666000	2jd7_A.pdb:0.1192570000):0.0354071000	1krq_A.pdb:0.1000260000):0.1298440000	1vlg_A.pdb:0.1979330000):0.0360920000	1eum_A.pdb:0.1614280000):0.1967220000):0.1144620000):0.2916130000):0.0450342000	2fjc_A.pdb:0.1021360000):0.0940017000):0.0708358000	2fzf_A.pdb:1.3779060000):0.0000022961);
(1ji5_A.pdb:0.1140420000	(1jig_A.pdb:0.0960680000	1n1q_A.pdb:0.0643830000):0.0416419000	((((2chp_A.pdb:0.1090860000	((1ji4_A.pdb:0.1283070000	(2fjc_A.pdb:0.1023570000	1uvh_A.pdb:0.4740350000):0.0137623000):0.0111364000	(2fzf_A.pdb:1.1107420000	(((((1bcf_A.pdb:0.0826500000	(3e1q_A.pdb:0.0844190000	2fkz_A.pdb:0.0334620000):0.0332639000):0.0722277000	1jgc_A.pdb:0.1706860000):0.0692670000	((((((1lb3_A.pdb:0.0446150000	2za7_A.pdb:0.0725980000):0.0659060000	1r03_A.pdb:0.0670640000):0.0403943000	1bg7_A.pdb:0.2434260000):0.1298280000	(1krq_A.pdb:0.0988250000	(3e6s_A.pdb:0.1451340000	2jd7_A.pdb:0.0918780000):0.0958095000):0.0495065000):0.0601155000	((1z6o_A.pdb:0.4830160000	1z6o_M.pdb:0.3195430000):0.2476600000	1vlg_A.pdb:0.1193410000):0.0466866000):0.0451511000	1eum_A.pdb:0.1104150000):0.1306740000):0.0772438000	(1lko_A.pdb:0.2420230000	(1yuz_A.pdb:0.4836560000	3qhb_A.pdb:0.4936720000):0.2121250000):0.2692180000):0.0353693000	1nfv_A.pdb:0.2387600000):0.0606859000):0.0607451000):0.0585461000):0.0550938000	(2vzb_A.pdb:0.2241730000	((((((((1oqu_A.pdb:0.2126370000	1r2f_A.pdb:0.0973250000):0.0497702000	1uzr_A.pdb:0.0644930000):0.3476830000	1mxr_A.pdb:0.5666670000):0.1386350000	3ee4_A.pdb:0.5642370000):0.1116490000	((1jk0_A.pdb:0.3201850000	2uw2_A.pdb:0.2687150000):0.1708270000	1w68_A.pdb:0.2156840000):0.3366500000):0.1821670000	((2inc_B.pdb:0.3516290000	(2inp_C.pdb:0.4164740000	1mty_B.pdb:1.2764550000):0.1153640000):0.2552440000	(1mty_D.pdb:0.5744760000	3dhg_A.pdb:0.5217290000):0.3082780000):0.3484220000):0.2130720000	((2uw1_A.pdb:0.0758410000	2uw1_B.pdb:0.1128270000):0.0788270000	1afr_A.pdb:0.1177440000):0.3910260000):0.2228910000	1za0_A.pdb:0.7151680000):0.2148110000):0.1468180000):0.0334638000	(((1dps_A.pdb:0.1387080000	1jts_A.pdb:0.1705910000):0.1824890000	1o9r_A.pdb:0.0466790000):0.2376250000	(1tjo_A.pdb:0.1030960000	1tk6_A.pdb:0.0253730000):0.1342180000):0.1076960000):0.0294966000	(1qgh_A.pdb:0.0804610000	(2ux1_A.pdb:0.1155380000	1otk_A.pdb:1.1572570000):0.0318130000):0.0409395000):0.0416652000);
(1ji5_A.pdb:0.2291340000	1jig_A.pdb:0.0256350000	(1n1q_A.pdb:0.0252530000	((((2chp_A.pdb:0.1394730000	(((1qgh_A.pdb:0.1236820000	2ux1_A.pdb:0.2087210000):0.0774771000	1ji4_A.pdb:0.2039590000):0.0990364000	1otk_A.pdb:1.4405800000):0.0000024295):0.0283716000	((((((1dps_A.pdb:0.1629680000	1jts_A.pdb:0.1442250000):0.0814158000	1o9r_A.pdb:0.1121950000):0.2332270000	(1tjo_A.pdb:0.1209090000	1tk6_A.pdb:0.0221130000):0.1697270000):0.0852342000	(2vzb_A.pdb:0.2000770000	(((((((1oqu_A.pdb:0.1701490000	1uzr_A.pdb:0.1376060000):0.0139810000	1r2f_A.pdb:0.0868700000):0.2966570000	1mxr_A.pdb:0.6226480000):0.2443420000	3ee4_A.pdb:0.7193650000):0.0667952000	(((1jk0_A.pdb:0.3900160000	2uw2_A.pdb:0.2617680000):0.1462860000	1w68_A.pdb:0.2514850000):0.3110880000	((2inc_B.pdb:0.4563180000	(2inp_C.pdb:0.4716380000	1mty_B.pdb:1.2397090000):0.1562160000):0.1493910000	(1mty_D.pdb:0.6810450000	3dhg_A.pdb:0.5128170000):0.1939220000):0.4996290000):0.0999214000):0.1704950000	((2uw1_A.pdb:0.1242720000	2uw1_B.pdb:0.1054680000):0.0853791000	1afr_A.pdb:0.1497670000):0.4344090000):0.1545670000	1za0_A.pdb:0.4536740000):0.7552460000):0.2045450000):0.0567335000	1uvh_A.pdb:0.5309190000):0.0422444000	((((1bcf_A.pdb:0.0394000000	3e1q_A.pdb:0.1028070000):0.0281263000	(2fkz_A.pdb:0.0753890000	(1jgc_A.pdb:0.1617180000	1nfv_A.pdb:0.3767150000):0.0445014000):0.0409570000):0.1030970000	(((((((1lb3_A.pdb:0.0200120000	2za7_A.pdb:0.0983410000):0.0703094000	(1bg7_A.pdb:0.2443880000	1r03_A.pdb:0.1145240000):0.0189405000):0.2005080000	3e6s_A.pdb:0.1980550000):0.1377940000	2jd7_A.pdb:0.0515730000):0.0218448000	1krq_A.pdb:0.0724390000):0.0973449000	1eum_A.pdb:0.1225110000):0.0466586000	((1z6o_A.pdb:0.5046520000	1z6o_M.pdb:0.3729000000):0.1511770000	1vlg_A.pdb:0.0768380000):0.0841586000):0.1599360000):0.1266730000	(1lko_A.pdb:0.4561610000	(1yuz_A.pdb:0.7860380000	3qhb_A.pdb:0.3270470000):0.1501170000):0.2503570000):0.2221350000):0.0205926000):0.0138523000	2fjc_A.pdb:0.1241340000):0.0684493000	2fzf_A.pdb:1.7822330000):0.0229056000):0.1060370000);
(1ji5_A.pdb:0.2371410000	1jig_A.pdb:0.1184850000	(1n1q_A.pdb:0.0000020000	((((2chp_A.pdb:0.1047860000	((1qgh_A.pdb:0.1087310000	2ux1_A.pdb:0.1758670000):0.1640110000	1ji4_A.pdb:0.1397590000):0.2329970000):0.0223528000	((((2fzf_A.pdb:0.9157910000	1yuz_A.pdb:0.4878880000):0.1238600000	(1lko_A.pdb:0.3069290000	3qhb_A.pdb:0.4484000000):0.0790575000):0.0854309000	(1otk_A.pdb:1.2257100000	((((((((1oqu_A.pdb:0.1196600000	1r2f_A.pdb:0.0887190000):0.0873206000	1uzr_A.pdb:0.0311990000):0.3982570000	1mxr_A.pdb:0.3320590000):0.2131370000	3ee4_A.pdb:0.6173510000):0.1473920000	((1jk0_A.pdb:0.3389300000	2uw2_A.pdb:0.2288070000):0.1597140000	1w68_A.pdb:0.1567090000):0.3636560000):0.2649520000	((2inc_B.pdb:0.3348920000	(2inp_C.pdb:0.6474620000	1mty_B.pdb:0.6939130000):0.1772840000):0.4663490000	(1mty_D.pdb:0.6741640000	3dhg_A.pdb:0.4952120000):0.3445620000):0.3152140000):0.0962824000	((2uw1_A.pdb:0.0870290000	2uw1_B.pdb:0.0989650000):0.0907005000	1afr_A.pdb:0.1582670000):0.2283130000):0.0216937000	1za0_A.pdb:0.5726650000):0.3126980000):0.2166860000):0.0098885900	((((1bcf_A.pdb:0.0583340000	(3e1q_A.pdb:0.0298610000	2fkz_A.pdb:0.0901130000):0.0363820000):0.0444416000	1jgc_A.pdb:0.1611940000):0.0746257000	(((((((((1lb3_A.pdb:0.0546280000	2za7_A.pdb:0.0592220000):0.0698106000	1bg7_A.pdb:0.2763630000):0.0393933000	1r03_A.pdb:0.0520850000):0.0803210000	(1z6o_A.pdb:0.4328090000	1z6o_M.pdb:0.1686880000):0.1738900000):0.1163940000	3e6s_A.pdb:0.2443920000):0.0469635000	2jd7_A.pdb:0.0527760000):0.0471041000	1krq_A.pdb:0.1434060000):0.0348969000	1vlg_A.pdb:0.1930340000):0.0297348000	1eum_A.pdb:0.1103540000):0.2194040000):0.1877400000	1nfv_A.pdb:0.2914030000):0.0955444000):0.3233760000):0.0000021383	((((1dps_A.pdb:0.0936830000	(1o9r_A.pdb:0.1065010000	(1tjo_A.pdb:0.0336850000	1tk6_A.pdb:0.0268410000):0.3427970000):0.1635480000):0.0564112000	1jts_A.pdb:0.0392540000):0.1148090000	1uvh_A.pdb:0.2914350000):0.0232680000	2vzb_A.pdb:0.3919540000):0.0988975000):0.0177720000	2fjc_A.pdb:0.1444380000):0.0948096000):0.0635601000);
(1ji5_A.pdb:0.3328670000	1jig_A.pdb:0.0942690000	(1n1q_A.pdb:0.0606370000	(((((2chp_A.pdb:0.1156580000	(((1qgh_A.pdb:0.1213760000	1otk_A.pdb:1.4209120000):0.0383347000	2ux1_A.pdb:0.1585950000):0.0952513000	1ji4_A.pdb:0.2576690000):0.1004680000):0.0160371000	(((((1dps_A.pdb:0.1878170000	1jts_A.pdb:0.0938510000):0.1318920000	1o9r_A.pdb:0.0626450000):0.1754700000	(1tjo_A.pdb:0.0720600000	1tk6_A.pdb:0.0503460000):0.1652990000):0.0846272000	(2vzb_A.pdb:0.2417140000	((((((((1oqu_A.pdb:0.2231250000	1r2f_A.pdb:0.1533710000):0.0724922000	1uzr_A.pdb:0.0627460000):0.3569300000	1mxr_A.pdb:0.7427020000):0.1551810000	3ee4_A.pdb:0.7821210000):0.1165030000	((1jk0_A.pdb:0.3946560000	2uw2_A.pdb:0.1962940000):0.1703210000	1w68_A.pdb:0.2105500000):0.3593190000):0.3593570000	((2inc_B.pdb:0.5089320000	(2inp_C.pdb:0.5936900000	1mty_B.pdb:1.2875180000):0.1606050000):0.2176830000	(1mty_D.pdb:0.6152890000	3dhg_A.pdb:0.7521750000):0.3884120000):0.2775000000):0.2015860000	((2uw1_A.pdb:0.1128570000	2uw1_B.pdb:0.1092070000):0.0911832000	1afr_A.pdb:0.1409430000):0.5305120000):0.1247440000	1za0_A.pdb:0.6705030000):0.6113440000):0.1464920000):0.0575166000	1uvh_A.pdb:0.4259120000):0.0685451000):0.0301317000	(((1bcf_A.pdb:0.0623410000	(3e1q_A.pdb:0.0669390000	(2fkz_A.pdb:0.0647370000	(1jgc_A.pdb:0.1737130000	1nfv_A.pdb:0.3733280000):0.0583709000):0.0335014000):0.0451589000):0.1191510000	(((((((1lb3_A.pdb:0.0605500000	2za7_A.pdb:0.0824660000):0.0575609000	1bg7_A.pdb:0.1541220000):0.0406278000	1r03_A.pdb:0.0375540000):0.1265950000	(1z6o_A.pdb:0.7401510000	1z6o_M.pdb:0.3311380000):0.1156210000):0.1418810000	(3e6s_A.pdb:0.2750830000	2jd7_A.pdb:0.1084890000):0.0465457000):0.0514641000	1krq_A.pdb:0.1543570000):0.0636206000	(1eum_A.pdb:0.1021980000	1vlg_A.pdb:0.2359490000):0.0242907000):0.1632530000):0.1920820000	((1lko_A.pdb:0.4338440000	1yuz_A.pdb:0.7793330000):0.1772050000	3qhb_A.pdb:0.7656330000):0.1290540000):0.2162390000):0.0510365000	2fjc_A.pdb:0.1494890000):0.0246896000	2fzf_A.pdb:1.2834200000):0.0648971000):0.0576669000);
(1ji5_A.pdb:0.1505020000	1jig_A.pdb:0.0591020000	(1n1q_A.pdb:0.0390900000	(((2chp_A.pdb:0.1418440000	(((1qgh_A.pdb:0.0937670000	2ux1_A.pdb:0.1573110000):0.0480810000	1otk_A.pdb:1.1574160000):0.0595872000	1ji4_A.pdb:0.1541550000):0.0663301000):0.0215261000	(((((1dps_A.pdb:0.0732620000	1jts_A.pdb:0.0630540000):0.1237270000	1o9r_A.pdb:0.1514310000):0.1384280000	(1tjo_A.pdb:0.0762620000	1tk6_A.pdb:0.0486080000):0.2686400000):0.1018120000	1uvh_A.pdb:0.4502520000):0.0755560000	((2vzb_A.pdb:0.2071270000	(((((((1oqu_A.pdb:0.1133400000	1r2f_A.pdb:0.1236020000):0.0968365000	1uzr_A.pdb:0.0314720000):0.2239290000	(1mxr_A.pdb:0.4800130000	3ee4_A.pdb:0.6726230000):0.0498947000):0.1663320000	((1jk0_A.pdb:0.4728590000	2uw2_A.pdb:0.2998700000):0.1582680000	1w68_A.pdb:0.2153510000):0.4192270000):0.2076160000	((2inc_B.pdb:0.5770040000	(2inp_C.pdb:0.5907430000	1mty_B.pdb:0.8619830000):0.1208020000):0.1549260000	(1mty_D.pdb:0.6365920000	3dhg_A.pdb:0.7156690000):0.3377700000):0.3628510000):0.1570210000	((2uw1_A.pdb:0.0728580000	2uw1_B.pdb:0.1375700000):0.0731685000	1afr_A.pdb:0.0964070000):0.4175580000):0.1659170000	1za0_A.pdb:0.5261110000):0.4772370000):0.2045570000	(((1bcf_A.pdb:0.0899230000	((3e1q_A.pdb:0.0696140000	2fkz_A.pdb:0.0945730000):0.0290664000	(1jgc_A.pdb:0.1929140000	1nfv_A.pdb:0.3345120000):0.0686654000):0.0430163000):0.1368350000	(((((((1lb3_A.pdb:0.0231280000	2za7_A.pdb:0.0680530000):0.1039160000	1r03_A.pdb:0.0754390000):0.0561752000	1bg7_A.pdb:0.2198740000):0.1477830000	(1z6o_A.pdb:0.5393480000	1z6o_M.pdb:0.3368670000):0.0338460000):0.0985362000	(1krq_A.pdb:0.1232420000	(3e6s_A.pdb:0.2352500000	2jd7_A.pdb:0.0478340000):0.0632114000):0.0701951000):0.0720989000	1vlg_A.pdb:0.1104330000):0.0807373000	1eum_A.pdb:0.1191130000):0.2049640000):0.0753534000	(1lko_A.pdb:0.2948730000	(1yuz_A.pdb:0.6728360000	3qhb_A.pdb:0.3309260000):0.1728320000):0.1869470000):0.1448290000):0.0454051000):0.0000022419):0.0113841000	(2fjc_A.pdb:0.0590750000	2fzf_A.pdb:1.1893930000):0.0221240000):0.0835231000):0.0747051000);
(1ji5_A.pdb:0.3372860000	(1jig_A.pdb:0.0741380000	(((((2chp_A.pdb:0.1527480000	(((1qgh_A.pdb:0.1717090000	2ux1_A.pdb:0.1404660000):0.0265928000	1otk_A.pdb:1.2616830000):0.1307130000	1ji4_A.pdb:0.3001370000):0.1379970000):0.0343680000	(2vzb_A.pdb:0.2329570000	((((((((1oqu_A.pdb:0.1419220000	1r2f_A.pdb:0.1782230000):0.0547321000	1uzr_A.pdb:0.0357660000):0.2093910000	1mxr_A.pdb:0.6174780000):0.2364610000	3ee4_A.pdb:0.5255420000):0.0938723000	((1jk0_A.pdb:0.4766930000	2uw2_A.pdb:0.2456440000):0.1047060000	1w68_A.pdb:0.2412540000):0.4774760000):0.1556530000	((2inc_B.pdb:0.3631100000	(2inp_C.pdb:0.4861940000	1mty_B.pdb:1.2725900000):0.1639960000):0.2506510000	(1mty_D.pdb:0.7144680000	3dhg_A.pdb:0.5883100000):0.3462980000):0.3109520000):0.2072020000	((2uw1_A.pdb:0.1137640000	2uw1_B.pdb:0.1445990000):0.1260820000	1afr_A.pdb:0.1162450000):0.3777280000):0.1341030000	1za0_A.pdb:0.6897610000):0.3807490000):0.2029380000):0.0387543000	(((((1dps_A.pdb:0.1460530000	1jts_A.pdb:0.0735830000):0.1403950000	1o9r_A.pdb:0.1493620000):0.2507300000	(1tjo_A.pdb:0.1012180000	1tk6_A.pdb:0.0631110000):0.2259150000):0.0979009000	1uvh_A.pdb:0.3173640000):0.0303372000	((((1bcf_A.pdb:0.0396980000	3e1q_A.pdb:0.1469820000):0.0210539000	(2fkz_A.pdb:0.0564900000	(1jgc_A.pdb:0.1921050000	1nfv_A.pdb:0.2326560000):0.0503564000):0.0475933000):0.0893150000	((((((1lb3_A.pdb:0.0459940000	(2za7_A.pdb:0.0175270000	3e6s_A.pdb:0.3411040000):0.0881369000):0.1013400000	1r03_A.pdb:0.1211090000):0.0766639000	1bg7_A.pdb:0.2357280000):0.1406610000	(1krq_A.pdb:0.1046790000	2jd7_A.pdb:0.0975850000):0.0285740000):0.0662950000	((1z6o_A.pdb:0.5114400000	1z6o_M.pdb:0.2556100000):0.2040100000	1vlg_A.pdb:0.1302790000):0.0494400000):0.1158170000	1eum_A.pdb:0.1765880000):0.2149100000):0.0814797000	(1lko_A.pdb:0.4444550000	(1yuz_A.pdb:0.5763940000	3qhb_A.pdb:0.4418090000):0.2363640000):0.2087720000):0.1482620000):0.0560408000):0.0457611000	2fjc_A.pdb:0.1313830000):0.0493292000	2fzf_A.pdb:1.2401280000):0.0828354000):0.0716366000	1n1q_A.pdb:0.0000030000);
(1ji5_A.pdb:0.2273510000	1jig_A.pdb:0.0669430000	(1n1q_A.pdb:0.0222710000	((2chp_A.pdb:0.1853500000	(((((1qgh_A.pdb:0.0586840000	2ux1_A.pdb:0.1174760000):0.0850918000	1otk_A.pdb:1.0538210000):0.0597231000	1ji4_A.pdb:0.1557230000):0.0964156000	2fjc_A.pdb:0.0954310000):0.0150439000	(((((1dps_A.pdb:0.1840820000	1jts_A.pdb:0.0239490000):0.1049250000	1o9r_A.pdb:0.1926450000):0.2044050000	1uvh_A.pdb:0.3401330000):0.0704589000	(1tjo_A.pdb:0.0486740000	1tk6_A.pdb:0.0863270000):0.2018650000):0.0738700000	((2vzb_A.pdb:0.2299000000	((((((((1oqu_A.pdb:0.1357510000	1uzr_A.pdb:0.0789960000):0.0514137000	1r2f_A.pdb:0.1041070000):0.4116750000	1mxr_A.pdb:0.5047680000):0.1428040000	3ee4_A.pdb:0.7971120000):0.1389150000	((1jk0_A.pdb:0.4688300000	2uw2_A.pdb:0.3223470000):0.1028860000	1w68_A.pdb:0.1655330000):0.3554140000):0.1377790000	((2uw1_A.pdb:0.1100240000	2uw1_B.pdb:0.1695170000):0.1140260000	1afr_A.pdb:0.1337150000):0.5903540000):0.0804799000	((2inc_B.pdb:0.5134800000	(2inp_C.pdb:0.5560760000	1mty_B.pdb:1.0779060000):0.2263330000):0.1910900000	(1mty_D.pdb:0.5677740000	3dhg_A.pdb:0.6360600000):0.4385170000):0.4021450000):0.1487740000	1za0_A.pdb:0.5925880000):0.4239970000):0.1248460000	(((1bcf_A.pdb:0.0254200000	(3e1q_A.pdb:0.0472240000	(2fkz_A.pdb:0.0398130000	(1jgc_A.pdb:0.1549600000	1nfv_A.pdb:0.3186090000):0.0386692000):0.0663353000):0.0117950000):0.1575800000	(((((((1lb3_A.pdb:0.0812960000	(1bg7_A.pdb:0.2911800000	1r03_A.pdb:0.0756290000):0.0591375000):0.0500425000	2za7_A.pdb:0.0415890000):0.0951491000	3e6s_A.pdb:0.1393020000):0.1895490000	1eum_A.pdb:0.1016920000):0.0511279000	1krq_A.pdb:0.1489430000):0.0314677000	2jd7_A.pdb:0.1651080000):0.0871871000	((1z6o_A.pdb:0.8414890000	1z6o_M.pdb:0.1813630000):0.1880400000	1vlg_A.pdb:0.0638310000):0.0505628000):0.1588690000):0.1743920000	((1lko_A.pdb:0.3496360000	3qhb_A.pdb:0.5124490000):0.1409250000	1yuz_A.pdb:0.5572520000):0.2447700000):0.0868459000):0.0983584000):0.0885303000):0.0467708000):0.0398913000	2fzf_A.pdb:1.0819900000):0.0000025781):0.0663836000);
(1ji5_A.pdb:0.2397490000	((1jig_A.pdb:0.1471940000	(((2chp_A.pdb:0.1171800000	((1qgh_A.pdb:0.1349690000	2ux1_A.pdb:0.1299140000):0.0749931000	(1ji4_A.pdb:0.1037420000	1otk_A.pdb:1.0007520000):0.0516699000):0.0588117000):0.0442558000	((((((1dps_A.pdb:0.1019870000	1o9r_A.pdb:0.1537480000):0.0887481000	1jts_A.pdb:0.0105000000):0.1305310000	1uvh_A.pdb:0.2999130000):0.1073630000	(1tjo_A.pdb:0.0387750000	1tk6_A.pdb:0.0416470000):0.2845440000):0.0237716000	(((1bcf_A.pdb:0.0472970000	(3e1q_A.pdb:0.0417220000	((2fkz_A.pdb:0.0524860000	1nfv_A.pdb:0.5136530000):0.0057970500	1jgc_A.pdb:0.0994880000):0.0411218000):0.0219838000):0.1372830000	((((((1lb3_A.pdb:0.0252840000	(2za7_A.pdb:0.0588240000	3e6s_A.pdb:0.2409240000):0.0458411000):0.0619480000	1r03_A.pdb:0.0671660000):0.1141870000	1bg7_A.pdb:0.2703760000):0.1061070000	(1krq_A.pdb:0.0410600000	2jd7_A.pdb:0.1289510000):0.0385397000):0.0266754000	((1z6o_A.pdb:0.7500940000	1z6o_M.pdb:0.2155790000):0.1459660000	1vlg_A.pdb:0.0617340000):0.0163529000):0.0885436000	1eum_A.pdb:0.0782870000):0.1551770000):0.1482880000	((1lko_A.pdb:0.3836820000	1yuz_A.pdb:0.4868400000):0.2734910000	3qhb_A.pdb:0.4504240000):0.3277780000):0.1608540000):0.0841815000	(2vzb_A.pdb:0.1619600000	((((((((1oqu_A.pdb:0.1408550000	1r2f_A.pdb:0.1295010000):0.0521702000	1uzr_A.pdb:0.0912880000):0.1780290000	1mxr_A.pdb:0.4841030000):0.2158820000	3ee4_A.pdb:0.6261610000):0.1657120000	((1jk0_A.pdb:0.4536120000	2uw2_A.pdb:0.2267150000):0.1935560000	1w68_A.pdb:0.1626970000):0.2143480000):0.2381430000	((2inc_B.pdb:0.4012720000	(2inp_C.pdb:0.6657830000	1mty_B.pdb:1.0314830000):0.1485460000):0.1918710000	(1mty_D.pdb:0.6182400000	3dhg_A.pdb:0.6088530000):0.3496040000):0.2644040000):0.1007780000	((2uw1_A.pdb:0.0574430000	2uw1_B.pdb:0.0892930000):0.0908683000	1afr_A.pdb:0.1148610000):0.3706330000):0.2120050000	1za0_A.pdb:0.4747390000):0.5401340000):0.1817000000):0.0412341000):0.0190776000	2fjc_A.pdb:0.1195190000):0.0387024000):0.0497865000	2fzf_A.pdb:0.9946720000):0.0513774000	1n1q_A.pdb:0.0130860000);
(1ji5_A.pdb:0.1972600000	1jig_A.pdb:0.0521830000	(1n1q_A.pdb:0.0187250000	((((((2chp_A.pdb:0.1072910000	(((1dps_A.pdb:0.1027780000	1jts_A.pdb:0.1496260000):0.1841610000	1o9r_A.pdb:0.0457870000):0.2182240000	(1tjo_A.pdb:0.0766770000	1tk6_A.pdb:0.0538750000):0.0783057000):0.3094600000):0.0000029739	(((1qgh_A.pdb:0.1348240000	1otk_A.pdb:1.2957860000):0.0288683000	2ux1_A.pdb:0.1213090000):0.1230830000	1ji4_A.pdb:0.1907650000):0.0695595000):0.0316178000	(1uvh_A.pdb:0.4693950000	2vzb_A.pdb:0.2325920000):0.1393590000):0.0053210500	((((1bcf_A.pdb:0.0517210000	(3e1q_A.pdb:0.0921640000	(2fkz_A.pdb:0.0712900000	(1jgc_A.pdb:0.1733840000	1nfv_A.pdb:0.5448900000):0.0554157000):0.0328726000):0.0154703000):0.0904989000	((((((1lb3_A.pdb:0.0424090000	(2za7_A.pdb:0.0512450000	3e6s_A.pdb:0.2776960000):0.0515901000):0.0893109000	1r03_A.pdb:0.0953750000):0.0440256000	1bg7_A.pdb:0.2115170000):0.2359550000	(1krq_A.pdb:0.0836910000	2jd7_A.pdb:0.1555560000):0.0245563000):0.0191312000	((1z6o_A.pdb:0.8148590000	1z6o_M.pdb:0.3282150000):0.1636590000	1vlg_A.pdb:0.1945180000):0.0187121000):0.0675705000	1eum_A.pdb:0.1619890000):0.1554760000):0.2003810000	3qhb_A.pdb:0.6966100000):0.0408918000	(1lko_A.pdb:0.3622830000	(1yuz_A.pdb:0.7734360000	((((((((1oqu_A.pdb:0.1280960000	1r2f_A.pdb:0.1309030000):0.0645480000	1uzr_A.pdb:0.0196080000):0.3066070000	1mxr_A.pdb:0.4836800000):0.0825848000	((1jk0_A.pdb:0.4039150000	2uw2_A.pdb:0.2055030000):0.1318010000	1w68_A.pdb:0.2133240000):0.2775200000):0.2223360000	3ee4_A.pdb:0.6210640000):0.1789970000	((2inc_B.pdb:0.3208000000	(2inp_C.pdb:0.4362260000	1mty_B.pdb:0.9069010000):0.1729800000):0.1906780000	(1mty_D.pdb:0.5896440000	3dhg_A.pdb:0.4848350000):0.3199110000):0.4472720000):0.1521940000	((2uw1_A.pdb:0.0759110000	2uw1_B.pdb:0.1578600000):0.1755660000	1afr_A.pdb:0.1067560000):0.2487680000):0.0677686000	1za0_A.pdb:0.7831320000):0.4914870000):0.1734440000):0.1952490000):0.1881460000):0.0233037000	2fjc_A.pdb:0.1567550000):0.0476599000	2fzf_A.pdb:0.9161660000):0.0188065000):0.0601069000);
(1ji5_A.pdb:0.2247660000	(1jig_A.pdb:0.1496480000	((1qgh_A.pdb:0.0574170000	(2ux1_A.pdb:0.0720060000	1otk_A.pdb:1.8726570000):0.0573277000):0.1180550000	(((1dps_A.pdb:0.1261090000	1jts_A.pdb:0.0693480000):0.0476129000	(1o9r_A.pdb:0.0545720000	(1tjo_A.pdb:0.0932030000	1tk6_A.pdb:0.0111330000):0.2545400000):0.2218670000):0.1111730000	(2vzb_A.pdb:0.0047800000	((((((1oqu_A.pdb:0.1803020000	1r2f_A.pdb:0.1388030000):0.0378068000	1uzr_A.pdb:0.0659120000):0.2040440000	1mxr_A.pdb:0.6843390000):0.4061060000	(3ee4_A.pdb:0.5102920000	(((2uw1_A.pdb:0.0988090000	2uw1_B.pdb:0.0537390000):0.1152610000	1afr_A.pdb:0.1173440000):0.5835140000	1za0_A.pdb:0.4560850000):0.1664430000):0.1581690000):0.1594580000	((1jk0_A.pdb:0.5865870000	2uw2_A.pdb:0.2066620000):0.1169120000	1w68_A.pdb:0.1869770000):0.2985730000):0.2284290000	((2inc_B.pdb:0.3847010000	(2inp_C.pdb:0.4858500000	1mty_B.pdb:1.1733480000):0.1882360000):0.2187530000	(1mty_D.pdb:0.5825810000	3dhg_A.pdb:0.6910370000):0.1441170000):0.1335500000):0.4562650000):0.5947520000):0.0830468000):0.0393161000):0.0157743000	(1n1q_A.pdb:0.0384990000	(2chp_A.pdb:0.1545300000	((1ji4_A.pdb:0.1409670000	(2fjc_A.pdb:0.0702040000	1uvh_A.pdb:0.5924570000):0.0080259700):0.0532102000	(2fzf_A.pdb:0.9831030000	((((1bcf_A.pdb:0.0778050000	(3e1q_A.pdb:0.1058540000	(2fkz_A.pdb:0.0137560000	1jgc_A.pdb:0.1444880000):0.0465628000):0.0140320000):0.1378030000	(((((((1lb3_A.pdb:0.0503910000	2za7_A.pdb:0.1156530000):0.0459980000	1bg7_A.pdb:0.4374200000):0.0502225000	1r03_A.pdb:0.0414040000):0.0973327000	(1z6o_A.pdb:0.5746890000	1z6o_M.pdb:0.2619530000):0.1007500000):0.1070220000	3e6s_A.pdb:0.2416560000):0.1145160000	(2jd7_A.pdb:0.0779590000	1vlg_A.pdb:0.1728100000):0.0340412000):0.0431750000	(1eum_A.pdb:0.1451350000	1krq_A.pdb:0.1066200000):0.0371545000):0.1167720000):0.1059110000	(1lko_A.pdb:0.2703180000	(1yuz_A.pdb:0.4648440000	3qhb_A.pdb:0.3998510000):0.1331630000):0.2277920000):0.0561137000	1nfv_A.pdb:0.2853180000):0.2546530000):0.1061380000):0.0451936000):0.0264209000):0.0404604000);
(1ji5_A.pdb:0.1987910000	1jig_A.pdb:0.1784160000	(((((1n1q_A.pdb:0.0744570000	2fjc_A.pdb:0.1806530000):0.0367215000	((1ji4_A.pdb:0.2097820000	1uvh_A.pdb:0.5719210000):0.0000023228	((2fzf_A.pdb:1.1570490000	1nfv_A.pdb:0.2170690000):0.0000024693	(((1bcf_A.pdb:0.0462720000	(3e1q_A.pdb:0.0553600000	(2fkz_A.pdb:0.0448950000	1jgc_A.pdb:0.1727630000):0.0296993000):0.0100911000):0.1398260000	(((((((((1lb3_A.pdb:0.0000020000	(2za7_A.pdb:0.0725910000	3e6s_A.pdb:0.3074840000):0.0917759000):0.0368993000	1r03_A.pdb:0.1132840000):0.0575920000	1z6o_A.pdb:0.3667640000):0.0528700000	1z6o_M.pdb:0.3661850000):0.0864200000	1bg7_A.pdb:0.2857080000):0.0843126000	1vlg_A.pdb:0.0859360000):0.0382642000	1krq_A.pdb:0.0738280000):0.0447600000	2jd7_A.pdb:0.0724480000):0.0588625000	1eum_A.pdb:0.0712020000):0.1880300000):0.0674032000	(1lko_A.pdb:0.3457000000	(1yuz_A.pdb:0.5892420000	3qhb_A.pdb:0.5850280000):0.1311320000):0.2007670000):0.0611457000):0.2663650000):0.0458640000):0.0440079000	2chp_A.pdb:0.1446680000):0.0465481000	((((1dps_A.pdb:0.1532530000	1jts_A.pdb:0.0186190000):0.0856548000	1o9r_A.pdb:0.1143530000):0.1903800000	(1tjo_A.pdb:0.0460750000	1tk6_A.pdb:0.0430930000):0.1938450000):0.0415768000	(2vzb_A.pdb:0.1799050000	(((((1oqu_A.pdb:0.1414010000	1r2f_A.pdb:0.1668270000):0.0911680000	1uzr_A.pdb:0.0169770000):0.2562600000	(1mxr_A.pdb:0.4739950000	3ee4_A.pdb:0.6968530000):0.0904663000):0.2858360000	((1jk0_A.pdb:0.4040160000	2uw2_A.pdb:0.2267280000):0.1581170000	1w68_A.pdb:0.1201260000):0.4305250000):0.2213500000	(((2inc_B.pdb:0.3239410000	(2inp_C.pdb:0.6287830000	1mty_B.pdb:1.0975110000):0.3328000000):0.4129320000	(1mty_D.pdb:0.8661910000	3dhg_A.pdb:0.4954560000):0.6074280000):0.3144900000	(((2uw1_A.pdb:0.0940170000	2uw1_B.pdb:0.1707620000):0.1252120000	1afr_A.pdb:0.0728960000):0.3253710000	1za0_A.pdb:0.4793060000):0.1338600000):0.1285350000):0.4813550000):0.2287140000):0.0299969000):0.0233597000	(1qgh_A.pdb:0.1016750000	(2ux1_A.pdb:0.1411490000	1otk_A.pdb:1.1834330000):0.0659573000):0.0585421000):0.0465465000);
(1ji5_A.pdb:0.2853100000	1jig_A.pdb:0.0398240000	(1n1q_A.pdb:0.0000030000	(2chp_A.pdb:0.1358470000	((((((1qgh_A.pdb:0.1273760000	2ux1_A.pdb:0.1338330000):0.1419240000	1otk_A.pdb:1.0191110000):0.0495394000	1ji4_A.pdb:0.1948160000):0.0326121000	2fjc_A.pdb:0.1784000000):0.0227724000	(((((1dps_A.pdb:0.2267750000	1jts_A.pdb:0.0000030000):0.0385243000	1o9r_A.pdb:0.2244750000):0.2048970000	((1tjo_A.pdb:0.0070720000	1tk6_A.pdb:0.0814550000):0.2658250000	(2vzb_A.pdb:0.1712790000	(((((((1oqu_A.pdb:0.1871040000	1r2f_A.pdb:0.1067600000):0.0351156000	1uzr_A.pdb:0.0683600000):0.3226110000	1mxr_A.pdb:0.6205120000):0.1886000000	3ee4_A.pdb:0.5032460000):0.1161220000	(((1jk0_A.pdb:0.6180090000	2uw2_A.pdb:0.2507190000):0.1320750000	1w68_A.pdb:0.1406040000):0.3660970000	((2inc_B.pdb:0.4344570000	(2inp_C.pdb:0.4560360000	1mty_B.pdb:0.8729300000):0.2914740000):0.0605698000	(1mty_D.pdb:0.4439170000	3dhg_A.pdb:0.6279990000):0.3885480000):0.3604120000):0.1362230000):0.1498050000	((2uw1_A.pdb:0.0607180000	2uw1_B.pdb:0.0740350000):0.1339040000	1afr_A.pdb:0.0978890000):0.3976950000):0.1850050000	1za0_A.pdb:0.4940030000):0.5558930000):0.3422190000):0.0372951000):0.0319254000	1uvh_A.pdb:0.2187860000):0.0241130000	(((1bcf_A.pdb:0.0197110000	(3e1q_A.pdb:0.1089370000	(2fkz_A.pdb:0.0455630000	(1jgc_A.pdb:0.1315610000	1nfv_A.pdb:0.4134780000):0.0445427000):0.0334611000):0.0618927000):0.1126700000	((((((((1lb3_A.pdb:0.0637760000	(2za7_A.pdb:0.0703060000	3e6s_A.pdb:0.2152760000):0.0513216000):0.0556699000	1bg7_A.pdb:0.3338860000):0.0478666000	1r03_A.pdb:0.0447870000):0.1285730000	(1z6o_A.pdb:0.5214420000	1z6o_M.pdb:0.2916820000):0.1354160000):0.1138810000	2jd7_A.pdb:0.1330310000):0.0075244700	1krq_A.pdb:0.1050840000):0.1115130000	1vlg_A.pdb:0.0892250000):0.0375119000	1eum_A.pdb:0.1218240000):0.2109190000):0.1347720000	(1lko_A.pdb:0.5286580000	(1yuz_A.pdb:0.5349590000	3qhb_A.pdb:0.5104210000):0.2551040000):0.0843119000):0.1788370000):0.0316173000):0.0585163000	2fzf_A.pdb:1.0682040000):0.0161595000):0.0564022000):0.0474518000);
(1ji5_A.pdb:0.2416930000	1jig_A.pdb:0.0961110000	(1n1q_A.pdb:0.0311570000	((2chp_A.pdb:0.0978820000	(((1ji4_A.pdb:0.1323260000	2fjc_A.pdb:0.0690810000):0.0217045000	1uvh_A.pdb:0.5397380000):0.0727660000	(2fzf_A.pdb:0.7704740000	(((((1bcf_A.pdb:0.0507200000	(2fkz_A.pdb:0.0287180000	1jgc_A.pdb:0.2523410000):0.0449281000):0.0372004000	3e1q_A.pdb:0.0328610000):0.1875870000	(((((((1lb3_A.pdb:0.0768490000	2za7_A.pdb:0.1021430000):0.0664374000	1bg7_A.pdb:0.2671260000):0.1005630000	1r03_A.pdb:0.0596810000):0.1823360000	3e6s_A.pdb:0.1225040000):0.1666780000	2jd7_A.pdb:0.0475700000):0.0690077000	(((1z6o_A.pdb:0.7408560000	1z6o_M.pdb:0.3142570000):0.3398020000	1vlg_A.pdb:0.1168570000):0.0255245000	1eum_A.pdb:0.1179460000):0.0430794000):0.0219260000	1krq_A.pdb:0.1551850000):0.0500911000):0.1949220000	((1lko_A.pdb:0.2992680000	3qhb_A.pdb:0.5869110000):0.1609360000	1yuz_A.pdb:0.6704890000):0.1992370000):0.0774517000	1nfv_A.pdb:0.2168390000):0.1205460000):0.2551620000):0.0147788000):0.0367384000	(((1qgh_A.pdb:0.0876460000	(2ux1_A.pdb:0.1079520000	1otk_A.pdb:1.0413790000):0.0760666000):0.0627362000	(2vzb_A.pdb:0.1225360000	((((((((1oqu_A.pdb:0.1484060000	1r2f_A.pdb:0.1391360000):0.0610504000	1uzr_A.pdb:0.0667680000):0.2621560000	1mxr_A.pdb:0.6428310000):0.2728880000	3ee4_A.pdb:0.6019370000):0.1274230000	((1jk0_A.pdb:0.5283040000	2uw2_A.pdb:0.2481710000):0.1569720000	1w68_A.pdb:0.1342570000):0.3154390000):0.1863880000	((2inc_B.pdb:0.3680840000	(2inp_C.pdb:0.5059550000	1mty_B.pdb:0.8904920000):0.1449400000):0.2162780000	(1mty_D.pdb:0.6363680000	3dhg_A.pdb:0.6425750000):0.2645210000):0.3050450000):0.1125980000	((2uw1_A.pdb:0.1482830000	2uw1_B.pdb:0.0915000000):0.0716831000	1afr_A.pdb:0.1585430000):0.4548100000):0.1231680000	1za0_A.pdb:0.6113110000):0.5356840000):0.2428520000):0.0473828000	(((1dps_A.pdb:0.1544280000	1jts_A.pdb:0.0842280000):0.0894052000	1o9r_A.pdb:0.1181780000):0.1704860000	(1tjo_A.pdb:0.0527920000	1tk6_A.pdb:0.0578850000):0.2029100000):0.1136180000):0.0619827000):0.0565547000):0.0641549000);
(1ji5_A.pdb:0.2179320000	1jig_A.pdb:0.0539470000	(1n1q_A.pdb:0.0269200000	(((2chp_A.pdb:0.1121610000	((1qgh_A.pdb:0.1148280000	2ux1_A.pdb:0.1520940000):0.1327910000	1ji4_A.pdb:0.1647880000):0.0390121000):0.0205302000	((((((1dps_A.pdb:0.2911550000	1jts_A.pdb:0.0702210000):0.1059020000	1o9r_A.pdb:0.1766190000):0.1257150000	1uvh_A.pdb:0.4907500000):0.1162150000	(1tjo_A.pdb:0.0589760000	1tk6_A.pdb:0.0741240000):0.2722770000):0.1312740000	2vzb_A.pdb:0.4970990000):0.0774342000	(((((2fzf_A.pdb:1.0457390000	1lko_A.pdb:0.4953820000):0.1211770000	(1yuz_A.pdb:0.6609840000	3qhb_A.pdb:0.7747080000):0.1118930000):0.1507910000	1otk_A.pdb:1.0425770000):0.0484093000	((((((1oqu_A.pdb:0.1337160000	1r2f_A.pdb:0.1371660000):0.0372874000	1uzr_A.pdb:0.0966770000):0.1688980000	1mxr_A.pdb:0.5407100000):0.2361840000	(3ee4_A.pdb:0.5316010000	(((1jk0_A.pdb:0.4821430000	2uw2_A.pdb:0.3281940000):0.1849090000	1w68_A.pdb:0.1480030000):0.2443730000	((2inc_B.pdb:0.5372250000	(2inp_C.pdb:0.7657470000	1mty_B.pdb:1.1725270000):0.1501880000):0.2204420000	(1mty_D.pdb:0.6745950000	3dhg_A.pdb:0.6365880000):0.3186330000):0.3200300000):0.1321610000):0.1163100000):0.2810390000	((2uw1_A.pdb:0.1253530000	2uw1_B.pdb:0.1089900000):0.0973898000	1afr_A.pdb:0.1491440000):0.4007640000):0.2113630000	1za0_A.pdb:0.7248190000):0.5630560000):0.0492448000	(((((1bcf_A.pdb:0.0661350000	3e1q_A.pdb:0.0541960000):0.0115290000	2fkz_A.pdb:0.0268370000):0.0917275000	(((((((1lb3_A.pdb:0.0559500000	2za7_A.pdb:0.1142510000):0.0317746000	(1bg7_A.pdb:0.2867030000	1r03_A.pdb:0.1059380000):0.1211800000):0.1993270000	(1z6o_A.pdb:1.0151500000	1z6o_M.pdb:0.2088320000):0.0737293000):0.1145900000	1vlg_A.pdb:0.1191590000):0.0575525000	1krq_A.pdb:0.1289490000):0.0185200000	(3e6s_A.pdb:0.2345240000	2jd7_A.pdb:0.0900760000):0.1593840000):0.0572116000	1eum_A.pdb:0.1514540000):0.2152120000):0.0572659000	1jgc_A.pdb:0.1217860000):0.2137700000	1nfv_A.pdb:0.2534740000):0.1553440000):0.2012490000):0.0000021383):0.0280911000	2fjc_A.pdb:0.0934260000):0.0729970000):0.0276356000);
(1ji5_A.pdb:0.2050130000	1jig_A.pdb:0.1198310000	(1n1q_A.pdb:0.0468220000	((((2chp_A.pdb:0.1707660000	2vzb_A.pdb:0.6067580000):0.1127800000	(((1dps_A.pdb:0.1459210000	1jts_A.pdb:0.1277180000):0.1119480000	(1o9r_A.pdb:0.1653210000	(1tjo_A.pdb:0.0817300000	1tk6_A.pdb:0.0823430000):0.2223120000):0.1275480000):0.1344270000	1uvh_A.pdb:0.3555800000):0.0618530000):0.0333576000	(((1qgh_A.pdb:0.1347650000	2ux1_A.pdb:0.2210880000):0.1742410000	((((2fzf_A.pdb:1.1343560000	(1yuz_A.pdb:0.5700910000	((((((((1oqu_A.pdb:0.1992730000	1r2f_A.pdb:0.1128770000):0.0562301000	1uzr_A.pdb:0.0122900000):0.2338960000	1mxr_A.pdb:0.4975230000):0.2157110000	3ee4_A.pdb:0.5714360000):0.1187750000	((1jk0_A.pdb:0.6221400000	2uw2_A.pdb:0.2843980000):0.2013210000	1w68_A.pdb:0.1971430000):0.3586870000):0.1259200000	((2inc_B.pdb:0.4085750000	(2inp_C.pdb:0.5327490000	1mty_B.pdb:1.3219980000):0.1819290000):0.2049660000	(1mty_D.pdb:0.6351920000	3dhg_A.pdb:0.4989390000):0.3467640000):0.3741970000):0.1030750000	((2uw1_A.pdb:0.0681980000	2uw1_B.pdb:0.0960440000):0.0714192000	1afr_A.pdb:0.1282190000):0.4710120000):0.2869970000	1za0_A.pdb:0.6645730000):0.4236130000):0.1917430000):0.0527710000	1otk_A.pdb:0.8144590000):0.1408370000	(1lko_A.pdb:0.2047250000	3qhb_A.pdb:0.4111650000):0.3222570000):0.0389516000	((1bcf_A.pdb:0.0434600000	((3e1q_A.pdb:0.0556650000	2fkz_A.pdb:0.0583730000):0.0601192000	(1jgc_A.pdb:0.1916570000	1nfv_A.pdb:0.3067060000):0.1058930000):0.0227979000):0.0551443000	(((((((1lb3_A.pdb:0.0444790000	(2za7_A.pdb:0.0260690000	3e6s_A.pdb:0.3159860000):0.0762167000):0.0662806000	1r03_A.pdb:0.0479990000):0.0547221000	1bg7_A.pdb:0.2707910000):0.1110020000	(1z6o_A.pdb:0.7184980000	1z6o_M.pdb:0.3103810000):0.0683698000):0.1157410000	(1krq_A.pdb:0.1086100000	2jd7_A.pdb:0.1337980000):0.0608498000):0.0864976000	1vlg_A.pdb:0.1811810000):0.0686314000	1eum_A.pdb:0.1710000000):0.1513120000):0.2386800000):0.1552880000):0.0665127000	2fjc_A.pdb:0.1562480000):0.0000024946):0.0644296000	1ji4_A.pdb:0.2152120000):0.0527351000):0.0670094000);
(1ji5_A.pdb:0.1796700000	1jig_A.pdb:0.1203020000	(((1n1q_A.pdb:0.0625890000	(((1ji4_A.pdb:0.1000250000	2fjc_A.pdb:0.1222090000):0.0582283000	1uvh_A.pdb:0.5854980000):0.0915886000	((((2fzf_A.pdb:0.4553760000	1lko_A.pdb:0.7608450000):0.2173800000	1nfv_A.pdb:0.2743890000):0.0362955000	(((1bcf_A.pdb:0.0700630000	3e1q_A.pdb:0.0544880000):0.0107134000	(2fkz_A.pdb:0.0369500000	1jgc_A.pdb:0.1717080000):0.0392846000):0.1198250000	((((((1lb3_A.pdb:0.0646720000	(2za7_A.pdb:0.0871920000	3e6s_A.pdb:0.2990560000):0.0820773000):0.0863601000	1r03_A.pdb:0.1009450000):0.0892950000	1bg7_A.pdb:0.2226920000):0.1565890000	(1z6o_A.pdb:0.6623390000	1z6o_M.pdb:0.3062430000):0.1517910000):0.1637420000	1vlg_A.pdb:0.0843140000):0.0288627000	((1eum_A.pdb:0.1242020000	1krq_A.pdb:0.1106370000):0.0359525000	2jd7_A.pdb:0.1062410000):0.0901408000):0.2184380000):0.0891335000):0.0732147000	(((1yuz_A.pdb:0.7674360000	3qhb_A.pdb:0.5632710000):0.1559070000	((((((((1oqu_A.pdb:0.1501280000	1r2f_A.pdb:0.1528580000):0.0559778000	1uzr_A.pdb:0.0826970000):0.4226510000	1mxr_A.pdb:0.3837590000):0.2146800000	3ee4_A.pdb:0.7784940000):0.1737960000	((1jk0_A.pdb:0.3830710000	2uw2_A.pdb:0.3985560000):0.2289700000	1w68_A.pdb:0.2238360000):0.4368180000):0.1519970000	((2inc_B.pdb:0.5464920000	(2inp_C.pdb:0.4319780000	1mty_B.pdb:1.0645940000):0.2956850000):0.1804200000	(1mty_D.pdb:0.4492820000	3dhg_A.pdb:0.8563770000):0.4102860000):0.5311800000):0.0967892000	((2uw1_A.pdb:0.1150730000	2uw1_B.pdb:0.1735470000):0.0916582000	1afr_A.pdb:0.1744020000):0.4947930000):0.2230190000	1za0_A.pdb:0.5929940000):0.4711040000):0.1029390000	1otk_A.pdb:1.1455280000):0.0504650000):0.1434830000):0.0584322000):0.0147061000	2chp_A.pdb:0.1104040000):0.0578194000	(((1qgh_A.pdb:0.0676230000	2ux1_A.pdb:0.1901970000):0.1046300000	2vzb_A.pdb:0.4455360000):0.0304139000	(((1dps_A.pdb:0.0975470000	1jts_A.pdb:0.1245810000):0.1896080000	1o9r_A.pdb:0.0544930000):0.2079070000	(1tjo_A.pdb:0.0813480000	1tk6_A.pdb:0.0533610000):0.1378100000):0.2262870000):0.0420929000):0.0817251000);
(1ji5_A.pdb:0.2296630000	(1jig_A.pdb:0.0648780000	(((2chp_A.pdb:0.0731680000	(2fjc_A.pdb:0.0563370000	1uvh_A.pdb:0.4295480000):0.0457177000):0.0732734000	((((1dps_A.pdb:0.0517170000	1jts_A.pdb:0.0772100000):0.1889360000	1o9r_A.pdb:0.0085140000):0.1940650000	1tjo_A.pdb:0.0540240000):0.0166145000	1tk6_A.pdb:0.0253800000):0.2119070000):0.0000028309	((1qgh_A.pdb:0.0970050000	(2ux1_A.pdb:0.0724170000	1otk_A.pdb:1.2717230000):0.1627510000):0.1685160000	(((((2fzf_A.pdb:0.6566630000	1yuz_A.pdb:0.4976050000):0.1477380000	1lko_A.pdb:0.4807130000):0.1715480000	((1bcf_A.pdb:0.0635860000	3e1q_A.pdb:0.0702860000):0.0184250000	((2fkz_A.pdb:0.0081930000	(((((1lb3_A.pdb:0.0144970000	2za7_A.pdb:0.0843470000):0.0565715000	1bg7_A.pdb:0.3171280000):0.0640582000	1r03_A.pdb:0.1135280000):0.1650080000	3e6s_A.pdb:0.0954680000):0.0424085000	(((((1z6o_A.pdb:0.6658030000	1vlg_A.pdb:0.2171150000):0.0190472000	1z6o_M.pdb:0.2858970000):0.0913290000	1eum_A.pdb:0.0595160000):0.0244763000	2jd7_A.pdb:0.0939930000):0.0180549000	1krq_A.pdb:0.1160150000):0.1227820000):0.1623330000):0.0034429100	(1jgc_A.pdb:0.1147960000	1nfv_A.pdb:0.3239090000):0.0654446000):0.0578790000):0.1853580000):0.3140850000	3qhb_A.pdb:1.1217220000):0.1142220000	(2vzb_A.pdb:0.0999230000	((((((((1oqu_A.pdb:0.1552180000	1r2f_A.pdb:0.1063140000):0.0682912000	1uzr_A.pdb:0.0513950000):0.2953540000	1mxr_A.pdb:0.4360150000):0.1554090000	3ee4_A.pdb:0.4771470000):0.3134150000	((1jk0_A.pdb:0.4536470000	2uw2_A.pdb:0.1795490000):0.1328750000	1w68_A.pdb:0.2947950000):0.2730220000):0.1924570000	(1mty_D.pdb:0.6128290000	3dhg_A.pdb:0.5755660000):0.5532330000):0.0612020000	(2inc_B.pdb:0.2889940000	(2inp_C.pdb:0.5573750000	1mty_B.pdb:0.7976400000):0.1665460000):0.2909160000):0.1413660000	(((2uw1_A.pdb:0.0744830000	2uw1_B.pdb:0.1175510000):0.0916142000	1afr_A.pdb:0.1066080000):0.2680840000	1za0_A.pdb:0.6889090000):0.0539318000):0.4926640000):0.1338660000):0.0546288000):0.0139910000):0.0716284000):0.0594544000	(1n1q_A.pdb:0.0000020000	1ji4_A.pdb:0.2680280000):0.0235786000);
(1ji5_A.pdb:0.0736260000	(1jig_A.pdb:0.1280600000	(1n1q_A.pdb:0.0182080000	((2chp_A.pdb:0.1736870000	1ji4_A.pdb:0.1823080000):0.0740768000	((2fjc_A.pdb:0.0396030000	1uvh_A.pdb:0.5531450000):0.0305328000	(2fzf_A.pdb:1.1440860000	((((1bcf_A.pdb:0.0400220000	(3e1q_A.pdb:0.0937430000	(2fkz_A.pdb:0.0221340000	1jgc_A.pdb:0.2464830000):0.0359815000):0.0138941000):0.1416230000	((((((((1lb3_A.pdb:0.0909080000	2za7_A.pdb:0.1114530000):0.0754512000	1bg7_A.pdb:0.2756910000):0.1036040000	1r03_A.pdb:0.0691780000):0.1952050000	3e6s_A.pdb:0.2098080000):0.0995573000	2jd7_A.pdb:0.0809570000):0.0763775000	1krq_A.pdb:0.0971220000):0.0615417000	((1z6o_A.pdb:0.9871130000	1z6o_M.pdb:0.1971930000):0.2191320000	1vlg_A.pdb:0.1451410000):0.0921869000):0.0596410000	1eum_A.pdb:0.1112440000):0.2345170000):0.1695300000	(1lko_A.pdb:0.4150150000	(1yuz_A.pdb:0.7727460000	3qhb_A.pdb:0.4400340000):0.0306507000):0.3732670000):0.0291066000	1nfv_A.pdb:0.3638450000):0.0719798000):0.1236340000):0.0310596000):0.1126740000):0.1115080000):0.0768576000	((1qgh_A.pdb:0.1039250000	(2ux1_A.pdb:0.0389850000	1otk_A.pdb:0.9640770000):0.1183500000):0.0934376000	((((1dps_A.pdb:0.1215880000	1jts_A.pdb:0.0870600000):0.1910090000	1o9r_A.pdb:0.0000020000):0.2662740000	(1tjo_A.pdb:0.0938230000	1tk6_A.pdb:0.0436820000):0.2036170000):0.1002610000	(2vzb_A.pdb:0.2405040000	(((((((1oqu_A.pdb:0.1331400000	1r2f_A.pdb:0.1208640000):0.0268382000	1uzr_A.pdb:0.0645520000):0.2086980000	1mxr_A.pdb:0.5109240000):0.2785200000	((1jk0_A.pdb:0.5300010000	2uw2_A.pdb:0.3389410000):0.1570090000	1w68_A.pdb:0.1592550000):0.4104180000):0.1137860000	3ee4_A.pdb:0.6761730000):0.0809519000	(((2uw1_A.pdb:0.1506660000	2uw1_B.pdb:0.1274030000):0.1640590000	1afr_A.pdb:0.0845640000):0.4608150000	1za0_A.pdb:0.5684150000):0.0941292000):0.1292660000	(((2inc_B.pdb:0.3959180000	1mty_B.pdb:1.0038460000):0.2331660000	2inp_C.pdb:0.5670640000):0.1432250000	(1mty_D.pdb:0.5881940000	3dhg_A.pdb:1.0400000000):0.4165310000):0.5018290000):0.2799760000):0.3165050000):0.0431555000):0.1572490000);
(1ji5_A.pdb:0.1347540000	((1jig_A.pdb:0.1016670000	1n1q_A.pdb:0.0288910000):0.0694362000	(((2chp_A.pdb:0.1149130000	(((((2fzf_A.pdb:0.6629780000	1yuz_A.pdb:0.2519920000):0.2611140000	3qhb_A.pdb:0.5430890000):0.1087910000	1lko_A.pdb:0.3677350000):0.2162120000	(((((1bcf_A.pdb:0.0761710000	3e1q_A.pdb:0.0390860000):0.0705042000	2fkz_A.pdb:0.0328260000):0.0481664000	((((1lb3_A.pdb:0.0307950000	2za7_A.pdb:0.0800020000):0.0432043000	1bg7_A.pdb:0.2294420000):0.0494226000	(1r03_A.pdb:0.0671020000	((((1z6o_A.pdb:0.4583850000	1z6o_M.pdb:0.3216200000):0.0905401000	1vlg_A.pdb:0.1026800000):0.0257392000	1eum_A.pdb:0.1637430000):0.0401241000	(1krq_A.pdb:0.0719260000	2jd7_A.pdb:0.1319770000):0.0264136000):0.0667751000):0.0150349000):0.0395007000	3e6s_A.pdb:0.1557490000):0.1656820000):0.0703661000	1jgc_A.pdb:0.0842030000):0.2133690000	1nfv_A.pdb:0.1331930000):0.1907200000):0.1563620000	1otk_A.pdb:1.4383250000):0.0493401000):0.0178075000	2fjc_A.pdb:0.1578910000):0.0334443000	((1qgh_A.pdb:0.0714750000	2ux1_A.pdb:0.1838560000):0.1942370000	((((1dps_A.pdb:0.1217040000	1jts_A.pdb:0.1159710000):0.1211210000	1o9r_A.pdb:0.0790950000):0.1849810000	(1tjo_A.pdb:0.0740060000	1tk6_A.pdb:0.0794530000):0.1071480000):0.1159740000	(1uvh_A.pdb:0.4511640000	(2vzb_A.pdb:0.1707900000	((((((1oqu_A.pdb:0.1533690000	1r2f_A.pdb:0.0989950000):0.0436379000	1uzr_A.pdb:0.1036720000):0.2481520000	1mxr_A.pdb:0.6290720000):0.0760982000	3ee4_A.pdb:0.7620970000):0.1438030000	((1jk0_A.pdb:0.5023500000	2uw2_A.pdb:0.2150370000):0.2298580000	1w68_A.pdb:0.1849860000):0.2938780000):0.1626230000	(((2inc_B.pdb:0.4194580000	(2inp_C.pdb:0.5255780000	1mty_B.pdb:1.1188550000):0.1724250000):0.2840180000	(1mty_D.pdb:0.6787300000	3dhg_A.pdb:0.5018720000):0.4590760000):0.1606250000	(((2uw1_A.pdb:0.0577800000	2uw1_B.pdb:0.1189510000):0.1152340000	1afr_A.pdb:0.1047070000):0.3335640000	1za0_A.pdb:0.8356410000):0.2473180000):0.1131870000):0.7019020000):0.2095240000):0.0533869000):0.0515348000):0.0025003200):0.0303592000):0.1575510000	1ji4_A.pdb:0.0979210000);
(1ji5_A.pdb:0.1834550000	1jig_A.pdb:0.0734910000	(1n1q_A.pdb:0.0128700000	((((2chp_A.pdb:0.1077620000	(((1qgh_A.pdb:0.1474050000	2ux1_A.pdb:0.1377820000):0.0152738000	1otk_A.pdb:1.0613990000):0.1049070000	1ji4_A.pdb:0.2449840000):0.1085970000):0.0249431000	((((((1dps_A.pdb:0.1446440000	1jts_A.pdb:0.0650500000):0.1211790000	1o9r_A.pdb:0.1287260000):0.1093630000	(1tjo_A.pdb:0.0773260000	1tk6_A.pdb:0.0389840000):0.2162510000):0.0495591000	(2vzb_A.pdb:0.1648330000	((((((((1oqu_A.pdb:0.1063630000	1r2f_A.pdb:0.1402270000):0.0135831000	1uzr_A.pdb:0.0729200000):0.1851500000	1mxr_A.pdb:0.5098340000):0.0914594000	3ee4_A.pdb:0.7447960000):0.0647367000	((1jk0_A.pdb:0.4584420000	2uw2_A.pdb:0.1638080000):0.1614240000	1w68_A.pdb:0.0970510000):0.7539900000):0.1865150000	((2inc_B.pdb:0.3948750000	(2inp_C.pdb:0.8650420000	1mty_B.pdb:0.6937520000):0.1949770000):0.2976620000	(1mty_D.pdb:0.6878690000	3dhg_A.pdb:0.5248610000):0.2566640000):0.3609000000):0.0796723000	((2uw1_A.pdb:0.1285840000	2uw1_B.pdb:0.1181860000):0.0872715000	1afr_A.pdb:0.1227010000):0.3330300000):0.1091850000	1za0_A.pdb:0.4446510000):0.4898340000):0.2814400000):0.0560513000	1uvh_A.pdb:0.3789150000):0.0427447000	((1bcf_A.pdb:0.0329400000	(3e1q_A.pdb:0.1012810000	(2fkz_A.pdb:0.0396360000	(1jgc_A.pdb:0.1480070000	(1nfv_A.pdb:0.3112090000	((((((((1lb3_A.pdb:0.0656750000	2za7_A.pdb:0.1146800000):0.0884074000	1bg7_A.pdb:0.4629230000):0.0312955000	1r03_A.pdb:0.0487500000):0.1388880000	3e6s_A.pdb:0.1046120000):0.1246960000	2jd7_A.pdb:0.0941610000):0.0379357000	1krq_A.pdb:0.1041340000):0.0353622000	((1z6o_A.pdb:0.4868070000	1z6o_M.pdb:0.2277780000):0.1843160000	1vlg_A.pdb:0.1172860000):0.0783780000):0.0583380000	1eum_A.pdb:0.0760650000):0.1990240000):0.1505890000):0.0000022336):0.0612651000):0.0161246000):0.2236040000	((1lko_A.pdb:0.3622240000	1yuz_A.pdb:0.5217490000):0.1618470000	3qhb_A.pdb:0.3831150000):0.0900235000):0.2233640000):0.0000027143):0.0234956000	2fjc_A.pdb:0.1804170000):0.0461174000	2fzf_A.pdb:1.2544770000):0.0399854000):0.0526066000);
(1ji5_A.pdb:0.2587380000	1jig_A.pdb:0.0608990000	(1n1q_A.pdb:0.0021390000	(((2chp_A.pdb:0.1446700000	(((1qgh_A.pdb:0.1339950000	2ux1_A.pdb:0.1322040000):0.0374099000	1otk_A.pdb:1.1420420000):0.1803810000	1ji4_A.pdb:0.2076280000):0.0956513000):0.0317927000	((((((1dps_A.pdb:0.1088830000	1jts_A.pdb:0.1060630000):0.0599119000	1o9r_A.pdb:0.1994810000):0.3091390000	(1tjo_A.pdb:0.0906270000	1tk6_A.pdb:0.0891900000):0.2106770000):0.0721283000	(2vzb_A.pdb:0.3566480000	(((((((1oqu_A.pdb:0.1700760000	1r2f_A.pdb:0.1219940000):0.0472173000	1uzr_A.pdb:0.0749850000):0.2584530000	1mxr_A.pdb:0.5524300000):0.1373060000	((1jk0_A.pdb:0.5772960000	2uw2_A.pdb:0.2603410000):0.1331510000	1w68_A.pdb:0.1281920000):0.3699230000):0.2057070000	(((2uw1_A.pdb:0.0974590000	2uw1_B.pdb:0.0921740000):0.0911935000	1afr_A.pdb:0.0897400000):0.3817950000	1za0_A.pdb:0.6026410000):0.1187040000):0.2041290000	3ee4_A.pdb:0.4213320000):0.2233490000	((2inc_B.pdb:0.4254400000	(2inp_C.pdb:0.5760780000	1mty_B.pdb:0.9522200000):0.1697710000):0.2114290000	(1mty_D.pdb:0.5439130000	3dhg_A.pdb:0.7349400000):0.6455220000):0.1262520000):0.5133590000):0.1809990000):0.1003490000	1uvh_A.pdb:0.3941110000):0.0037951900	((((1bcf_A.pdb:0.0341100000	3e1q_A.pdb:0.0849740000):0.0268669000	(2fkz_A.pdb:0.0295160000	(1jgc_A.pdb:0.1468510000	1nfv_A.pdb:0.2515130000):0.0463774000):0.0470615000):0.1557740000	(((((((1lb3_A.pdb:0.0397860000	2za7_A.pdb:0.1031320000):0.0471820000	1bg7_A.pdb:0.2175500000):0.0226196000	1r03_A.pdb:0.0824290000):0.1904440000	3e6s_A.pdb:0.1927220000):0.0777851000	2jd7_A.pdb:0.0553040000):0.0631978000	1krq_A.pdb:0.1193960000):0.1126250000	(((1z6o_A.pdb:0.5510680000	1z6o_M.pdb:0.2897910000):0.1133300000	1vlg_A.pdb:0.0797960000):0.0879847000	1eum_A.pdb:0.3016300000):0.0329955000):0.1392590000):0.0828557000	(1lko_A.pdb:0.2318300000	(1yuz_A.pdb:0.6245670000	3qhb_A.pdb:0.4251340000):0.1329120000):0.2321070000):0.2085130000):0.0690436000):0.0242246000	(2fjc_A.pdb:0.1109450000	2fzf_A.pdb:1.1053800000):0.0670879000):0.1161740000):0.1009510000);
(1ji5_A.pdb:0.1648040000	1jig_A.pdb:0.0417650000	(1n1q_A.pdb:0.0000030000	((2chp_A.pdb:0.1190660000	((1qgh_A.pdb:0.0281950000	(2ux1_A.pdb:0.1023520000	1otk_A.pdb:1.1277340000):0.0921244000):0.1703320000	((((1dps_A.pdb:0.1217590000	1jts_A.pdb:0.0571270000):0.2032870000	1o9r_A.pdb:0.0749720000):0.1665100000	(1tjo_A.pdb:0.1111930000	1tk6_A.pdb:0.0408040000):0.2028450000):0.1148080000	(2vzb_A.pdb:0.2831590000	((((((((1oqu_A.pdb:0.2117400000	1r2f_A.pdb:0.0821490000):0.0636468000	1uzr_A.pdb:0.0219650000):0.3078510000	1mxr_A.pdb:0.8061310000):0.0776131000	3ee4_A.pdb:0.5403050000):0.2148930000	((1jk0_A.pdb:0.3258090000	2uw2_A.pdb:0.2505860000):0.1552660000	1w68_A.pdb:0.1791090000):0.4460740000):0.2250230000	((2inc_B.pdb:0.5213890000	(2inp_C.pdb:0.5921750000	1mty_B.pdb:1.1275960000):0.0827475000):0.0055204600	(1mty_D.pdb:0.4343330000	3dhg_A.pdb:0.6414250000):0.3355410000):0.7968040000):0.1305120000	((2uw1_A.pdb:0.1424060000	2uw1_B.pdb:0.1619100000):0.0565865000	1afr_A.pdb:0.1620430000):0.4340110000):0.1200450000	1za0_A.pdb:0.5798330000):0.6395880000):0.1984720000):0.0316676000):0.0404200000):0.0772477000	(((1ji4_A.pdb:0.1945340000	2fjc_A.pdb:0.0942040000):0.0566459000	1uvh_A.pdb:0.3649050000):0.0167201000	(2fzf_A.pdb:1.1440270000	((1bcf_A.pdb:0.0196090000	((3e1q_A.pdb:0.0287840000	(2fkz_A.pdb:0.0528300000	(1jgc_A.pdb:0.1005770000	1nfv_A.pdb:0.1578870000):0.0965019000):0.0520543000):0.0276150000	((((((1lb3_A.pdb:0.0270850000	2za7_A.pdb:0.1385190000):0.0485214000	1r03_A.pdb:0.0951740000):0.0368878000	1bg7_A.pdb:0.2602870000):0.1146540000	(1z6o_A.pdb:0.3360100000	1z6o_M.pdb:0.3211230000):0.0857941000):0.0674094000	(1eum_A.pdb:0.0895580000	(1krq_A.pdb:0.1019060000	(3e6s_A.pdb:0.2969000000	2jd7_A.pdb:0.0231810000):0.0381610000):0.0426727000):0.1419710000):0.0398870000	1vlg_A.pdb:0.0716510000):0.2452940000):0.0361383000):0.0091649600	(1lko_A.pdb:0.6638880000	(1yuz_A.pdb:0.7762200000	3qhb_A.pdb:0.3554120000):0.1277510000):0.2480240000):0.1401860000):0.0931964000):0.0387650000):0.0594990000):0.0828678000);
(1ji5_A.pdb:0.1692690000	1jig_A.pdb:0.0544120000	(1n1q_A.pdb:0.0255490000	(((2chp_A.pdb:0.0771290000	((1qgh_A.pdb:0.0984570000	(2ux1_A.pdb:0.0902870000	1otk_A.pdb:1.5055070000):0.0484269000):0.0807031000	((((1dps_A.pdb:0.1327840000	1jts_A.pdb:0.0775700000):0.1174880000	1o9r_A.pdb:0.0535850000):0.1348970000	(1tjo_A.pdb:0.0631840000	1tk6_A.pdb:0.0195770000):0.1557920000):0.1695500000	(2vzb_A.pdb:0.2611160000	(((((((1oqu_A.pdb:0.1414520000	1r2f_A.pdb:0.0876510000):0.0452071000	1uzr_A.pdb:0.0535660000):0.2538350000	(1mxr_A.pdb:0.5457570000	((1jk0_A.pdb:0.3763660000	2uw2_A.pdb:0.2592270000):0.1711660000	1w68_A.pdb:0.1872620000):0.3586270000):0.2114370000):0.1466970000	3ee4_A.pdb:0.4623530000):0.1683440000	((2inc_B.pdb:0.4951030000	(2inp_C.pdb:0.5350870000	1mty_B.pdb:0.8869660000):0.1126180000):0.3227720000	(1mty_D.pdb:0.5465040000	3dhg_A.pdb:0.5843720000):0.4301540000):0.4406070000):0.0640891000	((2uw1_A.pdb:0.1161330000	2uw1_B.pdb:0.1042670000):0.1708230000	1afr_A.pdb:0.0633890000):0.2909600000):0.0586394000	1za0_A.pdb:0.6439520000):0.8092760000):0.0746976000):0.0589277000):0.0435438000):0.0462606000	(((1ji4_A.pdb:0.1646120000	2fjc_A.pdb:0.1023240000):0.0066359800	1uvh_A.pdb:0.4692640000):0.0328418000	(((1bcf_A.pdb:0.0534010000	(3e1q_A.pdb:0.0759090000	(2fkz_A.pdb:0.0447690000	(1jgc_A.pdb:0.1053210000	1nfv_A.pdb:0.3675140000):0.0450602000):0.0224196000):0.0182150000):0.0558142000	(((((((1lb3_A.pdb:0.0065230000	2za7_A.pdb:0.1394350000):0.0835661000	(1bg7_A.pdb:0.2029040000	1r03_A.pdb:0.0601770000):0.0799218000):0.0952558000	(1z6o_A.pdb:0.5064590000	1z6o_M.pdb:0.2135400000):0.0984970000):0.1491360000	(3e6s_A.pdb:0.2079200000	2jd7_A.pdb:0.0320620000):0.0694888000):0.0215831000	1krq_A.pdb:0.0946330000):0.0506663000	1vlg_A.pdb:0.0882770000):0.0410199000	1eum_A.pdb:0.1166430000):0.1286070000):0.0741992000	(1lko_A.pdb:0.3730370000	(1yuz_A.pdb:0.6811050000	3qhb_A.pdb:0.4640250000):0.0532758000):0.2282570000):0.1947560000):0.0257454000):0.0168065000	2fzf_A.pdb:1.1189690000):0.0290508000):0.0782836000);
(1ji5_A.pdb:0.1744690000	((1jig_A.pdb:0.1305980000	(2fjc_A.pdb:0.0856890000	2fzf_A.pdb:1.4592200000):0.0314416000):0.0575295000	((2chp_A.pdb:0.1675850000	((1qgh_A.pdb:0.1034080000	2ux1_A.pdb:0.1888560000):0.0586481000	(1ji4_A.pdb:0.1023080000	1otk_A.pdb:1.6935140000):0.0925265000):0.1132530000):0.0288110000	(((((1dps_A.pdb:0.1220720000	1jts_A.pdb:0.1097730000):0.1595970000	1o9r_A.pdb:0.1074390000):0.1917430000	(1tjo_A.pdb:0.0309760000	1tk6_A.pdb:0.0850700000):0.2727110000):0.0933711000	1uvh_A.pdb:0.4826150000):0.0467990000	((2vzb_A.pdb:0.2118760000	(((((((1oqu_A.pdb:0.1712350000	1r2f_A.pdb:0.1332160000):0.0757577000	1uzr_A.pdb:0.0482580000):0.2107490000	1mxr_A.pdb:0.7024490000):0.0929606000	3ee4_A.pdb:0.6320220000):0.1873670000	(((1jk0_A.pdb:0.5287590000	2uw2_A.pdb:0.2502050000):0.2258970000	1w68_A.pdb:0.1405600000):0.3625740000	((2inc_B.pdb:0.3204120000	(2inp_C.pdb:0.5897400000	1mty_B.pdb:0.8702650000):0.1726380000):0.2443060000	(1mty_D.pdb:0.7689060000	3dhg_A.pdb:0.5635730000):0.3891550000):0.3142020000):0.2231350000):0.1694230000	((2uw1_A.pdb:0.1032620000	2uw1_B.pdb:0.0896880000):0.0914970000	1afr_A.pdb:0.1612960000):0.4707660000):0.1840870000	1za0_A.pdb:0.5432050000):0.6548610000):0.1034480000	((1bcf_A.pdb:0.0159330000	(3e1q_A.pdb:0.0508960000	(2fkz_A.pdb:0.0000030000	(1jgc_A.pdb:0.1290150000	1nfv_A.pdb:0.3968960000):0.0581959000):0.0888853000):0.0715040000):0.2166820000	((1lko_A.pdb:0.4121420000	1yuz_A.pdb:0.8576430000):0.2474520000	(3qhb_A.pdb:0.8232070000	(((((((1lb3_A.pdb:0.0175780000	2za7_A.pdb:0.1471610000):0.1052690000	1bg7_A.pdb:0.3320410000):0.0297856000	1r03_A.pdb:0.0788780000):0.2146360000	3e6s_A.pdb:0.1098730000):0.1075970000	1eum_A.pdb:0.1697040000):0.0873538000	(((1z6o_A.pdb:0.5545030000	1z6o_M.pdb:0.2701270000):0.1677240000	1krq_A.pdb:0.1205280000):0.0462482000	2jd7_A.pdb:0.0682700000):0.0460636000):0.0901194000	1vlg_A.pdb:0.1654090000):0.1660120000):0.0929149000):0.0000029362):0.1851440000):0.0798789000):0.0442087000):0.0607610000):0.0866191000	1n1q_A.pdb:0.0000020000);
(1ji5_A.pdb:0.2077410000	(1jig_A.pdb:0.1146750000	(((1qgh_A.pdb:0.0753230000	(2ux1_A.pdb:0.0939250000	1otk_A.pdb:1.7729930000):0.0563530000):0.1276980000	(2vzb_A.pdb:0.1180880000	((((((((1oqu_A.pdb:0.1497920000	1r2f_A.pdb:0.1281900000):0.1016080000	1uzr_A.pdb:0.0380310000):0.2246320000	1mxr_A.pdb:0.4683290000):0.1748680000	((1jk0_A.pdb:0.4740660000	2uw2_A.pdb:0.2293170000):0.1948470000	1w68_A.pdb:0.1881110000):0.4045000000):0.2746420000	3ee4_A.pdb:0.4900650000):0.2449120000	((2inc_B.pdb:0.4369190000	(2inp_C.pdb:0.3839260000	1mty_B.pdb:1.2918960000):0.0932617000):0.2623840000	(1mty_D.pdb:0.4846450000	3dhg_A.pdb:0.6568850000):0.3484730000):0.3028580000):0.1531780000	((2uw1_A.pdb:0.0725530000	2uw1_B.pdb:0.0941340000):0.1192910000	1afr_A.pdb:0.1147170000):0.3290430000):0.2019830000	1za0_A.pdb:0.7051860000):0.3569800000):0.2691370000):0.0574179000	(((1dps_A.pdb:0.0963990000	1jts_A.pdb:0.0843310000):0.1644660000	1o9r_A.pdb:0.1028530000):0.1137440000	(1tjo_A.pdb:0.1092890000	1tk6_A.pdb:0.0486100000):0.1740720000):0.1255600000):0.0388648000):0.0332227000	(1n1q_A.pdb:0.0768860000	(2chp_A.pdb:0.1587960000	(((1ji4_A.pdb:0.1830170000	2fjc_A.pdb:0.0974160000):0.0162563000	1uvh_A.pdb:0.5770190000):0.0552066000	(2fzf_A.pdb:0.8293150000	((((1bcf_A.pdb:0.0686910000	((3e1q_A.pdb:0.0492740000	2fkz_A.pdb:0.0450900000):0.0263442000	1jgc_A.pdb:0.2136530000):0.0070735300):0.1511580000	((((((((1lb3_A.pdb:0.0724130000	2za7_A.pdb:0.0830480000):0.0787250000	1bg7_A.pdb:0.3118250000):0.0337550000	1r03_A.pdb:0.0555060000):0.1864670000	3e6s_A.pdb:0.1505970000):0.1344690000	2jd7_A.pdb:0.1385080000):0.0258419000	1krq_A.pdb:0.1440650000):0.0276720000	1eum_A.pdb:0.1061100000):0.0598845000	((1z6o_A.pdb:0.7045460000	1z6o_M.pdb:0.2240790000):0.2520500000	1vlg_A.pdb:0.1554570000):0.0585466000):0.1671900000):0.0503322000	(1lko_A.pdb:0.2252020000	(1yuz_A.pdb:0.5947310000	3qhb_A.pdb:0.6334850000):0.1482150000):0.3504770000):0.0313375000	1nfv_A.pdb:0.3377640000):0.0719102000):0.2302800000):0.0191892000):0.0583245000):0.0610809000);
(1ji5_A.pdb:0.1020100000	1jig_A.pdb:0.0854060000	(1n1q_A.pdb:0.0098600000	((((2chp_A.pdb:0.2764950000	((1qgh_A.pdb:0.1487250000	(2ux1_A.pdb:0.0796160000	1otk_A.pdb:1.4587590000):0.0344987000):0.1827070000	1ji4_A.pdb:0.1458280000):0.0754944000):0.0280465000	(((((1dps_A.pdb:0.1344840000	1jts_A.pdb:0.1013900000):0.1404830000	1o9r_A.pdb:0.1806390000):0.1388490000	(1tjo_A.pdb:0.1095280000	1tk6_A.pdb:0.0516450000):0.3237650000):0.1135320000	1uvh_A.pdb:0.4650270000):0.0462048000	((((2vzb_A.pdb:0.4326600000	((((((((1oqu_A.pdb:0.2073860000	1r2f_A.pdb:0.0879230000):0.0615046000	1uzr_A.pdb:0.0545310000):0.3106180000	1mxr_A.pdb:0.5716500000):0.0889696000	((1jk0_A.pdb:0.4243420000	2uw2_A.pdb:0.3799310000):0.1498480000	1w68_A.pdb:0.2577350000):0.4976050000):0.1765260000	((2inc_B.pdb:0.3584940000	(2inp_C.pdb:0.6575910000	1mty_B.pdb:1.1360600000):0.1181760000):0.2449690000	(1mty_D.pdb:0.6235430000	3dhg_A.pdb:0.4788450000):0.6648460000):0.3602420000):0.1133530000	3ee4_A.pdb:0.6865870000):0.1448210000	((2uw1_A.pdb:0.1272970000	2uw1_B.pdb:0.1116160000):0.0983204000	1afr_A.pdb:0.0911450000):0.5395180000):0.1159650000	1za0_A.pdb:0.4858730000):0.3027430000):0.1456730000	(1yuz_A.pdb:0.6680460000	3qhb_A.pdb:0.7601980000):0.1053910000):0.0916821000	1lko_A.pdb:0.3376900000):0.0856408000	(((((1bcf_A.pdb:0.0442850000	3e1q_A.pdb:0.0943840000):0.0544109000	2fkz_A.pdb:0.0538790000):0.0460057000	1jgc_A.pdb:0.2556330000):0.0592592000	((((((((1lb3_A.pdb:0.0408780000	2za7_A.pdb:0.0537630000):0.1032720000	1bg7_A.pdb:0.3044160000):0.0313086000	1r03_A.pdb:0.0831360000):0.1162800000	3e6s_A.pdb:0.3006430000):0.1001430000	2jd7_A.pdb:0.1192320000):0.0405400000	1krq_A.pdb:0.1564900000):0.0584462000	((1z6o_A.pdb:0.6045880000	1z6o_M.pdb:0.2413220000):0.1421240000	1vlg_A.pdb:0.0898290000):0.0653972000):0.0719985000	1eum_A.pdb:0.1408210000):0.2450430000):0.1233670000	1nfv_A.pdb:0.3791310000):0.1142120000):0.2308830000):0.0205598000):0.0184162000	2fjc_A.pdb:0.1299770000):0.0662512000	2fzf_A.pdb:1.3501810000):0.0841493000):0.0676554000);
(1ji5_A.pdb:0.1255790000	1jig_A.pdb:0.0416160000	(1n1q_A.pdb:0.0328140000	((((2chp_A.pdb:0.0538730000	((1qgh_A.pdb:0.1887340000	(2ux1_A.pdb:0.0599870000	1otk_A.pdb:0.9207470000):0.1025590000):0.0655390000	1ji4_A.pdb:0.1295760000):0.1764530000):0.0537005000	(((((1dps_A.pdb:0.1205500000	1jts_A.pdb:0.0941960000):0.1424320000	1o9r_A.pdb:0.0906260000):0.1651610000	(1tjo_A.pdb:0.1127410000	1tk6_A.pdb:0.0134730000):0.2343280000):0.1505320000	1uvh_A.pdb:0.4295260000):0.0647873000	((2vzb_A.pdb:0.2996660000	(((((((1oqu_A.pdb:0.1736400000	1r2f_A.pdb:0.1222690000):0.0265091000	1uzr_A.pdb:0.0519540000):0.2979500000	1mxr_A.pdb:0.5392960000):0.2575050000	((1jk0_A.pdb:0.5297680000	2uw2_A.pdb:0.3452470000):0.2134880000	1w68_A.pdb:0.1233760000):0.3567090000):0.2285550000	((2inc_B.pdb:0.5256480000	(2inp_C.pdb:0.8558180000	1mty_B.pdb:1.4783130000):0.2012480000):0.2102860000	(1mty_D.pdb:0.9306320000	3dhg_A.pdb:0.4219230000):0.3919290000):0.3658100000):0.1936770000	3ee4_A.pdb:0.5074310000):0.0523234000	(((2uw1_A.pdb:0.1352860000	2uw1_B.pdb:0.1182310000):0.0886692000	1afr_A.pdb:0.0735870000):0.3824550000	1za0_A.pdb:0.7439620000):0.0193286000):0.3298350000):0.2337140000	((((((1bcf_A.pdb:0.0689950000	(2fkz_A.pdb:0.0653580000	(1jgc_A.pdb:0.1104860000	1nfv_A.pdb:0.3367150000):0.0403710000):0.0640158000):0.0194414000	3e1q_A.pdb:0.0751730000):0.2817690000	((((1lb3_A.pdb:0.0424650000	2za7_A.pdb:0.0285290000):0.0421146000	3e6s_A.pdb:0.2885230000):0.0710029000	1r03_A.pdb:0.0655310000):0.1039910000	1bg7_A.pdb:0.2492690000):0.0788591000):0.0483564000	((1eum_A.pdb:0.1207530000	1krq_A.pdb:0.0799140000):0.0299590000	2jd7_A.pdb:0.1066220000):0.1267050000):0.0177364000	((1z6o_A.pdb:0.5209200000	1z6o_M.pdb:0.3240730000):0.1718210000	1vlg_A.pdb:0.0421300000):0.0495463000):0.2771000000	(1lko_A.pdb:0.6499890000	(1yuz_A.pdb:0.4131040000	3qhb_A.pdb:0.5294590000):0.1579310000):0.1857440000):0.1332540000):0.1094880000):0.0000022470):0.0221625000	2fjc_A.pdb:0.1219690000):0.0605290000	2fzf_A.pdb:1.0775970000):0.0152199000):0.0977745000);
(1ji5_A.pdb:0.1648010000	1jig_A.pdb:0.0979080000	(1n1q_A.pdb:0.0122150000	((((2chp_A.pdb:0.0640480000	2vzb_A.pdb:0.4603280000):0.1384710000	((((1dps_A.pdb:0.1432540000	1jts_A.pdb:0.1144730000):0.1546510000	1o9r_A.pdb:0.1192240000):0.1867050000	(1tjo_A.pdb:0.0319830000	1tk6_A.pdb:0.0448120000):0.2485240000):0.0901108000	1uvh_A.pdb:0.3543270000):0.0895268000):0.0181795000	(((1qgh_A.pdb:0.0388120000	2ux1_A.pdb:0.0756760000):0.1956590000	(((2fzf_A.pdb:1.0577160000	1yuz_A.pdb:0.3963740000):0.3944300000	(((1bcf_A.pdb:0.0164670000	(3e1q_A.pdb:0.0425750000	(2fkz_A.pdb:0.0215620000	(1jgc_A.pdb:0.2082680000	1nfv_A.pdb:0.2398300000):0.0433759000):0.0365020000):0.0435765000):0.1307600000	((((((((1lb3_A.pdb:0.0788060000	2za7_A.pdb:0.0855460000):0.0853043000	(1r03_A.pdb:0.0998650000	3e6s_A.pdb:0.2379340000):0.0563797000):0.0820822000	1bg7_A.pdb:0.3400990000):0.0890611000	(1z6o_A.pdb:0.4468150000	1z6o_M.pdb:0.2517590000):0.1414130000):0.0600407000	2jd7_A.pdb:0.1813110000):0.0462342000	1krq_A.pdb:0.1639440000):0.0504614000	1vlg_A.pdb:0.2320390000):0.0604744000	1eum_A.pdb:0.1745530000):0.2280070000):0.1339010000	(1lko_A.pdb:0.5085820000	3qhb_A.pdb:0.5527040000):0.0929937000):0.0486947000):0.1403500000	(1otk_A.pdb:1.2191810000	((((((((1oqu_A.pdb:0.1320030000	1r2f_A.pdb:0.1131390000):0.0628644000	1uzr_A.pdb:0.0434960000):0.2367420000	1mxr_A.pdb:0.6094420000):0.1991050000	3ee4_A.pdb:0.5283680000):0.2800200000	((1jk0_A.pdb:0.4484170000	2uw2_A.pdb:0.2256100000):0.1838650000	1w68_A.pdb:0.1657810000):0.3129730000):0.2674700000	((2uw1_A.pdb:0.1075960000	2uw1_B.pdb:0.1295800000):0.0838527000	1afr_A.pdb:0.1030790000):0.3397440000):0.0258144000	1za0_A.pdb:0.8359120000):0.1234840000	((2inc_B.pdb:0.3104610000	(2inp_C.pdb:0.5628510000	1mty_B.pdb:0.8879630000):0.2081460000):0.1955760000	(1mty_D.pdb:0.6908640000	3dhg_A.pdb:0.5057400000):0.4695700000):0.5397400000):0.2269390000):0.4669180000):0.1099800000):0.0455789000	2fjc_A.pdb:0.2019720000):0.0000025809):0.0514761000	1ji4_A.pdb:0.1878380000):0.0386589000):0.0488947000);
(1ji5_A.pdb:0.3217460000	1jig_A.pdb:0.1250650000	(1n1q_A.pdb:0.0186730000	((((2chp_A.pdb:0.1859850000	(((1qgh_A.pdb:0.1793610000	2ux1_A.pdb:0.0948950000):0.0274404000	1otk_A.pdb:1.6882480000):0.0714250000	1ji4_A.pdb:0.2221180000):0.0990133000):0.0513187000	(((((1dps_A.pdb:0.1412160000	1jts_A.pdb:0.1043810000):0.1318090000	1o9r_A.pdb:0.2106480000):0.1782160000	(1tjo_A.pdb:0.0504620000	1tk6_A.pdb:0.0843030000):0.3102410000):0.1131830000	1uvh_A.pdb:0.4828810000):0.0336069000	((2vzb_A.pdb:0.2067030000	((((((((1oqu_A.pdb:0.1331550000	1r2f_A.pdb:0.1973690000):0.0361785000	1uzr_A.pdb:0.0928070000):0.2519540000	1mxr_A.pdb:0.5609380000):0.2270040000	3ee4_A.pdb:0.8120120000):0.1709350000	((1jk0_A.pdb:0.5744530000	2uw2_A.pdb:0.2787390000):0.1432180000	1w68_A.pdb:0.1389400000):0.3899570000):0.2170720000	(((2inc_B.pdb:0.4222790000	1mty_B.pdb:1.1057700000):0.1967790000	2inp_C.pdb:0.5450010000):0.3612570000	(1mty_D.pdb:0.7853670000	3dhg_A.pdb:0.6039130000):0.2571420000):0.3853770000):0.1928170000	((2uw1_A.pdb:0.1331250000	2uw1_B.pdb:0.1223240000):0.0863947000	1afr_A.pdb:0.2208710000):0.3868530000):0.2134000000	1za0_A.pdb:0.6306760000):0.4318830000):0.2925960000	((((1bcf_A.pdb:0.0398440000	(3e1q_A.pdb:0.1000040000	(2fkz_A.pdb:0.0641930000	1jgc_A.pdb:0.1902660000):0.0734651000):0.0211077000):0.1101070000	((((((1lb3_A.pdb:0.1423480000	2za7_A.pdb:0.0628870000):0.0969679000	(1bg7_A.pdb:0.3218360000	1r03_A.pdb:0.0398180000):0.0525235000):0.1917910000	3e6s_A.pdb:0.2243050000):0.1732120000	2jd7_A.pdb:0.0536240000):0.0668998000	(((1z6o_A.pdb:0.7436470000	1z6o_M.pdb:0.2488320000):0.2529470000	1vlg_A.pdb:0.1094500000):0.0610533000	1eum_A.pdb:0.1154870000):0.0356106000):0.0549403000	1krq_A.pdb:0.0639490000):0.1761250000):0.1789510000	(1lko_A.pdb:0.5010410000	(1yuz_A.pdb:0.8850760000	3qhb_A.pdb:0.5993960000):0.0667944000):0.1641190000):0.0129944000	1nfv_A.pdb:0.4927300000):0.0426157000):0.0770653000):0.0215585000):0.0358971000	2fjc_A.pdb:0.1081680000):0.0228023000	2fzf_A.pdb:1.4118050000):0.0580582000):0.0519072000);
(1ji5_A.pdb:0.2046770000	1jig_A.pdb:0.0113210000	(1n1q_A.pdb:0.0403020000	((2chp_A.pdb:0.1310040000	2fzf_A.pdb:1.0171380000):0.0246844000	(((((1qgh_A.pdb:0.1876780000	2ux1_A.pdb:0.1106670000):0.0758014000	1otk_A.pdb:1.2786140000):0.1140790000	1ji4_A.pdb:0.2045470000):0.0712732000	2fjc_A.pdb:0.0813600000):0.0864494000	((((((1dps_A.pdb:0.0948850000	1jts_A.pdb:0.1093270000):0.1448970000	1o9r_A.pdb:0.0707030000):0.1606160000	(1tjo_A.pdb:0.0433170000	1tk6_A.pdb:0.0108090000):0.2412850000):0.1392680000	(2vzb_A.pdb:0.5360850000	((((((((1oqu_A.pdb:0.1526470000	1r2f_A.pdb:0.0816300000):0.0887742000	1uzr_A.pdb:0.0648530000):0.2344910000	1mxr_A.pdb:0.5931840000):0.1523380000	((1jk0_A.pdb:0.5812860000	2uw2_A.pdb:0.1460480000):0.3083160000	1w68_A.pdb:0.1699820000):0.2933580000):0.1885980000	3ee4_A.pdb:0.5652600000):0.1871610000	(((2inc_B.pdb:0.5477720000	2inp_C.pdb:0.7097860000):0.1687530000	1mty_B.pdb:0.8013100000):0.1705570000	(1mty_D.pdb:0.5655000000	3dhg_A.pdb:0.7821250000):0.3208300000):0.3871180000):0.1564940000	((2uw1_A.pdb:0.1280850000	2uw1_B.pdb:0.1074050000):0.1180600000	1afr_A.pdb:0.1780660000):0.3914130000):0.0899929000	1za0_A.pdb:0.7769310000):0.6876710000):0.0205568000):0.0934503000	1uvh_A.pdb:0.2921400000):0.0000028415	(((1bcf_A.pdb:0.0450450000	(3e1q_A.pdb:0.0373420000	(2fkz_A.pdb:0.0597400000	(1jgc_A.pdb:0.1501020000	1nfv_A.pdb:0.3842350000):0.0511740000):0.0464385000):0.0800223000):0.1175670000	(((((((1lb3_A.pdb:0.0721900000	2za7_A.pdb:0.1310650000):0.1136770000	(1bg7_A.pdb:0.4130970000	1r03_A.pdb:0.0885440000):0.0800337000):0.1087030000	3e6s_A.pdb:0.2639630000):0.1704610000	(1z6o_A.pdb:0.8642290000	1z6o_M.pdb:0.2648360000):0.1579060000):0.1080040000	(1krq_A.pdb:0.1326690000	2jd7_A.pdb:0.1344020000):0.0339341000):0.1224380000	1vlg_A.pdb:0.1846100000):0.0859149000	1eum_A.pdb:0.1390210000):0.1333240000):0.2242700000	((1lko_A.pdb:0.5419850000	1yuz_A.pdb:0.7186790000):0.1255130000	3qhb_A.pdb:0.7248410000):0.2524270000):0.2339590000):0.0000025218):0.0633114000):0.0587975000):0.1244880000);
(1ji5_A.pdb:0.1971680000	1jig_A.pdb:0.1077470000	((1n1q_A.pdb:0.0684790000	(2chp_A.pdb:0.2187010000	((1ji4_A.pdb:0.1939100000	(2fjc_A.pdb:0.0615510000	1uvh_A.pdb:0.7805650000):0.0317451000):0.0582509000	(2fzf_A.pdb:1.0338400000	((((((1bcf_A.pdb:0.1139420000	3e1q_A.pdb:0.0889750000):0.0417254000	2fkz_A.pdb:0.0360710000):0.0519421000	1jgc_A.pdb:0.1915310000):0.1387820000	((((((((1lb3_A.pdb:0.0830140000	2za7_A.pdb:0.0752440000):0.1249120000	1bg7_A.pdb:0.3170470000):0.0385521000	1r03_A.pdb:0.0671790000):0.1635360000	3e6s_A.pdb:0.2298910000):0.1566040000	2jd7_A.pdb:0.1057050000):0.0173693000	1krq_A.pdb:0.1291270000):0.0899236000	((1z6o_A.pdb:0.8855640000	1z6o_M.pdb:0.4000920000):0.2462380000	1vlg_A.pdb:0.1557650000):0.0576029000):0.0444144000	1eum_A.pdb:0.1485690000):0.1960160000):0.1414810000	(1lko_A.pdb:0.3003680000	(1yuz_A.pdb:0.5160590000	3qhb_A.pdb:0.8796300000):0.2530640000):0.4314590000):0.0739689000	1nfv_A.pdb:0.3798030000):0.1966210000):0.0808536000):0.0541339000):0.0802178000):0.0647826000	((1qgh_A.pdb:0.1258410000	(2ux1_A.pdb:0.1365210000	1otk_A.pdb:1.2204370000):0.0684589000):0.0959819000	((((1dps_A.pdb:0.1888250000	1jts_A.pdb:0.0735420000):0.2369400000	1o9r_A.pdb:0.0697050000):0.1904500000	(1tjo_A.pdb:0.1567870000	1tk6_A.pdb:0.0384220000):0.2212190000):0.1247020000	(2vzb_A.pdb:0.3475100000	((((((1oqu_A.pdb:0.2064390000	1r2f_A.pdb:0.1166520000):0.0719297000	1uzr_A.pdb:0.0789100000):0.2705290000	1mxr_A.pdb:0.5821860000):0.1531600000	(3ee4_A.pdb:0.8987620000	((1jk0_A.pdb:0.4252120000	2uw2_A.pdb:0.2917730000):0.2027350000	1w68_A.pdb:0.1771070000):0.3129670000):0.1932390000):0.2132360000	((2inc_B.pdb:0.4084910000	(1mty_D.pdb:0.6196530000	3dhg_A.pdb:0.5633550000):0.3363630000):0.0425927000	(2inp_C.pdb:0.5922130000	1mty_B.pdb:1.0807760000):0.1055620000):0.3825880000):0.1609510000	(((2uw1_A.pdb:0.1009600000	2uw1_B.pdb:0.1527570000):0.1342020000	1afr_A.pdb:0.1242400000):0.4863150000	1za0_A.pdb:0.5820420000):0.1146740000):0.4029960000):0.2136930000):0.0865930000):0.0845280000):0.0472610000);
(1ji5_A.pdb:0.1601050000	((1jig_A.pdb:0.0926420000	1ji4_A.pdb:0.2165560000):0.0428202000	(((2chp_A.pdb:0.1837560000	2vzb_A.pdb:0.3603080000):0.0400518000	((1qgh_A.pdb:0.0918120000	2ux1_A.pdb:0.1898730000):0.1295110000	(((2fzf_A.pdb:0.8295960000	1yuz_A.pdb:0.5488420000):0.2083500000	(1otk_A.pdb:0.9718170000	((((((((1oqu_A.pdb:0.1453390000	1r2f_A.pdb:0.1326540000):0.0733483000	1uzr_A.pdb:0.0416680000):0.2965740000	1mxr_A.pdb:0.5233150000):0.0788670000	3ee4_A.pdb:0.6735820000):0.1232470000	((1jk0_A.pdb:0.5238050000	2uw2_A.pdb:0.2465860000):0.1538820000	1w68_A.pdb:0.1955390000):0.2795020000):0.3362600000	((2inc_B.pdb:0.5001880000	(2inp_C.pdb:0.5070540000	1mty_B.pdb:0.9176410000):0.1321760000):0.2853640000	(1mty_D.pdb:0.5668880000	3dhg_A.pdb:0.5865680000):0.3976260000):0.3067730000):0.0834762000	((2uw1_A.pdb:0.0818130000	2uw1_B.pdb:0.1233750000):0.1375540000	1afr_A.pdb:0.1670720000):0.3481560000):0.1721660000	1za0_A.pdb:0.7806320000):0.2144050000):0.2212730000):0.0775266000	((((1bcf_A.pdb:0.0586580000	3e1q_A.pdb:0.1291720000):0.0236173000	(2fkz_A.pdb:0.1117290000	(1jgc_A.pdb:0.1343010000	1nfv_A.pdb:0.3816330000):0.0567026000):0.0365897000):0.0807764000	(((((((1lb3_A.pdb:0.0275030000	(2za7_A.pdb:0.0526150000	3e6s_A.pdb:0.2751370000):0.0759284000):0.1192400000	1r03_A.pdb:0.1494580000):0.0799140000	1bg7_A.pdb:0.1840220000):0.1245740000	(1z6o_A.pdb:0.5612800000	1z6o_M.pdb:0.4230330000):0.1385660000):0.0697633000	(1krq_A.pdb:0.0613170000	2jd7_A.pdb:0.1859720000):0.0477862000):0.0591329000	1vlg_A.pdb:0.1290030000):0.1060820000	1eum_A.pdb:0.1707770000):0.1903100000):0.1975690000	(1lko_A.pdb:0.2587950000	3qhb_A.pdb:0.6394890000):0.3420640000):0.0741219000):0.1293420000):0.0348301000):0.0389603000	(2fjc_A.pdb:0.0580070000	((((1dps_A.pdb:0.0721780000	1jts_A.pdb:0.0944080000):0.1152330000	1o9r_A.pdb:0.1171420000):0.1044380000	(1tjo_A.pdb:0.0943830000	1tk6_A.pdb:0.0346950000):0.2684600000):0.1121580000	1uvh_A.pdb:0.3469180000):0.0668900000):0.0448019000):0.1017600000):0.0832606000	1n1q_A.pdb:0.0111050000);
(1ji5_A.pdb:0.2456330000	1jig_A.pdb:0.0946380000	(1n1q_A.pdb:0.0219510000	(2chp_A.pdb:0.1641220000	((((1qgh_A.pdb:0.1134070000	(2ux1_A.pdb:0.1374950000	(1ji4_A.pdb:0.1137280000	1otk_A.pdb:1.3737680000):0.0445203000):0.0548699000):0.0508686000	2fjc_A.pdb:0.0652080000):0.0480243000	((((((1dps_A.pdb:0.1619540000	1jts_A.pdb:0.1386510000):0.1109580000	1o9r_A.pdb:0.1039180000):0.2268310000	(1tjo_A.pdb:0.0548200000	1tk6_A.pdb:0.0695040000):0.1327420000):0.0843087000	1uvh_A.pdb:0.2592860000):0.0286289000	(((1bcf_A.pdb:0.0297550000	(3e1q_A.pdb:0.0953920000	(2fkz_A.pdb:0.0409740000	(1jgc_A.pdb:0.0992390000	1nfv_A.pdb:0.3259670000):0.0229212000):0.0352383000):0.0842598000):0.0897722000	(((((((1lb3_A.pdb:0.0667180000	2za7_A.pdb:0.0799210000):0.0226207000	1bg7_A.pdb:0.1662600000):0.0347819000	1r03_A.pdb:0.0914830000):0.1209010000	3e6s_A.pdb:0.2490600000):0.0302514000	2jd7_A.pdb:0.0696130000):0.0137777000	1krq_A.pdb:0.0673280000):0.1015090000	(((1z6o_A.pdb:0.5625700000	1z6o_M.pdb:0.2077520000):0.1257500000	1vlg_A.pdb:0.1789790000):0.0488606000	1eum_A.pdb:0.1099380000):0.0310896000):0.2182560000):0.0700579000	(1lko_A.pdb:0.3684160000	(1yuz_A.pdb:0.7495280000	3qhb_A.pdb:0.6159580000):0.1085640000):0.2580710000):0.1081000000):0.0000024428	(2vzb_A.pdb:0.1591180000	((((((1oqu_A.pdb:0.1661840000	1r2f_A.pdb:0.1141710000):0.0533107000	1uzr_A.pdb:0.0422790000):0.3025850000	1mxr_A.pdb:0.6842560000):0.1397240000	((1jk0_A.pdb:0.3996800000	2uw2_A.pdb:0.2545380000):0.1592160000	1w68_A.pdb:0.2517030000):0.3806920000):0.1689380000	((3ee4_A.pdb:0.4259280000	((2uw1_A.pdb:0.0723200000	2uw1_B.pdb:0.1057190000):0.0613408000	1afr_A.pdb:0.1487110000):0.6130850000):0.1317070000	((2inc_B.pdb:0.5487470000	(2inp_C.pdb:0.4082340000	1mty_B.pdb:0.8359560000):0.1612260000):0.1880180000	(1mty_D.pdb:0.4958520000	3dhg_A.pdb:0.8610620000):0.3292510000):0.4348780000):0.1370420000):0.1945710000	1za0_A.pdb:0.5313080000):0.3505500000):0.2146890000):0.0620690000):0.0103942000	2fzf_A.pdb:0.8729950000):0.0176021000):0.0876267000):0.0830395000);
(1ji5_A.pdb:0.2272860000	1jig_A.pdb:0.1318000000	(1n1q_A.pdb:0.0532200000	(((((2chp_A.pdb:0.2714260000	((2vzb_A.pdb:0.3000750000	(((((((1oqu_A.pdb:0.1229610000	1r2f_A.pdb:0.1364730000):0.0384432000	1uzr_A.pdb:0.0493040000):0.3404270000	1mxr_A.pdb:0.5800160000):0.2596050000	3ee4_A.pdb:0.6012530000):0.0595929000	(((1jk0_A.pdb:0.4985040000	2uw2_A.pdb:0.2557480000):0.1562580000	1w68_A.pdb:0.1841710000):0.4859610000	((2inc_B.pdb:0.4913560000	(2inp_C.pdb:0.3515090000	1mty_B.pdb:1.0750880000):0.1593540000):0.1851240000	(1mty_D.pdb:0.6480770000	3dhg_A.pdb:0.6411990000):0.4589410000):0.2494010000):0.1182830000):0.2160690000	((2uw1_A.pdb:0.1156360000	2uw1_B.pdb:0.1073350000):0.1419080000	1afr_A.pdb:0.0933060000):0.4278950000):0.2597690000	1za0_A.pdb:0.4609840000):0.4045110000):0.1956040000	(((1bcf_A.pdb:0.0656200000	(3e1q_A.pdb:0.0429990000	((2fkz_A.pdb:0.0331500000	1nfv_A.pdb:0.4238850000):0.0168698000	1jgc_A.pdb:0.1828620000):0.0095251300):0.0429773000):0.0821370000	(((((((1lb3_A.pdb:0.0606790000	2za7_A.pdb:0.1193890000):0.1170260000	1bg7_A.pdb:0.3625860000):0.0878861000	1r03_A.pdb:0.0000030000):0.1339970000	3e6s_A.pdb:0.3309570000):0.0430744000	(1z6o_A.pdb:0.4689830000	1z6o_M.pdb:0.3005640000):0.1825030000):0.0817767000	1eum_A.pdb:0.1460820000):0.0226229000	(1krq_A.pdb:0.1798640000	(2jd7_A.pdb:0.1110470000	1vlg_A.pdb:0.1032500000):0.0169706000):0.0219824000):0.2619910000):0.0630968000	(1lko_A.pdb:0.5908720000	(1yuz_A.pdb:0.5179290000	3qhb_A.pdb:0.6907650000):0.1389170000):0.1766820000):0.0709531000):0.0553180000):0.0000028303	((((1dps_A.pdb:0.1755340000	1o9r_A.pdb:0.2595720000):0.0411574000	1jts_A.pdb:0.0461100000):0.2614650000	(1tjo_A.pdb:0.0301000000	1tk6_A.pdb:0.0913090000):0.3132830000):0.0289862000	1uvh_A.pdb:0.5845250000):0.0723326000):0.0263407000	(((1qgh_A.pdb:0.0728170000	2ux1_A.pdb:0.2173180000):0.1171050000	1otk_A.pdb:1.2416390000):0.0734753000	1ji4_A.pdb:0.2155600000):0.0894185000):0.0061779100	2fjc_A.pdb:0.1650250000):0.0639295000	2fzf_A.pdb:1.2408860000):0.0291287000):0.0533372000);
(1ji5_A.pdb:0.1291340000	1jig_A.pdb:0.0858810000	(1n1q_A.pdb:0.0344040000	(((2chp_A.pdb:0.0610870000	((1qgh_A.pdb:0.1345710000	2ux1_A.pdb:0.1684850000):0.1328680000	1ji4_A.pdb:0.1272580000):0.1182270000):0.0226464000	(((((1dps_A.pdb:0.0582790000	1jts_A.pdb:0.0742380000):0.1905460000	1o9r_A.pdb:0.0624680000):0.1965670000	(1tjo_A.pdb:0.0940210000	1tk6_A.pdb:0.0049750000):0.2814240000):0.1465950000	1uvh_A.pdb:0.4896050000):0.0638834000	((((2fzf_A.pdb:0.7345780000	1yuz_A.pdb:0.3786210000):0.2177910000	(1lko_A.pdb:0.5410650000	3qhb_A.pdb:0.3865710000):0.2040960000):0.1997070000	((((((1bcf_A.pdb:0.0894630000	3e1q_A.pdb:0.0529750000):0.0561606000	1jgc_A.pdb:0.1357440000):0.0118859000	2fkz_A.pdb:0.0395300000):0.1474880000	((((((((((1lb3_A.pdb:0.0000020000	2za7_A.pdb:0.1130000000):0.0952477000	1r03_A.pdb:0.1262900000):0.0669363000	1z6o_A.pdb:0.5036680000):0.0688979000	1z6o_M.pdb:0.3943170000):0.0534874000	1bg7_A.pdb:0.3059470000):0.0644467000	1vlg_A.pdb:0.1500430000):0.0857587000	1krq_A.pdb:0.0844040000):0.0584109000	1eum_A.pdb:0.0672780000):0.0139818000	2jd7_A.pdb:0.0971530000):0.1122990000	3e6s_A.pdb:0.2136110000):0.0542001000):0.1512070000	1nfv_A.pdb:0.2920320000):0.2809110000	1otk_A.pdb:0.8706360000):0.0931940000):0.0446936000	(2vzb_A.pdb:0.2859030000	(((((((1oqu_A.pdb:0.2083600000	1r2f_A.pdb:0.1216380000):0.0453707000	1uzr_A.pdb:0.0397100000):0.3554610000	1mxr_A.pdb:0.3653340000):0.3235050000	3ee4_A.pdb:0.6098300000):0.2011160000	((2uw1_A.pdb:0.0887330000	2uw1_B.pdb:0.0957260000):0.1423360000	1afr_A.pdb:0.0561750000):0.4310590000):0.0573242000	(((1jk0_A.pdb:0.3036410000	2uw2_A.pdb:0.3375180000):0.1651570000	1w68_A.pdb:0.1029170000):0.3157680000	((2inc_B.pdb:0.3476750000	(2inp_C.pdb:0.5861980000	1mty_B.pdb:1.0298880000):0.2125250000):0.3209550000	(1mty_D.pdb:0.6357950000	3dhg_A.pdb:0.5012680000):0.6696650000):0.3966630000):0.1894770000):0.0979804000	1za0_A.pdb:0.5052250000):0.5481790000):0.1193220000):0.1261040000):0.0067646100):0.0404065000	2fjc_A.pdb:0.1219020000):0.0502241000):0.0857970000);
(1ji5_A.pdb:0.1382530000	1jig_A.pdb:0.1291760000	(1n1q_A.pdb:0.0000020000	((2chp_A.pdb:0.1548590000	(((1qgh_A.pdb:0.1069190000	(2ux1_A.pdb:0.0435570000	1otk_A.pdb:1.3964970000):0.0972739000):0.1990480000	((((2fzf_A.pdb:1.0789400000	((1lko_A.pdb:0.4515270000	1yuz_A.pdb:0.5487190000):0.2473420000	3qhb_A.pdb:0.3366000000):0.0691146000):0.1445790000	(((((((1lb3_A.pdb:0.0466280000	2za7_A.pdb:0.1676170000):0.0458802000	1bg7_A.pdb:0.3819350000):0.1038290000	1r03_A.pdb:0.0000030000):0.2346820000	3e6s_A.pdb:0.1882060000):0.1523870000	2jd7_A.pdb:0.0606540000):0.0291253000	1krq_A.pdb:0.1851630000):0.0538885000	(((1z6o_A.pdb:0.4968210000	1z6o_M.pdb:0.3269730000):0.1988310000	1vlg_A.pdb:0.0602400000):0.1458070000	1eum_A.pdb:0.0872200000):0.0382587000):0.1212500000):0.2010900000	(1bcf_A.pdb:0.0283750000	((3e1q_A.pdb:0.0813950000	2fkz_A.pdb:0.0334370000):0.0199194000	(1jgc_A.pdb:0.1613070000	1nfv_A.pdb:0.2929420000):0.0273080000):0.0219129000):0.0384932000):0.2276510000	(2vzb_A.pdb:0.3391870000	((((((1oqu_A.pdb:0.1112470000	1r2f_A.pdb:0.1514360000):0.0940477000	1uzr_A.pdb:0.0249340000):0.4033770000	(1mxr_A.pdb:0.6743970000	3ee4_A.pdb:0.6795860000):0.0973694000):0.1263840000	((1jk0_A.pdb:0.4867090000	2uw2_A.pdb:0.2160310000):0.1291550000	1w68_A.pdb:0.1964170000):0.4588440000):0.1762780000	(((2inc_B.pdb:0.3497080000	(2inp_C.pdb:0.8802010000	1mty_B.pdb:0.8309910000):0.2950920000):0.1144990000	(1mty_D.pdb:0.6241960000	3dhg_A.pdb:0.5100090000):0.2865800000):0.8051330000	((2uw1_A.pdb:0.1393970000	2uw1_B.pdb:0.1121920000):0.1023980000	1afr_A.pdb:0.1103010000):0.6135780000):0.0385299000):0.1489490000	1za0_A.pdb:0.6443990000):0.4630890000):0.2429780000):0.0694384000):0.0669944000	(2fjc_A.pdb:0.1146140000	((((1dps_A.pdb:0.1549550000	1jts_A.pdb:0.0936860000):0.0628381000	1o9r_A.pdb:0.2048900000):0.1003170000	(1tjo_A.pdb:0.0305930000	1tk6_A.pdb:0.0539520000):0.3921470000):0.0698448000	1uvh_A.pdb:0.3442580000):0.0221681000):0.0172802000):0.0343379000):0.0554329000	1ji4_A.pdb:0.1531260000):0.0701611000):0.0480085000);
(1ji5_A.pdb:0.2183440000	1jig_A.pdb:0.1065350000	(((1n1q_A.pdb:0.0574900000	2chp_A.pdb:0.1569370000):0.0087950400	(1ji4_A.pdb:0.1845310000	(2fjc_A.pdb:0.1000600000	1uvh_A.pdb:0.4087550000):0.0654732000):0.0545588000):0.0271375000	((((1qgh_A.pdb:0.1098390000	2ux1_A.pdb:0.1563150000):0.1391810000	(((2fzf_A.pdb:1.3358280000	1yuz_A.pdb:0.3114900000):0.0430489000	(1otk_A.pdb:0.8999960000	(((((((1oqu_A.pdb:0.1057820000	1r2f_A.pdb:0.0862720000):0.0423919000	1uzr_A.pdb:0.0618760000):0.3178590000	1mxr_A.pdb:0.7468090000):0.2651960000	((1jk0_A.pdb:0.4779180000	2uw2_A.pdb:0.1871000000):0.1742010000	1w68_A.pdb:0.1770420000):0.5522940000):0.1887450000	3ee4_A.pdb:0.5956440000):0.1497330000	(((2inc_B.pdb:0.5780670000	(2inp_C.pdb:0.5294730000	1mty_B.pdb:1.3080440000):0.4174350000):0.2339290000	(1mty_D.pdb:0.5724260000	3dhg_A.pdb:0.4585960000):0.2009320000):0.4955940000	((2uw1_A.pdb:0.1266030000	2uw1_B.pdb:0.1359260000):0.0737628000	1afr_A.pdb:0.0951660000):0.3192880000):0.2097020000):0.0899637000	1za0_A.pdb:0.5222340000):0.3136050000):0.1855340000):0.1863950000	((((1bcf_A.pdb:0.0376470000	(3e1q_A.pdb:0.0525730000	2fkz_A.pdb:0.0992070000):0.0262676000):0.1127930000	(1jgc_A.pdb:0.1334640000	(((((((1lb3_A.pdb:0.0628670000	2za7_A.pdb:0.0370760000):0.0710588000	1bg7_A.pdb:0.3756280000):0.0765495000	1r03_A.pdb:0.0197260000):0.1445370000	3e6s_A.pdb:0.1502500000):0.0600340000	(1krq_A.pdb:0.0873180000	2jd7_A.pdb:0.1608460000):0.0731227000):0.0429309000	1eum_A.pdb:0.0489700000):0.0655790000	((1z6o_A.pdb:0.4135830000	1z6o_M.pdb:0.3516970000):0.1583760000	1vlg_A.pdb:0.0755240000):0.0068420000):0.2795910000):0.0585079000):0.1083150000	1nfv_A.pdb:0.2309080000):0.1775520000	(1lko_A.pdb:0.3810340000	3qhb_A.pdb:0.4425990000):0.1230360000):0.0551339000):0.2049690000):0.0345540000	2vzb_A.pdb:0.5904380000):0.0287213000	(((1dps_A.pdb:0.2230270000	1jts_A.pdb:0.0638810000):0.2002460000	1o9r_A.pdb:0.1233870000):0.1833920000	(1tjo_A.pdb:0.0580640000	1tk6_A.pdb:0.0133750000):0.1826380000):0.1883750000):0.0148392000):0.0574576000);
(1ji5_A.pdb:0.2595330000	1jig_A.pdb:0.0946400000	(1n1q_A.pdb:0.0317280000	((2chp_A.pdb:0.1431650000	((1ji4_A.pdb:0.2194720000	(2fjc_A.pdb:0.0895990000	1uvh_A.pdb:0.3875960000):0.0069485000):0.0480830000	(2fzf_A.pdb:0.8585980000	(((1bcf_A.pdb:0.0207160000	(3e1q_A.pdb:0.0924750000	(2fkz_A.pdb:0.0796740000	1jgc_A.pdb:0.1837210000):0.0481803000):0.0195831000):0.0770281000	((1lko_A.pdb:0.5054300000	(1yuz_A.pdb:0.8427250000	3qhb_A.pdb:0.6528470000):0.1716610000):0.3183400000	((((((((1lb3_A.pdb:0.0585690000	2za7_A.pdb:0.0712190000):0.0708703000	1bg7_A.pdb:0.2627130000):0.0367523000	1r03_A.pdb:0.0445190000):0.1648500000	3e6s_A.pdb:0.1915900000):0.0775509000	2jd7_A.pdb:0.1163730000):0.0045109800	1krq_A.pdb:0.1208370000):0.0814303000	((1z6o_A.pdb:0.5956200000	1z6o_M.pdb:0.1751270000):0.1653640000	1vlg_A.pdb:0.0919720000):0.0432816000):0.0666197000	1eum_A.pdb:0.1090960000):0.1901610000):0.0687449000):0.1039150000	1nfv_A.pdb:0.4241140000):0.0802554000):0.1453580000):0.0494492000):0.0253325000	(((1qgh_A.pdb:0.0944360000	(2ux1_A.pdb:0.0904670000	1otk_A.pdb:1.4731400000):0.0916675000):0.1143410000	(2vzb_A.pdb:0.1456340000	((((((((1oqu_A.pdb:0.1315110000	1r2f_A.pdb:0.1721940000):0.0833987000	1uzr_A.pdb:0.0509010000):0.2918110000	1mxr_A.pdb:0.4745070000):0.1207690000	3ee4_A.pdb:0.6591710000):0.0671916000	((1jk0_A.pdb:0.4338450000	2uw2_A.pdb:0.2302270000):0.2139400000	1w68_A.pdb:0.1708740000):0.5117020000):0.2047300000	((2inc_B.pdb:0.4954880000	(2inp_C.pdb:0.5969710000	1mty_B.pdb:0.9977660000):0.1670960000):0.3488940000	(1mty_D.pdb:0.7301570000	3dhg_A.pdb:0.6602460000):0.4339330000):0.3292330000):0.1310820000	((2uw1_A.pdb:0.0824390000	2uw1_B.pdb:0.1251300000):0.1655940000	1afr_A.pdb:0.1225310000):0.4366530000):0.3227040000	1za0_A.pdb:0.5891020000):0.3764020000):0.3135570000):0.0241808000	(((1dps_A.pdb:0.0657650000	1jts_A.pdb:0.1116440000):0.1488040000	1o9r_A.pdb:0.1502720000):0.1955860000	(1tjo_A.pdb:0.0809260000	1tk6_A.pdb:0.0378120000):0.3186300000):0.1756430000):0.0093648100):0.0573612000):0.0891835000);
(1ji5_A.pdb:0.2008840000	1jig_A.pdb:0.0573010000	(1n1q_A.pdb:0.0584860000	((((((2chp_A.pdb:0.0783040000	((1qgh_A.pdb:0.1230300000	2ux1_A.pdb:0.1300310000):0.0408577000	1otk_A.pdb:1.3409390000):0.0736686000):0.0721304000	1ji4_A.pdb:0.2499840000):0.0250337000	((((1dps_A.pdb:0.0713720000	(1o9r_A.pdb:0.0612120000	(1tjo_A.pdb:0.1025740000	1tk6_A.pdb:0.0648690000):0.3544400000):0.1792090000):0.0927255000	1jts_A.pdb:0.0784260000):0.1195280000	1uvh_A.pdb:0.3886710000):0.0830622000	(2vzb_A.pdb:0.1609500000	(((((((1oqu_A.pdb:0.1353190000	1r2f_A.pdb:0.1490790000):0.0689349000	1uzr_A.pdb:0.0391100000):0.3501610000	1mxr_A.pdb:0.7452000000):0.1002100000	3ee4_A.pdb:0.5224540000):0.1502580000	((1jk0_A.pdb:0.5743840000	2uw2_A.pdb:0.2562230000):0.1607260000	1w68_A.pdb:0.2003030000):0.3775490000):0.1410420000	(((2inc_B.pdb:0.4920980000	(2inp_C.pdb:0.4583480000	1mty_B.pdb:0.7831730000):0.2632890000):0.1984730000	(1mty_D.pdb:0.7592780000	3dhg_A.pdb:0.6311130000):0.3348710000):0.1711760000	((2uw1_A.pdb:0.1205870000	2uw1_B.pdb:0.1435940000):0.1099130000	1afr_A.pdb:0.1503370000):0.4205280000):0.1330310000):0.2848200000	1za0_A.pdb:0.5310970000):0.5812240000):0.2450970000):0.0845378000):0.0000022243	(((1bcf_A.pdb:0.0792310000	((3e1q_A.pdb:0.0869950000	2fkz_A.pdb:0.0325030000):0.0233695000	(1jgc_A.pdb:0.1292860000	1nfv_A.pdb:0.4193540000):0.0420234000):0.0261512000):0.1769540000	(((((((1lb3_A.pdb:0.0356730000	2za7_A.pdb:0.1116920000):0.0895945000	1bg7_A.pdb:0.3899030000):0.0423110000	1r03_A.pdb:0.0401110000):0.2138480000	3e6s_A.pdb:0.1789940000):0.0595795000	2jd7_A.pdb:0.0814970000):0.0358203000	1krq_A.pdb:0.0973510000):0.0997797000	(((1z6o_A.pdb:0.6834990000	1z6o_M.pdb:0.2371510000):0.2364350000	1vlg_A.pdb:0.1025650000):0.1008960000	1eum_A.pdb:0.1323650000):0.0528685000):0.0678615000):0.0888205000	((1lko_A.pdb:0.2754650000	3qhb_A.pdb:0.6630290000):0.1423000000	1yuz_A.pdb:0.7032400000):0.3165810000):0.1938220000):0.0207713000	2fjc_A.pdb:0.0550580000):0.0774490000	2fzf_A.pdb:0.8612660000):0.0527856000):0.1126120000);
(1ji5_A.pdb:0.1557040000	1jig_A.pdb:0.0103010000	(1n1q_A.pdb:0.0278980000	((((2chp_A.pdb:0.1671710000	(((1qgh_A.pdb:0.1823450000	2ux1_A.pdb:0.1787190000):0.1371850000	1otk_A.pdb:1.0689460000):0.0768559000	1ji4_A.pdb:0.1821190000):0.0144751000):0.0204701000	(((((1dps_A.pdb:0.1241940000	1jts_A.pdb:0.0645750000):0.0399306000	1o9r_A.pdb:0.1621750000):0.0947586000	(1tjo_A.pdb:0.0792590000	1tk6_A.pdb:0.0517400000):0.2906030000):0.1218640000	1uvh_A.pdb:0.2928040000):0.0794017000	((2vzb_A.pdb:0.3068070000	(((((((1oqu_A.pdb:0.1628490000	1r2f_A.pdb:0.1737910000):0.0850952000	1uzr_A.pdb:0.0454270000):0.2266170000	1mxr_A.pdb:0.6297460000):0.2779300000	3ee4_A.pdb:0.5456350000):0.0542139000	(((1jk0_A.pdb:0.5004000000	2uw2_A.pdb:0.3051510000):0.2300450000	1w68_A.pdb:0.1375070000):0.4064390000	((2inc_B.pdb:0.5038370000	(2inp_C.pdb:0.6823330000	1mty_B.pdb:0.8178400000):0.1507100000):0.1668180000	(1mty_D.pdb:0.5173010000	3dhg_A.pdb:0.6772270000):0.3531820000):0.1058160000):0.1204100000):0.1272460000	((2uw1_A.pdb:0.0868620000	2uw1_B.pdb:0.0610870000):0.1284490000	1afr_A.pdb:0.1183760000):0.3106220000):0.2005870000	1za0_A.pdb:0.3941380000):0.4496760000):0.1418510000	((((1bcf_A.pdb:0.0404560000	((3e1q_A.pdb:0.0824950000	2fkz_A.pdb:0.0526310000):0.0456922000	(1jgc_A.pdb:0.1648490000	1nfv_A.pdb:0.2929560000):0.0454511000):0.0300528000):0.1191680000	((((((1lb3_A.pdb:0.0190220000	2za7_A.pdb:0.0958320000):0.0900917000	(1bg7_A.pdb:0.3809700000	1r03_A.pdb:0.0626020000):0.0391323000):0.1404750000	3e6s_A.pdb:0.1765930000):0.1575070000	(1krq_A.pdb:0.1340770000	2jd7_A.pdb:0.0739480000):0.0062305300):0.0608453000	((1z6o_A.pdb:0.4573910000	1z6o_M.pdb:0.3569370000):0.1014750000	1vlg_A.pdb:0.0561070000):0.0523277000):0.0247160000	1eum_A.pdb:0.1471750000):0.1589490000):0.0986610000	(1lko_A.pdb:0.3803720000	1yuz_A.pdb:0.6809360000):0.3064870000):0.0234532000	3qhb_A.pdb:0.6940340000):0.1555310000):0.0661776000):0.0265027000):0.0121662000	2fjc_A.pdb:0.0554210000):0.0372048000	2fzf_A.pdb:1.3243420000):0.0130091000):0.0554879000);
(1ji5_A.pdb:0.1995870000	1jig_A.pdb:0.0399960000	(1n1q_A.pdb:0.0570360000	((2chp_A.pdb:0.1070370000	2fzf_A.pdb:0.9330760000):0.0485301000	((((1qgh_A.pdb:0.0906230000	2ux1_A.pdb:0.1745530000):0.0306227000	1otk_A.pdb:1.2151980000):0.1276790000	((((1dps_A.pdb:0.1091360000	1jts_A.pdb:0.1491540000):0.1091060000	1o9r_A.pdb:0.0780310000):0.1834170000	(1tjo_A.pdb:0.1020650000	1tk6_A.pdb:0.0175440000):0.1433550000):0.1188410000	(2vzb_A.pdb:0.1699930000	((((((((1oqu_A.pdb:0.1344260000	1r2f_A.pdb:0.1321890000):0.0501307000	1uzr_A.pdb:0.0782520000):0.2832540000	1mxr_A.pdb:0.5077320000):0.1707280000	((1jk0_A.pdb:0.4315630000	2uw2_A.pdb:0.2082080000):0.1567800000	1w68_A.pdb:0.2315030000):0.2805280000):0.1701180000	3ee4_A.pdb:0.6474050000):0.1728490000	((2inc_B.pdb:0.4412680000	(2inp_C.pdb:0.6682700000	1mty_B.pdb:0.9648210000):0.0818089000):0.2616830000	(1mty_D.pdb:0.5802090000	3dhg_A.pdb:0.7120250000):0.4468420000):0.3165700000):0.1510390000	((2uw1_A.pdb:0.1181100000	2uw1_B.pdb:0.1455520000):0.0880389000	1afr_A.pdb:0.0893310000):0.4811300000):0.0776731000	1za0_A.pdb:0.6664990000):0.3835590000):0.2289620000):0.0415574000):0.0211238000	(((1ji4_A.pdb:0.1493420000	1uvh_A.pdb:0.4299570000):0.0346361000	2fjc_A.pdb:0.1664160000):0.0417977000	(((1bcf_A.pdb:0.0828470000	((3e1q_A.pdb:0.0568260000	2fkz_A.pdb:0.0826440000):0.0331660000	(1jgc_A.pdb:0.2031530000	1nfv_A.pdb:0.3266070000):0.0532803000):0.0256790000):0.1277960000	((((((1lb3_A.pdb:0.0203630000	2za7_A.pdb:0.0592780000):0.0529705000	1bg7_A.pdb:0.1579310000):0.1115310000	1r03_A.pdb:0.0452770000):0.1542460000	((1krq_A.pdb:0.1865740000	2jd7_A.pdb:0.1015590000):0.0515967000	3e6s_A.pdb:0.2210600000):0.0560014000):0.0717642000	((1z6o_A.pdb:0.5468400000	1z6o_M.pdb:0.2906270000):0.0608616000	1vlg_A.pdb:0.1439810000):0.0848317000):0.0487047000	1eum_A.pdb:0.1091000000):0.1388490000):0.0816907000	(1lko_A.pdb:0.2864940000	(1yuz_A.pdb:0.6262500000	3qhb_A.pdb:0.5994710000):0.1087620000):0.2784870000):0.3247000000):0.0765480000):0.0221227000):0.0428139000):0.1259650000);
(1ji5_A.pdb:0.2890990000	1jig_A.pdb:0.0861750000	((1n1q_A.pdb:0.0880460000	((((2chp_A.pdb:0.0386850000	((((1dps_A.pdb:0.1224120000	1jts_A.pdb:0.0967600000):0.2051600000	1o9r_A.pdb:0.0290650000):0.1994150000	(1tjo_A.pdb:0.1050360000	1tk6_A.pdb:0.0344390000):0.1513530000):0.1089330000	(2vzb_A.pdb:0.1081650000	(((((1oqu_A.pdb:0.1300730000	(1uzr_A.pdb:0.0635000000	1mxr_A.pdb:0.7831320000):0.1171150000):0.0484549000	1r2f_A.pdb:0.1485480000):0.2714360000	((1jk0_A.pdb:0.4402300000	2uw2_A.pdb:0.1827070000):0.2697280000	1w68_A.pdb:0.1294450000):0.5398560000):0.1032810000	(3ee4_A.pdb:0.8238880000	(((2uw1_A.pdb:0.1393940000	2uw1_B.pdb:0.0720190000):0.1717940000	1afr_A.pdb:0.1172740000):0.5361060000	1za0_A.pdb:0.4757520000):0.0927363000):0.1499260000):0.1461080000	((2inc_B.pdb:0.4308120000	(2inp_C.pdb:0.6877870000	1mty_B.pdb:1.4068310000):0.1625250000):0.1607980000	(1mty_D.pdb:0.7175670000	3dhg_A.pdb:0.5077700000):0.3495930000):0.2651680000):0.3933660000):0.2233460000):0.0416508000):0.0354213000	(((1bcf_A.pdb:0.0487730000	(3e1q_A.pdb:0.0901390000	(2fkz_A.pdb:0.0259260000	(1jgc_A.pdb:0.0784400000	1nfv_A.pdb:0.5107100000):0.0927200000):0.0108904000):0.0199105000):0.0070047200	(1lko_A.pdb:0.4757270000	(1yuz_A.pdb:0.9302280000	3qhb_A.pdb:0.4577740000):0.2505580000):0.4587080000):0.1653270000	((((((((1lb3_A.pdb:0.0472590000	2za7_A.pdb:0.0978900000):0.0895977000	1bg7_A.pdb:0.3468190000):0.0431353000	1r03_A.pdb:0.0352320000):0.2476250000	3e6s_A.pdb:0.1794240000):0.1695900000	2jd7_A.pdb:0.0601540000):0.0209407000	1krq_A.pdb:0.0631260000):0.0701070000	((1z6o_A.pdb:0.3788690000	1z6o_M.pdb:0.3602330000):0.1420430000	1vlg_A.pdb:0.0526770000):0.0634058000):0.0399955000	1eum_A.pdb:0.1171500000):0.1742770000):0.3329470000):0.0148992000	(1qgh_A.pdb:0.0488990000	(2ux1_A.pdb:0.1775520000	1otk_A.pdb:1.4075570000):0.0400593000):0.0883748000):0.0197437000	(2fjc_A.pdb:0.0542360000	1uvh_A.pdb:0.6448930000):0.0326597000):0.0443656000):0.0281704000	(1ji4_A.pdb:0.1387900000	2fzf_A.pdb:1.4203430000):0.0222281000):0.0376450000);
(1ji5_A.pdb:0.2943170000	1jig_A.pdb:0.0605430000	((1n1q_A.pdb:0.0654390000	(((2chp_A.pdb:0.0678240000	((((1dps_A.pdb:0.1256320000	1jts_A.pdb:0.0998760000):0.2462020000	1o9r_A.pdb:0.0042090000):0.2571500000	(1tjo_A.pdb:0.1216660000	1tk6_A.pdb:0.0199330000):0.1563190000):0.1946910000	(1uvh_A.pdb:0.4632990000	(2vzb_A.pdb:0.0575650000	((((((((1oqu_A.pdb:0.1650240000	1r2f_A.pdb:0.1339780000):0.0949137000	1uzr_A.pdb:0.0377170000):0.4223130000	1mxr_A.pdb:0.4917020000):0.2017530000	((1jk0_A.pdb:0.3860770000	2uw2_A.pdb:0.2193850000):0.1619110000	1w68_A.pdb:0.1807120000):0.3193010000):0.1913170000	3ee4_A.pdb:0.5700820000):0.1016050000	((2inc_B.pdb:0.6361200000	(2inp_C.pdb:0.4739940000	1mty_B.pdb:0.9304590000):0.1684690000):0.1716760000	(1mty_D.pdb:0.7212080000	3dhg_A.pdb:0.6028270000):0.3209160000):0.1974960000):0.0584283000	((2uw1_A.pdb:0.1088190000	2uw1_B.pdb:0.1032150000):0.1020450000	1afr_A.pdb:0.1116490000):0.5335190000):0.3634970000	1za0_A.pdb:0.4207550000):0.4516700000):0.2646930000):0.1071540000):0.0617578000):0.0219177000	((((1bcf_A.pdb:0.0624070000	(3e1q_A.pdb:0.0741090000	(2fkz_A.pdb:0.0302430000	(1jgc_A.pdb:0.1002490000	1nfv_A.pdb:0.4446320000):0.0589658000):0.0277188000):0.0429252000):0.1332650000	((((((((1lb3_A.pdb:0.0707460000	2za7_A.pdb:0.0905220000):0.0859326000	1bg7_A.pdb:0.2464930000):0.0563564000	1r03_A.pdb:0.0709400000):0.1925190000	3e6s_A.pdb:0.2101570000):0.0914919000	2jd7_A.pdb:0.0859310000):0.0330856000	1krq_A.pdb:0.0731940000):0.0726496000	((1z6o_A.pdb:0.7709500000	1z6o_M.pdb:0.3207020000):0.2669560000	1vlg_A.pdb:0.1156260000):0.1761240000):0.0563497000	1eum_A.pdb:0.0662160000):0.1495270000):0.2369820000	(1lko_A.pdb:0.3371600000	3qhb_A.pdb:0.4307480000):0.2978680000):0.0671515000	1yuz_A.pdb:0.7653480000):0.1664900000):0.0241182000	(((1qgh_A.pdb:0.0965740000	2ux1_A.pdb:0.2314610000):0.0864925000	1otk_A.pdb:1.0306530000):0.0377145000	(1ji4_A.pdb:0.2991100000	2fjc_A.pdb:0.0516800000):0.0838540000):0.0247773000):0.1033160000):0.0250149000	2fzf_A.pdb:0.8382300000):0.0683952000);
(1ji5_A.pdb:0.2861520000	1jig_A.pdb:0.1276810000	(1n1q_A.pdb:0.0350680000	((((2chp_A.pdb:0.1277020000	((1qgh_A.pdb:0.1927140000	2ux1_A.pdb:0.0574060000):0.1441510000	1ji4_A.pdb:0.1997800000):0.1409990000):0.0556052000	(((1dps_A.pdb:0.1244090000	(1o9r_A.pdb:0.0904210000	(1tjo_A.pdb:0.0855780000	1tk6_A.pdb:0.0185820000):0.3326410000):0.2095790000):0.0879840000	1jts_A.pdb:0.1267170000):0.1359480000	(1uvh_A.pdb:0.5758280000	2vzb_A.pdb:0.3778160000):0.0857264000):0.1351540000):0.0000021383	(((2fzf_A.pdb:0.8994880000	1yuz_A.pdb:0.5351860000):0.2390670000	(1otk_A.pdb:1.1225070000	((((((((1oqu_A.pdb:0.1430480000	1r2f_A.pdb:0.1691880000):0.0765859000	1uzr_A.pdb:0.0755200000):0.2877150000	1mxr_A.pdb:0.5030000000):0.2766320000	((1jk0_A.pdb:0.5156930000	2uw2_A.pdb:0.3301490000):0.1692510000	1w68_A.pdb:0.2808230000):0.3757980000):0.2179220000	3ee4_A.pdb:0.5835890000):0.0952750000	((2inc_B.pdb:0.5080710000	(2inp_C.pdb:0.5442800000	1mty_B.pdb:0.7866550000):0.1661550000):0.2932770000	(1mty_D.pdb:0.6551920000	3dhg_A.pdb:0.7337420000):0.4907430000):0.2948850000):0.1594900000	((2uw1_A.pdb:0.0840010000	2uw1_B.pdb:0.1264540000):0.0682293000	1afr_A.pdb:0.1528500000):0.2533240000):0.1209650000	1za0_A.pdb:0.8429820000):0.2844770000):0.2039140000):0.1931670000	((((((1bcf_A.pdb:0.0798310000	3e1q_A.pdb:0.0864650000):0.0753095000	1jgc_A.pdb:0.2972150000):0.0274266000	2fkz_A.pdb:0.0252130000):0.0283460000	((((((((1lb3_A.pdb:0.1018000000	2za7_A.pdb:0.1490980000):0.1537340000	1r03_A.pdb:0.0499260000):0.0652542000	1bg7_A.pdb:0.3911580000):0.1732990000	(1z6o_A.pdb:0.6624260000	1z6o_M.pdb:0.3431160000):0.1480350000):0.1224810000	1vlg_A.pdb:0.1616970000):0.0758518000	1krq_A.pdb:0.1523460000):0.0681975000	(3e6s_A.pdb:0.3141280000	2jd7_A.pdb:0.1119990000):0.0840021000):0.0547346000	1eum_A.pdb:0.1092300000):0.2726700000):0.1187190000	1nfv_A.pdb:0.2433990000):0.2892810000	(1lko_A.pdb:0.3417430000	3qhb_A.pdb:0.6473620000):0.3151800000):0.0242568000):0.1191930000):0.0184478000	2fjc_A.pdb:0.1367540000):0.0997900000):0.0837042000);
(1ji5_A.pdb:0.1964000000	(1jig_A.pdb:0.1404650000	(((1qgh_A.pdb:0.1122410000	2ux1_A.pdb:0.1722890000):0.0353129000	1otk_A.pdb:1.3230230000):0.0615116000	((((1dps_A.pdb:0.1575000000	1jts_A.pdb:0.0761730000):0.1431460000	1o9r_A.pdb:0.0973850000):0.1511940000	(1tjo_A.pdb:0.1197830000	1tk6_A.pdb:0.0073720000):0.2130460000):0.1926950000	(2vzb_A.pdb:0.2444910000	((((((((1oqu_A.pdb:0.1282370000	1r2f_A.pdb:0.1513960000):0.0412332000	1uzr_A.pdb:0.0831460000):0.3208590000	1mxr_A.pdb:0.5262030000):0.2639560000	((1jk0_A.pdb:0.4352580000	2uw2_A.pdb:0.2847010000):0.1404440000	1w68_A.pdb:0.2611010000):0.2484320000):0.2138480000	(((2inc_B.pdb:0.3464340000	1mty_B.pdb:0.9389310000):0.3999250000	2inp_C.pdb:0.5197680000):0.2140320000	(1mty_D.pdb:0.7286920000	3dhg_A.pdb:0.6693870000):0.2820900000):0.3667920000):0.1211060000	3ee4_A.pdb:0.4888320000):0.1873670000	((2uw1_A.pdb:0.1077500000	2uw1_B.pdb:0.0926370000):0.1454010000	1afr_A.pdb:0.0746770000):0.3915960000):0.2191100000	1za0_A.pdb:0.7868260000):0.5016740000):0.2560080000):0.0085654500):0.0128185000):0.0105889000	(1n1q_A.pdb:0.0316430000	(2chp_A.pdb:0.1422760000	((1ji4_A.pdb:0.1189630000	(2fjc_A.pdb:0.0740320000	1uvh_A.pdb:0.4412420000):0.0270508000):0.0419441000	(2fzf_A.pdb:1.2355290000	((((1bcf_A.pdb:0.0526850000	(3e1q_A.pdb:0.0658020000	(2fkz_A.pdb:0.0671120000	1jgc_A.pdb:0.2634980000):0.0605121000):0.0284161000):0.1257850000	(((((((((1lb3_A.pdb:0.0873310000	2za7_A.pdb:0.0666670000):0.0939233000	(1bg7_A.pdb:0.4298550000	1r03_A.pdb:0.0534500000):0.0869584000):0.0772471000	3e6s_A.pdb:0.1534920000):0.1652800000	1z6o_A.pdb:0.3903230000):0.0624881000	1z6o_M.pdb:0.3529040000):0.1199670000	2jd7_A.pdb:0.0862840000):0.0460993000	1krq_A.pdb:0.1469820000):0.0610119000	1vlg_A.pdb:0.0605800000):0.0952866000	1eum_A.pdb:0.1408880000):0.1475420000):0.0791845000	((1lko_A.pdb:0.3347960000	1yuz_A.pdb:0.8974530000):0.1785480000	3qhb_A.pdb:0.8848040000):0.2491370000):0.0471938000	1nfv_A.pdb:0.2763440000):0.1199700000):0.1247870000):0.0272574000):0.0412650000):0.0420434000);
(1ji5_A.pdb:0.1553960000	1jig_A.pdb:0.1389330000	((1n1q_A.pdb:0.0090070000	(2chp_A.pdb:0.1771820000	((((1qgh_A.pdb:0.1175750000	(2ux1_A.pdb:0.1158750000	1otk_A.pdb:0.9165400000):0.0853562000):0.1309200000	1ji4_A.pdb:0.2307320000):0.1104160000	2fjc_A.pdb:0.1199620000):0.0154219000	(((1dps_A.pdb:0.2215160000	1jts_A.pdb:0.0740550000):0.0609651000	1o9r_A.pdb:0.1668040000):0.2864380000	(((1uvh_A.pdb:0.3502120000	(2vzb_A.pdb:0.1305480000	((((((((1oqu_A.pdb:0.1228980000	1r2f_A.pdb:0.1411010000):0.0810010000	1uzr_A.pdb:0.0290470000):0.2339240000	1mxr_A.pdb:0.6805250000):0.1463160000	((1jk0_A.pdb:0.4543260000	2uw2_A.pdb:0.2858090000):0.1756870000	1w68_A.pdb:0.1094910000):0.5861150000):0.2915040000	3ee4_A.pdb:0.5480080000):0.0913289000	((2uw1_A.pdb:0.1070350000	2uw1_B.pdb:0.1631850000):0.0836214000	1afr_A.pdb:0.0878820000):0.5039110000):0.0358147000	1za0_A.pdb:0.7614420000):0.1101740000	((2inc_B.pdb:0.5392820000	(1mty_D.pdb:0.7364250000	3dhg_A.pdb:0.8199960000):0.3182980000):0.0927101000	(2inp_C.pdb:0.7338970000	1mty_B.pdb:0.7051970000):0.1121190000):0.3107130000):0.3128910000):0.1918540000):0.1096010000	(((1bcf_A.pdb:0.0630500000	(3e1q_A.pdb:0.0714900000	(2fkz_A.pdb:0.0422290000	(1jgc_A.pdb:0.0601540000	1nfv_A.pdb:0.3662440000):0.0939799000):0.0478736000):0.0490545000):0.1190630000	(((((((1lb3_A.pdb:0.0159570000	(2za7_A.pdb:0.0276510000	3e6s_A.pdb:0.2885190000):0.0714214000):0.0437819000	(1z6o_A.pdb:0.6250590000	1z6o_M.pdb:0.4037520000):0.1271540000):0.0590031000	1r03_A.pdb:0.1216510000):0.0448232000	1bg7_A.pdb:0.3067070000):0.0810502000	(1krq_A.pdb:0.0961420000	2jd7_A.pdb:0.1095520000):0.0678266000):0.0744615000	1vlg_A.pdb:0.1846230000):0.0803515000	1eum_A.pdb:0.2327560000):0.1959770000):0.0598197000	((1lko_A.pdb:0.3596440000	1yuz_A.pdb:0.6333100000):0.0848148000	3qhb_A.pdb:0.6826840000):0.2249510000):0.1620010000):0.0233849000	(1tjo_A.pdb:0.0782980000	1tk6_A.pdb:0.1003050000):0.1932290000):0.0825550000):0.0645749000):0.0739661000):0.0568168000):0.0500387000	2fzf_A.pdb:1.1531880000):0.0500940000);
(1ji5_A.pdb:0.2917810000	1jig_A.pdb:0.0993260000	(1n1q_A.pdb:0.0347770000	((2chp_A.pdb:0.1819760000	2fzf_A.pdb:1.1650010000):0.0156764000	((((1qgh_A.pdb:0.0878790000	2ux1_A.pdb:0.2385440000):0.0647190000	1otk_A.pdb:1.2352410000):0.0404999000	(1ji4_A.pdb:0.3268870000	2fjc_A.pdb:0.0870080000):0.0371994000):0.0412660000	(((((1dps_A.pdb:0.1468800000	1jts_A.pdb:0.0941430000):0.2015610000	1o9r_A.pdb:0.0193590000):0.3735060000	(1tjo_A.pdb:0.0982420000	1tk6_A.pdb:0.0259280000):0.1600020000):0.0832629000	1uvh_A.pdb:0.2900790000):0.0564051000	((2vzb_A.pdb:0.3183570000	(((((((1oqu_A.pdb:0.0840590000	1r2f_A.pdb:0.1109450000):0.0655448000	1uzr_A.pdb:0.0351170000):0.3101910000	1mxr_A.pdb:0.8214810000):0.2052160000	(((1jk0_A.pdb:0.5717080000	2uw2_A.pdb:0.1948920000):0.1394870000	1w68_A.pdb:0.1599080000):0.3590080000	((2inc_B.pdb:0.3443550000	(2inp_C.pdb:0.5465610000	1mty_B.pdb:0.9635260000):0.1469750000):0.2602240000	(1mty_D.pdb:0.7724230000	3dhg_A.pdb:0.6707750000):0.3266290000):0.2892960000):0.1614010000):0.2086290000	3ee4_A.pdb:0.4451070000):0.1391720000	((2uw1_A.pdb:0.0985200000	2uw1_B.pdb:0.0980400000):0.0876946000	1afr_A.pdb:0.1326070000):0.3917000000):0.0356060000	1za0_A.pdb:0.7108610000):0.7638400000):0.1077470000	(((1bcf_A.pdb:0.0356410000	(3e1q_A.pdb:0.1090240000	(2fkz_A.pdb:0.0307150000	(1jgc_A.pdb:0.1899380000	1nfv_A.pdb:0.3378880000):0.0794113000):0.0502673000):0.0307633000):0.0671766000	((((((1lb3_A.pdb:0.0689950000	(2za7_A.pdb:0.0363780000	3e6s_A.pdb:0.3526710000):0.0661530000):0.1043260000	1r03_A.pdb:0.1186280000):0.0579853000	1bg7_A.pdb:0.2756930000):0.1302900000	(1krq_A.pdb:0.1035530000	2jd7_A.pdb:0.0914050000):0.0664699000):0.0445963000	((1z6o_A.pdb:0.5414860000	1z6o_M.pdb:0.3241540000):0.3375410000	1vlg_A.pdb:0.0964780000):0.0898649000):0.1363540000	1eum_A.pdb:0.1813190000):0.2056650000):0.1431350000	(1lko_A.pdb:0.2845150000	(1yuz_A.pdb:0.8217100000	3qhb_A.pdb:0.6356360000):0.0841974000):0.2168320000):0.1578690000):0.0628798000):0.0732805000):0.0557514000):0.1171210000):0.0876805000);
(1ji5_A.pdb:0.2817850000	1jig_A.pdb:0.0681210000	(1n1q_A.pdb:0.0312110000	((2chp_A.pdb:0.0869840000	((1ji4_A.pdb:0.1458160000	(2fjc_A.pdb:0.0488830000	1uvh_A.pdb:0.4264300000):0.0455605000):0.0602413000	(2fzf_A.pdb:0.8114410000	((((1bcf_A.pdb:0.0395870000	((3e1q_A.pdb:0.0399360000	2fkz_A.pdb:0.0325170000):0.0078686400	1jgc_A.pdb:0.2004870000):0.0335281000):0.1387530000	(((((((((1lb3_A.pdb:0.0532640000	2za7_A.pdb:0.0984660000):0.0888605000	1bg7_A.pdb:0.3479760000):0.0661326000	1r03_A.pdb:0.0174420000):0.1043830000	3e6s_A.pdb:0.2527330000):0.1009250000	(1z6o_A.pdb:0.5618120000	1z6o_M.pdb:0.2685310000):0.1189000000):0.1082340000	2jd7_A.pdb:0.1286850000):0.0351290000	1krq_A.pdb:0.0862670000):0.0986421000	1vlg_A.pdb:0.1047650000):0.0241931000	1eum_A.pdb:0.1159320000):0.0863592000):0.0415108000	((1lko_A.pdb:0.3289200000	3qhb_A.pdb:0.4333790000):0.0100838000	1yuz_A.pdb:0.7606310000):0.2165270000):0.0529538000	1nfv_A.pdb:0.2357960000):0.1649080000):0.1716830000):0.0711802000):0.0625395000	(((1qgh_A.pdb:0.0470920000	2ux1_A.pdb:0.1518470000):0.0644268000	1otk_A.pdb:1.0122560000):0.0390975000	((((1dps_A.pdb:0.1651770000	1jts_A.pdb:0.0956110000):0.2136330000	1o9r_A.pdb:0.0690880000):0.2454530000	(1tjo_A.pdb:0.1240230000	1tk6_A.pdb:0.0189820000):0.1593410000):0.1868060000	(2vzb_A.pdb:0.2735550000	(((((((1oqu_A.pdb:0.1560960000	1r2f_A.pdb:0.1133850000):0.0626343000	1uzr_A.pdb:0.0818000000):0.3889240000	(1mxr_A.pdb:0.5769500000	((1jk0_A.pdb:0.3860400000	2uw2_A.pdb:0.2603830000):0.2157380000	1w68_A.pdb:0.1924150000):0.3933730000):0.0666395000):0.1599210000	3ee4_A.pdb:0.6055580000):0.1285710000	((2uw1_A.pdb:0.1058400000	2uw1_B.pdb:0.1603030000):0.1174690000	1afr_A.pdb:0.0777340000):0.4255110000):0.0564135000	((2inc_B.pdb:0.2929770000	(2inp_C.pdb:0.6183970000	1mty_B.pdb:0.9409250000):0.2449150000):0.2423850000	(1mty_D.pdb:0.6791130000	3dhg_A.pdb:0.6224980000):0.4734380000):0.3433590000):0.1756940000	1za0_A.pdb:0.3984320000):0.5435660000):0.1334750000):0.0190788000):0.0952498000):0.0709523000):0.0403931000);
(1ji5_A.pdb:0.0945690000	(1jig_A.pdb:0.0794660000	(1n1q_A.pdb:0.0336060000	(((2chp_A.pdb:0.1287610000	(((1qgh_A.pdb:0.1051950000	2ux1_A.pdb:0.1262080000):0.0699382000	1otk_A.pdb:1.0808860000):0.0829118000	1ji4_A.pdb:0.2435120000):0.0364216000):0.0230940000	(((((1dps_A.pdb:0.1678730000	1jts_A.pdb:0.0590130000):0.1040580000	1o9r_A.pdb:0.1719190000):0.2566850000	(1tjo_A.pdb:0.0592090000	1tk6_A.pdb:0.0840560000):0.1662950000):0.0735691000	1uvh_A.pdb:0.4629300000):0.0437118000	((2vzb_A.pdb:0.2046380000	(((((((1oqu_A.pdb:0.1288310000	1r2f_A.pdb:0.1333250000):0.0403012000	1uzr_A.pdb:0.0757410000):0.2714970000	1mxr_A.pdb:0.5133870000):0.0677899000	3ee4_A.pdb:0.6723080000):0.1180320000	((1jk0_A.pdb:0.3540470000	2uw2_A.pdb:0.2474830000):0.1460920000	1w68_A.pdb:0.1223650000):0.4653830000):0.1638840000	(((2uw1_A.pdb:0.0896040000	2uw1_B.pdb:0.1201680000):0.0924791000	1afr_A.pdb:0.0976450000):0.2720310000	1za0_A.pdb:0.5578280000):0.1276590000):0.1123530000	((2inc_B.pdb:0.4424960000	(2inp_C.pdb:0.5827180000	1mty_B.pdb:0.7668580000):0.1826480000):0.2241550000	(1mty_D.pdb:0.4692640000	3dhg_A.pdb:0.7354870000):0.2949000000):0.3378710000):0.4704640000):0.1387500000	(((1bcf_A.pdb:0.0745060000	(3e1q_A.pdb:0.0554260000	(2fkz_A.pdb:0.0321720000	(1jgc_A.pdb:0.1238990000	1nfv_A.pdb:0.2457580000):0.0543425000):0.0395088000):0.0226937000):0.1954430000	(((((((1lb3_A.pdb:0.0406580000	2za7_A.pdb:0.0768200000):0.0920172000	1bg7_A.pdb:0.1934060000):0.0598631000	1r03_A.pdb:0.0462340000):0.0838898000	3e6s_A.pdb:0.1931090000):0.0910432000	2jd7_A.pdb:0.0626870000):0.0349461000	(((1z6o_A.pdb:0.4668510000	1z6o_M.pdb:0.3051670000):0.0597971000	1vlg_A.pdb:0.1291620000):0.0760290000	1eum_A.pdb:0.1427650000):0.0257752000):0.0323143000	1krq_A.pdb:0.0886270000):0.0854698000):0.1038840000	(1lko_A.pdb:0.3173960000	(1yuz_A.pdb:0.4546350000	3qhb_A.pdb:0.5244650000):0.0610636000):0.1666370000):0.1828170000):0.0616353000):0.0317871000):0.0230418000	2fjc_A.pdb:0.1069900000):0.0897706000):0.0446975000):0.1536750000	2fzf_A.pdb:0.8741520000);
(1ji5_A.pdb:0.1947800000	1jig_A.pdb:0.0586590000	(1n1q_A.pdb:0.0518200000	((((2chp_A.pdb:0.1785080000	((((1qgh_A.pdb:0.2120810000	2ux1_A.pdb:0.1133630000):0.0000021228	1otk_A.pdb:1.3834870000):0.1129080000	1ji4_A.pdb:0.1874050000):0.0500922000	(((((1dps_A.pdb:0.0938690000	1o9r_A.pdb:0.2886840000):0.0701390000	1jts_A.pdb:0.0022490000):0.1166790000	1uvh_A.pdb:0.4898890000):0.1885350000	(1tjo_A.pdb:0.0329460000	1tk6_A.pdb:0.0729750000):0.3508030000):0.0219021000	((((1bcf_A.pdb:0.0783700000	(3e1q_A.pdb:0.0676170000	2fkz_A.pdb:0.0505700000):0.0470839000):0.0337982000	(1jgc_A.pdb:0.1569930000	((((((((1lb3_A.pdb:0.0700780000	2za7_A.pdb:0.0997550000):0.0803271000	1bg7_A.pdb:0.2392240000):0.0411268000	1r03_A.pdb:0.0221180000):0.1688260000	3e6s_A.pdb:0.1657220000):0.1468760000	2jd7_A.pdb:0.0961490000):0.0341039000	1krq_A.pdb:0.2345140000):0.0568304000	((1z6o_A.pdb:0.6553920000	1z6o_M.pdb:0.3555690000):0.1918680000	1vlg_A.pdb:0.0973690000):0.0342891000):0.0250426000	1eum_A.pdb:0.1481600000):0.2728610000):0.0742506000):0.1787120000	1nfv_A.pdb:0.2150130000):0.0825596000	(1lko_A.pdb:0.2059480000	(1yuz_A.pdb:0.7854660000	3qhb_A.pdb:0.5477620000):0.2141630000):0.3658910000):0.1803590000):0.0415684000):0.0086058200):0.0244966000	(2vzb_A.pdb:0.2441750000	((((((((1oqu_A.pdb:0.1727990000	1r2f_A.pdb:0.0773290000):0.0490301000	1uzr_A.pdb:0.0812170000):0.2687410000	3ee4_A.pdb:0.8517880000):0.0621796000	1mxr_A.pdb:0.5725440000):0.1712220000	((1jk0_A.pdb:0.4531540000	2uw2_A.pdb:0.2356210000):0.0919539000	1w68_A.pdb:0.2239280000):0.2511110000):0.3205450000	((2inc_B.pdb:0.4938970000	(2inp_C.pdb:0.6673540000	1mty_B.pdb:0.9133330000):0.1630310000):0.2402090000	(1mty_D.pdb:0.5161670000	3dhg_A.pdb:0.6107300000):0.5494270000):0.4360960000):0.1078730000	((2uw1_A.pdb:0.1145860000	2uw1_B.pdb:0.1546890000):0.0920873000	1afr_A.pdb:0.1134840000):0.4362970000):0.0618775000	1za0_A.pdb:0.5451530000):0.5708440000):0.2559730000):0.0429683000	2fjc_A.pdb:0.1226880000):0.0535501000	2fzf_A.pdb:1.0059790000):0.0096792500):0.0601803000);
(1ji5_A.pdb:0.1902540000	1jig_A.pdb:0.0661970000	(1n1q_A.pdb:0.0345840000	(((((2chp_A.pdb:0.1583740000	1ji4_A.pdb:0.2526500000):0.0125036000	((1qgh_A.pdb:0.1595030000	2ux1_A.pdb:0.1741170000):0.0800850000	1otk_A.pdb:0.8831580000):0.0510386000):0.0200173000	((((((1dps_A.pdb:0.1063310000	1jts_A.pdb:0.1106960000):0.0895044000	1o9r_A.pdb:0.0763510000):0.2210410000	(1tjo_A.pdb:0.0501230000	1tk6_A.pdb:0.0299760000):0.1973090000):0.0558367000	1uvh_A.pdb:0.4273370000):0.0596131000	(((((1bcf_A.pdb:0.0156680000	(3e1q_A.pdb:0.0777770000	2fkz_A.pdb:0.0633830000):0.0296713000):0.1273510000	1jgc_A.pdb:0.1749110000):0.0174739000	(((((((1lb3_A.pdb:0.0260480000	2za7_A.pdb:0.1033240000):0.0279484000	(1r03_A.pdb:0.0699200000	3e6s_A.pdb:0.1734210000):0.0607818000):0.0540825000	1bg7_A.pdb:0.1662180000):0.1171960000	(1krq_A.pdb:0.0821770000	2jd7_A.pdb:0.1020580000):0.0570721000):0.0527901000	1vlg_A.pdb:0.1243540000):0.0241745000	(1z6o_A.pdb:0.6192540000	1z6o_M.pdb:0.3224650000):0.1465280000):0.0545184000	1eum_A.pdb:0.1840160000):0.1706550000):0.0723474000	((1lko_A.pdb:0.3333080000	1yuz_A.pdb:0.6637300000):0.1910580000	3qhb_A.pdb:0.8812570000):0.2848910000):0.1042030000	1nfv_A.pdb:0.2558690000):0.2123700000):0.0419050000	(2vzb_A.pdb:0.2300540000	(((((((1oqu_A.pdb:0.1654240000	1r2f_A.pdb:0.1346240000):0.0660492000	1uzr_A.pdb:0.0557960000):0.2974950000	1mxr_A.pdb:0.4000950000):0.1940620000	((1jk0_A.pdb:0.5494090000	2uw2_A.pdb:0.2793950000):0.2489970000	1w68_A.pdb:0.1693530000):0.2031720000):0.2633490000	(3ee4_A.pdb:0.6479000000	((2inc_B.pdb:0.4945910000	(2inp_C.pdb:0.4639680000	1mty_B.pdb:1.1795640000):0.2117560000):0.3049730000	(1mty_D.pdb:0.4635260000	3dhg_A.pdb:0.7274660000):0.4733020000):0.3625630000):0.1936950000):0.0654258000	((2uw1_A.pdb:0.0835320000	2uw1_B.pdb:0.1105740000):0.0986838000	1afr_A.pdb:0.1054610000):0.4849900000):0.2394270000	1za0_A.pdb:0.4895680000):0.7643710000):0.1547950000):0.0235139000):0.0429799000	2fjc_A.pdb:0.0802140000):0.0861754000	2fzf_A.pdb:1.3560080000):0.0315666000):0.0546546000);
(1ji5_A.pdb:0.1583300000	1jig_A.pdb:0.0922770000	(1n1q_A.pdb:0.0226450000	(((((2chp_A.pdb:0.0933770000	((1qgh_A.pdb:0.1261090000	2ux1_A.pdb:0.1041540000):0.0574033000	1otk_A.pdb:1.5879930000):0.0582814000):0.0705796000	1ji4_A.pdb:0.1655360000):0.0507045000	(((((1dps_A.pdb:0.1491840000	(1o9r_A.pdb:0.0655430000	(1tjo_A.pdb:0.0693640000	1tk6_A.pdb:0.0891580000):0.3204840000):0.1949730000):0.1081870000	1jts_A.pdb:0.0420710000):0.1313910000	1uvh_A.pdb:0.4713240000):0.0516894000	(2vzb_A.pdb:0.1154120000	((((((1oqu_A.pdb:0.1511370000	1r2f_A.pdb:0.1604920000):0.0753749000	1uzr_A.pdb:0.0402010000):0.3202270000	1mxr_A.pdb:0.7263710000):0.1082630000	((3ee4_A.pdb:0.5028560000	((2inc_B.pdb:0.5328400000	(2inp_C.pdb:0.6071330000	1mty_B.pdb:0.8917030000):0.1565530000):0.1949910000	(1mty_D.pdb:0.4552410000	3dhg_A.pdb:0.6802820000):0.2384630000):0.3873330000):0.1843390000	((1jk0_A.pdb:0.4463670000	2uw2_A.pdb:0.3273560000):0.2302780000	1w68_A.pdb:0.2529780000):0.4878700000):0.1057460000):0.2896160000	((2uw1_A.pdb:0.1155620000	2uw1_B.pdb:0.1015840000):0.1112100000	1afr_A.pdb:0.1122670000):0.3485970000):0.2062920000	1za0_A.pdb:0.4281780000):0.6420010000):0.4659550000):0.0218012000	(((1bcf_A.pdb:0.0538860000	(3e1q_A.pdb:0.0998130000	(2fkz_A.pdb:0.0315750000	(1jgc_A.pdb:0.1726970000	1nfv_A.pdb:0.3829300000):0.0420021000):0.0307156000):0.0566393000):0.1852090000	((((((((1lb3_A.pdb:0.0298600000	2za7_A.pdb:0.0880500000):0.0806309000	1bg7_A.pdb:0.2456660000):0.0660124000	1r03_A.pdb:0.0497240000):0.0643789000	(1z6o_A.pdb:0.4384170000	1z6o_M.pdb:0.2673440000):0.1765300000):0.1571960000	3e6s_A.pdb:0.2528190000):0.0506770000	2jd7_A.pdb:0.0773690000):0.0388040000	1krq_A.pdb:0.1320730000):0.0563976000	(1eum_A.pdb:0.1001130000	1vlg_A.pdb:0.1736660000):0.0176812000):0.1579840000):0.0180564000	(1lko_A.pdb:0.5009330000	(1yuz_A.pdb:0.7696980000	3qhb_A.pdb:0.5443860000):0.1267100000):0.2244360000):0.3190590000):0.0000023694):0.0256660000	2fzf_A.pdb:1.3666610000):0.0288798000	2fjc_A.pdb:0.1153540000):0.0874860000):0.0746415000);
(1ji5_A.pdb:0.1731650000	1jig_A.pdb:0.0760400000	(1n1q_A.pdb:0.0297770000	((((2chp_A.pdb:0.1084380000	(((1qgh_A.pdb:0.1277310000	1otk_A.pdb:1.5106040000):0.0219859000	2ux1_A.pdb:0.1471840000):0.0952337000	1ji4_A.pdb:0.1469670000):0.1288580000):0.0369100000	(((((1dps_A.pdb:0.1990780000	1jts_A.pdb:0.1011760000):0.0852276000	1o9r_A.pdb:0.1484030000):0.1747880000	(1tjo_A.pdb:0.0933740000	1tk6_A.pdb:0.0866080000):0.2358150000):0.0987115000	1uvh_A.pdb:0.4874960000):0.0522993000	((2vzb_A.pdb:0.3271600000	(((((((1oqu_A.pdb:0.1154320000	1r2f_A.pdb:0.1306220000):0.0479902000	1uzr_A.pdb:0.1265030000):0.3817280000	1mxr_A.pdb:0.7728280000):0.1108710000	3ee4_A.pdb:0.8486260000):0.1508070000	(((1jk0_A.pdb:0.4278020000	2uw2_A.pdb:0.2632940000):0.2486970000	1w68_A.pdb:0.1646430000):0.4496590000	((2inc_B.pdb:0.4029540000	(2inp_C.pdb:0.5776580000	1mty_B.pdb:1.3415320000):0.2184780000):0.2733960000	(1mty_D.pdb:0.5518620000	3dhg_A.pdb:0.4995990000):0.3393180000):0.3433920000):0.1726760000):0.1548690000	((2uw1_A.pdb:0.1169580000	2uw1_B.pdb:0.1081090000):0.0846756000	1afr_A.pdb:0.1087830000):0.4250580000):0.0628542000	1za0_A.pdb:0.5219560000):0.4573720000):0.1806550000	((((1bcf_A.pdb:0.0531560000	3e1q_A.pdb:0.0282850000):0.0159987000	(2fkz_A.pdb:0.0482000000	(1jgc_A.pdb:0.1055530000	1nfv_A.pdb:0.3366450000):0.0612066000):0.0567068000):0.1298520000	((((((1lb3_A.pdb:0.0235960000	2za7_A.pdb:0.1058630000):0.0599945000	1r03_A.pdb:0.1187640000):0.0389552000	1bg7_A.pdb:0.2930590000):0.1347000000	(1z6o_A.pdb:0.5887430000	1z6o_M.pdb:0.2728540000):0.0845533000):0.0233849000	(((1eum_A.pdb:0.1480740000	1krq_A.pdb:0.0467850000):0.0530818000	3e6s_A.pdb:0.3128740000):0.0130579000	2jd7_A.pdb:0.1099600000):0.0933277000):0.0180829000	1vlg_A.pdb:0.1534110000):0.1087460000):0.1691870000	(1lko_A.pdb:0.5566020000	(1yuz_A.pdb:0.4662400000	3qhb_A.pdb:0.5490330000):0.0729526000):0.1503120000):0.1843140000):0.0604884000):0.0328914000):0.0381434000	2fjc_A.pdb:0.1278850000):0.0605786000	2fzf_A.pdb:1.0597000000):0.0478425000):0.1068690000);
(1ji5_A.pdb:0.1290920000	(1jig_A.pdb:0.0439020000	(((1qgh_A.pdb:0.0091830000	(2ux1_A.pdb:0.0833650000	1otk_A.pdb:1.2735300000):0.1312550000):0.2841910000	(((1dps_A.pdb:0.0542450000	1jts_A.pdb:0.1188480000):0.1801900000	1o9r_A.pdb:0.0452580000):0.2191030000	(1tjo_A.pdb:0.0812460000	1tk6_A.pdb:0.0105430000):0.1474070000):0.2617230000):0.0120370000	(2vzb_A.pdb:0.0193300000	(((((((1oqu_A.pdb:0.1394160000	1r2f_A.pdb:0.1070440000):0.0391269000	1uzr_A.pdb:0.0535060000):0.2595170000	1mxr_A.pdb:0.4201700000):0.1647750000	((1jk0_A.pdb:0.3341240000	2uw2_A.pdb:0.1952640000):0.1039580000	1w68_A.pdb:0.2057150000):0.4215150000):0.1744320000	3ee4_A.pdb:0.5099550000):0.1482020000	(((2uw1_A.pdb:0.0832990000	2uw1_B.pdb:0.1410240000):0.1489750000	1afr_A.pdb:0.0433710000):0.3310220000	1za0_A.pdb:0.4986040000):0.1524630000):0.1321260000	((2inc_B.pdb:0.5884080000	(2inp_C.pdb:0.4066590000	1mty_B.pdb:1.0389180000):0.1666150000):0.4563690000	(1mty_D.pdb:0.9578400000	3dhg_A.pdb:0.5160540000):0.2925100000):0.1147210000):0.6025830000):0.4628540000):0.0331910000):0.0244912000	(1n1q_A.pdb:0.0050060000	(2chp_A.pdb:0.1346240000	(((1ji4_A.pdb:0.1253270000	1uvh_A.pdb:0.4611240000):0.0000021331	2fjc_A.pdb:0.0624610000):0.0248381000	(2fzf_A.pdb:0.8189540000	((((1bcf_A.pdb:0.0693950000	3e1q_A.pdb:0.0639430000):0.0464419000	(2fkz_A.pdb:0.0471020000	(1jgc_A.pdb:0.1097050000	((((((((1lb3_A.pdb:0.1000590000	2za7_A.pdb:0.0574730000):0.0688729000	1bg7_A.pdb:0.3545170000):0.1256180000	1r03_A.pdb:0.0927290000):0.0764916000	3e6s_A.pdb:0.1795780000):0.0441628000	2jd7_A.pdb:0.1123800000):0.0058711200	1krq_A.pdb:0.1305710000):0.0357761000	((1z6o_A.pdb:0.4404640000	1z6o_M.pdb:0.2493050000):0.1129090000	1vlg_A.pdb:0.1377860000):0.0175164000):0.1135820000	1eum_A.pdb:0.0827130000):0.1590460000):0.0517205000):0.0196556000):0.0659111000	((1lko_A.pdb:0.1972250000	1yuz_A.pdb:0.9607020000):0.2406590000	3qhb_A.pdb:0.4752030000):0.1615480000):0.0832604000	1nfv_A.pdb:0.1683600000):0.1285760000):0.1766670000):0.0231251000):0.0539394000):0.0333190000);
(1ji5_A.pdb:0.1932760000	1jig_A.pdb:0.0978760000	(1n1q_A.pdb:0.0083770000	((((((2chp_A.pdb:0.1143820000	(((1qgh_A.pdb:0.1199180000	1otk_A.pdb:0.9699890000):0.0181357000	2ux1_A.pdb:0.1003840000):0.1255480000	1ji4_A.pdb:0.1808030000):0.0538341000):0.0623961000	(((1dps_A.pdb:0.0847900000	(1jts_A.pdb:0.0937360000	1o9r_A.pdb:0.1383910000):0.0663737000):0.1582460000	(1tjo_A.pdb:0.0761690000	1tk6_A.pdb:0.0760650000):0.1898180000):0.0733425000	(2vzb_A.pdb:0.1396150000	((((((((1oqu_A.pdb:0.1521600000	1r2f_A.pdb:0.1101450000):0.0350000000	1uzr_A.pdb:0.0711540000):0.3511980000	1mxr_A.pdb:0.6101670000):0.2285220000	((1jk0_A.pdb:0.4222810000	2uw2_A.pdb:0.2399070000):0.2260110000	1w68_A.pdb:0.1652890000):0.5462780000):0.1197830000	3ee4_A.pdb:0.7113600000):0.1181090000	((2uw1_A.pdb:0.1168030000	2uw1_B.pdb:0.1087910000):0.1297200000	1afr_A.pdb:0.0809730000):0.5093480000):0.0509359000	((2inc_B.pdb:0.4301380000	(2inp_C.pdb:0.3836280000	1mty_B.pdb:0.9320260000):0.2867090000):0.2367880000	(1mty_D.pdb:0.4905930000	3dhg_A.pdb:0.6295540000):0.3252560000):0.3740690000):0.1261290000	1za0_A.pdb:0.5071060000):0.5303800000):0.2553600000):0.0829506000):0.0007934100	1uvh_A.pdb:0.3659450000):0.0292811000	((((1bcf_A.pdb:0.0879570000	3e1q_A.pdb:0.0732670000):0.0099726000	(2fkz_A.pdb:0.0609160000	(1jgc_A.pdb:0.0717530000	1nfv_A.pdb:0.4339650000):0.0631843000):0.0525798000):0.0765311000	(((((((1lb3_A.pdb:0.0178940000	(2za7_A.pdb:0.0351090000	3e6s_A.pdb:0.2488590000):0.0508109000):0.0937916000	1r03_A.pdb:0.0603540000):0.0837489000	1bg7_A.pdb:0.1769180000):0.1423660000	(1krq_A.pdb:0.1195960000	2jd7_A.pdb:0.1269500000):0.0188926000):0.0691173000	1vlg_A.pdb:0.0587770000):0.0066260300	(1z6o_A.pdb:0.6954090000	1z6o_M.pdb:0.2707390000):0.0581787000):0.0587786000	1eum_A.pdb:0.1503110000):0.1977100000):0.1334980000	(1lko_A.pdb:0.4221980000	(1yuz_A.pdb:0.6742920000	3qhb_A.pdb:0.6857490000):0.1220730000):0.1471240000):0.3797500000):0.0332844000	2fjc_A.pdb:0.1506340000):0.0443299000	2fzf_A.pdb:0.9588410000):0.0497957000):0.0778819000);
(1ji5_A.pdb:0.1293580000	1jig_A.pdb:0.0408860000	((1n1q_A.pdb:0.0086000000	(((((2chp_A.pdb:0.0195910000	1ji4_A.pdb:0.1676990000):0.0421622000	((1qgh_A.pdb:0.0767500000	2ux1_A.pdb:0.1283280000):0.0942534000	1otk_A.pdb:1.5542500000):0.1303950000):0.0076698400	(((((1dps_A.pdb:0.0527790000	1jts_A.pdb:0.0979300000):0.2254950000	1o9r_A.pdb:0.0472360000):0.1049640000	(1tjo_A.pdb:0.0463970000	1tk6_A.pdb:0.0367890000):0.1100010000):0.1403930000	(2vzb_A.pdb:0.3752050000	(((((((1oqu_A.pdb:0.1050970000	1r2f_A.pdb:0.0756850000):0.0925948000	1uzr_A.pdb:0.1009740000):0.3447960000	1mxr_A.pdb:0.4203820000):0.1508560000	((1jk0_A.pdb:0.4546460000	2uw2_A.pdb:0.2232850000):0.2280140000	1w68_A.pdb:0.2202920000):0.3052390000):0.2028380000	(3ee4_A.pdb:0.4005790000	((2inc_B.pdb:0.4536730000	(2inp_C.pdb:0.5999360000	1mty_B.pdb:1.1253460000):0.1191050000):0.3010660000	(1mty_D.pdb:0.5938610000	3dhg_A.pdb:0.6400750000):0.2847310000):0.2500990000):0.1714950000):0.1764810000	((2uw1_A.pdb:0.1288840000	2uw1_B.pdb:0.0963030000):0.1031250000	1afr_A.pdb:0.0867620000):0.3820220000):0.0737019000	1za0_A.pdb:0.7416730000):0.4263490000):0.1400690000):0.0460178000	1uvh_A.pdb:0.4100350000):0.0033823900):0.0159642000	(((1bcf_A.pdb:0.0448370000	(3e1q_A.pdb:0.0413010000	(2fkz_A.pdb:0.0666620000	(1jgc_A.pdb:0.1597040000	1nfv_A.pdb:0.2489070000):0.0937493000):0.0458982000):0.0225716000):0.1978840000	(((((((1lb3_A.pdb:0.0398090000	2za7_A.pdb:0.1255180000):0.0967281000	1bg7_A.pdb:0.3281350000):0.1514660000	1r03_A.pdb:0.0945730000):0.2232470000	3e6s_A.pdb:0.1339870000):0.1337120000	1eum_A.pdb:0.0851590000):0.0493531000	(1krq_A.pdb:0.1140360000	2jd7_A.pdb:0.1133820000):0.0638530000):0.0734657000	((1z6o_A.pdb:0.4458660000	1z6o_M.pdb:0.4280000000):0.2022710000	1vlg_A.pdb:0.0762100000):0.1329360000):0.1480440000):0.1358440000	(1lko_A.pdb:0.5970750000	(1yuz_A.pdb:0.5718870000	3qhb_A.pdb:0.4506470000):0.1402790000):0.2453480000):0.2476770000):0.0281994000	2fjc_A.pdb:0.1369110000):0.0801956000):0.0000022357	2fzf_A.pdb:1.2614970000):0.0836393000);
(1ji5_A.pdb:0.2260660000	1jig_A.pdb:0.0900010000	(1n1q_A.pdb:0.0451760000	(2chp_A.pdb:0.1100280000	(((1qgh_A.pdb:0.0747270000	2ux1_A.pdb:0.1018930000):0.0830855000	((((1dps_A.pdb:0.1234520000	1jts_A.pdb:0.1275860000):0.1636030000	1o9r_A.pdb:0.1071170000):0.2402950000	(1tjo_A.pdb:0.0598620000	1tk6_A.pdb:0.0590400000):0.2124360000):0.1752940000	((((2fzf_A.pdb:1.0956370000	1yuz_A.pdb:0.5785990000):0.1602140000	(1otk_A.pdb:1.2218710000	((((((((1oqu_A.pdb:0.2545390000	1r2f_A.pdb:0.0940420000):0.0478918000	1uzr_A.pdb:0.0753820000):0.3470290000	1mxr_A.pdb:0.5102710000):0.1334100000	3ee4_A.pdb:0.8752560000):0.1016200000	((1jk0_A.pdb:0.4891290000	2uw2_A.pdb:0.2946320000):0.1806670000	1w68_A.pdb:0.1799950000):0.4375050000):0.1782230000	((2inc_B.pdb:0.3958430000	(2inp_C.pdb:0.4523870000	1mty_B.pdb:1.2049300000):0.1622630000):0.1278200000	(1mty_D.pdb:0.8224760000	3dhg_A.pdb:0.5394240000):0.3274530000):0.4553550000):0.0837618000	((2uw1_A.pdb:0.1081960000	2uw1_B.pdb:0.1562220000):0.1414130000	1afr_A.pdb:0.0951220000):0.5255700000):0.2707100000	1za0_A.pdb:0.6056630000):0.3405850000):0.1192690000):0.2698350000	((((((1bcf_A.pdb:0.0639590000	3e1q_A.pdb:0.0219080000):0.0319080000	2fkz_A.pdb:0.0559340000):0.1238700000	1jgc_A.pdb:0.1909330000):0.0745879000	(((((((((1lb3_A.pdb:0.0532020000	2za7_A.pdb:0.0841020000):0.0717462000	1r03_A.pdb:0.1314420000):0.0461103000	(1z6o_A.pdb:0.8311630000	1z6o_M.pdb:0.2387160000):0.1146050000):0.0575058000	1bg7_A.pdb:0.2658190000):0.1368810000	1vlg_A.pdb:0.1022040000):0.0336676000	1krq_A.pdb:0.2105610000):0.0704855000	2jd7_A.pdb:0.1764530000):0.0512658000	1eum_A.pdb:0.1407670000):0.1297780000	3e6s_A.pdb:0.1457150000):0.0926666000):0.1219400000	1nfv_A.pdb:0.4069220000):0.0503462000	(1lko_A.pdb:0.3575440000	3qhb_A.pdb:0.3784910000):0.3283410000):0.0425136000):0.1441430000	2vzb_A.pdb:0.3881670000):0.0491993000):0.0239337000):0.0159036000	(1ji4_A.pdb:0.2706000000	(2fjc_A.pdb:0.0466150000	1uvh_A.pdb:0.5463410000):0.0091820400):0.0658443000):0.0638634000):0.0550763000):0.0711930000);
(1ji5_A.pdb:0.1845490000	1jig_A.pdb:0.0810130000	(1n1q_A.pdb:0.0263660000	((((2chp_A.pdb:0.1006210000	(((1qgh_A.pdb:0.1164460000	2ux1_A.pdb:0.0901790000):0.0472729000	1otk_A.pdb:1.7745190000):0.1420040000	1ji4_A.pdb:0.2080520000):0.0449822000):0.0125262000	((((1dps_A.pdb:0.0949250000	(1jts_A.pdb:0.0539190000	1o9r_A.pdb:0.2448020000):0.0798182000):0.2259280000	((1tjo_A.pdb:0.0729140000	1tk6_A.pdb:0.0435770000):0.4230190000	(2vzb_A.pdb:0.1019600000	(((((1oqu_A.pdb:0.0584320000	(1r2f_A.pdb:0.0908140000	1uzr_A.pdb:0.0585500000):0.0519642000):0.3117950000	(1mxr_A.pdb:0.5597290000	((1jk0_A.pdb:0.4386210000	2uw2_A.pdb:0.1978540000):0.1417790000	1w68_A.pdb:0.0742630000):0.4496900000):0.1379920000):0.2442100000	(3ee4_A.pdb:0.6359620000	((2inc_B.pdb:0.3950550000	(2inp_C.pdb:0.4792920000	1mty_B.pdb:0.8318550000):0.1935530000):0.1638750000	(1mty_D.pdb:0.3793450000	3dhg_A.pdb:0.7111090000):0.4916300000):0.4329490000):0.1690890000):0.1170540000	((2uw1_A.pdb:0.0994570000	2uw1_B.pdb:0.1479250000):0.1345250000	1afr_A.pdb:0.0696860000):0.5645500000):0.1527490000	1za0_A.pdb:0.3931460000):0.7888630000):0.1840690000):0.0414661000):0.0424465000	1uvh_A.pdb:0.4919730000):0.0612741000	(((1bcf_A.pdb:0.0703410000	(3e1q_A.pdb:0.0761630000	((2fkz_A.pdb:0.0480720000	1nfv_A.pdb:0.3261010000):0.0151930000	1jgc_A.pdb:0.1314770000):0.0163457000):0.0235043000):0.1126750000	(((((((1lb3_A.pdb:0.0579650000	2za7_A.pdb:0.1021070000):0.0536022000	(1bg7_A.pdb:0.3075940000	1r03_A.pdb:0.0802400000):0.0330189000):0.1369970000	3e6s_A.pdb:0.1697100000):0.2022120000	2jd7_A.pdb:0.1359540000):0.0399377000	1krq_A.pdb:0.0418270000):0.0623173000	((1z6o_A.pdb:0.3756450000	1z6o_M.pdb:0.4548830000):0.1766310000	1vlg_A.pdb:0.1129670000):0.0858977000):0.0415283000	1eum_A.pdb:0.1362520000):0.1689570000):0.1143350000	((1lko_A.pdb:0.4154790000	1yuz_A.pdb:0.7329920000):0.2422100000	3qhb_A.pdb:0.5951410000):0.0328481000):0.1979130000):0.0000022620):0.0292954000	2fjc_A.pdb:0.1218500000):0.0419201000	2fzf_A.pdb:1.1071660000):0.0286942000):0.0786872000);
(1ji5_A.pdb:0.1901140000	1jig_A.pdb:0.0934020000	(1n1q_A.pdb:0.0190070000	((((((2chp_A.pdb:0.0828930000	(((1qgh_A.pdb:0.1292480000	1otk_A.pdb:1.1750300000):0.0235684000	2ux1_A.pdb:0.0980330000):0.0925934000	1ji4_A.pdb:0.1823180000):0.0592688000):0.0261977000	((((1dps_A.pdb:0.1362400000	1jts_A.pdb:0.0935190000):0.1625750000	1o9r_A.pdb:0.0533690000):0.1661710000	(1tjo_A.pdb:0.0550600000	1tk6_A.pdb:0.0713290000):0.1443540000):0.1664770000	(2vzb_A.pdb:0.2340430000	(((((((1oqu_A.pdb:0.1305470000	1r2f_A.pdb:0.1070560000):0.0951203000	1uzr_A.pdb:0.0361890000):0.3092150000	1mxr_A.pdb:0.5789330000):0.1254750000	3ee4_A.pdb:0.5945410000):0.1483470000	(((1jk0_A.pdb:0.4191050000	2uw2_A.pdb:0.2007380000):0.2013390000	1w68_A.pdb:0.2596560000):0.1793830000	((2inc_B.pdb:0.5673930000	(2inp_C.pdb:0.6360340000	1mty_B.pdb:0.9533130000):0.2984110000):0.2221830000	(1mty_D.pdb:0.7151710000	3dhg_A.pdb:0.4870190000):0.5836590000):0.2959280000):0.1841580000):0.3597830000	((2uw1_A.pdb:0.0703070000	2uw1_B.pdb:0.1615970000):0.1365090000	1afr_A.pdb:0.1090160000):0.3043490000):0.0686036000	1za0_A.pdb:0.5683970000):0.4017460000):0.2134770000):0.0479928000):0.0145638000	1uvh_A.pdb:0.5381730000):0.0108042000	((((1bcf_A.pdb:0.0063480000	3e1q_A.pdb:0.1214730000):0.0117947000	(2fkz_A.pdb:0.0581320000	(1jgc_A.pdb:0.1401610000	1nfv_A.pdb:0.3154400000):0.0261051000):0.0209563000):0.0560062000	((((((1lb3_A.pdb:0.0677110000	(2za7_A.pdb:0.0498790000	3e6s_A.pdb:0.1856180000):0.0882684000):0.0445165000	1r03_A.pdb:0.0774680000):0.0510082000	1bg7_A.pdb:0.2659730000):0.0989680000	(1krq_A.pdb:0.1081110000	2jd7_A.pdb:0.1407300000):0.0182738000):0.0706736000	((1z6o_A.pdb:0.5198180000	1z6o_M.pdb:0.3054690000):0.1692940000	1vlg_A.pdb:0.1029910000):0.0507262000):0.0642920000	1eum_A.pdb:0.1134400000):0.1792480000):0.1319100000	(1lko_A.pdb:0.4008620000	(1yuz_A.pdb:0.4763850000	3qhb_A.pdb:0.4720460000):0.1052590000):0.1438460000):0.1866460000):0.0498648000	2fjc_A.pdb:0.1146540000):0.0601743000	2fzf_A.pdb:0.9082700000):0.0341094000):0.0636911000);
(1ji5_A.pdb:0.2305860000	1jig_A.pdb:0.0356750000	(1n1q_A.pdb:0.0322600000	(((2chp_A.pdb:0.0981700000	((1qgh_A.pdb:0.1050120000	2ux1_A.pdb:0.2084700000):0.1012960000	1ji4_A.pdb:0.2117470000):0.1591750000):0.0133350000	(((((1dps_A.pdb:0.1549970000	1jts_A.pdb:0.0719720000):0.1070510000	1o9r_A.pdb:0.0365110000):0.1663960000	(1tjo_A.pdb:0.0737920000	1tk6_A.pdb:0.0401710000):0.2029940000):0.1888330000	2vzb_A.pdb:0.3336960000):0.0912405000	(1uvh_A.pdb:0.4238270000	((((2fzf_A.pdb:0.7676490000	1yuz_A.pdb:0.5298440000):0.4113830000	1lko_A.pdb:0.3486380000):0.2115970000	(3qhb_A.pdb:0.5605460000	((((((((1oqu_A.pdb:0.2370660000	1r2f_A.pdb:0.1145380000):0.0828476000	1uzr_A.pdb:0.0498960000):0.1729190000	1mxr_A.pdb:0.5456220000):0.2791330000	3ee4_A.pdb:0.5470180000):0.1574390000	((1jk0_A.pdb:0.3568370000	2uw2_A.pdb:0.2278270000):0.2981220000	1w68_A.pdb:0.2827580000):0.3206470000):0.2530530000	((2inc_B.pdb:0.5200340000	(2inp_C.pdb:0.6608170000	1mty_B.pdb:0.8528290000):0.1776060000):0.1000510000	(1mty_D.pdb:0.6602260000	3dhg_A.pdb:0.5228150000):0.4844020000):0.4548730000):0.0663419000	((2uw1_A.pdb:0.0823870000	2uw1_B.pdb:0.0897420000):0.0759435000	1afr_A.pdb:0.0718910000):0.3062650000):0.2116660000	1za0_A.pdb:0.4326110000):0.7036600000):0.0451648000):0.1115630000	((((((1bcf_A.pdb:0.0372030000	3e1q_A.pdb:0.0270320000):0.0669060000	1jgc_A.pdb:0.2292540000):0.0187164000	2fkz_A.pdb:0.0201030000):0.0708719000	((((((((1lb3_A.pdb:0.0125130000	2za7_A.pdb:0.1034780000):0.0902939000	1r03_A.pdb:0.1200070000):0.0620975000	1bg7_A.pdb:0.2408690000):0.1886590000	(1z6o_A.pdb:0.4691340000	1z6o_M.pdb:0.2780590000):0.0673017000):0.1051140000	1vlg_A.pdb:0.1341660000):0.0587014000	1krq_A.pdb:0.0794930000):0.0533384000	(3e6s_A.pdb:0.2193730000	2jd7_A.pdb:0.0779920000):0.0461549000):0.0445592000	1eum_A.pdb:0.0876120000):0.1548670000):0.1649040000	1nfv_A.pdb:0.1094790000):0.1247290000	1otk_A.pdb:1.5023160000):0.1261250000):0.2368290000):0.0352150000):0.0135264000):0.0360683000	2fjc_A.pdb:0.1634800000):0.0569996000):0.0500941000);
(1ji5_A.pdb:0.1757490000	(1jig_A.pdb:0.1065370000	1n1q_A.pdb:0.0387850000):0.0343062000	((((((2chp_A.pdb:0.0502360000	2fzf_A.pdb:0.8574600000):0.0575682000	1nfv_A.pdb:0.3003040000):0.0302367000	((((1bcf_A.pdb:0.0350320000	(3e1q_A.pdb:0.0838060000	(2fkz_A.pdb:0.0000020000	1jgc_A.pdb:0.2117090000):0.0225951000):0.0306629000):0.0703851000	(((((((1lb3_A.pdb:0.0612330000	(2za7_A.pdb:0.0300110000	3e6s_A.pdb:0.2928580000):0.0639585000):0.1154730000	1r03_A.pdb:0.0306940000):0.1127650000	1bg7_A.pdb:0.2413220000):0.1164820000	2jd7_A.pdb:0.1278410000):0.0301798000	1krq_A.pdb:0.1641130000):0.0359603000	((1z6o_A.pdb:0.5050110000	1z6o_M.pdb:0.2983060000):0.1917740000	1vlg_A.pdb:0.1643880000):0.0125752000):0.0990832000	1eum_A.pdb:0.1592720000):0.1703750000):0.0933855000	(1lko_A.pdb:0.3401740000	1yuz_A.pdb:0.8478630000):0.3563880000):0.0884168000	3qhb_A.pdb:1.0728650000):0.0602463000):0.0163095000	((1ji4_A.pdb:0.1723040000	2fjc_A.pdb:0.0607360000):0.0000022388	1uvh_A.pdb:0.4452270000):0.0337638000):0.0401116000	((((1dps_A.pdb:0.0939930000	1jts_A.pdb:0.0868850000):0.1162820000	1o9r_A.pdb:0.0489580000):0.1649090000	(1tjo_A.pdb:0.0784650000	1tk6_A.pdb:0.0393120000):0.1299340000):0.0932079000	(2vzb_A.pdb:0.1946380000	((((((((1oqu_A.pdb:0.1765820000	1r2f_A.pdb:0.1687020000):0.0784332000	1uzr_A.pdb:0.0453370000):0.1990970000	1mxr_A.pdb:0.6300500000):0.3547500000	3ee4_A.pdb:0.6010590000):0.1027540000	((1jk0_A.pdb:0.3172570000	2uw2_A.pdb:0.2905650000):0.1909590000	1w68_A.pdb:0.1939600000):0.3368590000):0.1709800000	(((2inc_B.pdb:0.4310640000	1mty_B.pdb:0.7107020000):0.1584390000	2inp_C.pdb:0.6809320000):0.1468010000	(1mty_D.pdb:0.4473390000	3dhg_A.pdb:0.6964070000):0.3281720000):0.2382350000):0.1487880000	((2uw1_A.pdb:0.0915490000	2uw1_B.pdb:0.1085030000):0.0889493000	1afr_A.pdb:0.1152300000):0.2938460000):0.3867650000	1za0_A.pdb:0.3917210000):0.2853180000):0.2778610000):0.0000028712):0.0217303000	((1qgh_A.pdb:0.1229740000	2ux1_A.pdb:0.2054190000):0.0540250000	1otk_A.pdb:1.0067160000):0.0226906000):0.0909398000);
(1ji5_A.pdb:0.1200370000	1jig_A.pdb:0.1422310000	(1n1q_A.pdb:0.0000030000	((((((2chp_A.pdb:0.1484870000	(1qgh_A.pdb:0.1668880000	2ux1_A.pdb:0.0547160000):0.1234010000):0.0464546000	((1tjo_A.pdb:0.0559670000	1tk6_A.pdb:0.0473420000):0.2954490000	1otk_A.pdb:1.2835730000):0.1235060000):0.0423563000	1ji4_A.pdb:0.2525720000):0.0648056000	(((((1dps_A.pdb:0.0719010000	1o9r_A.pdb:0.2567580000):0.1682700000	1jts_A.pdb:0.0787570000):0.1792480000	1uvh_A.pdb:0.4189380000):0.0898392000	(2vzb_A.pdb:0.2168730000	(((((((1oqu_A.pdb:0.1532810000	1uzr_A.pdb:0.1234540000):0.0364543000	1r2f_A.pdb:0.1353960000):0.1792600000	1mxr_A.pdb:0.4903240000):0.1514500000	3ee4_A.pdb:0.5988060000):0.0993850000	((1jk0_A.pdb:0.4343670000	2uw2_A.pdb:0.2565320000):0.1836570000	1w68_A.pdb:0.1548790000):0.3323320000):0.1591630000	(((2uw1_A.pdb:0.0870910000	2uw1_B.pdb:0.1160250000):0.1387550000	1afr_A.pdb:0.0956750000):0.4000610000	1za0_A.pdb:0.6862800000):0.1479480000):0.1783370000	((2inc_B.pdb:0.3694420000	(2inp_C.pdb:0.4646140000	1mty_B.pdb:0.9510570000):0.0967507000):0.4472840000	(1mty_D.pdb:0.6674300000	3dhg_A.pdb:0.7420570000):0.5354250000):0.2460460000):0.4472760000):0.3798340000):0.0689225000	(((1bcf_A.pdb:0.1033890000	3e1q_A.pdb:0.1018350000):0.0239085000	((2fkz_A.pdb:0.0864770000	1nfv_A.pdb:0.4090160000):0.0153419000	1jgc_A.pdb:0.2004910000):0.0227507000):0.2306190000	((1lko_A.pdb:0.3715330000	1yuz_A.pdb:0.5887290000):0.3748080000	(((((((1lb3_A.pdb:0.0502190000	2za7_A.pdb:0.1044600000):0.1081150000	1bg7_A.pdb:0.4752470000):0.0938593000	1r03_A.pdb:0.0254290000):0.1669250000	3e6s_A.pdb:0.2210490000):0.1085640000	2jd7_A.pdb:0.1265010000):0.0337982000	1krq_A.pdb:0.2432790000):0.0533787000	(((1z6o_A.pdb:0.4608570000	1z6o_M.pdb:0.3715660000):0.1061400000	1vlg_A.pdb:0.1305140000):0.0316948000	1eum_A.pdb:0.2152030000):0.0297828000):0.1766250000):0.0596896000):0.2077240000):0.0039585300):0.0203673000	2fjc_A.pdb:0.1716710000):0.0000027873	(2fzf_A.pdb:1.3389490000	3qhb_A.pdb:0.9578750000):0.1114190000):0.0740550000):0.1032560000);
(1ji5_A.pdb:0.1779620000	1jig_A.pdb:0.1416000000	(1n1q_A.pdb:0.0528110000	((2chp_A.pdb:0.1830490000	((((1qgh_A.pdb:0.0996520000	2ux1_A.pdb:0.1184890000):0.0489144000	1otk_A.pdb:1.6284840000):0.0692819000	((((1dps_A.pdb:0.1178570000	1jts_A.pdb:0.1341340000):0.2346500000	1o9r_A.pdb:0.0641350000):0.2307820000	(1tjo_A.pdb:0.0770050000	1tk6_A.pdb:0.0553720000):0.2368590000):0.1578320000	(2vzb_A.pdb:0.2478620000	(((((((1oqu_A.pdb:0.1417560000	1r2f_A.pdb:0.1617990000):0.0302475000	1uzr_A.pdb:0.0555870000):0.1932480000	1mxr_A.pdb:0.6434210000):0.1745040000	3ee4_A.pdb:0.6172730000):0.1279370000	(((1jk0_A.pdb:0.5485070000	2uw2_A.pdb:0.3162840000):0.1414410000	1w68_A.pdb:0.1608850000):0.3409800000	((2inc_B.pdb:0.5509520000	(2inp_C.pdb:0.6429760000	1mty_B.pdb:0.9254850000):0.2320470000):0.3777620000	(1mty_D.pdb:0.5913770000	3dhg_A.pdb:0.7917610000):0.2175280000):0.7298630000):0.2555310000):0.1476130000	((2uw1_A.pdb:0.1001710000	2uw1_B.pdb:0.1302560000):0.1708740000	1afr_A.pdb:0.0962680000):0.6359120000):0.2093890000	1za0_A.pdb:0.4724300000):0.6855600000):0.2376980000):0.0329777000):0.0153643000	(((1ji4_A.pdb:0.1601050000	1uvh_A.pdb:0.6265590000):0.0174929000	2fjc_A.pdb:0.1416440000):0.0323406000	(((1bcf_A.pdb:0.1006630000	((3e1q_A.pdb:0.0662320000	2fkz_A.pdb:0.0389450000):0.0294864000	(1jgc_A.pdb:0.0991520000	1nfv_A.pdb:0.4170010000):0.0464628000):0.0428197000):0.1007010000	(((((((1lb3_A.pdb:0.0547840000	2za7_A.pdb:0.1362280000):0.0800959000	(1r03_A.pdb:0.0354990000	3e6s_A.pdb:0.3667120000):0.1238390000):0.0993780000	1bg7_A.pdb:0.2631040000):0.2053590000	(1krq_A.pdb:0.0865980000	2jd7_A.pdb:0.1643730000):0.0254613000):0.0560311000	1vlg_A.pdb:0.1621330000):0.0200078000	(1z6o_A.pdb:0.6977160000	1z6o_M.pdb:0.4063740000):0.1466410000):0.0673248000	1eum_A.pdb:0.0754240000):0.1851890000):0.1741280000	(1lko_A.pdb:0.4445060000	(1yuz_A.pdb:0.7542260000	3qhb_A.pdb:0.6408740000):0.1022490000):0.3285400000):0.2563490000):0.1025390000):0.0202825000):0.0789455000	2fzf_A.pdb:1.2253150000):0.0774369000):0.0685056000);
(1ji5_A.pdb:0.2258800000	1jig_A.pdb:0.1457930000	(1n1q_A.pdb:0.0000030000	((((((2chp_A.pdb:0.1332650000	1otk_A.pdb:1.1968400000):0.0000020351	((1qgh_A.pdb:0.1402540000	2ux1_A.pdb:0.1736410000):0.0658457000	1ji4_A.pdb:0.2290750000):0.0948655000):0.0527232000	(((((1dps_A.pdb:0.0973020000	1jts_A.pdb:0.1157740000):0.1690710000	1o9r_A.pdb:0.0451590000):0.1635380000	(1tjo_A.pdb:0.0482770000	1tk6_A.pdb:0.0680530000):0.1507850000):0.1521090000	(2vzb_A.pdb:0.1086940000	(((((((1oqu_A.pdb:0.2084790000	1r2f_A.pdb:0.1324430000):0.0627183000	1uzr_A.pdb:0.0503160000):0.2408930000	1mxr_A.pdb:0.3946880000):0.2947480000	3ee4_A.pdb:0.6585940000):0.1499470000	(((1jk0_A.pdb:0.4691890000	2uw2_A.pdb:0.1737150000):0.2403840000	1w68_A.pdb:0.1828560000):0.4665580000	(((2inc_B.pdb:0.4265920000	1mty_B.pdb:1.0706320000):0.2049930000	2inp_C.pdb:0.5396610000):0.2428520000	(1mty_D.pdb:0.6715600000	3dhg_A.pdb:0.7547190000):0.2246010000):0.3088460000):0.1487790000):0.2324870000	((2uw1_A.pdb:0.1118740000	2uw1_B.pdb:0.0917060000):0.1244370000	1afr_A.pdb:0.0531050000):0.5657570000):0.2139510000	1za0_A.pdb:0.4542170000):0.3737140000):0.2370860000):0.0401109000	1uvh_A.pdb:0.4446110000):0.0063973400):0.0260860000	(((1bcf_A.pdb:0.0523250000	((3e1q_A.pdb:0.0414000000	2fkz_A.pdb:0.0863540000):0.0388651000	(1jgc_A.pdb:0.0407570000	1nfv_A.pdb:0.4860440000):0.0963242000):0.0662836000):0.0969308000	((((((((1lb3_A.pdb:0.0596310000	2za7_A.pdb:0.0812370000):0.0512671000	1bg7_A.pdb:0.2664160000):0.0730741000	1r03_A.pdb:0.1020810000):0.1205790000	(1z6o_A.pdb:0.4336660000	1z6o_M.pdb:0.2571230000):0.1005390000):0.1154350000	3e6s_A.pdb:0.2092840000):0.0513855000	2jd7_A.pdb:0.0923430000):0.0265534000	1krq_A.pdb:0.0604830000):0.1037330000	(1eum_A.pdb:0.1147610000	1vlg_A.pdb:0.1392540000):0.0230378000):0.2439220000):0.2025310000	(1lko_A.pdb:0.5489190000	(1yuz_A.pdb:0.8140280000	3qhb_A.pdb:0.6160090000):0.0632894000):0.1894940000):0.2313530000):0.0369915000	2fjc_A.pdb:0.1780230000):0.0195068000	2fzf_A.pdb:1.3451570000):0.0829501000):0.0776221000);
(1ji5_A.pdb:0.1514200000	1jig_A.pdb:0.0812970000	(1n1q_A.pdb:0.0167740000	((2chp_A.pdb:0.0881140000	((((1qgh_A.pdb:0.1300600000	(2ux1_A.pdb:0.0425140000	1otk_A.pdb:1.4377380000):0.1054820000):0.1278620000	((((1dps_A.pdb:0.1218460000	1jts_A.pdb:0.0949410000):0.1165240000	1o9r_A.pdb:0.1264680000):0.1464550000	(1tjo_A.pdb:0.0515510000	1tk6_A.pdb:0.0795700000):0.2152600000):0.0685520000	(2vzb_A.pdb:0.1313160000	((((((1oqu_A.pdb:0.1324680000	1r2f_A.pdb:0.1324090000):0.0615352000	1uzr_A.pdb:0.0498140000):0.2229560000	(1mxr_A.pdb:0.4252670000	((1jk0_A.pdb:0.4202080000	2uw2_A.pdb:0.3240200000):0.1100000000	1w68_A.pdb:0.1717890000):0.4459190000):0.1679200000):0.1560090000	3ee4_A.pdb:0.6375280000):0.3086890000	(((2uw1_A.pdb:0.0824050000	2uw1_B.pdb:0.1249150000):0.1005150000	1afr_A.pdb:0.1096450000):0.4056910000	1za0_A.pdb:0.5963330000):0.1863120000):0.1115320000	((2inc_B.pdb:0.4428930000	(2inp_C.pdb:0.3442790000	1mty_B.pdb:1.1306870000):0.1891530000):0.1919000000	(1mty_D.pdb:0.4052210000	3dhg_A.pdb:0.6863430000):0.4951300000):0.4498940000):0.2399820000):0.3610500000):0.0412818000):0.0185063000	(1ji4_A.pdb:0.1175770000	(2fjc_A.pdb:0.0978270000	1uvh_A.pdb:0.4717510000):0.0130124000):0.1081070000):0.0000021794	(((1bcf_A.pdb:0.0559850000	(3e1q_A.pdb:0.0514640000	(2fkz_A.pdb:0.0259800000	(1jgc_A.pdb:0.1671100000	1nfv_A.pdb:0.3110150000):0.0346047000):0.0571941000):0.0532445000):0.1380830000	((((((((1lb3_A.pdb:0.0364920000	2za7_A.pdb:0.1597550000):0.0401230000	1bg7_A.pdb:0.3257010000):0.0540638000	1r03_A.pdb:0.1279980000):0.1374660000	(1z6o_A.pdb:0.4259510000	1z6o_M.pdb:0.3215300000):0.1236360000):0.1677160000	(3e6s_A.pdb:0.2374930000	2jd7_A.pdb:0.0245650000):0.0917608000):0.0491014000	1krq_A.pdb:0.1061670000):0.1072560000	1vlg_A.pdb:0.1498030000):0.0315903000	1eum_A.pdb:0.1147910000):0.1331230000):0.1374560000	(1lko_A.pdb:0.3085130000	(1yuz_A.pdb:0.6364000000	3qhb_A.pdb:0.3467740000):0.2430760000):0.0905791000):0.2482300000):0.0192641000):0.0179687000	2fzf_A.pdb:0.8887250000):0.0533860000):0.0769830000);
(1ji5_A.pdb:0.1881170000	1jig_A.pdb:0.1469450000	(1n1q_A.pdb:0.0238380000	((((2chp_A.pdb:0.1426670000	((1qgh_A.pdb:0.1901250000	(2ux1_A.pdb:0.1317460000	1otk_A.pdb:0.9102380000):0.1003840000):0.0772520000	1ji4_A.pdb:0.1887560000):0.0839292000):0.0502949000	(((((1dps_A.pdb:0.0604790000	1jts_A.pdb:0.1317330000):0.2135680000	1o9r_A.pdb:0.1569640000):0.1608230000	(1tjo_A.pdb:0.0616230000	1tk6_A.pdb:0.0604130000):0.2044720000):0.0588669000	1uvh_A.pdb:0.5218500000):0.0427564000	((2vzb_A.pdb:0.2211580000	((((((((1oqu_A.pdb:0.1739670000	1r2f_A.pdb:0.1153130000):0.0487471000	1uzr_A.pdb:0.0448600000):0.2148940000	1mxr_A.pdb:0.5070860000):0.2345540000	3ee4_A.pdb:0.7581560000):0.0490974000	((2uw1_A.pdb:0.0800340000	2uw1_B.pdb:0.1326660000):0.0628893000	1afr_A.pdb:0.0801170000):0.5386050000):0.0380900000	((1jk0_A.pdb:0.5283790000	2uw2_A.pdb:0.3253440000):0.1753710000	1w68_A.pdb:0.2116030000):0.3428000000):0.1034050000	((2inc_B.pdb:0.5301210000	(2inp_C.pdb:0.4594080000	1mty_B.pdb:1.0286880000):0.1780710000):0.2519070000	(1mty_D.pdb:0.9989920000	3dhg_A.pdb:0.5847060000):0.2172760000):0.2733640000):0.2141990000	1za0_A.pdb:0.7281150000):0.3751950000):0.1823700000	(((((1bcf_A.pdb:0.0887320000	(3e1q_A.pdb:0.0553320000	2fkz_A.pdb:0.0329270000):0.0269773000):0.0915518000	1nfv_A.pdb:0.3550110000):0.0478953000	1jgc_A.pdb:0.0688950000):0.1832950000	(((((1lb3_A.pdb:0.0280870000	2za7_A.pdb:0.0921460000):0.0265819000	1r03_A.pdb:0.1562500000):0.0375141000	1bg7_A.pdb:0.1986190000):0.1712410000	(1z6o_A.pdb:0.4608210000	1z6o_M.pdb:0.3082390000):0.1564460000):0.0999858000	((1eum_A.pdb:0.1797720000	(1krq_A.pdb:0.0914840000	(3e6s_A.pdb:0.2090170000	2jd7_A.pdb:0.0000020000):0.0786174000):0.0902748000):0.1091140000	1vlg_A.pdb:0.1534550000):0.0584658000):0.0524635000):0.1036830000	((1lko_A.pdb:0.2598070000	3qhb_A.pdb:0.4411840000):0.2368170000	1yuz_A.pdb:0.5699020000):0.0909960000):0.1094950000):0.2062640000):0.0000027506):0.0380553000	2fjc_A.pdb:0.1597390000):0.0296930000	2fzf_A.pdb:1.3516230000):0.0375102000):0.0662080000);
(1ji5_A.pdb:0.1961240000	1jig_A.pdb:0.0407820000	(1n1q_A.pdb:0.0291660000	((((2chp_A.pdb:0.0902910000	(((1qgh_A.pdb:0.0858140000	2ux1_A.pdb:0.1730210000):0.0256409000	1otk_A.pdb:1.1379050000):0.0708654000	1ji4_A.pdb:0.0884500000):0.1671750000):0.0327439000	(((((1dps_A.pdb:0.1448730000	1jts_A.pdb:0.0788750000):0.1291310000	1o9r_A.pdb:0.1416870000):0.2081860000	(1tjo_A.pdb:0.0997350000	1tk6_A.pdb:0.0292210000):0.3269060000):0.0482439000	2vzb_A.pdb:0.4609920000):0.0469138000	1uvh_A.pdb:0.3617980000):0.0831105000):0.0476653000	(((1bcf_A.pdb:0.0141740000	(3e1q_A.pdb:0.0554450000	(2fkz_A.pdb:0.0153900000	(1jgc_A.pdb:0.1014580000	1nfv_A.pdb:0.4025270000):0.0976881000):0.0306160000):0.0609263000):0.1025970000	((1lko_A.pdb:0.5009940000	(1yuz_A.pdb:0.6945180000	3qhb_A.pdb:0.5121860000):0.0709535000):0.1889990000	((((((((1lb3_A.pdb:0.0352550000	2za7_A.pdb:0.0708180000):0.0486426000	3e6s_A.pdb:0.1558380000):0.0626395000	1r03_A.pdb:0.0493160000):0.0370716000	1bg7_A.pdb:0.2361490000):0.0571922000	(1z6o_A.pdb:0.5092280000	1z6o_M.pdb:0.3383260000):0.1415930000):0.0780079000	(1krq_A.pdb:0.1060770000	2jd7_A.pdb:0.1469120000):0.0628816000):0.1117460000	1vlg_A.pdb:0.1069410000):0.0880816000	1eum_A.pdb:0.1475460000):0.1904210000):0.0747183000):0.1203200000	((((((((1oqu_A.pdb:0.2082090000	1r2f_A.pdb:0.0912030000):0.1474250000	1uzr_A.pdb:0.0000030000):0.3373430000	1mxr_A.pdb:0.5148210000):0.1013570000	3ee4_A.pdb:0.6320800000):0.0974262000	((1jk0_A.pdb:0.4794560000	2uw2_A.pdb:0.2333410000):0.2305770000	1w68_A.pdb:0.2555120000):0.3978770000):0.2607150000	((2inc_B.pdb:0.4909180000	(2inp_C.pdb:0.4015470000	1mty_B.pdb:1.1685920000):0.1224630000):0.2030890000	(1mty_D.pdb:0.5765870000	3dhg_A.pdb:0.5623460000):0.5120970000):0.5063740000):0.3350180000	((2uw1_A.pdb:0.0707980000	2uw1_B.pdb:0.0838620000):0.0867079000	1afr_A.pdb:0.1218650000):0.3803210000):0.2645060000	1za0_A.pdb:0.6740390000):0.5179850000):0.2770260000):0.0000024132	(2fjc_A.pdb:0.0191280000	2fzf_A.pdb:1.4873610000):0.0838319000):0.0773288000):0.0737707000);
(1ji5_A.pdb:0.2254080000	1jig_A.pdb:0.0614500000	(1n1q_A.pdb:0.0361980000	(((2chp_A.pdb:0.1390110000	((1qgh_A.pdb:0.0575420000	(2ux1_A.pdb:0.0603340000	1otk_A.pdb:1.0004850000):0.0646712000):0.0970805000	((((1dps_A.pdb:0.1548420000	1jts_A.pdb:0.1257430000):0.1508300000	1o9r_A.pdb:0.0249250000):0.2927220000	(1tjo_A.pdb:0.1063820000	1tk6_A.pdb:0.0235450000):0.1438540000):0.1702160000	(2vzb_A.pdb:0.2037110000	(((((((1oqu_A.pdb:0.1460630000	1r2f_A.pdb:0.0815610000):0.0344377000	1uzr_A.pdb:0.0627130000):0.3254550000	1mxr_A.pdb:0.5710330000):0.3069620000	3ee4_A.pdb:0.6110040000):0.1656940000	(((1jk0_A.pdb:0.5434010000	2uw2_A.pdb:0.2561130000):0.1349350000	1w68_A.pdb:0.1795500000):0.2675410000	((2inc_B.pdb:0.2866630000	(2inp_C.pdb:0.5069790000	1mty_B.pdb:0.7526060000):0.3276880000):0.1971820000	(1mty_D.pdb:0.4863070000	3dhg_A.pdb:0.6189450000):0.4450610000):0.4178010000):0.1547810000):0.0477675000	((2uw1_A.pdb:0.0744230000	2uw1_B.pdb:0.1076210000):0.1042340000	1afr_A.pdb:0.0875750000):0.5714390000):0.2363360000	1za0_A.pdb:0.4967000000):0.5557470000):0.2509380000):0.0351882000):0.0433385000):0.0446577000	(((1ji4_A.pdb:0.2239130000	2fjc_A.pdb:0.0533700000):0.0048930200	1uvh_A.pdb:0.4190480000):0.0202979000	(((1bcf_A.pdb:0.0273240000	(3e1q_A.pdb:0.1020830000	(2fkz_A.pdb:0.0652580000	(1jgc_A.pdb:0.1222780000	1nfv_A.pdb:0.4271780000):0.0507380000):0.0430125000):0.0076963600):0.0616691000	(((((((1lb3_A.pdb:0.0289710000	(1bg7_A.pdb:0.3405240000	1r03_A.pdb:0.1443910000):0.0524272000):0.0184079000	2za7_A.pdb:0.0642670000):0.1152450000	3e6s_A.pdb:0.1689390000):0.1052520000	2jd7_A.pdb:0.1277130000):0.0113932000	1krq_A.pdb:0.0753320000):0.0896767000	((1z6o_A.pdb:0.4244240000	1z6o_M.pdb:0.3043690000):0.0878828000	1vlg_A.pdb:0.1250850000):0.0493121000):0.0298748000	1eum_A.pdb:0.1719330000):0.2062570000):0.0859270000	(1lko_A.pdb:0.3788280000	(1yuz_A.pdb:0.9172560000	3qhb_A.pdb:0.3507560000):0.1597980000):0.4340850000):0.1826650000):0.0725121000):0.0463875000	2fzf_A.pdb:1.1675140000):0.0153910000):0.0787794000);
(1ji5_A.pdb:0.2726700000	1jig_A.pdb:0.0633710000	(1n1q_A.pdb:0.0206690000	(((((2chp_A.pdb:0.1249830000	1otk_A.pdb:1.2177500000):0.0000023140	((1qgh_A.pdb:0.1384730000	2ux1_A.pdb:0.1450530000):0.0931360000	1ji4_A.pdb:0.1342320000):0.0965708000):0.0081804700	(((((1dps_A.pdb:0.1314850000	1jts_A.pdb:0.0971480000):0.1418280000	1o9r_A.pdb:0.1153830000):0.2103590000	(1tjo_A.pdb:0.0900250000	1tk6_A.pdb:0.0514140000):0.1840500000):0.1559900000	1uvh_A.pdb:0.3339080000):0.0990755000	((2vzb_A.pdb:0.2226520000	(((((((1oqu_A.pdb:0.1842130000	1r2f_A.pdb:0.1331790000):0.0390088000	1uzr_A.pdb:0.0540060000):0.2746690000	1mxr_A.pdb:0.5554700000):0.1086160000	3ee4_A.pdb:0.6461250000):0.1294930000	((1jk0_A.pdb:0.5542310000	2uw2_A.pdb:0.2876850000):0.1534680000	1w68_A.pdb:0.1663340000):0.4107720000):0.1845470000	(((2inc_B.pdb:0.5237540000	(2inp_C.pdb:0.5851840000	1mty_B.pdb:1.2123310000):0.1645540000):0.1105100000	(1mty_D.pdb:0.6968690000	3dhg_A.pdb:0.5301270000):0.3075190000):0.3417100000	((2uw1_A.pdb:0.1029490000	2uw1_B.pdb:0.0461040000):0.1388340000	1afr_A.pdb:0.0729630000):0.3354270000):0.0938812000):0.2176780000	1za0_A.pdb:0.5692680000):0.5531450000):0.2898100000	((((1bcf_A.pdb:0.0381320000	(3e1q_A.pdb:0.0928440000	2fkz_A.pdb:0.0769950000):0.0323981000):0.0684044000	(1jgc_A.pdb:0.1072290000	((((((((1lb3_A.pdb:0.0457620000	2za7_A.pdb:0.0479840000):0.0803965000	1bg7_A.pdb:0.2016330000):0.0590630000	1r03_A.pdb:0.0452410000):0.1310830000	3e6s_A.pdb:0.2524650000):0.0959266000	2jd7_A.pdb:0.0950050000):0.0165821000	1krq_A.pdb:0.0922810000):0.0627315000	((1z6o_A.pdb:0.4278470000	1z6o_M.pdb:0.3243750000):0.2319590000	1vlg_A.pdb:0.0645430000):0.1016410000):0.0595025000	1eum_A.pdb:0.1320160000):0.2389580000):0.0456334000):0.1278410000	1nfv_A.pdb:0.2549750000):0.1143020000	((1lko_A.pdb:0.2895430000	3qhb_A.pdb:0.5710470000):0.2060720000	1yuz_A.pdb:0.5777370000):0.2015290000):0.1669300000):0.0450596000):0.0000022264):0.0569238000	2fjc_A.pdb:0.0609460000):0.0807309000	2fzf_A.pdb:1.3031740000):0.0343911000):0.0802991000);
(1ji5_A.pdb:0.1748880000	1jig_A.pdb:0.0988710000	(1n1q_A.pdb:0.0000030000	(2chp_A.pdb:0.1475050000	((((1qgh_A.pdb:0.1441970000	2ux1_A.pdb:0.2141830000):0.1353720000	(((1dps_A.pdb:0.1637820000	1jts_A.pdb:0.1590220000):0.1075200000	1o9r_A.pdb:0.1141580000):0.2608950000	(1tjo_A.pdb:0.0902220000	1tk6_A.pdb:0.0591480000):0.1976970000):0.1218250000):0.0000022543	2vzb_A.pdb:0.3933210000):0.0335646000	((1ji4_A.pdb:0.2316320000	(2fjc_A.pdb:0.0840910000	1uvh_A.pdb:0.4338990000):0.0297710000):0.0331911000	(((2fzf_A.pdb:1.1612510000	1yuz_A.pdb:0.5945950000):0.1023130000	((((((1bcf_A.pdb:0.1055680000	(3e1q_A.pdb:0.0922310000	2fkz_A.pdb:0.0817230000):0.0315069000):0.0551258000	1jgc_A.pdb:0.0982440000):0.0414730000	(((((1lb3_A.pdb:0.0608230000	2za7_A.pdb:0.0998370000):0.0851707000	1r03_A.pdb:0.1143780000):0.0381399000	1bg7_A.pdb:0.2841190000):0.1056930000	3e6s_A.pdb:0.2211650000):0.0507388000	((((1z6o_A.pdb:0.4983930000	1z6o_M.pdb:0.2193200000):0.2138370000	1vlg_A.pdb:0.0628340000):0.0264896000	(1krq_A.pdb:0.1165670000	2jd7_A.pdb:0.0695170000):0.0591798000):0.0432988000	1eum_A.pdb:0.1253910000):0.1143950000):0.1552680000):0.0944910000	1nfv_A.pdb:0.3178780000):0.0885094000	(1lko_A.pdb:0.1089790000	3qhb_A.pdb:0.4273430000):0.2559640000):0.0000024175	1otk_A.pdb:1.3505320000):0.0243716000):0.0008123860	((((((((1oqu_A.pdb:0.1542790000	1r2f_A.pdb:0.1252920000):0.0369523000	1uzr_A.pdb:0.0401330000):0.3391210000	1mxr_A.pdb:0.6279910000):0.1468480000	3ee4_A.pdb:0.7430890000):0.1107450000	((1jk0_A.pdb:0.4902310000	2uw2_A.pdb:0.1808390000):0.1261750000	1w68_A.pdb:0.2495450000):0.4575750000):0.2325820000	((2inc_B.pdb:0.6647370000	(2inp_C.pdb:0.5455910000	1mty_B.pdb:1.0185930000):0.1978420000):0.1916940000	(1mty_D.pdb:0.6816340000	3dhg_A.pdb:0.6355620000):0.3358530000):0.2216020000):0.1944570000	((2uw1_A.pdb:0.1225050000	2uw1_B.pdb:0.1347870000):0.0694203000	1afr_A.pdb:0.1431620000):0.2623280000):0.1711120000	1za0_A.pdb:0.7491200000):0.3978490000):0.1179720000):0.0847664000):0.0294306000):0.1086900000):0.1355200000);
(1ji5_A.pdb:0.1592320000	(1jig_A.pdb:0.1027830000	(1qgh_A.pdb:0.1431990000	(2ux1_A.pdb:0.0728410000	1otk_A.pdb:1.5255630000):0.0414592000):0.1444860000):0.0209533000	((1n1q_A.pdb:0.0812090000	(2chp_A.pdb:0.1485110000	((1ji4_A.pdb:0.2205770000	(2fjc_A.pdb:0.0794920000	1uvh_A.pdb:0.4250510000):0.0110379000):0.0611757000	(2fzf_A.pdb:0.8106280000	(((((1bcf_A.pdb:0.0159230000	(3e1q_A.pdb:0.0232490000	2fkz_A.pdb:0.0323210000):0.0302178000):0.0503072000	1jgc_A.pdb:0.1133180000):0.0490037000	((((((((1lb3_A.pdb:0.0283890000	2za7_A.pdb:0.0990130000):0.0304523000	1bg7_A.pdb:0.3664360000):0.0567145000	1r03_A.pdb:0.0390770000):0.1045280000	3e6s_A.pdb:0.2516190000):0.0582435000	(1z6o_A.pdb:0.4269220000	1z6o_M.pdb:0.3695680000):0.0751712000):0.0890273000	2jd7_A.pdb:0.1649950000):0.0233956000	(1eum_A.pdb:0.1823280000	1vlg_A.pdb:0.1482570000):0.0373855000):0.0313924000	1krq_A.pdb:0.0672080000):0.1876460000):0.1078180000	(1lko_A.pdb:0.3262400000	(1yuz_A.pdb:0.6708380000	3qhb_A.pdb:0.6627760000):0.0735612000):0.3537360000):0.0775149000	1nfv_A.pdb:0.2234230000):0.1258980000):0.1655550000):0.0277566000):0.0370126000):0.0383003000	((((1dps_A.pdb:0.0936880000	1jts_A.pdb:0.0489600000):0.1525640000	1o9r_A.pdb:0.1182580000):0.1250600000	(1tjo_A.pdb:0.1168150000	1tk6_A.pdb:0.0413400000):0.1981010000):0.1006760000	(2vzb_A.pdb:0.1819280000	(((((((1oqu_A.pdb:0.1206910000	1r2f_A.pdb:0.1636110000):0.0692549000	1uzr_A.pdb:0.0413230000):0.3553590000	1mxr_A.pdb:0.6851200000):0.3153000000	(3ee4_A.pdb:0.4618140000	((1jk0_A.pdb:0.3604680000	2uw2_A.pdb:0.2587030000):0.2051450000	1w68_A.pdb:0.1398840000):0.5179210000):0.1497150000):0.1379290000	((2inc_B.pdb:0.4116800000	(2inp_C.pdb:0.5820370000	1mty_B.pdb:0.7373580000):0.2501320000):0.2342100000	(1mty_D.pdb:0.7605700000	3dhg_A.pdb:0.6308590000):0.2489150000):0.3385210000):0.0622713000	((2uw1_A.pdb:0.0763800000	2uw1_B.pdb:0.0890960000):0.1457410000	1afr_A.pdb:0.0742120000):0.3512830000):0.1346800000	1za0_A.pdb:0.3942520000):0.8027810000):0.1625230000):0.0464315000):0.0289544000);
(1ji5_A.pdb:0.1477140000	1jig_A.pdb:0.0650930000	((1n1q_A.pdb:0.0074230000	(((((2chp_A.pdb:0.0727650000	(((1qgh_A.pdb:0.0770420000	2ux1_A.pdb:0.1018250000):0.0299149000	1otk_A.pdb:1.4539250000):0.0927394000	1ji4_A.pdb:0.1099760000):0.1028450000):0.0173626000	((((1dps_A.pdb:0.0831520000	1jts_A.pdb:0.1187400000):0.0821432000	1o9r_A.pdb:0.1218540000):0.2062450000	(1tjo_A.pdb:0.0609410000	1tk6_A.pdb:0.0343390000):0.1271570000):0.0609774000	(2vzb_A.pdb:0.2104290000	(((((((1oqu_A.pdb:0.1657340000	1r2f_A.pdb:0.1143090000):0.0772611000	1uzr_A.pdb:0.0670200000):0.3031460000	1mxr_A.pdb:0.5377110000):0.0560787000	3ee4_A.pdb:0.6789290000):0.1679730000	(((1jk0_A.pdb:0.3854150000	2uw2_A.pdb:0.1922620000):0.1939590000	1w68_A.pdb:0.1186420000):0.3780880000	((2inc_B.pdb:0.4031120000	(2inp_C.pdb:0.4564020000	1mty_B.pdb:1.1117640000):0.2191660000):0.2274330000	(1mty_D.pdb:0.6259420000	3dhg_A.pdb:0.5169050000):0.5869370000):0.3592800000):0.1033670000):0.1275610000	((2uw1_A.pdb:0.1036040000	2uw1_B.pdb:0.1019900000):0.1252390000	1afr_A.pdb:0.1061000000):0.5610670000):0.3218860000	1za0_A.pdb:0.3866080000):0.5802030000):0.2191410000):0.0564280000):0.0188458000	1uvh_A.pdb:0.3905070000):0.0219475000	(((1bcf_A.pdb:0.0374850000	(3e1q_A.pdb:0.0825010000	(2fkz_A.pdb:0.0409120000	(1jgc_A.pdb:0.1875900000	1nfv_A.pdb:0.3484850000):0.0288678000):0.0471970000):0.0186692000):0.2013630000	((((((1lb3_A.pdb:0.0853680000	(2za7_A.pdb:0.0918400000	3e6s_A.pdb:0.2076460000):0.0491099000):0.0877489000	1r03_A.pdb:0.1148770000):0.0592755000	1bg7_A.pdb:0.2597840000):0.1168460000	(1krq_A.pdb:0.0569650000	2jd7_A.pdb:0.1837050000):0.0400177000):0.0366523000	((1z6o_A.pdb:0.4498130000	1z6o_M.pdb:0.2613490000):0.2946810000	1vlg_A.pdb:0.0952250000):0.0643197000):0.0684715000	1eum_A.pdb:0.1483190000):0.1489350000):0.1244090000	(1lko_A.pdb:0.4613440000	(1yuz_A.pdb:0.7660290000	3qhb_A.pdb:0.3652820000):0.1444670000):0.0794020000):0.2440140000):0.0289283000	2fjc_A.pdb:0.1344180000):0.0321833000):0.0000022549	2fzf_A.pdb:1.1270610000):0.0629209000);
(1ji5_A.pdb:0.2163140000	1jig_A.pdb:0.0601140000	(1n1q_A.pdb:0.0292850000	((2chp_A.pdb:0.1147050000	((1qgh_A.pdb:0.1327070000	(2ux1_A.pdb:0.1265920000	1otk_A.pdb:0.8540630000):0.0450976000):0.0672447000	(((((1dps_A.pdb:0.1463740000	1jts_A.pdb:0.1264670000):0.1437550000	1o9r_A.pdb:0.0640550000):0.2642840000	(1tjo_A.pdb:0.0879430000	1tk6_A.pdb:0.0603220000):0.0897169000):0.0951767000	((((((((1oqu_A.pdb:0.1387960000	1r2f_A.pdb:0.1577010000):0.0620543000	1uzr_A.pdb:0.0470680000):0.2997040000	1mxr_A.pdb:0.4806910000):0.2782730000	((1jk0_A.pdb:0.6081220000	2uw2_A.pdb:0.1644760000):0.1666350000	1w68_A.pdb:0.1890780000):0.4048460000):0.1870410000	3ee4_A.pdb:0.4501480000):0.1202260000	((2uw1_A.pdb:0.0670500000	2uw1_B.pdb:0.1124660000):0.0805426000	1afr_A.pdb:0.1351680000):0.3320910000):0.0473846000	1za0_A.pdb:0.5794390000):0.0803962000	((2inc_B.pdb:0.3714490000	(2inp_C.pdb:0.6397400000	1mty_B.pdb:0.9806750000):0.1669130000):0.1872170000	(1mty_D.pdb:0.7189640000	3dhg_A.pdb:0.7133920000):0.2913270000):0.2153560000):0.4733690000):0.1379580000	2vzb_A.pdb:0.3987820000):0.0000028551):0.0451128000):0.0882115000	((1ji4_A.pdb:0.1397090000	(2fjc_A.pdb:0.0516280000	1uvh_A.pdb:0.3847190000):0.0423108000):0.0362027000	(2fzf_A.pdb:1.1955120000	((((1bcf_A.pdb:0.0578680000	(3e1q_A.pdb:0.1208900000	(2fkz_A.pdb:0.0752540000	1jgc_A.pdb:0.1194590000):0.0320738000):0.0186872000):0.0746920000	((((((1lb3_A.pdb:0.0265430000	2za7_A.pdb:0.0585750000):0.0942872000	1bg7_A.pdb:0.2679880000):0.0833266000	1r03_A.pdb:0.0308380000):0.2062140000	3e6s_A.pdb:0.1218580000):0.1150440000	(1krq_A.pdb:0.0884630000	2jd7_A.pdb:0.0762110000):0.0274879000):0.0794824000	(((1z6o_A.pdb:0.6854010000	1z6o_M.pdb:0.2820610000):0.2034720000	1vlg_A.pdb:0.1385800000):0.0487094000	1eum_A.pdb:0.0972400000):0.0418533000):0.1801970000):0.0582711000	(1lko_A.pdb:0.3059590000	(1yuz_A.pdb:0.8339870000	3qhb_A.pdb:0.5855310000):0.0519409000):0.3525620000):0.0570249000	1nfv_A.pdb:0.2896100000):0.0360442000):0.0991823000):0.0482331000):0.0480403000):0.0459438000);
(1ji5_A.pdb:0.1266130000	((1jig_A.pdb:0.0924970000	(((((2chp_A.pdb:0.1126220000	1ji4_A.pdb:0.3242200000):0.0430984000	((1qgh_A.pdb:0.2058240000	2ux1_A.pdb:0.1467220000):0.1144460000	1otk_A.pdb:0.7646160000):0.1394760000):0.0434042000	(((((1dps_A.pdb:0.1710190000	1jts_A.pdb:0.0994680000):0.1118190000	1o9r_A.pdb:0.1525260000):0.2581520000	(1tjo_A.pdb:0.0512320000	1tk6_A.pdb:0.0385990000):0.2324980000):0.0780547000	1uvh_A.pdb:0.5051660000):0.0504238000	(2vzb_A.pdb:0.2174960000	(((((((1oqu_A.pdb:0.1084750000	1r2f_A.pdb:0.1176470000):0.0428108000	1uzr_A.pdb:0.0366750000):0.3159130000	(1mxr_A.pdb:0.3955210000	3ee4_A.pdb:0.9586630000):0.1461510000):0.1850810000	((1jk0_A.pdb:0.4384300000	2uw2_A.pdb:0.2016770000):0.2169870000	1w68_A.pdb:0.1298070000):0.2883730000):0.2773800000	((2uw1_A.pdb:0.0980730000	2uw1_B.pdb:0.1499560000):0.1277390000	1afr_A.pdb:0.1397820000):0.3250940000):0.1593700000	((2inc_B.pdb:0.5838530000	(2inp_C.pdb:0.4801790000	1mty_B.pdb:1.1107620000):0.1209660000):0.1775900000	(1mty_D.pdb:0.5724190000	3dhg_A.pdb:0.6195400000):0.5106780000):0.3347860000):0.0893693000	1za0_A.pdb:0.6757370000):0.4024980000):0.2422610000):0.0570078000):0.0297156000	((1bcf_A.pdb:0.0299930000	(((3e1q_A.pdb:0.0672470000	2fkz_A.pdb:0.0406150000):0.0150014000	(1jgc_A.pdb:0.1815270000	1nfv_A.pdb:0.2925430000):0.0397336000):0.0192244000	((((((((1lb3_A.pdb:0.0632470000	2za7_A.pdb:0.1619560000):0.0744312000	1bg7_A.pdb:0.3023270000):0.0582335000	(1r03_A.pdb:0.0294360000	3e6s_A.pdb:0.3765240000):0.0746721000):0.0937377000	(1z6o_A.pdb:0.4465420000	1z6o_M.pdb:0.3861330000):0.1011900000):0.1349670000	2jd7_A.pdb:0.0876720000):0.0196715000	1vlg_A.pdb:0.1446300000):0.0693309000	1krq_A.pdb:0.1531440000):0.0347708000	1eum_A.pdb:0.1034740000):0.2227150000):0.0102584000):0.1146850000	((1lko_A.pdb:0.3459350000	3qhb_A.pdb:0.6366630000):0.1689750000	1yuz_A.pdb:0.7734360000):0.2077470000):0.2312330000):0.0340111000	2fjc_A.pdb:0.1108950000):0.0810988000):0.0227004000	1n1q_A.pdb:0.0301660000):0.1367680000	2fzf_A.pdb:0.7638880000);
(1ji5_A.pdb:0.2669300000	1jig_A.pdb:0.0498500000	(1n1q_A.pdb:0.0344050000	(((((2chp_A.pdb:0.0989950000	(((((1bcf_A.pdb:0.0263550000	(3e1q_A.pdb:0.0471080000	(2fkz_A.pdb:0.0517810000	1jgc_A.pdb:0.1533760000):0.0598075000):0.0397663000):0.1692300000	((((((1lb3_A.pdb:0.0645510000	(1bg7_A.pdb:0.1800350000	1r03_A.pdb:0.0599040000):0.1119390000):0.0725469000	2za7_A.pdb:0.0522300000):0.1101990000	3e6s_A.pdb:0.1636590000):0.1387790000	2jd7_A.pdb:0.1483890000):0.0303899000	(((1z6o_A.pdb:0.5750360000	1z6o_M.pdb:0.3234220000):0.1415820000	1vlg_A.pdb:0.1016460000):0.0524054000	1krq_A.pdb:0.1105920000):0.0273999000):0.0721271000	1eum_A.pdb:0.1710280000):0.1801070000):0.1374160000	(1yuz_A.pdb:0.5994490000	3qhb_A.pdb:0.6818360000):0.2608430000):0.1088570000	1lko_A.pdb:0.4086090000):0.0742301000	1nfv_A.pdb:0.2396400000):0.2296600000):0.0402615000	(((((1dps_A.pdb:0.1399260000	1jts_A.pdb:0.0512220000):0.0800719000	1o9r_A.pdb:0.1356320000):0.2034450000	(1tjo_A.pdb:0.0769570000	1tk6_A.pdb:0.0672480000):0.2726460000):0.0636572000	(2vzb_A.pdb:0.1902610000	(((((((1oqu_A.pdb:0.1487960000	1r2f_A.pdb:0.1211340000):0.0656238000	1uzr_A.pdb:0.0315990000):0.1964720000	(1mxr_A.pdb:0.5339770000	3ee4_A.pdb:0.6879430000):0.0689720000):0.2540930000	((1jk0_A.pdb:0.5011560000	2uw2_A.pdb:0.3375990000):0.2205450000	1w68_A.pdb:0.1168470000):0.4058480000):0.1447600000	((2uw1_A.pdb:0.1274560000	2uw1_B.pdb:0.0750890000):0.1045150000	1afr_A.pdb:0.0812850000):0.5272260000):0.0707707000	1za0_A.pdb:0.7247190000):0.1829700000	(((2inc_B.pdb:0.5081250000	2inp_C.pdb:0.5686640000):0.2320690000	1mty_B.pdb:0.6386250000):0.2111180000	(1mty_D.pdb:0.5794300000	3dhg_A.pdb:0.5740150000):0.5301740000):0.0569543000):0.5404030000):0.2482280000):0.0208900000	1uvh_A.pdb:0.4762040000):0.1466550000):0.0458932000	((1qgh_A.pdb:0.0905050000	2ux1_A.pdb:0.3110360000):0.0555884000	1ji4_A.pdb:0.1901630000):0.1199060000):0.0000025711	1otk_A.pdb:0.9029830000):0.0670070000	(2fjc_A.pdb:0.0148710000	2fzf_A.pdb:1.1286340000):0.0591049000):0.0496857000):0.0820749000);
(1ji5_A.pdb:0.2917260000	1jig_A.pdb:0.0701360000	(1n1q_A.pdb:0.0528650000	((((2chp_A.pdb:0.2257740000	(((1qgh_A.pdb:0.1813800000	2ux1_A.pdb:0.1474440000):0.1955340000	1ji4_A.pdb:0.1597740000):0.1300300000	1otk_A.pdb:1.5878690000):0.0000020687):0.0129990000	((((((1dps_A.pdb:0.1783900000	1jts_A.pdb:0.0296920000):0.1769870000	1o9r_A.pdb:0.1282410000):0.2450780000	(1tjo_A.pdb:0.0764460000	1tk6_A.pdb:0.1039420000):0.1053280000):0.1567980000	(2vzb_A.pdb:0.2219580000	((((((((1oqu_A.pdb:0.1802530000	1r2f_A.pdb:0.0855480000):0.0525642000	1uzr_A.pdb:0.0634870000):0.3060130000	1mxr_A.pdb:0.5846230000):0.1531260000	3ee4_A.pdb:0.6292950000):0.1896460000	((1jk0_A.pdb:0.5003660000	2uw2_A.pdb:0.2783410000):0.2426040000	1w68_A.pdb:0.1545020000):0.4255760000):0.1986920000	((2inc_B.pdb:0.3310950000	(2inp_C.pdb:0.5693350000	1mty_B.pdb:1.1078960000):0.2137660000):0.3344120000	(1mty_D.pdb:0.7570580000	3dhg_A.pdb:0.7264890000):0.3933990000):0.3253240000):0.1112890000	((2uw1_A.pdb:0.0889700000	2uw1_B.pdb:0.0983220000):0.1074210000	1afr_A.pdb:0.1066620000):0.5777700000):0.1722890000	1za0_A.pdb:0.6292220000):0.5518840000):0.0402684000):0.0468671000	1uvh_A.pdb:0.4947700000):0.0227219000	(((1bcf_A.pdb:0.0477270000	(3e1q_A.pdb:0.0379340000	(2fkz_A.pdb:0.0469880000	(1jgc_A.pdb:0.1412410000	1nfv_A.pdb:0.5221430000):0.0453432000):0.0172857000):0.0324460000):0.1767690000	((((((1lb3_A.pdb:0.0000020000	2za7_A.pdb:0.1474150000):0.1402720000	1r03_A.pdb:0.0793450000):0.0782098000	1bg7_A.pdb:0.2439450000):0.1354400000	(1z6o_A.pdb:0.3865420000	1z6o_M.pdb:0.4766560000):0.0888912000):0.1111120000	((1eum_A.pdb:0.2279970000	1krq_A.pdb:0.0815740000):0.0250557000	(3e6s_A.pdb:0.3166200000	2jd7_A.pdb:0.0376580000):0.0839250000):0.1116350000):0.0507927000	1vlg_A.pdb:0.1321100000):0.1645330000):0.0528301000	(1lko_A.pdb:0.6837440000	(1yuz_A.pdb:0.7055430000	3qhb_A.pdb:0.3710150000):0.1915220000):0.3242460000):0.2215520000):0.1424070000):0.0312371000	2fjc_A.pdb:0.0693680000):0.0418451000	2fzf_A.pdb:1.2933150000):0.0954697000):0.0849231000);
(1ji5_A.pdb:0.2109820000	1jig_A.pdb:0.0648300000	(1n1q_A.pdb:0.0181640000	(((2chp_A.pdb:0.0942720000	2fzf_A.pdb:1.0536270000):0.0826885000	((1ji4_A.pdb:0.1995160000	(2fjc_A.pdb:0.0487750000	1uvh_A.pdb:0.4354590000):0.0206127000):0.0954651000	((((1bcf_A.pdb:0.0359570000	(3e1q_A.pdb:0.1178170000	(2fkz_A.pdb:0.0883520000	(1jgc_A.pdb:0.2025880000	1nfv_A.pdb:0.3424960000):0.0320440000):0.0296221000):0.0322695000):0.1261240000	((((((1lb3_A.pdb:0.0535840000	(2za7_A.pdb:0.0145510000	3e6s_A.pdb:0.3186450000):0.0632505000):0.0492568000	1r03_A.pdb:0.0802800000):0.0775849000	1bg7_A.pdb:0.2776010000):0.1350590000	(1krq_A.pdb:0.1453630000	2jd7_A.pdb:0.1428550000):0.0301672000):0.0241535000	((1z6o_A.pdb:0.3794250000	1z6o_M.pdb:0.2221600000):0.0889168000	1vlg_A.pdb:0.1268740000):0.0534086000):0.0948140000	1eum_A.pdb:0.1245260000):0.1877240000):0.1099610000	(1lko_A.pdb:0.4374380000	1yuz_A.pdb:0.7103890000):0.2722170000):0.0447837000	3qhb_A.pdb:0.6546440000):0.1424970000):0.0000026638):0.0184091000	(((1qgh_A.pdb:0.1370640000	(2ux1_A.pdb:0.1986110000	1otk_A.pdb:1.3887720000):0.0395167000):0.1711910000	(2vzb_A.pdb:0.2169680000	((((((((1oqu_A.pdb:0.1077590000	1r2f_A.pdb:0.1392820000):0.0786664000	1uzr_A.pdb:0.0137550000):0.3203520000	1mxr_A.pdb:0.5220330000):0.1028730000	3ee4_A.pdb:0.5413120000):0.1534570000	((1jk0_A.pdb:0.4601720000	2uw2_A.pdb:0.1500320000):0.2250350000	1w68_A.pdb:0.1592430000):0.5061440000):0.2636020000	(((2inc_B.pdb:0.4709490000	1mty_B.pdb:0.7543430000):0.1795530000	2inp_C.pdb:0.6243380000):0.2280340000	(1mty_D.pdb:0.5680620000	3dhg_A.pdb:0.6366440000):0.4259240000):0.2706780000):0.1891830000	((2uw1_A.pdb:0.0993580000	2uw1_B.pdb:0.1454970000):0.0965037000	1afr_A.pdb:0.1122620000):0.3810540000):0.1321630000	1za0_A.pdb:0.4070420000):0.4804380000):0.1387590000):0.0084913800	(((1dps_A.pdb:0.1319060000	1jts_A.pdb:0.0024770000):0.0611100000	1o9r_A.pdb:0.1786100000):0.1482660000	(1tjo_A.pdb:0.1048390000	1tk6_A.pdb:0.0073940000):0.2124850000):0.0892711000):0.0754044000):0.1012410000):0.0646924000);
(1ji5_A.pdb:0.2781630000	1jig_A.pdb:0.0769660000	(1n1q_A.pdb:0.0579420000	((((2chp_A.pdb:0.0698350000	(((1qgh_A.pdb:0.1931670000	2ux1_A.pdb:0.0720490000):0.2620030000	2vzb_A.pdb:0.5029410000):0.0076629300	(((1dps_A.pdb:0.1414130000	1jts_A.pdb:0.1678180000):0.2354110000	1o9r_A.pdb:0.0335730000):0.1880520000	(1tjo_A.pdb:0.0877180000	1tk6_A.pdb:0.0428760000):0.2355010000):0.1952890000):0.0494646000):0.1041210000	(1uvh_A.pdb:0.6169680000	(((2fzf_A.pdb:0.9221990000	((1bcf_A.pdb:0.0337630000	3e1q_A.pdb:0.0870770000):0.0282606000	((2fkz_A.pdb:0.0383060000	1jgc_A.pdb:0.1825340000):0.0391151000	(((((1lb3_A.pdb:0.0611210000	2za7_A.pdb:0.1354300000):0.0444614000	1bg7_A.pdb:0.3294520000):0.0657688000	1r03_A.pdb:0.1494140000):0.0779608000	3e6s_A.pdb:0.2757280000):0.0528738000	((((1z6o_A.pdb:0.7703790000	1z6o_M.pdb:0.3539940000):0.1199510000	1vlg_A.pdb:0.1370680000):0.0904855000	1eum_A.pdb:0.1239860000):0.0369172000	(1krq_A.pdb:0.1528240000	2jd7_A.pdb:0.1552550000):0.0258521000):0.1387620000):0.1976770000):0.0540382000):0.1010460000):0.0675959000	1nfv_A.pdb:0.4089070000):0.1183580000	((((1lko_A.pdb:0.4444600000	1yuz_A.pdb:0.6902150000):0.1794990000	3qhb_A.pdb:0.8544660000):0.0984573000	((((((1oqu_A.pdb:0.1288800000	1r2f_A.pdb:0.1299010000):0.1251460000	1uzr_A.pdb:0.0366130000):0.2306000000	(1mxr_A.pdb:0.5725550000	3ee4_A.pdb:0.9064500000):0.0772537000):0.2900560000	((1jk0_A.pdb:0.6877400000	2uw2_A.pdb:0.1508000000):0.2475960000	1w68_A.pdb:0.1580880000):0.2455650000):0.5686830000	(((2uw1_A.pdb:0.0715920000	2uw1_B.pdb:0.1490560000):0.0564654000	1afr_A.pdb:0.1636260000):0.1586870000	1za0_A.pdb:0.8198940000):0.1102100000):0.0951843000	(((2inc_B.pdb:0.3053110000	(1mty_D.pdb:0.4688960000	3dhg_A.pdb:0.7414290000):0.5471660000):0.1200390000	2inp_C.pdb:0.6856490000):0.1932120000	1mty_B.pdb:0.8536330000):0.2896010000):0.3680650000):0.0380706000	1otk_A.pdb:1.2029700000):0.0438220000):0.1386090000):0.0000025666):0.0314325000	2fjc_A.pdb:0.1259480000):0.0416180000	1ji4_A.pdb:0.3702580000):0.0499761000):0.1119190000);
(1ji5_A.pdb:0.1273030000	(1jig_A.pdb:0.0187860000	(1n1q_A.pdb:0.0127150000	(2chp_A.pdb:0.1799010000	(((1qgh_A.pdb:0.1975420000	2ux1_A.pdb:0.1024020000):0.2924910000	((((((2fzf_A.pdb:0.9867170000	3qhb_A.pdb:0.4350270000):0.2718970000	1yuz_A.pdb:0.6584170000):0.1418840000	1lko_A.pdb:0.3986190000):0.1843110000	(((((1bcf_A.pdb:0.0325230000	3e1q_A.pdb:0.1536700000):0.0630745000	(2fkz_A.pdb:0.0670710000	1jgc_A.pdb:0.1583800000):0.0650261000):0.0681558000	(((((((((1lb3_A.pdb:0.0631450000	2za7_A.pdb:0.1328030000):0.0216413000	1bg7_A.pdb:0.5884390000):0.0553887000	1r03_A.pdb:0.1047730000):0.1157370000	3e6s_A.pdb:0.2034450000):0.1942150000	2jd7_A.pdb:0.1643510000):0.0220297000	1krq_A.pdb:0.2381230000):0.0419133000	(1z6o_A.pdb:0.5294030000	1z6o_M.pdb:0.3501290000):0.1149630000):0.0417196000	1vlg_A.pdb:0.1923460000):0.0614536000	1eum_A.pdb:0.1797970000):0.1730790000):0.1812760000	1nfv_A.pdb:0.2818290000):0.0718785000	1otk_A.pdb:1.6653230000):0.0437886000):0.0245132000	((((((((1oqu_A.pdb:0.1688930000	1r2f_A.pdb:0.0843490000):0.0674763000	1uzr_A.pdb:0.0920140000):0.1276300000	1mxr_A.pdb:0.6809860000):0.1131500000	3ee4_A.pdb:0.7561150000):0.1684280000	((1jk0_A.pdb:0.6154130000	2uw2_A.pdb:0.1765710000):0.2160670000	1w68_A.pdb:0.2074850000):0.4956960000):0.1548780000	((2inc_B.pdb:0.4314740000	(2inp_C.pdb:0.6433100000	1mty_B.pdb:1.0293310000):0.0894169000):0.1501260000	(1mty_D.pdb:0.5330820000	3dhg_A.pdb:0.8090750000):0.5711360000):0.4171870000):0.3420270000	((2uw1_A.pdb:0.1083920000	2uw1_B.pdb:0.1627060000):0.1008820000	1afr_A.pdb:0.1347310000):0.3606240000):0.1293060000	1za0_A.pdb:0.4962140000):0.5942470000):0.1108690000	2vzb_A.pdb:0.6139520000):0.0888881000):0.0793340000	(2fjc_A.pdb:0.1449240000	((((1dps_A.pdb:0.1492470000	1o9r_A.pdb:0.1905150000):0.0778438000	1jts_A.pdb:0.0820180000):0.1408790000	(1tjo_A.pdb:0.0608910000	1tk6_A.pdb:0.0504360000):0.3335190000):0.0444093000	1uvh_A.pdb:0.6071880000):0.0492478000):0.0531448000):0.0268375000):0.0411885000):0.0879076000):0.0542788000	1ji4_A.pdb:0.2520860000);
(1ji5_A.pdb:0.1313360000	1jig_A.pdb:0.1096230000	(1n1q_A.pdb:0.0139670000	((((((2chp_A.pdb:0.1474040000	(((1qgh_A.pdb:0.1221870000	2ux1_A.pdb:0.0841910000):0.0483725000	1otk_A.pdb:1.1149100000):0.0502019000	1ji4_A.pdb:0.2357790000):0.0726699000):0.0412384000	((((1dps_A.pdb:0.0948400000	1jts_A.pdb:0.1307250000):0.1382110000	1o9r_A.pdb:0.0294520000):0.2035020000	(1tjo_A.pdb:0.0230430000	1tk6_A.pdb:0.0380240000):0.1410760000):0.1214700000	(2vzb_A.pdb:0.2194710000	((((((1oqu_A.pdb:0.1002040000	1r2f_A.pdb:0.0853490000):0.0570342000	1uzr_A.pdb:0.0779320000):0.2245870000	(1mxr_A.pdb:0.5432270000	((1jk0_A.pdb:0.5952370000	2uw2_A.pdb:0.2368950000):0.1432520000	1w68_A.pdb:0.2229830000):0.3183450000):0.1453590000):0.1917800000	(3ee4_A.pdb:0.4348440000	((2inc_B.pdb:0.3055980000	(2inp_C.pdb:0.7653810000	1mty_B.pdb:0.8171810000):0.0999307000):0.2590120000	(1mty_D.pdb:0.7330030000	3dhg_A.pdb:0.6886330000):0.3018610000):0.3780600000):0.1722340000):0.0568693000	((2uw1_A.pdb:0.0827310000	2uw1_B.pdb:0.1125860000):0.1241450000	1afr_A.pdb:0.1019100000):0.4070860000):0.1232880000	1za0_A.pdb:0.4949700000):0.3720820000):0.1279750000):0.0783872000):0.0265423000	1uvh_A.pdb:0.4553140000):0.0086175100	(((1bcf_A.pdb:0.0767510000	(3e1q_A.pdb:0.1154590000	(2fkz_A.pdb:0.0332350000	(1jgc_A.pdb:0.1253120000	1nfv_A.pdb:0.3124140000):0.0544613000):0.0517002000):0.0113257000):0.0986326000	(((((((1lb3_A.pdb:0.0565870000	2za7_A.pdb:0.1318640000):0.1136920000	1bg7_A.pdb:0.2049560000):0.0537274000	1r03_A.pdb:0.0430340000):0.1634140000	3e6s_A.pdb:0.2253450000):0.0841946000	2jd7_A.pdb:0.0738160000):0.0415559000	1krq_A.pdb:0.1191700000):0.0648129000	(((1z6o_A.pdb:0.5440330000	1z6o_M.pdb:0.3778120000):0.1214310000	1vlg_A.pdb:0.1081960000):0.0705099000	1eum_A.pdb:0.1671730000):0.0372765000):0.2178030000):0.1573410000	(1lko_A.pdb:0.4445030000	(1yuz_A.pdb:0.6842040000	3qhb_A.pdb:0.5307430000):0.0699756000):0.1430900000):0.0835616000):0.0088941900	2fjc_A.pdb:0.0927600000):0.0626038000	2fzf_A.pdb:0.9691480000):0.0456631000):0.0661068000);
(1ji5_A.pdb:0.1363870000	(1jig_A.pdb:0.1327090000	1n1q_A.pdb:0.0246360000):0.0519341000	((2chp_A.pdb:0.0870220000	((1ji4_A.pdb:0.1397220000	(2fjc_A.pdb:0.1031430000	1uvh_A.pdb:0.6296230000):0.0156122000):0.0267780000	(2fzf_A.pdb:1.1612180000	((((1bcf_A.pdb:0.0583820000	((3e1q_A.pdb:0.0843590000	1jgc_A.pdb:0.1554140000):0.0131492000	2fkz_A.pdb:0.0211730000):0.0209924000):0.0193742000	(((((((1lb3_A.pdb:0.0559540000	2za7_A.pdb:0.0597380000):0.0802924000	(1bg7_A.pdb:0.3713990000	1r03_A.pdb:0.1179600000):0.0470267000):0.0812435000	3e6s_A.pdb:0.2159970000):0.0642312000	(1z6o_A.pdb:0.4845340000	1z6o_M.pdb:0.2654750000):0.1225450000):0.0624660000	(2jd7_A.pdb:0.0903970000	1vlg_A.pdb:0.1642030000):0.0864459000):0.0265678000	1krq_A.pdb:0.0897580000):0.1019040000	1eum_A.pdb:0.1021890000):0.2185460000):0.1199470000	(1lko_A.pdb:0.3569890000	(1yuz_A.pdb:0.5613490000	3qhb_A.pdb:0.5248520000):0.1237890000):0.3368880000):0.1561160000	1nfv_A.pdb:0.2093790000):0.1348640000):0.0932426000):0.0754005000):0.0343350000	(((1qgh_A.pdb:0.0699380000	(2ux1_A.pdb:0.1058690000	1otk_A.pdb:1.3407210000):0.0536043000):0.1136130000	(((1dps_A.pdb:0.2215000000	1jts_A.pdb:0.1388690000):0.1175300000	1o9r_A.pdb:0.0726110000):0.1785700000	(1tjo_A.pdb:0.0681900000	1tk6_A.pdb:0.0655450000):0.2420880000):0.2047790000):0.0469027000	(2vzb_A.pdb:0.3174590000	((((((1oqu_A.pdb:0.1816040000	1r2f_A.pdb:0.1169850000):0.0684122000	1uzr_A.pdb:0.0694190000):0.3769890000	1mxr_A.pdb:0.5777700000):0.1345230000	3ee4_A.pdb:0.6792840000):0.1694310000	((1jk0_A.pdb:0.4415100000	2uw2_A.pdb:0.1910520000):0.1736400000	1w68_A.pdb:0.1908400000):0.3733380000):0.2600550000	(((2inc_B.pdb:0.3320330000	(2inp_C.pdb:0.5587140000	1mty_B.pdb:1.1539160000):0.1961490000):0.1402250000	(1mty_D.pdb:0.6022480000	3dhg_A.pdb:0.6161080000):0.6875480000):0.2751690000	(((2uw1_A.pdb:0.0706020000	2uw1_B.pdb:0.0899610000):0.1100670000	1afr_A.pdb:0.1746780000):0.2879010000	1za0_A.pdb:0.5007560000):0.1144700000):0.1093520000):0.6535650000):0.0740505000):0.0255904000):0.0655491000);
(1ji5_A.pdb:0.1452170000	(1jig_A.pdb:0.0783280000	((((2chp_A.pdb:0.0649800000	1ji4_A.pdb:0.1741880000):0.0468473000	(((1qgh_A.pdb:0.0579720000	2ux1_A.pdb:0.1685820000):0.1557790000	(((1dps_A.pdb:0.0946880000	1jts_A.pdb:0.0517600000):0.1418700000	1o9r_A.pdb:0.0745230000):0.1148300000	(1tjo_A.pdb:0.0350150000	1tk6_A.pdb:0.0545010000):0.2699790000):0.1167200000):0.0000026118	((((((2fzf_A.pdb:1.2132560000	1yuz_A.pdb:0.6414360000):0.2089270000	1lko_A.pdb:0.4502660000):0.2260060000	3qhb_A.pdb:0.5983600000):0.0460755000	(((((1bcf_A.pdb:0.0792970000	3e1q_A.pdb:0.0589210000):0.0194297000	2fkz_A.pdb:0.0194920000):0.0947935000	1jgc_A.pdb:0.1162580000):0.0412572000	1nfv_A.pdb:0.2000980000):0.2334060000	(((((((((1lb3_A.pdb:0.0165960000	2za7_A.pdb:0.2210820000):0.0745818000	1r03_A.pdb:0.1593860000):0.1065280000	(1z6o_A.pdb:0.5588780000	1z6o_M.pdb:0.5249290000):0.1928680000):0.0403992000	1bg7_A.pdb:0.1945430000):0.0511567000	1vlg_A.pdb:0.2390430000):0.1422760000	1krq_A.pdb:0.1378220000):0.0968472000	2jd7_A.pdb:0.1596890000):0.0378543000	1eum_A.pdb:0.1074120000):0.1077970000	3e6s_A.pdb:0.1878650000):0.1233070000):0.0795061000):0.0494880000	1otk_A.pdb:1.5309180000):0.1557710000	(2vzb_A.pdb:0.0851420000	((((((((1oqu_A.pdb:0.1017640000	1r2f_A.pdb:0.1052120000):0.0813130000	1uzr_A.pdb:0.0533090000):0.3486170000	1mxr_A.pdb:0.4421740000):0.1821230000	((1jk0_A.pdb:0.5065670000	2uw2_A.pdb:0.3804750000):0.1548680000	1w68_A.pdb:0.1853370000):0.3555910000):0.3472090000	3ee4_A.pdb:0.6324510000):0.1159470000	((2uw1_A.pdb:0.1042060000	2uw1_B.pdb:0.1024890000):0.1286640000	1afr_A.pdb:0.1552060000):0.4088920000):0.1021390000	((2inc_B.pdb:0.3870490000	(2inp_C.pdb:0.4740220000	1mty_B.pdb:0.8894050000):0.1608290000):0.2042960000	(1mty_D.pdb:0.5242240000	3dhg_A.pdb:0.6900880000):0.3048450000):0.4259590000):0.2117620000	1za0_A.pdb:0.5752030000):0.7181020000):0.2467420000):0.2054160000):0.0301808000):0.0000021121	1uvh_A.pdb:0.4747220000):0.0533286000	2fjc_A.pdb:0.0780730000):0.0727625000):0.0399671000	1n1q_A.pdb:0.0172470000);
(1ji5_A.pdb:0.1055670000	1jig_A.pdb:0.0654110000	(1n1q_A.pdb:0.0563030000	((((2chp_A.pdb:0.1427090000	(((1qgh_A.pdb:0.1344550000	1otk_A.pdb:1.0849440000):0.0165509000	2ux1_A.pdb:0.1333430000):0.1383040000	1ji4_A.pdb:0.1257000000):0.0495820000):0.0321686000	((((((1dps_A.pdb:0.1064480000	1jts_A.pdb:0.0987600000):0.1234410000	1o9r_A.pdb:0.1182240000):0.1477600000	(1tjo_A.pdb:0.0606390000	1tk6_A.pdb:0.0662710000):0.2453200000):0.1037980000	1uvh_A.pdb:0.4388510000):0.1291270000	(2vzb_A.pdb:0.2722310000	(((((((1oqu_A.pdb:0.0877350000	1r2f_A.pdb:0.1378660000):0.0416871000	1uzr_A.pdb:0.0841820000):0.2777110000	1mxr_A.pdb:0.4488850000):0.1898860000	((1jk0_A.pdb:0.4412070000	2uw2_A.pdb:0.2469570000):0.1420750000	1w68_A.pdb:0.1575490000):0.3767520000):0.1327340000	3ee4_A.pdb:0.6381790000):0.1246240000	(((2inc_B.pdb:0.4139560000	(2inp_C.pdb:0.6198410000	1mty_B.pdb:0.9904090000):0.1370150000):0.1657080000	(1mty_D.pdb:0.5257630000	3dhg_A.pdb:0.6209620000):0.4016410000):0.3345500000	((2uw1_A.pdb:0.0776840000	2uw1_B.pdb:0.1772560000):0.1025090000	1afr_A.pdb:0.1397010000):0.4102050000):0.1173810000):0.1638100000	1za0_A.pdb:0.4381240000):0.5800550000):0.1648840000):0.0535513000	(((1bcf_A.pdb:0.0400350000	(3e1q_A.pdb:0.0645320000	(2fkz_A.pdb:0.0477600000	(1jgc_A.pdb:0.1539860000	1nfv_A.pdb:0.4385070000):0.0708705000):0.0569514000):0.0193230000):0.2151270000	(((((((1lb3_A.pdb:0.0094280000	(2za7_A.pdb:0.0442860000	3e6s_A.pdb:0.3170090000):0.0692649000):0.0834939000	1r03_A.pdb:0.0813920000):0.0320967000	1bg7_A.pdb:0.2089510000):0.1710320000	(1z6o_A.pdb:0.6096370000	1z6o_M.pdb:0.3101770000):0.0715582000):0.0436759000	1vlg_A.pdb:0.0888240000):0.0763321000	(1krq_A.pdb:0.1318410000	2jd7_A.pdb:0.0725640000):0.0567328000):0.0466674000	1eum_A.pdb:0.1130830000):0.2049640000):0.1202300000	((1lko_A.pdb:0.3874860000	1yuz_A.pdb:0.3787780000):0.1293370000	3qhb_A.pdb:0.6550420000):0.2686920000):0.1852340000):0.0035426100):0.0440960000	2fjc_A.pdb:0.1156550000):0.0646446000	2fzf_A.pdb:0.9609430000):0.0389091000):0.0828754000);
(1ji5_A.pdb:0.2356960000	1jig_A.pdb:0.0982150000	(1n1q_A.pdb:0.0032830000	((((((((2chp_A.pdb:0.1268450000	1otk_A.pdb:1.1542760000):0.0124304000	(1tjo_A.pdb:0.0915860000	1tk6_A.pdb:0.0270030000):0.3701640000):0.0187686000	((1qgh_A.pdb:0.1829150000	2ux1_A.pdb:0.1448990000):0.0682878000	1ji4_A.pdb:0.2357740000):0.0431749000):0.0607952000	((((1dps_A.pdb:0.1174170000	1o9r_A.pdb:0.2411280000):0.1139500000	1jts_A.pdb:0.0430330000):0.2556720000	(2vzb_A.pdb:0.2302180000	((((((((1oqu_A.pdb:0.1451260000	1uzr_A.pdb:0.0962410000):0.0916897000	1r2f_A.pdb:0.0342060000):0.2886040000	1mxr_A.pdb:0.5240110000):0.1849430000	3ee4_A.pdb:0.5627370000):0.0993447000	((1jk0_A.pdb:0.5412680000	2uw2_A.pdb:0.2347400000):0.1460920000	1w68_A.pdb:0.1503170000):0.3322310000):0.3521620000	((2uw1_A.pdb:0.0913610000	2uw1_B.pdb:0.1071250000):0.1002440000	1afr_A.pdb:0.1183990000):0.3491820000):0.0500657000	1za0_A.pdb:0.5396920000):0.1567230000	((2inc_B.pdb:0.2700200000	(2inp_C.pdb:0.5545840000	1mty_B.pdb:1.1021590000):0.2211020000):0.3638340000	(1mty_D.pdb:0.6656960000	3dhg_A.pdb:0.4911300000):0.6396670000):0.2318910000):0.5251490000):0.1240750000):0.0464074000	1uvh_A.pdb:0.4588420000):0.0700968000):0.0331693000	(((1bcf_A.pdb:0.0542420000	3e1q_A.pdb:0.0698280000):0.0112309000	(2fkz_A.pdb:0.1004320000	(1jgc_A.pdb:0.2291500000	1nfv_A.pdb:0.3605910000):0.1119840000):0.0179259000):0.0848201000	((1lko_A.pdb:0.6408740000	1yuz_A.pdb:0.4761050000):0.2608360000	(((((((1lb3_A.pdb:0.0170790000	2za7_A.pdb:0.1325160000):0.0964159000	1r03_A.pdb:0.1154720000):0.0346836000	1bg7_A.pdb:0.1450510000):0.2070680000	(1krq_A.pdb:0.0953460000	(3e6s_A.pdb:0.2559110000	2jd7_A.pdb:0.0183780000):0.0960991000):0.0190791000):0.0367639000	1vlg_A.pdb:0.1193230000):0.0150178000	(1z6o_A.pdb:0.4044350000	1z6o_M.pdb:0.1940100000):0.2188410000):0.0212010000	1eum_A.pdb:0.1434240000):0.1114990000):0.1909900000):0.2181830000):0.0040536500	2fjc_A.pdb:0.1800210000):0.0101476000	3qhb_A.pdb:0.7002890000):0.0715067000	2fzf_A.pdb:1.2703910000):0.0000022509):0.0788074000);
(1ji5_A.pdb:0.3068000000	1jig_A.pdb:0.0440500000	(1n1q_A.pdb:0.0132940000	((2chp_A.pdb:0.1373000000	(((1ji4_A.pdb:0.2112150000	1uvh_A.pdb:0.5295150000):0.0000024112	2fjc_A.pdb:0.0722610000):0.0220638000	(2fzf_A.pdb:1.2817620000	(((((1bcf_A.pdb:0.0773050000	3e1q_A.pdb:0.1509700000):0.0618825000	(2fkz_A.pdb:0.0499480000	1jgc_A.pdb:0.1538580000):0.0484170000):0.0498513000	(((((((1lb3_A.pdb:0.0871700000	2za7_A.pdb:0.1163220000):0.0845308000	1bg7_A.pdb:0.4596870000):0.0507414000	1r03_A.pdb:0.0558100000):0.1014490000	3e6s_A.pdb:0.2576560000):0.1191570000	(((1z6o_A.pdb:0.5764650000	1z6o_M.pdb:0.2486650000):0.1142150000	1vlg_A.pdb:0.0722600000):0.0158229000	2jd7_A.pdb:0.1258210000):0.0254577000):0.0416109000	1krq_A.pdb:0.0993200000):0.0589053000	1eum_A.pdb:0.0702990000):0.2479560000):0.0682294000	(1lko_A.pdb:0.3397020000	(1yuz_A.pdb:0.8013990000	3qhb_A.pdb:0.3832820000):0.2133810000):0.4100720000):0.0519927000	1nfv_A.pdb:0.1809760000):0.1230630000):0.2479610000):0.0931126000):0.0331357000	((((1qgh_A.pdb:0.1085150000	2ux1_A.pdb:0.1211000000):0.0341520000	1otk_A.pdb:1.4339400000):0.0901641000	((1dps_A.pdb:0.1359310000	1jts_A.pdb:0.1547490000):0.1229450000	(1o9r_A.pdb:0.1181460000	(1tjo_A.pdb:0.1090330000	1tk6_A.pdb:0.0158380000):0.2226910000):0.1465370000):0.1416140000):0.0051267800	(2vzb_A.pdb:0.1714390000	(((((((1oqu_A.pdb:0.1742070000	1r2f_A.pdb:0.0950210000):0.0289215000	1uzr_A.pdb:0.0747910000):0.2670300000	1mxr_A.pdb:0.6400510000):0.1492230000	3ee4_A.pdb:0.5953420000):0.1721670000	((1jk0_A.pdb:0.5406250000	2uw2_A.pdb:0.2080350000):0.1222200000	1w68_A.pdb:0.2563800000):0.5662140000):0.3342970000	(((2uw1_A.pdb:0.0699000000	2uw1_B.pdb:0.1039620000):0.1114330000	1afr_A.pdb:0.1187190000):0.2729990000	1za0_A.pdb:0.6368840000):0.2248570000):0.1838480000	((2inc_B.pdb:0.4747630000	(2inp_C.pdb:0.5220820000	1mty_B.pdb:1.1232690000):0.1388920000):0.2134490000	(1mty_D.pdb:0.4254150000	3dhg_A.pdb:1.0405660000):0.2263650000):0.4191620000):0.7239670000):0.2851050000):0.0166815000):0.0927412000):0.0457376000);
(1ji5_A.pdb:0.1019140000	1jig_A.pdb:0.0635640000	(1n1q_A.pdb:0.0000030000	((2chp_A.pdb:0.1600890000	2fzf_A.pdb:0.8681940000):0.1006450000	((((1qgh_A.pdb:0.0843400000	2ux1_A.pdb:0.1459700000):0.0176520000	1otk_A.pdb:1.4355760000):0.0728786000	((((1dps_A.pdb:0.1381110000	1jts_A.pdb:0.0900740000):0.1664160000	1o9r_A.pdb:0.1205260000):0.1449260000	(1tjo_A.pdb:0.1332190000	1tk6_A.pdb:0.0000020000):0.1835120000):0.0574585000	(2vzb_A.pdb:0.3953330000	((((((((1oqu_A.pdb:0.1379110000	1r2f_A.pdb:0.1101460000):0.0948711000	1uzr_A.pdb:0.0157450000):0.2376860000	3ee4_A.pdb:0.7932490000):0.0646492000	1mxr_A.pdb:0.5057800000):0.0833717000	((1jk0_A.pdb:0.4194980000	2uw2_A.pdb:0.2429060000):0.1369510000	1w68_A.pdb:0.1403870000):0.5730820000):0.2972470000	((2inc_B.pdb:0.5614200000	(2inp_C.pdb:0.8392900000	1mty_B.pdb:0.9322330000):0.1199050000):0.1202030000	(1mty_D.pdb:0.4933480000	3dhg_A.pdb:0.7726980000):0.4331220000):0.4179130000):0.1451440000	((2uw1_A.pdb:0.0917470000	2uw1_B.pdb:0.1681180000):0.1488800000	1afr_A.pdb:0.1265180000):0.3941170000):0.2141030000	1za0_A.pdb:0.5710790000):0.3514460000):0.0925400000):0.0569189000):0.0839358000	((1ji4_A.pdb:0.2409770000	(2fjc_A.pdb:0.0755530000	1uvh_A.pdb:0.5139310000):0.0227867000):0.0255735000	((1bcf_A.pdb:0.0380470000	((3e1q_A.pdb:0.0489180000	2fkz_A.pdb:0.0692070000):0.0431884000	(1jgc_A.pdb:0.1805700000	1nfv_A.pdb:0.3568300000):0.1479460000):0.0568089000):0.1807310000	((1lko_A.pdb:0.1988330000	(1yuz_A.pdb:0.6619080000	3qhb_A.pdb:0.6944010000):0.0790390000):0.2381260000	((((((((1lb3_A.pdb:0.0826530000	2za7_A.pdb:0.1185290000):0.1183910000	1bg7_A.pdb:0.2467990000):0.1452880000	1r03_A.pdb:0.0100630000):0.1280930000	3e6s_A.pdb:0.2398990000):0.0948476000	(1eum_A.pdb:0.2104490000	1krq_A.pdb:0.1444400000):0.0994169000):0.0483888000	2jd7_A.pdb:0.1521080000):0.0215539000	(1z6o_A.pdb:0.7152230000	1z6o_M.pdb:0.2958770000):0.1584990000):0.0332186000	1vlg_A.pdb:0.1260730000):0.1987940000):0.0935117000):0.1522600000):0.0596395000):0.0478127000):0.0599706000):0.0299317000);
(1ji5_A.pdb:0.2639700000	1jig_A.pdb:0.0697840000	(1n1q_A.pdb:0.0246460000	(((((2chp_A.pdb:0.1179970000	(((1qgh_A.pdb:0.1427810000	2ux1_A.pdb:0.0999690000):0.0896066000	1otk_A.pdb:1.2625550000):0.0555353000	1ji4_A.pdb:0.1727210000):0.0878506000):0.0365492000	((((1dps_A.pdb:0.0423080000	(1o9r_A.pdb:0.0462330000	(1tjo_A.pdb:0.0947600000	1tk6_A.pdb:0.0318540000):0.3364800000):0.2741190000):0.1428420000	1jts_A.pdb:0.0736900000):0.1833790000	(2vzb_A.pdb:0.1918040000	((((((((1oqu_A.pdb:0.1271890000	1r2f_A.pdb:0.1570800000):0.1038060000	1uzr_A.pdb:0.0413980000):0.2994140000	3ee4_A.pdb:0.8355130000):0.0578356000	1mxr_A.pdb:0.4645660000):0.1730780000	((1jk0_A.pdb:0.5337950000	2uw2_A.pdb:0.2033330000):0.2846050000	1w68_A.pdb:0.1309300000):0.3604780000):0.2048740000	((2inc_B.pdb:0.4954950000	(2inp_C.pdb:0.6198440000	1mty_B.pdb:0.8503250000):0.3034320000):0.2937790000	(1mty_D.pdb:0.6017220000	3dhg_A.pdb:0.7640380000):0.2333450000):0.5173950000):0.2081400000	((2uw1_A.pdb:0.1096300000	2uw1_B.pdb:0.0854140000):0.1099450000	1afr_A.pdb:0.1083720000):0.4168830000):0.2004690000	1za0_A.pdb:0.4326450000):0.4447900000):0.2147720000):0.0593824000	1uvh_A.pdb:0.4054460000):0.0738983000):0.0119082000	((((1bcf_A.pdb:0.0464020000	3e1q_A.pdb:0.1208880000):0.0074430800	(2fkz_A.pdb:0.0431280000	(1jgc_A.pdb:0.1535570000	1nfv_A.pdb:0.4557240000):0.0143770000):0.0750883000):0.1595860000	((((((((1lb3_A.pdb:0.0323400000	2za7_A.pdb:0.0671510000):0.1099210000	1bg7_A.pdb:0.2006970000):0.0552599000	1r03_A.pdb:0.0364400000):0.1405130000	3e6s_A.pdb:0.2357790000):0.1823440000	2jd7_A.pdb:0.0808250000):0.0308028000	1krq_A.pdb:0.1456170000):0.0621363000	1eum_A.pdb:0.1438670000):0.0684274000	((1z6o_A.pdb:0.6940080000	1z6o_M.pdb:0.1930470000):0.1635210000	1vlg_A.pdb:0.0843070000):0.0483535000):0.2733040000):0.0734582000	((1lko_A.pdb:0.3970490000	3qhb_A.pdb:0.7120130000):0.3015110000	1yuz_A.pdb:0.5495360000):0.2722690000):0.2112380000):0.0290633000	2fjc_A.pdb:0.0974100000):0.0458446000	2fzf_A.pdb:1.2993420000):0.0281044000):0.1205650000);
(1ji5_A.pdb:0.1694980000	1jig_A.pdb:0.0616400000	(1n1q_A.pdb:0.0464990000	(((2chp_A.pdb:0.1454780000	((((1qgh_A.pdb:0.2597280000	2ux1_A.pdb:0.1216810000):0.1216150000	((((2fzf_A.pdb:0.6815660000	(((((((((1lb3_A.pdb:0.0626610000	2za7_A.pdb:0.1074870000):0.0950261000	1bg7_A.pdb:0.3032440000):0.0875411000	1r03_A.pdb:0.0805220000):0.2473700000	3e6s_A.pdb:0.1836120000):0.0715371000	1eum_A.pdb:0.1202700000):0.0682918000	1krq_A.pdb:0.0868720000):0.0219805000	2jd7_A.pdb:0.0994650000):0.0634567000	(1z6o_A.pdb:0.5372340000	1z6o_M.pdb:0.3743600000):0.1554210000):0.0514139000	1vlg_A.pdb:0.0687780000):0.0223804000):0.2477460000	((1bcf_A.pdb:0.0645070000	3e1q_A.pdb:0.0849890000):0.0188369000	(2fkz_A.pdb:0.0669480000	1jgc_A.pdb:0.2302640000):0.0370262000):0.1320650000):0.0945838000	1nfv_A.pdb:0.3362240000):0.2076670000	(((1lko_A.pdb:0.2922630000	1yuz_A.pdb:0.4353550000):0.1713930000	3qhb_A.pdb:0.4339130000):0.0757859000	(1otk_A.pdb:0.9849310000	(((((((1oqu_A.pdb:0.0990240000	1r2f_A.pdb:0.1246780000):0.0625491000	1uzr_A.pdb:0.0275690000):0.1665180000	1mxr_A.pdb:0.5387220000):0.1512550000	3ee4_A.pdb:0.5462270000):0.2434300000	((1jk0_A.pdb:0.4561890000	2uw2_A.pdb:0.2594510000):0.1322000000	1w68_A.pdb:0.1434680000):0.1756440000):0.3407070000	(((2uw1_A.pdb:0.1123150000	2uw1_B.pdb:0.1487020000):0.0691054000	1afr_A.pdb:0.1012990000):0.1930490000	1za0_A.pdb:0.7446280000):0.1376860000):0.1545990000	((2inc_B.pdb:0.4807950000	(2inp_C.pdb:0.4978990000	1mty_B.pdb:0.9181670000):0.1263840000):0.2655560000	(1mty_D.pdb:0.4246500000	3dhg_A.pdb:0.6395100000):0.5210580000):0.3167740000):0.2511450000):0.1942990000):0.0380493000):0.1600020000):0.0762606000	2vzb_A.pdb:0.3365330000):0.0371697000	(((1dps_A.pdb:0.1468730000	1jts_A.pdb:0.0833780000):0.1305760000	1o9r_A.pdb:0.0673100000):0.1208920000	(1uvh_A.pdb:0.5483060000	(1tjo_A.pdb:0.0880440000	1tk6_A.pdb:0.0467950000):0.2012080000):0.0055241900):0.1210270000):0.0219290000):0.0507805000	2fjc_A.pdb:0.0691790000):0.0453881000	1ji4_A.pdb:0.2022060000):0.0368617000):0.0395821000);
(1ji5_A.pdb:0.1683520000	1jig_A.pdb:0.0390270000	(1n1q_A.pdb:0.0478930000	(((2chp_A.pdb:0.1710710000	(((1qgh_A.pdb:0.1096610000	2ux1_A.pdb:0.0561670000):0.1369430000	1ji4_A.pdb:0.1344220000):0.0951742000	1otk_A.pdb:1.2557850000):0.0000027983):0.0118744000	(((((1dps_A.pdb:0.1922340000	1jts_A.pdb:0.1494040000):0.0510963000	1o9r_A.pdb:0.2026110000):0.1973730000	(1tjo_A.pdb:0.0495700000	1tk6_A.pdb:0.1102340000):0.2639080000):0.1349930000	1uvh_A.pdb:0.5170950000):0.1054580000	((2vzb_A.pdb:0.3053260000	(((((((1oqu_A.pdb:0.2054720000	1r2f_A.pdb:0.1209040000):0.0610950000	1uzr_A.pdb:0.0262210000):0.2881960000	1mxr_A.pdb:0.5532040000):0.1337040000	(3ee4_A.pdb:0.7166400000	((1jk0_A.pdb:0.4617810000	2uw2_A.pdb:0.2727560000):0.2009790000	1w68_A.pdb:0.2863190000):0.3071460000):0.1225410000):0.0751924000	((2inc_B.pdb:0.5005530000	(2inp_C.pdb:0.4922580000	1mty_B.pdb:1.1129690000):0.2153560000):0.2760860000	(1mty_D.pdb:0.8083850000	3dhg_A.pdb:0.5698420000):0.1672860000):0.5204690000):0.1416750000	((2uw1_A.pdb:0.0953860000	2uw1_B.pdb:0.1338880000):0.0955949000	1afr_A.pdb:0.0903260000):0.4594800000):0.2637850000	1za0_A.pdb:0.4370880000):0.6060880000):0.2038330000	(((1bcf_A.pdb:0.0550970000	((3e1q_A.pdb:0.0584550000	(1jgc_A.pdb:0.1646520000	1nfv_A.pdb:0.3582860000):0.0424681000):0.0236213000	2fkz_A.pdb:0.0509080000):0.0145102000):0.1919330000	(((((1lb3_A.pdb:0.0718490000	2za7_A.pdb:0.0990720000):0.1145240000	1r03_A.pdb:0.0342260000):0.0376634000	1bg7_A.pdb:0.1995700000):0.0741435000	(1z6o_A.pdb:0.5064240000	1z6o_M.pdb:0.3280780000):0.1097350000):0.0553253000	((((1eum_A.pdb:0.1228300000	3e6s_A.pdb:0.2712210000):0.0282165000	2jd7_A.pdb:0.1588670000):0.0456733000	1krq_A.pdb:0.1264280000):0.0624383000	1vlg_A.pdb:0.1660490000):0.0663478000):0.1441110000):0.0779764000	(1lko_A.pdb:0.4008860000	(1yuz_A.pdb:0.7018670000	3qhb_A.pdb:0.4639380000):0.2005580000):0.1692910000):0.1684300000):0.0617588000):0.0064174900):0.0186810000	(2fjc_A.pdb:0.0495110000	2fzf_A.pdb:1.1045410000):0.0813734000):0.0915765000):0.1019880000);
(1ji5_A.pdb:0.1491440000	1jig_A.pdb:0.1084960000	(1n1q_A.pdb:0.0362970000	((2chp_A.pdb:0.1319620000	((((1qgh_A.pdb:0.0881740000	(2ux1_A.pdb:0.0234770000	1otk_A.pdb:1.1334650000):0.0220813000):0.0246552000	(2vzb_A.pdb:0.4115830000	(((((((1oqu_A.pdb:0.1607260000	1r2f_A.pdb:0.1004560000):0.0695430000	1uzr_A.pdb:0.0701400000):0.1834880000	1mxr_A.pdb:0.4568480000):0.1493920000	3ee4_A.pdb:0.5146590000):0.0969902000	((1jk0_A.pdb:0.4451430000	2uw2_A.pdb:0.2686480000):0.2047180000	1w68_A.pdb:0.1770640000):0.3329890000):0.1797650000	(2inc_B.pdb:0.4916610000	(2inp_C.pdb:0.7637340000	(1mty_B.pdb:0.6791410000	(1mty_D.pdb:0.5047200000	3dhg_A.pdb:0.7462040000):0.2753040000):0.1112240000):0.0574901000):0.4551780000):0.1283420000	(((2uw1_A.pdb:0.1015780000	2uw1_B.pdb:0.0775660000):0.1559070000	1afr_A.pdb:0.0865000000):0.4622160000	1za0_A.pdb:0.5887290000):0.0203124000):0.5739230000):0.1025330000):0.0110089000	((1dps_A.pdb:0.1588540000	1jts_A.pdb:0.0244530000):0.2243440000	(1o9r_A.pdb:0.1586250000	(1tjo_A.pdb:0.0653180000	1tk6_A.pdb:0.0323610000):0.1762620000):0.1348830000):0.0813947000):0.0334174000	((1ji4_A.pdb:0.1613190000	(2fjc_A.pdb:0.0735570000	1uvh_A.pdb:0.4260010000):0.0036817900):0.0365845000	(((1bcf_A.pdb:0.0778960000	(3e1q_A.pdb:0.0689430000	(2fkz_A.pdb:0.0467470000	(1jgc_A.pdb:0.0753210000	1nfv_A.pdb:0.2988650000):0.0537819000):0.0150515000):0.0385178000):0.1070700000	((((1lb3_A.pdb:0.0196690000	(2za7_A.pdb:0.0416660000	3e6s_A.pdb:0.2454080000):0.1099990000):0.1288050000	1r03_A.pdb:0.0749000000):0.0712919000	1bg7_A.pdb:0.1866710000):0.2559130000	((((1z6o_A.pdb:0.5176590000	1z6o_M.pdb:0.3530880000):0.1565340000	1vlg_A.pdb:0.0483260000):0.0535259000	1eum_A.pdb:0.1686030000):0.0757827000	(1krq_A.pdb:0.0618900000	2jd7_A.pdb:0.0947120000):0.0625895000):0.0532921000):0.0862616000):0.1337500000	(1lko_A.pdb:0.5220080000	(1yuz_A.pdb:0.6179370000	3qhb_A.pdb:0.6269370000):0.1092150000):0.3010390000):0.1246520000):0.0117847000):0.0652033000):0.0381971000	2fzf_A.pdb:1.1662980000):0.0000024017):0.0284325000);
(1ji5_A.pdb:0.0839970000	1jig_A.pdb:0.1326090000	(1n1q_A.pdb:0.0000030000	((2chp_A.pdb:0.0252120000	2fzf_A.pdb:1.1418620000):0.0925266000	((((1qgh_A.pdb:0.0726260000	(2ux1_A.pdb:0.0893510000	1otk_A.pdb:1.1469890000):0.0367288000):0.2094680000	(2vzb_A.pdb:0.1652510000	((((((((1oqu_A.pdb:0.1743460000	1r2f_A.pdb:0.1101260000):0.0966024000	1uzr_A.pdb:0.0504390000):0.2420130000	1mxr_A.pdb:0.5345090000):0.2024460000	3ee4_A.pdb:0.7848030000):0.2292960000	((1jk0_A.pdb:0.4253230000	2uw2_A.pdb:0.3660580000):0.1350900000	1w68_A.pdb:0.2397450000):0.2789260000):0.1376580000	((2inc_B.pdb:0.5581870000	(1mty_D.pdb:0.6882020000	3dhg_A.pdb:0.6041760000):0.4103360000):0.0623766000	(2inp_C.pdb:0.4157700000	1mty_B.pdb:1.0747970000):0.1251200000):0.4695660000):0.2903330000	((2uw1_A.pdb:0.1429030000	2uw1_B.pdb:0.1439140000):0.0790128000	1afr_A.pdb:0.0908960000):0.5068590000):0.1957030000	1za0_A.pdb:0.5815830000):0.4726960000):0.2545640000):0.0101124000	(((1dps_A.pdb:0.1299530000	1jts_A.pdb:0.0527850000):0.1107010000	1o9r_A.pdb:0.1054680000):0.1978370000	(1tjo_A.pdb:0.0533020000	1tk6_A.pdb:0.0407020000):0.1856500000):0.0708959000):0.0760632000	(((1ji4_A.pdb:0.1654250000	2fjc_A.pdb:0.0597120000):0.0265879000	1uvh_A.pdb:0.4870720000):0.0527851000	(((((1bcf_A.pdb:0.0903170000	3e1q_A.pdb:0.0721330000):0.0346674000	(1jgc_A.pdb:0.1680830000	1nfv_A.pdb:0.3256330000):0.0448317000):0.0150061000	2fkz_A.pdb:0.0527700000):0.1521550000	((((((1lb3_A.pdb:0.0319220000	2za7_A.pdb:0.1243180000):0.0749828000	1bg7_A.pdb:0.3683200000):0.1184060000	1r03_A.pdb:0.0599960000):0.1197050000	3e6s_A.pdb:0.2063760000):0.0712069000	1eum_A.pdb:0.1781430000):0.0566721000	((1z6o_A.pdb:0.4193950000	1z6o_M.pdb:0.4397780000):0.1624890000	((1krq_A.pdb:0.1283970000	2jd7_A.pdb:0.0930620000):0.0576718000	1vlg_A.pdb:0.1256190000):0.0348896000):0.0147034000):0.1339950000):0.2124840000	(1lko_A.pdb:0.5631930000	(1yuz_A.pdb:0.5008170000	3qhb_A.pdb:0.5973960000):0.2820750000):0.1675800000):0.1726700000):0.0000020204):0.0369866000):0.0820698000):0.0686053000);
(1ji5_A.pdb:0.1035650000	1jig_A.pdb:0.0325860000	(1n1q_A.pdb:0.0056360000	((2chp_A.pdb:0.1208280000	((((1dps_A.pdb:0.1115110000	1jts_A.pdb:0.1214550000):0.1356770000	1o9r_A.pdb:0.1154540000):0.1953600000	(1tjo_A.pdb:0.0667790000	1tk6_A.pdb:0.0375550000):0.1715630000):0.2013150000	1uvh_A.pdb:0.3190160000):0.0512331000):0.0178358000	((((1qgh_A.pdb:0.0907040000	2ux1_A.pdb:0.1487560000):0.1309770000	((((2fzf_A.pdb:0.7693080000	1yuz_A.pdb:0.5773510000):0.0073429400	(((((((1oqu_A.pdb:0.1489670000	1r2f_A.pdb:0.1151160000):0.1085020000	1uzr_A.pdb:0.0000030000):0.3829550000	1mxr_A.pdb:0.6038270000):0.1668760000	3ee4_A.pdb:0.6415760000):0.1232690000	(((1jk0_A.pdb:0.4166750000	2uw2_A.pdb:0.2881070000):0.1964900000	1w68_A.pdb:0.1081710000):0.2257910000	((2inc_B.pdb:0.4777020000	(2inp_C.pdb:0.5953190000	1mty_B.pdb:0.9023300000):0.2873040000):0.3222070000	(1mty_D.pdb:0.6523690000	3dhg_A.pdb:0.5315100000):0.3304630000):0.4918240000):0.2873190000):0.2228140000	((2uw1_A.pdb:0.1267710000	2uw1_B.pdb:0.1256570000):0.1694970000	1afr_A.pdb:0.1590480000):0.2844230000):0.1900900000	1za0_A.pdb:0.6501990000):0.4610470000):0.2337010000	((((((1bcf_A.pdb:0.0476020000	3e1q_A.pdb:0.0748110000):0.0542931000	2fkz_A.pdb:0.0767480000):0.0371515000	1jgc_A.pdb:0.1007850000):0.1050120000	(((((((((1lb3_A.pdb:0.0589440000	2za7_A.pdb:0.0865000000):0.0876786000	1bg7_A.pdb:0.3238250000):0.0380016000	1r03_A.pdb:0.0681860000):0.0807147000	(1z6o_A.pdb:0.7580660000	1z6o_M.pdb:0.2462690000):0.2721080000):0.0747751000	3e6s_A.pdb:0.2079950000):0.0775979000	2jd7_A.pdb:0.0535230000):0.0631871000	1krq_A.pdb:0.0875490000):0.0543439000	1vlg_A.pdb:0.2103310000):0.0455905000	1eum_A.pdb:0.2144250000):0.0939202000):0.0715977000	(1lko_A.pdb:0.4518010000	3qhb_A.pdb:0.5368710000):0.2455750000):0.0556596000	(1nfv_A.pdb:0.2006790000	1otk_A.pdb:1.1164380000):0.0904687000):0.0698660000):0.0986702000	2vzb_A.pdb:0.3461060000):0.0000020273):0.0470167000	2fjc_A.pdb:0.1095550000):0.0111772000	1ji4_A.pdb:0.1849500000):0.0525828000):0.0525719000):0.0944992000);
(1ji5_A.pdb:0.3046280000	1jig_A.pdb:0.0509240000	(1n1q_A.pdb:0.0264180000	(2chp_A.pdb:0.0909300000	((((1qgh_A.pdb:0.1223600000	2ux1_A.pdb:0.1590160000):0.1070110000	2vzb_A.pdb:0.2588940000):0.0104805000	(((1dps_A.pdb:0.1797730000	1jts_A.pdb:0.1046230000):0.1207070000	1o9r_A.pdb:0.0101140000):0.1872250000	(1tjo_A.pdb:0.0949530000	1tk6_A.pdb:0.0435380000):0.1388680000):0.1324050000):0.0400414000	(((1ji4_A.pdb:0.1970450000	2fjc_A.pdb:0.0753160000):0.0000025613	1uvh_A.pdb:0.4937080000):0.1006570000	((((((2fzf_A.pdb:0.9231970000	1yuz_A.pdb:0.3501260000):0.2403520000	1lko_A.pdb:0.3324160000):0.2547630000	((((1bcf_A.pdb:0.0467430000	3e1q_A.pdb:0.0460030000):0.0602616000	2fkz_A.pdb:0.0572120000):0.0184301000	(((((1lb3_A.pdb:0.0319400000	2za7_A.pdb:0.0861740000):0.0806644000	1bg7_A.pdb:0.3176310000):0.0762597000	1r03_A.pdb:0.0908820000):0.1182840000	3e6s_A.pdb:0.1832030000):0.0295386000	((((1z6o_A.pdb:0.5652560000	1z6o_M.pdb:0.2427860000):0.1871870000	(2jd7_A.pdb:0.0764500000	1vlg_A.pdb:0.1236700000):0.0193835000):0.0232505000	1krq_A.pdb:0.0501300000):0.0793826000	1eum_A.pdb:0.0548710000):0.1061320000):0.1802300000):0.0389931000	1jgc_A.pdb:0.1044930000):0.1532850000):0.0436787000	1nfv_A.pdb:0.2136290000):0.1053330000	3qhb_A.pdb:0.6477270000):0.0939127000	(1otk_A.pdb:1.2610950000	((((((((1oqu_A.pdb:0.1620920000	1r2f_A.pdb:0.1340730000):0.0451733000	1uzr_A.pdb:0.1391360000):0.2005010000	1mxr_A.pdb:0.5602380000):0.1431360000	3ee4_A.pdb:0.7280220000):0.1500950000	((1jk0_A.pdb:0.5947110000	2uw2_A.pdb:0.1768610000):0.2688210000	1w68_A.pdb:0.1369870000):0.2988270000):0.2776920000	((2uw1_A.pdb:0.0949300000	2uw1_B.pdb:0.0845750000):0.1216730000	1afr_A.pdb:0.1196750000):0.3765130000):0.0541149000	((2inc_B.pdb:0.3449590000	(2inp_C.pdb:0.5020050000	1mty_B.pdb:0.9853930000):0.2175810000):0.2151410000	(1mty_D.pdb:0.7552300000	3dhg_A.pdb:0.6108870000):0.3267170000):0.2606840000):0.0826260000	1za0_A.pdb:0.6637780000):0.4322970000):0.3918850000):0.1450800000):0.0986298000):0.0594947000):0.0882717000):0.0941683000);
(1ji5_A.pdb:0.2248110000	1jig_A.pdb:0.1114550000	(1n1q_A.pdb:0.0311410000	((2chp_A.pdb:0.0902570000	((1ji4_A.pdb:0.1977540000	(2fjc_A.pdb:0.0651640000	1uvh_A.pdb:0.6855900000):0.0115831000):0.0282365000	(2fzf_A.pdb:1.5174140000	((((((1bcf_A.pdb:0.0808680000	3e1q_A.pdb:0.1124140000):0.0688057000	2fkz_A.pdb:0.0639250000):0.0964067000	1jgc_A.pdb:0.1637730000):0.0825100000	((((((((1lb3_A.pdb:0.0262690000	2za7_A.pdb:0.1118210000):0.0482452000	1bg7_A.pdb:0.3180920000):0.0421433000	1r03_A.pdb:0.0872130000):0.1962510000	3e6s_A.pdb:0.1673990000):0.0764901000	2jd7_A.pdb:0.1371950000):0.0569310000	1krq_A.pdb:0.0978990000):0.0956328000	((1z6o_A.pdb:0.6328070000	1z6o_M.pdb:0.3746210000):0.1215460000	1vlg_A.pdb:0.0859310000):0.0360900000):0.0822904000	1eum_A.pdb:0.0543030000):0.1606410000):0.1063490000	(1lko_A.pdb:0.2958290000	(1yuz_A.pdb:0.7092620000	3qhb_A.pdb:0.5482710000):0.1415290000):0.4381470000):0.0608025000	1nfv_A.pdb:0.3213210000):0.1469150000):0.1195450000):0.0463947000):0.0297513000	((((1qgh_A.pdb:0.1393370000	2ux1_A.pdb:0.2325290000):0.0380500000	1otk_A.pdb:1.1884660000):0.0666066000	(2vzb_A.pdb:0.1579080000	(((((((1oqu_A.pdb:0.1557530000	1r2f_A.pdb:0.1617460000):0.0737835000	1uzr_A.pdb:0.0413600000):0.2995980000	1mxr_A.pdb:0.5520610000):0.2171370000	((1jk0_A.pdb:0.3762010000	2uw2_A.pdb:0.3739620000):0.1238250000	1w68_A.pdb:0.2279470000):0.3596690000):0.2180130000	(3ee4_A.pdb:0.7344940000	((2inc_B.pdb:0.5579520000	(2inp_C.pdb:0.5305110000	1mty_B.pdb:1.1630050000):0.2329550000):0.3609540000	(1mty_D.pdb:0.6107500000	3dhg_A.pdb:0.6891940000):0.3482330000):0.4043190000):0.1423610000):0.1436960000	((2uw1_A.pdb:0.1245280000	2uw1_B.pdb:0.1690660000):0.1399890000	1afr_A.pdb:0.1050030000):0.5806510000):0.2725540000	1za0_A.pdb:0.6108670000):0.6798000000):0.3150160000):0.0092050700	(((1dps_A.pdb:0.1594970000	1jts_A.pdb:0.1602600000):0.1499030000	1o9r_A.pdb:0.0769460000):0.2331870000	(1tjo_A.pdb:0.1014550000	1tk6_A.pdb:0.0000020000):0.1761850000):0.1739860000):0.0110580000):0.0848274000):0.1279090000);
(1ji5_A.pdb:0.1812230000	1jig_A.pdb:0.0331760000	(1n1q_A.pdb:0.0417220000	(((((2chp_A.pdb:0.1162570000	(((((1dps_A.pdb:0.1250400000	1o9r_A.pdb:0.2035570000):0.0734985000	1jts_A.pdb:0.0392010000):0.2406150000	1uvh_A.pdb:0.3982280000):0.0425015000	(2vzb_A.pdb:0.1992520000	((((((((1oqu_A.pdb:0.1455980000	1uzr_A.pdb:0.0919200000):0.0702632000	1r2f_A.pdb:0.0873920000):0.2456910000	1mxr_A.pdb:0.5282560000):0.1603860000	((1jk0_A.pdb:0.4670390000	2uw2_A.pdb:0.2861500000):0.2103920000	1w68_A.pdb:0.1504860000):0.4007830000):0.1038280000	3ee4_A.pdb:0.8004580000):0.0807991000	((2uw1_A.pdb:0.0866890000	2uw1_B.pdb:0.1215800000):0.1332370000	1afr_A.pdb:0.0822440000):0.4249560000):0.0783420000	((2inc_B.pdb:0.5633830000	(2inp_C.pdb:0.6781020000	1mty_B.pdb:0.7633200000):0.1159830000):0.0593274000	(1mty_D.pdb:0.5797860000	3dhg_A.pdb:0.6226950000):0.5072640000):0.3726750000):0.2082830000	1za0_A.pdb:0.5332130000):0.3340840000):0.1649230000):0.1546820000	(1tjo_A.pdb:0.0785090000	1tk6_A.pdb:0.0345160000):0.1747480000):0.0839524000):0.0158908000	(((1qgh_A.pdb:0.1010920000	2ux1_A.pdb:0.1409110000):0.0522819000	1otk_A.pdb:1.2771250000):0.0963524000	1ji4_A.pdb:0.1953280000):0.0872591000):0.0496177000	(((1bcf_A.pdb:0.0734440000	(3e1q_A.pdb:0.0551100000	(2fkz_A.pdb:0.0451130000	(1jgc_A.pdb:0.1219550000	1nfv_A.pdb:0.2704360000):0.1054710000):0.0549370000):0.0458992000):0.1125330000	(((((((1lb3_A.pdb:0.0224590000	(2za7_A.pdb:0.0050960000	3e6s_A.pdb:0.3287680000):0.1153300000):0.1265000000	1r03_A.pdb:0.0845980000):0.0262391000	1bg7_A.pdb:0.2232310000):0.1361110000	(1krq_A.pdb:0.1233330000	2jd7_A.pdb:0.1452360000):0.0235476000):0.0160401000	(1z6o_A.pdb:0.5794360000	1z6o_M.pdb:0.2339430000):0.1691410000):0.0204795000	1vlg_A.pdb:0.1045400000):0.0421747000	1eum_A.pdb:0.1732810000):0.1064760000):0.1813010000	(1lko_A.pdb:0.4735870000	(1yuz_A.pdb:0.5338590000	3qhb_A.pdb:0.6382270000):0.2080750000):0.0911279000):0.2225960000):0.0200199000	2fjc_A.pdb:0.1340170000):0.0437762000	2fzf_A.pdb:0.8957610000):0.0227436000):0.0606766000);
(1ji5_A.pdb:0.2359830000	1jig_A.pdb:0.0854740000	(1n1q_A.pdb:0.0372790000	((((2chp_A.pdb:0.2543590000	(((1qgh_A.pdb:0.1678300000	2ux1_A.pdb:0.2857140000):0.0227000000	1otk_A.pdb:1.2235150000):0.1039960000	1ji4_A.pdb:0.2077070000):0.0769400000):0.0296340000	((((1dps_A.pdb:0.2221000000	1jts_A.pdb:0.1200690000):0.0847105000	1o9r_A.pdb:0.1818240000):0.2164740000	(1tjo_A.pdb:0.0152390000	1tk6_A.pdb:0.0691270000):0.1941950000):0.1392200000	((1uvh_A.pdb:0.5007580000	2vzb_A.pdb:0.5811230000):0.0706467000	(((1bcf_A.pdb:0.0983940000	((3e1q_A.pdb:0.0745050000	2fkz_A.pdb:0.0733200000):0.0373509000	(1jgc_A.pdb:0.1971290000	1nfv_A.pdb:0.2510680000):0.0665103000):0.0780859000):0.1333940000	((((((1lb3_A.pdb:0.0270570000	2za7_A.pdb:0.0994220000):0.0923631000	1bg7_A.pdb:0.2817340000):0.1234650000	1r03_A.pdb:0.0487210000):0.1822570000	3e6s_A.pdb:0.3244210000):0.0466440000	(1krq_A.pdb:0.1712210000	2jd7_A.pdb:0.1404810000):0.0442593000):0.0542397000	(((1z6o_A.pdb:0.5736320000	1z6o_M.pdb:0.2177450000):0.1689330000	1vlg_A.pdb:0.1256800000):0.1074590000	1eum_A.pdb:0.1128880000):0.0298394000):0.1714550000):0.1558150000	(((1lko_A.pdb:0.3524800000	1yuz_A.pdb:0.7287390000):0.3332900000	3qhb_A.pdb:0.5174650000):0.1624190000	((((((((1oqu_A.pdb:0.1686080000	1r2f_A.pdb:0.1345050000):0.0463841000	1uzr_A.pdb:0.0886370000):0.3355120000	1mxr_A.pdb:0.6834410000):0.2254980000	3ee4_A.pdb:0.7327300000):0.1186360000	((1jk0_A.pdb:0.4702670000	2uw2_A.pdb:0.2451110000):0.2100370000	1w68_A.pdb:0.1681270000):0.4240670000):0.1282770000	((2inc_B.pdb:0.3034780000	(2inp_C.pdb:0.5734740000	1mty_B.pdb:0.8427710000):0.1600520000):0.4474850000	(1mty_D.pdb:0.6950740000	3dhg_A.pdb:0.7349370000):0.3484070000):0.3135420000):0.0578473000	((2uw1_A.pdb:0.1392430000	2uw1_B.pdb:0.1396670000):0.0904593000	1afr_A.pdb:0.1765080000):0.4346820000):0.0908113000	1za0_A.pdb:0.6236680000):0.6184000000):0.1261130000):0.1636630000):0.0000022886):0.0139098000):0.0510771000	2fjc_A.pdb:0.1801260000):0.0311785000	2fzf_A.pdb:1.4959830000):0.0517957000):0.0711721000);
(1ji5_A.pdb:0.2077990000	1jig_A.pdb:0.0996430000	(1n1q_A.pdb:0.0140130000	(((2chp_A.pdb:0.0929440000	(((2fzf_A.pdb:0.9664860000	(((1bcf_A.pdb:0.0523200000	3e1q_A.pdb:0.1369770000):0.0106777000	(2fkz_A.pdb:0.0448300000	1jgc_A.pdb:0.1814050000):0.0383569000):0.1050410000	((((((1lb3_A.pdb:0.0290000000	(2za7_A.pdb:0.0288210000	3e6s_A.pdb:0.3257360000):0.0951116000):0.0845054000	1r03_A.pdb:0.0418420000):0.1022350000	1bg7_A.pdb:0.2655130000):0.1734350000	(1krq_A.pdb:0.1115760000	2jd7_A.pdb:0.1256590000):0.0435030000):0.0543902000	((1z6o_A.pdb:0.5756840000	1z6o_M.pdb:0.3225120000):0.1771830000	1vlg_A.pdb:0.0837660000):0.0000027437):0.0996172000	1eum_A.pdb:0.1738970000):0.1750970000):0.0443763000):0.0291177000	1nfv_A.pdb:0.2848640000):0.0587469000	(1lko_A.pdb:0.3939030000	(1yuz_A.pdb:0.5012880000	3qhb_A.pdb:0.7403910000):0.1955930000):0.1875630000):0.1147010000):0.0111337000	((1ji4_A.pdb:0.2258070000	2fjc_A.pdb:0.0762430000):0.0591857000	1uvh_A.pdb:0.5955350000):0.0386002000):0.0310483000	(((1qgh_A.pdb:0.1246240000	(2ux1_A.pdb:0.0846100000	1otk_A.pdb:1.4940530000):0.0652826000):0.0739313000	(2vzb_A.pdb:0.3612580000	((((((((1oqu_A.pdb:0.1454450000	1r2f_A.pdb:0.1827780000):0.0383612000	1uzr_A.pdb:0.0763310000):0.2187760000	1mxr_A.pdb:0.6516350000):0.1832550000	3ee4_A.pdb:0.5907650000):0.1292180000	((1jk0_A.pdb:0.4458910000	2uw2_A.pdb:0.2377490000):0.1298720000	1w68_A.pdb:0.1706070000):0.4400850000):0.1641170000	((2inc_B.pdb:0.4051560000	(2inp_C.pdb:0.4135400000	1mty_B.pdb:0.9335440000):0.2007450000):0.1210510000	(1mty_D.pdb:0.8054370000	3dhg_A.pdb:0.4696280000):0.4889550000):0.4163850000):0.0968737000	((2uw1_A.pdb:0.0981700000	2uw1_B.pdb:0.1256770000):0.0832623000	1afr_A.pdb:0.0815730000):0.4511270000):0.1464420000	1za0_A.pdb:0.8686150000):0.4963290000):0.0901472000):0.0215754000	(((1dps_A.pdb:0.1028510000	1jts_A.pdb:0.1114790000):0.1128180000	1o9r_A.pdb:0.0861720000):0.1603850000	(1tjo_A.pdb:0.0770260000	1tk6_A.pdb:0.0326400000):0.1686900000):0.1473690000):0.0454818000):0.1035210000):0.0792073000);
(1ji5_A.pdb:0.2158840000	1jig_A.pdb:0.1148040000	(1n1q_A.pdb:0.0378450000	(((((2chp_A.pdb:0.0872680000	2vzb_A.pdb:0.2522760000):0.0831199000	(1qgh_A.pdb:0.2096490000	2ux1_A.pdb:0.2280700000):0.2373410000):0.0589086000	(((((2fzf_A.pdb:1.2547380000	1yuz_A.pdb:0.3602860000):0.4291690000	1lko_A.pdb:0.4993650000):0.1717410000	3qhb_A.pdb:0.5248780000):0.1787870000	(((1bcf_A.pdb:0.0710350000	(3e1q_A.pdb:0.1089990000	(2fkz_A.pdb:0.0680320000	1jgc_A.pdb:0.2410860000):0.0167463000):0.0181656000):0.1123380000	((((((((1lb3_A.pdb:0.0325760000	2za7_A.pdb:0.0764250000):0.1528780000	1r03_A.pdb:0.0795890000):0.0916092000	1bg7_A.pdb:0.2765670000):0.1883000000	3e6s_A.pdb:0.3456490000):0.0912588000	2jd7_A.pdb:0.1096900000):0.0000026998	1krq_A.pdb:0.1028180000):0.0744094000	((1z6o_A.pdb:0.5790130000	1z6o_M.pdb:0.2399560000):0.1130410000	1vlg_A.pdb:0.1036520000):0.0763343000):0.1059850000	1eum_A.pdb:0.0975020000):0.2450190000):0.0683911000	1nfv_A.pdb:0.3492490000):0.1365650000):0.0140372000	(1otk_A.pdb:1.3459780000	((((((((1oqu_A.pdb:0.1148130000	1r2f_A.pdb:0.1350030000):0.0533550000	1uzr_A.pdb:0.0655330000):0.2265320000	1mxr_A.pdb:0.5018190000):0.2290090000	3ee4_A.pdb:0.4790970000):0.1511950000	((1jk0_A.pdb:0.3896930000	2uw2_A.pdb:0.2531100000):0.2502390000	1w68_A.pdb:0.1605860000):0.4521410000):0.2159070000	(((2inc_B.pdb:0.3835380000	1mty_B.pdb:0.8942850000):0.2598340000	2inp_C.pdb:0.6919500000):0.2009740000	(1mty_D.pdb:0.6292880000	3dhg_A.pdb:0.5916150000):0.4453920000):0.3974650000):0.1044520000	((2uw1_A.pdb:0.1118740000	2uw1_B.pdb:0.1104320000):0.1370600000	1afr_A.pdb:0.1285630000):0.2514460000):0.1291360000	1za0_A.pdb:0.6117640000):0.3193060000):0.2197900000):0.1010060000):0.0000022419	(2fjc_A.pdb:0.0936250000	((((1dps_A.pdb:0.0901810000	1jts_A.pdb:0.0621520000):0.0502251000	1o9r_A.pdb:0.1127870000):0.1049100000	(1tjo_A.pdb:0.0906600000	1tk6_A.pdb:0.0383450000):0.3478470000):0.1520890000	1uvh_A.pdb:0.4451680000):0.0000021398):0.0735773000):0.1044450000	1ji4_A.pdb:0.1695120000):0.0766852000):0.0430363000);
(1ji5_A.pdb:0.1568110000	1jig_A.pdb:0.1006990000	(1n1q_A.pdb:0.0000030000	((((2chp_A.pdb:0.1716550000	(((1qgh_A.pdb:0.1532880000	2ux1_A.pdb:0.1214870000):0.0382249000	1otk_A.pdb:1.4545530000):0.0809509000	1ji4_A.pdb:0.1189630000):0.0304510000):0.0211834000	(((((1dps_A.pdb:0.1543620000	1jts_A.pdb:0.1013090000):0.1342320000	1o9r_A.pdb:0.0431400000):0.1332310000	(1tjo_A.pdb:0.0661580000	1tk6_A.pdb:0.0523690000):0.1851690000):0.2160480000	1uvh_A.pdb:0.5322630000):0.1057930000	((2vzb_A.pdb:0.2772460000	(((((((1oqu_A.pdb:0.1577090000	1uzr_A.pdb:0.1191880000):0.0458641000	1r2f_A.pdb:0.0651330000):0.1795170000	1mxr_A.pdb:0.5590950000):0.2083060000	(((1jk0_A.pdb:0.5366390000	2uw2_A.pdb:0.2789060000):0.2156090000	1w68_A.pdb:0.1740370000):0.2817050000	((2inc_B.pdb:0.5375610000	(1mty_D.pdb:0.6615740000	3dhg_A.pdb:0.7994720000):0.4078050000):0.0520025000	(2inp_C.pdb:0.7243140000	1mty_B.pdb:0.9531830000):0.2395930000):0.5131430000):0.1888390000):0.0708890000	3ee4_A.pdb:0.6819030000):0.2114620000	((2uw1_A.pdb:0.0852940000	2uw1_B.pdb:0.1152420000):0.1252480000	1afr_A.pdb:0.1372670000):0.4112450000):0.1538880000	1za0_A.pdb:0.5820090000):0.6512980000):0.2208040000	(((1bcf_A.pdb:0.0552290000	(3e1q_A.pdb:0.1081560000	(2fkz_A.pdb:0.0412640000	(1jgc_A.pdb:0.1345750000	1nfv_A.pdb:0.3675570000):0.1121120000):0.0473651000):0.0469051000):0.1478860000	(((((((1lb3_A.pdb:0.0203080000	(2za7_A.pdb:0.0224070000	3e6s_A.pdb:0.2563530000):0.1506380000):0.1073160000	1r03_A.pdb:0.0687750000):0.1182300000	1bg7_A.pdb:0.2262140000):0.1763330000	(1krq_A.pdb:0.1222620000	2jd7_A.pdb:0.1243300000):0.0296151000):0.0521843000	(1z6o_A.pdb:0.6688640000	1z6o_M.pdb:0.2022770000):0.2206660000):0.0554824000	1vlg_A.pdb:0.0734890000):0.1059350000	1eum_A.pdb:0.2053550000):0.2012890000):0.1377080000	(1lko_A.pdb:0.3832370000	(1yuz_A.pdb:0.6783590000	3qhb_A.pdb:0.5867930000):0.1598040000):0.0615970000):0.1411580000):0.0693888000):0.0333528000):0.0175493000	2fjc_A.pdb:0.1102200000):0.0395884000	2fzf_A.pdb:1.4137040000):0.0319982000):0.0365468000);
(1ji5_A.pdb:0.2005430000	1jig_A.pdb:0.0488150000	(1n1q_A.pdb:0.0088050000	((2chp_A.pdb:0.1821950000	(((1ji4_A.pdb:0.2440970000	(2fzf_A.pdb:0.9346510000	(((((1bcf_A.pdb:0.0439140000	(3e1q_A.pdb:0.0759910000	2fkz_A.pdb:0.0374990000):0.0515877000):0.0656399000	1jgc_A.pdb:0.2301100000):0.0535880000	(((((((1lb3_A.pdb:0.0501140000	2za7_A.pdb:0.1007540000):0.0672299000	3e6s_A.pdb:0.3539340000):0.0352694000	1r03_A.pdb:0.0849500000):0.0860370000	1bg7_A.pdb:0.2128140000):0.1240450000	(1krq_A.pdb:0.1908070000	2jd7_A.pdb:0.1582000000):0.0710947000):0.0326636000	((1z6o_A.pdb:0.4625530000	1z6o_M.pdb:0.3726670000):0.1542280000	1vlg_A.pdb:0.1963690000):0.0055379200):0.0928802000	1eum_A.pdb:0.1789240000):0.0562657000):0.0671007000	(1lko_A.pdb:0.1973170000	(1yuz_A.pdb:0.5992810000	3qhb_A.pdb:0.5165080000):0.2306620000):0.2355630000):0.1154520000	1nfv_A.pdb:0.1419710000):0.1113780000):0.1670080000):0.0304747000	1uvh_A.pdb:0.5498330000):0.0146103000	2fjc_A.pdb:0.0709360000):0.0000025914):0.0602329000	(((1qgh_A.pdb:0.0917150000	2ux1_A.pdb:0.2127430000):0.0915534000	1otk_A.pdb:1.0517970000):0.0936931000	((((1dps_A.pdb:0.1040750000	1o9r_A.pdb:0.2377980000):0.0529067000	1jts_A.pdb:0.0288230000):0.1953490000	(2vzb_A.pdb:0.2338100000	((((((((1oqu_A.pdb:0.1702760000	1r2f_A.pdb:0.0987990000):0.0626617000	1uzr_A.pdb:0.0406500000):0.3732050000	1mxr_A.pdb:0.5203720000):0.0965311000	3ee4_A.pdb:0.8466460000):0.1227040000	((1jk0_A.pdb:0.4416890000	2uw2_A.pdb:0.1831590000):0.1326920000	1w68_A.pdb:0.1482120000):0.3882200000):0.2637050000	((2inc_B.pdb:0.4170800000	(2inp_C.pdb:0.5007400000	1mty_B.pdb:0.8889070000):0.1562020000):0.2509900000	(1mty_D.pdb:0.7626990000	3dhg_A.pdb:0.5554740000):0.6158950000):0.1227360000):0.1914450000	((2uw1_A.pdb:0.1398310000	2uw1_B.pdb:0.0988170000):0.1285590000	1afr_A.pdb:0.0834340000):0.3722420000):0.3025270000	1za0_A.pdb:0.5214420000):0.1999540000):0.1912900000):0.1101320000	(1tjo_A.pdb:0.1405740000	1tk6_A.pdb:0.0560250000):0.2434180000):0.0025418700):0.0000029549):0.0901125000):0.0594824000);
(1ji5_A.pdb:0.2598050000	(1jig_A.pdb:0.0665660000	((2chp_A.pdb:0.1635000000	(1ji4_A.pdb:0.2590520000	(2fjc_A.pdb:0.0199380000	1uvh_A.pdb:0.4349950000):0.0225156000):0.0801198000):0.0426491000	((((1qgh_A.pdb:0.0673800000	2ux1_A.pdb:0.2500190000):0.1310760000	(((((2fzf_A.pdb:1.2675950000	1yuz_A.pdb:0.3213120000):0.3840610000	3qhb_A.pdb:0.4196220000):0.1613010000	1lko_A.pdb:0.4013640000):0.1503800000	((((1bcf_A.pdb:0.0435090000	3e1q_A.pdb:0.0789220000):0.0734422000	(2fkz_A.pdb:0.0537790000	1jgc_A.pdb:0.2204430000):0.0352684000):0.0832539000	(((((((((1lb3_A.pdb:0.0732310000	2za7_A.pdb:0.0748450000):0.1360540000	1r03_A.pdb:0.1324430000):0.0628684000	1bg7_A.pdb:0.3054110000):0.1367450000	(1z6o_A.pdb:0.5547400000	1z6o_M.pdb:0.2042350000):0.0992071000):0.0464778000	1vlg_A.pdb:0.1790520000):0.0477287000	1krq_A.pdb:0.0940800000):0.0423909000	2jd7_A.pdb:0.0511060000):0.0571439000	1eum_A.pdb:0.0831220000):0.0559926000	3e6s_A.pdb:0.1403760000):0.1869590000):0.1688510000	1nfv_A.pdb:0.1987680000):0.1946340000):0.1253900000	(1otk_A.pdb:1.1863010000	((((((((1oqu_A.pdb:0.1508060000	1uzr_A.pdb:0.1237280000):0.0425432000	1r2f_A.pdb:0.0817330000):0.2678100000	1mxr_A.pdb:0.5094740000):0.1647340000	((1jk0_A.pdb:0.4078820000	2uw2_A.pdb:0.2540590000):0.1512740000	1w68_A.pdb:0.2126910000):0.2675010000):0.1375890000	3ee4_A.pdb:0.5982930000):0.2428210000	((2inc_B.pdb:0.4568820000	(2inp_C.pdb:0.5467470000	1mty_B.pdb:0.8915930000):0.1341440000):0.2092840000	(1mty_D.pdb:0.5546460000	3dhg_A.pdb:0.7078710000):0.2480050000):0.4114190000):0.1314820000	((2uw1_A.pdb:0.0968040000	2uw1_B.pdb:0.1342690000):0.1264810000	1afr_A.pdb:0.1448540000):0.3546830000):0.0803033000	1za0_A.pdb:0.4995330000):0.7345280000):0.3178070000):0.1416990000):0.0317015000	2vzb_A.pdb:0.4038800000):0.0134370000	(((1dps_A.pdb:0.1367050000	1jts_A.pdb:0.0750580000):0.1722460000	1o9r_A.pdb:0.0318550000):0.1701030000	(1tjo_A.pdb:0.0944490000	1tk6_A.pdb:0.0285410000):0.1074730000):0.2751530000):0.0053789600):0.0612128000):0.0376380000	1n1q_A.pdb:0.0192080000);
(1ji5_A.pdb:0.2656730000	1jig_A.pdb:0.0703070000	(1n1q_A.pdb:0.0462200000	((((2chp_A.pdb:0.0258870000	((1qgh_A.pdb:0.0431190000	2ux1_A.pdb:0.1998900000):0.2206660000	((((1dps_A.pdb:0.1394090000	1jts_A.pdb:0.1458340000):0.1064300000	1o9r_A.pdb:0.0287640000):0.2805000000	(1tjo_A.pdb:0.0675700000	1tk6_A.pdb:0.0254190000):0.1838330000):0.1650790000	2vzb_A.pdb:0.2969080000):0.0380554000):0.0269930000):0.0666913000	((((2fzf_A.pdb:1.3287750000	(((1bcf_A.pdb:0.0919820000	3e1q_A.pdb:0.0630710000):0.0209548000	(2fkz_A.pdb:0.0458480000	1jgc_A.pdb:0.1825640000):0.0604224000):0.0970821000	(((((1lb3_A.pdb:0.0027170000	2za7_A.pdb:0.1050950000):0.0992624000	1bg7_A.pdb:0.3192570000):0.0650291000	1r03_A.pdb:0.0898770000):0.1291970000	3e6s_A.pdb:0.2781570000):0.0500973000	(((1z6o_A.pdb:0.4765100000	1z6o_M.pdb:0.4834190000):0.1623830000	1vlg_A.pdb:0.1347490000):0.0587624000	(1eum_A.pdb:0.0507910000	(1krq_A.pdb:0.1769940000	2jd7_A.pdb:0.1232760000):0.0533798000):0.0109366000):0.0840199000):0.2466290000):0.1037960000):0.0118196000	1nfv_A.pdb:0.2759150000):0.1806460000	(1lko_A.pdb:0.3581300000	((1yuz_A.pdb:0.6868770000	(((((((1oqu_A.pdb:0.1353000000	1r2f_A.pdb:0.1541110000):0.1105980000	1uzr_A.pdb:0.0078720000):0.2061920000	1mxr_A.pdb:0.5922470000):0.1173630000	3ee4_A.pdb:0.6568320000):0.1466830000	((1jk0_A.pdb:0.3848520000	2uw2_A.pdb:0.2462130000):0.2225110000	1w68_A.pdb:0.2930490000):0.4905960000):0.1602080000	(((2inc_B.pdb:0.5930550000	1mty_B.pdb:0.9757130000):0.1339650000	2inp_C.pdb:0.5363990000):0.2695620000	(1mty_D.pdb:0.8388960000	3dhg_A.pdb:0.5415120000):0.3223500000):0.3825640000):0.2771970000	(((2uw1_A.pdb:0.1101760000	2uw1_B.pdb:0.0828090000):0.1200760000	1afr_A.pdb:0.0328760000):0.3367640000	1za0_A.pdb:0.8106240000):0.1146450000):0.7457000000):0.2020950000	3qhb_A.pdb:0.5131430000):0.0680855000):0.1888940000):0.0019212700	1otk_A.pdb:1.2350210000):0.2229760000):0.0000025666	(2fjc_A.pdb:0.0883040000	1uvh_A.pdb:0.5252340000):0.0161992000):0.1270450000	1ji4_A.pdb:0.2628170000):0.0663194000):0.0621089000);
(1ji5_A.pdb:0.2052850000	1jig_A.pdb:0.0612280000	(1n1q_A.pdb:0.0169880000	((2chp_A.pdb:0.0989980000	((((1qgh_A.pdb:0.1378100000	(2ux1_A.pdb:0.0912900000	1otk_A.pdb:1.2122490000):0.0474273000):0.1577630000	(2vzb_A.pdb:0.1883400000	((((((((1oqu_A.pdb:0.1198580000	1r2f_A.pdb:0.1356170000):0.0531811000	1uzr_A.pdb:0.0613270000):0.2127030000	1mxr_A.pdb:0.7219940000):0.2095550000	3ee4_A.pdb:0.7864490000):0.1371590000	((1jk0_A.pdb:0.5031120000	2uw2_A.pdb:0.2927580000):0.1774730000	1w68_A.pdb:0.2336080000):0.4430980000):0.2067900000	((2inc_B.pdb:0.3321850000	(2inp_C.pdb:0.5485830000	1mty_B.pdb:0.8938280000):0.1890150000):0.2793690000	(1mty_D.pdb:0.7652490000	3dhg_A.pdb:0.6717780000):0.4898770000):0.5535960000):0.1413470000	((2uw1_A.pdb:0.1047600000	2uw1_B.pdb:0.1255060000):0.0767854000	1afr_A.pdb:0.1151340000):0.3757260000):0.1553530000	1za0_A.pdb:0.6160180000):0.4546740000):0.2184640000):0.0177954000	(((1dps_A.pdb:0.1216720000	1jts_A.pdb:0.0893840000):0.0821990000	1o9r_A.pdb:0.0751650000):0.2418400000	(1tjo_A.pdb:0.0447970000	1tk6_A.pdb:0.0179200000):0.2093180000):0.1598290000):0.0414914000	(((1ji4_A.pdb:0.2056610000	2fjc_A.pdb:0.1356840000):0.0000020946	1uvh_A.pdb:0.4733550000):0.0986365000	((((1bcf_A.pdb:0.0488590000	3e1q_A.pdb:0.0508800000):0.0193841000	(2fkz_A.pdb:0.0924050000	(1jgc_A.pdb:0.0811110000	1nfv_A.pdb:0.3584530000):0.0988360000):0.0473944000):0.1389370000	(((((((1lb3_A.pdb:0.0287700000	2za7_A.pdb:0.1028130000):0.0769604000	1r03_A.pdb:0.1456690000):0.0790322000	1bg7_A.pdb:0.3184640000):0.1934580000	(1z6o_A.pdb:0.4132640000	1z6o_M.pdb:0.3994830000):0.0706357000):0.0838505000	1vlg_A.pdb:0.0785450000):0.0420127000	(1krq_A.pdb:0.1225730000	(3e6s_A.pdb:0.3720480000	2jd7_A.pdb:0.0352470000):0.0958408000):0.0642599000):0.0593843000	1eum_A.pdb:0.1528130000):0.1958740000):0.2585590000	(1lko_A.pdb:0.4492650000	(1yuz_A.pdb:0.7807660000	3qhb_A.pdb:0.5780520000):0.2564500000):0.1258260000):0.1549250000):0.0099368800):0.0386959000):0.0865294000	2fzf_A.pdb:1.3562340000):0.0166327000):0.0811175000);
(1ji5_A.pdb:0.2132580000	1jig_A.pdb:0.0663940000	(1n1q_A.pdb:0.0000030000	((2chp_A.pdb:0.0967750000	(((((1qgh_A.pdb:0.1358970000	2ux1_A.pdb:0.2522380000):0.0624403000	1otk_A.pdb:1.2240480000):0.0648492000	1ji4_A.pdb:0.2114910000):0.0868919000	2fjc_A.pdb:0.1293370000):0.0643490000	((((((1dps_A.pdb:0.1249150000	1jts_A.pdb:0.0885830000):0.1410880000	1o9r_A.pdb:0.1203900000):0.2219890000	(1tjo_A.pdb:0.1187860000	1tk6_A.pdb:0.0412630000):0.2301230000):0.1087880000	1uvh_A.pdb:0.4801550000):0.1162980000	(2vzb_A.pdb:0.2857770000	(((((((1oqu_A.pdb:0.1381070000	1r2f_A.pdb:0.0946210000):0.0648135000	1uzr_A.pdb:0.0471740000):0.2796400000	1mxr_A.pdb:0.4575570000):0.1892510000	3ee4_A.pdb:0.7524620000):0.2060860000	((1jk0_A.pdb:0.3768980000	2uw2_A.pdb:0.2706760000):0.1137810000	1w68_A.pdb:0.2778100000):0.3179060000):0.2929710000	(((2uw1_A.pdb:0.1297150000	2uw1_B.pdb:0.1844730000):0.1412120000	1afr_A.pdb:0.1525450000):0.2446730000	1za0_A.pdb:0.7344720000):0.2118040000):0.2382240000	((2inc_B.pdb:0.4907570000	(2inp_C.pdb:0.6721370000	1mty_B.pdb:1.0854480000):0.1855870000):0.1903040000	(1mty_D.pdb:0.4323710000	3dhg_A.pdb:1.0721940000):0.3399210000):0.4127680000):0.7346130000):0.2570890000):0.0584853000	((((1bcf_A.pdb:0.0867690000	3e1q_A.pdb:0.0933970000):0.0820227000	(2fkz_A.pdb:0.0322450000	(1jgc_A.pdb:0.0950300000	1nfv_A.pdb:0.2998480000):0.1083490000):0.0465868000):0.1378300000	((((((((1lb3_A.pdb:0.0679930000	(2za7_A.pdb:0.0074340000	3e6s_A.pdb:0.3558270000):0.0765350000):0.0711803000	1r03_A.pdb:0.1401970000):0.0223885000	1bg7_A.pdb:0.2410690000):0.1088360000	1z6o_A.pdb:0.6857260000):0.1117210000	1z6o_M.pdb:0.3779140000):0.1033390000	1vlg_A.pdb:0.1302210000):0.0716335000	(1krq_A.pdb:0.1286160000	2jd7_A.pdb:0.1833400000):0.0932397000):0.0824499000	1eum_A.pdb:0.1944170000):0.1652480000):0.2199560000	(1lko_A.pdb:0.5776080000	(1yuz_A.pdb:0.8567110000	3qhb_A.pdb:0.5290490000):0.1727470000):0.1756930000):0.2729850000):0.0757578000):0.0441863000):0.0296164000	2fzf_A.pdb:1.2291680000):0.0940743000):0.0835462000);
(1ji5_A.pdb:0.1729580000	1jig_A.pdb:0.0537730000	(1n1q_A.pdb:0.0391780000	((2chp_A.pdb:0.1335430000	((1qgh_A.pdb:0.0581690000	(2ux1_A.pdb:0.0332090000	1otk_A.pdb:1.3502620000):0.0754742000):0.0924168000	((1ji4_A.pdb:0.1615760000	2fjc_A.pdb:0.1234420000):0.0367329000	(((((1dps_A.pdb:0.1380920000	1jts_A.pdb:0.1269660000):0.0891053000	1o9r_A.pdb:0.1961270000):0.1814220000	(1tjo_A.pdb:0.0564190000	1tk6_A.pdb:0.0324030000):0.2189630000):0.0635342000	((1bcf_A.pdb:0.0656390000	((3e1q_A.pdb:0.0816940000	(1jgc_A.pdb:0.2291330000	1nfv_A.pdb:0.3054640000):0.0602686000):0.0127213000	2fkz_A.pdb:0.0403550000):0.0238024000):0.1407230000	((1lko_A.pdb:0.4381760000	(1yuz_A.pdb:0.4115480000	3qhb_A.pdb:0.4278930000):0.3068400000):0.0954863000	(((((((1lb3_A.pdb:0.0554490000	(2za7_A.pdb:0.0353690000	3e6s_A.pdb:0.2120760000):0.0964588000):0.0618469000	1r03_A.pdb:0.0717540000):0.0511615000	1bg7_A.pdb:0.2446470000):0.1155300000	(1z6o_A.pdb:0.4816500000	1z6o_M.pdb:0.1828590000):0.0796232000):0.1035380000	1vlg_A.pdb:0.1074460000):0.0233516000	2jd7_A.pdb:0.1130720000):0.0540174000	(1eum_A.pdb:0.1781090000	1krq_A.pdb:0.1487590000):0.0164077000):0.1260440000):0.1034990000):0.3603790000):0.0212497000	(1uvh_A.pdb:0.3474050000	(2vzb_A.pdb:0.1801070000	((((((1oqu_A.pdb:0.1050720000	1r2f_A.pdb:0.1732490000):0.0556911000	1uzr_A.pdb:0.0585330000):0.3671910000	(1mxr_A.pdb:0.4916930000	((1jk0_A.pdb:0.3867960000	2uw2_A.pdb:0.2812290000):0.1455810000	1w68_A.pdb:0.1388870000):0.4333540000):0.0422335000):0.1996880000	3ee4_A.pdb:0.5959790000):0.2362620000	(((2uw1_A.pdb:0.0617620000	2uw1_B.pdb:0.1097430000):0.1072150000	1afr_A.pdb:0.0919490000):0.3075940000	1za0_A.pdb:0.6114300000):0.2359090000):0.1829190000	((2inc_B.pdb:0.5570010000	(2inp_C.pdb:0.5635140000	1mty_B.pdb:0.9806770000):0.1471470000):0.1493530000	(1mty_D.pdb:0.5279660000	3dhg_A.pdb:0.6092150000):0.2794530000):0.3712100000):0.6627490000):0.1355790000):0.1795280000):0.0206672000):0.0133570000):0.0116000000):0.0134735000	2fzf_A.pdb:0.9340470000):0.0000022854):0.0629775000);
(1ji5_A.pdb:0.1670320000	1jig_A.pdb:0.1079770000	(1n1q_A.pdb:0.0336800000	(((2chp_A.pdb:0.2080510000	((((1dps_A.pdb:0.1680200000	1jts_A.pdb:0.0366440000):0.0903808000	1o9r_A.pdb:0.0406210000):0.2238810000	((1uvh_A.pdb:0.4824270000	2vzb_A.pdb:0.2826960000):0.0801860000	(1tjo_A.pdb:0.0842030000	1tk6_A.pdb:0.0665640000):0.1496320000):0.1170000000):0.0576309000	(((2fzf_A.pdb:1.0829040000	(1lko_A.pdb:0.3756850000	1yuz_A.pdb:0.9126370000):0.0836169000):0.2788620000	3qhb_A.pdb:0.6678250000):0.1896960000	(((((1bcf_A.pdb:0.0380200000	3e1q_A.pdb:0.0641310000):0.0215424000	(2fkz_A.pdb:0.0413180000	1jgc_A.pdb:0.2272720000):0.0615901000):0.0812525000	(((((1lb3_A.pdb:0.1060350000	2za7_A.pdb:0.0687640000):0.0687204000	(1bg7_A.pdb:0.2766630000	1r03_A.pdb:0.0708450000):0.0977919000):0.1427260000	3e6s_A.pdb:0.2069400000):0.0788955000	(1z6o_A.pdb:0.4032550000	1z6o_M.pdb:0.2369200000):0.1554210000):0.0711142000	((1eum_A.pdb:0.2324370000	(2jd7_A.pdb:0.0368320000	1vlg_A.pdb:0.1718230000):0.0712543000):0.0000020469	1krq_A.pdb:0.1365980000):0.0657209000):0.1852200000):0.1097050000	1nfv_A.pdb:0.2008420000):0.0677620000	(1otk_A.pdb:1.2039440000	((((((((1oqu_A.pdb:0.1431740000	1uzr_A.pdb:0.1075840000):0.1122940000	1r2f_A.pdb:0.0698390000):0.2257590000	1mxr_A.pdb:0.6075530000):0.1990700000	3ee4_A.pdb:0.6749640000):0.0845921000	((1jk0_A.pdb:0.4399160000	2uw2_A.pdb:0.2222450000):0.2552580000	1w68_A.pdb:0.1229140000):0.4284900000):0.2908270000	((2inc_B.pdb:0.3638470000	(2inp_C.pdb:0.7305520000	1mty_B.pdb:0.5614030000):0.1599530000):0.1776610000	(1mty_D.pdb:0.7090450000	3dhg_A.pdb:0.6007750000):0.6495070000):0.6143120000):0.0000028178	((2uw1_A.pdb:0.1188000000	2uw1_B.pdb:0.0879770000):0.0869317000	1afr_A.pdb:0.2319410000):0.2877460000):0.0950016000	1za0_A.pdb:0.5091050000):0.4309910000):0.3244700000):0.0293683000):0.0604211000):0.0023102500):0.0265317000	(1qgh_A.pdb:0.0949380000	2ux1_A.pdb:0.2005700000):0.1676210000):0.0489473000	(1ji4_A.pdb:0.2457440000	2fjc_A.pdb:0.0500020000):0.0915312000):0.0503395000):0.0418836000);
(1ji5_A.pdb:0.1904530000	1jig_A.pdb:0.0812020000	(1n1q_A.pdb:0.0000030000	((2chp_A.pdb:0.0835620000	((1ji4_A.pdb:0.1542720000	(2fjc_A.pdb:0.0625020000	1uvh_A.pdb:0.4076070000):0.0164450000):0.0683112000	((1bcf_A.pdb:0.0800080000	(3e1q_A.pdb:0.1192070000	((2fkz_A.pdb:0.1161020000	(1jgc_A.pdb:0.0963420000	1nfv_A.pdb:0.2459510000):0.0542418000):0.0093018200	((((((((1lb3_A.pdb:0.0149660000	2za7_A.pdb:0.0311380000):0.0995215000	(1bg7_A.pdb:0.1752800000	1r03_A.pdb:0.0797890000):0.0453845000):0.1300330000	3e6s_A.pdb:0.1418260000):0.1187840000	2jd7_A.pdb:0.0844480000):0.0349584000	1krq_A.pdb:0.0455580000):0.0671812000	1eum_A.pdb:0.1134110000):0.0138163000	1vlg_A.pdb:0.0993930000):0.0391819000	(1z6o_A.pdb:0.5453740000	1z6o_M.pdb:0.3113890000):0.1501720000):0.1013400000):0.0486298000):0.0224070000):0.1472290000	((1lko_A.pdb:0.3313740000	1yuz_A.pdb:0.6524980000):0.0355388000	3qhb_A.pdb:0.6507150000):0.1684370000):0.1976910000):0.0597758000):0.0092832800	(((1qgh_A.pdb:0.0468350000	2ux1_A.pdb:0.1363370000):0.0612767000	1otk_A.pdb:1.0714500000):0.0507010000	(((((1dps_A.pdb:0.1239100000	1jts_A.pdb:0.1776600000):0.1335100000	1o9r_A.pdb:0.0371610000):0.1941540000	(1tjo_A.pdb:0.0934640000	1tk6_A.pdb:0.0369860000):0.1832900000):0.0551598000	2fzf_A.pdb:1.0253070000):0.2069240000	(2vzb_A.pdb:0.1136190000	(((((((1oqu_A.pdb:0.1506070000	1uzr_A.pdb:0.1621010000):0.0724023000	1r2f_A.pdb:0.0839330000):0.3492500000	(1mxr_A.pdb:0.6469270000	3ee4_A.pdb:0.7602890000):0.1047240000):0.1218690000	((1jk0_A.pdb:0.4663480000	2uw2_A.pdb:0.1360720000):0.3104670000	1w68_A.pdb:0.1985020000):0.3451670000):0.2728690000	(((2inc_B.pdb:0.3662440000	1mty_B.pdb:0.9079410000):0.1886150000	2inp_C.pdb:0.6375620000):0.1447870000	(1mty_D.pdb:0.6711840000	3dhg_A.pdb:0.6583830000):0.4963870000):0.2512950000):0.0481403000	((2uw1_A.pdb:0.1081730000	2uw1_B.pdb:0.0719430000):0.1296970000	1afr_A.pdb:0.0775910000):0.5086960000):0.2084070000	1za0_A.pdb:0.6170700000):0.3576010000):0.1703900000):0.0000029373):0.0079842800):0.0692533000):0.0577723000);
(1ji5_A.pdb:0.1654580000	1jig_A.pdb:0.0760150000	(1n1q_A.pdb:0.0174440000	((2chp_A.pdb:0.1687870000	(((((1qgh_A.pdb:0.1772580000	(2ux1_A.pdb:0.0762180000	1otk_A.pdb:0.9331150000):0.0127737000):0.0765013000	(2vzb_A.pdb:0.2475340000	((((((((1oqu_A.pdb:0.1979800000	1r2f_A.pdb:0.0871890000):0.0825335000	1uzr_A.pdb:0.0384150000):0.3184720000	1mxr_A.pdb:0.5518440000):0.2155070000	((1jk0_A.pdb:0.6145020000	2uw2_A.pdb:0.2007930000):0.2019820000	1w68_A.pdb:0.1870540000):0.1826480000):0.2176550000	3ee4_A.pdb:0.6308420000):0.1635000000	((2inc_B.pdb:0.2854460000	(2inp_C.pdb:0.6081300000	1mty_B.pdb:1.0373520000):0.1784360000):0.3045910000	(1mty_D.pdb:0.6361790000	3dhg_A.pdb:0.6131250000):0.4454660000):0.2373900000):0.1410820000	((2uw1_A.pdb:0.0639370000	2uw1_B.pdb:0.1128540000):0.1406090000	1afr_A.pdb:0.0995180000):0.4012600000):0.3438600000	1za0_A.pdb:0.4546730000):0.5161040000):0.0721040000):0.0817464000	((1dps_A.pdb:0.1130230000	(1o9r_A.pdb:0.0968780000	(1tjo_A.pdb:0.0734670000	1tk6_A.pdb:0.0382180000):0.3744330000):0.1944230000):0.1256960000	1jts_A.pdb:0.0003750000):0.2044130000):0.1036170000	(((1bcf_A.pdb:0.0513860000	(3e1q_A.pdb:0.0813230000	(2fkz_A.pdb:0.0273750000	(1jgc_A.pdb:0.1441520000	1nfv_A.pdb:0.3530470000):0.0582366000):0.0303982000):0.0372915000):0.1345560000	(((((((1lb3_A.pdb:0.0146340000	(2za7_A.pdb:0.0210110000	3e6s_A.pdb:0.2854660000):0.0480572000):0.0453036000	1r03_A.pdb:0.1307770000):0.0781934000	1bg7_A.pdb:0.2224390000):0.1342100000	(1z6o_A.pdb:0.5368410000	1z6o_M.pdb:0.2462070000):0.1064210000):0.0663195000	(1krq_A.pdb:0.0935430000	2jd7_A.pdb:0.0817860000):0.0759174000):0.0340554000	1vlg_A.pdb:0.1719530000):0.0819810000	1eum_A.pdb:0.2056300000):0.0247892000):0.1206560000	(1lko_A.pdb:0.3482900000	(1yuz_A.pdb:0.5569720000	3qhb_A.pdb:0.5922010000):0.1032920000):0.1697170000):0.1806250000):0.0206771000	((1ji4_A.pdb:0.1156980000	2fjc_A.pdb:0.1452130000):0.0163201000	1uvh_A.pdb:0.3601190000):0.0719829000):0.0484832000):0.0270413000	2fzf_A.pdb:1.0061690000):0.0336745000):0.0794215000);
(1ji5_A.pdb:0.1500440000	1jig_A.pdb:0.1527960000	((1n1q_A.pdb:0.0090760000	((2chp_A.pdb:0.0339890000	((1qgh_A.pdb:0.1367730000	(2ux1_A.pdb:0.0675040000	1otk_A.pdb:1.0455510000):0.0594461000):0.1420930000	1ji4_A.pdb:0.1891510000):0.0210498000):0.0954301000	((2fjc_A.pdb:0.0902050000	(((1dps_A.pdb:0.1745100000	1jts_A.pdb:0.0457200000):0.0905296000	(1o9r_A.pdb:0.1443870000	(1tjo_A.pdb:0.0253790000	1tk6_A.pdb:0.1090010000):0.2260390000):0.1253340000):0.1318730000	1uvh_A.pdb:0.4193520000):0.0876463000):0.0637870000	(2vzb_A.pdb:0.2963750000	((((((((1bcf_A.pdb:0.1507280000	3e1q_A.pdb:0.0249420000):0.0334717000	2fkz_A.pdb:0.0737090000):0.0486355000	1jgc_A.pdb:0.1148530000):0.0629461000	(((((((1lb3_A.pdb:0.0389150000	2za7_A.pdb:0.0465610000):0.1211500000	1bg7_A.pdb:0.3203300000):0.0386310000	1r03_A.pdb:0.0687950000):0.1398850000	3e6s_A.pdb:0.2419260000):0.0458659000	2jd7_A.pdb:0.0733050000):0.0421934000	(((1z6o_A.pdb:0.3862240000	1z6o_M.pdb:0.2726360000):0.2256070000	1vlg_A.pdb:0.0249980000):0.0420779000	1eum_A.pdb:0.1057640000):0.0764768000):0.0349237000	1krq_A.pdb:0.0274350000):0.1299550000):0.1848020000	(1nfv_A.pdb:0.2669120000	1lko_A.pdb:0.5613690000):0.0682173000):0.1927510000	1yuz_A.pdb:0.5791800000):0.0216908000	3qhb_A.pdb:0.7186890000):0.0237269000	(((((1oqu_A.pdb:0.2019310000	1r2f_A.pdb:0.1465310000):0.0548327000	1uzr_A.pdb:0.0434030000):0.2021690000	1mxr_A.pdb:0.4113630000):0.1583440000	((1jk0_A.pdb:0.3651040000	2uw2_A.pdb:0.3116170000):0.2829140000	1w68_A.pdb:0.1150060000):0.4485630000):0.1453680000	((3ee4_A.pdb:0.5395530000	((2inc_B.pdb:0.6173490000	(2inp_C.pdb:0.5448770000	1mty_B.pdb:0.7789180000):0.2023660000):0.2279350000	(1mty_D.pdb:0.6340940000	3dhg_A.pdb:0.5219600000):0.3597650000):0.4654580000):0.2401080000	(((2uw1_A.pdb:0.1217050000	2uw1_B.pdb:0.1001020000):0.1181840000	1afr_A.pdb:0.0861730000):0.4333180000	1za0_A.pdb:0.6813670000):0.2185040000):0.1431530000):0.4861140000):0.1372000000):0.1338140000):0.0203091000):0.0693313000):0.0000022086	2fzf_A.pdb:1.2612470000):0.0354791000);
(1ji5_A.pdb:0.0582590000	(1jig_A.pdb:0.0622490000	(((1n1q_A.pdb:0.0147400000	2chp_A.pdb:0.1403610000):0.0238218000	(((1ji4_A.pdb:0.0880300000	2fjc_A.pdb:0.0770490000):0.0426875000	1uvh_A.pdb:0.4372740000):0.0111821000	(2fzf_A.pdb:0.9221480000	((((1bcf_A.pdb:0.0589820000	(3e1q_A.pdb:0.0501770000	(2fkz_A.pdb:0.0740570000	1jgc_A.pdb:0.0808520000):0.0812281000):0.0193961000):0.0914084000	(((((((((1lb3_A.pdb:0.0283280000	2za7_A.pdb:0.0614430000):0.0420287000	1bg7_A.pdb:0.2020720000):0.0188058000	1r03_A.pdb:0.0481910000):0.0778372000	(1z6o_A.pdb:0.5539460000	1z6o_M.pdb:0.1854250000):0.1776300000):0.1145200000	3e6s_A.pdb:0.1048020000):0.0864473000	2jd7_A.pdb:0.0465020000):0.0720477000	1krq_A.pdb:0.0876430000):0.0803078000	1vlg_A.pdb:0.0889710000):0.0399439000	1eum_A.pdb:0.0627580000):0.1555930000):0.0819311000	((1lko_A.pdb:0.3918790000	1yuz_A.pdb:0.5891750000):0.0772517000	3qhb_A.pdb:0.6002840000):0.1271610000):0.0901463000	1nfv_A.pdb:0.2813280000):0.0669569000):0.1569620000):0.0414062000):0.0591827000	((1qgh_A.pdb:0.0956750000	(2ux1_A.pdb:0.1421780000	1otk_A.pdb:1.2385400000):0.0230707000):0.0564890000	(2vzb_A.pdb:0.0936980000	((((((1oqu_A.pdb:0.1624520000	1r2f_A.pdb:0.1128820000):0.0616773000	1uzr_A.pdb:0.0183170000):0.3026050000	(1mxr_A.pdb:0.4902520000	(1jk0_A.pdb:0.3439690000	(2uw2_A.pdb:0.2786560000	1w68_A.pdb:0.2254180000):0.0759755000):0.3653610000):0.0993996000):0.2419460000	3ee4_A.pdb:0.5330690000):0.2163650000	((2uw1_A.pdb:0.0870680000	2uw1_B.pdb:0.1195960000):0.1144220000	1afr_A.pdb:0.0941890000):0.4932190000):0.0743201000	(((2inc_B.pdb:0.4442140000	(2inp_C.pdb:0.5806040000	1mty_B.pdb:1.0837190000):0.3519980000):0.3572780000	(1mty_D.pdb:0.6989860000	3dhg_A.pdb:0.6029590000):0.1696150000):0.6293240000	1za0_A.pdb:0.4776020000):0.1116350000):0.7922870000):0.2760960000):0.0135514000):0.0159916000):0.0435013000	((1dps_A.pdb:0.1036950000	1jts_A.pdb:0.1056570000):0.0319465000	(1o9r_A.pdb:0.0448000000	(1tjo_A.pdb:0.0585250000	1tk6_A.pdb:0.0351170000):0.2984690000):0.1325870000):0.1373230000);
(1ji5_A.pdb:0.1934540000	1jig_A.pdb:0.1015430000	(1n1q_A.pdb:0.0274620000	((2chp_A.pdb:0.1141150000	2fzf_A.pdb:1.0506410000):0.0330059000	(((1qgh_A.pdb:0.1014320000	(2ux1_A.pdb:0.1964530000	(1ji4_A.pdb:0.1554940000	1otk_A.pdb:1.0019360000):0.0643019000):0.0599071000):0.1098450000	2fjc_A.pdb:0.1134500000):0.0306056000	(((((1dps_A.pdb:0.1579750000	1jts_A.pdb:0.0654740000):0.1559740000	1o9r_A.pdb:0.0778610000):0.2412150000	(1tjo_A.pdb:0.0954550000	1tk6_A.pdb:0.0346050000):0.1733890000):0.1434710000	(1uvh_A.pdb:0.4833570000	(2vzb_A.pdb:0.1090300000	(((((((1oqu_A.pdb:0.1432620000	1r2f_A.pdb:0.1438600000):0.0245672000	1uzr_A.pdb:0.0529180000):0.2519510000	1mxr_A.pdb:0.5541280000):0.1077880000	3ee4_A.pdb:0.6171430000):0.0820870000	((1jk0_A.pdb:0.5070470000	2uw2_A.pdb:0.2781820000):0.1707570000	1w68_A.pdb:0.1362180000):0.4635670000):0.1436700000	(((2uw1_A.pdb:0.0973440000	2uw1_B.pdb:0.1307260000):0.1326960000	1afr_A.pdb:0.0775830000):0.4023890000	1za0_A.pdb:0.5926540000):0.2874910000):0.0673184000	((2inc_B.pdb:0.6063520000	(2inp_C.pdb:0.5344790000	1mty_B.pdb:0.7299180000):0.1584960000):0.1287800000	(1mty_D.pdb:0.5675290000	3dhg_A.pdb:0.6269950000):0.4265700000):0.3145150000):0.4184120000):0.1916880000):0.1075350000):0.0329675000	((1bcf_A.pdb:0.0878930000	((3e1q_A.pdb:0.1268830000	(2fkz_A.pdb:0.0454080000	(1jgc_A.pdb:0.0806960000	1nfv_A.pdb:0.4341630000):0.0747372000):0.0264292000):0.0385842000	(((((((1lb3_A.pdb:0.0389010000	((1bg7_A.pdb:0.2011420000	1r03_A.pdb:0.1257710000):0.0597181000	1z6o_A.pdb:0.7205220000):0.0320865000):0.0392814000	2za7_A.pdb:0.0911280000):0.1837420000	3e6s_A.pdb:0.2006360000):0.1699710000	2jd7_A.pdb:0.0734250000):0.0207589000	1krq_A.pdb:0.0744190000):0.0821955000	(1z6o_M.pdb:0.5444200000	1vlg_A.pdb:0.1282110000):0.0492420000):0.0790213000	1eum_A.pdb:0.0830480000):0.2186200000):0.0377281000):0.1756200000	(1lko_A.pdb:0.5542830000	(1yuz_A.pdb:0.5440340000	3qhb_A.pdb:0.6284290000):0.1522810000):0.0788561000):0.2433010000):0.0235460000):0.0438567000):0.0706265000):0.0876326000);
(1ji5_A.pdb:0.1720530000	1jig_A.pdb:0.1017400000	(1n1q_A.pdb:0.0000030000	((((2chp_A.pdb:0.1391270000	(1tjo_A.pdb:0.0639150000	1tk6_A.pdb:0.0397580000):0.3356960000):0.0000022793	(((1qgh_A.pdb:0.1741410000	2ux1_A.pdb:0.1235420000):0.0346541000	1otk_A.pdb:1.4367410000):0.0674550000	1ji4_A.pdb:0.2479370000):0.0634846000):0.1048950000	(((((1dps_A.pdb:0.0650280000	1o9r_A.pdb:0.2591290000):0.0675850000	1jts_A.pdb:0.0500070000):0.2119840000	(2vzb_A.pdb:0.2663520000	(((((((1oqu_A.pdb:0.1264660000	1r2f_A.pdb:0.0819110000):0.1116250000	1uzr_A.pdb:0.0850680000):0.1624960000	1mxr_A.pdb:0.4569680000):0.1511990000	(3ee4_A.pdb:0.7539990000	((1jk0_A.pdb:0.5321730000	2uw2_A.pdb:0.1925700000):0.2331710000	1w68_A.pdb:0.1685870000):0.2435960000):0.0654742000):0.2455050000	((2inc_B.pdb:0.3910030000	(2inp_C.pdb:0.6524450000	1mty_B.pdb:0.7723310000):0.2020140000):0.1421010000	(1mty_D.pdb:0.8751770000	3dhg_A.pdb:0.5310960000):0.3102030000):0.2467900000):0.1510480000	((2uw1_A.pdb:0.0725620000	2uw1_B.pdb:0.1079780000):0.0844589000	1afr_A.pdb:0.1687310000):0.4116320000):0.1364610000	1za0_A.pdb:0.4879390000):0.4466530000):0.1028890000):0.1062250000	1uvh_A.pdb:0.3684430000):0.0967662000	((2fzf_A.pdb:0.9770660000	(((1bcf_A.pdb:0.0647790000	3e1q_A.pdb:0.0456840000):0.0379327000	(2fkz_A.pdb:0.0441430000	(1jgc_A.pdb:0.0749010000	1nfv_A.pdb:0.3587090000):0.0673054000):0.0341137000):0.1694800000	(((((((1lb3_A.pdb:0.0601210000	2za7_A.pdb:0.0537200000):0.0669750000	(1bg7_A.pdb:0.3245060000	1r03_A.pdb:0.1302460000):0.0464520000):0.1977800000	3e6s_A.pdb:0.1131350000):0.0733802000	1z6o_A.pdb:0.6031740000):0.1345330000	2jd7_A.pdb:0.0181970000):0.0661257000	((1z6o_M.pdb:0.4403180000	1vlg_A.pdb:0.0782790000):0.0415671000	1eum_A.pdb:0.1692300000):0.0496100000):0.0309052000	1krq_A.pdb:0.0988730000):0.1083200000):0.0762507000):0.1265370000	(1lko_A.pdb:0.7022140000	(1yuz_A.pdb:0.6776490000	3qhb_A.pdb:0.6327110000):0.1011060000):0.0556251000):0.2097420000):0.0000028962):0.0073686100	2fjc_A.pdb:0.0877680000):0.0995733000):0.0697233000);
(1ji5_A.pdb:0.1704320000	1jig_A.pdb:0.0974990000	(1n1q_A.pdb:0.0198860000	(2chp_A.pdb:0.2125340000	((1qgh_A.pdb:0.0280010000	2ux1_A.pdb:0.2199270000):0.1970550000	((1ji4_A.pdb:0.1215020000	2fjc_A.pdb:0.0806820000):0.0836974000	(((((1dps_A.pdb:0.0982420000	1jts_A.pdb:0.0817990000):0.1482590000	1o9r_A.pdb:0.1145950000):0.1867420000	(1tjo_A.pdb:0.0434360000	1tk6_A.pdb:0.0683620000):0.1480210000):0.1703720000	(1uvh_A.pdb:0.4129250000	2vzb_A.pdb:0.3159740000):0.0953040000):0.0000026120	((((((2fzf_A.pdb:1.0173500000	1lko_A.pdb:0.2618910000):0.0784385000	1yuz_A.pdb:0.5757380000):0.0669839000	3qhb_A.pdb:0.6724620000):0.1283790000	1nfv_A.pdb:0.3207180000):0.0428330000	(1otk_A.pdb:1.1935390000	(((((((1oqu_A.pdb:0.1637300000	1r2f_A.pdb:0.0618680000):0.1207220000	1uzr_A.pdb:0.0417070000):0.3451480000	1mxr_A.pdb:0.4644690000):0.1630020000	3ee4_A.pdb:0.7382440000):0.1015690000	((1jk0_A.pdb:0.5642920000	2uw2_A.pdb:0.2638760000):0.1826130000	1w68_A.pdb:0.2327040000):0.2624490000):0.2950120000	(((2inc_B.pdb:0.3466180000	(2inp_C.pdb:0.6186240000	1mty_B.pdb:0.7895140000):0.1880250000):0.3256050000	(1mty_D.pdb:0.7438420000	3dhg_A.pdb:0.5571020000):0.3661530000):0.3378050000	((2uw1_A.pdb:0.1351270000	2uw1_B.pdb:0.1023350000):0.1172970000	1afr_A.pdb:0.1426400000):0.3983170000):0.0521894000):0.1083320000	1za0_A.pdb:0.5695340000):0.4134350000):0.0832837000):0.0720244000	((1bcf_A.pdb:0.0125330000	(3e1q_A.pdb:0.0454520000	(2fkz_A.pdb:0.0256770000	1jgc_A.pdb:0.1786490000):0.0554988000):0.0156546000):0.1776730000	((((((1lb3_A.pdb:0.0586280000	2za7_A.pdb:0.0988740000):0.0593797000	1bg7_A.pdb:0.1818330000):0.0699059000	1r03_A.pdb:0.0333990000):0.0918424000	3e6s_A.pdb:0.1799380000):0.0902862000	(1z6o_A.pdb:0.6586000000	1z6o_M.pdb:0.3056700000):0.1552690000):0.0452050000	((1eum_A.pdb:0.2416340000	1vlg_A.pdb:0.1385410000):0.0472027000	(1krq_A.pdb:0.0945650000	2jd7_A.pdb:0.0560200000):0.0183211000):0.0832190000):0.1316980000):0.0733444000):0.2076270000):0.0701302000):0.0414718000):0.0583216000):0.0162941000):0.0342824000);
(1ji5_A.pdb:0.2168690000	1jig_A.pdb:0.1018380000	(1n1q_A.pdb:0.0095380000	(2chp_A.pdb:0.0672380000	((((1qgh_A.pdb:0.1292820000	2ux1_A.pdb:0.1096420000):0.1307730000	(((2fzf_A.pdb:1.0437340000	1yuz_A.pdb:0.4920830000):0.0197424000	(1otk_A.pdb:0.8058010000	(((((((1oqu_A.pdb:0.1877120000	1r2f_A.pdb:0.1302140000):0.0968967000	1uzr_A.pdb:0.0551150000):0.3189350000	1mxr_A.pdb:0.3723270000):0.3071970000	3ee4_A.pdb:0.5672870000):0.1532120000	(((1jk0_A.pdb:0.3906280000	2uw2_A.pdb:0.1802420000):0.1677920000	1w68_A.pdb:0.2020790000):0.3632350000	((2inc_B.pdb:0.3434300000	(2inp_C.pdb:0.5598560000	1mty_B.pdb:0.9633480000):0.2221600000):0.2162190000	(1mty_D.pdb:0.6008360000	3dhg_A.pdb:0.5867250000):0.3946390000):0.2212670000):0.1604860000):0.1750590000	((2uw1_A.pdb:0.0488530000	2uw1_B.pdb:0.1256360000):0.0569868000	1afr_A.pdb:0.0954440000):0.3344590000):0.0659546000	1za0_A.pdb:0.5720490000):0.5388540000):0.1504150000):0.1941630000	((((((1bcf_A.pdb:0.0344380000	3e1q_A.pdb:0.0959560000):0.0670073000	2fkz_A.pdb:0.0533760000):0.0438646000	(((((1lb3_A.pdb:0.0159780000	1bg7_A.pdb:0.3847010000):0.0150313000	2za7_A.pdb:0.0432120000):0.0638781000	1r03_A.pdb:0.1370590000):0.0945504000	3e6s_A.pdb:0.0863540000):0.0828694000	((((1z6o_A.pdb:0.5525970000	1z6o_M.pdb:0.3565070000):0.1560480000	1vlg_A.pdb:0.1027220000):0.0785373000	(1krq_A.pdb:0.0955370000	2jd7_A.pdb:0.1141980000):0.0725878000):0.0350658000	1eum_A.pdb:0.0938950000):0.0976138000):0.1138330000):0.0294878000	1jgc_A.pdb:0.1306620000):0.1095480000	1nfv_A.pdb:0.2291460000):0.1435130000	(1lko_A.pdb:0.4556100000	3qhb_A.pdb:0.4409720000):0.1911920000):0.1235290000):0.0836851000):0.0195771000	2vzb_A.pdb:0.2766100000):0.0896427000	(1ji4_A.pdb:0.1636980000	(2fjc_A.pdb:0.1005430000	((((1dps_A.pdb:0.1446840000	1jts_A.pdb:0.0981040000):0.1393840000	1o9r_A.pdb:0.1388150000):0.1654790000	(1tjo_A.pdb:0.0634170000	1tk6_A.pdb:0.0167440000):0.1192230000):0.0850253000	1uvh_A.pdb:0.4030090000):0.0569906000):0.0142303000):0.0494356000):0.0447084000):0.0627205000):0.0355649000);
(1ji5_A.pdb:0.2359740000	(1jig_A.pdb:0.1277700000	((((2chp_A.pdb:0.1925250000	(((1qgh_A.pdb:0.1752380000	2ux1_A.pdb:0.1244000000):0.0481728000	1otk_A.pdb:1.3886150000):0.0350519000	1ji4_A.pdb:0.1919650000):0.0634141000):0.0354683000	(((((1dps_A.pdb:0.1137950000	1jts_A.pdb:0.0900890000):0.0722095000	1o9r_A.pdb:0.1126930000):0.1418140000	(1tjo_A.pdb:0.0562950000	1tk6_A.pdb:0.0563440000):0.1547230000):0.0972961000	1uvh_A.pdb:0.3274040000):0.0251630000	((2vzb_A.pdb:0.2312920000	((((((1oqu_A.pdb:0.1733630000	1r2f_A.pdb:0.1328900000):0.0545082000	1uzr_A.pdb:0.0874310000):0.2644950000	1mxr_A.pdb:0.6328290000):0.1232540000	3ee4_A.pdb:0.9752550000):0.1441280000	((1jk0_A.pdb:0.5775100000	2uw2_A.pdb:0.1859530000):0.2279320000	1w68_A.pdb:0.1361290000):0.4284810000):0.0738999000	(((2inc_B.pdb:0.2929960000	(2inp_C.pdb:0.4848460000	1mty_B.pdb:1.0566350000):0.2378930000):0.3028490000	(1mty_D.pdb:0.6423710000	3dhg_A.pdb:0.5726300000):0.4037340000):0.4233160000	(((2uw1_A.pdb:0.1105920000	2uw1_B.pdb:0.1752810000):0.1587480000	1afr_A.pdb:0.1430140000):0.3433920000	1za0_A.pdb:0.6589620000):0.0000027238):0.0917671000):0.5829420000):0.2753690000	((((1bcf_A.pdb:0.0096290000	(3e1q_A.pdb:0.0765950000	(2fkz_A.pdb:0.0566390000	(1jgc_A.pdb:0.1121030000	1nfv_A.pdb:0.3402270000):0.0321130000):0.0370396000):0.0086006400):0.1429340000	((((((1lb3_A.pdb:0.1071760000	(2za7_A.pdb:0.0952060000	3e6s_A.pdb:0.1985600000):0.0796180000):0.0744125000	1r03_A.pdb:0.0464110000):0.1185870000	1bg7_A.pdb:0.2292890000):0.1894250000	1krq_A.pdb:0.0668410000):0.0472062000	2jd7_A.pdb:0.1985460000):0.0348755000	(((1z6o_A.pdb:0.4314510000	1z6o_M.pdb:0.3210980000):0.1078680000	1vlg_A.pdb:0.0664030000):0.0805518000	1eum_A.pdb:0.1886230000):0.0202522000):0.1951890000):0.1476920000	(1lko_A.pdb:0.4986310000	3qhb_A.pdb:0.6015980000):0.1591980000):0.0221310000	1yuz_A.pdb:0.6519450000):0.1583280000):0.0534097000):0.0031565100):0.0647586000	2fjc_A.pdb:0.1625930000):0.0161299000	2fzf_A.pdb:1.2643750000):0.0216419000):0.0105620000	1n1q_A.pdb:0.0092820000);
(1ji5_A.pdb:0.1401640000	1jig_A.pdb:0.0961950000	(1n1q_A.pdb:0.0270670000	(((2chp_A.pdb:0.0836550000	(((1qgh_A.pdb:0.1316050000	(2ux1_A.pdb:0.0938490000	1otk_A.pdb:1.2333750000):0.0538537000):0.1506510000	(2vzb_A.pdb:0.2018550000	((((((((1oqu_A.pdb:0.1729400000	1uzr_A.pdb:0.1145320000):0.0286884000	1r2f_A.pdb:0.1196120000):0.4387940000	1mxr_A.pdb:0.4891560000):0.1444350000	3ee4_A.pdb:0.6928260000):0.1362170000	((1jk0_A.pdb:0.4504320000	2uw2_A.pdb:0.1682610000):0.1513100000	1w68_A.pdb:0.1760790000):0.3831170000):0.1928660000	((2uw1_A.pdb:0.1618940000	2uw1_B.pdb:0.1018900000):0.0971803000	1afr_A.pdb:0.1556850000):0.5463350000):0.0445040000	((2inc_B.pdb:0.3372790000	(2inp_C.pdb:0.5944780000	1mty_B.pdb:0.8905080000):0.1949280000):0.1119040000	(1mty_D.pdb:0.6126490000	3dhg_A.pdb:0.5744590000):0.2993850000):0.4354430000):0.2297220000	1za0_A.pdb:0.3310630000):0.6348960000):0.2508620000):0.0511365000	(((1dps_A.pdb:0.0874840000	1jts_A.pdb:0.1047520000):0.1615690000	1o9r_A.pdb:0.1205380000):0.1674180000	(1tjo_A.pdb:0.1089090000	1tk6_A.pdb:0.0156650000):0.1379460000):0.1332510000):0.0242157000):0.0622345000	(((1ji4_A.pdb:0.2960960000	2fjc_A.pdb:0.0336890000):0.0220310000	1uvh_A.pdb:0.4182670000):0.0644821000	((((1bcf_A.pdb:0.0291700000	3e1q_A.pdb:0.0910770000):0.0179006000	(2fkz_A.pdb:0.0515270000	(1jgc_A.pdb:0.1470290000	1nfv_A.pdb:0.3561290000):0.0232646000):0.0573077000):0.1239890000	((((((1lb3_A.pdb:0.0642970000	(2za7_A.pdb:0.1094020000	3e6s_A.pdb:0.1854330000):0.0700896000):0.0781867000	1r03_A.pdb:0.0910320000):0.1710910000	1bg7_A.pdb:0.2988150000):0.1235480000	(1krq_A.pdb:0.0995150000	2jd7_A.pdb:0.1056260000):0.0533831000):0.0415559000	((1z6o_A.pdb:0.4384210000	1z6o_M.pdb:0.2878290000):0.2125810000	1vlg_A.pdb:0.1574380000):0.0322037000):0.0372187000	1eum_A.pdb:0.1302130000):0.1739270000):0.1150490000	(1lko_A.pdb:0.2960040000	(1yuz_A.pdb:0.7172030000	3qhb_A.pdb:0.2442870000):0.0758746000):0.4389160000):0.2374060000):0.0125899000):0.1004610000	2fzf_A.pdb:1.1027990000):0.0003013560):0.1180360000);
(1ji5_A.pdb:0.2063530000	1jig_A.pdb:0.1012470000	(1n1q_A.pdb:0.0000030000	(2chp_A.pdb:0.1720870000	(((1qgh_A.pdb:0.1444560000	(2ux1_A.pdb:0.1297370000	1otk_A.pdb:1.0727950000):0.0535185000):0.1044810000	((2fzf_A.pdb:1.3358810000	(((1bcf_A.pdb:0.0752990000	(((3e1q_A.pdb:0.1290150000	2fkz_A.pdb:0.0385590000):0.0365554000	(1jgc_A.pdb:0.1325970000	1nfv_A.pdb:0.3670520000):0.1079580000):0.0280672000	((((((((1lb3_A.pdb:0.0812400000	2za7_A.pdb:0.0963020000):0.0545684000	1bg7_A.pdb:0.3917320000):0.0886399000	1r03_A.pdb:0.0922320000):0.1570410000	3e6s_A.pdb:0.2250580000):0.1310500000	2jd7_A.pdb:0.0986170000):0.0391387000	1krq_A.pdb:0.0954310000):0.0234013000	((1z6o_A.pdb:0.5393420000	1z6o_M.pdb:0.2722100000):0.2173200000	1vlg_A.pdb:0.0927500000):0.0913524000):0.0775101000	1eum_A.pdb:0.0856030000):0.3246640000):0.0545853000):0.1452580000	(1lko_A.pdb:0.3931740000	1yuz_A.pdb:0.6002060000):0.2420770000):0.0288405000	3qhb_A.pdb:0.7660270000):0.0675144000):0.0806154000	(2vzb_A.pdb:0.1183020000	(((((((1oqu_A.pdb:0.2141010000	1r2f_A.pdb:0.1023480000):0.0882399000	1uzr_A.pdb:0.0757770000):0.2894050000	1mxr_A.pdb:0.5720140000):0.1315860000	3ee4_A.pdb:0.7341690000):0.1749100000	((1jk0_A.pdb:0.5813220000	2uw2_A.pdb:0.2470290000):0.1914640000	1w68_A.pdb:0.2018250000):0.4697610000):0.0973361000	(((2uw1_A.pdb:0.1408550000	2uw1_B.pdb:0.0649580000):0.0696239000	1afr_A.pdb:0.1201580000):0.3956430000	1za0_A.pdb:0.7575080000):0.2108960000):0.1063220000	((2inc_B.pdb:0.5235270000	(2inp_C.pdb:0.3560520000	1mty_B.pdb:0.9606800000):0.1364590000):0.2289400000	(1mty_D.pdb:0.4610450000	3dhg_A.pdb:0.7645120000):0.4305260000):0.1814740000):0.4237240000):0.2080590000):0.1105850000):0.0235019000	(((1ji4_A.pdb:0.2602130000	1uvh_A.pdb:0.4329730000):0.0062184600	2fjc_A.pdb:0.0846980000):0.0723217000	(((1dps_A.pdb:0.1842050000	1jts_A.pdb:0.0649400000):0.0613277000	1o9r_A.pdb:0.1899700000):0.1687570000	(1tjo_A.pdb:0.1379290000	1tk6_A.pdb:0.0064530000):0.2702080000):0.0355474000):0.0386157000):0.0274487000):0.0479100000):0.0553629000);
(1ji5_A.pdb:0.2501170000	1jig_A.pdb:0.0742110000	(1n1q_A.pdb:0.0371680000	((((((2chp_A.pdb:0.1184650000	(((1qgh_A.pdb:0.1127820000	1otk_A.pdb:1.4099130000):0.0233698000	2ux1_A.pdb:0.1139640000):0.1356640000	1ji4_A.pdb:0.1728150000):0.0835112000):0.0390812000	((((1dps_A.pdb:0.1743420000	1jts_A.pdb:0.1509550000):0.0628807000	1o9r_A.pdb:0.0982750000):0.1932790000	(1tjo_A.pdb:0.0302640000	1tk6_A.pdb:0.0691990000):0.1383900000):0.1160000000	(2vzb_A.pdb:0.1468520000	(((((((1oqu_A.pdb:0.1352860000	1r2f_A.pdb:0.1250790000):0.0590099000	1uzr_A.pdb:0.0586880000):0.2035770000	1mxr_A.pdb:0.7921420000):0.2445040000	((1jk0_A.pdb:0.5122140000	2uw2_A.pdb:0.2259360000):0.2435840000	1w68_A.pdb:0.1565460000):0.1931070000):0.3141540000	(3ee4_A.pdb:0.4353690000	((2inc_B.pdb:0.4160360000	(2inp_C.pdb:0.4291530000	1mty_B.pdb:1.2016890000):0.2417440000):0.3198520000	(1mty_D.pdb:0.4501420000	3dhg_A.pdb:0.7697080000):0.3005460000):0.2257620000):0.1851640000):0.2217260000	((2uw1_A.pdb:0.1089960000	2uw1_B.pdb:0.1533620000):0.0699841000	1afr_A.pdb:0.2249370000):0.4073690000):0.1270150000	1za0_A.pdb:0.5761790000):0.5095840000):0.2186590000):0.0628966000):0.0264057000	1uvh_A.pdb:0.4914750000):0.0000022918	(((1bcf_A.pdb:0.0238590000	(3e1q_A.pdb:0.0903150000	(2fkz_A.pdb:0.0477830000	(1jgc_A.pdb:0.1119880000	1nfv_A.pdb:0.3608600000):0.0502863000):0.0345906000):0.0509070000):0.0882291000	((((((((1lb3_A.pdb:0.1503410000	2za7_A.pdb:0.0994800000):0.0676189000	1bg7_A.pdb:0.2871670000):0.0805143000	1r03_A.pdb:0.0557630000):0.1556060000	3e6s_A.pdb:0.2100710000):0.0565780000	2jd7_A.pdb:0.1101380000):0.0511192000	1krq_A.pdb:0.0761460000):0.0761492000	((1z6o_A.pdb:0.6378030000	1z6o_M.pdb:0.3181590000):0.1375590000	1vlg_A.pdb:0.1481280000):0.0606058000):0.0536415000	1eum_A.pdb:0.1236240000):0.2013920000):0.3104410000	(1lko_A.pdb:0.4528530000	(1yuz_A.pdb:0.7999140000	3qhb_A.pdb:0.4865890000):0.0839637000):0.1781400000):0.2607230000):0.0244729000	2fjc_A.pdb:0.1350890000):0.0341947000	2fzf_A.pdb:1.2407900000):0.0301747000):0.0615157000);
(1ji5_A.pdb:0.1521590000	1jig_A.pdb:0.0803520000	(1n1q_A.pdb:0.0238970000	(2chp_A.pdb:0.0617660000	((((1qgh_A.pdb:0.1136790000	2ux1_A.pdb:0.0823140000):0.1337490000	((((2fzf_A.pdb:1.0703590000	(1yuz_A.pdb:0.6373840000	3qhb_A.pdb:0.3748350000):0.1131930000):0.2086230000	1lko_A.pdb:0.3635290000):0.1948310000	((((((1bcf_A.pdb:0.1205080000	3e1q_A.pdb:0.0765220000):0.0590896000	1jgc_A.pdb:0.1693040000):0.0217360000	2fkz_A.pdb:0.0457420000):0.0485372000	(((((((((1lb3_A.pdb:0.0154800000	2za7_A.pdb:0.1429650000):0.0776950000	1bg7_A.pdb:0.2741770000):0.0669948000	1r03_A.pdb:0.0531310000):0.1498220000	(1z6o_A.pdb:0.4949810000	1z6o_M.pdb:0.3113420000):0.0902298000):0.0467071000	1vlg_A.pdb:0.1004440000):0.0694798000	2jd7_A.pdb:0.1014260000):0.0389559000	1krq_A.pdb:0.1123340000):0.0689940000	1eum_A.pdb:0.0788980000):0.0844623000	3e6s_A.pdb:0.2328460000):0.1823280000):0.0724441000	1nfv_A.pdb:0.2292550000):0.0816517000	(1otk_A.pdb:0.8413700000	((((((((1oqu_A.pdb:0.1273660000	1r2f_A.pdb:0.1173380000):0.0555950000	1uzr_A.pdb:0.0508300000):0.2629000000	3ee4_A.pdb:0.7806480000):0.0807393000	1mxr_A.pdb:0.3834180000):0.1309160000	((1jk0_A.pdb:0.4258680000	2uw2_A.pdb:0.2265180000):0.0911120000	1w68_A.pdb:0.2490100000):0.3371240000):0.2695300000	((2inc_B.pdb:0.4376170000	(2inp_C.pdb:0.4041220000	1mty_B.pdb:1.0290940000):0.1627320000):0.1726950000	(1mty_D.pdb:0.7766680000	3dhg_A.pdb:0.5744280000):0.3188740000):0.4085930000):0.3303820000	((2uw1_A.pdb:0.1018950000	2uw1_B.pdb:0.1259960000):0.1005770000	1afr_A.pdb:0.1037390000):0.2304220000):0.1978210000	1za0_A.pdb:0.5896260000):0.4600820000):0.3180120000):0.0278521000):0.2077870000	2vzb_A.pdb:0.2120020000):0.0466598000):0.0280815000	(((1dps_A.pdb:0.1381460000	1jts_A.pdb:0.1895230000):0.1037700000	1o9r_A.pdb:0.0642300000):0.1903470000	(1tjo_A.pdb:0.0673740000	1tk6_A.pdb:0.0146420000):0.1881250000):0.2169010000):0.0325955000	((1ji4_A.pdb:0.2026400000	1uvh_A.pdb:0.5413380000):0.0107119000	2fjc_A.pdb:0.1541490000):0.1273150000):0.0358308000):0.0910360000):0.1273730000);
(1ji5_A.pdb:0.2234490000	(1jig_A.pdb:0.0637020000	(((2chp_A.pdb:0.1480610000	((1ji4_A.pdb:0.1654730000	2fjc_A.pdb:0.0066200000):0.1732220000	(((((2fzf_A.pdb:1.0877990000	1yuz_A.pdb:0.5591460000):0.0403568000	((((((((1oqu_A.pdb:0.1315330000	1uzr_A.pdb:0.0623000000):0.0472005000	1r2f_A.pdb:0.0985580000):0.3878350000	1mxr_A.pdb:0.6618710000):0.2100070000	((1jk0_A.pdb:0.5277660000	2uw2_A.pdb:0.1952480000):0.1528670000	1w68_A.pdb:0.1457600000):0.4164100000):0.1999380000	3ee4_A.pdb:0.7100540000):0.1506880000	((2inc_B.pdb:0.3399530000	(2inp_C.pdb:0.6980590000	1mty_B.pdb:0.9355290000):0.2428990000):0.3415750000	(1mty_D.pdb:0.7850430000	3dhg_A.pdb:0.4912210000):0.3780320000):0.3906770000):0.1628000000	((2uw1_A.pdb:0.1296860000	2uw1_B.pdb:0.1639680000):0.1895010000	1afr_A.pdb:0.1145430000):0.3617500000):0.1091940000	1za0_A.pdb:0.6908230000):0.4342290000):0.1589650000	3qhb_A.pdb:0.5280350000):0.0599036000	1lko_A.pdb:0.5660390000):0.1052400000	((((((1bcf_A.pdb:0.0474410000	3e1q_A.pdb:0.0680610000):0.1078170000	2fkz_A.pdb:0.0338310000):0.0409072000	1jgc_A.pdb:0.1233920000):0.0775113000	((((((((1lb3_A.pdb:0.0546100000	2za7_A.pdb:0.1248150000):0.0482959000	(1bg7_A.pdb:0.2471900000	1r03_A.pdb:0.1106500000):0.0472656000):0.1556210000	(1z6o_A.pdb:0.7799800000	1z6o_M.pdb:0.2368260000):0.0634308000):0.1308060000	1vlg_A.pdb:0.1392910000):0.0667876000	1krq_A.pdb:0.1623710000):0.0247299000	2jd7_A.pdb:0.1971550000):0.0230010000	1eum_A.pdb:0.0767230000):0.1365420000	3e6s_A.pdb:0.2106070000):0.0781378000):0.2975060000	1nfv_A.pdb:0.2449320000):0.1803550000	1otk_A.pdb:1.1838190000):0.0048648900):0.2026840000):0.0044746500):0.0695372000	(1uvh_A.pdb:0.5778430000	2vzb_A.pdb:0.3255810000):0.1300800000):0.0000020206	((1qgh_A.pdb:0.0844520000	2ux1_A.pdb:0.2383110000):0.1126300000	((1dps_A.pdb:0.0982730000	1jts_A.pdb:0.0972610000):0.2303610000	(1o9r_A.pdb:0.0982520000	(1tjo_A.pdb:0.1035720000	1tk6_A.pdb:0.0206020000):0.3780130000):0.1618360000):0.1518460000):0.0582274000):0.0356377000):0.0645430000	1n1q_A.pdb:0.0606050000);
(1ji5_A.pdb:0.2136550000	((1jig_A.pdb:0.0570780000	2fzf_A.pdb:0.9676180000):0.0337997000	(((2chp_A.pdb:0.1577770000	(((1qgh_A.pdb:0.1292840000	1otk_A.pdb:1.1846580000):0.0340272000	2ux1_A.pdb:0.1407090000):0.0268860000	1ji4_A.pdb:0.2213150000):0.0799713000):0.0386825000	((((1dps_A.pdb:0.1244890000	1jts_A.pdb:0.0975590000):0.1464190000	1o9r_A.pdb:0.0318820000):0.1547210000	(1uvh_A.pdb:0.5137420000	(1tjo_A.pdb:0.0477820000	1tk6_A.pdb:0.0356410000):0.2610780000):0.0189969000):0.0771020000	((2vzb_A.pdb:0.2696910000	((((((1oqu_A.pdb:0.0682250000	1r2f_A.pdb:0.1530900000):0.0811324000	1uzr_A.pdb:0.0645650000):0.2503030000	1mxr_A.pdb:0.5593260000):0.1286750000	((1jk0_A.pdb:0.4444510000	2uw2_A.pdb:0.2307990000):0.1462970000	1w68_A.pdb:0.1414130000):0.4233890000):0.1611070000	(((2uw1_A.pdb:0.0964950000	2uw1_B.pdb:0.1030260000):0.0818955000	1afr_A.pdb:0.0879720000):0.3326730000	1za0_A.pdb:0.6560530000):0.2475530000):0.0998948000	(3ee4_A.pdb:0.4449860000	((2inc_B.pdb:0.4557500000	(2inp_C.pdb:0.5025740000	1mty_B.pdb:0.9939870000):0.1487870000):0.1618770000	(1mty_D.pdb:0.5673460000	3dhg_A.pdb:0.9180830000):0.2263460000):0.4244010000):0.1716930000):0.4858910000):0.1994230000	(((1bcf_A.pdb:0.0200190000	(3e1q_A.pdb:0.0702040000	(2fkz_A.pdb:0.0283260000	(1jgc_A.pdb:0.1160510000	1nfv_A.pdb:0.3731580000):0.0640189000):0.0448469000):0.0381316000):0.1387050000	(((((((1lb3_A.pdb:0.0056010000	2za7_A.pdb:0.1285520000):0.1082340000	1r03_A.pdb:0.0666300000):0.0801929000	1bg7_A.pdb:0.3610670000):0.1700370000	(1krq_A.pdb:0.1368040000	(3e6s_A.pdb:0.2851520000	2jd7_A.pdb:0.0296120000):0.0899505000):0.0648566000):0.0314303000	(1z6o_A.pdb:0.5380100000	1z6o_M.pdb:0.3950220000):0.0751837000):0.0260425000	1vlg_A.pdb:0.1559680000):0.0367694000	1eum_A.pdb:0.1453550000):0.1788700000):0.1511710000	((1lko_A.pdb:0.2906220000	1yuz_A.pdb:0.6560930000):0.1416990000	3qhb_A.pdb:0.5811770000):0.1369450000):0.0842671000):0.0783823000):0.0016853300):0.0407519000	2fjc_A.pdb:0.0392120000):0.0966958000):0.0386993000	1n1q_A.pdb:0.0628110000);
(1ji5_A.pdb:0.1914110000	((1jig_A.pdb:0.1273390000	((2chp_A.pdb:0.2289370000	(((1qgh_A.pdb:0.1617110000	2ux1_A.pdb:0.1412030000):0.0623318000	1otk_A.pdb:1.6331310000):0.0408863000	(((((1dps_A.pdb:0.1406130000	1jts_A.pdb:0.0774580000):0.2214370000	1o9r_A.pdb:0.0437570000):0.2399890000	(1tjo_A.pdb:0.0642460000	1tk6_A.pdb:0.0324730000):0.1675610000):0.0771784000	((((((1oqu_A.pdb:0.1279550000	1r2f_A.pdb:0.1221520000):0.0451672000	1uzr_A.pdb:0.0369520000):0.2333030000	1mxr_A.pdb:0.5200840000):0.1774500000	((1jk0_A.pdb:0.4405210000	2uw2_A.pdb:0.2742100000):0.2258560000	1w68_A.pdb:0.1395130000):0.6174210000):0.1778690000	(3ee4_A.pdb:0.4138240000	((2inc_B.pdb:0.3669560000	(2inp_C.pdb:0.6142710000	1mty_B.pdb:0.8589650000):0.1423310000):0.1658640000	(1mty_D.pdb:0.6535290000	3dhg_A.pdb:0.6837370000):0.3127750000):0.2889720000):0.1254560000):0.1056430000	(((2uw1_A.pdb:0.1271550000	2uw1_B.pdb:0.1179810000):0.1206140000	1afr_A.pdb:0.1086410000):0.3851520000	1za0_A.pdb:0.5409230000):0.0245015000):0.5092440000):0.1417010000	2vzb_A.pdb:0.3759090000):0.0213000000):0.0140079000):0.0797859000	((((1ji4_A.pdb:0.1539690000	2fjc_A.pdb:0.1148250000):0.0032539600	1uvh_A.pdb:0.3942330000):0.0119907000	((1bcf_A.pdb:0.0581350000	(3e1q_A.pdb:0.0446130000	((2fkz_A.pdb:0.0583810000	1jgc_A.pdb:0.1987270000):0.0308365000	1nfv_A.pdb:0.2273130000):0.0131758000):0.0248154000):0.1085930000	((((((((1lb3_A.pdb:0.0324470000	2za7_A.pdb:0.1175010000):0.1473350000	1r03_A.pdb:0.0334560000):0.0819567000	1bg7_A.pdb:0.2859640000):0.1666020000	(1z6o_A.pdb:0.4093220000	1z6o_M.pdb:0.3566510000):0.1120650000):0.0683445000	1vlg_A.pdb:0.1252570000):0.0182977000	1krq_A.pdb:0.1320840000):0.0395929000	(3e6s_A.pdb:0.2642460000	2jd7_A.pdb:0.0784030000):0.0984259000):0.0190413000	1eum_A.pdb:0.1058200000):0.1231270000):0.1339090000):0.0345842000	(1lko_A.pdb:0.4630540000	(1yuz_A.pdb:0.6519890000	3qhb_A.pdb:0.4216520000):0.1284810000):0.1470010000):0.0152269000):0.0225149000):0.0082782700	2fzf_A.pdb:1.0419800000):0.0347620000	1n1q_A.pdb:0.0279080000);
(1ji5_A.pdb:0.1516090000	1jig_A.pdb:0.1200120000	(1n1q_A.pdb:0.0281560000	((((2chp_A.pdb:0.1130890000	(((1qgh_A.pdb:0.1360260000	2ux1_A.pdb:0.1464800000):0.0752905000	1otk_A.pdb:1.2768830000):0.0392628000	1ji4_A.pdb:0.2032850000):0.0711134000):0.0296250000	(((((1dps_A.pdb:0.1488370000	1jts_A.pdb:0.1435510000):0.1506770000	1o9r_A.pdb:0.0959700000):0.1811870000	(1tjo_A.pdb:0.0692230000	1tk6_A.pdb:0.0904500000):0.1918630000):0.1578190000	(1uvh_A.pdb:0.5103880000	(2vzb_A.pdb:0.1977300000	((((((((1oqu_A.pdb:0.1249120000	1r2f_A.pdb:0.1222460000):0.0379181000	1uzr_A.pdb:0.0616830000):0.2106040000	1mxr_A.pdb:0.7201940000):0.2089700000	3ee4_A.pdb:0.7191370000):0.1259520000	((1jk0_A.pdb:0.4872120000	2uw2_A.pdb:0.3357040000):0.2574160000	1w68_A.pdb:0.1491520000):0.5108220000):0.1074970000	((2inc_B.pdb:0.4016730000	(2inp_C.pdb:0.6576680000	1mty_B.pdb:0.9264330000):0.0899604000):0.2018730000	(1mty_D.pdb:0.8041030000	3dhg_A.pdb:0.5288870000):0.5377140000):0.3353190000):0.1019180000	((2uw1_A.pdb:0.0783260000	2uw1_B.pdb:0.1179660000):0.1295520000	1afr_A.pdb:0.0597340000):0.4625980000):0.2329930000	1za0_A.pdb:0.4457210000):0.4845430000):0.2528430000):0.0681840000):0.0146301000	(((1bcf_A.pdb:0.0384480000	(3e1q_A.pdb:0.0979750000	(2fkz_A.pdb:0.0432840000	(1jgc_A.pdb:0.0776210000	1nfv_A.pdb:0.4135820000):0.0674430000):0.0189021000):0.0335128000):0.1686390000	(((((((1lb3_A.pdb:0.0372980000	2za7_A.pdb:0.1145120000):0.1060830000	1bg7_A.pdb:0.2979360000):0.0557243000	1r03_A.pdb:0.0478600000):0.1353850000	3e6s_A.pdb:0.2203530000):0.0698716000	2jd7_A.pdb:0.0780010000):0.0564154000	1krq_A.pdb:0.0677570000):0.1083160000	(((1z6o_A.pdb:0.4761560000	1z6o_M.pdb:0.4490470000):0.1403280000	1vlg_A.pdb:0.1214550000):0.0212416000	1eum_A.pdb:0.1488900000):0.0689045000):0.1155980000):0.1353790000	(1lko_A.pdb:0.4868320000	(1yuz_A.pdb:0.5639190000	3qhb_A.pdb:0.5987650000):0.0603421000):0.1349650000):0.1704890000):0.0000941282):0.0657507000	2fjc_A.pdb:0.1071070000):0.0519278000	2fzf_A.pdb:1.1619860000):0.0149404000):0.1042590000);
(1ji5_A.pdb:0.2625480000	(1jig_A.pdb:0.0715400000	((2chp_A.pdb:0.0816510000	2fzf_A.pdb:1.0826260000):0.0360776000	(((((1qgh_A.pdb:0.1687290000	2ux1_A.pdb:0.1061380000):0.0783308000	1otk_A.pdb:1.2018680000):0.0265188000	1ji4_A.pdb:0.2171050000):0.0890482000	2fjc_A.pdb:0.1144630000):0.0366940000	((((((1dps_A.pdb:0.2357810000	1jts_A.pdb:0.0622300000):0.0918448000	1o9r_A.pdb:0.0715830000):0.2380850000	(1tjo_A.pdb:0.0482370000	1tk6_A.pdb:0.0577340000):0.2070330000):0.1027320000	(2vzb_A.pdb:0.3044410000	(((((((1oqu_A.pdb:0.1861150000	1r2f_A.pdb:0.1792570000):0.0954333000	1uzr_A.pdb:0.0561920000):0.2150590000	1mxr_A.pdb:0.6982700000):0.1689730000	3ee4_A.pdb:0.4531440000):0.1263440000	(((1jk0_A.pdb:0.4701310000	2uw2_A.pdb:0.2483400000):0.1743500000	1w68_A.pdb:0.1895270000):0.3275210000	((2inc_B.pdb:0.3149880000	(2inp_C.pdb:0.7813190000	1mty_B.pdb:1.1528370000):0.2282280000):0.3177830000	(1mty_D.pdb:0.6701440000	3dhg_A.pdb:0.4395690000):0.4380480000):0.1825200000):0.1713230000):0.1198400000	((2uw1_A.pdb:0.1328630000	2uw1_B.pdb:0.1027980000):0.1193030000	1afr_A.pdb:0.0865410000):0.4978190000):0.1341910000	1za0_A.pdb:0.6140120000):0.3817820000):0.2209460000):0.0698885000	1uvh_A.pdb:0.4077850000):0.0118217000	(((1bcf_A.pdb:0.0411820000	(3e1q_A.pdb:0.0698480000	((2fkz_A.pdb:0.0087250000	1nfv_A.pdb:0.3566820000):0.0081729500	1jgc_A.pdb:0.1644300000):0.0392572000):0.0102042000):0.0979402000	(((((((1lb3_A.pdb:0.0522660000	(2za7_A.pdb:0.0564750000	3e6s_A.pdb:0.2961100000):0.0665974000):0.0672073000	1r03_A.pdb:0.1139150000):0.0961538000	1bg7_A.pdb:0.2849510000):0.1243240000	(1z6o_A.pdb:0.5801410000	1z6o_M.pdb:0.2791320000):0.1479860000):0.1157450000	(1krq_A.pdb:0.1209390000	2jd7_A.pdb:0.0978890000):0.0420684000):0.0718123000	1vlg_A.pdb:0.1450860000):0.0803576000	1eum_A.pdb:0.2045590000):0.0940607000):0.1212230000	(1lko_A.pdb:0.4792660000	(1yuz_A.pdb:0.5718950000	3qhb_A.pdb:0.6062450000):0.1474410000):0.1159840000):0.1274430000):0.0447837000):0.0318042000):0.0854562000):0.0263464000	1n1q_A.pdb:0.0000020000);
(1ji5_A.pdb:0.2615220000	1jig_A.pdb:0.1489800000	(1n1q_A.pdb:0.0307280000	((2chp_A.pdb:0.1387020000	2fzf_A.pdb:1.2620450000):0.0193096000	((((1qgh_A.pdb:0.1025390000	(2ux1_A.pdb:0.1542210000	1otk_A.pdb:1.6357430000):0.0492540000):0.1737970000	((((1dps_A.pdb:0.1523250000	1jts_A.pdb:0.0670130000):0.1227270000	1o9r_A.pdb:0.1408190000):0.1742650000	(1tjo_A.pdb:0.0608940000	1tk6_A.pdb:0.0855330000):0.3345320000):0.1104550000	(2vzb_A.pdb:0.2688420000	((((((((1oqu_A.pdb:0.1245290000	1r2f_A.pdb:0.1310400000):0.1134900000	1uzr_A.pdb:0.0163650000):0.3694690000	1mxr_A.pdb:0.6312870000):0.1812070000	((1jk0_A.pdb:0.5054520000	2uw2_A.pdb:0.2540670000):0.2125940000	1w68_A.pdb:0.1996290000):0.4011170000):0.2998270000	3ee4_A.pdb:0.6520910000):0.3425360000	((2inc_B.pdb:0.3097550000	(2inp_C.pdb:0.7124740000	1mty_B.pdb:1.0449730000):0.1605810000):0.2246060000	(1mty_D.pdb:0.6722760000	3dhg_A.pdb:0.7444780000):0.4482660000):0.5080090000):0.0628089000	((2uw1_A.pdb:0.0925280000	2uw1_B.pdb:0.0874000000):0.1180570000	1afr_A.pdb:0.0981680000):0.2791620000):0.1940320000	1za0_A.pdb:0.8409570000):0.5916560000):0.1778650000):0.0256517000):0.0885153000	(((1bcf_A.pdb:0.0000030000	(3e1q_A.pdb:0.0584710000	(2fkz_A.pdb:0.0692660000	(1jgc_A.pdb:0.1893210000	1nfv_A.pdb:0.4538000000):0.0601360000):0.0491459000):0.0695288000):0.1347890000	(((((((((1lb3_A.pdb:0.0311850000	2za7_A.pdb:0.0989420000):0.0413309000	1bg7_A.pdb:0.3356720000):0.0772024000	1r03_A.pdb:0.0411640000):0.1341110000	(1z6o_A.pdb:0.5872800000	1z6o_M.pdb:0.4154970000):0.0535619000):0.1215940000	3e6s_A.pdb:0.1978960000):0.0791533000	2jd7_A.pdb:0.1244830000):0.0235356000	1krq_A.pdb:0.1145850000):0.0653321000	1eum_A.pdb:0.1549180000):0.0767400000	1vlg_A.pdb:0.2343020000):0.2964580000):0.2017640000	(1lko_A.pdb:0.3778960000	(1yuz_A.pdb:0.9672320000	3qhb_A.pdb:0.4272500000):0.0888713000):0.2923830000):0.1615620000):0.0000020543	((1ji4_A.pdb:0.1986510000	1uvh_A.pdb:0.3669240000):0.0123103000	2fjc_A.pdb:0.1971890000):0.1502670000):0.0356601000):0.1618520000):0.1117070000);
(1ji5_A.pdb:0.2591010000	1jig_A.pdb:0.0415120000	(1n1q_A.pdb:0.0892670000	((((2chp_A.pdb:0.1615470000	(((2fzf_A.pdb:0.6543720000	1yuz_A.pdb:0.5438210000):0.4926260000	(1lko_A.pdb:0.5718360000	3qhb_A.pdb:0.4300390000):0.1940020000):0.0852181000	((((((1bcf_A.pdb:0.0329660000	3e1q_A.pdb:0.0974930000):0.0327807000	1jgc_A.pdb:0.2455210000):0.0193588000	2fkz_A.pdb:0.0508330000):0.1090300000	((((((((1lb3_A.pdb:0.0380510000	2za7_A.pdb:0.1534830000):0.0830748000	1r03_A.pdb:0.0903790000):0.0887253000	1bg7_A.pdb:0.3565450000):0.1065310000	(1z6o_A.pdb:0.6297730000	1z6o_M.pdb:0.1727120000):0.1978270000):0.1119530000	1vlg_A.pdb:0.2139270000):0.0507522000	2jd7_A.pdb:0.0692140000):0.0634517000	1krq_A.pdb:0.0696230000):0.0582199000	(1eum_A.pdb:0.0953680000	3e6s_A.pdb:0.2757700000):0.0158155000):0.1022260000):0.1869460000	1nfv_A.pdb:0.1706630000):0.0715097000	1otk_A.pdb:1.1181200000):0.0862648000):0.1224360000):0.0175721000	((1qgh_A.pdb:0.1719390000	2ux1_A.pdb:0.1445330000):0.1151570000	1ji4_A.pdb:0.1141480000):0.1200460000):0.0199442000	((((1dps_A.pdb:0.1978870000	1jts_A.pdb:0.0686930000):0.0812345000	(1o9r_A.pdb:0.0770850000	(1tjo_A.pdb:0.0260380000	1tk6_A.pdb:0.0917990000):0.3538430000):0.1272840000):0.1734490000	1uvh_A.pdb:0.5850210000):0.1133770000	(2vzb_A.pdb:0.2936100000	((((((((1oqu_A.pdb:0.1325490000	1r2f_A.pdb:0.1404350000):0.0807473000	1uzr_A.pdb:0.0883640000):0.2226040000	1mxr_A.pdb:0.6620490000):0.2424010000	3ee4_A.pdb:0.6004030000):0.1404520000	((1jk0_A.pdb:0.3972390000	2uw2_A.pdb:0.1840420000):0.2706050000	1w68_A.pdb:0.1409040000):0.3312230000):0.1593670000	(((2inc_B.pdb:0.3102560000	1mty_B.pdb:0.8809780000):0.2149610000	2inp_C.pdb:0.5752420000):0.3457980000	(1mty_D.pdb:0.6126810000	3dhg_A.pdb:0.7051380000):0.2538760000):0.3633420000):0.1660060000	((2uw1_A.pdb:0.0859710000	2uw1_B.pdb:0.1056210000):0.0892178000	1afr_A.pdb:0.1130910000):0.3912650000):0.2215650000	1za0_A.pdb:0.4842690000):0.4666890000):0.2798710000):0.0404323000):0.0171330000	2fjc_A.pdb:0.1285660000):0.0062475300):0.0892379000);
(1ji5_A.pdb:0.2573670000	1jig_A.pdb:0.0642440000	(1n1q_A.pdb:0.0203280000	((((2chp_A.pdb:0.0646950000	(((1qgh_A.pdb:0.0518110000	2ux1_A.pdb:0.2268790000):0.1070750000	1ji4_A.pdb:0.1886940000):0.0673356000	1otk_A.pdb:1.3432560000):0.0866385000):0.0211805000	((((((1dps_A.pdb:0.1466070000	1jts_A.pdb:0.0795050000):0.1294330000	1o9r_A.pdb:0.0555250000):0.1622690000	2fzf_A.pdb:1.0953270000):0.0612481000	(1tjo_A.pdb:0.0507520000	1tk6_A.pdb:0.0528870000):0.1772320000):0.1631480000	(2vzb_A.pdb:0.2356960000	((((((1oqu_A.pdb:0.1213470000	1r2f_A.pdb:0.1479490000):0.0661654000	1uzr_A.pdb:0.0331260000):0.3112810000	(1mxr_A.pdb:0.6391870000	3ee4_A.pdb:0.8996950000):0.0424968000):0.1631600000	((1jk0_A.pdb:0.4911790000	2uw2_A.pdb:0.2245080000):0.2104000000	1w68_A.pdb:0.2024310000):0.3614740000):0.2043510000	(((2uw1_A.pdb:0.1405630000	2uw1_B.pdb:0.0829480000):0.1176170000	1afr_A.pdb:0.0832570000):0.6013360000	1za0_A.pdb:0.7520960000):0.1616570000):0.2703570000	((2inc_B.pdb:0.4694420000	(2inp_C.pdb:0.4735490000	1mty_B.pdb:1.1553110000):0.1575740000):0.3357130000	(1mty_D.pdb:0.7973350000	3dhg_A.pdb:0.7235430000):0.4123960000):0.0737305000):0.5959470000):0.2228380000):0.0396177000	1uvh_A.pdb:0.5426520000):0.0353784000):0.0192695000	((((1bcf_A.pdb:0.0808490000	3e1q_A.pdb:0.0734930000):0.0247619000	(2fkz_A.pdb:0.0705450000	(1jgc_A.pdb:0.0669850000	1nfv_A.pdb:0.4316170000):0.1105310000):0.0633845000):0.1064050000	(((((((1lb3_A.pdb:0.0212770000	2za7_A.pdb:0.0940560000):0.1106140000	1bg7_A.pdb:0.2068830000):0.0715733000	1r03_A.pdb:0.0794620000):0.1664520000	(3e6s_A.pdb:0.1548930000	2jd7_A.pdb:0.0620970000):0.0834365000):0.0272217000	1krq_A.pdb:0.0472340000):0.0570275000	((1z6o_A.pdb:0.6407610000	1z6o_M.pdb:0.2712400000):0.1963150000	1vlg_A.pdb:0.1418040000):0.0657430000):0.0618898000	1eum_A.pdb:0.1105130000):0.2164980000):0.1980940000	(1lko_A.pdb:0.4090460000	(1yuz_A.pdb:0.6518020000	3qhb_A.pdb:0.4897830000):0.0702479000):0.1574990000):0.2978040000):0.0276205000	2fjc_A.pdb:0.1191960000):0.0717282000):0.0911852000);
(1ji5_A.pdb:0.2060250000	1jig_A.pdb:0.1516920000	(1n1q_A.pdb:0.0000030000	(((((2chp_A.pdb:0.1454420000	((1qgh_A.pdb:0.1177060000	1otk_A.pdb:1.1334500000):0.0317911000	2ux1_A.pdb:0.0843270000):0.1012450000):0.0550968000	1ji4_A.pdb:0.2477190000):0.0494081000	(((((1dps_A.pdb:0.1515260000	1jts_A.pdb:0.0969350000):0.1126920000	1o9r_A.pdb:0.2693560000):0.1901440000	(1tjo_A.pdb:0.0391240000	1tk6_A.pdb:0.0743990000):0.2662160000):0.0902333000	(((1bcf_A.pdb:0.0548110000	(3e1q_A.pdb:0.0672240000	(2fkz_A.pdb:0.0238610000	(1jgc_A.pdb:0.1586450000	1nfv_A.pdb:0.4073070000):0.0497328000):0.0478738000):0.0326646000):0.1369340000	((((((1lb3_A.pdb:0.0497560000	(2za7_A.pdb:0.0503890000	3e6s_A.pdb:0.3797330000):0.0414173000):0.1037150000	1r03_A.pdb:0.0737040000):0.0388840000	1bg7_A.pdb:0.3234270000):0.1010390000	(((1z6o_A.pdb:0.8529660000	1z6o_M.pdb:0.2028930000):0.1730640000	1vlg_A.pdb:0.0764470000):0.0157703000	1eum_A.pdb:0.2525540000):0.0503649000):0.0233301000	2jd7_A.pdb:0.1223990000):0.0615195000	1krq_A.pdb:0.0854350000):0.1999780000):0.1280810000	((1lko_A.pdb:0.3944710000	3qhb_A.pdb:0.6178730000):0.0645046000	1yuz_A.pdb:0.7482300000):0.2647680000):0.2011030000):0.0000024271	(1uvh_A.pdb:0.2936840000	(2vzb_A.pdb:0.2523400000	((((((((1oqu_A.pdb:0.1451920000	1r2f_A.pdb:0.1914390000):0.0662454000	1uzr_A.pdb:0.0586580000):0.2657520000	1mxr_A.pdb:0.7686540000):0.1924730000	3ee4_A.pdb:0.7048690000):0.1563900000	((1jk0_A.pdb:0.3590420000	2uw2_A.pdb:0.2806850000):0.2059500000	1w68_A.pdb:0.1861900000):0.3007790000):0.1794800000	((2inc_B.pdb:0.3594550000	(2inp_C.pdb:0.4529460000	1mty_B.pdb:0.9598980000):0.2070160000):0.2553800000	(1mty_D.pdb:0.6466050000	3dhg_A.pdb:0.5783750000):0.4579700000):0.3552010000):0.1612860000	((2uw1_A.pdb:0.1235540000	2uw1_B.pdb:0.1306390000):0.0660972000	1afr_A.pdb:0.1582220000):0.5220380000):0.2065160000	1za0_A.pdb:0.4323370000):0.5279160000):0.2221010000):0.0773992000):0.0103458000):0.0337079000	2fjc_A.pdb:0.1104960000):0.0781537000	2fzf_A.pdb:0.8865470000):0.0740678000):0.0524996000);
(1ji5_A.pdb:0.2707090000	1jig_A.pdb:0.0466610000	(1n1q_A.pdb:0.0128810000	((((((2chp_A.pdb:0.1463240000	(1tjo_A.pdb:0.0947320000	1tk6_A.pdb:0.0352030000):0.4422770000):0.0032822400	((1qgh_A.pdb:0.2224050000	(2ux1_A.pdb:0.0895310000	1otk_A.pdb:1.6407990000):0.0124712000):0.1234030000	1ji4_A.pdb:0.2333420000):0.0457325000):0.0968752000	(((1dps_A.pdb:0.1489870000	1o9r_A.pdb:0.3220890000):0.0860673000	1jts_A.pdb:0.0000020000):0.2201450000	(1uvh_A.pdb:0.3772500000	(2vzb_A.pdb:0.2446080000	(((((((1oqu_A.pdb:0.1367140000	1r2f_A.pdb:0.1143860000):0.0501448000	1uzr_A.pdb:0.0538300000):0.1332840000	1mxr_A.pdb:0.6971630000):0.1551210000	(((1jk0_A.pdb:0.5889100000	2uw2_A.pdb:0.2656630000):0.1579390000	1w68_A.pdb:0.1314390000):0.3660350000	((2inc_B.pdb:0.4874910000	(2inp_C.pdb:0.6636350000	1mty_B.pdb:0.8802780000):0.1239030000):0.2612850000	(1mty_D.pdb:0.5549400000	3dhg_A.pdb:0.5667850000):0.3028610000):0.3470690000):0.2597150000):0.2286970000	3ee4_A.pdb:0.4241320000):0.1874570000	((2uw1_A.pdb:0.0995370000	2uw1_B.pdb:0.2118400000):0.1382940000	1afr_A.pdb:0.1499200000):0.3236240000):0.1706040000	1za0_A.pdb:0.5951310000):0.6022630000):0.1820610000):0.0948263000):0.0664073000):0.0000024495	(((1bcf_A.pdb:0.0681500000	(3e1q_A.pdb:0.1155990000	(2fkz_A.pdb:0.0404200000	(1jgc_A.pdb:0.1509800000	1nfv_A.pdb:0.3699690000):0.0533394000):0.0290918000):0.0490868000):0.1349970000	(((((1lb3_A.pdb:0.0513960000	2za7_A.pdb:0.0998060000):0.0444401000	(1bg7_A.pdb:0.2360100000	1r03_A.pdb:0.0641530000):0.1008290000):0.0985399000	1z6o_A.pdb:0.7538380000):0.1205270000	3e6s_A.pdb:0.1946040000):0.0919247000	((((1z6o_M.pdb:0.4732980000	1vlg_A.pdb:0.1463340000):0.0538937000	1eum_A.pdb:0.1814410000):0.0274883000	2jd7_A.pdb:0.1799660000):0.0370877000	1krq_A.pdb:0.1108240000):0.0899978000):0.0999219000):0.1458010000	(1lko_A.pdb:0.7821140000	(1yuz_A.pdb:0.6802830000	3qhb_A.pdb:0.5353810000):0.1632510000):0.0377977000):0.2057770000):0.0263804000	2fjc_A.pdb:0.1196160000):0.0306617000	2fzf_A.pdb:1.3586260000):0.0480742000):0.0476766000);
(1ji5_A.pdb:0.1934100000	1jig_A.pdb:0.1697220000	(1n1q_A.pdb:0.0339590000	((((2chp_A.pdb:0.1637930000	(((1qgh_A.pdb:0.1889900000	2ux1_A.pdb:0.0503660000):0.0413921000	1otk_A.pdb:1.3073280000):0.1392440000	(1tjo_A.pdb:0.0933600000	1tk6_A.pdb:0.0606400000):0.3846740000):0.0147756000):0.0927695000	1ji4_A.pdb:0.2108070000):0.0682886000	(2fjc_A.pdb:0.0958840000	((((1dps_A.pdb:0.1464350000	1jts_A.pdb:0.0247260000):0.0245456000	1o9r_A.pdb:0.2770510000):0.1043740000	(2vzb_A.pdb:0.2377660000	((((((((1oqu_A.pdb:0.1303080000	1r2f_A.pdb:0.1323230000):0.0632776000	1uzr_A.pdb:0.0161820000):0.3079170000	1mxr_A.pdb:0.5024830000):0.2424050000	3ee4_A.pdb:0.4930090000):0.1300260000	((1jk0_A.pdb:0.3668390000	2uw2_A.pdb:0.2549180000):0.1336720000	1w68_A.pdb:0.1718010000):0.3745110000):0.1871650000	((2inc_B.pdb:0.3841670000	2inp_C.pdb:0.5402710000):0.1162480000	(1mty_B.pdb:0.7482430000	(1mty_D.pdb:0.6563410000	3dhg_A.pdb:0.9204320000):0.2788040000):0.1648580000):0.5445930000):0.2148260000	((2uw1_A.pdb:0.0823660000	2uw1_B.pdb:0.1353840000):0.0921736000	1afr_A.pdb:0.1091240000):0.3874250000):0.2141250000	1za0_A.pdb:0.4048330000):0.4977050000):0.4470570000):0.0739157000	1uvh_A.pdb:0.4195370000):0.1127280000):0.0066769900):0.0000022482	(2fzf_A.pdb:1.3063680000	(((1bcf_A.pdb:0.0327050000	(((3e1q_A.pdb:0.1173330000	1nfv_A.pdb:0.4050580000):0.0067830900	1jgc_A.pdb:0.1672800000):0.0153152000	2fkz_A.pdb:0.0501830000):0.0080355400):0.0933440000	(((((((1lb3_A.pdb:0.0634490000	2za7_A.pdb:0.1027960000):0.0420012000	(1bg7_A.pdb:0.4376380000	1r03_A.pdb:0.0616890000):0.0215427000):0.0547470000	1z6o_A.pdb:0.5420100000):0.1173520000	3e6s_A.pdb:0.1619980000):0.1170880000	2jd7_A.pdb:0.1371220000):0.0302626000	1krq_A.pdb:0.1227690000):0.0417272000	((1z6o_M.pdb:0.4973710000	1vlg_A.pdb:0.1179180000):0.0909511000	1eum_A.pdb:0.0728470000):0.0437253000):0.1577110000):0.0625444000	((1lko_A.pdb:0.4301440000	1yuz_A.pdb:0.5884410000):0.0836253000	3qhb_A.pdb:0.6506220000):0.1769890000):0.1533230000):0.1232980000):0.1136460000):0.0437205000);
(1ji5_A.pdb:0.2064470000	1jig_A.pdb:0.1019350000	((1n1q_A.pdb:0.0279670000	(2chp_A.pdb:0.1540480000	((1qgh_A.pdb:0.1044080000	(2ux1_A.pdb:0.0853950000	1otk_A.pdb:1.1179430000):0.0556373000):0.0856013000	((1ji4_A.pdb:0.2701470000	2fjc_A.pdb:0.0687710000):0.1116910000	(((((1dps_A.pdb:0.1183370000	1jts_A.pdb:0.0294540000):0.1380130000	1o9r_A.pdb:0.1434390000):0.1400360000	1uvh_A.pdb:0.3094260000):0.0501618000	(1tjo_A.pdb:0.0831600000	1tk6_A.pdb:0.0727980000):0.1683480000):0.1004220000	((2vzb_A.pdb:0.2308620000	((((((((1oqu_A.pdb:0.1146700000	1r2f_A.pdb:0.1133650000):0.0799808000	1uzr_A.pdb:0.0168010000):0.2856600000	1mxr_A.pdb:0.4546550000):0.1424010000	3ee4_A.pdb:0.8150870000):0.1820790000	((1jk0_A.pdb:0.3987340000	2uw2_A.pdb:0.2592140000):0.1219830000	1w68_A.pdb:0.1883070000):0.3446140000):0.1530630000	((2inc_B.pdb:0.3786140000	(2inp_C.pdb:0.5387880000	1mty_B.pdb:1.0400240000):0.1598810000):0.2587300000	(1mty_D.pdb:0.5726040000	3dhg_A.pdb:0.6707590000):0.5338360000):0.2880280000):0.0709802000	((2uw1_A.pdb:0.1368280000	2uw1_B.pdb:0.0985050000):0.1401270000	1afr_A.pdb:0.0940510000):0.4022760000):0.1497130000	1za0_A.pdb:0.5662810000):0.5175580000):0.2431650000	(((1bcf_A.pdb:0.0609580000	(3e1q_A.pdb:0.0381850000	(2fkz_A.pdb:0.0328520000	(1jgc_A.pdb:0.1698290000	1nfv_A.pdb:0.3823690000):0.0470530000):0.0160939000):0.0201976000):0.1349440000	((((((((1lb3_A.pdb:0.0515520000	2za7_A.pdb:0.1242880000):0.0453576000	1bg7_A.pdb:0.2435740000):0.0835639000	1r03_A.pdb:0.0583120000):0.1088860000	3e6s_A.pdb:0.2245040000):0.1345560000	2jd7_A.pdb:0.1516690000):0.0149264000	1krq_A.pdb:0.1077940000):0.0363470000	((1z6o_A.pdb:0.6645630000	1z6o_M.pdb:0.2019040000):0.1574840000	1vlg_A.pdb:0.1359200000):0.1036020000):0.0371186000	1eum_A.pdb:0.0966710000):0.1748000000):0.1362950000	((1lko_A.pdb:0.1573990000	1yuz_A.pdb:0.6200650000):0.1260700000	3qhb_A.pdb:0.4895430000):0.2149900000):0.2230850000):0.0546841000):0.0521046000):0.0343452000):0.0286920000):0.0624060000):0.0026363900	2fzf_A.pdb:1.0842000000):0.0414359000);
(1ji5_A.pdb:0.1981810000	1jig_A.pdb:0.0498930000	((1n1q_A.pdb:0.0464920000	(2chp_A.pdb:0.1063740000	(((1ji4_A.pdb:0.1845110000	1uvh_A.pdb:0.4117990000):0.0719407000	(2fzf_A.pdb:0.8955460000	((((1bcf_A.pdb:0.0625420000	(3e1q_A.pdb:0.0653410000	1jgc_A.pdb:0.1838260000):0.0000029769):0.0000022664	2fkz_A.pdb:0.0911780000):0.1295400000	1nfv_A.pdb:0.2587980000):0.1397880000	((1lko_A.pdb:0.3501450000	(1yuz_A.pdb:0.5347640000	3qhb_A.pdb:0.7319610000):0.0608403000):0.2259900000	(((((((1lb3_A.pdb:0.0170880000	(2za7_A.pdb:0.0377400000	3e6s_A.pdb:0.2323600000):0.0871537000):0.1126400000	1r03_A.pdb:0.0665020000):0.0391773000	1bg7_A.pdb:0.2804500000):0.1701120000	(1krq_A.pdb:0.0681280000	2jd7_A.pdb:0.1188540000):0.0523663000):0.0409722000	(1z6o_A.pdb:0.5791680000	1z6o_M.pdb:0.4360120000):0.0934918000):0.0180492000	1vlg_A.pdb:0.0664820000):0.0573540000	1eum_A.pdb:0.0962810000):0.1823040000):0.0519242000):0.1561140000):0.0862107000):0.0072372400	2fjc_A.pdb:0.1449510000):0.0445374000):0.0505100000):0.0466636000	((1qgh_A.pdb:0.0518290000	(2ux1_A.pdb:0.0968780000	1otk_A.pdb:1.1221320000):0.0237947000):0.0871658000	(((((1dps_A.pdb:0.1898470000	1jts_A.pdb:0.1649780000):0.1038620000	1o9r_A.pdb:0.0260290000):0.2532800000	(1tjo_A.pdb:0.0587590000	1tk6_A.pdb:0.0200980000):0.0970515000):0.0574792000	((((1oqu_A.pdb:0.1084590000	1r2f_A.pdb:0.0839370000):0.0339981000	1uzr_A.pdb:0.0485110000):0.1600710000	(((3ee4_A.pdb:0.4634870000	((2inc_B.pdb:0.6196470000	(2inp_C.pdb:0.3955020000	1mty_B.pdb:1.1077180000):0.1347960000):0.1890310000	(1mty_D.pdb:0.7277730000	3dhg_A.pdb:0.7249210000):0.2580450000):0.3115250000):0.1890450000	((1jk0_A.pdb:0.3327950000	2uw2_A.pdb:0.2745760000):0.1747740000	1w68_A.pdb:0.1910650000):0.4220300000):0.0446814000	(((2uw1_A.pdb:0.0801760000	2uw1_B.pdb:0.1261380000):0.1395330000	1afr_A.pdb:0.0436140000):0.4802040000	1za0_A.pdb:0.6555290000):0.1655820000):0.1756840000):0.0000029867	1mxr_A.pdb:0.5890070000):0.7896780000):0.1257270000	2vzb_A.pdb:0.2809670000):0.0772962000):0.0346481000):0.0925609000);
(1ji5_A.pdb:0.2917380000	1jig_A.pdb:0.0550040000	(1n1q_A.pdb:0.0000030000	((2chp_A.pdb:0.1016020000	((1qgh_A.pdb:0.1096110000	(2ux1_A.pdb:0.0992230000	1otk_A.pdb:1.2485530000):0.0551824000):0.1605570000	((((1dps_A.pdb:0.1713670000	1jts_A.pdb:0.1381110000):0.1625910000	1o9r_A.pdb:0.0666480000):0.2252780000	(1tjo_A.pdb:0.1540360000	1tk6_A.pdb:0.0653390000):0.1304000000):0.3030770000	(2vzb_A.pdb:0.2796120000	((((((((1oqu_A.pdb:0.1671590000	1uzr_A.pdb:0.0969720000):0.0689918000	1r2f_A.pdb:0.0816730000):0.2998130000	1mxr_A.pdb:0.5308350000):0.2237440000	3ee4_A.pdb:0.8114580000):0.0274066000	((1jk0_A.pdb:0.4111380000	2uw2_A.pdb:0.3462820000):0.1737850000	1w68_A.pdb:0.3054630000):0.3170580000):0.1894110000	((2uw1_A.pdb:0.1018220000	2uw1_B.pdb:0.1159940000):0.1136130000	1afr_A.pdb:0.1519910000):0.4099220000):0.1052850000	(((2inc_B.pdb:0.3566660000	1mty_B.pdb:1.0803130000):0.2938530000	2inp_C.pdb:0.6255160000):0.2411910000	(1mty_D.pdb:0.5963800000	3dhg_A.pdb:0.8046420000):0.2840140000):0.4028740000):0.2211000000	1za0_A.pdb:0.3916640000):0.7149950000):0.2944690000):0.0000020181):0.0460060000):0.0525172000	((1ji4_A.pdb:0.2814070000	(2fjc_A.pdb:0.0866270000	1uvh_A.pdb:0.5095530000):0.0246019000):0.0145734000	(2fzf_A.pdb:1.7249780000	(((1bcf_A.pdb:0.0275650000	3e1q_A.pdb:0.1263410000):0.0354156000	(2fkz_A.pdb:0.1036660000	1jgc_A.pdb:0.1202540000):0.0227548000):0.0806314000	((1nfv_A.pdb:0.2149170000	(1lko_A.pdb:0.1769650000	(1yuz_A.pdb:0.5894770000	3qhb_A.pdb:0.4919870000):0.1955670000):0.3586280000):0.1497960000	((((1lb3_A.pdb:0.0212930000	2za7_A.pdb:0.1192040000):0.0733797000	1r03_A.pdb:0.1414020000):0.0698750000	1bg7_A.pdb:0.2679720000):0.1246850000	(((1z6o_A.pdb:0.3646990000	1z6o_M.pdb:0.2476880000):0.1104510000	1vlg_A.pdb:0.1308790000):0.0742516000	(((1eum_A.pdb:0.1023680000	3e6s_A.pdb:0.2224750000):0.0893038000	2jd7_A.pdb:0.0721890000):0.0331765000	1krq_A.pdb:0.0544750000):0.0667342000):0.0178972000):0.2450980000):0.0464918000):0.1117000000):0.1171870000):0.1091090000):0.0907616000):0.0900140000);
(1ji5_A.pdb:0.2579010000	1jig_A.pdb:0.0667110000	(1n1q_A.pdb:0.0368500000	((((2chp_A.pdb:0.1377970000	((((1dps_A.pdb:0.2286110000	1jts_A.pdb:0.1245660000):0.1138760000	1o9r_A.pdb:0.1061320000):0.2800580000	(1tjo_A.pdb:0.1153790000	1tk6_A.pdb:0.0307230000):0.1182210000):0.1207000000	(2vzb_A.pdb:0.2687260000	((((((((1oqu_A.pdb:0.1277120000	1r2f_A.pdb:0.1251480000):0.0599166000	1uzr_A.pdb:0.0693100000):0.2058360000	1mxr_A.pdb:0.6773110000):0.4740270000	3ee4_A.pdb:0.5280820000):0.1053020000	((1jk0_A.pdb:0.6352390000	2uw2_A.pdb:0.2512070000):0.1554080000	1w68_A.pdb:0.1793080000):0.3627900000):0.1106970000	((2inc_B.pdb:0.4461490000	(2inp_C.pdb:0.5625370000	1mty_B.pdb:1.0975240000):0.1468650000):0.3312630000	(1mty_D.pdb:0.6830560000	3dhg_A.pdb:0.5173020000):0.2728170000):0.3345170000):0.1334470000	((2uw1_A.pdb:0.1126490000	2uw1_B.pdb:0.1014050000):0.1703700000	1afr_A.pdb:0.0843370000):0.3723600000):0.1856670000	1za0_A.pdb:0.5610650000):0.4825130000):0.0521210000):0.0653200000):0.0552095000	1uvh_A.pdb:0.4370730000):0.0000021320	((((1bcf_A.pdb:0.0317460000	3e1q_A.pdb:0.1328350000):0.0152126000	(2fkz_A.pdb:0.0531710000	(1jgc_A.pdb:0.1124170000	1nfv_A.pdb:0.3602270000):0.0465415000):0.0780782000):0.1364740000	(((((((1lb3_A.pdb:0.0339360000	(2za7_A.pdb:0.0218230000	3e6s_A.pdb:0.2880530000):0.1414010000):0.0719234000	1r03_A.pdb:0.0713340000):0.1012020000	1bg7_A.pdb:0.2370240000):0.1256900000	(1krq_A.pdb:0.1095650000	2jd7_A.pdb:0.1434210000):0.0671346000):0.0294231000	1vlg_A.pdb:0.1294590000):0.0069596100	(1z6o_A.pdb:0.4908760000	1z6o_M.pdb:0.4274720000):0.0402869000):0.0682444000	1eum_A.pdb:0.1881500000):0.1174900000):0.0746207000	((1lko_A.pdb:0.4209510000	1yuz_A.pdb:0.7238500000):0.1900110000	3qhb_A.pdb:0.8157430000):0.1505800000):0.1543430000):0.1159450000	((((1qgh_A.pdb:0.1404650000	2ux1_A.pdb:0.3172420000):0.0591100000	1otk_A.pdb:1.3558900000):0.0820211000	1ji4_A.pdb:0.2397140000):0.0718159000	(2fjc_A.pdb:0.0982030000	2fzf_A.pdb:1.3002330000):0.0295397000):0.0290070000):0.1181500000):0.0600358000);
(1ji5_A.pdb:0.1168960000	1jig_A.pdb:0.1134990000	((1n1q_A.pdb:0.0951080000	(2chp_A.pdb:0.1799030000	((1ji4_A.pdb:0.1084930000	(2fjc_A.pdb:0.0708220000	1uvh_A.pdb:0.7322550000):0.0484148000):0.0197737000	(2fzf_A.pdb:1.1010460000	(((((((1bcf_A.pdb:0.0263440000	3e1q_A.pdb:0.0685310000):0.0424696000	2fkz_A.pdb:0.1015920000):0.0606797000	1jgc_A.pdb:0.1935560000):0.0936164000	(((((((1lb3_A.pdb:0.0826990000	2za7_A.pdb:0.0945170000):0.0978578000	1r03_A.pdb:0.1149100000):0.0271306000	1bg7_A.pdb:0.3399610000):0.0948488000	(3e6s_A.pdb:0.2606730000	2jd7_A.pdb:0.0673710000):0.1023880000):0.0148059000	1krq_A.pdb:0.1586500000):0.0586393000	((1z6o_A.pdb:0.7384270000	1z6o_M.pdb:0.2419480000):0.1722820000	1vlg_A.pdb:0.1159610000):0.0152608000):0.0902954000	1eum_A.pdb:0.0991390000):0.2207190000):0.1030440000	(1lko_A.pdb:0.4626970000	1yuz_A.pdb:0.9274650000):0.3034960000):0.0476199000	3qhb_A.pdb:1.0650840000):0.0657845000	1nfv_A.pdb:0.1769360000):0.1388210000):0.0995923000):0.0218355000):0.0367733000):0.0312965000	(((1qgh_A.pdb:0.0973510000	2ux1_A.pdb:0.1534710000):0.0953409000	1otk_A.pdb:1.3935070000):0.0872694000	((((1dps_A.pdb:0.0765400000	1jts_A.pdb:0.1473550000):0.1806990000	1o9r_A.pdb:0.0970030000):0.1234450000	(1tjo_A.pdb:0.1165520000	1tk6_A.pdb:0.0245780000):0.1813780000):0.2039320000	(2vzb_A.pdb:0.1672560000	((((((((1oqu_A.pdb:0.1746600000	1r2f_A.pdb:0.1780440000):0.0634023000	1uzr_A.pdb:0.0973240000):0.3627250000	1mxr_A.pdb:0.5101810000):0.1099270000	3ee4_A.pdb:0.8110430000):0.1866590000	((1jk0_A.pdb:0.3157200000	2uw2_A.pdb:0.2675230000):0.2868300000	1w68_A.pdb:0.2263240000):0.2713540000):0.2601360000	((2inc_B.pdb:0.3986370000	(2inp_C.pdb:0.5648080000	1mty_B.pdb:1.0393030000):0.1511120000):0.3538580000	(1mty_D.pdb:0.6118660000	3dhg_A.pdb:0.6897570000):0.2028400000):0.3607790000):0.2234020000	((2uw1_A.pdb:0.0916570000	2uw1_B.pdb:0.1183740000):0.2081510000	1afr_A.pdb:0.0552010000):0.4113130000):0.2157920000	1za0_A.pdb:0.6783420000):0.5616600000):0.3748970000):0.0298993000):0.0268228000):0.0172426000);
(1ji5_A.pdb:0.2445620000	1jig_A.pdb:0.0984560000	(1n1q_A.pdb:0.0481150000	(((((2chp_A.pdb:0.0661580000	(1qgh_A.pdb:0.1296160000	(2ux1_A.pdb:0.0781030000	1otk_A.pdb:1.0418180000):0.0117174000):0.1609550000):0.0315885000	(1tjo_A.pdb:0.0888100000	1tk6_A.pdb:0.0494320000):0.2004030000):0.0245710000	1ji4_A.pdb:0.1655500000):0.0480535000	(((((1dps_A.pdb:0.1631510000	1o9r_A.pdb:0.2840970000):0.1149110000	1jts_A.pdb:0.0368260000):0.1185800000	1uvh_A.pdb:0.5898870000):0.0615640000	(2vzb_A.pdb:0.1412420000	((((((((1oqu_A.pdb:0.0850380000	1r2f_A.pdb:0.1697200000):0.0800554000	1uzr_A.pdb:0.0472320000):0.1588120000	1mxr_A.pdb:0.5100350000):0.2995360000	3ee4_A.pdb:0.8922190000):0.1592810000	((1jk0_A.pdb:0.3324350000	2uw2_A.pdb:0.1975720000):0.1872490000	1w68_A.pdb:0.1444330000):0.3703500000):0.1601620000	(((2inc_B.pdb:0.3500370000	1mty_B.pdb:0.9994270000):0.2198600000	2inp_C.pdb:0.4861140000):0.1351100000	(1mty_D.pdb:0.7204780000	3dhg_A.pdb:0.7572140000):0.5158820000):0.5206920000):0.2019350000	(2uw1_A.pdb:0.0778750000	(2uw1_B.pdb:0.1287240000	1afr_A.pdb:0.1712450000):0.0180411000):0.3958900000):0.2388460000	1za0_A.pdb:0.5371730000):0.4258010000):0.1723560000):0.1131270000	(2fzf_A.pdb:1.6194670000	((((1bcf_A.pdb:0.0304230000	3e1q_A.pdb:0.0774760000):0.0110066000	(2fkz_A.pdb:0.0441390000	(1jgc_A.pdb:0.1388620000	1nfv_A.pdb:0.5023150000):0.0749655000):0.0438011000):0.1337990000	(((((((((1lb3_A.pdb:0.0338900000	2za7_A.pdb:0.0886410000):0.1143390000	1bg7_A.pdb:0.2496420000):0.0914222000	1r03_A.pdb:0.0280940000):0.0850907000	1z6o_A.pdb:0.6307110000):0.0571070000	3e6s_A.pdb:0.1577870000):0.1036080000	2jd7_A.pdb:0.0740950000):0.0739549000	1krq_A.pdb:0.0926910000):0.0300474000	(1z6o_M.pdb:0.3135860000	1vlg_A.pdb:0.1047310000):0.0511216000):0.0701411000	1eum_A.pdb:0.0998840000):0.2110000000):0.1926730000	((1lko_A.pdb:0.3966630000	3qhb_A.pdb:0.6733100000):0.1500260000	1yuz_A.pdb:0.5569280000):0.2566180000):0.0688696000):0.1506460000):0.0000028962):0.0223762000	2fjc_A.pdb:0.1262330000):0.0938579000):0.0462530000);
(1ji5_A.pdb:0.2172940000	(1jig_A.pdb:0.1254410000	1n1q_A.pdb:0.0549300000):0.0482888000	(2chp_A.pdb:0.1443760000	(((1qgh_A.pdb:0.1357290000	(2ux1_A.pdb:0.1472430000	1otk_A.pdb:1.2726320000):0.0000027549):0.0686651000	(2vzb_A.pdb:0.3096680000	((((((((1oqu_A.pdb:0.1405660000	1r2f_A.pdb:0.1634080000):0.1084230000	1uzr_A.pdb:0.0423340000):0.3031690000	1mxr_A.pdb:0.5277440000):0.1026310000	3ee4_A.pdb:0.8226460000):0.1811370000	((1jk0_A.pdb:0.4925710000	2uw2_A.pdb:0.3231920000):0.1772400000	1w68_A.pdb:0.1443970000):0.4392150000):0.2060260000	((2inc_B.pdb:0.4986720000	(2inp_C.pdb:0.7613050000	1mty_B.pdb:0.9512440000):0.1097960000):0.1216500000	(1mty_D.pdb:0.6980200000	3dhg_A.pdb:0.6499850000):0.4999290000):0.4231110000):0.1335210000	((2uw1_A.pdb:0.0817890000	2uw1_B.pdb:0.1127900000):0.0494580000	1afr_A.pdb:0.1155260000):0.5316830000):0.0408824000	1za0_A.pdb:0.5407540000):0.5762030000):0.2427900000):0.0130618000	((((1ji4_A.pdb:0.1550730000	2fjc_A.pdb:0.0939730000):0.0000021806	1uvh_A.pdb:0.6533820000):0.0297869000	((((2fzf_A.pdb:1.0506780000	1yuz_A.pdb:0.3418030000):0.3311170000	3qhb_A.pdb:0.4898400000):0.2118490000	1lko_A.pdb:0.3985130000):0.3302660000	((1bcf_A.pdb:0.0620350000	(3e1q_A.pdb:0.1390710000	(2fkz_A.pdb:0.0502770000	(1jgc_A.pdb:0.1542900000	1nfv_A.pdb:0.4384930000):0.1467480000):0.0323919000):0.0203070000):0.1664310000	((((((1lb3_A.pdb:0.0670140000	2za7_A.pdb:0.0362850000):0.0921633000	(1bg7_A.pdb:0.3719480000	1r03_A.pdb:0.0724920000):0.0509043000):0.1350520000	3e6s_A.pdb:0.1278700000):0.1299680000	2jd7_A.pdb:0.0619920000):0.0728339000	1krq_A.pdb:0.0828530000):0.0588084000	(((1z6o_A.pdb:0.6201380000	1z6o_M.pdb:0.5908220000):0.1214330000	1vlg_A.pdb:0.0585040000):0.0933539000	1eum_A.pdb:0.2026890000):0.0156544000):0.2851020000):0.1315170000):0.1772790000):0.0519376000	(((1dps_A.pdb:0.1441800000	1jts_A.pdb:0.0628780000):0.1773240000	1o9r_A.pdb:0.2165180000):0.2523310000	(1tjo_A.pdb:0.1067270000	1tk6_A.pdb:0.0160790000):0.2192750000):0.0697941000):0.0138576000):0.0201597000):0.0178232000);
(1ji5_A.pdb:0.2749120000	1jig_A.pdb:0.1044020000	((1n1q_A.pdb:0.0064160000	((((2chp_A.pdb:0.1598330000	((1qgh_A.pdb:0.1544940000	(2ux1_A.pdb:0.1374550000	1otk_A.pdb:1.2641730000):0.0061988100):0.0856535000	1ji4_A.pdb:0.1389700000):0.0831222000):0.0345135000	((((1dps_A.pdb:0.0765720000	1jts_A.pdb:0.0592090000):0.1936220000	1o9r_A.pdb:0.0929220000):0.1266240000	(1tjo_A.pdb:0.0587270000	1tk6_A.pdb:0.0597760000):0.2110870000):0.1225030000	(1uvh_A.pdb:0.3171350000	(2vzb_A.pdb:0.1100220000	(((((((1oqu_A.pdb:0.2006740000	1r2f_A.pdb:0.0751460000):0.0826374000	1uzr_A.pdb:0.0477370000):0.2375050000	1mxr_A.pdb:0.4804430000):0.1712400000	3ee4_A.pdb:0.7682370000):0.1625910000	((1jk0_A.pdb:0.4256110000	2uw2_A.pdb:0.2148920000):0.1234980000	1w68_A.pdb:0.1937960000):0.2343870000):0.2356790000	((2inc_B.pdb:0.4938670000	(2inp_C.pdb:0.7702970000	1mty_B.pdb:0.7638150000):0.0817401000):0.2866110000	(1mty_D.pdb:0.5258640000	3dhg_A.pdb:0.7206880000):0.3511790000):0.3504510000):0.3212970000	(((2uw1_A.pdb:0.1232340000	2uw1_B.pdb:0.1745300000):0.0650402000	1afr_A.pdb:0.1393360000):0.3102310000	1za0_A.pdb:0.6044300000):0.1056380000):0.5692980000):0.2877730000):0.1300960000):0.0489739000):0.0161017000	(((((1bcf_A.pdb:0.0694960000	3e1q_A.pdb:0.1384390000):0.0181097000	(2fkz_A.pdb:0.0629750000	(1jgc_A.pdb:0.2437240000	1nfv_A.pdb:0.4454500000):0.0272264000):0.0500521000):0.0800134000	(((((((1lb3_A.pdb:0.0434700000	2za7_A.pdb:0.1106150000):0.0435632000	(1bg7_A.pdb:0.2774540000	1r03_A.pdb:0.0654490000):0.0510970000):0.0638737000	1z6o_A.pdb:0.6010480000):0.2064010000	3e6s_A.pdb:0.0388450000):0.2004950000	2jd7_A.pdb:0.0723920000):0.0437228000	1krq_A.pdb:0.1398490000):0.0344392000	((1z6o_M.pdb:0.4783500000	1vlg_A.pdb:0.1076690000):0.0635657000	1eum_A.pdb:0.1912070000):0.0377915000):0.1503160000):0.2914430000	1lko_A.pdb:0.5558220000):0.0422249000	(1yuz_A.pdb:0.4135040000	3qhb_A.pdb:0.6254880000):0.2696960000):0.2722700000):0.0103932000	2fjc_A.pdb:0.1296130000):0.0482680000):0.0000023870	2fzf_A.pdb:1.2138980000):0.0852177000);
(1ji5_A.pdb:0.1949350000	(1jig_A.pdb:0.0535890000	(2chp_A.pdb:0.0821000000	((((1qgh_A.pdb:0.0904820000	2ux1_A.pdb:0.0987930000):0.1044630000	(((((2fzf_A.pdb:0.8749870000	(((((((1lb3_A.pdb:0.0257810000	2za7_A.pdb:0.0820590000):0.0847290000	1bg7_A.pdb:0.2095060000):0.1279410000	1r03_A.pdb:0.0140000000):0.1725400000	3e6s_A.pdb:0.0845590000):0.1251140000	2jd7_A.pdb:0.0791500000):0.0073791200	(1eum_A.pdb:0.1445920000	1krq_A.pdb:0.0900540000):0.0801498000):0.0331638000	((1z6o_A.pdb:0.4473870000	1z6o_M.pdb:0.2908450000):0.1611340000	1vlg_A.pdb:0.1452680000):0.0313184000):0.0316234000):0.0851951000	(1bcf_A.pdb:0.0383050000	((3e1q_A.pdb:0.0461270000	2fkz_A.pdb:0.0560820000):0.0153047000	1jgc_A.pdb:0.1573820000):0.0064081400):0.1678210000):0.0640045000	1nfv_A.pdb:0.2286320000):0.0918302000	(1lko_A.pdb:0.3042440000	((1yuz_A.pdb:0.4087360000	(((((1oqu_A.pdb:0.1754710000	1r2f_A.pdb:0.1489930000):0.0454357000	1uzr_A.pdb:0.0489310000):0.2294220000	1mxr_A.pdb:0.5897460000):0.1758780000	((((1jk0_A.pdb:0.3614670000	2uw2_A.pdb:0.1664340000):0.1406660000	1w68_A.pdb:0.2685850000):0.3230820000	((2inc_B.pdb:0.4140740000	(2inp_C.pdb:0.7238280000	1mty_B.pdb:1.0531970000):0.1569330000):0.1963340000	(1mty_D.pdb:0.6750880000	3dhg_A.pdb:0.6889540000):0.5272220000):0.1703090000):0.1508120000	(((2uw1_A.pdb:0.0804270000	2uw1_B.pdb:0.1272650000):0.1238990000	1afr_A.pdb:0.0618730000):0.3108690000	1za0_A.pdb:0.6661860000):0.1272610000):0.0423550000):0.0944105000	3ee4_A.pdb:0.5037780000):0.4376050000):0.2226650000	3qhb_A.pdb:0.4309160000):0.1297860000):0.1558450000):0.0482454000	1otk_A.pdb:0.9428760000):0.0444895000):0.0820426000	((((1dps_A.pdb:0.1707090000	1jts_A.pdb:0.1037340000):0.1560580000	1o9r_A.pdb:0.0838110000):0.2592550000	(1tjo_A.pdb:0.0474730000	1tk6_A.pdb:0.0415560000):0.1185250000):0.1564920000	(1uvh_A.pdb:0.3965380000	2vzb_A.pdb:0.4569930000):0.0966026000):0.0351488000):0.0071370600	(1ji4_A.pdb:0.2139640000	2fjc_A.pdb:0.0908240000):0.0602879000):0.0150440000):0.0681070000):0.0501601000	1n1q_A.pdb:0.0154160000);
(1ji5_A.pdb:0.1915060000	1jig_A.pdb:0.0748380000	(1n1q_A.pdb:0.0153350000	((2chp_A.pdb:0.0749730000	2fzf_A.pdb:1.0242480000):0.0205147000	(((((1qgh_A.pdb:0.0376630000	2ux1_A.pdb:0.2335040000):0.0389277000	1otk_A.pdb:1.2631690000):0.0327166000	1ji4_A.pdb:0.1680950000):0.0978075000	2fjc_A.pdb:0.1056260000):0.0213426000	((((((1dps_A.pdb:0.1302650000	1jts_A.pdb:0.0954730000):0.1854150000	1o9r_A.pdb:0.0434780000):0.3114120000	(1tjo_A.pdb:0.0551440000	1tk6_A.pdb:0.0061560000):0.0723059000):0.0622293000	(2vzb_A.pdb:0.1616350000	((((((1oqu_A.pdb:0.0998410000	1r2f_A.pdb:0.1092670000):0.0809649000	1uzr_A.pdb:0.0283470000):0.2325270000	1mxr_A.pdb:0.5825750000):0.1113320000	(3ee4_A.pdb:0.5925890000	((1jk0_A.pdb:0.3533650000	2uw2_A.pdb:0.2470340000):0.1071230000	1w68_A.pdb:0.2080850000):0.3364680000):0.1195610000):0.2077660000	(((2uw1_A.pdb:0.0980790000	2uw1_B.pdb:0.0712830000):0.1183810000	1afr_A.pdb:0.0744770000):0.4314780000	1za0_A.pdb:0.5872470000):0.1967870000):0.1003140000	((2inc_B.pdb:0.2425240000	(2inp_C.pdb:0.6010650000	1mty_B.pdb:0.9134390000):0.2167050000):0.2713080000	(1mty_D.pdb:0.7606830000	3dhg_A.pdb:0.6622770000):0.3696670000):0.3958030000):0.3465440000):0.2260450000):0.0677656000	1uvh_A.pdb:0.4377120000):0.0226712000	(((1bcf_A.pdb:0.0686090000	(3e1q_A.pdb:0.0606780000	(2fkz_A.pdb:0.0143480000	(1jgc_A.pdb:0.0655420000	1nfv_A.pdb:0.4217380000):0.0911695000):0.0282747000):0.0509195000):0.1427690000	((((((((1lb3_A.pdb:0.0497530000	2za7_A.pdb:0.0534040000):0.0779806000	1bg7_A.pdb:0.1862080000):0.0740637000	1r03_A.pdb:0.0793060000):0.1461320000	3e6s_A.pdb:0.2612550000):0.0784520000	2jd7_A.pdb:0.0524570000):0.0445187000	1krq_A.pdb:0.0952600000):0.0674517000	((1z6o_A.pdb:0.4799000000	1z6o_M.pdb:0.2678010000):0.2142540000	1vlg_A.pdb:0.0821550000):0.0604448000):0.0657179000	1eum_A.pdb:0.1555070000):0.1352750000):0.1205950000	(1lko_A.pdb:0.2203720000	(1yuz_A.pdb:0.7018590000	3qhb_A.pdb:0.5038750000):0.0991286000):0.1411240000):0.2947300000):0.0261728000):0.0346369000):0.0512368000):0.1117180000);
(1ji5_A.pdb:0.1624890000	((1jig_A.pdb:0.0725250000	1n1q_A.pdb:0.0202870000):0.0294377000	(((2chp_A.pdb:0.0724120000	(((((2fzf_A.pdb:1.1509710000	1yuz_A.pdb:0.3418680000):0.1728190000	3qhb_A.pdb:0.6109600000):0.1270650000	1lko_A.pdb:0.4471630000):0.1020670000	(((((1bcf_A.pdb:0.0778540000	3e1q_A.pdb:0.0710750000):0.0853254000	1jgc_A.pdb:0.1376450000):0.0264569000	2fkz_A.pdb:0.0561670000):0.1168760000	(((((1lb3_A.pdb:0.0000030000	2za7_A.pdb:0.0777830000):0.0772652000	(1bg7_A.pdb:0.3804510000	1r03_A.pdb:0.0868860000):0.0353861000):0.1662600000	3e6s_A.pdb:0.1290970000):0.1242400000	1eum_A.pdb:0.0946790000):0.0407155000	(((1z6o_A.pdb:0.5331230000	1z6o_M.pdb:0.2108810000):0.2165610000	1vlg_A.pdb:0.1538380000):0.0251743000	(1krq_A.pdb:0.0550660000	2jd7_A.pdb:0.0649200000):0.0339279000):0.0594824000):0.0574792000):0.1528330000	1nfv_A.pdb:0.2174530000):0.2024700000):0.0792928000	1otk_A.pdb:1.6686210000):0.1210260000):0.0171668000	2fjc_A.pdb:0.1485010000):0.0272061000	(((1qgh_A.pdb:0.1086670000	2ux1_A.pdb:0.1570660000):0.1509610000	(2vzb_A.pdb:0.3555690000	(((((1oqu_A.pdb:0.1375070000	1r2f_A.pdb:0.1116080000):0.0694622000	1uzr_A.pdb:0.0622790000):0.3454810000	1mxr_A.pdb:0.3965680000):0.1413170000	3ee4_A.pdb:0.6759330000):0.2157590000	(((1jk0_A.pdb:0.4490230000	2uw2_A.pdb:0.2160510000):0.1836870000	1w68_A.pdb:0.1462640000):0.4857810000	(((2inc_B.pdb:0.3009130000	(2inp_C.pdb:0.5332870000	1mty_B.pdb:0.9809940000):0.3493170000):0.1785660000	(1mty_D.pdb:0.7933190000	3dhg_A.pdb:0.6931620000):0.3600280000):0.4909100000	(((2uw1_A.pdb:0.0653350000	2uw1_B.pdb:0.0989330000):0.1002500000	1afr_A.pdb:0.1109030000):0.2966260000	1za0_A.pdb:0.7255370000):0.1580300000):0.1520280000):0.0379854000):0.9086510000):0.0882140000):0.0295704000	((((1dps_A.pdb:0.0997210000	1jts_A.pdb:0.1372410000):0.1768510000	1o9r_A.pdb:0.0401970000):0.2141480000	(1tjo_A.pdb:0.0333430000	1tk6_A.pdb:0.0415570000):0.1458550000):0.1594050000	1uvh_A.pdb:0.5380270000):0.1755720000):0.0000028868):0.0293520000):0.1526260000	1ji4_A.pdb:0.0897960000);
(1ji5_A.pdb:0.1777430000	1jig_A.pdb:0.1050910000	(1n1q_A.pdb:0.0687200000	((((2chp_A.pdb:0.0837670000	((1qgh_A.pdb:0.1644150000	(2ux1_A.pdb:0.0614980000	1otk_A.pdb:1.1932790000):0.0580993000):0.1317200000	1ji4_A.pdb:0.2408520000):0.1072000000):0.0536195000	(((((1dps_A.pdb:0.2271090000	1jts_A.pdb:0.1219770000):0.1612460000	1o9r_A.pdb:0.0944800000):0.1736560000	(1tjo_A.pdb:0.0297940000	1tk6_A.pdb:0.0468320000):0.2168430000):0.1516900000	1uvh_A.pdb:0.6145230000):0.1417470000	((2vzb_A.pdb:0.1525220000	(((((((1oqu_A.pdb:0.1380210000	1r2f_A.pdb:0.1171840000):0.0513882000	1uzr_A.pdb:0.0424390000):0.2296580000	1mxr_A.pdb:0.5876980000):0.2337420000	3ee4_A.pdb:0.6579310000):0.1631240000	(((1jk0_A.pdb:0.6182000000	2uw2_A.pdb:0.2486100000):0.2180350000	1w68_A.pdb:0.1806800000):0.3783160000	((2inc_B.pdb:0.4079850000	(2inp_C.pdb:0.4570190000	1mty_B.pdb:1.1236800000):0.1816020000):0.2284130000	(1mty_D.pdb:0.7629620000	3dhg_A.pdb:0.6094940000):0.1590380000):0.4305730000):0.1942250000):0.2108880000	((2uw1_A.pdb:0.0845850000	2uw1_B.pdb:0.1170710000):0.0749952000	1afr_A.pdb:0.1208400000):0.3987040000):0.1545350000	1za0_A.pdb:0.5777250000):0.4397140000):0.1997650000	((((1bcf_A.pdb:0.0531090000	(3e1q_A.pdb:0.0876760000	(2fkz_A.pdb:0.0571860000	(1jgc_A.pdb:0.0469290000	1nfv_A.pdb:0.3975380000):0.0448216000):0.0502034000):0.0492642000):0.0655678000	((((((1lb3_A.pdb:0.0192840000	2za7_A.pdb:0.1347960000):0.0519770000	(1bg7_A.pdb:0.2402140000	1r03_A.pdb:0.1139620000):0.0698499000):0.1867490000	(1krq_A.pdb:0.0569550000	(3e6s_A.pdb:0.1954990000	2jd7_A.pdb:0.0222030000):0.0814685000):0.0898545000):0.0573400000	1vlg_A.pdb:0.0518470000):0.0166156000	(1z6o_A.pdb:0.6167620000	1z6o_M.pdb:0.3986850000):0.0987838000):0.0283420000	1eum_A.pdb:0.1535460000):0.1368860000):0.1798270000	(1lko_A.pdb:0.3395590000	3qhb_A.pdb:0.7501890000):0.2473800000):0.0261319000	1yuz_A.pdb:0.6299850000):0.0503470000):0.0869959000):0.0299108000):0.0461816000	2fjc_A.pdb:0.1201320000):0.0590059000	2fzf_A.pdb:1.2038440000):0.0249450000):0.0836025000);
(1ji5_A.pdb:0.2219610000	1jig_A.pdb:0.0830940000	(1n1q_A.pdb:0.0234760000	((2chp_A.pdb:0.0940060000	(((1qgh_A.pdb:0.1752060000	(2ux1_A.pdb:0.0799030000	1otk_A.pdb:1.2650600000):0.0559380000):0.1096260000	(2vzb_A.pdb:0.3751440000	((((((((1oqu_A.pdb:0.1469890000	1r2f_A.pdb:0.1574030000):0.1063940000	1uzr_A.pdb:0.0494170000):0.2968840000	1mxr_A.pdb:0.5884090000):0.1840180000	3ee4_A.pdb:0.5617490000):0.1246760000	((1jk0_A.pdb:0.3922090000	2uw2_A.pdb:0.2048520000):0.1868880000	1w68_A.pdb:0.1503320000):0.3787010000):0.1510360000	(((2inc_B.pdb:0.5052820000	1mty_B.pdb:0.7145410000):0.1687320000	2inp_C.pdb:0.7251510000):0.1966710000	(1mty_D.pdb:0.6443220000	3dhg_A.pdb:0.7881870000):0.2172770000):0.3766640000):0.3062260000	((2uw1_A.pdb:0.0885580000	2uw1_B.pdb:0.1004360000):0.1433630000	1afr_A.pdb:0.1094290000):0.3560050000):0.1576430000	1za0_A.pdb:0.4775480000):0.5535250000):0.1971050000):0.0296679000	((1ji4_A.pdb:0.2380610000	(2fjc_A.pdb:0.1094970000	1uvh_A.pdb:0.4682420000):0.0269276000):0.0159841000	(((1dps_A.pdb:0.1699910000	1jts_A.pdb:0.0687440000):0.1031800000	(1o9r_A.pdb:0.2290700000	(1tjo_A.pdb:0.0729220000	1tk6_A.pdb:0.0619430000):0.2158620000):0.1854840000):0.0621038000	(((1bcf_A.pdb:0.0568680000	((3e1q_A.pdb:0.1312680000	2fkz_A.pdb:0.0617100000):0.0336296000	(1jgc_A.pdb:0.1810980000	1nfv_A.pdb:0.4033040000):0.0530806000):0.0340258000):0.1934210000	((((((1lb3_A.pdb:0.0780110000	2za7_A.pdb:0.0673000000):0.0703428000	1bg7_A.pdb:0.3295360000):0.0496702000	1r03_A.pdb:0.0218580000):0.1086800000	3e6s_A.pdb:0.1815770000):0.0910357000	((((1z6o_A.pdb:0.5694530000	1z6o_M.pdb:0.2732650000):0.0703770000	1vlg_A.pdb:0.1707580000):0.0537018000	2jd7_A.pdb:0.1547150000):0.0872590000	1krq_A.pdb:0.0966890000):0.0255698000):0.0953510000	1eum_A.pdb:0.1091750000):0.2350410000):0.1599920000	((1lko_A.pdb:0.8238580000	1yuz_A.pdb:0.3922560000):0.2615480000	3qhb_A.pdb:0.6040620000):0.3360870000):0.2170920000):0.0367288000):0.0740562000):0.0403278000):0.0669851000	2fzf_A.pdb:1.5771410000):0.0660660000):0.0457739000);
(1ji5_A.pdb:0.2189800000	1jig_A.pdb:0.0614390000	(1n1q_A.pdb:0.0061020000	(2chp_A.pdb:0.1012110000	((((1qgh_A.pdb:0.2099660000	2ux1_A.pdb:0.1933160000):0.1807470000	(((2fzf_A.pdb:1.0622260000	1yuz_A.pdb:0.7559060000):0.1073310000	(((((((1oqu_A.pdb:0.1648270000	1r2f_A.pdb:0.1224850000):0.1060410000	1uzr_A.pdb:0.0206300000):0.2962870000	1mxr_A.pdb:0.4703800000):0.1588050000	(((1jk0_A.pdb:0.6047480000	2uw2_A.pdb:0.2800800000):0.1991170000	1w68_A.pdb:0.1339700000):0.3570020000	((2inc_B.pdb:0.4868510000	(2inp_C.pdb:0.5072130000	1mty_B.pdb:0.9601610000):0.2358280000):0.2418650000	(1mty_D.pdb:0.5377470000	3dhg_A.pdb:0.6153520000):0.3771310000):0.2407120000):0.2185360000):0.1431420000	3ee4_A.pdb:0.5852800000):0.2619390000	((2uw1_A.pdb:0.1086940000	2uw1_B.pdb:0.1300450000):0.1257810000	1afr_A.pdb:0.0783830000):0.3588120000):0.1448930000	1za0_A.pdb:0.8017790000):0.3910860000):0.0648299000	(((((((1bcf_A.pdb:0.1129700000	3e1q_A.pdb:0.0340940000):0.0022073200	2fkz_A.pdb:0.0233820000):0.0948042000	1jgc_A.pdb:0.1455200000):0.1160000000	(((((((((1lb3_A.pdb:0.1024480000	2za7_A.pdb:0.0917230000):0.0658539000	1bg7_A.pdb:0.2549220000):0.0681158000	1r03_A.pdb:0.0471930000):0.0588461000	(1z6o_A.pdb:0.6928520000	1z6o_M.pdb:0.4847410000):0.1320510000):0.1390170000	3e6s_A.pdb:0.1976710000):0.1080710000	2jd7_A.pdb:0.1344850000):0.0396034000	1krq_A.pdb:0.1943500000):0.0971434000	1eum_A.pdb:0.1585300000):0.0725416000	1vlg_A.pdb:0.1379710000):0.1347710000):0.2026600000	1nfv_A.pdb:0.1966620000):0.1371010000	(1lko_A.pdb:0.3819470000	3qhb_A.pdb:0.7145370000):0.0491384000):0.0920934000	1otk_A.pdb:1.2210100000):0.0587692000):0.1297280000):0.0122521000	2vzb_A.pdb:0.4654550000):0.0600790000	((1ji4_A.pdb:0.2552390000	2fjc_A.pdb:0.2112950000):0.0849633000	((((1dps_A.pdb:0.1597080000	1jts_A.pdb:0.0722790000):0.0995589000	1o9r_A.pdb:0.1669620000):0.1420140000	(1tjo_A.pdb:0.0296150000	1tk6_A.pdb:0.0732330000):0.2586090000):0.0750988000	1uvh_A.pdb:0.5375360000):0.0916748000):0.0167933000):0.0292237000):0.1583560000):0.0746858000);
(1ji5_A.pdb:0.1940580000	1jig_A.pdb:0.0674110000	(1n1q_A.pdb:0.0364110000	(((2chp_A.pdb:0.1833160000	((1qgh_A.pdb:0.1470980000	2ux1_A.pdb:0.2368970000):0.1384220000	1ji4_A.pdb:0.2197580000):0.0849172000):0.0230854000	((((((1dps_A.pdb:0.1812900000	1jts_A.pdb:0.0831320000):0.1214220000	1o9r_A.pdb:0.1196980000):0.1610500000	(1tjo_A.pdb:0.0154520000	1tk6_A.pdb:0.0937040000):0.1885070000):0.0407948000	2vzb_A.pdb:0.5414420000):0.0436296000	1uvh_A.pdb:0.5203160000):0.0931280000	(((((2fzf_A.pdb:0.6809750000	1yuz_A.pdb:0.5280550000):0.2535420000	(1lko_A.pdb:0.1020310000	3qhb_A.pdb:0.7756860000):0.2586420000):0.2282910000	((((1bcf_A.pdb:0.0520850000	3e1q_A.pdb:0.0505140000):0.0323166000	2fkz_A.pdb:0.0300090000):0.0727609000	1jgc_A.pdb:0.1559140000):0.0775551000	(((((1lb3_A.pdb:0.0570120000	2za7_A.pdb:0.1207490000):0.0341969000	1bg7_A.pdb:0.2921110000):0.1074160000	1r03_A.pdb:0.0408670000):0.1185810000	3e6s_A.pdb:0.2009530000):0.0552634000	(((((1z6o_A.pdb:0.7363880000	1z6o_M.pdb:0.1842610000):0.1663340000	1vlg_A.pdb:0.0938190000):0.0706920000	1eum_A.pdb:0.1457220000):0.0346415000	2jd7_A.pdb:0.1725220000):0.0224186000	1krq_A.pdb:0.0844780000):0.1141000000):0.1590760000):0.1024440000):0.0910929000	1nfv_A.pdb:0.3752700000):0.0000021462	(1otk_A.pdb:1.4190750000	((((((((1oqu_A.pdb:0.1187350000	1r2f_A.pdb:0.0956920000):0.0491037000	1uzr_A.pdb:0.0282400000):0.2865010000	1mxr_A.pdb:0.4676060000):0.1822810000	3ee4_A.pdb:0.7343620000):0.1791170000	((1jk0_A.pdb:0.3701880000	2uw2_A.pdb:0.2494120000):0.1944740000	1w68_A.pdb:0.2078270000):0.2947300000):0.1581090000	((2inc_B.pdb:0.3973900000	(2inp_C.pdb:0.6618080000	1mty_B.pdb:0.9705120000):0.1811440000):0.2813130000	(1mty_D.pdb:0.6627190000	3dhg_A.pdb:0.6908870000):0.2994600000):0.4563730000):0.1848150000	((2uw1_A.pdb:0.0549150000	2uw1_B.pdb:0.1362690000):0.0797100000	1afr_A.pdb:0.1492360000):0.3292430000):0.0625776000	1za0_A.pdb:0.6804530000):0.5978510000):0.2489350000):0.2251130000):0.0000029813):0.0448583000	2fjc_A.pdb:0.1194970000):0.1197270000):0.0740611000);
(1ji5_A.pdb:0.2055790000	1jig_A.pdb:0.1272160000	(1n1q_A.pdb:0.0276770000	(((((2chp_A.pdb:0.1092390000	(((1qgh_A.pdb:0.1726650000	2ux1_A.pdb:0.1052810000):0.0515903000	1otk_A.pdb:1.4210770000):0.0286185000	1ji4_A.pdb:0.2796880000):0.0402280000):0.0500119000	(((((1dps_A.pdb:0.1633990000	1jts_A.pdb:0.0521600000):0.1468580000	1o9r_A.pdb:0.0694590000):0.1716450000	(1tjo_A.pdb:0.0770970000	1tk6_A.pdb:0.0646180000):0.1108490000):0.0713061000	(2vzb_A.pdb:0.1386760000	((((((((1oqu_A.pdb:0.1541130000	1r2f_A.pdb:0.1166770000):0.0984012000	1uzr_A.pdb:0.0426190000):0.2797950000	1mxr_A.pdb:0.8259280000):0.1518480000	3ee4_A.pdb:0.5397920000):0.0883621000	((1jk0_A.pdb:0.4194910000	2uw2_A.pdb:0.1992760000):0.1959070000	1w68_A.pdb:0.1957440000):0.4672650000):0.1819940000	((2inc_B.pdb:0.4373430000	(2inp_C.pdb:0.5843010000	1mty_B.pdb:0.9849080000):0.1998940000):0.3660040000	(1mty_D.pdb:0.6648820000	3dhg_A.pdb:0.7185610000):0.3309770000):0.3310310000):0.0593393000	((2uw1_A.pdb:0.1060810000	2uw1_B.pdb:0.0840960000):0.0781182000	1afr_A.pdb:0.1393770000):0.4111550000):0.0677811000	1za0_A.pdb:0.5231070000):0.3552200000):0.1787380000):0.0739505000	1uvh_A.pdb:0.5325130000):0.0271359000):0.0576334000	((1bcf_A.pdb:0.0854170000	(((3e1q_A.pdb:0.0820520000	2fkz_A.pdb:0.0213580000):0.0312288000	(1jgc_A.pdb:0.1155760000	1nfv_A.pdb:0.3033980000):0.0593795000):0.0261018000	((((((((1lb3_A.pdb:0.0281420000	2za7_A.pdb:0.0856280000):0.0715080000	1bg7_A.pdb:0.2703080000):0.0661310000	1r03_A.pdb:0.0331690000):0.0420207000	(1z6o_A.pdb:0.3639000000	1z6o_M.pdb:0.3522440000):0.2111990000):0.0911348000	3e6s_A.pdb:0.2663340000):0.0294409000	2jd7_A.pdb:0.0532640000):0.0569019000	1krq_A.pdb:0.0705400000):0.0581724000	(1eum_A.pdb:0.1098200000	1vlg_A.pdb:0.1355070000):0.0494811000):0.2391480000):0.0185485000):0.1221560000	((1lko_A.pdb:0.3926560000	3qhb_A.pdb:0.5073010000):0.0706797000	1yuz_A.pdb:0.6305370000):0.2117210000):0.2592870000):0.0547071000	2fjc_A.pdb:0.1518940000):0.0470087000	2fzf_A.pdb:1.2937410000):0.0557213000):0.0682746000);
(1ji5_A.pdb:0.1983510000	1jig_A.pdb:0.0587500000	(1n1q_A.pdb:0.0094180000	(2chp_A.pdb:0.2130720000	(((((1qgh_A.pdb:0.1164920000	(2ux1_A.pdb:0.1505380000	1otk_A.pdb:1.2393400000):0.0447642000):0.1243480000	(((((2fzf_A.pdb:0.6813870000	(((((((((1lb3_A.pdb:0.0763900000	2za7_A.pdb:0.0982860000):0.0492090000	1bg7_A.pdb:0.4283310000):0.0883596000	1r03_A.pdb:0.1266890000):0.2124540000	3e6s_A.pdb:0.1787450000):0.0918499000	2jd7_A.pdb:0.0768570000):0.0563193000	1krq_A.pdb:0.1150700000):0.0757485000	1eum_A.pdb:0.2341540000):0.0667947000	(1z6o_A.pdb:0.6053380000	1z6o_M.pdb:0.2706320000):0.1301660000):0.0186425000	1vlg_A.pdb:0.1174150000):0.1191370000):0.1268630000	(1bcf_A.pdb:0.0379140000	(3e1q_A.pdb:0.0993690000	(2fkz_A.pdb:0.0539890000	(1jgc_A.pdb:0.1389800000	1nfv_A.pdb:0.3251990000):0.0742497000):0.0668504000):0.0638493000):0.1131210000):0.2002790000	(1lko_A.pdb:0.2108150000	3qhb_A.pdb:0.5165120000):0.2407350000):0.0876372000	1yuz_A.pdb:0.9719490000):0.0796798000	((((((((1oqu_A.pdb:0.1624330000	1r2f_A.pdb:0.0985770000):0.0759546000	1uzr_A.pdb:0.0678320000):0.2817640000	1mxr_A.pdb:0.6215920000):0.1756860000	3ee4_A.pdb:0.6383590000):0.0973624000	((1jk0_A.pdb:0.3464740000	2uw2_A.pdb:0.1773830000):0.2150130000	1w68_A.pdb:0.1522270000):0.3959660000):0.1697790000	((2inc_B.pdb:0.4511430000	(1mty_D.pdb:0.5159800000	3dhg_A.pdb:0.7046000000):0.2554220000):0.1070650000	(2inp_C.pdb:0.7865590000	1mty_B.pdb:0.7390610000):0.2092080000):0.4694170000):0.1138900000	((2uw1_A.pdb:0.0855150000	2uw1_B.pdb:0.1309630000):0.1434190000	1afr_A.pdb:0.1438740000):0.4130140000):0.1673670000	1za0_A.pdb:0.5603130000):0.6475230000):0.0598198000):0.0508426000	2vzb_A.pdb:0.5013710000):0.0359545000	(((1dps_A.pdb:0.1144100000	1jts_A.pdb:0.0971330000):0.1644050000	1o9r_A.pdb:0.0598800000):0.1655480000	(1tjo_A.pdb:0.0934700000	1tk6_A.pdb:0.0330310000):0.2134020000):0.1922380000):0.0195523000	((1ji4_A.pdb:0.1807570000	2fjc_A.pdb:0.0748050000):0.0137400000	1uvh_A.pdb:0.5911220000):0.0603376000):0.0232362000):0.0915708000):0.0494505000);
(1ji5_A.pdb:0.1860150000	(1jig_A.pdb:0.0995730000	1n1q_A.pdb:0.0179290000):0.0422230000	(((2chp_A.pdb:0.1069340000	(2fzf_A.pdb:0.9539400000	((((1bcf_A.pdb:0.0536040000	(3e1q_A.pdb:0.0425270000	(2fkz_A.pdb:0.0726510000	1jgc_A.pdb:0.2187860000):0.0577501000):0.0329478000):0.1986070000	((((((((1lb3_A.pdb:0.0505660000	2za7_A.pdb:0.0856800000):0.0515923000	1bg7_A.pdb:0.2747700000):0.0371501000	1r03_A.pdb:0.0682120000):0.1556240000	3e6s_A.pdb:0.1914010000):0.1711510000	2jd7_A.pdb:0.0566060000):0.0172624000	1krq_A.pdb:0.1342950000):0.0519313000	((1z6o_A.pdb:0.6088800000	1z6o_M.pdb:0.3480450000):0.1752960000	1vlg_A.pdb:0.1223490000):0.0539576000):0.0474594000	1eum_A.pdb:0.0750840000):0.1851290000):0.0509644000	((1lko_A.pdb:0.4615350000	1yuz_A.pdb:0.7527230000):0.1325240000	3qhb_A.pdb:0.6895860000):0.2633230000):0.0384462000	1nfv_A.pdb:0.3002570000):0.1627790000):0.0556713000):0.0107895000	(1ji4_A.pdb:0.1795430000	(2fjc_A.pdb:0.0761610000	1uvh_A.pdb:0.5125350000):0.0342048000):0.0580507000):0.0672533000	(((1qgh_A.pdb:0.1027560000	2ux1_A.pdb:0.2416200000):0.0248834000	1otk_A.pdb:1.5758620000):0.1011020000	(((1dps_A.pdb:0.0554360000	(1jts_A.pdb:0.0349990000	1o9r_A.pdb:0.1140250000):0.0470474000):0.1320070000	(1tjo_A.pdb:0.0919390000	1tk6_A.pdb:0.0251780000):0.2196550000):0.0669849000	(2vzb_A.pdb:0.0818860000	((((((((1oqu_A.pdb:0.1491700000	1r2f_A.pdb:0.1549190000):0.1165480000	1uzr_A.pdb:0.0763390000):0.3514980000	1mxr_A.pdb:0.5269240000):0.1607110000	3ee4_A.pdb:0.5031300000):0.2011470000	((1jk0_A.pdb:0.4780040000	2uw2_A.pdb:0.1522260000):0.3083530000	1w68_A.pdb:0.1123630000):0.3041030000):0.3193560000	((2inc_B.pdb:0.4651750000	(2inp_C.pdb:0.6216980000	1mty_B.pdb:1.0225090000):0.1563920000):0.1468750000	(1mty_D.pdb:0.7782040000	3dhg_A.pdb:0.7112470000):0.4457530000):0.3548080000):0.0359631000	((2uw1_A.pdb:0.1126380000	2uw1_B.pdb:0.0795340000):0.1241970000	1afr_A.pdb:0.1186900000):0.4182960000):0.1045710000	1za0_A.pdb:0.3642590000):0.7749060000):0.1948650000):0.0052479600):0.0320075000):0.0548301000);
(1ji5_A.pdb:0.1367290000	1jig_A.pdb:0.0547550000	(((((1n1q_A.pdb:0.1161920000	1uvh_A.pdb:0.5586310000):0.0420129000	(((2chp_A.pdb:0.1500080000	1ji4_A.pdb:0.1983010000):0.0427472000	2fjc_A.pdb:0.0597530000):0.0000021257	(2fzf_A.pdb:1.3188030000	(((1bcf_A.pdb:0.0350230000	(3e1q_A.pdb:0.0861400000	(2fkz_A.pdb:0.0446450000	1jgc_A.pdb:0.2361720000):0.0356313000):0.0393742000):0.1102330000	(((((((((1lb3_A.pdb:0.0544980000	2za7_A.pdb:0.0877120000):0.1120140000	1bg7_A.pdb:0.4409080000):0.0368178000	1r03_A.pdb:0.0552260000):0.1073610000	3e6s_A.pdb:0.2188410000):0.1926070000	2jd7_A.pdb:0.1325730000):0.0530771000	1krq_A.pdb:0.1137000000):0.0707355000	(1z6o_A.pdb:0.8641810000	1z6o_M.pdb:0.1253730000):0.3867910000):0.0467162000	1vlg_A.pdb:0.1982690000):0.1330100000	1eum_A.pdb:0.0886820000):0.1967610000):0.0875434000	(1nfv_A.pdb:0.1782760000	((1lko_A.pdb:0.4963730000	1yuz_A.pdb:0.7279540000):0.1488980000	3qhb_A.pdb:0.8354290000):0.2571820000):0.1416710000):0.1749680000):0.0738124000):0.0434413000):0.0676817000	(((1dps_A.pdb:0.1798760000	1jts_A.pdb:0.2238070000):0.1177020000	1o9r_A.pdb:0.0717190000):0.1544140000	(1tjo_A.pdb:0.0726070000	1tk6_A.pdb:0.0305470000):0.2896040000):0.1506800000):0.0737131000	(1qgh_A.pdb:0.1394780000	(2ux1_A.pdb:0.0691320000	1otk_A.pdb:1.2764970000):0.0250110000):0.0531508000):0.0713678000	(2vzb_A.pdb:0.3346750000	(((((((1oqu_A.pdb:0.1330900000	1uzr_A.pdb:0.1301330000):0.1112160000	1r2f_A.pdb:0.1274870000):0.2284620000	(1mxr_A.pdb:0.6748810000	((1jk0_A.pdb:0.5033960000	2uw2_A.pdb:0.2026850000):0.1295020000	1w68_A.pdb:0.1985220000):0.4126050000):0.1257890000):0.2082530000	3ee4_A.pdb:0.6164590000):0.1671730000	((2uw1_A.pdb:0.0893000000	2uw1_B.pdb:0.1615110000):0.0446863000	1afr_A.pdb:0.2140240000):0.6232960000):0.0922419000	(((2inc_B.pdb:0.3633010000	1mty_B.pdb:0.8980440000):0.2407970000	2inp_C.pdb:0.7038550000):0.1112930000	(1mty_D.pdb:0.7333310000	3dhg_A.pdb:0.9393900000):0.4043680000):0.5315320000):0.0413400000	1za0_A.pdb:0.5979730000):0.2304000000):0.2010830000):0.0441905000);
(1ji5_A.pdb:0.2949260000	1jig_A.pdb:0.0091040000	((1n1q_A.pdb:0.0112210000	(2fzf_A.pdb:1.4894050000	((1lko_A.pdb:0.4754080000	1yuz_A.pdb:0.3865040000):0.0816420000	3qhb_A.pdb:0.3909640000):0.2348960000):0.0990351000):0.0105842000	((2chp_A.pdb:0.0718390000	((1qgh_A.pdb:0.1348680000	(2ux1_A.pdb:0.0611230000	1otk_A.pdb:1.1726540000):0.0356278000):0.1313990000	((((1dps_A.pdb:0.2416810000	1jts_A.pdb:0.1225990000):0.1882840000	1o9r_A.pdb:0.0054430000):0.2775830000	(1tjo_A.pdb:0.0796520000	1tk6_A.pdb:0.0201680000):0.0585864000):0.2203150000	(2vzb_A.pdb:0.2401460000	(((((((1oqu_A.pdb:0.1380390000	1r2f_A.pdb:0.1123500000):0.0524278000	1uzr_A.pdb:0.0604060000):0.3159920000	1mxr_A.pdb:0.8598000000):0.1173920000	3ee4_A.pdb:0.5940960000):0.1286650000	((1jk0_A.pdb:0.4392800000	2uw2_A.pdb:0.2199300000):0.1529370000	1w68_A.pdb:0.1779000000):0.4553690000):0.1986260000	(((2uw1_A.pdb:0.0752990000	2uw1_B.pdb:0.1287810000):0.0928333000	1afr_A.pdb:0.0921430000):0.3618800000	1za0_A.pdb:0.5624670000):0.2164190000):0.0924762000	(((2inc_B.pdb:0.3166460000	1mty_B.pdb:1.2852590000):0.1587280000	2inp_C.pdb:0.5895430000):0.2071480000	(1mty_D.pdb:0.6781920000	3dhg_A.pdb:0.6494550000):0.3507230000):0.2925160000):0.4652810000):0.3254740000):0.0225894000):0.0752018000):0.0880677000	(1ji4_A.pdb:0.2246630000	((2fjc_A.pdb:0.0518250000	1uvh_A.pdb:0.5085650000):0.0000022392	(((1bcf_A.pdb:0.0304460000	3e1q_A.pdb:0.1015820000):0.0634082000	(2fkz_A.pdb:0.0426300000	(1jgc_A.pdb:0.2119170000	1nfv_A.pdb:0.2297250000):0.0552669000):0.0405796000):0.1467170000	(((((((((1lb3_A.pdb:0.0340590000	2za7_A.pdb:0.1075070000):0.0541169000	1bg7_A.pdb:0.5137170000):0.0632821000	1r03_A.pdb:0.0761140000):0.0674093000	(1z6o_A.pdb:0.6072460000	1z6o_M.pdb:0.2253910000):0.1830160000):0.0854878000	3e6s_A.pdb:0.2438170000):0.0873572000	2jd7_A.pdb:0.0597010000):0.0480675000	1krq_A.pdb:0.1282670000):0.0565385000	1eum_A.pdb:0.1154980000):0.0566993000	1vlg_A.pdb:0.1621120000):0.1330300000):0.2643430000):0.0700145000):0.0979345000):0.0305629000):0.0895905000);
(1ji5_A.pdb:0.1186670000	1jig_A.pdb:0.0572980000	(1n1q_A.pdb:0.0000030000	(((2chp_A.pdb:0.0806160000	(((1qgh_A.pdb:0.0794030000	2ux1_A.pdb:0.0604170000):0.0449625000	1otk_A.pdb:1.0976210000):0.0816709000	1ji4_A.pdb:0.1628150000):0.0534275000):0.0401277000	(2fjc_A.pdb:0.1015350000	((((((1dps_A.pdb:0.1393750000	1jts_A.pdb:0.0786930000):0.0979819000	1o9r_A.pdb:0.1058630000):0.2850780000	(1tjo_A.pdb:0.0314010000	1tk6_A.pdb:0.0389420000):0.1616720000):0.0768020000	(2vzb_A.pdb:0.1539420000	((((((((1oqu_A.pdb:0.2057380000	1r2f_A.pdb:0.1376850000):0.0650537000	1uzr_A.pdb:0.0541710000):0.3493380000	1mxr_A.pdb:0.5682020000):0.1042690000	3ee4_A.pdb:0.6045990000):0.1597530000	((1jk0_A.pdb:0.5007480000	2uw2_A.pdb:0.2093400000):0.1973900000	1w68_A.pdb:0.2343240000):0.2238070000):0.1875060000	((2uw1_A.pdb:0.1080390000	2uw1_B.pdb:0.1011410000):0.1147330000	1afr_A.pdb:0.1445790000):0.6012410000):0.0557961000	((2inc_B.pdb:0.4329980000	(2inp_C.pdb:0.6904780000	1mty_B.pdb:0.8908950000):0.1908900000):0.0914044000	(1mty_D.pdb:0.5199860000	3dhg_A.pdb:0.7016560000):0.2305370000):0.3043410000):0.2734530000	1za0_A.pdb:0.6772150000):0.1827300000):0.2680700000):0.0493326000	1uvh_A.pdb:0.3298900000):0.0375491000	((1bcf_A.pdb:0.0444950000	(3e1q_A.pdb:0.0573530000	(2fkz_A.pdb:0.0453520000	(1jgc_A.pdb:0.1171280000	1nfv_A.pdb:0.3222970000):0.0516139000):0.0385725000):0.0482393000):0.2072710000	((1lko_A.pdb:0.5327410000	(1yuz_A.pdb:0.7721820000	3qhb_A.pdb:0.4836130000):0.1182530000):0.1577770000	(((((((((1lb3_A.pdb:0.0385850000	2za7_A.pdb:0.0754070000):0.0692477000	1bg7_A.pdb:0.3399950000):0.1254230000	1r03_A.pdb:0.0474940000):0.1260040000	3e6s_A.pdb:0.1898420000):0.0870325000	(1z6o_A.pdb:0.5640530000	1z6o_M.pdb:0.3780920000):0.1155310000):0.1266800000	2jd7_A.pdb:0.0999030000):0.0202773000	1krq_A.pdb:0.1472420000):0.1022470000	1eum_A.pdb:0.1011900000):0.1027570000	1vlg_A.pdb:0.1142000000):0.1743700000):0.0548452000):0.2154250000):0.0506230000):0.0168278000):0.0234655000	2fzf_A.pdb:1.0075940000):0.0585008000):0.0476891000);
(1ji5_A.pdb:0.1375310000	1jig_A.pdb:0.1476490000	(1n1q_A.pdb:0.0251400000	(2chp_A.pdb:0.1703510000	((((((1qgh_A.pdb:0.1173830000	2ux1_A.pdb:0.1154990000):0.0363472000	1otk_A.pdb:1.3284030000):0.1087460000	1ji4_A.pdb:0.1177530000):0.0939136000	2fjc_A.pdb:0.0912210000):0.0401669000	((((((1dps_A.pdb:0.1695410000	1jts_A.pdb:0.0734880000):0.1415800000	1o9r_A.pdb:0.0746460000):0.2413460000	(1tjo_A.pdb:0.0456350000	1tk6_A.pdb:0.0497910000):0.1640670000):0.1728710000	(2vzb_A.pdb:0.1139100000	((((((((1oqu_A.pdb:0.2496740000	1r2f_A.pdb:0.1129320000):0.0618358000	1uzr_A.pdb:0.0688940000):0.3211050000	1mxr_A.pdb:0.6733310000):0.1974240000	3ee4_A.pdb:0.7226570000):0.1607590000	((1jk0_A.pdb:0.4644340000	2uw2_A.pdb:0.3102810000):0.1267570000	1w68_A.pdb:0.2546060000):0.3109720000):0.1462590000	((2inc_B.pdb:0.5217660000	(2inp_C.pdb:0.3601370000	1mty_B.pdb:1.0746140000):0.1857020000):0.3335380000	(1mty_D.pdb:0.6359260000	3dhg_A.pdb:0.7315640000):0.3498730000):0.4624530000):0.2130300000	((2uw1_A.pdb:0.1072140000	2uw1_B.pdb:0.1489480000):0.1012800000	1afr_A.pdb:0.1639710000):0.3059360000):0.2287130000	1za0_A.pdb:0.4247520000):0.7409950000):0.2913400000):0.0908784000	1uvh_A.pdb:0.4388590000):0.0188010000	((((1bcf_A.pdb:0.0342280000	3e1q_A.pdb:0.0568360000):0.0100506000	((2fkz_A.pdb:0.0465280000	1nfv_A.pdb:0.4237160000):0.0146524000	1jgc_A.pdb:0.0548910000):0.0791458000):0.0937627000	(((((((1lb3_A.pdb:0.0513720000	2za7_A.pdb:0.0751990000):0.0652193000	1r03_A.pdb:0.1222780000):0.0642205000	1bg7_A.pdb:0.2731000000):0.0773189000	(1z6o_A.pdb:0.5487490000	1z6o_M.pdb:0.4536820000):0.0637999000):0.1161050000	(1krq_A.pdb:0.0894670000	(3e6s_A.pdb:0.2795920000	2jd7_A.pdb:0.0758170000):0.0748713000):0.0841072000):0.0235477000	1vlg_A.pdb:0.1348630000):0.1055650000	1eum_A.pdb:0.1791390000):0.1694810000):0.1054160000	(1lko_A.pdb:0.4199800000	(1yuz_A.pdb:0.6506940000	3qhb_A.pdb:0.5058900000):0.2374260000):0.1715620000):0.2413440000):0.0396837000):0.0450028000	2fzf_A.pdb:1.1171060000):0.0000022699):0.0676117000):0.0725252000);
(1ji5_A.pdb:0.2459130000	1jig_A.pdb:0.0333260000	(1n1q_A.pdb:0.0173480000	(((2chp_A.pdb:0.1199120000	(((((1dps_A.pdb:0.1332960000	1jts_A.pdb:0.0608630000):0.1172840000	1o9r_A.pdb:0.0729520000):0.2494080000	(1tjo_A.pdb:0.0866770000	1tk6_A.pdb:0.0482910000):0.1604400000):0.0981506000	(2vzb_A.pdb:0.2419670000	((((((((1oqu_A.pdb:0.1443790000	1r2f_A.pdb:0.1071660000):0.0334868000	1uzr_A.pdb:0.0631290000):0.2358050000	1mxr_A.pdb:0.6502550000):0.2841200000	3ee4_A.pdb:0.5418400000):0.2013210000	((1jk0_A.pdb:0.5729950000	2uw2_A.pdb:0.2893000000):0.1284940000	1w68_A.pdb:0.1561310000):0.3530040000):0.2302640000	((2inc_B.pdb:0.3515980000	(2inp_C.pdb:0.5365750000	1mty_B.pdb:1.1745990000):0.2572790000):0.3008920000	(1mty_D.pdb:0.4900630000	3dhg_A.pdb:0.6452590000):0.3812830000):0.4247430000):0.1405070000	((2uw1_A.pdb:0.1080800000	2uw1_B.pdb:0.1454440000):0.1281860000	1afr_A.pdb:0.1430550000):0.4687840000):0.1050800000	1za0_A.pdb:0.5961530000):0.6681270000):0.2427200000):0.0360957000	(1uvh_A.pdb:0.5205110000	(((1bcf_A.pdb:0.0428060000	(3e1q_A.pdb:0.0772890000	(2fkz_A.pdb:0.0542410000	(1jgc_A.pdb:0.1267380000	1nfv_A.pdb:0.3245990000):0.0479376000):0.0776874000):0.0279945000):0.1641900000	((((((((1lb3_A.pdb:0.0633560000	2za7_A.pdb:0.0726210000):0.0549568000	3e6s_A.pdb:0.2669870000):0.0727466000	1r03_A.pdb:0.0376540000):0.0718741000	1bg7_A.pdb:0.2212680000):0.1437360000	(1z6o_A.pdb:0.5949390000	1z6o_M.pdb:0.2381830000):0.0673546000):0.0757934000	(1krq_A.pdb:0.1581830000	2jd7_A.pdb:0.0674970000):0.0362865000):0.0456597000	1vlg_A.pdb:0.0840480000):0.0825615000	1eum_A.pdb:0.1382380000):0.1197990000):0.1443020000	(1lko_A.pdb:0.4310100000	(1yuz_A.pdb:0.4704770000	3qhb_A.pdb:0.5657350000):0.0653649000):0.1157570000):0.2278950000):0.0000028395):0.0622202000):0.0247105000	(((1qgh_A.pdb:0.1546780000	2ux1_A.pdb:0.1506900000):0.1067860000	1otk_A.pdb:1.1254520000):0.0384072000	(1ji4_A.pdb:0.1607310000	2fjc_A.pdb:0.0592150000):0.0632784000):0.0548611000):0.0146060000	2fzf_A.pdb:1.2338200000):0.0354698000):0.0674758000);
(1ji5_A.pdb:0.2224070000	1jig_A.pdb:0.0579860000	(1n1q_A.pdb:0.0365640000	((((2chp_A.pdb:0.0607010000	(2vzb_A.pdb:0.2125990000	((((((((1oqu_A.pdb:0.1047210000	1r2f_A.pdb:0.1595460000):0.1063300000	1uzr_A.pdb:0.0781140000):0.2186920000	1mxr_A.pdb:0.5443890000):0.1907360000	3ee4_A.pdb:0.4843620000):0.1996450000	((1jk0_A.pdb:0.4197060000	2uw2_A.pdb:0.1828340000):0.2173020000	1w68_A.pdb:0.2300710000):0.3026430000):0.2868170000	((2inc_B.pdb:0.3253590000	(2inp_C.pdb:0.5837320000	1mty_B.pdb:0.9819740000):0.1508330000):0.2689770000	(1mty_D.pdb:0.6743590000	3dhg_A.pdb:0.5927170000):0.3713450000):0.1088030000):0.2152080000	((2uw1_A.pdb:0.0996310000	2uw1_B.pdb:0.1270300000):0.0701896000	1afr_A.pdb:0.2119910000):0.2847660000):0.0841940000	1za0_A.pdb:0.5528570000):0.2893280000):0.2365670000):0.0469458000	(((1ji4_A.pdb:0.1860010000	2fjc_A.pdb:0.0872170000):0.0272896000	1uvh_A.pdb:0.4125490000):0.0247541000	(2fzf_A.pdb:1.0394720000	(((((1bcf_A.pdb:0.0243920000	3e1q_A.pdb:0.0829070000):0.0218880000	(2fkz_A.pdb:0.0577750000	1jgc_A.pdb:0.1651660000):0.0292422000):0.1605070000	((((((((1lb3_A.pdb:0.0654770000	2za7_A.pdb:0.0960700000):0.0242120000	1bg7_A.pdb:0.3197690000):0.0492214000	1r03_A.pdb:0.0812740000):0.1884440000	3e6s_A.pdb:0.1299050000):0.0806438000	2jd7_A.pdb:0.0961450000):0.0324450000	1krq_A.pdb:0.1122630000):0.0703050000	((1z6o_A.pdb:0.5669130000	1z6o_M.pdb:0.2027070000):0.1112880000	1vlg_A.pdb:0.0875580000):0.0637062000):0.0636124000	1eum_A.pdb:0.1008110000):0.1778470000):0.0870095000	(1lko_A.pdb:0.5791810000	(1yuz_A.pdb:0.7015440000	3qhb_A.pdb:0.4753630000):0.2441450000):0.2315380000):0.0446248000	1nfv_A.pdb:0.2879430000):0.0158289000):0.2026640000):0.0532503000):0.0196453000	(((1dps_A.pdb:0.0677240000	1jts_A.pdb:0.0696760000):0.1084110000	1o9r_A.pdb:0.1063210000):0.0946060000	(1tjo_A.pdb:0.0734690000	1tk6_A.pdb:0.0491390000):0.1554830000):0.1664510000):0.0055197300	(1qgh_A.pdb:0.1614700000	(2ux1_A.pdb:0.1429590000	1otk_A.pdb:1.1172730000):0.0475662000):0.1147340000):0.0549169000):0.0688350000);
(1ji5_A.pdb:0.2207870000	1jig_A.pdb:0.0701880000	(1n1q_A.pdb:0.0195230000	((((2chp_A.pdb:0.1559780000	((((((1dps_A.pdb:0.1758970000	1jts_A.pdb:0.0885930000):0.1417820000	1o9r_A.pdb:0.1102970000):0.1876060000	(1tjo_A.pdb:0.1022370000	1tk6_A.pdb:0.0000030000):0.1616160000):0.1041680000	(2vzb_A.pdb:0.2917240000	((((((((1oqu_A.pdb:0.1372780000	1r2f_A.pdb:0.0719610000):0.0889918000	1uzr_A.pdb:0.0548840000):0.3144900000	1mxr_A.pdb:0.4484980000):0.2981020000	3ee4_A.pdb:0.6765380000):0.1433280000	((1jk0_A.pdb:0.6191010000	2uw2_A.pdb:0.2360550000):0.2104900000	1w68_A.pdb:0.1645170000):0.3589340000):0.2105420000	((2inc_B.pdb:0.3975080000	(2inp_C.pdb:0.4185980000	1mty_B.pdb:1.3183270000):0.2306980000):0.1872640000	(1mty_D.pdb:0.5723330000	3dhg_A.pdb:0.6941440000):0.2333140000):0.2532260000):0.1627100000	((2uw1_A.pdb:0.1019430000	2uw1_B.pdb:0.1125160000):0.1049390000	1afr_A.pdb:0.1184320000):0.6441040000):0.0823453000	1za0_A.pdb:0.6009670000):0.4839620000):0.2326080000):0.0433756000	1uvh_A.pdb:0.5495940000):0.0108673000	((((1bcf_A.pdb:0.0584160000	(3e1q_A.pdb:0.1027430000	(2fkz_A.pdb:0.0449800000	(1jgc_A.pdb:0.1907100000	1nfv_A.pdb:0.4270500000):0.0250386000):0.0263995000):0.0349192000):0.2253270000	((((((((1lb3_A.pdb:0.0151320000	(2za7_A.pdb:0.0578250000	3e6s_A.pdb:0.2153440000):0.1115680000):0.0569607000	1bg7_A.pdb:0.3529990000):0.0830340000	1r03_A.pdb:0.0503130000):0.2055740000	(1z6o_A.pdb:0.6102860000	1z6o_M.pdb:0.5114790000):0.1514530000):0.0605494000	2jd7_A.pdb:0.0847010000):0.0318529000	1krq_A.pdb:0.1222560000):0.0775622000	1vlg_A.pdb:0.1843130000):0.0598003000	1eum_A.pdb:0.1587110000):0.1391330000):0.2261600000	(1lko_A.pdb:0.4261970000	1yuz_A.pdb:0.4748630000):0.1798410000):0.0270743000	3qhb_A.pdb:0.6261480000):0.3118570000):0.0508953000):0.0793835000	(1ji4_A.pdb:0.2836290000	2fjc_A.pdb:0.0655180000):0.1408170000):0.0150311000	(1qgh_A.pdb:0.1270180000	(2ux1_A.pdb:0.1994860000	1otk_A.pdb:1.1960700000):0.0360880000):0.0958040000):0.0434888000	2fzf_A.pdb:1.4749110000):0.0000023318):0.0552095000);
(1ji5_A.pdb:0.2625450000	1jig_A.pdb:0.0413460000	(1n1q_A.pdb:0.0574590000	(((((2chp_A.pdb:0.1405110000	((1qgh_A.pdb:0.1354020000	(2ux1_A.pdb:0.0534840000	1otk_A.pdb:1.3145060000):0.0951916000):0.1196460000	1ji4_A.pdb:0.1611550000):0.1161940000):0.0337540000	(((1dps_A.pdb:0.1015650000	(1jts_A.pdb:0.1346460000	(1o9r_A.pdb:0.0588420000	(1tjo_A.pdb:0.0378580000	1tk6_A.pdb:0.0592030000):0.3651170000):0.1648200000):0.0798526000):0.1876270000	(2vzb_A.pdb:0.1069370000	((((((((1oqu_A.pdb:0.1146710000	1uzr_A.pdb:0.0925060000):0.0348336000	1r2f_A.pdb:0.0869580000):0.3743070000	1mxr_A.pdb:0.6797600000):0.1020580000	3ee4_A.pdb:0.5958680000):0.1717740000	((1jk0_A.pdb:0.5472260000	2uw2_A.pdb:0.2054540000):0.0910136000	1w68_A.pdb:0.2211500000):0.3025520000):0.2890260000	((2inc_B.pdb:0.4702400000	(2inp_C.pdb:0.5151070000	1mty_B.pdb:1.0363530000):0.3723210000):0.2865640000	(1mty_D.pdb:0.5640950000	3dhg_A.pdb:0.7624990000):0.2207600000):0.2186960000):0.1638930000	((2uw1_A.pdb:0.1171900000	2uw1_B.pdb:0.1283990000):0.0857776000	1afr_A.pdb:0.1602800000):0.2729980000):0.0887606000	1za0_A.pdb:0.6794790000):0.4160210000):0.2675860000):0.0639476000	1uvh_A.pdb:0.3686550000):0.1016540000):0.0322936000	((((1bcf_A.pdb:0.0487220000	(3e1q_A.pdb:0.1087260000	(2fkz_A.pdb:0.0767690000	(1jgc_A.pdb:0.0824850000	1nfv_A.pdb:0.3812960000):0.0588176000):0.0263155000):0.0256771000):0.0000027767	(((((((1lb3_A.pdb:0.0577660000	2za7_A.pdb:0.0538770000):0.0000027108	(1z6o_A.pdb:0.5327590000	1z6o_M.pdb:0.3149230000):0.1256380000):0.0436471000	(1bg7_A.pdb:0.3468140000	1r03_A.pdb:0.0474860000):0.0486232000):0.1726970000	3e6s_A.pdb:0.1118190000):0.1221740000	(1krq_A.pdb:0.1472630000	2jd7_A.pdb:0.1558260000):0.0191018000):0.0838547000	1eum_A.pdb:0.1052720000):0.0506663000	1vlg_A.pdb:0.1590770000):0.2644360000):0.1576270000	(1lko_A.pdb:0.3405260000	3qhb_A.pdb:0.4735760000):0.1715080000):0.1750780000	1yuz_A.pdb:0.7235270000):0.0657626000):0.0000024710	2fjc_A.pdb:0.1553230000):0.0245109000	2fzf_A.pdb:1.0283840000):0.0344477000):0.1181170000);
(1ji5_A.pdb:0.1670100000	1jig_A.pdb:0.0141540000	(1n1q_A.pdb:0.0192520000	((2chp_A.pdb:0.0772280000	(((1ji4_A.pdb:0.1241370000	2fjc_A.pdb:0.1005360000):0.0145234000	1uvh_A.pdb:0.4722090000):0.0000026984	(((2fzf_A.pdb:1.1123910000	1yuz_A.pdb:0.5144410000):0.2888400000	1lko_A.pdb:0.6401270000):0.0906766000	((1bcf_A.pdb:0.0721910000	(3e1q_A.pdb:0.1082640000	(2fkz_A.pdb:0.0344060000	(1jgc_A.pdb:0.0723300000	1nfv_A.pdb:0.2320980000):0.0592359000):0.0161245000):0.0092246400):0.0819379000	((((3qhb_A.pdb:0.7770980000	1krq_A.pdb:0.0461600000):0.0000021754	(((((1lb3_A.pdb:0.0446930000	2za7_A.pdb:0.0810790000):0.0579970000	1bg7_A.pdb:0.2529300000):0.1212880000	1r03_A.pdb:0.0398240000):0.0863969000	3e6s_A.pdb:0.1306100000):0.1342190000	2jd7_A.pdb:0.0818030000):0.0516347000):0.0524301000	1eum_A.pdb:0.0577800000):0.0166023000	((1z6o_A.pdb:0.5755480000	1z6o_M.pdb:0.3631500000):0.1271780000	1vlg_A.pdb:0.1072760000):0.0591769000):0.1829820000):0.1159580000):0.3593200000):0.0821899000):0.0297863000	(((1qgh_A.pdb:0.0521710000	(2ux1_A.pdb:0.0692180000	1otk_A.pdb:1.0394800000):0.0724515000):0.0520451000	(2vzb_A.pdb:0.2379020000	((((((((1oqu_A.pdb:0.1643150000	1r2f_A.pdb:0.1024970000):0.1153550000	1uzr_A.pdb:0.0281600000):0.2503050000	1mxr_A.pdb:0.4858160000):0.0442040000	3ee4_A.pdb:0.7212030000):0.1351170000	((1jk0_A.pdb:0.4476460000	2uw2_A.pdb:0.2857550000):0.2595800000	1w68_A.pdb:0.2354480000):0.2733370000):0.2722380000	((2inc_B.pdb:0.4164050000	(2inp_C.pdb:0.5710930000	1mty_B.pdb:0.9693050000):0.2288910000):0.0997747000	(1mty_D.pdb:0.6214210000	3dhg_A.pdb:0.5458120000):0.2863200000):0.2542770000):0.1318330000	((2uw1_A.pdb:0.1173650000	2uw1_B.pdb:0.0778560000):0.1428870000	1afr_A.pdb:0.0742400000):0.5855740000):0.0651319000	1za0_A.pdb:0.8564030000):0.3896250000):0.1909190000):0.0407859000	(((1dps_A.pdb:0.0949890000	1jts_A.pdb:0.0308000000):0.1649150000	1o9r_A.pdb:0.0850720000):0.0734247000	(1tjo_A.pdb:0.0673140000	1tk6_A.pdb:0.0135980000):0.1524170000):0.1826340000):0.0405978000):0.0771391000):0.0479629000);
(1ji5_A.pdb:0.2615150000	(1jig_A.pdb:0.1062600000	((((2chp_A.pdb:0.0776150000	(((1bcf_A.pdb:0.0618180000	(3e1q_A.pdb:0.1239310000	(2fkz_A.pdb:0.0626500000	1jgc_A.pdb:0.2563590000):0.0426797000):0.0075230100):0.1113610000	(((1lko_A.pdb:0.1469260000	1yuz_A.pdb:0.9313530000):0.3514390000	3qhb_A.pdb:0.6575160000):0.1978320000	((((((1lb3_A.pdb:0.0377380000	(2za7_A.pdb:0.0039360000	3e6s_A.pdb:0.2702640000):0.1005840000):0.0579352000	1r03_A.pdb:0.0689110000):0.0560090000	1bg7_A.pdb:0.2046790000):0.2019160000	(1krq_A.pdb:0.1480400000	2jd7_A.pdb:0.0991860000):0.0548635000):0.0333655000	((1z6o_A.pdb:0.7236660000	1z6o_M.pdb:0.4054650000):0.1010250000	1vlg_A.pdb:0.1710620000):0.0412292000):0.1873360000	1eum_A.pdb:0.1731140000):0.1137220000):0.1347240000):0.2722070000	1nfv_A.pdb:0.2966980000):0.2661080000):0.0131668000	2fzf_A.pdb:1.2686440000):0.0317389000	(1ji4_A.pdb:0.2511010000	(2fjc_A.pdb:0.0540390000	1uvh_A.pdb:0.3662840000):0.0225519000):0.0374937000):0.0443836000	(((1qgh_A.pdb:0.1228230000	2ux1_A.pdb:0.3045400000):0.0757280000	1otk_A.pdb:1.2100610000):0.0314216000	((((1dps_A.pdb:0.0733200000	1jts_A.pdb:0.0588550000):0.1546550000	1o9r_A.pdb:0.1091310000):0.1950580000	(1tjo_A.pdb:0.1362550000	1tk6_A.pdb:0.0000020000):0.2457980000):0.0885189000	(2vzb_A.pdb:0.2487230000	((((((((1oqu_A.pdb:0.2120280000	1r2f_A.pdb:0.1447070000):0.1401460000	1uzr_A.pdb:0.0513750000):0.3198060000	1mxr_A.pdb:0.4126700000):0.2310490000	((1jk0_A.pdb:0.4103460000	2uw2_A.pdb:0.2901990000):0.1894490000	1w68_A.pdb:0.1700870000):0.3240810000):0.1828620000	3ee4_A.pdb:0.5820650000):0.2043010000	((2uw1_A.pdb:0.0838700000	2uw1_B.pdb:0.0974200000):0.1257550000	1afr_A.pdb:0.0495670000):0.4553750000):0.0174402000	((2inc_B.pdb:0.3121280000	(2inp_C.pdb:0.7327120000	1mty_B.pdb:0.6556390000):0.2273560000):0.3687160000	(1mty_D.pdb:0.5964620000	3dhg_A.pdb:0.7245390000):0.2871260000):0.5174990000):0.3111710000	1za0_A.pdb:0.2708600000):0.6926860000):0.1941920000):0.0568530000):0.0315427000):0.0518232000):0.0597242000	1n1q_A.pdb:0.0231900000);
(1ji5_A.pdb:0.1359060000	(1jig_A.pdb:0.0299420000	1n1q_A.pdb:0.0631240000):0.0492783000	((((2chp_A.pdb:0.0675580000	(((1ji4_A.pdb:0.2148400000	2fjc_A.pdb:0.0777660000):0.0526349000	(2fzf_A.pdb:1.1987790000	(((1bcf_A.pdb:0.0463670000	(3e1q_A.pdb:0.0691530000	(2fkz_A.pdb:0.0740370000	1jgc_A.pdb:0.3905150000):0.0234192000):0.0377293000):0.2666470000	((((((((1lb3_A.pdb:0.0309270000	2za7_A.pdb:0.1543060000):0.1098820000	1bg7_A.pdb:0.2766590000):0.1015400000	1r03_A.pdb:0.0338350000):0.1992140000	3e6s_A.pdb:0.2656920000):0.0915382000	2jd7_A.pdb:0.1194390000):0.0562686000	((1z6o_A.pdb:0.6779720000	1z6o_M.pdb:0.2698200000):0.2365210000	1vlg_A.pdb:0.1067220000):0.1331670000):0.0272324000	1krq_A.pdb:0.2086480000):0.0440568000	1eum_A.pdb:0.0861080000):0.1665820000):0.0310781000	(1nfv_A.pdb:0.3351360000	(1lko_A.pdb:0.2662620000	(1yuz_A.pdb:0.5044560000	3qhb_A.pdb:0.6713510000):0.1828510000):0.3135910000):0.0905204000):0.0873760000):0.2060180000):0.0000022386	1uvh_A.pdb:0.5497080000):0.0687782000):0.0567421000	(2vzb_A.pdb:0.4274980000	((((((1oqu_A.pdb:0.1050520000	1r2f_A.pdb:0.1121800000):0.0569803000	1uzr_A.pdb:0.0913450000):0.4836310000	(1mxr_A.pdb:0.5750050000	((1jk0_A.pdb:0.4675200000	2uw2_A.pdb:0.1484030000):0.1725260000	1w68_A.pdb:0.1549900000):0.4485740000):0.1354190000):0.1611480000	3ee4_A.pdb:0.4896060000):0.2401100000	(((2uw1_A.pdb:0.0642950000	2uw1_B.pdb:0.1598160000):0.0978604000	1afr_A.pdb:0.1364870000):0.2465790000	1za0_A.pdb:0.6674330000):0.2339980000):0.0416808000	(((2inc_B.pdb:0.3654250000	1mty_B.pdb:0.8765950000):0.1146840000	2inp_C.pdb:0.5283140000):0.1171040000	(1mty_D.pdb:0.7129130000	3dhg_A.pdb:0.5973470000):0.3298260000):0.5787440000):0.2848320000):0.2001310000):0.0553656000	(((1dps_A.pdb:0.1735100000	1jts_A.pdb:0.0630070000):0.2961920000	1o9r_A.pdb:0.1088750000):0.0957415000	(1tjo_A.pdb:0.1644040000	1tk6_A.pdb:0.0122260000):0.2478350000):0.0810670000):0.0706520000	((1qgh_A.pdb:0.1439080000	2ux1_A.pdb:0.1472820000):0.0200601000	1otk_A.pdb:1.1256470000):0.0695119000):0.0460910000);
(1ji5_A.pdb:0.1403030000	1jig_A.pdb:0.0356570000	((1n1q_A.pdb:0.0366100000	(2chp_A.pdb:0.0386330000	(((1ji4_A.pdb:0.0863460000	2fjc_A.pdb:0.0571270000):0.0093962100	1uvh_A.pdb:0.4835300000):0.0108386000	(2fzf_A.pdb:0.9557180000	((((1bcf_A.pdb:0.0932960000	3e1q_A.pdb:0.0809790000):0.0262231000	(2fkz_A.pdb:0.0917930000	1jgc_A.pdb:0.1394340000):0.0300260000):0.0900849000	((1lko_A.pdb:0.1974750000	(1yuz_A.pdb:0.5790350000	3qhb_A.pdb:0.3371650000):0.1942400000):0.2854170000	((((((((1lb3_A.pdb:0.0377590000	2za7_A.pdb:0.0770220000):0.0575697000	1bg7_A.pdb:0.3511080000):0.0504067000	1r03_A.pdb:0.0589910000):0.0833736000	3e6s_A.pdb:0.1456150000):0.1191110000	(1z6o_A.pdb:0.5288880000	1z6o_M.pdb:0.2461710000):0.0857852000):0.0655170000	(1krq_A.pdb:0.0775430000	2jd7_A.pdb:0.1163230000):0.0072383000):0.0311320000	1vlg_A.pdb:0.0931160000):0.0884189000	1eum_A.pdb:0.1083720000):0.0572181000):0.0928867000):0.0874633000	1nfv_A.pdb:0.2364550000):0.1655480000):0.1858970000):0.0715576000):0.0495280000):0.0472166000	((((1qgh_A.pdb:0.0953760000	2ux1_A.pdb:0.1491220000):0.0292907000	1otk_A.pdb:1.2551790000):0.0585652000	(2vzb_A.pdb:0.0915790000	((((((1oqu_A.pdb:0.1509550000	1r2f_A.pdb:0.1107330000):0.0795223000	1uzr_A.pdb:0.0320550000):0.2748190000	(1mxr_A.pdb:0.5827520000	((1jk0_A.pdb:0.3076590000	2uw2_A.pdb:0.1690140000):0.1219960000	1w68_A.pdb:0.2130930000):0.3538370000):0.1225990000):0.3449880000	(((2uw1_A.pdb:0.1235140000	2uw1_B.pdb:0.1227070000):0.1382740000	1afr_A.pdb:0.1069250000):0.3526710000	1za0_A.pdb:0.4834000000):0.3668610000):0.1578630000	3ee4_A.pdb:0.4112600000):0.1608460000	((2inc_B.pdb:0.4252140000	(2inp_C.pdb:0.5282200000	1mty_B.pdb:0.9459060000):0.0863046000):0.3748070000	(1mty_D.pdb:0.6331550000	3dhg_A.pdb:0.5695070000):0.2983740000):0.2245360000):0.7252700000):0.1617220000):0.0575223000	(((1dps_A.pdb:0.0807530000	1jts_A.pdb:0.0690430000):0.0467731000	1o9r_A.pdb:0.1764620000):0.0975352000	(1tjo_A.pdb:0.1210920000	1tk6_A.pdb:0.0000020000):0.2474780000):0.1123730000):0.0324989000):0.0216255000);
(1ji5_A.pdb:0.1964910000	1jig_A.pdb:0.0703020000	(1n1q_A.pdb:0.0399390000	((((2chp_A.pdb:0.2044490000	(((1qgh_A.pdb:0.1859180000	2ux1_A.pdb:0.1864180000):0.0635374000	1otk_A.pdb:1.1732090000):0.0220805000	1ji4_A.pdb:0.1457780000):0.0618904000):0.0247225000	(((((1dps_A.pdb:0.1105790000	1jts_A.pdb:0.0585420000):0.1845420000	1o9r_A.pdb:0.0000020000):0.3074640000	(1tjo_A.pdb:0.0667590000	1tk6_A.pdb:0.0558150000):0.2518200000):0.0890290000	1uvh_A.pdb:0.4442960000):0.0819279000	((2vzb_A.pdb:0.2905800000	((((((((1oqu_A.pdb:0.1212570000	1r2f_A.pdb:0.1018690000):0.0633271000	1uzr_A.pdb:0.0776920000):0.2056720000	1mxr_A.pdb:0.6009730000):0.1899700000	3ee4_A.pdb:0.5152000000):0.1657330000	((1jk0_A.pdb:0.5113450000	2uw2_A.pdb:0.2418260000):0.1876930000	1w68_A.pdb:0.1477190000):0.5060140000):0.0535260000	((2inc_B.pdb:0.5180220000	(2inp_C.pdb:0.5987670000	1mty_B.pdb:0.9533920000):0.1621000000):0.1423830000	(1mty_D.pdb:0.6933170000	3dhg_A.pdb:0.6082670000):0.3767700000):0.2928310000):0.1877990000	((2uw1_A.pdb:0.1017050000	2uw1_B.pdb:0.1348020000):0.1050100000	1afr_A.pdb:0.0952760000):0.5016610000):0.1984190000	1za0_A.pdb:0.3277320000):0.5429100000):0.2314540000	(((((1bcf_A.pdb:0.0362500000	(3e1q_A.pdb:0.0840090000	2fkz_A.pdb:0.0634260000):0.0303077000):0.0429207000	1jgc_A.pdb:0.1821490000):0.1798650000	(((((((((1lb3_A.pdb:0.0194190000	2za7_A.pdb:0.1288140000):0.0851243000	1bg7_A.pdb:0.4503210000):0.0368795000	1r03_A.pdb:0.0778770000):0.1565580000	3e6s_A.pdb:0.2327530000):0.1540150000	2jd7_A.pdb:0.0935570000):0.0381483000	1krq_A.pdb:0.0914330000):0.1005830000	(1z6o_A.pdb:0.8207760000	1z6o_M.pdb:0.3460600000):0.1724350000):0.0782309000	1vlg_A.pdb:0.1056290000):0.1776670000	1eum_A.pdb:0.0735050000):0.1802240000):0.0841784000	((1lko_A.pdb:0.4933340000	1yuz_A.pdb:0.7650590000):0.0992555000	3qhb_A.pdb:0.5989390000):0.2725050000):0.0381643000	1nfv_A.pdb:0.3801070000):0.0653521000):0.0787349000):0.0000022264):0.0221780000	2fjc_A.pdb:0.0502790000):0.0940979000	2fzf_A.pdb:1.3563950000):0.0000024227):0.0557481000);
(1ji5_A.pdb:0.2131060000	1jig_A.pdb:0.0557540000	(1n1q_A.pdb:0.0692020000	((((2chp_A.pdb:0.1330580000	(((1qgh_A.pdb:0.1826770000	2ux1_A.pdb:0.1212240000):0.0933289000	1otk_A.pdb:1.1435110000):0.0485568000	1ji4_A.pdb:0.2661470000):0.0763748000):0.0389356000	(((((1dps_A.pdb:0.1663410000	1jts_A.pdb:0.1352080000):0.1326520000	1o9r_A.pdb:0.0658130000):0.2363800000	(1tjo_A.pdb:0.0379160000	1tk6_A.pdb:0.0528830000):0.1661280000):0.2394650000	1uvh_A.pdb:0.3936430000):0.0488107000	((2vzb_A.pdb:0.2512100000	(((((((1oqu_A.pdb:0.1673360000	1r2f_A.pdb:0.1253050000):0.0455798000	1uzr_A.pdb:0.0502330000):0.2206240000	1mxr_A.pdb:0.5922070000):0.0863925000	3ee4_A.pdb:0.5424860000):0.0560546000	((1jk0_A.pdb:0.4922030000	2uw2_A.pdb:0.2979850000):0.1666620000	1w68_A.pdb:0.2019860000):0.4464650000):0.1645120000	(((2uw1_A.pdb:0.0971520000	2uw1_B.pdb:0.0835580000):0.1332380000	1afr_A.pdb:0.0913400000):0.4359380000	1za0_A.pdb:0.7393440000):0.1303330000):0.0848212000	((2inc_B.pdb:0.3957730000	(2inp_C.pdb:0.7402120000	1mty_B.pdb:0.7858010000):0.1466260000):0.3429810000	(1mty_D.pdb:0.8657640000	3dhg_A.pdb:0.6167680000):0.3754400000):0.3201420000):0.3269630000):0.2511000000	(((1bcf_A.pdb:0.0695450000	(3e1q_A.pdb:0.1090000000	(2fkz_A.pdb:0.0675160000	(1jgc_A.pdb:0.1058660000	1nfv_A.pdb:0.2129770000):0.0531978000):0.0262058000):0.0323774000):0.1449280000	(((((((1lb3_A.pdb:0.0370760000	2za7_A.pdb:0.1322680000):0.1759840000	1bg7_A.pdb:0.3557760000):0.0996541000	1r03_A.pdb:0.0380360000):0.1790640000	3e6s_A.pdb:0.2015400000):0.1708300000	2jd7_A.pdb:0.0590480000):0.0681209000	1krq_A.pdb:0.1696500000):0.1331960000	(((1z6o_A.pdb:0.4257660000	1z6o_M.pdb:0.4990620000):0.2158290000	1vlg_A.pdb:0.1202890000):0.1043910000	1eum_A.pdb:0.1064240000):0.0786042000):0.1271410000):0.1653300000	((1lko_A.pdb:0.5124180000	1yuz_A.pdb:0.6104510000):0.1147040000	3qhb_A.pdb:0.6597810000):0.1815560000):0.0985535000):0.0638848000):0.0461521000):0.0080848100	2fjc_A.pdb:0.1047040000):0.0616909000	2fzf_A.pdb:1.0429920000):0.0525012000):0.0938264000);
(1ji5_A.pdb:0.1367900000	1jig_A.pdb:0.0831840000	(1n1q_A.pdb:0.0120230000	((2chp_A.pdb:0.1524320000	((1ji4_A.pdb:0.1004250000	(2fjc_A.pdb:0.1367300000	1uvh_A.pdb:0.4698270000):0.0071882500):0.0442453000	((((((2fzf_A.pdb:1.0064590000	1yuz_A.pdb:0.4475470000):0.2508270000	3qhb_A.pdb:0.6938560000):0.1513000000	1lko_A.pdb:0.3500710000):0.1746590000	(((((((1oqu_A.pdb:0.1796090000	1r2f_A.pdb:0.1226370000):0.0662186000	1uzr_A.pdb:0.0375160000):0.3006150000	1mxr_A.pdb:0.5555560000):0.0954128000	3ee4_A.pdb:0.6140670000):0.1329940000	(((1jk0_A.pdb:0.3611430000	2uw2_A.pdb:0.2743330000):0.1338480000	1w68_A.pdb:0.1703100000):0.4228860000	(2inc_B.pdb:0.7218930000	((2inp_C.pdb:0.4898980000	1mty_B.pdb:0.9428020000):0.2289140000	(1mty_D.pdb:0.4864840000	3dhg_A.pdb:0.6694880000):0.2977650000):0.0914597000):0.4300610000):0.1121290000):0.3912440000	((2uw1_A.pdb:0.0904060000	2uw1_B.pdb:0.1266830000):0.1034620000	1afr_A.pdb:0.1527320000):0.4309090000):0.1056680000	1za0_A.pdb:0.5200270000):0.6430320000):0.1164630000	1otk_A.pdb:1.5132780000):0.0000021293	(((1bcf_A.pdb:0.0501590000	((3e1q_A.pdb:0.0544760000	2fkz_A.pdb:0.0521330000):0.0167705000	1jgc_A.pdb:0.1882980000):0.0238106000):0.1522150000	((((((((1lb3_A.pdb:0.0378180000	(2za7_A.pdb:0.0447690000	3e6s_A.pdb:0.3473930000):0.0773439000):0.1231340000	1r03_A.pdb:0.0171730000):0.1020060000	1bg7_A.pdb:0.3263880000):0.1117140000	1z6o_A.pdb:0.6186910000):0.0340535000	1z6o_M.pdb:0.3198560000):0.0992332000	(1krq_A.pdb:0.1751450000	2jd7_A.pdb:0.1338680000):0.0014121000):0.0517031000	1vlg_A.pdb:0.0584520000):0.0775153000	1eum_A.pdb:0.1639540000):0.2450730000):0.0607639000	1nfv_A.pdb:0.2609210000):0.1089290000):0.2366570000):0.0475777000):0.0130089000	(((1qgh_A.pdb:0.0842960000	2ux1_A.pdb:0.0906220000):0.0668437000	2vzb_A.pdb:0.5269630000):0.0269473000	(((1dps_A.pdb:0.1641270000	1jts_A.pdb:0.0334760000):0.0808972000	1o9r_A.pdb:0.1216580000):0.1382810000	(1tjo_A.pdb:0.0178920000	1tk6_A.pdb:0.0432290000):0.3243330000):0.1095280000):0.0154061000):0.1232710000):0.0515148000);
(1ji5_A.pdb:0.2178900000	1jig_A.pdb:0.0979020000	(1n1q_A.pdb:0.0426680000	((2chp_A.pdb:0.1391410000	((((1qgh_A.pdb:0.0832240000	(2ux1_A.pdb:0.0210920000	1otk_A.pdb:1.0232650000):0.1097470000):0.1590460000	(2vzb_A.pdb:0.3231520000	((((((1oqu_A.pdb:0.1647830000	1r2f_A.pdb:0.1348180000):0.0469022000	1uzr_A.pdb:0.0614550000):0.2513770000	1mxr_A.pdb:0.5787100000):0.1879060000	((1jk0_A.pdb:0.4786580000	2uw2_A.pdb:0.2392280000):0.1197960000	1w68_A.pdb:0.1277530000):0.5377710000):0.2295250000	(((2inc_B.pdb:0.4079670000	(2inp_C.pdb:0.5086840000	1mty_B.pdb:0.9505290000):0.1967440000):0.0529219000	(1mty_D.pdb:0.5708580000	3dhg_A.pdb:0.5833850000):0.4633290000):0.3613170000	(((2uw1_A.pdb:0.0887950000	2uw1_B.pdb:0.1370080000):0.0839832000	1afr_A.pdb:0.1008510000):0.4336990000	1za0_A.pdb:0.4938170000):0.0000026158):0.1761870000):0.0609911000	3ee4_A.pdb:0.7554330000):0.3448610000):0.1802890000):0.0319800000	(((1dps_A.pdb:0.1647240000	1jts_A.pdb:0.1276780000):0.2111600000	1o9r_A.pdb:0.0764140000):0.2614070000	(1tjo_A.pdb:0.0957990000	1tk6_A.pdb:0.0448660000):0.1051610000):0.2498600000):0.0526339000	(((1ji4_A.pdb:0.1950450000	2fjc_A.pdb:0.1127710000):0.0267175000	1uvh_A.pdb:0.6536070000):0.0684006000	(((1bcf_A.pdb:0.0265670000	(3e1q_A.pdb:0.0578170000	((2fkz_A.pdb:0.0373810000	((((((1lb3_A.pdb:0.0263010000	(1bg7_A.pdb:0.3860070000	1r03_A.pdb:0.0894650000):0.0700016000):0.0644871000	2za7_A.pdb:0.0406650000):0.1454780000	3e6s_A.pdb:0.1227990000):0.1750480000	2jd7_A.pdb:0.0811910000):0.0325432000	1krq_A.pdb:0.1260670000):0.0129155000	(((1z6o_A.pdb:0.6628150000	1z6o_M.pdb:0.1707110000):0.1417730000	1vlg_A.pdb:0.1129160000):0.0651500000	1eum_A.pdb:0.0758820000):0.0260511000):0.2342510000):0.0069524900	(1jgc_A.pdb:0.1185080000	1nfv_A.pdb:0.3481590000):0.0497523000):0.0639102000):0.0242699000):0.1360230000	(1lko_A.pdb:0.2173080000	3qhb_A.pdb:0.4878910000):0.3669240000):0.0471594000	1yuz_A.pdb:0.7622680000):0.1100740000):0.0499938000):0.0203731000):0.0126602000	2fzf_A.pdb:0.9784230000):0.0456416000):0.0800751000);
(1ji5_A.pdb:0.1568200000	1jig_A.pdb:0.1446250000	(1n1q_A.pdb:0.0187790000	((2chp_A.pdb:0.0780650000	((1qgh_A.pdb:0.0520810000	2ux1_A.pdb:0.1789610000):0.1329400000	(((((1dps_A.pdb:0.1372880000	1jts_A.pdb:0.0530290000):0.1233930000	1o9r_A.pdb:0.0783650000):0.1933010000	(1tjo_A.pdb:0.0815940000	1tk6_A.pdb:0.0419710000):0.1353490000):0.0681460000	1otk_A.pdb:1.1904300000):0.0354027000	(2vzb_A.pdb:0.1276420000	(((((((1oqu_A.pdb:0.1355320000	1r2f_A.pdb:0.1457200000):0.0763139000	1uzr_A.pdb:0.0373210000):0.3727300000	1mxr_A.pdb:0.5063460000):0.0844136000	3ee4_A.pdb:0.8818530000):0.1060880000	((1jk0_A.pdb:0.2861080000	2uw2_A.pdb:0.2437360000):0.1711130000	1w68_A.pdb:0.1218860000):0.4205810000):0.3657830000	(((2uw1_A.pdb:0.1115890000	2uw1_B.pdb:0.1233030000):0.1165850000	1afr_A.pdb:0.0682770000):0.4808650000	1za0_A.pdb:0.4787890000):0.1270820000):0.4860820000	(((2inc_B.pdb:0.4005520000	1mty_B.pdb:0.8703060000):0.2181610000	2inp_C.pdb:0.6363810000):0.0641660000	(1mty_D.pdb:0.5260720000	3dhg_A.pdb:1.0061450000):0.3022880000):0.4417190000):0.3907700000):0.1635820000):0.0757714000):0.0447018000):0.0700929000	((1ji4_A.pdb:0.1410880000	(2fjc_A.pdb:0.0411430000	1uvh_A.pdb:0.4321020000):0.0177523000):0.0633252000	(2fzf_A.pdb:1.2582840000	(((((1bcf_A.pdb:0.1057800000	3e1q_A.pdb:0.0556140000):0.0165236000	(2fkz_A.pdb:0.0506990000	1jgc_A.pdb:0.1465060000):0.0221139000):0.0279124000	(((((((1lb3_A.pdb:0.0324340000	2za7_A.pdb:0.0688230000):0.0477425000	1r03_A.pdb:0.0841740000):0.0398893000	1bg7_A.pdb:0.2163280000):0.0879286000	((1z6o_A.pdb:0.3235740000	1z6o_M.pdb:0.2019510000):0.1910320000	1vlg_A.pdb:0.0881780000):0.0615173000):0.0431722000	1krq_A.pdb:0.0405640000):0.0308590000	(3e6s_A.pdb:0.1883250000	2jd7_A.pdb:0.0747290000):0.0597754000):0.0887114000	1eum_A.pdb:0.0772930000):0.2291640000):0.0699733000	((1lko_A.pdb:0.3463980000	1yuz_A.pdb:0.8964770000):0.1591460000	3qhb_A.pdb:0.2670980000):0.2528950000):0.0877657000	1nfv_A.pdb:0.1889900000):0.1784060000):0.0843896000):0.0478149000):0.0517614000):0.0455621000);
(1ji5_A.pdb:0.2928990000	1jig_A.pdb:0.0707480000	(1n1q_A.pdb:0.0344190000	(((((((2chp_A.pdb:0.1258170000	((1qgh_A.pdb:0.2276360000	2ux1_A.pdb:0.1408560000):0.0464432000	1otk_A.pdb:1.4759620000):0.1357720000):0.0622314000	((((1dps_A.pdb:0.1311400000	1jts_A.pdb:0.0267640000):0.1440080000	1o9r_A.pdb:0.1372690000):0.1109960000	(1tjo_A.pdb:0.0878290000	1tk6_A.pdb:0.0422730000):0.1519670000):0.0679637000	(2vzb_A.pdb:0.2494880000	((((((((1oqu_A.pdb:0.1072390000	1r2f_A.pdb:0.1437850000):0.0776686000	1uzr_A.pdb:0.0277870000):0.2103270000	1mxr_A.pdb:0.6713250000):0.0992785000	3ee4_A.pdb:0.5952050000):0.1276130000	((1jk0_A.pdb:0.6190020000	2uw2_A.pdb:0.2463930000):0.1725780000	1w68_A.pdb:0.1802280000):0.4685320000):0.1849170000	((2inc_B.pdb:0.4189000000	(2inp_C.pdb:0.5419960000	1mty_B.pdb:0.7898510000):0.1420920000):0.3582590000	(1mty_D.pdb:0.7432270000	3dhg_A.pdb:0.6734420000):0.5540480000):0.4383710000):0.1715460000	((2uw1_A.pdb:0.0819860000	2uw1_B.pdb:0.1001970000):0.1145230000	1afr_A.pdb:0.0708370000):0.4031820000):0.1130920000	1za0_A.pdb:0.5825240000):0.4489410000):0.1434490000):0.0654119000):0.0541328000	1uvh_A.pdb:0.5575750000):0.0000021777	(((1bcf_A.pdb:0.0343330000	((3e1q_A.pdb:0.0677280000	2fkz_A.pdb:0.0428790000):0.0271684000	(1jgc_A.pdb:0.1227120000	1nfv_A.pdb:0.3908310000):0.0569778000):0.0162031000):0.1130610000	(((((((1lb3_A.pdb:0.0475200000	2za7_A.pdb:0.1555160000):0.0738329000	1bg7_A.pdb:0.3022580000):0.1072690000	1r03_A.pdb:0.0062060000):0.2471400000	3e6s_A.pdb:0.2714540000):0.0747964000	2jd7_A.pdb:0.1038960000):0.0212005000	(((1z6o_A.pdb:0.3242450000	1z6o_M.pdb:0.3052520000):0.1863810000	1vlg_A.pdb:0.0789380000):0.1176540000	1krq_A.pdb:0.0615510000):0.0437622000):0.0580464000	1eum_A.pdb:0.1388880000):0.1545630000):0.2027040000	(1lko_A.pdb:0.4868570000	(1yuz_A.pdb:0.5686770000	3qhb_A.pdb:0.4399270000):0.1591900000):0.1497240000):0.1426940000):0.0604608000	2fjc_A.pdb:0.0248360000):0.0362745000	2fzf_A.pdb:1.2978670000):0.0414234000	1ji4_A.pdb:0.3090780000):0.0872531000):0.0471849000);
(1ji5_A.pdb:0.1717560000	1jig_A.pdb:0.1162460000	(1n1q_A.pdb:0.0410090000	(((2chp_A.pdb:0.1133830000	((1qgh_A.pdb:0.0935620000	(2ux1_A.pdb:0.1147380000	1otk_A.pdb:0.8972920000):0.0633331000):0.1362420000	1ji4_A.pdb:0.1789040000):0.0956929000):0.0368653000	(2fjc_A.pdb:0.1364010000	(((((1dps_A.pdb:0.0547390000	1jts_A.pdb:0.0440480000):0.1216310000	1o9r_A.pdb:0.0833840000):0.1324280000	(1tjo_A.pdb:0.0687170000	1tk6_A.pdb:0.0561000000):0.2004410000):0.0967856000	1uvh_A.pdb:0.3951650000):0.0641464000	((2vzb_A.pdb:0.1251440000	((((((((1oqu_A.pdb:0.1866400000	1r2f_A.pdb:0.1100100000):0.0984830000	1uzr_A.pdb:0.0383940000):0.4057220000	1mxr_A.pdb:0.4624810000):0.2249360000	((1jk0_A.pdb:0.4920660000	2uw2_A.pdb:0.3091660000):0.2428320000	1w68_A.pdb:0.1874920000):0.3007040000):0.2924130000	3ee4_A.pdb:0.5556560000):0.2778250000	((2uw1_A.pdb:0.1346300000	2uw1_B.pdb:0.1028580000):0.1013350000	1afr_A.pdb:0.0715860000):0.3413020000):0.0653928000	(((2inc_B.pdb:0.5413170000	1mty_B.pdb:0.8295670000):0.1869890000	2inp_C.pdb:0.7146940000):0.0623993000	(1mty_D.pdb:0.5934670000	3dhg_A.pdb:0.5710200000):0.2747750000):0.5303580000):0.0803284000	1za0_A.pdb:0.5067260000):0.4093140000):0.2139010000	((1bcf_A.pdb:0.0306710000	(3e1q_A.pdb:0.0814040000	((2fkz_A.pdb:0.0307120000	(1jgc_A.pdb:0.1016130000	1nfv_A.pdb:0.3526520000):0.0570255000):0.0109728000	(((((((1lb3_A.pdb:0.0481180000	2za7_A.pdb:0.1123890000):0.0623020000	1bg7_A.pdb:0.2782170000):0.0794962000	1r03_A.pdb:0.0682910000):0.1769130000	3e6s_A.pdb:0.2322560000):0.1063110000	2jd7_A.pdb:0.1023410000):0.0298366000	1krq_A.pdb:0.1047280000):0.0288862000	(((1z6o_A.pdb:0.5128460000	1z6o_M.pdb:0.3386010000):0.1770180000	1vlg_A.pdb:0.0830360000):0.1308510000	1eum_A.pdb:0.1799940000):0.0372175000):0.2634700000):0.0336993000):0.0397356000):0.1921880000	((1lko_A.pdb:0.3581630000	3qhb_A.pdb:0.4890280000):0.2355930000	1yuz_A.pdb:0.7375280000):0.1571180000):0.1991280000):0.0330327000):0.1042970000):0.0423115000):0.0469539000	2fzf_A.pdb:0.9136720000):0.0112148000):0.0495892000);
(1ji5_A.pdb:0.2510970000	1jig_A.pdb:0.1033400000	(1n1q_A.pdb:0.0682760000	(2chp_A.pdb:0.1480840000	((((1qgh_A.pdb:0.2204320000	2ux1_A.pdb:0.1086550000):0.1259910000	(((((2fzf_A.pdb:1.2126790000	1yuz_A.pdb:0.3007410000):0.1952360000	1otk_A.pdb:1.0300010000):0.0640140000	((((((((1oqu_A.pdb:0.1889370000	1r2f_A.pdb:0.1040770000):0.0430425000	1uzr_A.pdb:0.1261420000):0.2232260000	1mxr_A.pdb:0.4573910000):0.1612000000	3ee4_A.pdb:0.6877420000):0.1604190000	((1jk0_A.pdb:0.6393300000	2uw2_A.pdb:0.2343970000):0.1943250000	1w68_A.pdb:0.1675640000):0.3335240000):0.2105580000	((2inc_B.pdb:0.3758240000	(2inp_C.pdb:0.5114390000	1mty_B.pdb:0.9558420000):0.1459020000):0.1917990000	(1mty_D.pdb:0.7234190000	3dhg_A.pdb:0.5414490000):0.4793590000):0.3482920000):0.2085970000	((2uw1_A.pdb:0.0748590000	2uw1_B.pdb:0.1242840000):0.1032890000	1afr_A.pdb:0.0873920000):0.3755520000):0.1446300000	1za0_A.pdb:0.5718550000):0.4665690000):0.0981719000	((((((1bcf_A.pdb:0.0683370000	3e1q_A.pdb:0.1031160000):0.0752543000	2fkz_A.pdb:0.0867000000):0.0293636000	1jgc_A.pdb:0.1834630000):0.0566494000	(((((((((1lb3_A.pdb:0.0302050000	2za7_A.pdb:0.1478020000):0.0887936000	1r03_A.pdb:0.1943040000):0.0991489000	1bg7_A.pdb:0.2096750000):0.1471900000	(1z6o_A.pdb:0.6202700000	1z6o_M.pdb:0.2612230000):0.1425860000):0.0637886000	1vlg_A.pdb:0.1318620000):0.0661731000	1krq_A.pdb:0.1167960000):0.0574720000	2jd7_A.pdb:0.0682700000):0.1641330000	1eum_A.pdb:0.0987010000):0.0854028000	3e6s_A.pdb:0.2071540000):0.1654610000):0.1224280000	1nfv_A.pdb:0.2987900000):0.2048380000	(1lko_A.pdb:0.3975490000	3qhb_A.pdb:0.6068670000):0.1849380000):0.0663824000):0.0840238000	2vzb_A.pdb:0.3938000000):0.0272976000):0.0289042000	(((1dps_A.pdb:0.1137530000	1jts_A.pdb:0.1154460000):0.1389810000	1o9r_A.pdb:0.1098370000):0.2036410000	(1tjo_A.pdb:0.0673790000	1tk6_A.pdb:0.0551340000):0.2226070000):0.1202260000):0.0094242100	(1ji4_A.pdb:0.2747460000	(2fjc_A.pdb:0.1137380000	1uvh_A.pdb:0.5402000000):0.0007704930):0.0933960000):0.0418185000):0.1180080000):0.0517181000);
(1ji5_A.pdb:0.1714400000	1jig_A.pdb:0.0619950000	((((1n1q_A.pdb:0.0685040000	(2chp_A.pdb:0.1115340000	(((((1dps_A.pdb:0.1561160000	1jts_A.pdb:0.1017810000):0.0670268000	1o9r_A.pdb:0.1547140000):0.1702290000	(1tjo_A.pdb:0.0152400000	1tk6_A.pdb:0.0890090000):0.2238210000):0.0707106000	1uvh_A.pdb:0.4973700000):0.0405070000	((2vzb_A.pdb:0.1896530000	((((((1oqu_A.pdb:0.1555820000	1uzr_A.pdb:0.0993360000):0.0439904000	1r2f_A.pdb:0.1014760000):0.3053810000	(1mxr_A.pdb:0.7607030000	((1jk0_A.pdb:0.4729810000	2uw2_A.pdb:0.1821070000):0.3100170000	1w68_A.pdb:0.1736850000):0.2182840000):0.1116370000):0.2142670000	3ee4_A.pdb:0.5232160000):0.1383880000	(((2uw1_A.pdb:0.1036060000	2uw1_B.pdb:0.0797120000):0.0513445000	1afr_A.pdb:0.1308680000):0.4263040000	1za0_A.pdb:0.4844430000):0.1454320000):0.0742047000	((2inc_B.pdb:0.4108050000	(2inp_C.pdb:0.4663710000	1mty_B.pdb:1.1308540000):0.2053870000):0.2229010000	(1mty_D.pdb:0.6529630000	3dhg_A.pdb:0.6619760000):0.2462700000):0.2816270000):0.3954880000):0.3121150000	(((1bcf_A.pdb:0.0402000000	(3e1q_A.pdb:0.0584490000	(2fkz_A.pdb:0.0402050000	(1jgc_A.pdb:0.0917980000	1nfv_A.pdb:0.3167080000):0.0203042000):0.0486468000):0.0404919000):0.1665890000	(((((((1lb3_A.pdb:0.0568790000	(2za7_A.pdb:0.0306590000	3e6s_A.pdb:0.3452760000):0.1026590000):0.0609771000	1r03_A.pdb:0.0871870000):0.0465082000	(1z6o_A.pdb:0.6439390000	1z6o_M.pdb:0.3424220000):0.1207540000):0.0606670000	1bg7_A.pdb:0.3081680000):0.0851753000	(1krq_A.pdb:0.0608070000	2jd7_A.pdb:0.1571340000):0.0724034000):0.0337900000	1vlg_A.pdb:0.2344160000):0.0550548000	1eum_A.pdb:0.1827770000):0.1123640000):0.0650389000	(1lko_A.pdb:0.4320530000	(1yuz_A.pdb:0.5963060000	3qhb_A.pdb:0.6295070000):0.0756979000):0.1614830000):0.1764750000):0.0980722000):0.0351845000):0.0719064000):0.0686240000	2fjc_A.pdb:0.0639840000):0.0681421000	1ji4_A.pdb:0.1563230000):0.0259779000	((1qgh_A.pdb:0.0727810000	2ux1_A.pdb:0.1250450000):0.0219083000	(2fzf_A.pdb:0.7858600000	1otk_A.pdb:1.2349360000):0.0916896000):0.0629840000):0.0439409000);
(1ji5_A.pdb:0.1478400000	((1jig_A.pdb:0.1010070000	(2chp_A.pdb:0.1778610000	(((1qgh_A.pdb:0.0307970000	2ux1_A.pdb:0.2102540000):0.1717930000	(2fjc_A.pdb:0.0823360000	((((1dps_A.pdb:0.1527180000	1jts_A.pdb:0.1242750000):0.1486890000	1o9r_A.pdb:0.0757780000):0.1409650000	1uvh_A.pdb:0.3759370000):0.0990909000	(1tjo_A.pdb:0.0707600000	1tk6_A.pdb:0.0378460000):0.1426710000):0.0730757000):0.0647416000):0.0000021815	((((((2fzf_A.pdb:1.2076990000	(1yuz_A.pdb:0.4263950000	3qhb_A.pdb:0.6145120000):0.1440020000):0.1502150000	1lko_A.pdb:0.4125020000):0.2951130000	((1bcf_A.pdb:0.0622090000	3e1q_A.pdb:0.0408030000):0.0701973000	((2fkz_A.pdb:0.0672960000	((((((1lb3_A.pdb:0.0544090000	2za7_A.pdb:0.0772660000):0.0997242000	1bg7_A.pdb:0.3124260000):0.0420573000	1r03_A.pdb:0.1600950000):0.1621180000	3e6s_A.pdb:0.1518530000):0.1442190000	1eum_A.pdb:0.0779280000):0.1370320000	((((1z6o_A.pdb:0.6629990000	1z6o_M.pdb:0.2722420000):0.1337170000	1vlg_A.pdb:0.2864710000):0.0252848000	1krq_A.pdb:0.1184620000):0.0323023000	2jd7_A.pdb:0.0821950000):0.0498744000):0.2634620000):0.0483285000	1jgc_A.pdb:0.2788810000):0.0376235000):0.1362340000):0.0873824000	1nfv_A.pdb:0.3540310000):0.1222880000	1otk_A.pdb:1.8149130000):0.0449274000	(2vzb_A.pdb:0.2448780000	(((((((1oqu_A.pdb:0.1870030000	1r2f_A.pdb:0.1239380000):0.0392350000	1uzr_A.pdb:0.0851350000):0.1754810000	1mxr_A.pdb:0.5359590000):0.1435710000	3ee4_A.pdb:0.7792930000):0.1851430000	((1jk0_A.pdb:0.4211620000	2uw2_A.pdb:0.3456780000):0.1120700000	1w68_A.pdb:0.2517050000):0.3563690000):0.1527630000	((2inc_B.pdb:0.4301180000	(2inp_C.pdb:0.3981800000	1mty_B.pdb:1.4740220000):0.1608110000):0.2212860000	(1mty_D.pdb:0.5694990000	3dhg_A.pdb:0.5064100000):0.3670280000):0.2830870000):0.1907140000	(((2uw1_A.pdb:0.0998890000	2uw1_B.pdb:0.1138050000):0.1399510000	1afr_A.pdb:0.0835170000):0.4944480000	1za0_A.pdb:0.7103800000):0.1376300000):0.4779190000):0.1569070000):0.0334156000):0.0557522000):0.0209454000):0.0546629000	1ji4_A.pdb:0.1477540000):0.0303974000	1n1q_A.pdb:0.0313910000);
(1ji5_A.pdb:0.0634680000	((1jig_A.pdb:0.1268780000	1n1q_A.pdb:0.0179040000):0.0578450000	(2chp_A.pdb:0.1465020000	(((1qgh_A.pdb:0.1627930000	(2ux1_A.pdb:0.0375420000	1otk_A.pdb:1.4477410000):0.0894746000):0.1325390000	((((1dps_A.pdb:0.1431250000	1jts_A.pdb:0.0836710000):0.1831090000	1o9r_A.pdb:0.0954600000):0.2297270000	(1tjo_A.pdb:0.1314090000	1tk6_A.pdb:0.0160580000):0.2659060000):0.1060250000	(2vzb_A.pdb:0.2686060000	((((((((1oqu_A.pdb:0.0745620000	1r2f_A.pdb:0.1768040000):0.1140250000	1uzr_A.pdb:0.0420270000):0.3918310000	1mxr_A.pdb:0.5110500000):0.4467340000	((1jk0_A.pdb:0.5006710000	2uw2_A.pdb:0.2831460000):0.2476520000	1w68_A.pdb:0.0998860000):0.3022650000):0.2571910000	3ee4_A.pdb:0.8009450000):0.1080310000	((2uw1_A.pdb:0.0988490000	2uw1_B.pdb:0.1146540000):0.0976450000	1afr_A.pdb:0.0970340000):0.3793640000):0.0546173000	(((2inc_B.pdb:0.4472610000	1mty_B.pdb:1.0394070000):0.2376420000	2inp_C.pdb:0.6877110000):0.2295690000	(1mty_D.pdb:0.6110570000	3dhg_A.pdb:0.4620470000):0.6068630000):0.5865200000):0.1753320000	1za0_A.pdb:0.5696060000):0.5326750000):0.1597340000):0.0300275000):0.0112850000	((1ji4_A.pdb:0.1302070000	(2fjc_A.pdb:0.0521550000	1uvh_A.pdb:0.5141590000):0.0374250000):0.0691274000	(((1bcf_A.pdb:0.0242200000	(3e1q_A.pdb:0.1098140000	(2fkz_A.pdb:0.0680480000	(1jgc_A.pdb:0.2167700000	1nfv_A.pdb:0.4835240000):0.0853307000):0.0280844000):0.0103431000):0.1118890000	(((((((1lb3_A.pdb:0.0000030000	(1bg7_A.pdb:0.3626600000	1r03_A.pdb:0.0958130000):0.0926015000):0.0780535000	2za7_A.pdb:0.0861920000):0.0839680000	(1z6o_A.pdb:0.5830310000	3e6s_A.pdb:0.1284350000):0.1295300000):0.0885126000	1z6o_M.pdb:0.5485630000):0.1438560000	2jd7_A.pdb:0.1131540000):0.0684754000	(1krq_A.pdb:0.0834720000	1vlg_A.pdb:0.2101170000):0.0121786000):0.0603017000	1eum_A.pdb:0.2045340000):0.1957430000):0.2156870000	(1lko_A.pdb:0.2322600000	(1yuz_A.pdb:0.4749460000	3qhb_A.pdb:0.4718540000):0.1370720000):0.1298890000):0.2718170000):0.0577495000):0.0432586000):0.0603286000):0.0222745000	2fzf_A.pdb:1.0560970000);
(1ji5_A.pdb:0.2214890000	1jig_A.pdb:0.2099120000	(1n1q_A.pdb:0.0153430000	((2chp_A.pdb:0.1566630000	(((1qgh_A.pdb:0.1133040000	2ux1_A.pdb:0.1592330000):0.1846120000	(1ji4_A.pdb:0.1804180000	1otk_A.pdb:0.8461450000):0.0387441000):0.0758177000	(2fjc_A.pdb:0.0704990000	((((((1dps_A.pdb:0.1346050000	1jts_A.pdb:0.0755430000):0.0968793000	1o9r_A.pdb:0.1106940000):0.3425850000	(1tjo_A.pdb:0.0703250000	1tk6_A.pdb:0.0446520000):0.1083410000):0.0849345000	(2vzb_A.pdb:0.1929780000	(((((((1oqu_A.pdb:0.1845730000	1uzr_A.pdb:0.1103230000):0.0494767000	1r2f_A.pdb:0.0780550000):0.3279940000	1mxr_A.pdb:0.5405220000):0.1731900000	3ee4_A.pdb:0.7337140000):0.1613900000	((1jk0_A.pdb:0.5318550000	2uw2_A.pdb:0.2242680000):0.2581020000	1w68_A.pdb:0.1286400000):0.2783880000):0.2060030000	(((2uw1_A.pdb:0.1405040000	2uw1_B.pdb:0.0604800000):0.0778409000	1afr_A.pdb:0.0975430000):0.3919490000	1za0_A.pdb:0.4916520000):0.0901042000):0.2262190000	((2inc_B.pdb:0.3701740000	(2inp_C.pdb:0.5402820000	1mty_B.pdb:1.0565400000):0.1162530000):0.1826860000	(1mty_D.pdb:0.5311560000	3dhg_A.pdb:0.6007170000):0.4556080000):0.2548740000):0.3516900000):0.1587440000):0.0214818000	1uvh_A.pdb:0.3994980000):0.0439855000	(((1bcf_A.pdb:0.0873310000	(3e1q_A.pdb:0.0637170000	(2fkz_A.pdb:0.0480430000	(1jgc_A.pdb:0.1416110000	1nfv_A.pdb:0.5297970000):0.0172487000):0.0631750000):0.0105089000):0.1509730000	(((((((1lb3_A.pdb:0.0449170000	2za7_A.pdb:0.0690430000):0.0699516000	(1bg7_A.pdb:0.2561010000	1r03_A.pdb:0.1164250000):0.0153464000):0.1516030000	3e6s_A.pdb:0.2997770000):0.1082950000	2jd7_A.pdb:0.0730620000):0.0288221000	1krq_A.pdb:0.0795850000):0.0226592000	((1z6o_A.pdb:0.5215240000	1z6o_M.pdb:0.2694220000):0.1574800000	1vlg_A.pdb:0.1152510000):0.0682908000):0.0927128000	1eum_A.pdb:0.1132000000):0.1085120000):0.1783230000	(1lko_A.pdb:0.4919520000	(1yuz_A.pdb:0.5378710000	3qhb_A.pdb:0.5177540000):0.0889910000):0.2148630000):0.1506400000):0.0266629000):0.0000026043):0.0692387000):0.0660021000	2fzf_A.pdb:1.3098000000):0.0341178000):0.0771863000);
(1ji5_A.pdb:0.1986190000	1jig_A.pdb:0.0385610000	(1n1q_A.pdb:0.0321570000	((((2chp_A.pdb:0.0710440000	(((1qgh_A.pdb:0.1026540000	2ux1_A.pdb:0.1662620000):0.0724624000	1otk_A.pdb:1.5772240000):0.0296609000	1ji4_A.pdb:0.1373580000):0.0693890000):0.0434897000	(((((1dps_A.pdb:0.1419110000	1jts_A.pdb:0.1481830000):0.1727110000	1o9r_A.pdb:0.0253270000):0.1655110000	(1tjo_A.pdb:0.0605870000	1tk6_A.pdb:0.0463860000):0.1759870000):0.1045970000	2fzf_A.pdb:0.8466170000):0.1325870000	(1uvh_A.pdb:0.3912920000	(2vzb_A.pdb:0.1467020000	(((((((1oqu_A.pdb:0.1533240000	1r2f_A.pdb:0.1331990000):0.0405485000	1uzr_A.pdb:0.0262980000):0.3304280000	1mxr_A.pdb:0.5681860000):0.1524740000	((1jk0_A.pdb:0.3818680000	2uw2_A.pdb:0.3086130000):0.1279760000	1w68_A.pdb:0.2326750000):0.2014400000):0.1479670000	(3ee4_A.pdb:0.4406530000	(((2inc_B.pdb:0.2523270000	1mty_B.pdb:1.1715660000):0.2207830000	2inp_C.pdb:0.5695860000):0.3323140000	(1mty_D.pdb:0.6981190000	3dhg_A.pdb:0.5705750000):0.3852590000):0.3268350000):0.1123500000):0.1716120000	((2uw1_A.pdb:0.1152300000	2uw1_B.pdb:0.1390560000):0.1373640000	1afr_A.pdb:0.0379310000):0.4635450000):0.5085800000	1za0_A.pdb:0.5041900000):0.5730990000):0.2169530000):0.1352260000):0.0046799200):0.0169613000	(((1bcf_A.pdb:0.0444690000	(3e1q_A.pdb:0.0446800000	(2fkz_A.pdb:0.0473640000	(1jgc_A.pdb:0.1216410000	1nfv_A.pdb:0.3683720000):0.0616206000):0.0351454000):0.0168749000):0.1673910000	((((((((1lb3_A.pdb:0.0464100000	2za7_A.pdb:0.0899650000):0.1277550000	1bg7_A.pdb:0.2276860000):0.1132900000	1r03_A.pdb:0.0363600000):0.2078540000	3e6s_A.pdb:0.1927710000):0.0778983000	2jd7_A.pdb:0.0406560000):0.0659486000	1krq_A.pdb:0.0962140000):0.0696655000	1eum_A.pdb:0.1059270000):0.0374869000	((1z6o_A.pdb:0.5187440000	1z6o_M.pdb:0.3266850000):0.1857260000	1vlg_A.pdb:0.0510430000):0.1007480000):0.1894800000):0.1138320000	((1lko_A.pdb:0.4117820000	3qhb_A.pdb:0.3547670000):0.1897540000	1yuz_A.pdb:0.8286720000):0.2123640000):0.1988040000):0.0065684300	2fjc_A.pdb:0.0914940000):0.0582192000):0.0793197000);
(1ji5_A.pdb:0.1632120000	1jig_A.pdb:0.0320000000	(1n1q_A.pdb:0.0120610000	((((2chp_A.pdb:0.1241370000	(((1qgh_A.pdb:0.0545180000	1otk_A.pdb:1.4402270000):0.0221275000	2ux1_A.pdb:0.1549080000):0.0729489000	1ji4_A.pdb:0.1256590000):0.1040840000):0.0220320000	(((((1dps_A.pdb:0.1118130000	1jts_A.pdb:0.0860500000):0.0908340000	1o9r_A.pdb:0.0865240000):0.2289220000	(1tjo_A.pdb:0.0821650000	1tk6_A.pdb:0.0071750000):0.1408810000):0.0662956000	1uvh_A.pdb:0.4080390000):0.1102270000	((2vzb_A.pdb:0.1622100000	((((((((1oqu_A.pdb:0.1300720000	1r2f_A.pdb:0.1249780000):0.0398010000	1uzr_A.pdb:0.0570290000):0.3595150000	1mxr_A.pdb:0.5828220000):0.1002980000	3ee4_A.pdb:0.5967610000):0.1543560000	((1jk0_A.pdb:0.4795170000	2uw2_A.pdb:0.3400140000):0.0944142000	1w68_A.pdb:0.1424020000):0.3021720000):0.2433210000	((2inc_B.pdb:0.3967790000	(2inp_C.pdb:0.3614970000	1mty_B.pdb:1.1167010000):0.1775720000):0.1792200000	(1mty_D.pdb:0.5499700000	3dhg_A.pdb:0.5124910000):0.4913690000):0.2326040000):0.1466180000	((2uw1_A.pdb:0.1105400000	2uw1_B.pdb:0.1185970000):0.1234470000	1afr_A.pdb:0.1102370000):0.4220330000):0.1169870000	1za0_A.pdb:0.4266450000):0.6552290000):0.1400340000	(((1bcf_A.pdb:0.0236780000	(3e1q_A.pdb:0.0659600000	(2fkz_A.pdb:0.0510970000	(1jgc_A.pdb:0.1366240000	1nfv_A.pdb:0.3257030000):0.0436452000):0.0309191000):0.0465072000):0.1102990000	((((((1lb3_A.pdb:0.0018400000	(2za7_A.pdb:0.0509940000	3e6s_A.pdb:0.3282120000):0.0707368000):0.0750509000	1r03_A.pdb:0.1711970000):0.1028440000	1bg7_A.pdb:0.2003150000):0.1474060000	(1krq_A.pdb:0.0921380000	2jd7_A.pdb:0.1055830000):0.0473476000):0.0570029000	((1z6o_A.pdb:0.4859670000	1z6o_M.pdb:0.4018780000):0.1138760000	1vlg_A.pdb:0.1036030000):0.0419115000):0.0416284000	1eum_A.pdb:0.1760280000):0.1959710000):0.0913688000	(1lko_A.pdb:0.4429670000	(1yuz_A.pdb:0.6684100000	3qhb_A.pdb:0.5118540000):0.0972426000):0.1328330000):0.2429470000):0.0443470000):0.0255821000):0.0353216000	2fjc_A.pdb:0.0874230000):0.0593086000	2fzf_A.pdb:0.8885200000):0.0135718000):0.0664378000);
(1ji5_A.pdb:0.1663230000	1jig_A.pdb:0.0902880000	(1n1q_A.pdb:0.0709380000	((2chp_A.pdb:0.1000040000	2fzf_A.pdb:0.9814410000):0.0472516000	((((1qgh_A.pdb:0.1491260000	(2ux1_A.pdb:0.0824870000	1otk_A.pdb:1.4077150000):0.0737851000):0.1374360000	(2vzb_A.pdb:0.2367480000	((((((((1oqu_A.pdb:0.1368740000	1r2f_A.pdb:0.1075290000):0.0869038000	1uzr_A.pdb:0.0445500000):0.2878420000	1mxr_A.pdb:0.4303010000):0.1954750000	((1jk0_A.pdb:0.5539240000	2uw2_A.pdb:0.2677680000):0.1431120000	1w68_A.pdb:0.1329490000):0.2762100000):0.1840160000	3ee4_A.pdb:0.4149700000):0.2301060000	((2inc_B.pdb:0.4251660000	(2inp_C.pdb:0.4855060000	1mty_B.pdb:0.8806640000):0.1873000000):0.0826672000	(1mty_D.pdb:0.5393950000	3dhg_A.pdb:0.5856940000):0.4065580000):0.1815480000):0.1570070000	((2uw1_A.pdb:0.0909240000	2uw1_B.pdb:0.1407660000):0.0648102000	1afr_A.pdb:0.1376600000):0.3341510000):0.2178710000	1za0_A.pdb:0.3848380000):0.4105200000):0.2618290000):0.0542683000	(((1dps_A.pdb:0.1072140000	1jts_A.pdb:0.0452970000):0.0756319000	1o9r_A.pdb:0.1374850000):0.1154460000	(1tjo_A.pdb:0.0906910000	1tk6_A.pdb:0.0573290000):0.3343770000):0.1028840000):0.0404816000	((1ji4_A.pdb:0.2423830000	(2fjc_A.pdb:0.0871810000	1uvh_A.pdb:0.6007450000):0.0045369100):0.0330748000	(((1bcf_A.pdb:0.0140430000	(3e1q_A.pdb:0.0824540000	(2fkz_A.pdb:0.0437800000	(1jgc_A.pdb:0.1307640000	1nfv_A.pdb:0.4681460000):0.0573086000):0.0363384000):0.0081393900):0.1676260000	((((((1lb3_A.pdb:0.0178690000	2za7_A.pdb:0.1032900000):0.0792858000	1r03_A.pdb:0.0691930000):0.1313830000	1bg7_A.pdb:0.3001140000):0.1517360000	(1krq_A.pdb:0.1013190000	(3e6s_A.pdb:0.2726610000	2jd7_A.pdb:0.0547730000):0.0617631000):0.1017760000):0.0416544000	((1z6o_A.pdb:0.7408460000	1z6o_M.pdb:0.3205630000):0.1008580000	1vlg_A.pdb:0.1091960000):0.0450899000):0.0579205000	1eum_A.pdb:0.1698860000):0.1861640000):0.1266010000	(1lko_A.pdb:0.3909160000	(1yuz_A.pdb:0.6078990000	3qhb_A.pdb:0.5888680000):0.0904315000):0.3582570000):0.2057980000):0.0264589000):0.0384416000):0.0621980000):0.1035540000);
(1ji5_A.pdb:0.2423590000	1jig_A.pdb:0.0453010000	(1n1q_A.pdb:0.0148500000	(2chp_A.pdb:0.1136900000	((((1qgh_A.pdb:0.1073520000	(2ux1_A.pdb:0.1138740000	1otk_A.pdb:1.2263060000):0.0223799000):0.1025580000	(2vzb_A.pdb:0.2460770000	((((((((1oqu_A.pdb:0.1604230000	1r2f_A.pdb:0.0969170000):0.0600224000	1uzr_A.pdb:0.0941130000):0.2170580000	1mxr_A.pdb:0.6760120000):0.1132620000	3ee4_A.pdb:0.5803900000):0.1452660000	((1jk0_A.pdb:0.5672950000	2uw2_A.pdb:0.2283960000):0.2381770000	1w68_A.pdb:0.1787380000):0.2259200000):0.2268460000	((2inc_B.pdb:0.2866000000	(2inp_C.pdb:0.4377150000	1mty_B.pdb:0.8520400000):0.2675780000):0.1810820000	(1mty_D.pdb:0.5232980000	3dhg_A.pdb:0.5643940000):0.3284370000):0.2504570000):0.2048540000	((2uw1_A.pdb:0.0651800000	2uw1_B.pdb:0.1427620000):0.0691559000	1afr_A.pdb:0.1904600000):0.3529560000):0.1023910000	1za0_A.pdb:0.7100440000):0.5515320000):0.1721840000):0.0115280000	(((1dps_A.pdb:0.1607940000	1jts_A.pdb:0.0942230000):0.0995237000	1o9r_A.pdb:0.1258980000):0.1921490000	(1tjo_A.pdb:0.1028150000	1tk6_A.pdb:0.0231120000):0.2081210000):0.0908462000):0.0377245000	(((1ji4_A.pdb:0.1711200000	2fjc_A.pdb:0.0959390000):0.0000024856	1uvh_A.pdb:0.4417080000):0.0189956000	(2fzf_A.pdb:1.1698050000	((((1bcf_A.pdb:0.0721580000	(3e1q_A.pdb:0.0924170000	(2fkz_A.pdb:0.0296410000	1jgc_A.pdb:0.1829890000):0.0153176000):0.0258112000):0.1460170000	((((((((1lb3_A.pdb:0.0433990000	(2za7_A.pdb:0.0488540000	3e6s_A.pdb:0.2917910000):0.0670919000):0.0870591000	1r03_A.pdb:0.0835480000):0.0579198000	1bg7_A.pdb:0.2742650000):0.1375120000	(1z6o_A.pdb:0.5676530000	1z6o_M.pdb:0.3023660000):0.1703170000):0.1216140000	2jd7_A.pdb:0.0873530000):0.0187485000	1krq_A.pdb:0.1086750000):0.1005900000	1vlg_A.pdb:0.1070200000):0.0875843000	1eum_A.pdb:0.1293560000):0.2182730000):0.0596812000	(1lko_A.pdb:0.2722930000	(1yuz_A.pdb:0.7480920000	3qhb_A.pdb:0.4045770000):0.1718780000):0.3222920000):0.0716988000	1nfv_A.pdb:0.2314380000):0.0713639000):0.1834030000):0.0957899000):0.0433804000):0.0755168000):0.0700620000);
(1ji5_A.pdb:0.1393260000	1jig_A.pdb:0.1247010000	((1n1q_A.pdb:0.0449090000	(((2chp_A.pdb:0.0499670000	2fjc_A.pdb:0.1438640000):0.0433898000	1uvh_A.pdb:0.5017230000):0.0121085000	(((1qgh_A.pdb:0.0705170000	(2ux1_A.pdb:0.0432830000	1otk_A.pdb:1.0651930000):0.0839330000):0.2202040000	(((((2fzf_A.pdb:0.9593180000	1yuz_A.pdb:0.2775850000):0.1719920000	1lko_A.pdb:0.5138870000):0.1260300000	((1bcf_A.pdb:0.0815360000	3e1q_A.pdb:0.0915450000):0.0119058000	((2fkz_A.pdb:0.0206180000	(1jgc_A.pdb:0.1582480000	1nfv_A.pdb:0.3500470000):0.0669587000):0.0166251000	(((((((1lb3_A.pdb:0.0490660000	2za7_A.pdb:0.0634360000):0.0541608000	(1bg7_A.pdb:0.3451630000	1r03_A.pdb:0.1112360000):0.0757465000):0.2106030000	3e6s_A.pdb:0.0765340000):0.1080190000	1eum_A.pdb:0.1208210000):0.0263908000	1krq_A.pdb:0.0759600000):0.0357342000	2jd7_A.pdb:0.1190240000):0.0656580000	((1z6o_A.pdb:0.4195040000	1z6o_M.pdb:0.3208940000):0.1416550000	1vlg_A.pdb:0.2301360000):0.0581091000):0.2673790000):0.0878042000):0.2041490000):0.0841444000	3qhb_A.pdb:0.7408070000):0.0719749000	(2vzb_A.pdb:0.1996400000	(((((1oqu_A.pdb:0.1069200000	1r2f_A.pdb:0.1386000000):0.0331146000	1uzr_A.pdb:0.0357320000):0.2476670000	(1mxr_A.pdb:0.5309000000	3ee4_A.pdb:0.6310510000):0.1094400000):0.1757350000	((1jk0_A.pdb:0.6364740000	2uw2_A.pdb:0.1899410000):0.1569180000	1w68_A.pdb:0.1241770000):0.5894900000):0.2005240000	(((2inc_B.pdb:0.4000320000	(2inp_C.pdb:0.5477060000	1mty_B.pdb:0.9776000000):0.1701960000):0.2243770000	(1mty_D.pdb:0.5768040000	3dhg_A.pdb:0.7525270000):0.4324450000):0.2904540000	(((2uw1_A.pdb:0.0999390000	2uw1_B.pdb:0.1394090000):0.0989760000	1afr_A.pdb:0.0752250000):0.1951710000	1za0_A.pdb:0.8407490000):0.1305480000):0.0988898000):0.5657830000):0.0943812000):0.0680028000):0.0331130000	(((1dps_A.pdb:0.1129070000	1jts_A.pdb:0.0524280000):0.1430410000	1o9r_A.pdb:0.0973370000):0.1300600000	(1tjo_A.pdb:0.1013020000	1tk6_A.pdb:0.0822710000):0.2215610000):0.1196910000):0.0412415000):0.1086510000):0.1108590000	1ji4_A.pdb:0.2216610000):0.0554747000);
(1ji5_A.pdb:0.1397560000	1jig_A.pdb:0.0620120000	(1n1q_A.pdb:0.0248300000	((2chp_A.pdb:0.1223850000	(((1qgh_A.pdb:0.0617860000	2ux1_A.pdb:0.1596910000):0.0850076000	1otk_A.pdb:1.1550510000):0.0827748000	((1ji4_A.pdb:0.1821790000	2fjc_A.pdb:0.0575090000):0.0750605000	(((((1dps_A.pdb:0.0907620000	1jts_A.pdb:0.1037910000):0.1580660000	1o9r_A.pdb:0.0873670000):0.1626590000	(1tjo_A.pdb:0.1027140000	1tk6_A.pdb:0.0374470000):0.1827290000):0.1195590000	1uvh_A.pdb:0.4105440000):0.0492909000	(2vzb_A.pdb:0.3443370000	((((1bcf_A.pdb:0.0493280000	(3e1q_A.pdb:0.0902490000	(2fkz_A.pdb:0.0508100000	(1jgc_A.pdb:0.1676660000	1nfv_A.pdb:0.3049570000):0.0571879000):0.0159748000):0.0274216000):0.1074640000	((((((((1lb3_A.pdb:0.0280170000	2za7_A.pdb:0.1226010000):0.1369650000	1bg7_A.pdb:0.2249260000):0.0342643000	1r03_A.pdb:0.0778890000):0.1652390000	3e6s_A.pdb:0.2317480000):0.0770453000	2jd7_A.pdb:0.0767300000):0.0201774000	1krq_A.pdb:0.1520730000):0.1112710000	((1z6o_A.pdb:0.5133520000	1z6o_M.pdb:0.2540350000):0.1458350000	1vlg_A.pdb:0.0878250000):0.0627895000):0.0389444000	1eum_A.pdb:0.1385960000):0.1143080000):0.0788747000	(1lko_A.pdb:0.4904950000	(1yuz_A.pdb:0.5823540000	3qhb_A.pdb:0.5575130000):0.2353840000):0.1956110000):0.0225711000	(((((((1oqu_A.pdb:0.1364620000	1uzr_A.pdb:0.0937160000):0.0608164000	1r2f_A.pdb:0.1109400000):0.3915880000	(1mxr_A.pdb:0.7339100000	3ee4_A.pdb:0.5381260000):0.0636135000):0.0593942000	((1jk0_A.pdb:0.4596020000	2uw2_A.pdb:0.2106370000):0.3119780000	1w68_A.pdb:0.1962700000):0.3527020000):0.2129960000	((2inc_B.pdb:0.4356200000	(2inp_C.pdb:0.3983130000	1mty_B.pdb:0.8774250000):0.1851780000):0.1396090000	(1mty_D.pdb:0.5812750000	3dhg_A.pdb:0.5918160000):0.3158490000):0.4275820000):0.2853520000	((2uw1_A.pdb:0.1080780000	2uw1_B.pdb:0.0755310000):0.1133620000	1afr_A.pdb:0.1274480000):0.3999990000):0.1108270000	1za0_A.pdb:0.6744450000):0.4479720000):0.1242920000):0.0339110000):0.0769566000):0.0081256500):0.0263471000):0.0766915000	2fzf_A.pdb:1.1744700000):0.0063506700):0.0545873000);
(1ji5_A.pdb:0.2588230000	1jig_A.pdb:0.1317630000	(1n1q_A.pdb:0.0467760000	((((((2chp_A.pdb:0.1192960000	((1tjo_A.pdb:0.1176330000	1tk6_A.pdb:0.0248260000):0.3044660000	1otk_A.pdb:1.1350480000):0.0000025740):0.0207443000	((1qgh_A.pdb:0.2008710000	2ux1_A.pdb:0.1662140000):0.1090850000	1ji4_A.pdb:0.1436290000):0.1267650000):0.0616041000	(((((1dps_A.pdb:0.1376650000	1o9r_A.pdb:0.1605080000):0.0584033000	1jts_A.pdb:0.0251490000):0.2573220000	1uvh_A.pdb:0.4856810000):0.1172150000	(2vzb_A.pdb:0.2030030000	((((((1oqu_A.pdb:0.1779880000	1r2f_A.pdb:0.1286680000):0.0898279000	1uzr_A.pdb:0.0671520000):0.1810050000	1mxr_A.pdb:0.6224130000):0.1104610000	3ee4_A.pdb:0.8358820000):0.1628690000	((1jk0_A.pdb:0.5734250000	2uw2_A.pdb:0.1060660000):0.2967220000	1w68_A.pdb:0.1173170000):0.2295140000):0.1452270000	(((2inc_B.pdb:0.3308690000	(2inp_C.pdb:0.8507890000	1mty_B.pdb:0.7802410000):0.1709930000):0.3656730000	(1mty_D.pdb:0.6200330000	3dhg_A.pdb:0.6525270000):0.5007090000):0.2693000000	(((2uw1_A.pdb:0.1113960000	2uw1_B.pdb:0.0891700000):0.0707635000	1afr_A.pdb:0.1454200000):0.3426530000	1za0_A.pdb:0.6356400000):0.1555180000):0.0775160000):0.6328830000):0.1558500000):0.0457128000	(((1bcf_A.pdb:0.0176250000	(3e1q_A.pdb:0.0800700000	(2fkz_A.pdb:0.0402380000	(1jgc_A.pdb:0.1903760000	1nfv_A.pdb:0.4568900000):0.0337131000):0.0449465000):0.0221480000):0.1646340000	(((((((1lb3_A.pdb:0.0474930000	2za7_A.pdb:0.1077030000):0.0924808000	(1bg7_A.pdb:0.2570050000	1r03_A.pdb:0.1021190000):0.0432172000):0.1351660000	3e6s_A.pdb:0.2589770000):0.0895993000	2jd7_A.pdb:0.1303770000):0.0052047300	1krq_A.pdb:0.0894130000):0.0631012000	((1z6o_A.pdb:0.5296440000	1z6o_M.pdb:0.3955710000):0.1560280000	1vlg_A.pdb:0.1360530000):0.0724975000):0.0988711000	1eum_A.pdb:0.0802780000):0.1079490000):0.0778951000	(1lko_A.pdb:0.8871270000	1yuz_A.pdb:0.8625440000):0.1976810000):0.1626740000):0.0733410000):0.0147753000	2fjc_A.pdb:0.0613050000):0.0249374000	3qhb_A.pdb:0.8172660000):0.0407111000	2fzf_A.pdb:1.3437070000):0.0136507000):0.0780388000);
(1ji5_A.pdb:0.1983290000	1jig_A.pdb:0.0964350000	(1n1q_A.pdb:0.0976540000	((2chp_A.pdb:0.1813910000	2fzf_A.pdb:1.0097370000):0.0198485000	((((1qgh_A.pdb:0.1285260000	2ux1_A.pdb:0.1345030000):0.1103120000	(1ji4_A.pdb:0.0499850000	1otk_A.pdb:1.4645700000):0.1061090000):0.0745298000	2fjc_A.pdb:0.0867700000):0.0375561000	(((((1dps_A.pdb:0.1714210000	1jts_A.pdb:0.0855160000):0.0956198000	1o9r_A.pdb:0.1877610000):0.2025940000	(1tjo_A.pdb:0.1027870000	1tk6_A.pdb:0.0287750000):0.2373390000):0.0559631000	(((1bcf_A.pdb:0.0669720000	(3e1q_A.pdb:0.0580250000	(2fkz_A.pdb:0.0497980000	(1jgc_A.pdb:0.0865490000	1nfv_A.pdb:0.2835160000):0.0787665000):0.0345161000):0.1214720000):0.2003980000	(((((((1lb3_A.pdb:0.0370560000	2za7_A.pdb:0.0647790000):0.1298590000	1r03_A.pdb:0.1261540000):0.0599815000	1bg7_A.pdb:0.1928980000):0.1381270000	(1z6o_A.pdb:0.5094530000	1z6o_M.pdb:0.3441110000):0.1223030000):0.0533941000	(1krq_A.pdb:0.0894260000	(3e6s_A.pdb:0.2581420000	2jd7_A.pdb:0.0000030000):0.0604299000):0.0419733000):0.0766955000	1vlg_A.pdb:0.1393110000):0.0513075000	1eum_A.pdb:0.1423930000):0.0951218000):0.0381914000	(1lko_A.pdb:0.4469500000	(1yuz_A.pdb:0.5981630000	3qhb_A.pdb:0.5715990000):0.2218430000):0.2168310000):0.1403930000):0.0100481000	(1uvh_A.pdb:0.4915460000	(2vzb_A.pdb:0.1784620000	((((((((1oqu_A.pdb:0.1260930000	1uzr_A.pdb:0.0743210000):0.0898153000	1r2f_A.pdb:0.1473350000):0.1372150000	1mxr_A.pdb:0.6436560000):0.1525330000	3ee4_A.pdb:0.5733180000):0.0773154000	((1jk0_A.pdb:0.5010410000	2uw2_A.pdb:0.2069350000):0.0917489000	1w68_A.pdb:0.1524540000):0.2962510000):0.1506880000	((2inc_B.pdb:0.3324590000	(2inp_C.pdb:0.5862160000	1mty_B.pdb:1.0012650000):0.1669420000):0.3206370000	(1mty_D.pdb:0.7729680000	3dhg_A.pdb:0.6001190000):0.1774140000):0.2920450000):0.2236540000	((2uw1_A.pdb:0.1126690000	2uw1_B.pdb:0.1345090000):0.0792235000	1afr_A.pdb:0.1604250000):0.6474420000):0.2214360000	1za0_A.pdb:0.6303630000):0.2201030000):0.0716117000):0.0724929000):0.0563979000):0.0237920000):0.0534246000):0.0868498000);
(1ji5_A.pdb:0.1426650000	1jig_A.pdb:0.1243710000	(1n1q_A.pdb:0.0309990000	((2chp_A.pdb:0.2704020000	2fzf_A.pdb:0.8118100000):0.0312188000	(((((1qgh_A.pdb:0.1503070000	2ux1_A.pdb:0.1955630000):0.1043780000	1ji4_A.pdb:0.1831120000):0.0168657000	1otk_A.pdb:1.0579500000):0.0699580000	2fjc_A.pdb:0.0833010000):0.0000026066	((((1dps_A.pdb:0.1784750000	1jts_A.pdb:0.0697230000):0.0903257000	1o9r_A.pdb:0.1229860000):0.1738390000	(1tjo_A.pdb:0.0817580000	1tk6_A.pdb:0.0918190000):0.2683360000):0.0549466000	((1uvh_A.pdb:0.3728400000	(2vzb_A.pdb:0.2279040000	((((((1oqu_A.pdb:0.1319600000	1r2f_A.pdb:0.1121000000):0.0641958000	1uzr_A.pdb:0.0495310000):0.1494710000	1mxr_A.pdb:0.6908390000):0.1754470000	(3ee4_A.pdb:0.5252460000	(((2uw1_A.pdb:0.1168220000	2uw1_B.pdb:0.0962100000):0.0763053000	1afr_A.pdb:0.1522640000):0.3627080000	1za0_A.pdb:0.5603100000):0.1821530000):0.1243400000):0.1067200000	((1jk0_A.pdb:0.4279740000	2uw2_A.pdb:0.3021390000):0.1262660000	1w68_A.pdb:0.1274830000):0.4498250000):0.2143920000	((2inc_B.pdb:0.4106690000	(2inp_C.pdb:0.6315090000	1mty_B.pdb:0.8802290000):0.1245140000):0.1123790000	(1mty_D.pdb:0.5027300000	3dhg_A.pdb:0.5450490000):0.3357920000):0.1085040000):0.4029870000):0.1756130000):0.0588210000	(((1bcf_A.pdb:0.0290260000	(3e1q_A.pdb:0.0747850000	((2fkz_A.pdb:0.0255600000	1nfv_A.pdb:0.3904650000):0.0070041500	1jgc_A.pdb:0.1606680000):0.0107722000):0.0311429000):0.0572546000	((((((((1lb3_A.pdb:0.0256670000	(2za7_A.pdb:0.0100280000	3e6s_A.pdb:0.2620550000):0.0713131000):0.0807225000	1r03_A.pdb:0.0696470000):0.0791740000	1bg7_A.pdb:0.2318260000):0.1084260000	(1z6o_A.pdb:0.6002720000	1z6o_M.pdb:0.2273340000):0.1812510000):0.0390381000	2jd7_A.pdb:0.1136880000):0.0414823000	1krq_A.pdb:0.1008560000):0.0213637000	1vlg_A.pdb:0.2496180000):0.0855739000	1eum_A.pdb:0.1663080000):0.1238000000):0.0386492000	(1lko_A.pdb:0.4011240000	(1yuz_A.pdb:0.6051640000	3qhb_A.pdb:0.4474570000):0.1883700000):0.2579760000):0.1496200000):0.0019461900):0.0995917000):0.0817018000):0.0395858000):0.0273666000);
(1ji5_A.pdb:0.1644040000	1jig_A.pdb:0.0987200000	(1n1q_A.pdb:0.0053150000	(((2chp_A.pdb:0.0858240000	(2vzb_A.pdb:0.1931380000	((((((((1oqu_A.pdb:0.1462680000	1r2f_A.pdb:0.1329220000):0.0284497000	1uzr_A.pdb:0.0630820000):0.2301810000	1mxr_A.pdb:0.5574160000):0.2027970000	3ee4_A.pdb:0.6450220000):0.1758000000	((1jk0_A.pdb:0.4830030000	2uw2_A.pdb:0.1856120000):0.1259450000	1w68_A.pdb:0.1122750000):0.3576990000):0.1751640000	((2inc_B.pdb:0.5372020000	(2inp_C.pdb:0.7108370000	1mty_B.pdb:0.8579720000):0.1762360000):0.1281430000	(1mty_D.pdb:0.4876130000	3dhg_A.pdb:0.4825490000):0.3972760000):0.5795570000):0.0720911000	((2uw1_A.pdb:0.1245470000	2uw1_B.pdb:0.1037170000):0.0914982000	1afr_A.pdb:0.0777050000):0.4681800000):0.1020390000	1za0_A.pdb:0.5468250000):0.6342790000):0.1607080000):0.0740821000	((1qgh_A.pdb:0.1575010000	(2ux1_A.pdb:0.1160750000	1otk_A.pdb:1.2511890000):0.0446406000):0.1006070000	(((1dps_A.pdb:0.0855780000	1o9r_A.pdb:0.2638370000):0.0889603000	1jts_A.pdb:0.0305620000):0.2210650000	(1tjo_A.pdb:0.0779140000	1tk6_A.pdb:0.0289430000):0.2922160000):0.0436105000):0.0264247000):0.0525489000	(((1ji4_A.pdb:0.1471250000	2fjc_A.pdb:0.1681420000):0.0000020093	1uvh_A.pdb:0.4450510000):0.0224545000	(2fzf_A.pdb:0.8830380000	(((((1bcf_A.pdb:0.0796420000	(3e1q_A.pdb:0.0876970000	2fkz_A.pdb:0.0563000000):0.0267985000):0.0762388000	1jgc_A.pdb:0.1792670000):0.0000025035	(1lko_A.pdb:0.1834410000	(1yuz_A.pdb:0.7056880000	3qhb_A.pdb:0.4329870000):0.1226020000):0.4007270000):0.0334182000	((((1lb3_A.pdb:0.0462570000	2za7_A.pdb:0.0582070000):0.0465503000	(1bg7_A.pdb:0.2329760000	1r03_A.pdb:0.1183500000):0.0284748000):0.1142500000	3e6s_A.pdb:0.2287310000):0.0551498000	(((((1z6o_A.pdb:0.4724120000	1z6o_M.pdb:0.2122900000):0.2072400000	1vlg_A.pdb:0.0920560000):0.0379937000	1eum_A.pdb:0.2398050000):0.0272023000	2jd7_A.pdb:0.0874150000):0.0209606000	1krq_A.pdb:0.1341630000):0.1415290000):0.1415720000):0.1181230000	1nfv_A.pdb:0.2911920000):0.1379660000):0.0752845000):0.0831763000):0.0686241000):0.0925816000);
(1ji5_A.pdb:0.1462780000	1jig_A.pdb:0.1099470000	(1n1q_A.pdb:0.0275630000	(((((2chp_A.pdb:0.1962730000	1ji4_A.pdb:0.1360700000):0.0243662000	((1qgh_A.pdb:0.1416100000	2ux1_A.pdb:0.1305680000):0.0602833000	1otk_A.pdb:1.0761260000):0.0446470000):0.0849946000	((((1dps_A.pdb:0.1638900000	1jts_A.pdb:0.0252490000):0.0866337000	(1o9r_A.pdb:0.0748810000	(1tjo_A.pdb:0.0717870000	1tk6_A.pdb:0.0718060000):0.2805230000):0.2371930000):0.1167010000	(1uvh_A.pdb:0.2615090000	(2vzb_A.pdb:0.2742440000	((((((((1oqu_A.pdb:0.1146500000	1r2f_A.pdb:0.0929300000):0.1009880000	1uzr_A.pdb:0.0245870000):0.2558150000	1mxr_A.pdb:0.6081170000):0.2182780000	3ee4_A.pdb:0.5380220000):0.1111740000	((1jk0_A.pdb:0.4224710000	2uw2_A.pdb:0.2486810000):0.1836740000	1w68_A.pdb:0.1959010000):0.3818500000):0.1565950000	((2inc_B.pdb:0.3660660000	(2inp_C.pdb:0.6283820000	1mty_B.pdb:0.7728550000):0.2485070000):0.2542660000	(1mty_D.pdb:0.4842920000	3dhg_A.pdb:0.7748550000):0.1539340000):0.4677330000):0.0956935000	((2uw1_A.pdb:0.0970000000	2uw1_B.pdb:0.1045810000):0.1276460000	1afr_A.pdb:0.1057690000):0.4303050000):0.2032080000	1za0_A.pdb:0.2645050000):0.6063930000):0.1681010000):0.0670071000):0.1366600000	(((1bcf_A.pdb:0.0493410000	((3e1q_A.pdb:0.0312880000	2fkz_A.pdb:0.0473520000):0.0312246000	(1jgc_A.pdb:0.1422960000	1nfv_A.pdb:0.3099230000):0.0519997000):0.0319306000):0.1130360000	(((((((1lb3_A.pdb:0.0497450000	2za7_A.pdb:0.0888400000):0.0721953000	1bg7_A.pdb:0.2125480000):0.0405681000	1r03_A.pdb:0.0434030000):0.1247590000	3e6s_A.pdb:0.2116130000):0.0852825000	2jd7_A.pdb:0.0799090000):0.0103723000	1krq_A.pdb:0.0842630000):0.0414573000	(((1z6o_A.pdb:0.5599670000	1z6o_M.pdb:0.1918910000):0.2007890000	1vlg_A.pdb:0.0925970000):0.0395325000	1eum_A.pdb:0.1057480000):0.0608774000):0.1618160000):0.0422290000	((1lko_A.pdb:0.5599210000	1yuz_A.pdb:0.6767340000):0.1756180000	3qhb_A.pdb:0.6138080000):0.1931930000):0.1929180000):0.0064561900):0.0016213000	2fjc_A.pdb:0.1146550000):0.0437109000	2fzf_A.pdb:1.1067810000):0.0617177000):0.0246373000);
(1ji5_A.pdb:0.2060400000	1jig_A.pdb:0.0683810000	(1n1q_A.pdb:0.0000020000	(2chp_A.pdb:0.1002680000	((((1qgh_A.pdb:0.0917250000	(2ux1_A.pdb:0.1309140000	1otk_A.pdb:1.0482730000):0.0620613000):0.1474590000	(2vzb_A.pdb:0.1948630000	(((((((1oqu_A.pdb:0.1553580000	1uzr_A.pdb:0.0942820000):0.0514247000	1r2f_A.pdb:0.0682240000):0.2198550000	1mxr_A.pdb:0.6372070000):0.1652350000	3ee4_A.pdb:0.8169860000):0.1358180000	((2uw1_A.pdb:0.1160270000	2uw1_B.pdb:0.1190310000):0.0856380000	1afr_A.pdb:0.0951600000):0.5850730000):0.0383731000	(((1jk0_A.pdb:0.4084540000	2uw2_A.pdb:0.2489550000):0.1719360000	1w68_A.pdb:0.1645340000):0.5029890000	((2inc_B.pdb:0.4283870000	(2inp_C.pdb:0.5611750000	1mty_B.pdb:0.9288520000):0.2192000000):0.1583450000	(1mty_D.pdb:0.6853700000	3dhg_A.pdb:0.5637560000):0.2576650000):0.4185190000):0.2217660000):0.1611610000	1za0_A.pdb:0.6206330000):0.6040860000):0.1335020000):0.0325702000	((1dps_A.pdb:0.1159650000	1jts_A.pdb:0.1577240000):0.1255000000	(1o9r_A.pdb:0.1473510000	(1tjo_A.pdb:0.0480030000	1tk6_A.pdb:0.0416270000):0.2851100000):0.1714070000):0.1219670000):0.0365507000	(((1ji4_A.pdb:0.1417040000	2fjc_A.pdb:0.1156670000):0.0335928000	1uvh_A.pdb:0.4567890000):0.0548525000	((2fzf_A.pdb:1.2123900000	1nfv_A.pdb:0.1990290000):0.0373886000	((((1bcf_A.pdb:0.0322930000	3e1q_A.pdb:0.1109220000):0.0522024000	(2fkz_A.pdb:0.0698730000	1jgc_A.pdb:0.1078940000):0.0495280000):0.0260030000	((((((((1lb3_A.pdb:0.0259990000	2za7_A.pdb:0.0929270000):0.1057930000	1bg7_A.pdb:0.2650090000):0.0391347000	1r03_A.pdb:0.0739700000):0.1089180000	3e6s_A.pdb:0.2322940000):0.1130620000	2jd7_A.pdb:0.1193260000):0.0334190000	1krq_A.pdb:0.1193150000):0.0718170000	((1z6o_A.pdb:0.5735020000	1z6o_M.pdb:0.3009090000):0.1018610000	1vlg_A.pdb:0.1027100000):0.0215563000):0.0538555000	1eum_A.pdb:0.1007200000):0.2367280000):0.0912902000	(1lko_A.pdb:0.5700480000	(1yuz_A.pdb:0.5863790000	3qhb_A.pdb:0.4308240000):0.0715291000):0.2721640000):0.0648786000):0.1925220000):0.0321365000):0.0465762000):0.0665692000):0.1236130000);
(1ji5_A.pdb:0.2471110000	1jig_A.pdb:0.0381620000	(1n1q_A.pdb:0.0344990000	(((((2chp_A.pdb:0.0989840000	((1qgh_A.pdb:0.1316180000	(2ux1_A.pdb:0.1945520000	1otk_A.pdb:1.3409340000):0.0157707000):0.1067480000	1ji4_A.pdb:0.2377040000):0.1211840000):0.0420348000	(((((1dps_A.pdb:0.1414420000	1jts_A.pdb:0.1093390000):0.1131500000	1o9r_A.pdb:0.1281190000):0.2004400000	(1tjo_A.pdb:0.0397110000	1tk6_A.pdb:0.0472560000):0.2036920000):0.0454250000	2fzf_A.pdb:1.1957430000):0.0457059000	(2vzb_A.pdb:0.1813780000	((((((((1oqu_A.pdb:0.1530410000	1r2f_A.pdb:0.1739260000):0.0541471000	1uzr_A.pdb:0.0447210000):0.2557540000	1mxr_A.pdb:0.4644780000):0.1320040000	3ee4_A.pdb:0.6959460000):0.0550430000	((1jk0_A.pdb:0.4945630000	2uw2_A.pdb:0.2148240000):0.1126110000	1w68_A.pdb:0.1513580000):0.5463040000):0.1916620000	((2inc_B.pdb:0.4815580000	(2inp_C.pdb:0.6145030000	1mty_B.pdb:0.8474490000):0.1802720000):0.3249160000	(1mty_D.pdb:0.9094040000	3dhg_A.pdb:0.4496600000):0.5822710000):0.4785830000):0.0451381000	((2uw1_A.pdb:0.0863780000	2uw1_B.pdb:0.1432190000):0.1036360000	1afr_A.pdb:0.1176090000):0.4086490000):0.1397160000	1za0_A.pdb:0.5249050000):0.4470960000):0.4264730000):0.0383580000):0.0102816000	1uvh_A.pdb:0.5692300000):0.0000028665	((((1bcf_A.pdb:0.0617940000	(3e1q_A.pdb:0.0811220000	(2fkz_A.pdb:0.0430920000	(1jgc_A.pdb:0.1078120000	1nfv_A.pdb:0.3329460000):0.0343560000):0.0324936000):0.0262784000):0.1937280000	((((((((1lb3_A.pdb:0.0472650000	2za7_A.pdb:0.0899120000):0.0681944000	1bg7_A.pdb:0.3870800000):0.1016870000	1r03_A.pdb:0.0027750000):0.1679720000	3e6s_A.pdb:0.2161460000):0.0682994000	2jd7_A.pdb:0.0562880000):0.0427814000	1krq_A.pdb:0.1197010000):0.0583467000	1eum_A.pdb:0.1054270000):0.0430366000	((1z6o_A.pdb:0.4457460000	1z6o_M.pdb:0.3954650000):0.1163880000	1vlg_A.pdb:0.0948050000):0.0308701000):0.1524910000):0.1546810000	(1lko_A.pdb:0.5079760000	1yuz_A.pdb:0.5128590000):0.2299960000):0.0232495000	3qhb_A.pdb:0.8023240000):0.2275420000):0.0480127000	2fjc_A.pdb:0.1673650000):0.0360230000):0.1657260000);
(1ji5_A.pdb:0.1360260000	(1jig_A.pdb:0.0866530000	((2chp_A.pdb:0.0925280000	((1ji4_A.pdb:0.1672470000	(2fjc_A.pdb:0.0119220000	1uvh_A.pdb:0.5570660000):0.0238027000):0.0076592600	(2fzf_A.pdb:0.7699520000	((((1bcf_A.pdb:0.0409960000	(3e1q_A.pdb:0.0720520000	(2fkz_A.pdb:0.0724520000	1jgc_A.pdb:0.1346070000):0.0158565000):0.0326566000):0.0799191000	((1lko_A.pdb:0.2791610000	1yuz_A.pdb:0.7461730000):0.0917055000	3qhb_A.pdb:0.5239280000):0.2607430000):0.0412060000	((((((1lb3_A.pdb:0.0235750000	2za7_A.pdb:0.1489310000):0.0465099000	1bg7_A.pdb:0.2578590000):0.0401505000	1r03_A.pdb:0.0210630000):0.1682850000	3e6s_A.pdb:0.1788420000):0.0834273000	((((1z6o_A.pdb:0.5311390000	1z6o_M.pdb:0.3167860000):0.1519970000	1vlg_A.pdb:0.0816050000):0.0661209000	1krq_A.pdb:0.0941470000):0.0181720000	2jd7_A.pdb:0.0431210000):0.0197459000):0.0733080000	1eum_A.pdb:0.0638840000):0.1474010000):0.1006610000	1nfv_A.pdb:0.2803460000):0.1108830000):0.1284920000):0.0391705000):0.0543063000	((1qgh_A.pdb:0.0964180000	(2ux1_A.pdb:0.1325740000	1otk_A.pdb:1.3963890000):0.0136848000):0.1049920000	((((1dps_A.pdb:0.1205550000	1jts_A.pdb:0.0439390000):0.1447380000	1o9r_A.pdb:0.0526400000):0.1503620000	(1tjo_A.pdb:0.1505120000	1tk6_A.pdb:0.0000020000):0.2589690000):0.1305500000	(2vzb_A.pdb:0.1660450000	((((((((1oqu_A.pdb:0.1099700000	1r2f_A.pdb:0.1424000000):0.0666773000	1uzr_A.pdb:0.0550240000):0.2443430000	1mxr_A.pdb:0.5054600000):0.0517699000	3ee4_A.pdb:0.8024100000):0.2744890000	((1jk0_A.pdb:0.3129290000	2uw2_A.pdb:0.2178990000):0.2347710000	1w68_A.pdb:0.1577340000):0.2528920000):0.2708740000	((2inc_B.pdb:0.3142320000	(2inp_C.pdb:0.5099900000	1mty_B.pdb:1.3829880000):0.2248790000):0.1557610000	(1mty_D.pdb:0.6488990000	3dhg_A.pdb:0.4673140000):0.5037900000):0.4306100000):0.0641090000	((2uw1_A.pdb:0.1099330000	2uw1_B.pdb:0.0861870000):0.1142830000	1afr_A.pdb:0.0752990000):0.4195590000):0.1796440000	1za0_A.pdb:0.3596880000):0.5273580000):0.2598820000):0.0530515000):0.0217595000):0.0324759000):0.0540119000	1n1q_A.pdb:0.0365290000);
(1ji5_A.pdb:0.2348150000	1jig_A.pdb:0.0832920000	(1n1q_A.pdb:0.0000030000	((((2chp_A.pdb:0.1666550000	(((((1dps_A.pdb:0.1556540000	1jts_A.pdb:0.0723690000):0.0689892000	1o9r_A.pdb:0.1236420000):0.1992700000	(1tjo_A.pdb:0.0449210000	1tk6_A.pdb:0.0392950000):0.2126640000):0.0970117000	1uvh_A.pdb:0.4253150000):0.0663956000	((2vzb_A.pdb:0.1303030000	(((((((1oqu_A.pdb:0.1015610000	1uzr_A.pdb:0.1236510000):0.0823806000	1r2f_A.pdb:0.0318260000):0.2111750000	1mxr_A.pdb:0.6291990000):0.1929640000	3ee4_A.pdb:0.5442600000):0.0701620000	((1jk0_A.pdb:0.5564320000	2uw2_A.pdb:0.1873800000):0.1784920000	1w68_A.pdb:0.1618910000):0.3117150000):0.1684040000	((2inc_B.pdb:0.6339110000	(2inp_C.pdb:0.3563520000	1mty_B.pdb:0.9270030000):0.2295800000):0.0983415000	(1mty_D.pdb:0.5321640000	3dhg_A.pdb:0.6298690000):0.3611830000):0.2890950000):0.1829690000	(((2uw1_A.pdb:0.0889090000	2uw1_B.pdb:0.1243710000):0.1286270000	1afr_A.pdb:0.1022220000):0.3450650000	1za0_A.pdb:0.6522880000):0.0492332000):0.7115700000):0.2895980000	(((1bcf_A.pdb:0.0546110000	(3e1q_A.pdb:0.0637470000	(2fkz_A.pdb:0.0976430000	(1jgc_A.pdb:0.1718120000	1nfv_A.pdb:0.3396900000):0.0395531000):0.0407831000):0.0277746000):0.1156500000	((((((1lb3_A.pdb:0.0421040000	(2za7_A.pdb:0.0390420000	3e6s_A.pdb:0.3486200000):0.0869010000):0.1268810000	1r03_A.pdb:0.0844400000):0.0521330000	1bg7_A.pdb:0.3989240000):0.1609710000	(1krq_A.pdb:0.1178620000	2jd7_A.pdb:0.1667110000):0.0448925000):0.0644425000	((1z6o_A.pdb:0.6265870000	1z6o_M.pdb:0.3570360000):0.1238290000	1vlg_A.pdb:0.1165940000):0.0241996000):0.0739004000	1eum_A.pdb:0.1439200000):0.2096140000):0.1105940000	(1lko_A.pdb:0.3840350000	(1yuz_A.pdb:0.5829020000	3qhb_A.pdb:0.7254880000):0.1693630000):0.1486820000):0.0950112000):0.0630520000):0.0727832000):0.0521662000	((1qgh_A.pdb:0.0877740000	(2ux1_A.pdb:0.1951000000	1otk_A.pdb:1.0297690000):0.0179187000):0.0860529000	1ji4_A.pdb:0.2866800000):0.0962703000):0.0201201000	2fjc_A.pdb:0.0999370000):0.0466245000	2fzf_A.pdb:0.8028670000):0.0492919000):0.0812596000);
(1ji5_A.pdb:0.2414910000	1jig_A.pdb:0.0923500000	(1n1q_A.pdb:0.0681760000	((2chp_A.pdb:0.1246510000	(((((1qgh_A.pdb:0.0693300000	2ux1_A.pdb:0.1135020000):0.0473392000	1otk_A.pdb:1.3104860000):0.0580235000	(2vzb_A.pdb:0.1115940000	((((((((1oqu_A.pdb:0.1287560000	1r2f_A.pdb:0.1205310000):0.0625254000	1uzr_A.pdb:0.0433110000):0.2135390000	1mxr_A.pdb:0.5283710000):0.2148330000	3ee4_A.pdb:0.6731310000):0.0961827000	((1jk0_A.pdb:0.3788650000	2uw2_A.pdb:0.2618510000):0.1426120000	1w68_A.pdb:0.1417410000):0.4653090000):0.0804344000	(((2inc_B.pdb:0.2606660000	1mty_B.pdb:1.1822200000):0.3191250000	2inp_C.pdb:0.6204710000):0.1819340000	(1mty_D.pdb:0.7392120000	3dhg_A.pdb:0.8061810000):0.2472200000):0.3785690000):0.1403400000	((2uw1_A.pdb:0.1100240000	2uw1_B.pdb:0.1510170000):0.1101880000	1afr_A.pdb:0.0766220000):0.4241360000):0.1574160000	1za0_A.pdb:0.5673900000):0.5906930000):0.2361020000):0.0120270000	(((1dps_A.pdb:0.1642410000	1jts_A.pdb:0.0922270000):0.1372490000	1o9r_A.pdb:0.0737440000):0.2492930000	(1tjo_A.pdb:0.1091160000	1tk6_A.pdb:0.0536850000):0.1801510000):0.1168650000):0.0372218000	((1ji4_A.pdb:0.1635920000	(2fjc_A.pdb:0.0920000000	1uvh_A.pdb:0.7375430000):0.0005875920):0.0420360000	((((1bcf_A.pdb:0.0708150000	3e1q_A.pdb:0.0548710000):0.0172785000	(2fkz_A.pdb:0.0383530000	1jgc_A.pdb:0.2661210000):0.0317275000):0.0738334000	((((((((1lb3_A.pdb:0.0521890000	2za7_A.pdb:0.1014340000):0.0549935000	1bg7_A.pdb:0.2778470000):0.0942892000	1r03_A.pdb:0.0368460000):0.1851680000	3e6s_A.pdb:0.2088090000):0.0746204000	2jd7_A.pdb:0.0644810000):0.0780317000	1krq_A.pdb:0.1036910000):0.0193062000	((1z6o_A.pdb:0.5863310000	1z6o_M.pdb:0.3377810000):0.1832430000	1vlg_A.pdb:0.1330150000):0.0628154000):0.0805005000	1eum_A.pdb:0.0697040000):0.2292200000):0.1076850000	(1nfv_A.pdb:0.2626420000	(1lko_A.pdb:0.2638550000	(1yuz_A.pdb:0.7184370000	3qhb_A.pdb:0.3096370000):0.0914444000):0.2955950000):0.2032100000):0.1367250000):0.0705089000):0.0369923000):0.0261854000	2fzf_A.pdb:1.2779420000):0.0272919000):0.0997440000);
(1ji5_A.pdb:0.2305650000	1jig_A.pdb:0.1232430000	(1n1q_A.pdb:0.0112980000	(2chp_A.pdb:0.1201850000	((((1qgh_A.pdb:0.1037850000	2ux1_A.pdb:0.1741910000):0.1307140000	(((2fzf_A.pdb:0.7490740000	1yuz_A.pdb:0.4280600000):0.2071980000	(((((1oqu_A.pdb:0.1601080000	1r2f_A.pdb:0.1287380000):0.0478446000	1uzr_A.pdb:0.0782860000):0.2481860000	1mxr_A.pdb:0.7091220000):0.3443410000	((1jk0_A.pdb:0.4144770000	2uw2_A.pdb:0.2846470000):0.1003890000	1w68_A.pdb:0.1915480000):0.5560320000):0.2738520000	(3ee4_A.pdb:0.5297720000	((((2inc_B.pdb:0.3493820000	(2inp_C.pdb:0.5622330000	1mty_B.pdb:1.0756720000):0.1322190000):0.3053350000	(1mty_D.pdb:0.7967540000	3dhg_A.pdb:0.5020540000):0.3842760000):0.4855340000	1za0_A.pdb:0.8505360000):0.0385888000	((2uw1_A.pdb:0.1075460000	2uw1_B.pdb:0.1015980000):0.1518220000	1afr_A.pdb:0.1290920000):0.3783000000):0.2099400000):0.1544310000):0.5313330000):0.2542030000	(((((((1bcf_A.pdb:0.1021470000	3e1q_A.pdb:0.0901400000):0.0408310000	1jgc_A.pdb:0.2102390000):0.0303626000	2fkz_A.pdb:0.0307980000):0.0757976000	(((((((((1lb3_A.pdb:0.0325560000	2za7_A.pdb:0.0547650000):0.0664351000	1bg7_A.pdb:0.3076950000):0.1071710000	1r03_A.pdb:0.0280470000):0.0830394000	(1z6o_A.pdb:0.4242570000	1z6o_M.pdb:0.5693160000):0.2383270000):0.0990188000	3e6s_A.pdb:0.2161950000):0.1680390000	2jd7_A.pdb:0.1650190000):0.0773210000	1krq_A.pdb:0.1305100000):0.0456458000	1vlg_A.pdb:0.1809830000):0.0956206000	1eum_A.pdb:0.0672250000):0.2300450000):0.1644290000	1nfv_A.pdb:0.3185580000):0.1871870000	(1lko_A.pdb:0.2545530000	3qhb_A.pdb:0.4895120000):0.3346110000):0.0000020541	1otk_A.pdb:1.4670580000):0.0263554000):0.0799692000):0.0184406000	2vzb_A.pdb:0.3639310000):0.0655979000	((1ji4_A.pdb:0.1481670000	2fjc_A.pdb:0.1529760000):0.0790081000	((((1dps_A.pdb:0.1547800000	1jts_A.pdb:0.1062110000):0.0970656000	1o9r_A.pdb:0.1507850000):0.2024990000	(1tjo_A.pdb:0.0797990000	1tk6_A.pdb:0.0565490000):0.1742060000):0.1261860000	1uvh_A.pdb:0.4768870000):0.0806805000):0.0515692000):0.0397435000):0.1057830000):0.0971297000);
(1ji5_A.pdb:0.1450000000	1jig_A.pdb:0.0572010000	(1n1q_A.pdb:0.0000020000	((((2chp_A.pdb:0.0814320000	((((((1dps_A.pdb:0.1099290000	1jts_A.pdb:0.1328870000):0.1433580000	1o9r_A.pdb:0.1222040000):0.2215140000	(1tjo_A.pdb:0.1099750000	1tk6_A.pdb:0.0192830000):0.2349200000):0.1085000000	(2vzb_A.pdb:0.2308140000	(((((((1oqu_A.pdb:0.1343700000	1r2f_A.pdb:0.1535230000):0.0639866000	1uzr_A.pdb:0.0493460000):0.1807050000	1mxr_A.pdb:0.4021140000):0.1608660000	(3ee4_A.pdb:0.6422800000	((1jk0_A.pdb:0.4037000000	2uw2_A.pdb:0.2762930000):0.1287480000	1w68_A.pdb:0.1462530000):0.4732720000):0.1838050000):0.2067660000	((2inc_B.pdb:0.3037380000	(2inp_C.pdb:0.5313530000	1mty_B.pdb:1.1152080000):0.1668200000):0.1494440000	(1mty_D.pdb:0.6261510000	3dhg_A.pdb:0.6054550000):0.1108610000):0.7519640000):0.0929828000	((2uw1_A.pdb:0.1217720000	2uw1_B.pdb:0.1176860000):0.0839698000	1afr_A.pdb:0.0980580000):0.4710300000):0.2387700000	1za0_A.pdb:0.4755240000):0.4291790000):0.1462380000):0.0664109000	1uvh_A.pdb:0.4094430000):0.1052590000	(((1bcf_A.pdb:0.0833470000	((3e1q_A.pdb:0.1109310000	2fkz_A.pdb:0.0276950000):0.0441240000	(1jgc_A.pdb:0.1442850000	1nfv_A.pdb:0.3363090000):0.0708556000):0.0188709000):0.1595210000	((1lko_A.pdb:0.5004900000	1yuz_A.pdb:0.6614870000):0.3557310000	((((((((1lb3_A.pdb:0.0260630000	2za7_A.pdb:0.1101230000):0.1189540000	1bg7_A.pdb:0.3340080000):0.0656067000	1r03_A.pdb:0.0581460000):0.2295230000	3e6s_A.pdb:0.3033830000):0.0689040000	2jd7_A.pdb:0.0940550000):0.0491775000	1krq_A.pdb:0.1298370000):0.0688288000	1eum_A.pdb:0.1439320000):0.0291055000	((1z6o_A.pdb:0.3921490000	1z6o_M.pdb:0.3682100000):0.1666930000	1vlg_A.pdb:0.0885560000):0.0670242000):0.1475410000):0.1620010000):0.1109620000	3qhb_A.pdb:0.8702780000):0.1518060000):0.0081268100):0.0424693000	((1qgh_A.pdb:0.1257390000	2ux1_A.pdb:0.1390220000):0.0000024313	1otk_A.pdb:1.0946700000):0.1346700000):0.0134418000	2fjc_A.pdb:0.0805740000):0.0625627000	(1ji4_A.pdb:0.1895270000	2fzf_A.pdb:1.2016840000):0.0714884000):0.0599880000):0.0709261000);
(1ji5_A.pdb:0.2121830000	1jig_A.pdb:0.0708230000	(1n1q_A.pdb:0.0068920000	(2chp_A.pdb:0.0972150000	((((1qgh_A.pdb:0.1317860000	(2ux1_A.pdb:0.0934240000	1otk_A.pdb:1.3179520000):0.0534623000):0.1080570000	(2vzb_A.pdb:0.2603330000	((((((((1oqu_A.pdb:0.1330970000	1r2f_A.pdb:0.1052340000):0.1278140000	1uzr_A.pdb:0.0739480000):0.3707470000	1mxr_A.pdb:0.5836630000):0.1838970000	3ee4_A.pdb:0.5076660000):0.1141090000	((1jk0_A.pdb:0.5014160000	2uw2_A.pdb:0.1912320000):0.3125120000	1w68_A.pdb:0.1041990000):0.5235020000):0.3757310000	((2uw1_A.pdb:0.0822630000	2uw1_B.pdb:0.1603970000):0.0810308000	1afr_A.pdb:0.1479430000):0.2114560000):0.1077530000	1za0_A.pdb:0.8129510000):0.1457500000	((2inc_B.pdb:0.5774280000	2inp_C.pdb:0.5114890000):0.2758130000	(1mty_B.pdb:0.8626880000	(1mty_D.pdb:0.5704180000	3dhg_A.pdb:0.6678690000):0.3633800000):0.1052390000):0.4033300000):0.4229010000):0.2295700000):0.0169242000	(((1dps_A.pdb:0.1339490000	1jts_A.pdb:0.0881720000):0.1324490000	1o9r_A.pdb:0.0640060000):0.1428410000	(1tjo_A.pdb:0.0838860000	1tk6_A.pdb:0.0237320000):0.2004770000):0.1888820000):0.0181568000	(((1ji4_A.pdb:0.2033360000	1uvh_A.pdb:0.5346310000):0.0174644000	2fjc_A.pdb:0.1292160000):0.0548744000	((2fzf_A.pdb:1.3215260000	1nfv_A.pdb:0.1800070000):0.0000023240	((((1bcf_A.pdb:0.0588690000	3e1q_A.pdb:0.0634060000):0.0122296000	(2fkz_A.pdb:0.0946710000	1jgc_A.pdb:0.1680170000):0.0258381000):0.1258710000	(((((((1lb3_A.pdb:0.0405050000	2za7_A.pdb:0.0430760000):0.0820861000	1bg7_A.pdb:0.2953820000):0.0625046000	1r03_A.pdb:0.0491520000):0.0481545000	3e6s_A.pdb:0.1760520000):0.1394100000	2jd7_A.pdb:0.0792860000):0.0180067000	1krq_A.pdb:0.1195570000):0.0276512000	(((1z6o_A.pdb:0.7171850000	1z6o_M.pdb:0.3136140000):0.1950970000	1vlg_A.pdb:0.1152540000):0.0475859000	1eum_A.pdb:0.1021610000):0.0380076000):0.2167170000):0.1168620000	(1lko_A.pdb:0.3844750000	(1yuz_A.pdb:0.5301570000	3qhb_A.pdb:0.7725940000):0.1440390000):0.3659970000):0.0445865000):0.3790040000):0.1320520000):0.0161335000):0.0786860000):0.0891020000);
(1ji5_A.pdb:0.1232150000	1jig_A.pdb:0.0632310000	(1n1q_A.pdb:0.0173060000	((2chp_A.pdb:0.1542630000	(((((1qgh_A.pdb:0.1115440000	2ux1_A.pdb:0.0920900000):0.0801972000	1otk_A.pdb:1.1389460000):0.0781203000	1ji4_A.pdb:0.1852910000):0.0299254000	2fjc_A.pdb:0.0865950000):0.0197898000	(((((1dps_A.pdb:0.1569780000	1jts_A.pdb:0.0348620000):0.1598010000	1o9r_A.pdb:0.1762230000):0.1921900000	(1tjo_A.pdb:0.0727730000	1tk6_A.pdb:0.0503290000):0.1837540000):0.0842788000	(1uvh_A.pdb:0.2917710000	(2vzb_A.pdb:0.3208710000	((((((((1oqu_A.pdb:0.1209710000	1uzr_A.pdb:0.0836350000):0.0692296000	1r2f_A.pdb:0.0679330000):0.1474130000	1mxr_A.pdb:0.7525150000):0.1640860000	3ee4_A.pdb:0.7468610000):0.1042410000	((1jk0_A.pdb:0.4604140000	2uw2_A.pdb:0.2667150000):0.1148870000	1w68_A.pdb:0.1896780000):0.3780350000):0.2165810000	((2inc_B.pdb:0.3921850000	(2inp_C.pdb:0.5445240000	1mty_B.pdb:0.7586470000):0.2170750000):0.3061710000	(1mty_D.pdb:0.4397520000	3dhg_A.pdb:0.7406930000):0.3367310000):0.4116420000):0.0972224000	((2uw1_A.pdb:0.1437770000	2uw1_B.pdb:0.1839500000):0.1064790000	1afr_A.pdb:0.1846610000):0.4503510000):0.1023910000	1za0_A.pdb:0.5097730000):0.3460400000):0.1520110000):0.0354578000):0.0789446000	(((1bcf_A.pdb:0.0711860000	(3e1q_A.pdb:0.0665500000	(2fkz_A.pdb:0.0000020000	(1jgc_A.pdb:0.2639970000	1nfv_A.pdb:0.3481010000):0.0709162000):0.0279766000):0.0436243000):0.2583890000	(((((((1lb3_A.pdb:0.0366510000	(2za7_A.pdb:0.0520150000	3e6s_A.pdb:0.4091770000):0.0794561000):0.1450350000	1r03_A.pdb:0.0803120000):0.0758070000	1bg7_A.pdb:0.2645010000):0.2139740000	(1z6o_A.pdb:0.6432070000	1z6o_M.pdb:0.1953050000):0.1011530000):0.1374360000	1vlg_A.pdb:0.1030110000):0.0937696000	(1krq_A.pdb:0.1655880000	2jd7_A.pdb:0.1373420000):0.0504298000):0.0485428000	1eum_A.pdb:0.1462430000):0.1142420000):0.1070120000	(1lko_A.pdb:0.3193170000	(1yuz_A.pdb:0.5498960000	3qhb_A.pdb:0.4700310000):0.1343850000):0.3307520000):0.2298620000):0.0606355000):0.0421359000):0.0459645000	2fzf_A.pdb:1.0006760000):0.1015150000):0.0488123000);
(1ji5_A.pdb:0.2925590000	(1jig_A.pdb:0.0869350000	((2chp_A.pdb:0.1949160000	((1ji4_A.pdb:0.2331320000	(2fjc_A.pdb:0.0446910000	1uvh_A.pdb:0.4633470000):0.0335869000):0.1006800000	(((2fzf_A.pdb:0.9921700000	(((1bcf_A.pdb:0.0567550000	3e1q_A.pdb:0.0963730000):0.0586795000	(2fkz_A.pdb:0.1363540000	1jgc_A.pdb:0.2044120000):0.0217207000):0.0614626000	((((((((1lb3_A.pdb:0.0747670000	2za7_A.pdb:0.0730450000):0.0519675000	1bg7_A.pdb:0.2389720000):0.0510980000	1r03_A.pdb:0.0980980000):0.1621580000	3e6s_A.pdb:0.1333230000):0.0960924000	2jd7_A.pdb:0.0456450000):0.0961077000	1krq_A.pdb:0.1082580000):0.0692860000	((1z6o_A.pdb:0.7151290000	1z6o_M.pdb:0.3149760000):0.1747060000	1vlg_A.pdb:0.1915530000):0.0095132100):0.0836587000	1eum_A.pdb:0.0736890000):0.1555230000):0.1498940000):0.0789228000	1nfv_A.pdb:0.3023600000):0.2058790000	(1lko_A.pdb:0.4757140000	(1yuz_A.pdb:0.6151330000	3qhb_A.pdb:0.4975990000):0.0556935000):0.2162950000):0.0521592000):0.0000020405):0.0246122000	((1qgh_A.pdb:0.0512640000	(2ux1_A.pdb:0.2196220000	1otk_A.pdb:1.0511140000):0.1220830000):0.1691430000	((((1dps_A.pdb:0.1383300000	1jts_A.pdb:0.0174370000):0.1089070000	1o9r_A.pdb:0.0690160000):0.1507260000	(1tjo_A.pdb:0.0823240000	1tk6_A.pdb:0.0439290000):0.2898750000):0.1423850000	(2vzb_A.pdb:0.1033790000	(((((((1oqu_A.pdb:0.1495060000	1r2f_A.pdb:0.0977830000):0.0784978000	1uzr_A.pdb:0.0547070000):0.3448240000	1mxr_A.pdb:0.6199790000):0.1189620000	((1jk0_A.pdb:0.4710000000	2uw2_A.pdb:0.1795710000):0.2010090000	1w68_A.pdb:0.1302750000):0.3431050000):0.0883108000	3ee4_A.pdb:0.5597390000):0.2296920000	(((2uw1_A.pdb:0.1075440000	2uw1_B.pdb:0.1025640000):0.1583500000	1afr_A.pdb:0.1023870000):0.3116550000	1za0_A.pdb:0.6817810000):0.1596960000):0.1445290000	(((2inc_B.pdb:0.4191010000	1mty_B.pdb:0.9518590000):0.1824110000	2inp_C.pdb:0.6040840000):0.0926104000	(1mty_D.pdb:0.5456970000	3dhg_A.pdb:0.7292360000):0.5567640000):0.1774730000):0.6553380000):0.1789800000):0.0316121000):0.0570233000):0.0445952000):0.0558786000	1n1q_A.pdb:0.0089480000);
(1ji5_A.pdb:0.2268910000	1jig_A.pdb:0.1323840000	(1n1q_A.pdb:0.0000020000	((2chp_A.pdb:0.0703820000	2fzf_A.pdb:1.0162080000):0.0262422000	(((1qgh_A.pdb:0.0374250000	(2ux1_A.pdb:0.0603720000	1otk_A.pdb:1.6492880000):0.1962570000):0.1685480000	((((1dps_A.pdb:0.1055110000	1jts_A.pdb:0.0664080000):0.1534750000	1o9r_A.pdb:0.0705230000):0.2470760000	(1tjo_A.pdb:0.0889180000	1tk6_A.pdb:0.0474170000):0.1200450000):0.1090740000	(2vzb_A.pdb:0.1964300000	((((((((1oqu_A.pdb:0.1618900000	1r2f_A.pdb:0.1241040000):0.0723194000	1uzr_A.pdb:0.0528120000):0.2071260000	1mxr_A.pdb:0.5081170000):0.2361320000	3ee4_A.pdb:0.5048300000):0.1336300000	((1jk0_A.pdb:0.4472900000	2uw2_A.pdb:0.1697550000):0.2558140000	1w68_A.pdb:0.2229880000):0.4035690000):0.2322240000	((2inc_B.pdb:0.3990580000	(2inp_C.pdb:0.6527690000	1mty_B.pdb:0.9994780000):0.1044360000):0.1352570000	(1mty_D.pdb:0.5547880000	3dhg_A.pdb:0.5150880000):0.4406150000):0.3601030000):0.1788360000	((2uw1_A.pdb:0.1325820000	2uw1_B.pdb:0.1550070000):0.1000690000	1afr_A.pdb:0.0806600000):0.3196370000):0.1315770000	1za0_A.pdb:0.5355150000):0.5255340000):0.2594030000):0.0272839000):0.0202052000	(((1ji4_A.pdb:0.2152140000	2fjc_A.pdb:0.0573280000):0.0000022798	1uvh_A.pdb:0.4811780000):0.0549831000	(((1bcf_A.pdb:0.0832590000	(3e1q_A.pdb:0.0286070000	(2fkz_A.pdb:0.0198250000	(1jgc_A.pdb:0.1072490000	1nfv_A.pdb:0.2255880000):0.0749862000):0.0087820100):0.0539725000):0.0297383000	((((((1lb3_A.pdb:0.0303230000	2za7_A.pdb:0.1075380000):0.0304544000	1bg7_A.pdb:0.3004420000):0.1778770000	1r03_A.pdb:0.0298850000):0.1583220000	3e6s_A.pdb:0.1417180000):0.0879259000	((((1z6o_A.pdb:0.5318230000	1z6o_M.pdb:0.1077530000):0.3727770000	1vlg_A.pdb:0.1961620000):0.0684800000	1krq_A.pdb:0.0959650000):0.0198052000	2jd7_A.pdb:0.0665630000):0.0577204000):0.0367233000	1eum_A.pdb:0.0767750000):0.1315950000):0.1236160000	(1lko_A.pdb:0.3393730000	(1yuz_A.pdb:0.7366730000	3qhb_A.pdb:0.3297370000):0.0856106000):0.1539430000):0.3191880000):0.0000021504):0.0326253000):0.0690307000):0.0476404000);
(1ji5_A.pdb:0.2340790000	1jig_A.pdb:0.0625290000	(1n1q_A.pdb:0.0564890000	((2chp_A.pdb:0.1058640000	(((1qgh_A.pdb:0.2195090000	(2ux1_A.pdb:0.0593370000	1otk_A.pdb:1.4683320000):0.0369935000):0.0778094000	((((1dps_A.pdb:0.1198640000	1jts_A.pdb:0.1288880000):0.1691210000	1o9r_A.pdb:0.1226710000):0.2322190000	(1tjo_A.pdb:0.0951390000	1tk6_A.pdb:0.0190790000):0.2680020000):0.1350430000	(2vzb_A.pdb:0.2769790000	((((((((1oqu_A.pdb:0.0999470000	1r2f_A.pdb:0.0946320000):0.0301959000	1uzr_A.pdb:0.0621170000):0.2091610000	1mxr_A.pdb:0.5993700000):0.1203720000	3ee4_A.pdb:0.6382670000):0.1368690000	((1jk0_A.pdb:0.5825850000	2uw2_A.pdb:0.2238900000):0.1163320000	1w68_A.pdb:0.1769690000):0.4666170000):0.1514260000	((2inc_B.pdb:0.4598310000	(2inp_C.pdb:0.5640720000	1mty_B.pdb:1.0439450000):0.1736150000):0.1083640000	(1mty_D.pdb:0.6432680000	3dhg_A.pdb:0.7845570000):0.4867260000):0.4003750000):0.0731319000	((2uw1_A.pdb:0.0761200000	2uw1_B.pdb:0.1120000000):0.0615410000	1afr_A.pdb:0.1160870000):0.4993520000):0.0580544000	1za0_A.pdb:0.6105530000):0.3468000000):0.1472830000):0.0100744000):0.0128684000	((1ji4_A.pdb:0.2449210000	(2fjc_A.pdb:0.0947800000	1uvh_A.pdb:0.4192680000):0.0049652000):0.0000020594	((1bcf_A.pdb:0.0700670000	(((3e1q_A.pdb:0.0959590000	2fkz_A.pdb:0.0551020000):0.0221231000	(1jgc_A.pdb:0.0845080000	1nfv_A.pdb:0.3772820000):0.0550755000):0.0177947000	(((((((1lb3_A.pdb:0.0450590000	2za7_A.pdb:0.1322440000):0.0420233000	1bg7_A.pdb:0.3812410000):0.1535450000	1r03_A.pdb:0.0226300000):0.1526540000	3e6s_A.pdb:0.1887000000):0.1423610000	2jd7_A.pdb:0.1301640000):0.0643896000	(((1z6o_A.pdb:0.6084230000	1z6o_M.pdb:0.2278900000):0.2237240000	1vlg_A.pdb:0.1423820000):0.0798518000	1krq_A.pdb:0.0786880000):0.0500230000):0.0565166000	1eum_A.pdb:0.0946390000):0.1990530000):0.0082506700):0.1665620000	(1lko_A.pdb:0.4333300000	(1yuz_A.pdb:0.6139810000	3qhb_A.pdb:0.4913580000):0.1912770000):0.2467220000):0.2407430000):0.1136130000):0.0206235000):0.0585058000	2fzf_A.pdb:1.2214470000):0.0367931000):0.1023930000);
(1ji5_A.pdb:0.1492880000	1jig_A.pdb:0.0535740000	(((1n1q_A.pdb:0.0249260000	(2chp_A.pdb:0.0923490000	2fzf_A.pdb:1.1483510000):0.0537079000):0.0513856000	((1ji4_A.pdb:0.1624220000	(2fjc_A.pdb:0.0678440000	1uvh_A.pdb:0.3805780000):0.0170135000):0.0619099000	((((((1bcf_A.pdb:0.0654760000	3e1q_A.pdb:0.0650300000):0.0271076000	2fkz_A.pdb:0.0296530000):0.0535272000	1jgc_A.pdb:0.1938590000):0.0555957000	((((((((1lb3_A.pdb:0.0659360000	2za7_A.pdb:0.0616990000):0.0837626000	1bg7_A.pdb:0.2154740000):0.0869220000	1r03_A.pdb:0.0428530000):0.1534000000	3e6s_A.pdb:0.1250550000):0.0750323000	2jd7_A.pdb:0.0924120000):0.0546615000	1krq_A.pdb:0.1465950000):0.0496000000	((1z6o_A.pdb:0.6960130000	1z6o_M.pdb:0.2596550000):0.1098830000	1vlg_A.pdb:0.1151130000):0.0945191000):0.1031900000	1eum_A.pdb:0.1680700000):0.2307580000):0.1670720000	(1lko_A.pdb:0.3569060000	(1yuz_A.pdb:0.8861140000	3qhb_A.pdb:0.5723800000):0.1184790000):0.2587270000):0.0865749000	1nfv_A.pdb:0.2610230000):0.3228920000):0.0228681000):0.0288807000	((1qgh_A.pdb:0.0953200000	(2ux1_A.pdb:0.0938340000	1otk_A.pdb:1.1711590000):0.0887118000):0.1738550000	((((1dps_A.pdb:0.1003820000	1jts_A.pdb:0.1012770000):0.1552630000	1o9r_A.pdb:0.0455840000):0.2026630000	(1tjo_A.pdb:0.0960500000	1tk6_A.pdb:0.0221900000):0.1223410000):0.1472810000	(2vzb_A.pdb:0.2832730000	((((((1oqu_A.pdb:0.1516450000	1r2f_A.pdb:0.0892730000):0.0788895000	1uzr_A.pdb:0.0367490000):0.3421960000	1mxr_A.pdb:0.5492000000):0.1514420000	((1jk0_A.pdb:0.4810900000	2uw2_A.pdb:0.2759440000):0.1850770000	1w68_A.pdb:0.2378330000):0.4958410000):0.3394200000	((((2inc_B.pdb:0.4668550000	(2inp_C.pdb:0.6172890000	1mty_B.pdb:0.7862380000):0.2396600000):0.1711340000	(1mty_D.pdb:0.5937420000	3dhg_A.pdb:0.8258620000):0.4442890000):0.4670520000	((2uw1_A.pdb:0.0945410000	2uw1_B.pdb:0.1095610000):0.1447970000	1afr_A.pdb:0.1113380000):0.4623090000):0.0774608000	1za0_A.pdb:0.7060970000):0.1557970000):0.2852720000	3ee4_A.pdb:0.5142550000):0.4857800000):0.2638220000):0.0372176000):0.0587813000):0.0742824000);
(1ji5_A.pdb:0.1721530000	1jig_A.pdb:0.0968680000	(1n1q_A.pdb:0.0569830000	(((((2chp_A.pdb:0.1427620000	(1tjo_A.pdb:0.1161410000	1tk6_A.pdb:0.0274690000):0.2566540000):0.0247623000	(((1qgh_A.pdb:0.1853800000	2ux1_A.pdb:0.1827050000):0.0475208000	1otk_A.pdb:1.2017100000):0.1238800000	1ji4_A.pdb:0.1261940000):0.0762650000):0.0822601000	((((1dps_A.pdb:0.1765740000	1o9r_A.pdb:0.2102190000):0.0627581000	1jts_A.pdb:0.0000020000):0.2354140000	(2vzb_A.pdb:0.1110860000	(((((((1oqu_A.pdb:0.1201260000	1r2f_A.pdb:0.1481060000):0.0459757000	1uzr_A.pdb:0.0677230000):0.2100630000	1mxr_A.pdb:0.6442660000):0.2235270000	(((1jk0_A.pdb:0.4037440000	2uw2_A.pdb:0.2600960000):0.3160320000	1w68_A.pdb:0.1266250000):0.3690350000	(((2inc_B.pdb:0.4632260000	1mty_B.pdb:0.9233020000):0.1358490000	2inp_C.pdb:0.5567870000):0.3371860000	(1mty_D.pdb:0.5723060000	3dhg_A.pdb:0.7795640000):0.1673540000):0.4851260000):0.1571700000):0.1883470000	3ee4_A.pdb:0.7438500000):0.1007540000	((2uw1_A.pdb:0.0802040000	2uw1_B.pdb:0.1867300000):0.0846063000	1afr_A.pdb:0.0970920000):0.3244370000):0.2693010000	1za0_A.pdb:0.4863530000):0.4025010000):0.1860710000):0.0831944000	1uvh_A.pdb:0.5318520000):0.1184750000):0.0026533900	(2fzf_A.pdb:0.8941250000	(((1bcf_A.pdb:0.0335090000	(3e1q_A.pdb:0.0423520000	(2fkz_A.pdb:0.0260790000	(1jgc_A.pdb:0.1630340000	1nfv_A.pdb:0.4182170000):0.0664136000):0.0160826000):0.0389314000):0.1427710000	(((((((1lb3_A.pdb:0.0492010000	2za7_A.pdb:0.0784420000):0.1320110000	1bg7_A.pdb:0.2582170000):0.0610071000	1r03_A.pdb:0.0031740000):0.1111700000	(1z6o_A.pdb:0.4606980000	3e6s_A.pdb:0.1772270000):0.1262190000):0.1130400000	(1krq_A.pdb:0.1326410000	2jd7_A.pdb:0.1053480000):0.0162047000):0.0000021305	(1z6o_M.pdb:0.4086210000	1vlg_A.pdb:0.0988940000):0.0601950000):0.0309692000	1eum_A.pdb:0.1393700000):0.1709360000):0.0628725000	((1lko_A.pdb:0.4532950000	1yuz_A.pdb:0.6043360000):0.1038070000	3qhb_A.pdb:0.5588700000):0.3075440000):0.0958438000):0.1194690000):0.0080961800	2fjc_A.pdb:0.1065950000):0.0829139000):0.1021170000);
(1ji5_A.pdb:0.1403590000	1jig_A.pdb:0.1302340000	((((1n1q_A.pdb:0.0598170000	((1ji4_A.pdb:0.1559540000	(2fjc_A.pdb:0.0890710000	1uvh_A.pdb:0.5626240000):0.0209358000):0.0262542000	(2fzf_A.pdb:1.1099500000	((((1bcf_A.pdb:0.0623710000	((3e1q_A.pdb:0.0848060000	2fkz_A.pdb:0.0659500000):0.0175271000	1jgc_A.pdb:0.2454690000):0.0170195000):0.0643575000	(((((((1lb3_A.pdb:0.0126740000	(2za7_A.pdb:0.0280030000	3e6s_A.pdb:0.3916400000):0.0639294000):0.1631850000	1r03_A.pdb:0.0636190000):0.1241380000	1bg7_A.pdb:0.3489880000):0.1861970000	(1krq_A.pdb:0.0731100000	2jd7_A.pdb:0.1137640000):0.0299749000):0.0343043000	(1z6o_A.pdb:0.5974140000	1z6o_M.pdb:0.2913350000):0.1839140000):0.0212053000	1vlg_A.pdb:0.1304980000):0.0589560000	1eum_A.pdb:0.1180450000):0.1618260000):0.0592921000	((1lko_A.pdb:0.2125120000	1yuz_A.pdb:1.2251390000):0.0945463000	3qhb_A.pdb:0.6085190000):0.3207390000):0.0731642000	1nfv_A.pdb:0.3581210000):0.0732745000):0.0823272000):0.0695677000):0.0516250000	2chp_A.pdb:0.1671510000):0.0218354000	((((1dps_A.pdb:0.1329610000	1jts_A.pdb:0.1292180000):0.1943140000	1o9r_A.pdb:0.0260250000):0.2122500000	(1tjo_A.pdb:0.1125390000	1tk6_A.pdb:0.0162230000):0.2564410000):0.1303020000	(2vzb_A.pdb:0.1784290000	(((((((1oqu_A.pdb:0.1081860000	1r2f_A.pdb:0.1929490000):0.0764992000	1uzr_A.pdb:0.0481050000):0.2821930000	1mxr_A.pdb:0.6383290000):0.2164200000	(3ee4_A.pdb:0.6274930000	((1jk0_A.pdb:0.4072400000	2uw2_A.pdb:0.2048850000):0.3275260000	1w68_A.pdb:0.1502090000):0.3594260000):0.1108920000):0.1163830000	((2inc_B.pdb:0.4768600000	(2inp_C.pdb:0.5293610000	1mty_B.pdb:0.9268430000):0.1589910000):0.1020330000	(1mty_D.pdb:0.6648830000	3dhg_A.pdb:0.6250000000):0.2744300000):0.3433200000):0.1598710000	((2uw1_A.pdb:0.1345440000	2uw1_B.pdb:0.1052060000):0.1076860000	1afr_A.pdb:0.1142890000):0.4411280000):0.2180060000	1za0_A.pdb:0.4942630000):0.4532250000):0.1535210000):0.0307537000):0.0315605000	(1qgh_A.pdb:0.1412500000	(2ux1_A.pdb:0.0754790000	1otk_A.pdb:1.1539450000):0.0793229000):0.0513541000):0.0375007000);
(1ji5_A.pdb:0.1327390000	1jig_A.pdb:0.0511130000	(1n1q_A.pdb:0.0259080000	((2chp_A.pdb:0.1379920000	1ji4_A.pdb:0.2708870000):0.0845373000	(((1qgh_A.pdb:0.1083670000	(2ux1_A.pdb:0.1075850000	1otk_A.pdb:1.2300740000):0.0632679000):0.1901320000	((((2fzf_A.pdb:0.7566430000	1yuz_A.pdb:0.3337170000):0.2828040000	(1lko_A.pdb:0.3662770000	3qhb_A.pdb:0.4618420000):0.1588830000):0.2027740000	((1bcf_A.pdb:0.0321050000	((3e1q_A.pdb:0.0717990000	2fkz_A.pdb:0.0973340000):0.0411671000	(1jgc_A.pdb:0.0866150000	1nfv_A.pdb:0.3664610000):0.0688590000):0.0169455000):0.0650268000	((((((((1lb3_A.pdb:0.0484160000	2za7_A.pdb:0.0793520000):0.0347933000	1bg7_A.pdb:0.2301560000):0.0463798000	1r03_A.pdb:0.0389110000):0.1296150000	3e6s_A.pdb:0.1419330000):0.0704429000	2jd7_A.pdb:0.0478270000):0.0418426000	1krq_A.pdb:0.1055930000):0.0750475000	1eum_A.pdb:0.1638290000):0.0461682000	((1z6o_A.pdb:0.6959340000	1z6o_M.pdb:0.3378010000):0.1099190000	1vlg_A.pdb:0.1533450000):0.0314034000):0.1888630000):0.1417240000):0.1496930000	(2vzb_A.pdb:0.3331280000	((((((1oqu_A.pdb:0.1485210000	1r2f_A.pdb:0.1554870000):0.0838569000	1uzr_A.pdb:0.0215230000):0.3425940000	1mxr_A.pdb:0.7050680000):0.1216250000	3ee4_A.pdb:0.5211260000):0.1157870000	((1jk0_A.pdb:0.3922940000	2uw2_A.pdb:0.2367640000):0.1875440000	1w68_A.pdb:0.2634040000):0.4440220000):0.1781820000	(((2inc_B.pdb:0.4559410000	(1mty_D.pdb:0.6437500000	3dhg_A.pdb:0.5971180000):0.3434520000):0.1074660000	(2inp_C.pdb:0.5848240000	1mty_B.pdb:1.0981130000):0.1378470000):0.4972440000	(((2uw1_A.pdb:0.0877330000	2uw1_B.pdb:0.1323100000):0.1298860000	1afr_A.pdb:0.1012090000):0.4417970000	1za0_A.pdb:0.7891370000):0.0621163000):0.0333231000):0.6398770000):0.1464200000):0.0329913000):0.0378279000	((2fjc_A.pdb:0.1916380000	1uvh_A.pdb:0.4777180000):0.0481843000	((1dps_A.pdb:0.1008480000	1jts_A.pdb:0.1063620000):0.1298630000	(1o9r_A.pdb:0.1199150000	(1tjo_A.pdb:0.1179260000	1tk6_A.pdb:0.0376160000):0.2302320000):0.0866072000):0.1977420000):0.0461449000):0.0399210000):0.0869607000):0.0603417000);
(1ji5_A.pdb:0.2210810000	(1jig_A.pdb:0.1079480000	(((2chp_A.pdb:0.1544570000	(((1ji4_A.pdb:0.2956630000	1uvh_A.pdb:0.3496130000):0.0006801010	(2fjc_A.pdb:0.0211900000	2fzf_A.pdb:1.2362280000):0.0390478000):0.0672725000	((((((1bcf_A.pdb:0.0441430000	3e1q_A.pdb:0.0592590000):0.0676699000	2fkz_A.pdb:0.0720160000):0.0724407000	1jgc_A.pdb:0.1054710000):0.0462289000	((((1lb3_A.pdb:0.0348610000	(1bg7_A.pdb:0.2218750000	1r03_A.pdb:0.1038150000):0.0629672000):0.0716997000	2za7_A.pdb:0.0070800000):0.1111540000	3e6s_A.pdb:0.1000230000):0.0763548000	((((1z6o_A.pdb:0.4993980000	1z6o_M.pdb:0.2845890000):0.1049350000	1vlg_A.pdb:0.0759990000):0.1199220000	1eum_A.pdb:0.1007080000):0.0357990000	(1krq_A.pdb:0.1026490000	2jd7_A.pdb:0.0961250000):0.0255992000):0.0721330000):0.1271390000):0.1354330000	1nfv_A.pdb:0.2489190000):0.1363510000	(1lko_A.pdb:0.4116800000	(1yuz_A.pdb:0.6232840000	3qhb_A.pdb:0.4490440000):0.1444340000):0.2898520000):0.2331840000):0.0335060000):0.0643849000	((((1dps_A.pdb:0.1692780000	1jts_A.pdb:0.0802160000):0.0662214000	1o9r_A.pdb:0.0918240000):0.1822630000	(1tjo_A.pdb:0.1069000000	1tk6_A.pdb:0.0634580000):0.3045230000):0.0654631000	(2vzb_A.pdb:0.2063780000	(((((((1oqu_A.pdb:0.0877020000	1uzr_A.pdb:0.0855300000):0.0552284000	1r2f_A.pdb:0.1102230000):0.1402990000	1mxr_A.pdb:0.5665310000):0.1411530000	3ee4_A.pdb:0.8205170000):0.0865428000	((1jk0_A.pdb:0.4449480000	2uw2_A.pdb:0.1848050000):0.1796540000	1w68_A.pdb:0.1811230000):0.4856760000):0.1544210000	((2inc_B.pdb:0.3858290000	(2inp_C.pdb:0.5704520000	1mty_B.pdb:0.8378420000):0.1340510000):0.2319950000	(1mty_D.pdb:0.5607280000	3dhg_A.pdb:0.6709230000):0.3680670000):0.5748420000):0.1639800000	(((2uw1_A.pdb:0.0971710000	2uw1_B.pdb:0.0985830000):0.1232490000	1afr_A.pdb:0.0841320000):0.3697030000	1za0_A.pdb:0.5523920000):0.2003600000):0.4449080000):0.2770110000):0.0159692000):0.0192454000	(1qgh_A.pdb:0.1310300000	(2ux1_A.pdb:0.1149370000	1otk_A.pdb:1.3191180000):0.0783132000):0.0921948000):0.0840937000):0.0636644000	1n1q_A.pdb:0.0793680000);
(1ji5_A.pdb:0.1755820000	1jig_A.pdb:0.0607980000	(1n1q_A.pdb:0.0776420000	((2chp_A.pdb:0.1691070000	((((((1qgh_A.pdb:0.0691280000	2ux1_A.pdb:0.1902370000):0.0498461000	1otk_A.pdb:1.2255760000):0.1164570000	(((1dps_A.pdb:0.1182120000	1jts_A.pdb:0.1387620000):0.1144640000	1o9r_A.pdb:0.0878880000):0.2427720000	(1tjo_A.pdb:0.1109960000	1tk6_A.pdb:0.0000030000):0.2026090000):0.1561040000):0.0004616400	(2vzb_A.pdb:0.2974230000	((((((((1oqu_A.pdb:0.1633580000	1r2f_A.pdb:0.1224130000):0.0913973000	1uzr_A.pdb:0.0204400000):0.3545350000	1mxr_A.pdb:0.4311910000):0.0527267000	3ee4_A.pdb:0.7990920000):0.1165980000	((1jk0_A.pdb:0.5364390000	2uw2_A.pdb:0.3125200000):0.2650640000	1w68_A.pdb:0.1279960000):0.4116330000):0.1648460000	((2uw1_A.pdb:0.0919540000	2uw1_B.pdb:0.0876540000):0.1606920000	1afr_A.pdb:0.0763420000):0.4317090000):0.0216146000	(((2inc_B.pdb:0.4962550000	1mty_B.pdb:0.9837500000):0.1414680000	2inp_C.pdb:0.7157530000):0.0928183000	(1mty_D.pdb:0.5988670000	3dhg_A.pdb:0.5048270000):0.4948090000):0.5020270000):0.2883500000	1za0_A.pdb:0.3036460000):0.6265330000):0.1117480000):0.1414200000	(1ji4_A.pdb:0.1630290000	(2fjc_A.pdb:0.1123180000	1uvh_A.pdb:0.5388630000):0.0356859000):0.0862967000):0.0079205700	(((1bcf_A.pdb:0.0267210000	(3e1q_A.pdb:0.0609860000	((2fkz_A.pdb:0.0454740000	1nfv_A.pdb:0.3518260000):0.0274190000	1jgc_A.pdb:0.1814600000):0.0499127000):0.0635348000):0.3017710000	(((((((1lb3_A.pdb:0.0886930000	(2za7_A.pdb:0.0774240000	3e6s_A.pdb:0.1972250000):0.0913250000):0.0763023000	1r03_A.pdb:0.0864390000):0.0796584000	1bg7_A.pdb:0.2183220000):0.1844790000	(1krq_A.pdb:0.0746080000	2jd7_A.pdb:0.2005680000):0.0637300000):0.0740493000	(1z6o_A.pdb:0.6861820000	1z6o_M.pdb:0.4230970000):0.2011630000):0.0686421000	1vlg_A.pdb:0.0920830000):0.1033570000	1eum_A.pdb:0.1897590000):0.1646780000):0.1128680000	((1lko_A.pdb:0.2358120000	3qhb_A.pdb:0.6381620000):0.1730930000	1yuz_A.pdb:0.7476390000):0.1063490000):0.2135170000):0.0241140000):0.0737015000	2fzf_A.pdb:0.7602090000):0.0443821000):0.1247030000);
(1ji5_A.pdb:0.3033950000	1jig_A.pdb:0.0491890000	(1n1q_A.pdb:0.0096980000	(((2chp_A.pdb:0.2123370000	((1qgh_A.pdb:0.1741600000	2ux1_A.pdb:0.2113270000):0.1027710000	1ji4_A.pdb:0.2569500000):0.1156870000):0.0127820000	(((((1dps_A.pdb:0.1246110000	1jts_A.pdb:0.1169160000):0.0573863000	1o9r_A.pdb:0.1333820000):0.2263200000	(1tjo_A.pdb:0.0413750000	1tk6_A.pdb:0.0478620000):0.2529030000):0.1010920000	(1uvh_A.pdb:0.4394730000	2vzb_A.pdb:0.4033030000):0.0442044000):0.0516272000	(((((2fzf_A.pdb:1.5302150000	1yuz_A.pdb:0.5163590000):0.2125420000	1lko_A.pdb:0.3501250000):0.2143920000	3qhb_A.pdb:0.6030420000):0.1370740000	((((1oqu_A.pdb:0.1334040000	(1r2f_A.pdb:0.0754360000	1uzr_A.pdb:0.1713380000):0.0576962000):0.3091960000	(1mxr_A.pdb:0.6549020000	((1jk0_A.pdb:0.5267960000	2uw2_A.pdb:0.2568670000):0.2955460000	1w68_A.pdb:0.1287310000):0.6010950000):0.0977195000):0.2514040000	(((2uw1_A.pdb:0.1106100000	2uw1_B.pdb:0.0789190000):0.1430060000	1afr_A.pdb:0.0877800000):0.4097750000	1za0_A.pdb:0.7010140000):0.1735270000):0.1006600000	(3ee4_A.pdb:0.5100320000	((2inc_B.pdb:0.8433930000	2inp_C.pdb:0.4667560000):0.1556980000	(1mty_B.pdb:0.9093040000	(1mty_D.pdb:0.4215660000	3dhg_A.pdb:0.7136440000):0.3291840000):0.1899310000):0.4099890000):0.1822930000):0.5377270000):0.1167510000	((((1bcf_A.pdb:0.1005780000	(3e1q_A.pdb:0.0629730000	2fkz_A.pdb:0.0617990000):0.0256862000):0.0126375000	(1jgc_A.pdb:0.1679050000	(((((1lb3_A.pdb:0.0685690000	2za7_A.pdb:0.0643490000):0.0276356000	1bg7_A.pdb:0.3427340000):0.0255576000	1r03_A.pdb:0.0733540000):0.0540734000	3e6s_A.pdb:0.2201200000):0.0648959000	((((1z6o_A.pdb:0.6459060000	1z6o_M.pdb:0.2503610000):0.1021800000	(1eum_A.pdb:0.2383810000	1vlg_A.pdb:0.1095810000):0.0336361000):0.0573317000	2jd7_A.pdb:0.1040330000):0.0079060400	1krq_A.pdb:0.1754660000):0.1476510000):0.2348360000):0.1167040000):0.1399000000	1nfv_A.pdb:0.2297280000):0.1086280000	1otk_A.pdb:1.0979990000):0.0277170000):0.2760540000):0.0000026909):0.0449560000	2fjc_A.pdb:0.1909270000):0.0610449000):0.0711653000);
(1ji5_A.pdb:0.2100610000	1jig_A.pdb:0.0522610000	(1n1q_A.pdb:0.0000030000	(2chp_A.pdb:0.1226210000	((((((1qgh_A.pdb:0.1118220000	2ux1_A.pdb:0.1157170000):0.1190790000	1otk_A.pdb:1.3160980000):0.0318813000	1ji4_A.pdb:0.1047850000):0.0942209000	2fjc_A.pdb:0.0753040000):0.0476589000	((((((1dps_A.pdb:0.1873340000	1jts_A.pdb:0.0684960000):0.1025510000	1o9r_A.pdb:0.1626210000):0.1739900000	(1tjo_A.pdb:0.0365570000	1tk6_A.pdb:0.0679190000):0.3310260000):0.0681194000	(2vzb_A.pdb:0.3683240000	(((((((1oqu_A.pdb:0.1122890000	1r2f_A.pdb:0.1147170000):0.0924235000	1uzr_A.pdb:0.0521890000):0.2396580000	1mxr_A.pdb:0.5395770000):0.1155190000	3ee4_A.pdb:0.4400920000):0.1179980000	(((1jk0_A.pdb:0.4969610000	2uw2_A.pdb:0.2173810000):0.1894160000	1w68_A.pdb:0.1633150000):0.3059890000	((2inc_B.pdb:0.5729700000	(2inp_C.pdb:0.5614280000	1mty_B.pdb:0.8928970000):0.2568710000):0.2709270000	(1mty_D.pdb:0.5264850000	3dhg_A.pdb:0.7419480000):0.3205790000):0.3669320000):0.1669640000):0.2278230000	((2uw1_A.pdb:0.0663200000	2uw1_B.pdb:0.0946480000):0.1415930000	1afr_A.pdb:0.1448530000):0.4662050000):0.0791758000	1za0_A.pdb:0.7258890000):0.6502070000):0.1578200000):0.0328587000	1uvh_A.pdb:0.4024210000):0.0000024583	((((1bcf_A.pdb:0.0029710000	(3e1q_A.pdb:0.0719300000	(2fkz_A.pdb:0.0342940000	(1jgc_A.pdb:0.2065600000	1nfv_A.pdb:0.3952310000):0.0315461000):0.0402866000):0.0476139000):0.2072380000	(((((((1lb3_A.pdb:0.0746280000	(2za7_A.pdb:0.0427710000	3e6s_A.pdb:0.2512800000):0.1091260000):0.0542106000	1r03_A.pdb:0.0540010000):0.0503751000	1bg7_A.pdb:0.2272690000):0.0868021000	(1z6o_A.pdb:0.7357130000	1z6o_M.pdb:0.2036230000):0.2266350000):0.0529869000	(1krq_A.pdb:0.0863500000	2jd7_A.pdb:0.2249990000):0.0435853000):0.0626259000	1vlg_A.pdb:0.1892940000):0.0735771000	1eum_A.pdb:0.1029060000):0.0984004000):0.1563040000	(1lko_A.pdb:0.5120450000	1yuz_A.pdb:0.6917610000):0.1601100000):0.0599455000	3qhb_A.pdb:0.6467520000):0.1872960000):0.0224420000):0.0633228000	2fzf_A.pdb:0.8152010000):0.0508433000):0.1032470000):0.0761184000);
(1ji5_A.pdb:0.1231440000	1jig_A.pdb:0.0461580000	((1n1q_A.pdb:0.0584450000	2chp_A.pdb:0.1894130000):0.0274871000	((((1qgh_A.pdb:0.0934600000	2ux1_A.pdb:0.1669450000):0.1131080000	(((2fzf_A.pdb:0.8701100000	(((((((((1lb3_A.pdb:0.0114180000	2za7_A.pdb:0.0861420000):0.0702225000	1bg7_A.pdb:0.3802970000):0.0493364000	1r03_A.pdb:0.0349660000):0.2173910000	3e6s_A.pdb:0.1857850000):0.0478324000	1eum_A.pdb:0.0799790000):0.1043910000	1krq_A.pdb:0.1261340000):0.0183306000	2jd7_A.pdb:0.0866530000):0.0853883000	(1z6o_A.pdb:0.6103820000	1z6o_M.pdb:0.2464440000):0.1792750000):0.0164764000	1vlg_A.pdb:0.1687760000):0.0696840000):0.0904301000	((1bcf_A.pdb:0.0242920000	(3e1q_A.pdb:0.0488370000	(2fkz_A.pdb:0.0210470000	1jgc_A.pdb:0.2500880000):0.0287828000):0.0353795000):0.1156180000	1nfv_A.pdb:0.2539240000):0.1374800000):0.0431062000	((1lko_A.pdb:0.4595560000	((1yuz_A.pdb:0.4477790000	3qhb_A.pdb:0.5441800000):0.0896605000	((((((((1oqu_A.pdb:0.1515920000	1r2f_A.pdb:0.1114940000):0.0697372000	1uzr_A.pdb:0.0193210000):0.1915040000	1mxr_A.pdb:0.6984290000):0.1643080000	((1jk0_A.pdb:0.3908190000	2uw2_A.pdb:0.2570830000):0.0769320000	1w68_A.pdb:0.1938830000):0.3773680000):0.2349980000	3ee4_A.pdb:0.4777890000):0.1159370000	((2inc_B.pdb:0.4452610000	(2inp_C.pdb:0.6917170000	1mty_B.pdb:1.0397220000):0.1374950000):0.0718779000	(1mty_D.pdb:0.6092350000	3dhg_A.pdb:0.5464840000):0.4120100000):0.4242110000):0.1674190000	((2uw1_A.pdb:0.1026240000	2uw1_B.pdb:0.1488190000):0.0476881000	1afr_A.pdb:0.1560420000):0.3933190000):0.0631958000	1za0_A.pdb:0.5955230000):0.5430340000):0.0694325000):0.0807315000	1otk_A.pdb:1.5060730000):0.0000025423):0.1924140000):0.0394782000	((((1dps_A.pdb:0.2110300000	1jts_A.pdb:0.0660960000):0.1315720000	1o9r_A.pdb:0.1534400000):0.1423810000	(1tjo_A.pdb:0.0740820000	1tk6_A.pdb:0.0201190000):0.2892750000):0.0313005000	(1uvh_A.pdb:0.4291130000	2vzb_A.pdb:0.8267410000):0.0921018000):0.0883843000):0.0000025108	(1ji4_A.pdb:0.1442400000	2fjc_A.pdb:0.0473240000):0.0392049000):0.0443551000):0.0510304000);
(1ji5_A.pdb:0.3136910000	1jig_A.pdb:0.0956680000	(1n1q_A.pdb:0.0000030000	((((2chp_A.pdb:0.1611380000	((1qgh_A.pdb:0.1863560000	2ux1_A.pdb:0.2073880000):0.1848960000	1ji4_A.pdb:0.1700680000):0.1422230000):0.0434215000	(((((1dps_A.pdb:0.1366420000	1o9r_A.pdb:0.3364260000):0.0675424000	1jts_A.pdb:0.0364490000):0.1651920000	(1tjo_A.pdb:0.0620050000	1tk6_A.pdb:0.1008720000):0.4298400000):0.0612933000	1uvh_A.pdb:0.4520450000):0.0642095000	2vzb_A.pdb:0.7147110000):0.0439673000):0.0000021383	(((((2fzf_A.pdb:1.0059540000	1yuz_A.pdb:0.7065510000):0.1569980000	1lko_A.pdb:0.5368810000):0.1897030000	1otk_A.pdb:1.0950520000):0.0938863000	(1nfv_A.pdb:0.2768870000	(((((((1oqu_A.pdb:0.1440530000	1r2f_A.pdb:0.1318690000):0.0946505000	1uzr_A.pdb:0.0641180000):0.3223970000	1mxr_A.pdb:0.6511130000):0.3028160000	(3ee4_A.pdb:0.7342700000	((1jk0_A.pdb:0.5508710000	2uw2_A.pdb:0.2258260000):0.2838570000	1w68_A.pdb:0.0614650000):0.5219130000):0.1542870000):0.2805610000	((2inc_B.pdb:0.3632520000	(2inp_C.pdb:0.5077230000	1mty_B.pdb:1.1416580000):0.1972920000):0.1855670000	(1mty_D.pdb:0.6973090000	3dhg_A.pdb:0.5324770000):0.2797530000):0.4662780000):0.1940750000	((2uw1_A.pdb:0.0686740000	2uw1_B.pdb:0.1708740000):0.1019260000	1afr_A.pdb:0.1513030000):0.4198690000):0.2235760000	1za0_A.pdb:0.4615690000):0.5377320000):0.1226460000):0.0196587000	(((1bcf_A.pdb:0.0377340000	(3e1q_A.pdb:0.0649370000	2fkz_A.pdb:0.0489720000):0.0495331000):0.0824537000	(1jgc_A.pdb:0.2174310000	((((((((1lb3_A.pdb:0.0584370000	2za7_A.pdb:0.0949060000):0.0584180000	1r03_A.pdb:0.1050980000):0.0625363000	1bg7_A.pdb:0.1985220000):0.2087720000	1z6o_A.pdb:0.7082940000):0.1107740000	1z6o_M.pdb:0.2190890000):0.2155090000	1vlg_A.pdb:0.1085780000):0.0788420000	1eum_A.pdb:0.0764110000):0.0332782000	(1krq_A.pdb:0.1538890000	(3e6s_A.pdb:0.3822610000	2jd7_A.pdb:0.0349880000):0.1107750000):0.0457979000):0.2487160000):0.0109357000):0.1756300000	3qhb_A.pdb:0.8429670000):0.0411582000):0.2709300000):0.0395796000	2fjc_A.pdb:0.1411900000):0.1146190000):0.0744381000);
(1ji5_A.pdb:0.2410740000	1jig_A.pdb:0.1388830000	(1n1q_A.pdb:0.0451310000	(2chp_A.pdb:0.1814090000	((((1qgh_A.pdb:0.1506720000	2ux1_A.pdb:0.2149620000):0.1894970000	(((((2fzf_A.pdb:0.9824190000	((((((((1lb3_A.pdb:0.0637170000	2za7_A.pdb:0.0740680000):0.0511884000	(1bg7_A.pdb:0.3643080000	1r03_A.pdb:0.0536870000):0.0591217000):0.1735540000	3e6s_A.pdb:0.1281750000):0.1749650000	1eum_A.pdb:0.1248410000):0.0522449000	1krq_A.pdb:0.1135300000):0.0337570000	2jd7_A.pdb:0.0997650000):0.0801094000	(1z6o_A.pdb:0.6579870000	1z6o_M.pdb:0.2600450000):0.2485630000):0.0089013700	1vlg_A.pdb:0.1053640000):0.0000027629):0.2592790000	(1bcf_A.pdb:0.0643010000	(3e1q_A.pdb:0.0890680000	(2fkz_A.pdb:0.0310020000	1jgc_A.pdb:0.1844880000):0.0479511000):0.0069090800):0.1334870000):0.2412200000	1nfv_A.pdb:0.3136690000):0.1473860000	(((1lko_A.pdb:0.4595930000	1yuz_A.pdb:0.7289150000):0.2279150000	3qhb_A.pdb:0.7351160000):0.1068660000	(((((((1oqu_A.pdb:0.1601630000	1r2f_A.pdb:0.1213090000):0.0633386000	1uzr_A.pdb:0.0706360000):0.1952880000	1mxr_A.pdb:0.4725700000):0.2504250000	(((1jk0_A.pdb:0.5346410000	2uw2_A.pdb:0.1739580000):0.1555870000	1w68_A.pdb:0.0892330000):0.2890410000	(((2inc_B.pdb:0.4496470000	1mty_B.pdb:1.0661440000):0.2422170000	2inp_C.pdb:0.5738310000):0.1586780000	(1mty_D.pdb:0.5655520000	3dhg_A.pdb:0.7406740000):0.3321740000):0.4288190000):0.1166760000):0.2072200000	3ee4_A.pdb:0.5427460000):0.2253950000	((2uw1_A.pdb:0.0904840000	2uw1_B.pdb:0.1066720000):0.1815770000	1afr_A.pdb:0.0726780000):0.3356000000):0.1183680000	1za0_A.pdb:0.6665050000):0.6042370000):0.2057350000):0.0254636000	1otk_A.pdb:1.2260360000):0.1340350000):0.0393152000	(1ji4_A.pdb:0.1374800000	2fjc_A.pdb:0.0802160000):0.0816858000):0.0000025431	((((1dps_A.pdb:0.1977540000	1jts_A.pdb:0.0696430000):0.1130050000	1o9r_A.pdb:0.1363080000):0.1514770000	(1tjo_A.pdb:0.0782910000	1tk6_A.pdb:0.0115620000):0.3532470000):0.1541960000	(1uvh_A.pdb:0.4619080000	2vzb_A.pdb:0.4077680000):0.1792000000):0.0230978000):0.0113335000):0.0686891000):0.0528831000);
(1ji5_A.pdb:0.1491340000	1jig_A.pdb:0.0848930000	(1n1q_A.pdb:0.0228670000	((((((2chp_A.pdb:0.1007810000	((1qgh_A.pdb:0.2517630000	2ux1_A.pdb:0.0473000000):0.0347120000	1otk_A.pdb:1.2345200000):0.1149460000):0.0792450000	1ji4_A.pdb:0.2009010000):0.0421133000	((((1dps_A.pdb:0.1714150000	1jts_A.pdb:0.0677170000):0.0974015000	1o9r_A.pdb:0.1270660000):0.0877897000	(1tjo_A.pdb:0.0382410000	1tk6_A.pdb:0.0776970000):0.2792480000):0.0757352000	1uvh_A.pdb:0.7201310000):0.0175046000):0.0000022470	((2vzb_A.pdb:0.2670390000	((((((1oqu_A.pdb:0.1577570000	1r2f_A.pdb:0.1319800000):0.0298205000	1uzr_A.pdb:0.0719210000):0.2138150000	1mxr_A.pdb:0.5901200000):0.1045340000	3ee4_A.pdb:0.6754490000):0.1242950000	(((1jk0_A.pdb:0.4699560000	2uw2_A.pdb:0.2070940000):0.1859170000	1w68_A.pdb:0.1256630000):0.2657280000	((2inc_B.pdb:0.4160650000	(2inp_C.pdb:0.6496270000	1mty_B.pdb:1.0620590000):0.1678380000):0.2670620000	(1mty_D.pdb:0.4930470000	3dhg_A.pdb:0.7078200000):0.2752330000):0.3039000000):0.0845175000):0.1756710000	(((2uw1_A.pdb:0.1232750000	2uw1_B.pdb:0.1872430000):0.1140070000	1afr_A.pdb:0.1151460000):0.2591410000	1za0_A.pdb:0.7608510000):0.2077050000):0.2812470000):0.2665950000	(((1bcf_A.pdb:0.0598840000	(3e1q_A.pdb:0.1128350000	(2fkz_A.pdb:0.0462150000	(1jgc_A.pdb:0.1536750000	1nfv_A.pdb:0.3413180000):0.0854097000):0.0395374000):0.0247971000):0.1707840000	((((((1lb3_A.pdb:0.0537710000	(2za7_A.pdb:0.0304820000	3e6s_A.pdb:0.2253280000):0.0709368000):0.1041890000	1r03_A.pdb:0.0399510000):0.1219430000	1bg7_A.pdb:0.3444270000):0.1860170000	(1krq_A.pdb:0.1401500000	2jd7_A.pdb:0.1700250000):0.0167855000):0.0200274000	((1z6o_A.pdb:0.6540210000	1z6o_M.pdb:0.2467850000):0.1444570000	1vlg_A.pdb:0.1800090000):0.0029729600):0.1106690000	1eum_A.pdb:0.1040150000):0.1590130000):0.2116900000	(1lko_A.pdb:0.3872000000	(1yuz_A.pdb:0.4288790000	3qhb_A.pdb:0.7282020000):0.1503750000):0.1300940000):0.0685291000):0.1113390000):0.0440402000	2fjc_A.pdb:0.0978140000):0.0605661000	2fzf_A.pdb:1.0302980000):0.0486958000):0.0247430000);
(1ji5_A.pdb:0.1914050000	((1jig_A.pdb:0.0981770000	1n1q_A.pdb:0.0528850000):0.0243335000	(((1ji4_A.pdb:0.1506000000	2fjc_A.pdb:0.0784000000):0.0000023825	1uvh_A.pdb:0.3570400000):0.0415662000	(((1dps_A.pdb:0.0635990000	1jts_A.pdb:0.0942680000):0.0575604000	(1o9r_A.pdb:0.0490320000	(1tjo_A.pdb:0.0000030000	1tk6_A.pdb:0.0714430000):0.2947560000):0.1027960000):0.1411500000	(2fzf_A.pdb:0.8809340000	(((((1bcf_A.pdb:0.0257150000	3e1q_A.pdb:0.1039880000):0.0293554000	(2fkz_A.pdb:0.0488840000	1jgc_A.pdb:0.1213640000):0.0026273200):0.0509799000	((((((((1lb3_A.pdb:0.0437130000	2za7_A.pdb:0.0410530000):0.0243543000	1bg7_A.pdb:0.2210830000):0.0310867000	1r03_A.pdb:0.0340980000):0.0564777000	(1z6o_A.pdb:0.5155510000	1z6o_M.pdb:0.2492580000):0.0462830000):0.1083420000	3e6s_A.pdb:0.0970450000):0.0513456000	2jd7_A.pdb:0.0776390000):0.0538967000	1krq_A.pdb:0.0953640000):0.0551079000	(1eum_A.pdb:0.0620130000	1vlg_A.pdb:0.1768060000):0.0433554000):0.0946045000):0.0627581000	(1lko_A.pdb:0.3561690000	(1yuz_A.pdb:0.6675110000	3qhb_A.pdb:0.3730930000):0.1061650000):0.2023810000):0.0556642000	1nfv_A.pdb:0.1706290000):0.0730908000):0.1149290000):0.0211500000):0.0515384000):0.0395610000	(2chp_A.pdb:0.1097900000	((1qgh_A.pdb:0.1235200000	(2ux1_A.pdb:0.0467550000	1otk_A.pdb:1.1295720000):0.2007020000):0.1043540000	(2vzb_A.pdb:0.0452790000	((((((((1oqu_A.pdb:0.1132790000	1r2f_A.pdb:0.1087030000):0.0285186000	1uzr_A.pdb:0.0566280000):0.2937920000	1mxr_A.pdb:0.4682050000):0.1049650000	3ee4_A.pdb:0.7431750000):0.1498690000	((1jk0_A.pdb:0.3566920000	2uw2_A.pdb:0.2010150000):0.1161310000	1w68_A.pdb:0.1969290000):0.4610040000):0.3307090000	((2uw1_A.pdb:0.1431230000	2uw1_B.pdb:0.0870370000):0.0717266000	1afr_A.pdb:0.0958780000):0.4984840000):0.0398680000	1za0_A.pdb:0.8232830000):0.1835540000	((2inc_B.pdb:0.4063860000	(2inp_C.pdb:0.5847290000	1mty_B.pdb:0.8670120000):0.1431590000):0.2692970000	(1mty_D.pdb:0.6311960000	3dhg_A.pdb:0.4454110000):0.4113530000):0.3446520000):0.5605850000):0.2396830000):0.0382143000):0.0088378000);
(1ji5_A.pdb:0.2106780000	1jig_A.pdb:0.0454600000	(1n1q_A.pdb:0.0296110000	((((((2chp_A.pdb:0.2051890000	(1tjo_A.pdb:0.0468520000	1tk6_A.pdb:0.0475810000):0.3653330000):0.0000027111	(((1qgh_A.pdb:0.1699850000	2ux1_A.pdb:0.1063420000):0.0236104000	1otk_A.pdb:1.4999240000):0.2417150000	1ji4_A.pdb:0.2188390000):0.0824017000):0.0335730000	(((1dps_A.pdb:0.0880280000	(1jts_A.pdb:0.0266980000	1o9r_A.pdb:0.3146160000):0.0422040000):0.2430400000	2vzb_A.pdb:0.3295690000):0.1197580000	1uvh_A.pdb:0.6167010000):0.0625419000):0.0069453000	((((1bcf_A.pdb:0.0420130000	(3e1q_A.pdb:0.0943500000	(2fkz_A.pdb:0.0377210000	(1jgc_A.pdb:0.1270080000	1nfv_A.pdb:0.4021000000):0.0479710000):0.0180918000):0.0602246000):0.1291920000	(((((((((1lb3_A.pdb:0.0719180000	2za7_A.pdb:0.1060360000):0.0959156000	1bg7_A.pdb:0.3255660000):0.0706295000	1r03_A.pdb:0.0654600000):0.0921615000	3e6s_A.pdb:0.3370990000):0.1600500000	(1z6o_A.pdb:0.6710380000	1z6o_M.pdb:0.2349470000):0.1533430000):0.0454273000	2jd7_A.pdb:0.0986690000):0.0066121400	1krq_A.pdb:0.1617880000):0.1246170000	1vlg_A.pdb:0.1936050000):0.0618562000	1eum_A.pdb:0.1972460000):0.1919640000):0.1091000000	(1lko_A.pdb:0.3358070000	(1yuz_A.pdb:0.7855040000	3qhb_A.pdb:0.3781420000):0.1732970000):0.1933540000):0.1156090000	(((((((1oqu_A.pdb:0.1064120000	1r2f_A.pdb:0.1075170000):0.0542740000	1uzr_A.pdb:0.0423470000):0.2816870000	(1mxr_A.pdb:0.5417330000	3ee4_A.pdb:0.8103130000):0.1821590000):0.2429620000	((1jk0_A.pdb:0.5047490000	2uw2_A.pdb:0.1733850000):0.2565040000	1w68_A.pdb:0.0394500000):0.3853980000):0.1809200000	((2inc_B.pdb:0.3681940000	(2inp_C.pdb:0.6901570000	1mty_B.pdb:0.7337880000):0.1211540000):0.2128830000	(1mty_D.pdb:0.6213060000	3dhg_A.pdb:0.7103570000):0.2782830000):0.2865170000):0.3129990000	((2uw1_A.pdb:0.0815420000	2uw1_B.pdb:0.1204100000):0.0747200000	1afr_A.pdb:0.1717360000):0.2548420000):0.1051450000	1za0_A.pdb:0.5682300000):0.7427250000):0.0671403000):0.0259388000	2fjc_A.pdb:0.1168860000):0.0745650000	2fzf_A.pdb:0.8845910000):0.0350196000):0.0286201000);
(1ji5_A.pdb:0.1442200000	1jig_A.pdb:0.1083600000	(1n1q_A.pdb:0.0211660000	((2chp_A.pdb:0.1753450000	2fzf_A.pdb:1.1117070000):0.0471211000	(((((1qgh_A.pdb:0.1160490000	2ux1_A.pdb:0.1207470000):0.0531674000	1otk_A.pdb:1.2690130000):0.0671574000	1ji4_A.pdb:0.1603280000):0.0679128000	2fjc_A.pdb:0.0519190000):0.0318129000	(((((1dps_A.pdb:0.2436500000	1jts_A.pdb:0.0616760000):0.1654180000	1o9r_A.pdb:0.0547340000):0.2248540000	(1tjo_A.pdb:0.0908180000	1tk6_A.pdb:0.0231270000):0.1987910000):0.1629230000	(1uvh_A.pdb:0.4679940000	(2vzb_A.pdb:0.2338950000	(((((((1oqu_A.pdb:0.1196460000	1uzr_A.pdb:0.1003200000):0.0665762000	1r2f_A.pdb:0.0587990000):0.2238290000	1mxr_A.pdb:0.5719030000):0.2116350000	((1jk0_A.pdb:0.5934430000	2uw2_A.pdb:0.2585270000):0.1746080000	1w68_A.pdb:0.1314310000):0.3986250000):0.1426510000	(3ee4_A.pdb:0.5886250000	(((2inc_B.pdb:0.3773060000	1mty_B.pdb:1.0265430000):0.1254640000	2inp_C.pdb:0.6552830000):0.1882640000	(1mty_D.pdb:0.6390800000	3dhg_A.pdb:0.5781710000):0.4802430000):0.3570660000):0.0838066000):0.2507480000	((2uw1_A.pdb:0.0850250000	2uw1_B.pdb:0.1794710000):0.1282500000	1afr_A.pdb:0.1206940000):0.3659970000):0.1248980000	1za0_A.pdb:0.5183250000):0.6270130000):0.2161770000):0.0915937000):0.0559050000	(((1bcf_A.pdb:0.0447880000	(3e1q_A.pdb:0.0503250000	(2fkz_A.pdb:0.0161580000	(1jgc_A.pdb:0.1182690000	1nfv_A.pdb:0.3646200000):0.1199160000):0.0651066000):0.0265184000):0.1026670000	(((((((1lb3_A.pdb:0.0524560000	(2za7_A.pdb:0.0580750000	3e6s_A.pdb:0.3007180000):0.0810976000):0.1258870000	1r03_A.pdb:0.0777060000):0.0934588000	1bg7_A.pdb:0.3489020000):0.1135690000	(1z6o_A.pdb:0.5875610000	1z6o_M.pdb:0.3932530000):0.0698296000):0.1203420000	(1krq_A.pdb:0.1333290000	2jd7_A.pdb:0.1501030000):0.0437779000):0.0701335000	1vlg_A.pdb:0.0727370000):0.0628506000	1eum_A.pdb:0.1922550000):0.2493730000):0.0885612000	((1lko_A.pdb:0.3872360000	1yuz_A.pdb:1.0843210000):0.1664440000	3qhb_A.pdb:0.5979740000):0.2210760000):0.1780130000):0.0410150000):0.0393227000):0.0372578000):0.0584587000);
(1ji5_A.pdb:0.2261280000	1jig_A.pdb:0.0284640000	(1n1q_A.pdb:0.0682620000	(((2chp_A.pdb:0.0272830000	((1ji4_A.pdb:0.2083940000	(2fjc_A.pdb:0.0707180000	1uvh_A.pdb:0.5371840000):0.0279358000):0.0477911000	((2fzf_A.pdb:1.2898780000	(((1bcf_A.pdb:0.0308020000	(3e1q_A.pdb:0.0496630000	(2fkz_A.pdb:0.0514650000	1jgc_A.pdb:0.1511510000):0.0300588000):0.0080041800):0.1086720000	((((((((1lb3_A.pdb:0.0609450000	2za7_A.pdb:0.2081020000):0.1229670000	1bg7_A.pdb:0.2559030000):0.1047960000	1r03_A.pdb:0.0227330000):0.2425900000	3e6s_A.pdb:0.1417830000):0.0987129000	2jd7_A.pdb:0.1269790000):0.0802321000	1krq_A.pdb:0.0766760000):0.0886691000	((1z6o_A.pdb:0.7110960000	1z6o_M.pdb:0.3274760000):0.3216900000	1vlg_A.pdb:0.0539870000):0.1470540000):0.0408536000	1eum_A.pdb:0.0994130000):0.2241600000):0.1266250000	(1lko_A.pdb:0.4872700000	(1yuz_A.pdb:0.5679970000	3qhb_A.pdb:0.5390110000):0.1059880000):0.2761640000):0.0857056000):0.0051430400	1nfv_A.pdb:0.3487930000):0.2833460000):0.0252639000):0.0857196000	((((1dps_A.pdb:0.2043320000	1jts_A.pdb:0.0931440000):0.2363870000	1o9r_A.pdb:0.0172910000):0.0761537000	(1tjo_A.pdb:0.0716480000	1tk6_A.pdb:0.0609910000):0.2024850000):0.2180690000	(2vzb_A.pdb:0.1830910000	(((((((1oqu_A.pdb:0.1086110000	1r2f_A.pdb:0.1006340000):0.0492741000	1uzr_A.pdb:0.0505600000):0.3158420000	1mxr_A.pdb:0.5445730000):0.1614020000	((1jk0_A.pdb:0.3444970000	2uw2_A.pdb:0.2809370000):0.1266320000	1w68_A.pdb:0.1592010000):0.3124470000):0.2557850000	(3ee4_A.pdb:0.5617640000	(((2inc_B.pdb:0.4988660000	1mty_B.pdb:1.0070000000):0.2393320000	2inp_C.pdb:0.4736350000):0.2334490000	(1mty_D.pdb:0.5347200000	3dhg_A.pdb:0.7566740000):0.1970110000):0.4714220000):0.1287720000):0.1293440000	((2uw1_A.pdb:0.1215700000	2uw1_B.pdb:0.1313820000):0.2138530000	1afr_A.pdb:0.0511740000):0.4141290000):0.1157230000	1za0_A.pdb:0.7376170000):0.7906400000):0.3191380000):0.0387791000):0.0124209000	((1qgh_A.pdb:0.0737870000	2ux1_A.pdb:0.1660230000):0.0752775000	1otk_A.pdb:1.4179820000):0.0814848000):0.0436667000):0.0739783000);
(1ji5_A.pdb:0.1104380000	1jig_A.pdb:0.1093130000	(1n1q_A.pdb:0.0000020000	((((2chp_A.pdb:0.0846510000	(((1qgh_A.pdb:0.0903060000	1otk_A.pdb:1.0770980000):0.0172955000	2ux1_A.pdb:0.1203940000):0.0911691000	1ji4_A.pdb:0.1482740000):0.0442901000):0.0406906000	((((((1dps_A.pdb:0.1236510000	1jts_A.pdb:0.0682630000):0.1764250000	1o9r_A.pdb:0.0571220000):0.1215590000	(1tjo_A.pdb:0.0685990000	1tk6_A.pdb:0.0656440000):0.0982052000):0.1582490000	1uvh_A.pdb:0.3225820000):0.0886430000	(2vzb_A.pdb:0.0850820000	((((((1oqu_A.pdb:0.1705380000	1r2f_A.pdb:0.1648770000):0.0573927000	1uzr_A.pdb:0.0518390000):0.3322490000	(1mxr_A.pdb:0.6178720000	3ee4_A.pdb:0.7500380000):0.0213855000):0.1726170000	((1jk0_A.pdb:0.5060700000	2uw2_A.pdb:0.2389680000):0.1685950000	1w68_A.pdb:0.1500400000):0.4026870000):0.1722770000	(((2inc_B.pdb:0.5206990000	(2inp_C.pdb:0.5418760000	1mty_B.pdb:1.0582780000):0.2731620000):0.1505260000	(1mty_D.pdb:0.7490330000	3dhg_A.pdb:0.7978170000):0.3509500000):0.2954200000	((2uw1_A.pdb:0.1032200000	2uw1_B.pdb:0.1382360000):0.0643586000	1afr_A.pdb:0.1036180000):0.5352400000):0.1650400000):0.2037090000	1za0_A.pdb:0.5825390000):0.4044430000):0.3590640000):0.0622817000	(((((1bcf_A.pdb:0.1184950000	3e1q_A.pdb:0.0432090000):0.0400797000	(1jgc_A.pdb:0.1178160000	1nfv_A.pdb:0.3523620000):0.0923733000):0.0346823000	2fkz_A.pdb:0.0904220000):0.1687080000	((((((1lb3_A.pdb:0.0133770000	2za7_A.pdb:0.1315400000):0.1434070000	1bg7_A.pdb:0.2527270000):0.0935534000	1r03_A.pdb:0.0330420000):0.1222900000	3e6s_A.pdb:0.2154290000):0.1078300000	(1krq_A.pdb:0.0787310000	2jd7_A.pdb:0.0974910000):0.0357665000):0.0727139000	(((1z6o_A.pdb:0.6793730000	1z6o_M.pdb:0.3544270000):0.1596740000	1vlg_A.pdb:0.0824970000):0.0932786000	1eum_A.pdb:0.1656440000):0.0640331000):0.1067040000):0.1192720000	(1lko_A.pdb:0.3668810000	(1yuz_A.pdb:0.5775530000	3qhb_A.pdb:1.0265790000):0.1421560000):0.1823000000):0.3653060000):0.0000025931):0.0391133000	2fjc_A.pdb:0.1026680000):0.0360126000	2fzf_A.pdb:0.9455820000):0.0261463000):0.1016480000);
(1ji5_A.pdb:0.1686680000	((1jig_A.pdb:0.1970940000	(2fjc_A.pdb:0.0315270000	2fzf_A.pdb:1.3816750000):0.0761555000):0.0540270000	(((2chp_A.pdb:0.1438350000	(((1qgh_A.pdb:0.1893620000	2ux1_A.pdb:0.0627110000):0.0389992000	1otk_A.pdb:1.4244520000):0.0275396000	1ji4_A.pdb:0.0522310000):0.0405494000):0.0723994000	((((1dps_A.pdb:0.1060900000	1jts_A.pdb:0.0654070000):0.1349410000	1o9r_A.pdb:0.1035760000):0.1954570000	(1tjo_A.pdb:0.0314410000	1tk6_A.pdb:0.0705430000):0.2734290000):0.1297860000	(1uvh_A.pdb:0.6781010000	(2vzb_A.pdb:0.1861900000	((((((((1oqu_A.pdb:0.1726160000	1r2f_A.pdb:0.1447950000):0.0604152000	1uzr_A.pdb:0.0664540000):0.2375960000	1mxr_A.pdb:0.4931410000):0.1322290000	3ee4_A.pdb:0.5966000000):0.0902652000	((1jk0_A.pdb:0.4443950000	2uw2_A.pdb:0.1838680000):0.2284500000	1w68_A.pdb:0.1289290000):0.4286630000):0.2584260000	((2inc_B.pdb:0.3903940000	(2inp_C.pdb:0.6253890000	1mty_B.pdb:0.7954260000):0.0964655000):0.2335540000	(1mty_D.pdb:0.7169800000	3dhg_A.pdb:0.6129590000):0.6647250000):0.2825530000):0.0922923000	((2uw1_A.pdb:0.1312390000	2uw1_B.pdb:0.1235170000):0.0734593000	1afr_A.pdb:0.1358930000):0.2477170000):0.0818628000	1za0_A.pdb:0.5393210000):0.3981300000):0.1093740000):0.1379590000):0.0403219000):0.0180470000	(((1bcf_A.pdb:0.1105690000	(3e1q_A.pdb:0.0382370000	(2fkz_A.pdb:0.0472250000	(1jgc_A.pdb:0.0643600000	1nfv_A.pdb:0.5153040000):0.0537230000):0.0290646000):0.0563932000):0.0988303000	(((((((((1lb3_A.pdb:0.0316970000	2za7_A.pdb:0.0622100000):0.1383700000	1bg7_A.pdb:0.2922530000):0.0404526000	1r03_A.pdb:0.0733470000):0.2360120000	3e6s_A.pdb:0.2197540000):0.1470040000	(1z6o_A.pdb:0.6037980000	1z6o_M.pdb:0.3098870000):0.2340640000):0.1016800000	2jd7_A.pdb:0.0675580000):0.0499346000	1krq_A.pdb:0.0281520000):0.0578535000	1vlg_A.pdb:0.1585180000):0.0518483000	1eum_A.pdb:0.0947000000):0.0837583000):0.1543410000	(1lko_A.pdb:0.5348280000	(1yuz_A.pdb:0.6509800000	3qhb_A.pdb:0.7222650000):0.1460960000):0.0631032000):0.1673140000):0.0045147700):0.0365438000	1n1q_A.pdb:0.0450570000);
(1ji5_A.pdb:0.1418010000	1jig_A.pdb:0.0660750000	(1n1q_A.pdb:0.0162550000	((((2chp_A.pdb:0.1398170000	(((1qgh_A.pdb:0.1515700000	2ux1_A.pdb:0.1101830000):0.1178700000	1otk_A.pdb:1.3016950000):0.0913880000	1ji4_A.pdb:0.1861600000):0.0614277000):0.0678145000	(2fjc_A.pdb:0.0666610000	((2vzb_A.pdb:0.4426520000	(((((((1oqu_A.pdb:0.1320130000	1r2f_A.pdb:0.1011400000):0.0968973000	1uzr_A.pdb:0.0745090000):0.2510470000	1mxr_A.pdb:0.5911690000):0.0584463000	3ee4_A.pdb:0.8693630000):0.1744710000	((1jk0_A.pdb:0.5570180000	2uw2_A.pdb:0.1876870000):0.1944550000	1w68_A.pdb:0.1343450000):0.4144500000):0.1568430000	(((2inc_B.pdb:0.3714600000	1mty_B.pdb:0.9796300000):0.1520940000	2inp_C.pdb:0.5689290000):0.2559270000	(1mty_D.pdb:0.5999620000	3dhg_A.pdb:0.4124930000):0.3760780000):0.3771780000):0.1030570000	(((2uw1_A.pdb:0.1394190000	2uw1_B.pdb:0.1203310000):0.1264420000	1afr_A.pdb:0.1044090000):0.2609230000	1za0_A.pdb:0.5282330000):0.0889595000):0.3662710000):0.2190080000	(((((1bcf_A.pdb:0.0632350000	(3e1q_A.pdb:0.0517340000	2fkz_A.pdb:0.0797730000):0.0389618000):0.0395044000	1jgc_A.pdb:0.2695660000):0.1056790000	1nfv_A.pdb:0.2460980000):0.1509240000	(((((((1lb3_A.pdb:0.0386300000	2za7_A.pdb:0.1380320000):0.1225330000	1bg7_A.pdb:0.3187080000):0.0403680000	1r03_A.pdb:0.0953760000):0.0831681000	3e6s_A.pdb:0.2030090000):0.1206120000	2jd7_A.pdb:0.0633840000):0.0451420000	1krq_A.pdb:0.0839590000):0.0469274000	(((1z6o_A.pdb:0.5717530000	1z6o_M.pdb:0.3201130000):0.2625740000	1vlg_A.pdb:0.1080870000):0.0829170000	1eum_A.pdb:0.1232450000):0.0261567000):0.1414470000):0.1121800000	(1lko_A.pdb:0.4328560000	(1yuz_A.pdb:0.3682930000	3qhb_A.pdb:0.5983640000):0.0827183000):0.1511990000):0.0871882000):0.1464910000):0.0000021999):0.0825641000	((((1dps_A.pdb:0.2155180000	1jts_A.pdb:0.0745360000):0.0991831000	1o9r_A.pdb:0.1600970000):0.2139460000	(1tjo_A.pdb:0.0943040000	1tk6_A.pdb:0.0484370000):0.3103670000):0.0907192000	1uvh_A.pdb:0.5199880000):0.0964879000):0.0493500000	2fzf_A.pdb:1.0757980000):0.0207792000):0.0694611000);
(1ji5_A.pdb:0.2261590000	(1jig_A.pdb:0.1393740000	((((2chp_A.pdb:0.0965590000	((1qgh_A.pdb:0.1570560000	2ux1_A.pdb:0.1437460000):0.1186090000	1ji4_A.pdb:0.2018480000):0.1975220000):0.0062604500	((((1dps_A.pdb:0.1554670000	1o9r_A.pdb:0.2204320000):0.0861631000	1jts_A.pdb:0.0373470000):0.0955548000	1uvh_A.pdb:0.3151520000):0.2312190000	(1tjo_A.pdb:0.0935150000	1tk6_A.pdb:0.0040150000):0.2230800000):0.1335320000):0.0240380000	((((((2fzf_A.pdb:1.4788540000	1yuz_A.pdb:0.4244170000):0.2000070000	1lko_A.pdb:0.2519580000):0.1317590000	3qhb_A.pdb:0.4240670000):0.1543720000	(((((1bcf_A.pdb:0.0592140000	3e1q_A.pdb:0.0368330000):0.0382109000	(2fkz_A.pdb:0.0614130000	((((((1lb3_A.pdb:0.0720500000	2za7_A.pdb:0.1132380000):0.0000021235	(1bg7_A.pdb:0.3922380000	1r03_A.pdb:0.1164090000):0.0662037000):0.1483420000	(1z6o_A.pdb:0.3207290000	1z6o_M.pdb:0.3145150000):0.2089210000):0.1894930000	(1krq_A.pdb:0.0631770000	1vlg_A.pdb:0.2013180000):0.0032016000):0.0440062000	(3e6s_A.pdb:0.2481410000	2jd7_A.pdb:0.1145840000):0.0477153000):0.0855707000	1eum_A.pdb:0.1058770000):0.1216500000):0.0182051000):0.0160112000	1jgc_A.pdb:0.1480960000):0.1722650000	1nfv_A.pdb:0.2270620000):0.1240450000	1otk_A.pdb:1.1109520000):0.0333218000):0.0960124000	((((((((1oqu_A.pdb:0.1352780000	1r2f_A.pdb:0.1178030000):0.0827446000	1uzr_A.pdb:0.0441140000):0.2347560000	1mxr_A.pdb:0.5657100000):0.1454640000	3ee4_A.pdb:0.9373550000):0.2014340000	((2uw1_A.pdb:0.1401100000	2uw1_B.pdb:0.0832030000):0.0698887000	1afr_A.pdb:0.1646230000):0.2187420000):0.1136820000	1za0_A.pdb:0.6418530000):0.0406177000	((1jk0_A.pdb:0.4555690000	2uw2_A.pdb:0.2436660000):0.1767430000	1w68_A.pdb:0.1994590000):0.6396740000):0.1344090000	((2inc_B.pdb:0.4362580000	(2inp_C.pdb:0.6171430000	1mty_B.pdb:0.9155770000):0.1947430000):0.2843720000	(1mty_D.pdb:0.5740610000	3dhg_A.pdb:0.5979620000):0.5840430000):0.2548730000):0.3568400000):0.1773590000	2vzb_A.pdb:0.3870530000):0.1348820000):0.0221949000	2fjc_A.pdb:0.1401140000):0.0482648000):0.0690961000	1n1q_A.pdb:0.0167240000);
(1ji5_A.pdb:0.2038100000	1jig_A.pdb:0.0379390000	(1n1q_A.pdb:0.0184780000	(2chp_A.pdb:0.1227970000	((((1qgh_A.pdb:0.0407330000	2ux1_A.pdb:0.1470710000):0.1978820000	((((((2fzf_A.pdb:0.6124420000	1yuz_A.pdb:0.5333870000):0.1738410000	1otk_A.pdb:1.2216430000):0.0533726000	((((((((1oqu_A.pdb:0.1261960000	1r2f_A.pdb:0.2009840000):0.1133630000	1uzr_A.pdb:0.0454600000):0.2419820000	1mxr_A.pdb:0.4964370000):0.1536390000	((1jk0_A.pdb:0.4639100000	2uw2_A.pdb:0.2521410000):0.2344690000	1w68_A.pdb:0.2352890000):0.2550160000):0.2897960000	3ee4_A.pdb:0.5811680000):0.1372830000	(((2inc_B.pdb:0.3551150000	1mty_B.pdb:1.1237570000):0.2256430000	2inp_C.pdb:0.7326150000):0.1667830000	(1mty_D.pdb:0.4137030000	3dhg_A.pdb:0.7546060000):0.2921790000):0.2978670000):0.3093960000	((2uw1_A.pdb:0.1395450000	2uw1_B.pdb:0.1661060000):0.1666240000	1afr_A.pdb:0.1269450000):0.3787580000):0.1522100000	1za0_A.pdb:0.5768750000):0.4514960000):0.0543378000	(1lko_A.pdb:0.2678160000	3qhb_A.pdb:0.3827250000):0.3176590000):0.0000025253	(((((1bcf_A.pdb:0.0581510000	3e1q_A.pdb:0.0633390000):0.0724998000	2fkz_A.pdb:0.0618420000):0.0593483000	1jgc_A.pdb:0.1772180000):0.1674610000	1nfv_A.pdb:0.1815870000):0.1477030000	((((((((1lb3_A.pdb:0.0790560000	2za7_A.pdb:0.0971060000):0.0840733000	1r03_A.pdb:0.1519040000):0.0599152000	1bg7_A.pdb:0.3289220000):0.1686660000	(1z6o_A.pdb:0.5141500000	1z6o_M.pdb:0.2519240000):0.0918801000):0.0879525000	1vlg_A.pdb:0.1120240000):0.0461266000	(1krq_A.pdb:0.1933930000	2jd7_A.pdb:0.1290630000):0.0667307000):0.1151710000	1eum_A.pdb:0.0655980000):0.1643210000	3e6s_A.pdb:0.2509930000):0.1653560000):0.1179370000):0.1798100000	2vzb_A.pdb:0.3133490000):0.1119210000):0.0222143000	(((1dps_A.pdb:0.1658260000	1jts_A.pdb:0.1097460000):0.2032800000	1o9r_A.pdb:0.0484820000):0.2223890000	(1tjo_A.pdb:0.1140050000	1tk6_A.pdb:0.0192410000):0.1306730000):0.2628540000):0.0460215000	(1ji4_A.pdb:0.2104130000	(2fjc_A.pdb:0.1047140000	1uvh_A.pdb:0.6660820000):0.0145643000):0.1372520000):0.0579614000):0.0795157000):0.0993228000);
(1ji5_A.pdb:0.1608280000	1jig_A.pdb:0.1924830000	(1n1q_A.pdb:0.0037790000	((2chp_A.pdb:0.0709810000	(2fzf_A.pdb:0.8650790000	(((((1bcf_A.pdb:0.0528680000	3e1q_A.pdb:0.0497680000):0.0117517000	(2fkz_A.pdb:0.0562630000	1jgc_A.pdb:0.1470240000):0.0149775000):0.0311807000	((1lko_A.pdb:0.3977190000	3qhb_A.pdb:0.6620930000):0.1321520000	1yuz_A.pdb:0.7004410000):0.3427840000):0.0962192000	(((((((1lb3_A.pdb:0.0190320000	2za7_A.pdb:0.0766570000):0.1455510000	1r03_A.pdb:0.0763000000):0.0474426000	1bg7_A.pdb:0.2159980000):0.1322820000	((1z6o_A.pdb:0.5360400000	1z6o_M.pdb:0.2779780000):0.0922138000	1vlg_A.pdb:0.0600780000):0.0776460000):0.0634429000	1krq_A.pdb:0.0772130000):0.0402194000	2jd7_A.pdb:0.0331750000):0.0592418000	(1eum_A.pdb:0.1662850000	3e6s_A.pdb:0.1821140000):0.1041640000):0.2183020000):0.1544520000	1nfv_A.pdb:0.2293760000):0.1205770000):0.0536459000):0.0494198000	((((1qgh_A.pdb:0.0840360000	(2ux1_A.pdb:0.0281510000	1otk_A.pdb:1.5475280000):0.0808078000):0.1185150000	(((1dps_A.pdb:0.0895970000	1jts_A.pdb:0.0970640000):0.1496460000	1o9r_A.pdb:0.0290190000):0.1444110000	(1tjo_A.pdb:0.0558670000	1tk6_A.pdb:0.0371450000):0.1353990000):0.1574600000):0.0089835900	(2vzb_A.pdb:0.1824750000	((((((((1oqu_A.pdb:0.1737580000	1r2f_A.pdb:0.1535190000):0.0575172000	1uzr_A.pdb:0.0893500000):0.2364390000	1mxr_A.pdb:0.5869350000):0.3597650000	((1jk0_A.pdb:0.3858550000	2uw2_A.pdb:0.2926840000):0.1565530000	1w68_A.pdb:0.1550090000):0.4643060000):0.0889228000	3ee4_A.pdb:0.6646710000):0.2234000000	((2uw1_A.pdb:0.1309340000	2uw1_B.pdb:0.1038810000):0.0808048000	1afr_A.pdb:0.1801390000):0.3797930000):0.1123830000	(2inc_B.pdb:0.8207080000	((2inp_C.pdb:0.3837730000	1mty_B.pdb:1.0684200000):0.2367250000	(1mty_D.pdb:0.4552350000	3dhg_A.pdb:0.7632490000):0.2982420000):0.0000026084):0.6639810000):0.2033450000	1za0_A.pdb:0.3797610000):0.3352510000):0.1422910000):0.0297038000	(1ji4_A.pdb:0.1905570000	(2fjc_A.pdb:0.0853010000	1uvh_A.pdb:0.4582940000):0.0064599500):0.0793207000):0.0522009000):0.1086660000):0.1093650000);
(1ji5_A.pdb:0.1287390000	1jig_A.pdb:0.0720810000	(1n1q_A.pdb:0.0083520000	(((2chp_A.pdb:0.1605640000	1ji4_A.pdb:0.1801320000):0.0470878000	(((((1qgh_A.pdb:0.0096230000	(2ux1_A.pdb:0.0466640000	1otk_A.pdb:0.9055240000):0.1367870000):0.1225170000	(((1bcf_A.pdb:0.0805510000	3e1q_A.pdb:0.0922040000):0.0239483000	(2fkz_A.pdb:0.0565310000	((1jgc_A.pdb:0.1481340000	1nfv_A.pdb:0.2851240000):0.0898539000	((((((((1lb3_A.pdb:0.0442850000	2za7_A.pdb:0.1107550000):0.1096680000	1bg7_A.pdb:0.2543110000):0.1000300000	1r03_A.pdb:0.0944370000):0.1357910000	3e6s_A.pdb:0.2250070000):0.0433275000	2jd7_A.pdb:0.0757880000):0.0380487000	1krq_A.pdb:0.0772640000):0.0719839000	((1z6o_A.pdb:0.5555450000	1z6o_M.pdb:0.2883450000):0.1084980000	1vlg_A.pdb:0.1332610000):0.1280150000):0.0478825000	1eum_A.pdb:0.1125650000):0.2725540000):0.0415027000):0.0387483000):0.2023520000	(1lko_A.pdb:0.3803460000	(1yuz_A.pdb:0.4220760000	3qhb_A.pdb:0.5270620000):0.1379020000):0.1929080000):0.2132360000):0.0064668100	(2vzb_A.pdb:0.0866210000	(((((((1oqu_A.pdb:0.1901160000	1r2f_A.pdb:0.1800920000):0.0626288000	1uzr_A.pdb:0.0679730000):0.2489800000	(1mxr_A.pdb:0.5397000000	3ee4_A.pdb:0.9335920000):0.0160826000):0.2831600000	((1jk0_A.pdb:0.4609830000	2uw2_A.pdb:0.3763870000):0.2225770000	1w68_A.pdb:0.1980310000):0.2925710000):0.1621720000	((2uw1_A.pdb:0.1448160000	2uw1_B.pdb:0.1122080000):0.1415560000	1afr_A.pdb:0.0811920000):0.6410610000):0.0251135000	((2inc_B.pdb:0.3948210000	(2inp_C.pdb:0.6627380000	1mty_B.pdb:1.0707840000):0.1629690000):0.2439560000	(1mty_D.pdb:0.7165740000	3dhg_A.pdb:0.6572050000):0.2782820000):0.4709700000):0.1194210000	1za0_A.pdb:0.7751470000):0.3093880000):0.3536250000):0.0244910000	(((1dps_A.pdb:0.1080320000	1jts_A.pdb:0.1055780000):0.2633140000	1o9r_A.pdb:0.0447510000):0.1372040000	(1tjo_A.pdb:0.1125720000	1tk6_A.pdb:0.0266530000):0.1299820000):0.1660870000):0.0445854000	(2fjc_A.pdb:0.1495280000	1uvh_A.pdb:0.4645200000):0.0000024023):0.0672573000):0.0000028391	2fzf_A.pdb:1.0737540000):0.0704195000):0.0774230000);
(1ji5_A.pdb:0.1506130000	1jig_A.pdb:0.0675480000	(1n1q_A.pdb:0.0198410000	((((((2chp_A.pdb:0.0503770000	(((1qgh_A.pdb:0.0856770000	2ux1_A.pdb:0.0928110000):0.0396754000	1otk_A.pdb:1.1691300000):0.0549777000	1ji4_A.pdb:0.1512880000):0.0524631000):0.0375218000	(((1dps_A.pdb:0.1615340000	1jts_A.pdb:0.1677150000):0.1633590000	1o9r_A.pdb:0.0692750000):0.2022070000	(1tjo_A.pdb:0.0285710000	1tk6_A.pdb:0.0861750000):0.2270450000):0.2057490000):0.0007233570	(1uvh_A.pdb:0.4486450000	(2vzb_A.pdb:0.1152240000	(((((((1oqu_A.pdb:0.1929830000	1r2f_A.pdb:0.1086550000):0.0382295000	1uzr_A.pdb:0.0689890000):0.2207060000	1mxr_A.pdb:0.5647730000):0.1251600000	((1jk0_A.pdb:0.4199870000	2uw2_A.pdb:0.2286090000):0.1707610000	1w68_A.pdb:0.1794220000):0.5779070000):0.2740770000	3ee4_A.pdb:0.4937170000):0.1588070000	(((2inc_B.pdb:0.5323560000	(2inp_C.pdb:0.3470090000	1mty_B.pdb:1.0618790000):0.1264040000):0.2413550000	(1mty_D.pdb:0.7428330000	3dhg_A.pdb:0.7337290000):0.2703760000):0.3807260000	((2uw1_A.pdb:0.0726560000	2uw1_B.pdb:0.0905890000):0.1438760000	1afr_A.pdb:0.0821280000):0.3180840000):0.0686093000):0.1610730000	1za0_A.pdb:0.8205790000):0.3594290000):0.3260450000):0.0485173000):0.0516458000	((((1bcf_A.pdb:0.0600840000	(3e1q_A.pdb:0.1146630000	(2fkz_A.pdb:0.0481670000	(1jgc_A.pdb:0.1252030000	1nfv_A.pdb:0.3530120000):0.0636177000):0.0068454300):0.0176752000):0.1235830000	((((((((1lb3_A.pdb:0.0297430000	2za7_A.pdb:0.0737040000):0.1164250000	1bg7_A.pdb:0.3266580000):0.0664943000	1r03_A.pdb:0.0229630000):0.0676952000	1z6o_A.pdb:0.4641920000):0.1433050000	3e6s_A.pdb:0.1238480000):0.0353782000	2jd7_A.pdb:0.0805640000):0.0560008000	1krq_A.pdb:0.0656660000):0.0478777000	((1z6o_M.pdb:0.4751140000	1vlg_A.pdb:0.1161560000):0.1092280000	1eum_A.pdb:0.1588760000):0.0334136000):0.2240600000):0.0879533000	1lko_A.pdb:0.8691950000):0.0365755000	(1yuz_A.pdb:0.5601480000	3qhb_A.pdb:0.5697870000):0.2849340000):0.3055870000):0.0132660000	2fzf_A.pdb:1.5255440000):0.0192259000	2fjc_A.pdb:0.1165690000):0.0401034000):0.1034700000);
(1ji5_A.pdb:0.2082660000	1jig_A.pdb:0.1127600000	(1n1q_A.pdb:0.0278810000	(((((2chp_A.pdb:0.0668820000	(((1qgh_A.pdb:0.1239920000	2ux1_A.pdb:0.0944760000):0.0816202000	1ji4_A.pdb:0.2455030000):0.0757948000	1otk_A.pdb:1.1117060000):0.0000025758):0.0705233000	((((1dps_A.pdb:0.2533390000	1jts_A.pdb:0.1699880000):0.0888011000	1o9r_A.pdb:0.0807300000):0.2739330000	(1tjo_A.pdb:0.0751300000	1tk6_A.pdb:0.0266040000):0.2745150000):0.1187230000	1uvh_A.pdb:0.5832720000):0.0321148000):0.0109965000	((2vzb_A.pdb:0.4271730000	((((((1oqu_A.pdb:0.1062530000	1r2f_A.pdb:0.1107720000):0.0689430000	1uzr_A.pdb:0.0717500000):0.2640280000	1mxr_A.pdb:0.5747630000):0.2700010000	(3ee4_A.pdb:0.6400630000	(((1jk0_A.pdb:0.4094500000	2uw2_A.pdb:0.2373940000):0.1224480000	1w68_A.pdb:0.2415050000):0.4447840000	((2inc_B.pdb:0.3571590000	(2inp_C.pdb:0.5858400000	1mty_B.pdb:0.9224010000):0.1474460000):0.2882450000	(1mty_D.pdb:0.5878350000	3dhg_A.pdb:0.5048400000):0.2546870000):0.2833850000):0.1785880000):0.0787272000):0.1796800000	((2uw1_A.pdb:0.0752800000	2uw1_B.pdb:0.0976420000):0.1180190000	1afr_A.pdb:0.0827860000):0.3451170000):0.1434800000	1za0_A.pdb:0.6800060000):0.6077980000):0.0651734000	((((1bcf_A.pdb:0.0458340000	3e1q_A.pdb:0.0976250000):0.0260709000	(2fkz_A.pdb:0.0157430000	(1jgc_A.pdb:0.0936130000	1nfv_A.pdb:0.4005640000):0.0481749000):0.0432680000):0.0735288000	(((((((1lb3_A.pdb:0.0459250000	2za7_A.pdb:0.1024240000):0.0957053000	(1bg7_A.pdb:0.3356310000	1r03_A.pdb:0.0885560000):0.0165787000):0.0538293000	3e6s_A.pdb:0.2131800000):0.0835524000	2jd7_A.pdb:0.1074740000):0.0166702000	1krq_A.pdb:0.0716570000):0.0164435000	((1z6o_A.pdb:0.4970380000	1z6o_M.pdb:0.2905790000):0.1658600000	1vlg_A.pdb:0.0992710000):0.0574938000):0.0941317000	1eum_A.pdb:0.1579010000):0.1160600000):0.1273410000	(1lko_A.pdb:0.5358630000	(1yuz_A.pdb:0.5410110000	3qhb_A.pdb:0.4689890000):0.1201060000):0.2193870000):0.1750250000):0.0517691000):0.0102730000	2fjc_A.pdb:0.1256200000):0.1454830000	2fzf_A.pdb:1.7515700000):0.0129338000):0.0420477000);
(1ji5_A.pdb:0.2148440000	1jig_A.pdb:0.1070750000	(1n1q_A.pdb:0.0472500000	((((2chp_A.pdb:0.0800660000	((((1qgh_A.pdb:0.2272570000	2ux1_A.pdb:0.0652140000):0.1881210000	1ji4_A.pdb:0.1231820000):0.1596910000	1otk_A.pdb:1.3055550000):0.0221183000	(((1dps_A.pdb:0.1288750000	1jts_A.pdb:0.0563220000):0.1685250000	1o9r_A.pdb:0.0440690000):0.3058440000	(1tjo_A.pdb:0.0390150000	1tk6_A.pdb:0.0694780000):0.1345430000):0.2437870000):0.0156063000):0.0621279000	1uvh_A.pdb:0.7601320000):0.0000022470	((2vzb_A.pdb:0.2652140000	((((((((1oqu_A.pdb:0.1148930000	1r2f_A.pdb:0.1327260000):0.0442780000	1uzr_A.pdb:0.0406600000):0.4259370000	1mxr_A.pdb:0.5088470000):0.1261520000	((1jk0_A.pdb:0.4680280000	2uw2_A.pdb:0.2051900000):0.2341290000	1w68_A.pdb:0.2351450000):0.3887320000):0.3228490000	3ee4_A.pdb:0.5491290000):0.2325750000	((2inc_B.pdb:0.3866800000	(2inp_C.pdb:0.6061960000	1mty_B.pdb:1.0904250000):0.3045380000):0.2818040000	(1mty_D.pdb:0.8651160000	3dhg_A.pdb:0.5468630000):0.3227520000):0.5220170000):0.0856467000	((2uw1_A.pdb:0.1256570000	2uw1_B.pdb:0.1557370000):0.1539430000	1afr_A.pdb:0.0837040000):0.3176860000):0.0260248000	1za0_A.pdb:0.7797320000):0.6443120000):0.1459590000	((((1bcf_A.pdb:0.0554310000	3e1q_A.pdb:0.0812740000):0.0236264000	(2fkz_A.pdb:0.0226870000	(1jgc_A.pdb:0.1312670000	1nfv_A.pdb:0.3479790000):0.0356936000):0.0204812000):0.1742000000	((((1lb3_A.pdb:0.1022720000	(2za7_A.pdb:0.0423930000	3e6s_A.pdb:0.3211470000):0.0945829000):0.0321372000	1r03_A.pdb:0.0502470000):0.0631358000	1bg7_A.pdb:0.3990530000):0.0794181000	(((1z6o_A.pdb:0.4490220000	1z6o_M.pdb:0.3523320000):0.1471270000	(2jd7_A.pdb:0.2458180000	1vlg_A.pdb:0.1553300000):0.0215778000):0.0621981000	(1eum_A.pdb:0.2196030000	1krq_A.pdb:0.0882890000):0.0871943000):0.0115636000):0.1501710000):0.1752330000	(1lko_A.pdb:0.4548370000	(1yuz_A.pdb:0.6265350000	3qhb_A.pdb:0.4036590000):0.1605830000):0.2218540000):0.1629460000):0.1436710000):0.0752736000	(2fjc_A.pdb:0.1263220000	2fzf_A.pdb:1.2563440000):0.0000029292):0.0769568000):0.0819615000);
(1ji5_A.pdb:0.2876730000	1jig_A.pdb:0.1107330000	((1n1q_A.pdb:0.0383940000	((((2chp_A.pdb:0.1946010000	1otk_A.pdb:1.2903860000):0.0000022087	((1qgh_A.pdb:0.1796070000	2ux1_A.pdb:0.1295830000):0.1114580000	1ji4_A.pdb:0.1617610000):0.1710770000):0.0337536000	(((((1dps_A.pdb:0.2271310000	1jts_A.pdb:0.0610260000):0.0803565000	1o9r_A.pdb:0.1127060000):0.2731160000	(1tjo_A.pdb:0.1337090000	1tk6_A.pdb:0.0523810000):0.2289300000):0.0997546000	1uvh_A.pdb:0.4091150000):0.1003590000	((2vzb_A.pdb:0.2453340000	((((((((1oqu_A.pdb:0.1548310000	1r2f_A.pdb:0.1148060000):0.1109990000	1uzr_A.pdb:0.0179160000):0.3267660000	1mxr_A.pdb:0.4846280000):0.2234400000	3ee4_A.pdb:0.7923180000):0.0653365000	((1jk0_A.pdb:0.4434800000	2uw2_A.pdb:0.2927550000):0.1738450000	1w68_A.pdb:0.2608300000):0.2379060000):0.1943860000	(((2inc_B.pdb:0.4036560000	1mty_B.pdb:0.7898230000):0.2502050000	2inp_C.pdb:0.4966580000):0.3353550000	(1mty_D.pdb:0.6256120000	3dhg_A.pdb:0.6238250000):0.5009680000):0.2361800000):0.2134300000	((2uw1_A.pdb:0.0997110000	2uw1_B.pdb:0.1519050000):0.1328700000	1afr_A.pdb:0.0745460000):0.3356260000):0.1750720000	1za0_A.pdb:0.6552180000):0.5905960000):0.1836090000	(((1bcf_A.pdb:0.0615950000	((3e1q_A.pdb:0.0835850000	2fkz_A.pdb:0.0500010000):0.0153349000	(1jgc_A.pdb:0.2444510000	1nfv_A.pdb:0.4145020000):0.0806463000):0.0216259000):0.2275600000	(((((((1lb3_A.pdb:0.0415610000	(2za7_A.pdb:0.0115810000	3e6s_A.pdb:0.4187310000):0.0797688000):0.0856750000	1r03_A.pdb:0.1428320000):0.1311960000	1bg7_A.pdb:0.1493080000):0.1024180000	(1krq_A.pdb:0.1676520000	2jd7_A.pdb:0.1336310000):0.0736503000):0.0769113000	1vlg_A.pdb:0.0852260000):0.0516434000	(1z6o_A.pdb:0.4746230000	1z6o_M.pdb:0.5056390000):0.0972807000):0.1178010000	1eum_A.pdb:0.2058540000):0.1187410000):0.1071690000	(1lko_A.pdb:0.6414450000	(1yuz_A.pdb:0.7579650000	3qhb_A.pdb:0.7426440000):0.1890440000):0.0000022720):0.2575380000):0.1083610000):0.0181789000):0.0749692000	2fjc_A.pdb:0.1306770000):0.1557510000):0.0152261000	2fzf_A.pdb:1.3772710000):0.0731095000);
(1ji5_A.pdb:0.1658100000	1jig_A.pdb:0.1016830000	(1n1q_A.pdb:0.0082590000	(2chp_A.pdb:0.1298150000	((((((1qgh_A.pdb:0.1245400000	2ux1_A.pdb:0.1612990000):0.0683490000	1otk_A.pdb:1.0984210000):0.1302930000	(2fzf_A.pdb:1.0926710000	(((1bcf_A.pdb:0.0481990000	((3e1q_A.pdb:0.0348720000	2fkz_A.pdb:0.0367120000):0.0239353000	(1jgc_A.pdb:0.1830820000	1nfv_A.pdb:0.3732060000):0.0146244000):0.0177575000):0.1127770000	((((((((1lb3_A.pdb:0.0458420000	2za7_A.pdb:0.0853280000):0.0582523000	1bg7_A.pdb:0.2746170000):0.0304609000	1r03_A.pdb:0.0211520000):0.2468320000	3e6s_A.pdb:0.0945250000):0.0819683000	2jd7_A.pdb:0.0952990000):0.0249709000	1krq_A.pdb:0.0713050000):0.0425470000	((1z6o_A.pdb:0.7374760000	1z6o_M.pdb:0.2850760000):0.1575640000	1vlg_A.pdb:0.1652550000):0.0230528000):0.0860912000	1eum_A.pdb:0.1159910000):0.1039430000):0.1923180000	(1lko_A.pdb:0.2644220000	(1yuz_A.pdb:0.5806530000	3qhb_A.pdb:0.3558930000):0.0963963000):0.1913210000):0.2950130000):0.0000028552):0.0371638000	(2vzb_A.pdb:0.0875510000	(((((1oqu_A.pdb:0.1982780000	1r2f_A.pdb:0.1046420000):0.0297721000	1uzr_A.pdb:0.0855830000):0.1878610000	(1mxr_A.pdb:0.4560730000	((1jk0_A.pdb:0.4275290000	2uw2_A.pdb:0.1875790000):0.1809820000	1w68_A.pdb:0.1356700000):0.4572390000):0.0985261000):0.2122480000	(((2inc_B.pdb:0.5823420000	(2inp_C.pdb:0.5365400000	1mty_B.pdb:1.0485450000):0.1085520000):0.3308880000	(1mty_D.pdb:0.4873460000	3dhg_A.pdb:0.6986230000):0.2816910000):0.2703080000	(((2uw1_A.pdb:0.1269060000	2uw1_B.pdb:0.1118890000):0.1220640000	1afr_A.pdb:0.1022170000):0.4811470000	1za0_A.pdb:0.5134460000):0.1287200000):0.0950351000):0.1614960000	3ee4_A.pdb:0.5422090000):0.7001940000):0.3163010000):0.0531351000	(((1dps_A.pdb:0.0999340000	1jts_A.pdb:0.0414540000):0.1074880000	1o9r_A.pdb:0.1186940000):0.1031150000	(1tjo_A.pdb:0.0235780000	1tk6_A.pdb:0.0452920000):0.1836690000):0.1382250000):0.0407041000	((1ji4_A.pdb:0.2024270000	2fjc_A.pdb:0.1283820000):0.0116387000	1uvh_A.pdb:0.4194960000):0.0843049000):0.0299781000):0.0631281000):0.0713891000);
(1ji5_A.pdb:0.1778010000	1jig_A.pdb:0.1787490000	(1n1q_A.pdb:0.0401880000	((2chp_A.pdb:0.1899180000	((((((1qgh_A.pdb:0.1860980000	2ux1_A.pdb:0.0856320000):0.1218170000	1otk_A.pdb:1.2160790000):0.1347340000	1ji4_A.pdb:0.1912830000):0.0594051000	((1dps_A.pdb:0.1380170000	(1o9r_A.pdb:0.1344740000	(1tjo_A.pdb:0.0997650000	1tk6_A.pdb:0.1110570000):0.4578150000):0.1937770000):0.0980213000	1jts_A.pdb:0.0561250000):0.1915480000):0.0404041000	((1uvh_A.pdb:0.6270400000	(2vzb_A.pdb:0.2134280000	((((((((1oqu_A.pdb:0.1987000000	1r2f_A.pdb:0.1235350000):0.0787222000	1uzr_A.pdb:0.0671980000):0.2618980000	1mxr_A.pdb:0.6753120000):0.1179320000	3ee4_A.pdb:0.6927770000):0.1723650000	((1jk0_A.pdb:0.6376850000	2uw2_A.pdb:0.2302740000):0.2612210000	1w68_A.pdb:0.1316380000):0.2873700000):0.4522920000	((2inc_B.pdb:0.3503410000	(2inp_C.pdb:0.7423660000	1mty_B.pdb:1.0287610000):0.1351890000):0.2594840000	(1mty_D.pdb:0.9042230000	3dhg_A.pdb:0.5842150000):0.5330250000):0.2689300000):0.1338420000	((2uw1_A.pdb:0.1359890000	2uw1_B.pdb:0.1082040000):0.1010930000	1afr_A.pdb:0.0996160000):0.4482210000):0.1555980000	1za0_A.pdb:0.5220080000):0.5643120000):0.1594710000):0.0708875000	(((1bcf_A.pdb:0.0759430000	(3e1q_A.pdb:0.0578410000	(2fkz_A.pdb:0.0526320000	(1jgc_A.pdb:0.1491730000	1nfv_A.pdb:0.3743090000):0.0478284000):0.0317906000):0.0629317000):0.1717000000	((((((((((1lb3_A.pdb:0.0714140000	2za7_A.pdb:0.1519800000):0.0500069000	1bg7_A.pdb:0.4212410000):0.0380360000	1r03_A.pdb:0.1136660000):0.1494790000	1z6o_A.pdb:0.5722570000):0.1028790000	3e6s_A.pdb:0.1182780000):0.1915450000	2jd7_A.pdb:0.0539910000):0.1074970000	1krq_A.pdb:0.1629090000):0.0171957000	1z6o_M.pdb:0.6873700000):0.0469651000	1eum_A.pdb:0.1392310000):0.0542883000	1vlg_A.pdb:0.1994670000):0.1063450000):0.2067840000	((1lko_A.pdb:0.3339410000	3qhb_A.pdb:0.5922280000):0.1525400000	1yuz_A.pdb:0.8056620000):0.1370870000):0.1229510000):0.1388140000):0.0027524100	2fjc_A.pdb:0.0896180000):0.0564357000):0.0278254000	2fzf_A.pdb:1.1827990000):0.0923208000):0.0782375000);
(1ji5_A.pdb:0.2539610000	1jig_A.pdb:0.0420460000	(1n1q_A.pdb:0.0209630000	(2chp_A.pdb:0.1380190000	((((((1qgh_A.pdb:0.1588150000	2ux1_A.pdb:0.1032660000):0.2154920000	(1ji4_A.pdb:0.0668790000	1otk_A.pdb:1.3875630000):0.0638958000):0.0716676000	2fjc_A.pdb:0.0805230000):0.0478745000	(((1dps_A.pdb:0.2068320000	1jts_A.pdb:0.0535060000):0.1029480000	(1o9r_A.pdb:0.0431230000	(1tjo_A.pdb:0.0696310000	1tk6_A.pdb:0.0556000000):0.2972450000):0.1156940000):0.2217370000	1uvh_A.pdb:0.3602660000):0.2185130000):0.0000028806	((2vzb_A.pdb:0.3960630000	(((((((1oqu_A.pdb:0.1366130000	1r2f_A.pdb:0.1297870000):0.0760536000	1uzr_A.pdb:0.1001640000):0.2071440000	1mxr_A.pdb:0.6186570000):0.1513450000	3ee4_A.pdb:0.5180410000):0.0777222000	((1jk0_A.pdb:0.5589910000	2uw2_A.pdb:0.2289780000):0.2015800000	1w68_A.pdb:0.1494490000):0.2173420000):0.2544590000	((2inc_B.pdb:0.5999400000	(2inp_C.pdb:0.5731540000	1mty_B.pdb:0.9464990000):0.2116360000):0.1421350000	(1mty_D.pdb:0.5992050000	3dhg_A.pdb:0.6722570000):0.2621660000):0.1907690000):0.3064650000	(((2uw1_A.pdb:0.0674440000	2uw1_B.pdb:0.0973820000):0.1747760000	1afr_A.pdb:0.0951410000):0.3331530000	1za0_A.pdb:0.7154740000):0.1091840000):0.4752460000):0.1623720000	(((1bcf_A.pdb:0.0148910000	(3e1q_A.pdb:0.0668680000	(2fkz_A.pdb:0.0429860000	(1jgc_A.pdb:0.1279950000	1nfv_A.pdb:0.4597160000):0.0621193000):0.0188158000):0.0553564000):0.1131050000	(((((((1lb3_A.pdb:0.0759550000	2za7_A.pdb:0.1060870000):0.0633736000	(1r03_A.pdb:0.0677990000	3e6s_A.pdb:0.2363280000):0.0986191000):0.0565065000	1bg7_A.pdb:0.2686110000):0.1067570000	(1z6o_A.pdb:0.7107200000	1z6o_M.pdb:0.1776540000):0.0965237000):0.1306370000	(1krq_A.pdb:0.1204260000	2jd7_A.pdb:0.0728480000):0.0121170000):0.1026720000	1vlg_A.pdb:0.2395070000):0.1017360000	1eum_A.pdb:0.1369300000):0.1455230000):0.1828910000	(1lko_A.pdb:0.3954620000	(1yuz_A.pdb:0.7681080000	3qhb_A.pdb:0.7358750000):0.1087250000):0.3503830000):0.1326040000):0.0250906000):0.0752742000	2fzf_A.pdb:0.9191730000):0.0000027424):0.0829136000):0.0619232000);
(1ji5_A.pdb:0.1569100000	1jig_A.pdb:0.0844210000	(1n1q_A.pdb:0.0362500000	((2chp_A.pdb:0.2285900000	2fzf_A.pdb:0.6222520000):0.0509590000	(((((1qgh_A.pdb:0.0576070000	2ux1_A.pdb:0.1253220000):0.1312290000	1otk_A.pdb:1.0668130000):0.1066820000	1ji4_A.pdb:0.1621310000):0.1218730000	2fjc_A.pdb:0.0912880000):0.0144966000	(((((1dps_A.pdb:0.0765510000	1o9r_A.pdb:0.1802950000):0.0958010000	1jts_A.pdb:0.0137010000):0.2861050000	(1tjo_A.pdb:0.0288660000	1tk6_A.pdb:0.0734960000):0.2959590000):0.0668272000	(1uvh_A.pdb:0.3099870000	(2vzb_A.pdb:0.2025940000	(((((((1oqu_A.pdb:0.1544010000	1r2f_A.pdb:0.1303050000):0.0532213000	1uzr_A.pdb:0.0351850000):0.2414010000	1mxr_A.pdb:0.7635060000):0.1153900000	3ee4_A.pdb:0.7533710000):0.1360180000	(((1jk0_A.pdb:0.6264430000	2uw2_A.pdb:0.1557900000):0.2157310000	1w68_A.pdb:0.2191060000):0.2717860000	((2inc_B.pdb:0.5383070000	(2inp_C.pdb:0.6433940000	1mty_B.pdb:0.8004060000):0.0946991000):0.2466400000	(1mty_D.pdb:0.5735550000	3dhg_A.pdb:0.6263600000):0.4627190000):0.2890230000):0.0941338000):0.1683660000	((2uw1_A.pdb:0.1347960000	2uw1_B.pdb:0.1298060000):0.1227770000	1afr_A.pdb:0.1399780000):0.4198830000):0.0923839000	1za0_A.pdb:0.4554360000):0.5284030000):0.0854255000):0.0609866000):0.0098011700	(((1bcf_A.pdb:0.0184600000	(3e1q_A.pdb:0.0479300000	(2fkz_A.pdb:0.0455820000	(1jgc_A.pdb:0.1204630000	1nfv_A.pdb:0.3552090000):0.0141654000):0.0634987000):0.0272925000):0.0443677000	(((((((1lb3_A.pdb:0.0595540000	2za7_A.pdb:0.0853380000):0.0401575000	1bg7_A.pdb:0.2994490000):0.0533753000	1r03_A.pdb:0.1064110000):0.0443840000	3e6s_A.pdb:0.2563090000):0.0816243000	(1z6o_A.pdb:0.5086250000	1z6o_M.pdb:0.3240150000):0.0392430000):0.0373282000	(1krq_A.pdb:0.0928310000	(2jd7_A.pdb:0.1109590000	1vlg_A.pdb:0.1375230000):0.0500222000):0.0433883000):0.0710519000	1eum_A.pdb:0.2244930000):0.1896370000):0.1034390000	(1lko_A.pdb:0.3767040000	(1yuz_A.pdb:0.6681590000	3qhb_A.pdb:0.5956200000):0.0617973000):0.0977997000):0.1720170000):0.0730850000):0.0343758000):0.0302547000):0.0622026000);
(1ji5_A.pdb:0.2350130000	1jig_A.pdb:0.0824420000	(1n1q_A.pdb:0.0189550000	((2chp_A.pdb:0.1797690000	(((((1qgh_A.pdb:0.0557420000	2ux1_A.pdb:0.1275720000):0.1554710000	1otk_A.pdb:1.2486560000):0.0782585000	1ji4_A.pdb:0.1531840000):0.0721725000	2fjc_A.pdb:0.0947460000):0.0179126000	((((1dps_A.pdb:0.1413150000	1jts_A.pdb:0.0736700000):0.0803420000	1o9r_A.pdb:0.1411570000):0.2120920000	(1tjo_A.pdb:0.0547860000	1tk6_A.pdb:0.1390950000):0.2803450000):0.1129510000	((1uvh_A.pdb:0.3590150000	(2vzb_A.pdb:0.1248070000	((((((((1oqu_A.pdb:0.1058740000	1r2f_A.pdb:0.1298600000):0.0457679000	1uzr_A.pdb:0.0980600000):0.2429210000	1mxr_A.pdb:0.7046450000):0.2640020000	3ee4_A.pdb:0.6732170000):0.1081400000	((1jk0_A.pdb:0.4821060000	2uw2_A.pdb:0.2864890000):0.1285410000	1w68_A.pdb:0.1589400000):0.4268560000):0.2220530000	((2inc_B.pdb:0.3950420000	(2inp_C.pdb:0.6208850000	1mty_B.pdb:0.9790220000):0.2228510000):0.2294510000	(1mty_D.pdb:0.4567620000	3dhg_A.pdb:0.6281040000):0.1936260000):0.3375240000):0.1352560000	((2uw1_A.pdb:0.0803950000	2uw1_B.pdb:0.0682540000):0.1352920000	1afr_A.pdb:0.0902040000):0.4840460000):0.2744880000	1za0_A.pdb:0.3656330000):0.5711450000):0.3013970000):0.0951767000	(((((1bcf_A.pdb:0.0406610000	3e1q_A.pdb:0.0678930000):0.0345215000	(1jgc_A.pdb:0.1167930000	1nfv_A.pdb:0.4258910000):0.0253967000):0.0172972000	2fkz_A.pdb:0.0347760000):0.1719430000	((((((((1lb3_A.pdb:0.0814610000	2za7_A.pdb:0.0524000000):0.0707293000	3e6s_A.pdb:0.2784070000):0.0868535000	1r03_A.pdb:0.0828210000):0.1055230000	1bg7_A.pdb:0.3333190000):0.0970019000	(1z6o_A.pdb:0.4728100000	1z6o_M.pdb:0.3375820000):0.1466810000):0.1090530000	(1krq_A.pdb:0.2087050000	2jd7_A.pdb:0.1254630000):0.0474602000):0.0351197000	1vlg_A.pdb:0.1275940000):0.0493852000	1eum_A.pdb:0.1869540000):0.1442680000):0.1309960000	(1lko_A.pdb:0.4599110000	(1yuz_A.pdb:0.7257780000	3qhb_A.pdb:0.5910180000):0.2079400000):0.1042080000):0.1402550000):0.0000022139):0.0996568000):0.0499725000):0.0258763000	2fzf_A.pdb:1.0831430000):0.0327029000):0.0427234000);
(1ji5_A.pdb:0.1769750000	1jig_A.pdb:0.0685320000	(1n1q_A.pdb:0.0205080000	(((2chp_A.pdb:0.1469320000	(((1qgh_A.pdb:0.1030030000	(2ux1_A.pdb:0.0913290000	1otk_A.pdb:0.9335840000):0.0369901000):0.0568296000	(((1dps_A.pdb:0.1233470000	1jts_A.pdb:0.0815240000):0.1713590000	1o9r_A.pdb:0.0623490000):0.2486540000	(1tjo_A.pdb:0.0619850000	1tk6_A.pdb:0.0320680000):0.2081000000):0.0734969000):0.0378883000	(2fjc_A.pdb:0.1506160000	((1uvh_A.pdb:0.4636650000	(2vzb_A.pdb:0.2730520000	((((((((1oqu_A.pdb:0.1157350000	1r2f_A.pdb:0.1606910000):0.0460648000	1uzr_A.pdb:0.0411490000):0.2456610000	1mxr_A.pdb:0.4122900000):0.2518010000	3ee4_A.pdb:0.5777300000):0.1627960000	((1jk0_A.pdb:0.4833980000	2uw2_A.pdb:0.2774200000):0.1635160000	1w68_A.pdb:0.1538520000):0.2954840000):0.3042550000	((2uw1_A.pdb:0.1151810000	2uw1_B.pdb:0.0940460000):0.1044260000	1afr_A.pdb:0.1180910000):0.4734000000):0.1839970000	((2inc_B.pdb:0.2972290000	(2inp_C.pdb:0.6615220000	1mty_B.pdb:0.9942520000):0.1110270000):0.2099780000	(1mty_D.pdb:0.5551070000	3dhg_A.pdb:0.7938460000):0.4099400000):0.3900100000):0.1528170000	1za0_A.pdb:0.8393070000):0.3439290000):0.0990403000):0.1194150000	(((1bcf_A.pdb:0.0696850000	(3e1q_A.pdb:0.0469410000	(2fkz_A.pdb:0.0256300000	(1jgc_A.pdb:0.1073320000	1nfv_A.pdb:0.2743750000):0.2027580000):0.0247215000):0.0224023000):0.2055380000	((((((((1lb3_A.pdb:0.0533560000	2za7_A.pdb:0.0584000000):0.1213560000	1bg7_A.pdb:0.2840440000):0.1284380000	1r03_A.pdb:0.0303310000):0.1311210000	3e6s_A.pdb:0.2883400000):0.0955355000	(1z6o_A.pdb:0.6988430000	1z6o_M.pdb:0.2846110000):0.1759090000):0.0527827000	2jd7_A.pdb:0.1215840000):0.0616264000	1krq_A.pdb:0.1325610000):0.0467252000	(1eum_A.pdb:0.2052710000	1vlg_A.pdb:0.1213460000):0.0466854000):0.1460360000):0.2009810000	((1lko_A.pdb:0.3819490000	1yuz_A.pdb:0.6669600000):0.0820539000	3qhb_A.pdb:0.7107860000):0.2700990000):0.3127360000):0.0288346000):0.0080735100):0.0358498000):0.0368042000	1ji4_A.pdb:0.1969670000):0.0118931000	2fzf_A.pdb:1.4478330000):0.0328045000):0.0576907000);
(1ji5_A.pdb:0.2684770000	1jig_A.pdb:0.0794210000	(1n1q_A.pdb:0.0127290000	((2chp_A.pdb:0.0734560000	((1ji4_A.pdb:0.2133100000	(2fjc_A.pdb:0.0847960000	1uvh_A.pdb:0.5368350000):0.0291602000):0.0394110000	(2fzf_A.pdb:1.0935140000	(((((1bcf_A.pdb:0.0523060000	(3e1q_A.pdb:0.0560600000	2fkz_A.pdb:0.0517640000):0.0407997000):0.0560605000	1jgc_A.pdb:0.1680520000):0.0385050000	(((((((1lb3_A.pdb:0.0288380000	2za7_A.pdb:0.1305630000):0.0385170000	1r03_A.pdb:0.0925990000):0.0177986000	1bg7_A.pdb:0.2087210000):0.1392580000	(3e6s_A.pdb:0.2701430000	2jd7_A.pdb:0.0274830000):0.0632540000):0.0198193000	1krq_A.pdb:0.0976550000):0.0396750000	((1z6o_A.pdb:0.5952850000	1z6o_M.pdb:0.3740080000):0.1038180000	1vlg_A.pdb:0.0981070000):0.0700009000):0.0559661000	1eum_A.pdb:0.0829990000):0.1762630000):0.1695090000	(1lko_A.pdb:0.4324680000	(1yuz_A.pdb:0.6328520000	3qhb_A.pdb:0.4360630000):0.0965650000):0.1624930000):0.0716493000	1nfv_A.pdb:0.2789690000):0.0402815000):0.1518290000):0.0684530000):0.0217390000	((1qgh_A.pdb:0.1301510000	(2ux1_A.pdb:0.1524480000	1otk_A.pdb:1.1167750000):0.0384205000):0.0810028000	((((1dps_A.pdb:0.1766720000	1jts_A.pdb:0.0680310000):0.1827330000	1o9r_A.pdb:0.0662580000):0.2155320000	(1tjo_A.pdb:0.1458530000	1tk6_A.pdb:0.0330750000):0.1118980000):0.1671160000	(2vzb_A.pdb:0.1609170000	(((((((1oqu_A.pdb:0.1353830000	1r2f_A.pdb:0.1435860000):0.0655481000	1uzr_A.pdb:0.0686090000):0.4236240000	(1mxr_A.pdb:0.6234270000	3ee4_A.pdb:0.6797930000):0.0375898000):0.1728210000	((1jk0_A.pdb:0.5029260000	2uw2_A.pdb:0.1716290000):0.2083680000	1w68_A.pdb:0.1633760000):0.3517540000):0.2887780000	((2inc_B.pdb:0.3797130000	(2inp_C.pdb:0.5171100000	1mty_B.pdb:0.9545560000):0.1596880000):0.1405810000	(1mty_D.pdb:0.6594730000	3dhg_A.pdb:0.7435010000):0.4552370000):0.3171980000):0.1494710000	(2uw1_A.pdb:0.0846390000	(2uw1_B.pdb:0.0737440000	1afr_A.pdb:0.1754070000):0.0482273000):0.2990010000):0.1348910000	1za0_A.pdb:0.4574240000):0.8357620000):0.1888480000):0.0000020441):0.0304170000):0.1198740000):0.0742060000);
(1ji5_A.pdb:0.2153740000	1jig_A.pdb:0.0897560000	(1n1q_A.pdb:0.0131820000	(2chp_A.pdb:0.1453340000	((((1qgh_A.pdb:0.0844770000	2ux1_A.pdb:0.1807110000):0.1545650000	2vzb_A.pdb:0.5067130000):0.0448650000	(((1dps_A.pdb:0.0865210000	1jts_A.pdb:0.1396220000):0.2058060000	1o9r_A.pdb:0.1388040000):0.1538470000	(1tjo_A.pdb:0.1007670000	1tk6_A.pdb:0.0321800000):0.3426610000):0.1073610000):0.0485039000	(((1ji4_A.pdb:0.1752090000	2fjc_A.pdb:0.1267680000):0.0194450000	1uvh_A.pdb:0.5047760000):0.0711320000	(((2fzf_A.pdb:1.1109770000	1yuz_A.pdb:0.4018820000):0.2718250000	((((((((1oqu_A.pdb:0.1069220000	1r2f_A.pdb:0.1085940000):0.0706147000	1uzr_A.pdb:0.0668660000):0.3817420000	1mxr_A.pdb:0.4685230000):0.2023520000	3ee4_A.pdb:0.7115930000):0.1296980000	((1jk0_A.pdb:0.6790800000	2uw2_A.pdb:0.1535550000):0.1806100000	1w68_A.pdb:0.1603690000):0.3699180000):0.2497770000	((2inc_B.pdb:0.3364490000	(2inp_C.pdb:0.5493980000	1mty_B.pdb:1.0368090000):0.2212100000):0.2685250000	(1mty_D.pdb:0.5003050000	3dhg_A.pdb:0.7202050000):0.3883680000):0.3044100000):0.2819260000	((2uw1_A.pdb:0.0699220000	2uw1_B.pdb:0.1625120000):0.1013170000	1afr_A.pdb:0.1345540000):0.2493140000):0.2019100000	1za0_A.pdb:0.6846220000):0.5337430000):0.1509660000	(((((((1bcf_A.pdb:0.0776820000	3e1q_A.pdb:0.0567130000):0.1015940000	2fkz_A.pdb:0.0066120000):0.0886935000	1jgc_A.pdb:0.1527730000):0.1256020000	(((((1lb3_A.pdb:0.0731410000	2za7_A.pdb:0.1201650000):0.0565185000	1bg7_A.pdb:0.4064610000):0.0774206000	1r03_A.pdb:0.1708550000):0.1308370000	3e6s_A.pdb:0.2627410000):0.0823468000	((((1z6o_A.pdb:0.7739020000	1z6o_M.pdb:0.3470220000):0.1871610000	1vlg_A.pdb:0.1682290000):0.0880006000	1eum_A.pdb:0.1844110000):0.0235021000	(1krq_A.pdb:0.1512600000	2jd7_A.pdb:0.1691660000):0.0445462000):0.1168010000):0.1693670000):0.1991580000	1nfv_A.pdb:0.3820750000):0.2575310000	1otk_A.pdb:1.4628080000):0.0000024175	(1lko_A.pdb:0.3847150000	3qhb_A.pdb:0.7481150000):0.2068070000):0.0709294000):0.2991150000):0.0709644000):0.0404104000):0.1099930000):0.0826755000);
(1ji5_A.pdb:0.2785320000	(1jig_A.pdb:0.1716360000	(((((2chp_A.pdb:0.1082540000	(2ux1_A.pdb:0.1776780000	1otk_A.pdb:1.3715100000):0.0094182200):0.0343071000	(((1dps_A.pdb:0.1139770000	1jts_A.pdb:0.0766690000):0.1760950000	1o9r_A.pdb:0.0107550000):0.2913010000	(1tjo_A.pdb:0.0882420000	1tk6_A.pdb:0.0623760000):0.1312140000):0.1697540000):0.0171411000	(2vzb_A.pdb:0.2214170000	(((((((1oqu_A.pdb:0.1705070000	1r2f_A.pdb:0.1226360000):0.0718809000	1uzr_A.pdb:0.0962980000):0.2933710000	1mxr_A.pdb:0.6178350000):0.1926920000	3ee4_A.pdb:0.8100110000):0.0845893000	((1jk0_A.pdb:0.4085020000	2uw2_A.pdb:0.2072200000):0.2627850000	1w68_A.pdb:0.1212230000):0.2862510000):0.1616020000	(((2uw1_A.pdb:0.0972210000	2uw1_B.pdb:0.0870510000):0.0974102000	1afr_A.pdb:0.1609250000):0.4554560000	1za0_A.pdb:0.7724700000):0.0347996000):0.1593720000	((2inc_B.pdb:0.5182390000	(2inp_C.pdb:0.6592280000	1mty_B.pdb:0.7105560000):0.1012940000):0.2722300000	(1mty_D.pdb:0.5656490000	3dhg_A.pdb:0.5848790000):0.4689490000):0.0913722000):0.5905160000):0.2201350000):0.0410089000	1qgh_A.pdb:0.1519470000):0.0353465000	((1ji4_A.pdb:0.2107090000	(2fjc_A.pdb:0.0276140000	1uvh_A.pdb:0.4474140000):0.0303420000):0.0541632000	(2fzf_A.pdb:1.4238810000	(((((1bcf_A.pdb:0.0349390000	3e1q_A.pdb:0.0884440000):0.0000023180	(2fkz_A.pdb:0.0732520000	1jgc_A.pdb:0.1964320000):0.0405165000):0.0906635000	(3qhb_A.pdb:1.0124050000	((((((((1lb3_A.pdb:0.0639990000	2za7_A.pdb:0.0711730000):0.0619607000	1bg7_A.pdb:0.2904290000):0.0710421000	1r03_A.pdb:0.0613540000):0.1271790000	3e6s_A.pdb:0.1445570000):0.1446730000	2jd7_A.pdb:0.0774370000):0.0188357000	1krq_A.pdb:0.0813050000):0.0290734000	((1z6o_A.pdb:0.6151000000	1z6o_M.pdb:0.1898930000):0.1117850000	1vlg_A.pdb:0.1339330000):0.0834174000):0.0801220000	1eum_A.pdb:0.1254480000):0.2267810000):0.0600418000):0.0850020000	(1lko_A.pdb:0.5752220000	1yuz_A.pdb:0.6533230000):0.2422830000):0.0726104000	1nfv_A.pdb:0.3561950000):0.0641707000):0.1974780000):0.0486197000):0.0624756000):0.0493023000	1n1q_A.pdb:0.0445960000);
(1ji5_A.pdb:0.2259670000	1jig_A.pdb:0.1063620000	(1n1q_A.pdb:0.0085730000	(((((2chp_A.pdb:0.1204630000	(((1qgh_A.pdb:0.1647060000	2ux1_A.pdb:0.2095150000):0.0575443000	1otk_A.pdb:1.4501710000):0.0658078000	1ji4_A.pdb:0.1548920000):0.0807839000):0.0617813000	((((((1dps_A.pdb:0.1970880000	1jts_A.pdb:0.1155600000):0.1341710000	1o9r_A.pdb:0.0866990000):0.2626480000	(1tjo_A.pdb:0.0600850000	1tk6_A.pdb:0.0724830000):0.2027070000):0.1582400000	(((((((1oqu_A.pdb:0.1396050000	1r2f_A.pdb:0.0651680000):0.0666924000	1uzr_A.pdb:0.0689990000):0.2127170000	1mxr_A.pdb:0.4540820000):0.1678650000	3ee4_A.pdb:0.7608140000):0.1195390000	((1jk0_A.pdb:0.5246760000	2uw2_A.pdb:0.2622650000):0.1583670000	1w68_A.pdb:0.1787100000):0.2929820000):0.1640330000	(((2uw1_A.pdb:0.1111210000	2uw1_B.pdb:0.0954820000):0.1670220000	1afr_A.pdb:0.1009420000):0.2283320000	1za0_A.pdb:0.7286480000):0.1849330000):0.1230720000	(((2inc_B.pdb:0.3484600000	1mty_B.pdb:0.8617780000):0.2067590000	2inp_C.pdb:0.7115600000):0.1571020000	(1mty_D.pdb:0.5056490000	3dhg_A.pdb:0.6572850000):0.3778920000):0.2183480000):0.6134260000):0.1121030000	2vzb_A.pdb:0.2607980000):0.0644926000	1uvh_A.pdb:0.3878320000):0.0602064000):0.0419629000	((((1bcf_A.pdb:0.0744160000	3e1q_A.pdb:0.0466670000):0.0421629000	(2fkz_A.pdb:0.0474290000	(1jgc_A.pdb:0.1032550000	1nfv_A.pdb:0.3429500000):0.0805684000):0.0632253000):0.0991510000	(((((((1lb3_A.pdb:0.0366910000	2za7_A.pdb:0.0615240000):0.0419589000	(1bg7_A.pdb:0.2224040000	1r03_A.pdb:0.0813780000):0.0798062000):0.0993188000	3e6s_A.pdb:0.2101850000):0.0731475000	(1z6o_A.pdb:0.5042440000	1z6o_M.pdb:0.3066250000):0.1287990000):0.0548760000	2jd7_A.pdb:0.1366580000):0.0000021307	1krq_A.pdb:0.0995970000):0.0465877000	(1eum_A.pdb:0.1730500000	1vlg_A.pdb:0.1586720000):0.0338405000):0.1271110000):0.1276650000	((1lko_A.pdb:0.5334060000	1yuz_A.pdb:0.9339450000):0.1165900000	3qhb_A.pdb:0.9467060000):0.0261191000):0.2460580000):0.0422765000	2fjc_A.pdb:0.1535970000):0.0182683000	2fzf_A.pdb:1.2299590000):0.0450392000):0.0316063000);
(1ji5_A.pdb:0.1503220000	1jig_A.pdb:0.0501180000	(1n1q_A.pdb:0.0615600000	(((((2chp_A.pdb:0.1148570000	(((1qgh_A.pdb:0.1942550000	1otk_A.pdb:1.3134960000):0.0040315800	2ux1_A.pdb:0.0726720000):0.1014950000	1ji4_A.pdb:0.1630630000):0.0431218000):0.0302738000	((((1dps_A.pdb:0.1313390000	(1jts_A.pdb:0.1047780000	1o9r_A.pdb:0.1572760000):0.0662790000):0.0876754000	(1tjo_A.pdb:0.0601530000	1tk6_A.pdb:0.0401070000):0.2968350000):0.0501521000	1uvh_A.pdb:0.4032860000):0.0622883000	(2vzb_A.pdb:0.1499940000	(((((((1oqu_A.pdb:0.1007750000	1r2f_A.pdb:0.0921790000):0.0401344000	1uzr_A.pdb:0.0653500000):0.2737120000	1mxr_A.pdb:0.5471190000):0.0749819000	3ee4_A.pdb:0.4920380000):0.0675948000	((1jk0_A.pdb:0.5016220000	2uw2_A.pdb:0.2375070000):0.1568580000	1w68_A.pdb:0.1325630000):0.4577940000):0.1196460000	((((2inc_B.pdb:0.4646720000	1mty_B.pdb:0.9022290000):0.1729990000	2inp_C.pdb:0.3441820000):0.4015540000	(1mty_D.pdb:0.5966350000	3dhg_A.pdb:0.6517700000):0.6540000000):0.3496570000	((2uw1_A.pdb:0.1191380000	2uw1_B.pdb:0.0700910000):0.0979956000	1afr_A.pdb:0.0804940000):0.4303170000):0.1120510000):0.2769010000	1za0_A.pdb:0.6083290000):0.5580250000):0.2749150000):0.0536117000):0.0338805000	(((1bcf_A.pdb:0.0573640000	(3e1q_A.pdb:0.0602630000	(2fkz_A.pdb:0.0516110000	(1jgc_A.pdb:0.1512810000	1nfv_A.pdb:0.3140190000):0.0474210000):0.0229585000):0.0764260000):0.1064250000	(((((((((1lb3_A.pdb:0.0268500000	2za7_A.pdb:0.1165780000):0.0871758000	1bg7_A.pdb:0.3015100000):0.0552223000	1r03_A.pdb:0.0446660000):0.2197540000	3e6s_A.pdb:0.2367790000):0.0882685000	2jd7_A.pdb:0.1452520000):0.0833473000	1krq_A.pdb:0.1044330000):0.0646753000	(1z6o_A.pdb:0.4851280000	1z6o_M.pdb:0.2861360000):0.1160280000):0.0388027000	1vlg_A.pdb:0.0691490000):0.0787557000	1eum_A.pdb:0.0769320000):0.2132330000):0.0603508000	(1lko_A.pdb:0.4026040000	(1yuz_A.pdb:0.7327050000	3qhb_A.pdb:0.4913740000):0.0701192000):0.1881390000):0.2126520000):0.0255107000	2fjc_A.pdb:0.1481970000):0.0234906000	2fzf_A.pdb:1.1590260000):0.0210743000):0.0955036000);
(1ji5_A.pdb:0.1319630000	(1jig_A.pdb:0.0819380000	((1qgh_A.pdb:0.0901920000	(2ux1_A.pdb:0.0825700000	1otk_A.pdb:1.2492950000):0.0660583000):0.1701180000	((((1dps_A.pdb:0.0911550000	1jts_A.pdb:0.0658340000):0.1657510000	1o9r_A.pdb:0.0938770000):0.1452670000	(1tjo_A.pdb:0.0740150000	1tk6_A.pdb:0.0271730000):0.2048320000):0.0906684000	(2vzb_A.pdb:0.1601820000	((((((1oqu_A.pdb:0.1507800000	1r2f_A.pdb:0.1354060000):0.0421565000	1uzr_A.pdb:0.0782180000):0.2872280000	1mxr_A.pdb:0.6356900000):0.1695020000	3ee4_A.pdb:0.6275240000):0.1898580000	((1jk0_A.pdb:0.4845540000	2uw2_A.pdb:0.2833890000):0.1403090000	1w68_A.pdb:0.1722440000):0.4679420000):0.2211190000	(((2inc_B.pdb:0.3992590000	(2inp_C.pdb:0.5137120000	1mty_B.pdb:1.2715020000):0.1297610000):0.1896470000	(1mty_D.pdb:0.4745940000	3dhg_A.pdb:0.5556600000):0.4681050000):0.4128790000	(((2uw1_A.pdb:0.1203590000	2uw1_B.pdb:0.1427740000):0.1369010000	1afr_A.pdb:0.1138900000):0.2312970000	1za0_A.pdb:0.6065860000):0.1334570000):0.0793370000):0.3654060000):0.2171080000):0.0441853000):0.0503350000):0.0186489000	(1n1q_A.pdb:0.0266810000	(2chp_A.pdb:0.1710560000	((1ji4_A.pdb:0.1952840000	(2fjc_A.pdb:0.0600680000	1uvh_A.pdb:0.4366810000):0.0078248500):0.0198943000	((((2fzf_A.pdb:0.6159150000	1yuz_A.pdb:0.3584470000):0.3905860000	1lko_A.pdb:0.4091800000):0.1789680000	3qhb_A.pdb:0.8335440000):0.0631931000	((1bcf_A.pdb:0.0494310000	3e1q_A.pdb:0.1084470000):0.0395155000	((2fkz_A.pdb:0.0410310000	(1jgc_A.pdb:0.1321770000	1nfv_A.pdb:0.3071100000):0.0932024000):0.0105728000	((((((((1lb3_A.pdb:0.0850370000	2za7_A.pdb:0.0250490000):0.1411720000	1bg7_A.pdb:0.2465500000):0.0631169000	1r03_A.pdb:0.1215920000):0.0968366000	3e6s_A.pdb:0.1887850000):0.1215400000	2jd7_A.pdb:0.1142470000):0.0128872000	1krq_A.pdb:0.1022130000):0.0351049000	((1z6o_A.pdb:0.5297250000	1z6o_M.pdb:0.2005960000):0.1171870000	1vlg_A.pdb:0.1030430000):0.0886132000):0.0978117000	1eum_A.pdb:0.1256120000):0.2486000000):0.0515834000):0.1832090000):0.2363220000):0.0279168000):0.0550076000):0.0361774000);
(1ji5_A.pdb:0.2159990000	1jig_A.pdb:0.1329210000	(1n1q_A.pdb:0.0749270000	(2chp_A.pdb:0.1217600000	(((((1qgh_A.pdb:0.2194700000	2ux1_A.pdb:0.0781230000):0.2488050000	((((2fzf_A.pdb:1.0748610000	1yuz_A.pdb:0.4509690000):0.1201840000	1otk_A.pdb:1.3120330000):0.1500190000	((((((((1oqu_A.pdb:0.1001410000	1r2f_A.pdb:0.1725100000):0.0816998000	1uzr_A.pdb:0.0770590000):0.1996980000	1mxr_A.pdb:0.5050600000):0.4785960000	3ee4_A.pdb:0.5941180000):0.1183720000	((1jk0_A.pdb:0.4720450000	2uw2_A.pdb:0.1858460000):0.2400070000	1w68_A.pdb:0.1683920000):0.4173300000):0.1503410000	((2inc_B.pdb:0.2979310000	(2inp_C.pdb:0.6718260000	1mty_B.pdb:0.7319360000):0.1785960000):0.4263160000	(1mty_D.pdb:0.5248680000	3dhg_A.pdb:0.8671510000):0.2912180000):0.4120350000):0.2075880000	((2uw1_A.pdb:0.1191830000	2uw1_B.pdb:0.1555200000):0.1667180000	1afr_A.pdb:0.1213950000):0.1883430000):0.1883200000	1za0_A.pdb:0.5761610000):0.4660630000):0.1417640000	(((((((1bcf_A.pdb:0.0797430000	3e1q_A.pdb:0.0639830000):0.0358312000	2fkz_A.pdb:0.0572260000):0.1060810000	1jgc_A.pdb:0.1861400000):0.1587570000	(((((1lb3_A.pdb:0.0391600000	2za7_A.pdb:0.1582550000):0.0462246000	(1bg7_A.pdb:0.3432880000	1r03_A.pdb:0.0674040000):0.1141150000):0.0994936000	(1z6o_A.pdb:0.6006030000	1z6o_M.pdb:0.4604140000):0.0227054000):0.1662220000	3e6s_A.pdb:0.1809430000):0.0695942000	((1krq_A.pdb:0.1254390000	2jd7_A.pdb:0.1003330000):0.0282692000	1vlg_A.pdb:0.1657390000):0.0152133000):0.0505664000):0.0294736000	1eum_A.pdb:0.0972000000):0.0732276000	1nfv_A.pdb:0.4235700000):0.1470430000	(1lko_A.pdb:0.4127000000	3qhb_A.pdb:0.3740660000):0.3747330000):0.0339637000):0.1057970000):0.0175356000	2vzb_A.pdb:0.5874400000):0.0539411000	(2fjc_A.pdb:0.1676710000	(((1dps_A.pdb:0.2517000000	1jts_A.pdb:0.0077790000):0.1124870000	(1o9r_A.pdb:0.0982440000	(1tjo_A.pdb:0.1636580000	1tk6_A.pdb:0.0348040000):0.4207760000):0.2175720000):0.1493300000	1uvh_A.pdb:0.4287590000):0.1196710000):0.0312129000):0.0478854000	1ji4_A.pdb:0.1979680000):0.0280177000):0.1240530000):0.0231125000);
(1ji5_A.pdb:0.1506350000	1jig_A.pdb:0.0603930000	(1n1q_A.pdb:0.0000030000	((2chp_A.pdb:0.1181160000	(((((1qgh_A.pdb:0.1257900000	2ux1_A.pdb:0.1480650000):0.0673614000	1otk_A.pdb:1.0538820000):0.0647707000	(2vzb_A.pdb:0.3343370000	((((((((1oqu_A.pdb:0.1948880000	1r2f_A.pdb:0.0762460000):0.0660592000	1uzr_A.pdb:0.0155010000):0.2017170000	1mxr_A.pdb:0.5414840000):0.2035430000	3ee4_A.pdb:0.6381900000):0.1750890000	((1jk0_A.pdb:0.6142530000	2uw2_A.pdb:0.2363430000):0.1128180000	1w68_A.pdb:0.1256370000):0.3051790000):0.1507500000	((2inc_B.pdb:0.5206030000	(1mty_D.pdb:0.4670700000	3dhg_A.pdb:0.5449700000):0.3472450000):0.1779250000	(2inp_C.pdb:0.7998170000	1mty_B.pdb:0.8680550000):0.1754010000):0.2895870000):0.2468780000	((2uw1_A.pdb:0.0994330000	2uw1_B.pdb:0.1273180000):0.1307670000	1afr_A.pdb:0.1120480000):0.4359110000):0.0606921000	1za0_A.pdb:0.9175650000):0.5472740000):0.1477970000):0.0328487000	(((1dps_A.pdb:0.1242650000	1jts_A.pdb:0.0658510000):0.1445730000	1o9r_A.pdb:0.1064610000):0.1710140000	(1tjo_A.pdb:0.0593300000	1tk6_A.pdb:0.0343410000):0.2151610000):0.1501840000):0.0915344000	(((1ji4_A.pdb:0.1264370000	2fjc_A.pdb:0.1749810000):0.0198407000	1uvh_A.pdb:0.5706040000):0.0457502000	((((1bcf_A.pdb:0.0692750000	(2fkz_A.pdb:0.0649140000	1jgc_A.pdb:0.2472470000):0.0298575000):0.0205423000	3e1q_A.pdb:0.1161830000):0.1201750000	((1lko_A.pdb:0.2828470000	(1yuz_A.pdb:0.7953270000	3qhb_A.pdb:0.2568400000):0.1506530000):0.2152990000	((((((((1lb3_A.pdb:0.0534840000	2za7_A.pdb:0.1406890000):0.0591487000	1bg7_A.pdb:0.2779210000):0.1145780000	1r03_A.pdb:0.0000030000):0.1827210000	(1z6o_A.pdb:0.5176270000	3e6s_A.pdb:0.2674920000):0.0806923000):0.1301720000	1z6o_M.pdb:0.4391860000):0.0619139000	(1krq_A.pdb:0.1575310000	2jd7_A.pdb:0.1138800000):0.0280327000):0.0688045000	1vlg_A.pdb:0.1438120000):0.0729134000	1eum_A.pdb:0.1952870000):0.1945810000):0.1089200000):0.0992793000	1nfv_A.pdb:0.2531170000):0.3335250000):0.0443560000):0.0400983000):0.0750850000	2fzf_A.pdb:1.2366870000):0.0169399000):0.0833522000);
(1ji5_A.pdb:0.2257990000	(1jig_A.pdb:0.0978100000	(((2chp_A.pdb:0.0901570000	(((1qgh_A.pdb:0.0936370000	2ux1_A.pdb:0.0835790000):0.0239155000	1otk_A.pdb:1.1585370000):0.0824719000	1ji4_A.pdb:0.2226060000):0.0665081000):0.0499460000	(((((((1dps_A.pdb:0.2017810000	1jts_A.pdb:0.0653510000):0.1451770000	1o9r_A.pdb:0.1306980000):0.1685840000	(1tjo_A.pdb:0.0670190000	1tk6_A.pdb:0.0605360000):0.2273960000):0.0346137000	2fzf_A.pdb:1.0066450000):0.0914242000	(2vzb_A.pdb:0.2025260000	(((((((1oqu_A.pdb:0.1177860000	1r2f_A.pdb:0.1315450000):0.0812913000	1uzr_A.pdb:0.0218560000):0.2181170000	1mxr_A.pdb:0.4651440000):0.1345430000	3ee4_A.pdb:0.6684070000):0.1962280000	((1jk0_A.pdb:0.3614450000	2uw2_A.pdb:0.2520000000):0.1573190000	1w68_A.pdb:0.1735560000):0.2506070000):0.4424800000	((2inc_B.pdb:0.4205320000	(2inp_C.pdb:0.4965560000	1mty_B.pdb:1.1988820000):0.1058840000):0.2633900000	(1mty_D.pdb:0.5240050000	3dhg_A.pdb:0.5091810000):0.4103340000):0.2499480000):0.1753530000	(((2uw1_A.pdb:0.1514480000	2uw1_B.pdb:0.0832720000):0.0923068000	1afr_A.pdb:0.1285230000):0.3308810000	1za0_A.pdb:0.7676340000):0.1118750000):0.4384340000):0.2405010000):0.0430834000	1uvh_A.pdb:0.5015370000):0.0140535000	(((1bcf_A.pdb:0.0363310000	(3e1q_A.pdb:0.0754480000	(2fkz_A.pdb:0.0589470000	(1jgc_A.pdb:0.1438400000	1nfv_A.pdb:0.3308950000):0.0636509000):0.0177373000):0.0435994000):0.0911968000	(((((((1lb3_A.pdb:0.0899390000	2za7_A.pdb:0.0976940000):0.1191360000	(1bg7_A.pdb:0.2683850000	1r03_A.pdb:0.0878300000):0.0386036000):0.1128530000	3e6s_A.pdb:0.2257350000):0.0945107000	2jd7_A.pdb:0.1207070000):0.0303116000	1krq_A.pdb:0.1112370000):0.0466516000	((1z6o_A.pdb:0.4892220000	1z6o_M.pdb:0.2925970000):0.1921890000	1vlg_A.pdb:0.1224090000):0.0911221000):0.0456756000	1eum_A.pdb:0.1081720000):0.1889870000):0.2214340000	(1lko_A.pdb:0.5095540000	(1yuz_A.pdb:0.6077610000	3qhb_A.pdb:0.5725250000):0.0756744000):0.1573650000):0.2460760000):0.0283878000):0.0497491000	2fjc_A.pdb:0.1035860000):0.0763154000):0.0422148000	1n1q_A.pdb:0.0000020000);
(1ji5_A.pdb:0.2020600000	1jig_A.pdb:0.0557800000	(1n1q_A.pdb:0.0301600000	((2chp_A.pdb:0.2036690000	(((((1qgh_A.pdb:0.1156860000	2ux1_A.pdb:0.1032680000):0.0641459000	1otk_A.pdb:1.1321210000):0.0617468000	1ji4_A.pdb:0.2491780000):0.0934873000	2fjc_A.pdb:0.1249430000):0.0437338000	((((((1dps_A.pdb:0.1204340000	1jts_A.pdb:0.1286290000):0.2479420000	1o9r_A.pdb:0.1200190000):0.1936970000	(1tjo_A.pdb:0.0914360000	1tk6_A.pdb:0.0481020000):0.1515900000):0.1560300000	(2vzb_A.pdb:0.4766150000	((((((((1oqu_A.pdb:0.1351590000	1r2f_A.pdb:0.0656490000):0.0655792000	1uzr_A.pdb:0.0607230000):0.1905420000	3ee4_A.pdb:0.8355790000):0.0853154000	1mxr_A.pdb:0.5503460000):0.1160010000	((1jk0_A.pdb:0.5758230000	2uw2_A.pdb:0.2272660000):0.1607460000	1w68_A.pdb:0.1923540000):0.4642230000):0.2370660000	((2inc_B.pdb:0.2337780000	(2inp_C.pdb:0.6074080000	1mty_B.pdb:1.2723320000):0.2165840000):0.3017090000	(1mty_D.pdb:0.6084470000	3dhg_A.pdb:0.7052760000):0.2117830000):0.4065720000):0.0741804000	((2uw1_A.pdb:0.1055770000	2uw1_B.pdb:0.1018950000):0.1450710000	1afr_A.pdb:0.0799650000):0.3938190000):0.2440870000	1za0_A.pdb:0.5375410000):0.2817330000):0.1945880000):0.0960419000	1uvh_A.pdb:0.4537310000):0.0000024623	(((1bcf_A.pdb:0.0372980000	(3e1q_A.pdb:0.0503920000	(2fkz_A.pdb:0.0221810000	(1jgc_A.pdb:0.1357810000	1nfv_A.pdb:0.3625300000):0.1094800000):0.0481558000):0.0638575000):0.1926120000	(((((1lb3_A.pdb:0.0707510000	(2za7_A.pdb:0.0417180000	3e6s_A.pdb:0.2932300000):0.0527877000):0.0431749000	1bg7_A.pdb:0.2833390000):0.0796574000	1r03_A.pdb:0.0328560000):0.1684270000	(1z6o_A.pdb:0.7534660000	1z6o_M.pdb:0.1678470000):0.1785210000):0.0893384000	(((1eum_A.pdb:0.2147230000	1krq_A.pdb:0.0684380000):0.0580828000	2jd7_A.pdb:0.1158310000):0.0566011000	1vlg_A.pdb:0.2068460000):0.0334053000):0.1855780000):0.1302650000	((1lko_A.pdb:0.2440250000	1yuz_A.pdb:0.5934100000):0.0658689000	3qhb_A.pdb:0.3922840000):0.2068110000):0.3772670000):0.0813256000):0.0783266000):0.0428006000	2fzf_A.pdb:1.1419540000):0.1212160000):0.0651789000);
(1ji5_A.pdb:0.1588070000	1jig_A.pdb:0.0624390000	(1n1q_A.pdb:0.0121290000	((((((2chp_A.pdb:0.1167670000	(((1qgh_A.pdb:0.1745640000	2ux1_A.pdb:0.1459840000):0.0741307000	1otk_A.pdb:1.2763160000):0.0209141000	1ji4_A.pdb:0.1411420000):0.1138480000):0.0259489000	((((1dps_A.pdb:0.0827690000	1jts_A.pdb:0.0752630000):0.1296220000	1o9r_A.pdb:0.0369250000):0.2056480000	(1tjo_A.pdb:0.0498200000	1tk6_A.pdb:0.0671970000):0.1349880000):0.0687560000	(2vzb_A.pdb:0.2563990000	((((((((1oqu_A.pdb:0.1340280000	1r2f_A.pdb:0.1423600000):0.0904382000	1uzr_A.pdb:0.0462730000):0.2160290000	1mxr_A.pdb:0.5954860000):0.1531550000	3ee4_A.pdb:0.6648730000):0.1596380000	((1jk0_A.pdb:0.4590360000	2uw2_A.pdb:0.2962210000):0.0890562000	1w68_A.pdb:0.1919260000):0.3842880000):0.1708860000	((2inc_B.pdb:0.4875470000	(2inp_C.pdb:0.5660770000	1mty_B.pdb:0.8853660000):0.1560910000):0.2323360000	(1mty_D.pdb:0.4382580000	3dhg_A.pdb:0.7438460000):0.4552800000):0.3073700000):0.0820414000	((2uw1_A.pdb:0.0795680000	2uw1_B.pdb:0.0966440000):0.0987027000	1afr_A.pdb:0.1051460000):0.3462590000):0.0534001000	1za0_A.pdb:0.5048760000):0.3595320000):0.1220470000):0.0882747000):0.0228382000	1uvh_A.pdb:0.5129420000):0.0239576000	(((1bcf_A.pdb:0.0530230000	(3e1q_A.pdb:0.0740010000	(2fkz_A.pdb:0.0302430000	(1jgc_A.pdb:0.1073440000	1nfv_A.pdb:0.4375150000):0.0365107000):0.0663540000):0.0238736000):0.1481490000	(((((((1lb3_A.pdb:0.0358800000	2za7_A.pdb:0.0677340000):0.0563464000	1r03_A.pdb:0.0984300000):0.0647819000	1bg7_A.pdb:0.1801460000):0.0756942000	(1z6o_A.pdb:0.4127500000	1z6o_M.pdb:0.1765970000):0.1368330000):0.0858700000	(1krq_A.pdb:0.0534180000	(3e6s_A.pdb:0.1782400000	2jd7_A.pdb:0.0572300000):0.1037050000):0.0623914000):0.0443760000	1vlg_A.pdb:0.1453300000):0.0834591000	1eum_A.pdb:0.1995680000):0.2154590000):0.1684930000	((1lko_A.pdb:0.2936690000	1yuz_A.pdb:0.6924110000):0.1053100000	3qhb_A.pdb:0.4678260000):0.1797260000):0.1252250000):0.0000026157	2fjc_A.pdb:0.1213030000):0.0304437000	2fzf_A.pdb:1.1392730000):0.0718349000):0.0719571000);
(1ji5_A.pdb:0.3007890000	1jig_A.pdb:0.0000020000	(1n1q_A.pdb:0.0471270000	(((2chp_A.pdb:0.1554870000	(((1qgh_A.pdb:0.2297680000	2ux1_A.pdb:0.1747010000):0.0232035000	1otk_A.pdb:1.4223850000):0.1278970000	1ji4_A.pdb:0.2056790000):0.0662638000):0.0249177000	((((((1dps_A.pdb:0.1649860000	1jts_A.pdb:0.0465930000):0.1266800000	1o9r_A.pdb:0.0967240000):0.1680740000	(1tjo_A.pdb:0.0965520000	1tk6_A.pdb:0.0176640000):0.1680170000):0.0358802000	(2vzb_A.pdb:0.3362420000	((((((((1oqu_A.pdb:0.1504210000	1r2f_A.pdb:0.0913480000):0.0922495000	1uzr_A.pdb:0.0337330000):0.2925930000	1mxr_A.pdb:0.4327220000):0.3331850000	((1jk0_A.pdb:0.4795880000	2uw2_A.pdb:0.1808300000):0.1850430000	1w68_A.pdb:0.1835470000):0.3592650000):0.1754600000	3ee4_A.pdb:0.5777850000):0.2462750000	((2inc_B.pdb:0.3081170000	(2inp_C.pdb:0.7334640000	1mty_B.pdb:1.0021550000):0.3008320000):0.3965720000	(1mty_D.pdb:0.6956730000	3dhg_A.pdb:0.5411740000):0.5036640000):0.2048140000):0.1439660000	((2uw1_A.pdb:0.0731310000	2uw1_B.pdb:0.0815820000):0.1836570000	1afr_A.pdb:0.0901880000):0.4692510000):0.1153880000	1za0_A.pdb:0.5044470000):0.5655680000):0.1320370000):0.1171230000	1uvh_A.pdb:0.3359760000):0.0000025793	(((1bcf_A.pdb:0.0277370000	(3e1q_A.pdb:0.0697730000	(2fkz_A.pdb:0.0161780000	(1jgc_A.pdb:0.1729770000	1nfv_A.pdb:0.3057100000):0.0567317000):0.0428987000):0.0510896000):0.2104560000	(((((((1lb3_A.pdb:0.0491090000	(2za7_A.pdb:0.0439980000	3e6s_A.pdb:0.2274350000):0.0348104000):0.0699003000	1r03_A.pdb:0.0762720000):0.0739607000	1bg7_A.pdb:0.1944550000):0.1081810000	(1z6o_A.pdb:0.5717140000	1z6o_M.pdb:0.3056230000):0.0714749000):0.0652296000	(1krq_A.pdb:0.1486690000	2jd7_A.pdb:0.0742490000):0.0338860000):0.0400999000	1vlg_A.pdb:0.0999330000):0.0667931000	1eum_A.pdb:0.1034840000):0.1355120000):0.2154670000	((1lko_A.pdb:0.2786700000	1yuz_A.pdb:0.5914970000):0.0634021000	3qhb_A.pdb:0.6215650000):0.1927320000):0.2487910000):0.0698070000):0.0575236000	(2fjc_A.pdb:0.0457370000	2fzf_A.pdb:1.3343410000):0.0468513000):0.1268550000):0.0261409000);
(1ji5_A.pdb:0.1901590000	1jig_A.pdb:0.0793520000	(1n1q_A.pdb:0.0320510000	((2chp_A.pdb:0.0908160000	(((1ji4_A.pdb:0.1897680000	2fjc_A.pdb:0.0415570000):0.0104251000	1uvh_A.pdb:0.5045090000):0.0847269000	(((((2fzf_A.pdb:0.8771040000	1yuz_A.pdb:0.6839790000):0.0780717000	1otk_A.pdb:0.8379700000):0.0297273000	((((((((1oqu_A.pdb:0.1316880000	1r2f_A.pdb:0.1036230000):0.0768751000	1uzr_A.pdb:0.0380760000):0.2589720000	1mxr_A.pdb:0.3529080000):0.0900175000	3ee4_A.pdb:0.6331770000):0.2008800000	((1jk0_A.pdb:0.4264100000	2uw2_A.pdb:0.1837970000):0.1762170000	1w68_A.pdb:0.1476420000):0.2722110000):0.2821620000	((2inc_B.pdb:0.3885980000	(2inp_C.pdb:0.4790120000	1mty_B.pdb:0.9808640000):0.1684040000):0.2432730000	(1mty_D.pdb:0.3654760000	3dhg_A.pdb:0.8694930000):0.5309210000):0.4100910000):0.0757805000	((2uw1_A.pdb:0.0730220000	2uw1_B.pdb:0.1147540000):0.0467719000	1afr_A.pdb:0.1225450000):0.3346990000):0.1727810000	1za0_A.pdb:0.7561450000):0.3482500000):0.1036720000	(1lko_A.pdb:0.2545870000	3qhb_A.pdb:0.4253010000):0.3114610000):0.0467626000	(((((1bcf_A.pdb:0.0794770000	3e1q_A.pdb:0.0716400000):0.0461016000	1jgc_A.pdb:0.1340780000):0.0149623000	2fkz_A.pdb:0.0585050000):0.1206710000	((((1lb3_A.pdb:0.0680580000	(1bg7_A.pdb:0.2119610000	1r03_A.pdb:0.1017600000):0.0542535000):0.0645939000	2za7_A.pdb:0.0504820000):0.1200160000	3e6s_A.pdb:0.1045860000):0.1349760000	((((1z6o_A.pdb:0.7408040000	1z6o_M.pdb:0.2435920000):0.2301260000	1vlg_A.pdb:0.0849440000):0.0770061000	1eum_A.pdb:0.0742140000):0.0309560000	(1krq_A.pdb:0.0980880000	2jd7_A.pdb:0.1472690000):0.0109299000):0.1322790000):0.0986710000):0.1900900000	1nfv_A.pdb:0.3387190000):0.0856251000):0.0680171000):0.0542270000):0.0244258000	((1qgh_A.pdb:0.1393330000	2ux1_A.pdb:0.2124310000):0.1024460000	((((1dps_A.pdb:0.0769470000	1jts_A.pdb:0.0952470000):0.1444170000	1o9r_A.pdb:0.0452310000):0.1255700000	(1tjo_A.pdb:0.0786760000	1tk6_A.pdb:0.0585980000):0.2195190000):0.1210930000	2vzb_A.pdb:0.2919750000):0.0226928000):0.0429572000):0.0400228000):0.0957416000);
(1ji5_A.pdb:0.1096160000	1jig_A.pdb:0.0777940000	(1n1q_A.pdb:0.0150140000	(((((2chp_A.pdb:0.1024320000	((1qgh_A.pdb:0.1897360000	2ux1_A.pdb:0.0921850000):0.0422868000	1otk_A.pdb:1.1460490000):0.0642414000):0.0497976000	1ji4_A.pdb:0.0887450000):0.0576508000	((((1dps_A.pdb:0.1274460000	1jts_A.pdb:0.0370690000):0.0835790000	((1o9r_A.pdb:0.1040490000	(1tjo_A.pdb:0.0568410000	1tk6_A.pdb:0.0608230000):0.2667120000):0.1156570000	(2vzb_A.pdb:0.1152460000	(((((((1oqu_A.pdb:0.1477330000	1r2f_A.pdb:0.1189480000):0.0785337000	1uzr_A.pdb:0.0419530000):0.1924810000	1mxr_A.pdb:0.6186390000):0.1356960000	3ee4_A.pdb:0.5833520000):0.1245140000	((1jk0_A.pdb:0.4671770000	2uw2_A.pdb:0.3405310000):0.1679610000	1w68_A.pdb:0.1644950000):0.5396350000):0.0761855000	((2inc_B.pdb:0.5074660000	(2inp_C.pdb:0.4937170000	1mty_B.pdb:1.1349300000):0.1580190000):0.2012850000	(1mty_D.pdb:0.5711590000	3dhg_A.pdb:0.6093720000):0.2054480000):0.5886090000):0.0752623000	(((2uw1_A.pdb:0.0904300000	2uw1_B.pdb:0.1389790000):0.1626960000	1afr_A.pdb:0.0816300000):0.2742810000	1za0_A.pdb:0.5282550000):0.1569420000):0.4866900000):0.2489690000):0.0703145000):0.0512287000	1uvh_A.pdb:0.3457240000):0.0359941000	(((1bcf_A.pdb:0.0954740000	((3e1q_A.pdb:0.0773140000	1nfv_A.pdb:0.3733620000):0.0172906000	(2fkz_A.pdb:0.0472370000	1jgc_A.pdb:0.1177370000):0.0270117000):0.0272435000):0.1257610000	(((((((((1lb3_A.pdb:0.0225890000	2za7_A.pdb:0.0942150000):0.0581224000	1bg7_A.pdb:0.3250450000):0.0814446000	1r03_A.pdb:0.0962100000):0.0488477000	(1z6o_A.pdb:0.4021630000	1z6o_M.pdb:0.3444120000):0.1846520000):0.0800162000	3e6s_A.pdb:0.1493630000):0.1433530000	2jd7_A.pdb:0.0623690000):0.0333950000	1krq_A.pdb:0.0578600000):0.0581108000	1vlg_A.pdb:0.1556190000):0.0581662000	1eum_A.pdb:0.0919710000):0.1058580000):0.1798700000	(1lko_A.pdb:0.4099460000	(1yuz_A.pdb:0.3844900000	3qhb_A.pdb:0.7301990000):0.0534525000):0.1608940000):0.2948130000):0.0000023694):0.0088606700	2fjc_A.pdb:0.0440110000):0.0714218000	2fzf_A.pdb:1.2808350000):0.0256230000):0.0404775000);
(1ji5_A.pdb:0.1322210000	1jig_A.pdb:0.0828890000	((1n1q_A.pdb:0.0432180000	((((2chp_A.pdb:0.0705560000	(((1qgh_A.pdb:0.1402500000	2ux1_A.pdb:0.0886310000):0.0274594000	1otk_A.pdb:1.4864540000):0.0648494000	1ji4_A.pdb:0.2580620000):0.0509148000):0.0372969000	(((((1dps_A.pdb:0.1436540000	1o9r_A.pdb:0.2219920000):0.0730011000	1jts_A.pdb:0.0457590000):0.2188010000	1uvh_A.pdb:0.4736380000):0.0619439000	(1tjo_A.pdb:0.0847280000	1tk6_A.pdb:0.0601960000):0.3558700000):0.0807066000	(2vzb_A.pdb:0.2018760000	((((((((1oqu_A.pdb:0.1375430000	1r2f_A.pdb:0.1154200000):0.0427430000	1uzr_A.pdb:0.0715930000):0.3925170000	1mxr_A.pdb:0.4509270000):0.1669120000	((1jk0_A.pdb:0.3929940000	2uw2_A.pdb:0.2751930000):0.1724280000	1w68_A.pdb:0.1572910000):0.3197710000):0.2219150000	3ee4_A.pdb:0.6242100000):0.2653470000	((2inc_B.pdb:0.2528450000	(2inp_C.pdb:0.3896960000	1mty_B.pdb:1.1834090000):0.1372700000):0.1871450000	(1mty_D.pdb:0.5818230000	3dhg_A.pdb:0.6932260000):0.2426780000):0.4976560000):0.1045850000	((2uw1_A.pdb:0.0804860000	2uw1_B.pdb:0.1340950000):0.0489380000	1afr_A.pdb:0.1430140000):0.3778860000):0.2783110000	1za0_A.pdb:0.3973670000):0.4213720000):0.1576400000):0.0396396000):0.0280358000	(((1bcf_A.pdb:0.0564520000	(3e1q_A.pdb:0.0257030000	(2fkz_A.pdb:0.0192640000	(1jgc_A.pdb:0.0980910000	1nfv_A.pdb:0.3456960000):0.0518318000):0.0453052000):0.0576141000):0.1681610000	(((((((1lb3_A.pdb:0.0245500000	2za7_A.pdb:0.0957630000):0.0962465000	1bg7_A.pdb:0.1942460000):0.0493380000	1r03_A.pdb:0.1071340000):0.2020050000	3e6s_A.pdb:0.1642230000):0.1735760000	2jd7_A.pdb:0.1194260000):0.0630671000	(((1z6o_A.pdb:0.6440480000	1z6o_M.pdb:0.2791250000):0.3693120000	1vlg_A.pdb:0.1612520000):0.0453941000	1krq_A.pdb:0.0906040000):0.0368854000):0.0904949000	1eum_A.pdb:0.0755870000):0.1943380000):0.0914050000	(1lko_A.pdb:0.4912720000	(1yuz_A.pdb:0.7592710000	3qhb_A.pdb:0.5365250000):0.1196540000):0.1218540000):0.2349030000):0.0106651000	2fjc_A.pdb:0.1196080000):0.0974501000):0.0396091000	2fzf_A.pdb:1.0306150000):0.0229352000);
(1ji5_A.pdb:0.1718480000	1jig_A.pdb:0.1334030000	(1n1q_A.pdb:0.0334470000	(2chp_A.pdb:0.1359250000	((((1qgh_A.pdb:0.0520100000	(2ux1_A.pdb:0.1017130000	1otk_A.pdb:1.1161150000):0.0692245000):0.1570330000	((((1dps_A.pdb:0.1034290000	1jts_A.pdb:0.1461100000):0.1619500000	1o9r_A.pdb:0.0962030000):0.1797910000	(1tjo_A.pdb:0.0489770000	1tk6_A.pdb:0.0280370000):0.2238280000):0.1289530000	(2vzb_A.pdb:0.2078020000	((((((((1oqu_A.pdb:0.1540970000	1r2f_A.pdb:0.1067120000):0.1138140000	1uzr_A.pdb:0.0417270000):0.1953880000	1mxr_A.pdb:0.5850730000):0.2120910000	3ee4_A.pdb:0.6899440000):0.1199920000	((1jk0_A.pdb:0.4953320000	2uw2_A.pdb:0.2698600000):0.0837250000	1w68_A.pdb:0.1906230000):0.4045300000):0.2222760000	((2inc_B.pdb:0.4318420000	(2inp_C.pdb:0.4987440000	1mty_B.pdb:1.0164930000):0.1447000000):0.2656290000	(1mty_D.pdb:0.5668020000	3dhg_A.pdb:0.5959290000):0.3499550000):0.4137280000):0.1668280000	(2uw1_A.pdb:0.0490500000	(2uw1_B.pdb:0.1293750000	1afr_A.pdb:0.2027830000):0.0622477000):0.5014810000):0.1652000000	1za0_A.pdb:0.4335020000):0.5040800000):0.3444480000):0.0967404000):0.0426969000	(((1ji4_A.pdb:0.1915670000	2fjc_A.pdb:0.0406160000):0.0230644000	1uvh_A.pdb:0.4419820000):0.0417286000	(((1bcf_A.pdb:0.0477550000	(3e1q_A.pdb:0.0820480000	(2fkz_A.pdb:0.0580250000	(1jgc_A.pdb:0.1117470000	1nfv_A.pdb:0.4903900000):0.0162574000):0.0487015000):0.0271209000):0.1425260000	(((((((((1lb3_A.pdb:0.0520410000	2za7_A.pdb:0.0606950000):0.0389489000	1bg7_A.pdb:0.3160490000):0.0510770000	1r03_A.pdb:0.0540950000):0.2133400000	3e6s_A.pdb:0.1459610000):0.0990505000	2jd7_A.pdb:0.0692000000):0.0216618000	1krq_A.pdb:0.1531740000):0.0871367000	(1z6o_A.pdb:0.6998560000	1z6o_M.pdb:0.2172220000):0.2029700000):0.0420061000	1vlg_A.pdb:0.1116000000):0.1169070000	1eum_A.pdb:0.1077870000):0.1774590000):0.0621542000	((1lko_A.pdb:0.3983810000	1yuz_A.pdb:0.7088480000):0.1645710000	3qhb_A.pdb:0.3332000000):0.2412120000):0.2912290000):0.0245468000):0.0422843000	2fzf_A.pdb:1.2882410000):0.0000025919):0.0313642000):0.1071860000);
(1ji5_A.pdb:0.2130360000	1jig_A.pdb:0.0703970000	(1n1q_A.pdb:0.0381730000	((((((2chp_A.pdb:0.1462240000	(((1qgh_A.pdb:0.1753330000	2ux1_A.pdb:0.0956430000):0.0858790000	1otk_A.pdb:1.0946830000):0.0763514000	1ji4_A.pdb:0.2301320000):0.1065860000):0.0000027640	(((1dps_A.pdb:0.1313270000	1jts_A.pdb:0.0990380000):0.1307350000	1o9r_A.pdb:0.0398560000):0.2570370000	(1tjo_A.pdb:0.1184530000	1tk6_A.pdb:0.0261130000):0.1762450000):0.2342510000):0.0531435000	(1uvh_A.pdb:0.5598740000	(2vzb_A.pdb:0.3328160000	(((((((1oqu_A.pdb:0.1464580000	1r2f_A.pdb:0.0986130000):0.0649188000	1uzr_A.pdb:0.0470240000):0.2325160000	1mxr_A.pdb:0.4583000000):0.1377690000	3ee4_A.pdb:0.7338500000):0.1238890000	(((1jk0_A.pdb:0.4957170000	2uw2_A.pdb:0.2829460000):0.2198240000	1w68_A.pdb:0.1752690000):0.3409200000	(((2inc_B.pdb:0.3002630000	1mty_B.pdb:1.0185190000):0.2041910000	2inp_C.pdb:0.5331510000):0.3135470000	(1mty_D.pdb:0.5378220000	3dhg_A.pdb:0.5321450000):0.2704650000):0.2586910000):0.2422610000):0.2475940000	((2uw1_A.pdb:0.1161610000	2uw1_B.pdb:0.1182840000):0.1330430000	1afr_A.pdb:0.0801460000):0.3429110000):0.3252180000	1za0_A.pdb:0.2947510000):0.5469000000):0.1386640000):0.0358453000):0.0077122700	(((1bcf_A.pdb:0.0412500000	(3e1q_A.pdb:0.1062040000	((2fkz_A.pdb:0.0457120000	1nfv_A.pdb:0.3309420000):0.0070896100	1jgc_A.pdb:0.2411360000):0.0321849000):0.0293111000):0.1482880000	((((((((1lb3_A.pdb:0.0448840000	(2za7_A.pdb:0.0412380000	3e6s_A.pdb:0.3378720000):0.1333690000):0.1281060000	1r03_A.pdb:0.0766020000):0.1053950000	1bg7_A.pdb:0.2376000000):0.0943750000	(1z6o_A.pdb:0.6731010000	1z6o_M.pdb:0.4208020000):0.1358170000):0.0619523000	2jd7_A.pdb:0.1280320000):0.0967335000	1krq_A.pdb:0.1459660000):0.1000270000	1vlg_A.pdb:0.1441290000):0.0772536000	1eum_A.pdb:0.0945380000):0.1627840000):0.1778990000	((1lko_A.pdb:0.4526430000	1yuz_A.pdb:0.7586820000):0.1505860000	3qhb_A.pdb:0.6192030000):0.0758358000):0.1537510000):0.0287668000	2fjc_A.pdb:0.1376920000):0.1047060000	2fzf_A.pdb:1.1592410000):0.0049102900):0.0803797000);
(1ji5_A.pdb:0.2543180000	((1jig_A.pdb:0.0650090000	(1ji4_A.pdb:0.1472450000	(2fjc_A.pdb:0.0717930000	1uvh_A.pdb:0.5929110000):0.0550511000):0.0926893000):0.0353478000	1n1q_A.pdb:0.0384520000):0.0674731000	(2chp_A.pdb:0.0502800000	(((1qgh_A.pdb:0.1560980000	2ux1_A.pdb:0.1362950000):0.1254860000	(((2fzf_A.pdb:0.9642940000	1yuz_A.pdb:0.4682640000):0.3162220000	(1otk_A.pdb:0.9973030000	((((((((1oqu_A.pdb:0.0940230000	1r2f_A.pdb:0.1604770000):0.0610254000	1uzr_A.pdb:0.0817410000):0.2247320000	1mxr_A.pdb:0.4391160000):0.2577330000	((1jk0_A.pdb:0.4846520000	2uw2_A.pdb:0.2369520000):0.1539510000	1w68_A.pdb:0.1674560000):0.3753150000):0.2155180000	3ee4_A.pdb:0.5405680000):0.2420330000	((2uw1_A.pdb:0.1159790000	2uw1_B.pdb:0.1011420000):0.0588641000	1afr_A.pdb:0.1184190000):0.3132460000):0.0815090000	(((2inc_B.pdb:0.4838870000	1mty_B.pdb:1.0345540000):0.1283610000	2inp_C.pdb:0.6391070000):0.1495230000	(1mty_D.pdb:0.7269750000	3dhg_A.pdb:0.7016770000):0.3644710000):0.5898610000):0.0997166000	1za0_A.pdb:0.3633180000):0.3956870000):0.2428890000):0.1262800000	((((((1bcf_A.pdb:0.0620960000	3e1q_A.pdb:0.1283440000):0.0441557000	2fkz_A.pdb:0.0743700000):0.0240152000	1jgc_A.pdb:0.1981850000):0.0379382000	((((((((1lb3_A.pdb:0.0587450000	2za7_A.pdb:0.0927140000):0.0335958000	1r03_A.pdb:0.1084580000):0.1083270000	1bg7_A.pdb:0.2091800000):0.1692490000	(1z6o_A.pdb:0.6603640000	1z6o_M.pdb:0.2858380000):0.1053510000):0.1073450000	(2jd7_A.pdb:0.1091190000	1vlg_A.pdb:0.0784920000):0.0534323000):0.0450220000	1krq_A.pdb:0.1198570000):0.0971581000	1eum_A.pdb:0.0955100000):0.1127250000	3e6s_A.pdb:0.1922310000):0.1802010000):0.1401350000	1nfv_A.pdb:0.1717880000):0.1615650000	(1lko_A.pdb:0.3108540000	3qhb_A.pdb:0.4439050000):0.2696840000):0.1572990000):0.1530420000):0.0296023000	((((1dps_A.pdb:0.1074500000	1jts_A.pdb:0.0782100000):0.1467180000	1o9r_A.pdb:0.0219130000):0.3012870000	(1tjo_A.pdb:0.0580110000	1tk6_A.pdb:0.0022240000):0.1565230000):0.1481930000	2vzb_A.pdb:0.2568880000):0.0165840000):0.0357785000):0.0983563000);
(1ji5_A.pdb:0.2255360000	(1jig_A.pdb:0.1202520000	((1qgh_A.pdb:0.1405950000	(2ux1_A.pdb:0.0831820000	1otk_A.pdb:1.0291000000):0.0490305000):0.1469380000	(((1ji4_A.pdb:0.1788140000	2fzf_A.pdb:1.3025050000):0.0231952000	2fjc_A.pdb:0.0523610000):0.0482911000	(((((1dps_A.pdb:0.1423980000	1jts_A.pdb:0.1369320000):0.1110220000	1o9r_A.pdb:0.1103120000):0.2202070000	(1tjo_A.pdb:0.0658170000	1tk6_A.pdb:0.0336680000):0.2311290000):0.1016490000	((2vzb_A.pdb:0.2734330000	((((((((1oqu_A.pdb:0.1538610000	1uzr_A.pdb:0.1132820000):0.0214492000	1mxr_A.pdb:0.8220030000):0.0364336000	1r2f_A.pdb:0.0576300000):0.2576880000	3ee4_A.pdb:0.5849180000):0.1914790000	((1jk0_A.pdb:0.6092850000	2uw2_A.pdb:0.1394250000):0.2021810000	1w68_A.pdb:0.2078940000):0.4166290000):0.1954620000	((2inc_B.pdb:0.3656270000	(2inp_C.pdb:0.4832950000	1mty_B.pdb:1.0045520000):0.1801750000):0.2376800000	(1mty_D.pdb:0.6076830000	3dhg_A.pdb:0.5282320000):0.4421610000):0.5335930000):0.1620770000	((2uw1_A.pdb:0.1027080000	2uw1_B.pdb:0.0964180000):0.0911466000	1afr_A.pdb:0.1040290000):0.2480090000):0.1942790000	1za0_A.pdb:0.4402070000):0.3476890000):0.2124270000	(((((((1bcf_A.pdb:0.0134090000	3e1q_A.pdb:0.0712430000):0.0531921000	2fkz_A.pdb:0.0505700000):0.0533607000	(((((1lb3_A.pdb:0.0230310000	2za7_A.pdb:0.0720450000):0.0215338000	1r03_A.pdb:0.1053970000):0.0482035000	1bg7_A.pdb:0.3814690000):0.0614199000	((((1z6o_A.pdb:0.3870940000	1z6o_M.pdb:0.2875780000):0.1722450000	1eum_A.pdb:0.1844640000):0.0255378000	1vlg_A.pdb:0.0986590000):0.0690990000	(1krq_A.pdb:0.1680070000	2jd7_A.pdb:0.1103850000):0.0138786000):0.0894753000):0.1040490000	3e6s_A.pdb:0.1597750000):0.0792561000):0.0182468000	1jgc_A.pdb:0.0971160000):0.2042350000	(1lko_A.pdb:0.4149260000	1yuz_A.pdb:0.7584910000):0.1477760000):0.0538868000	3qhb_A.pdb:0.6575370000):0.0192100000	1nfv_A.pdb:0.2676450000):0.1044370000):0.1172140000):0.0553609000	1uvh_A.pdb:0.4874050000):0.0369301000):0.0279631000):0.0333903000):0.0318854000	(1n1q_A.pdb:0.0433240000	2chp_A.pdb:0.1705350000):0.0414286000);
(1ji5_A.pdb:0.2361680000	(1jig_A.pdb:0.0830540000	(((2chp_A.pdb:0.1149310000	(((1qgh_A.pdb:0.1488980000	1otk_A.pdb:1.2886200000):0.0185024000	2ux1_A.pdb:0.1256370000):0.0830062000	1ji4_A.pdb:0.2240420000):0.0696487000):0.0370316000	(((((1dps_A.pdb:0.1315020000	1jts_A.pdb:0.0694730000):0.0895063000	1o9r_A.pdb:0.1961510000):0.1945130000	((1tjo_A.pdb:0.0915550000	1tk6_A.pdb:0.0642640000):0.1433440000	(2vzb_A.pdb:0.2851270000	((((((((1oqu_A.pdb:0.1310350000	1r2f_A.pdb:0.1178830000):0.0504235000	1uzr_A.pdb:0.0565250000):0.2736260000	1mxr_A.pdb:0.4878270000):0.1427710000	3ee4_A.pdb:0.7915500000):0.1125280000	((1jk0_A.pdb:0.5175880000	2uw2_A.pdb:0.1444380000):0.2433400000	1w68_A.pdb:0.1449590000):0.3092300000):0.3442500000	((2uw1_A.pdb:0.1075530000	2uw1_B.pdb:0.1467800000):0.1409050000	1afr_A.pdb:0.0771970000):0.4800090000):0.0674981000	1za0_A.pdb:0.6012010000):0.1550320000	((2inc_B.pdb:0.1772590000	(2inp_C.pdb:0.5639880000	1mty_B.pdb:1.1104170000):0.2371980000):0.2107900000	(1mty_D.pdb:0.7182940000	3dhg_A.pdb:0.4842320000):0.5439770000):0.2105220000):0.5041470000):0.1534500000):0.1304380000):0.0515768000	1uvh_A.pdb:0.4134000000):0.0288469000	(((1bcf_A.pdb:0.0514820000	(3e1q_A.pdb:0.0836830000	(2fkz_A.pdb:0.0653720000	(1jgc_A.pdb:0.2172900000	1nfv_A.pdb:0.2818560000):0.0621642000):0.0355610000):0.0233500000):0.1018550000	((((((((1lb3_A.pdb:0.0622580000	2za7_A.pdb:0.0918040000):0.0847276000	1bg7_A.pdb:0.2605170000):0.0275023000	1r03_A.pdb:0.0400290000):0.2191860000	3e6s_A.pdb:0.2035690000):0.0989953000	2jd7_A.pdb:0.0798730000):0.0197964000	1krq_A.pdb:0.1679290000):0.0590654000	((1z6o_A.pdb:0.5918220000	1z6o_M.pdb:0.2663730000):0.2545670000	1vlg_A.pdb:0.1569480000):0.0217849000):0.0543711000	1eum_A.pdb:0.1255250000):0.2099070000):0.1198620000	(1lko_A.pdb:0.2881510000	(1yuz_A.pdb:0.7908540000	3qhb_A.pdb:0.5442980000):0.0999337000):0.1441950000):0.2539970000):0.0454899000):0.0238983000	(2fjc_A.pdb:0.0951530000	2fzf_A.pdb:1.3213210000):0.0703899000):0.0678077000):0.0259415000	1n1q_A.pdb:0.0000030000);
(1ji5_A.pdb:0.2113600000	1jig_A.pdb:0.0773580000	(1n1q_A.pdb:0.0020110000	(2chp_A.pdb:0.0671170000	((((1qgh_A.pdb:0.0781000000	2ux1_A.pdb:0.1933900000):0.1351880000	(((2fzf_A.pdb:0.8753950000	1yuz_A.pdb:0.4999580000):0.1547810000	((((((((1oqu_A.pdb:0.1033440000	1r2f_A.pdb:0.1436610000):0.1006080000	1uzr_A.pdb:0.0446050000):0.1852870000	1mxr_A.pdb:0.4923580000):0.1290280000	3ee4_A.pdb:0.5986320000):0.1559800000	((1jk0_A.pdb:0.5084150000	2uw2_A.pdb:0.1755730000):0.1966940000	1w68_A.pdb:0.1887010000):0.2775880000):0.3123400000	(2uw1_A.pdb:0.0592810000	(2uw1_B.pdb:0.1322710000	1afr_A.pdb:0.1484830000):0.0578838000):0.2372720000):0.1067160000	1za0_A.pdb:0.5997290000):0.0972763000	((2inc_B.pdb:0.4030080000	1mty_B.pdb:0.7992590000):0.2508210000	(2inp_C.pdb:0.5774930000	(1mty_D.pdb:0.5030290000	3dhg_A.pdb:0.7749830000):0.3487820000):0.1268480000):0.5485480000):0.5012300000):0.1883810000	(((((((1bcf_A.pdb:0.0756010000	3e1q_A.pdb:0.0803450000):0.0439126000	1jgc_A.pdb:0.1505050000):0.0278551000	2fkz_A.pdb:0.0266650000):0.0491467000	(((((((((1lb3_A.pdb:0.0069360000	2za7_A.pdb:0.0669920000):0.1098170000	1r03_A.pdb:0.1072300000):0.0599223000	1bg7_A.pdb:0.2313170000):0.0995106000	(1z6o_A.pdb:0.5249630000	1z6o_M.pdb:0.4079150000):0.1926290000):0.1125140000	1vlg_A.pdb:0.1258980000):0.0000025752	1krq_A.pdb:0.0984700000):0.0402191000	2jd7_A.pdb:0.1192160000):0.0801997000	1eum_A.pdb:0.1021350000):0.1047750000	3e6s_A.pdb:0.1623800000):0.0714040000):0.1301470000	1nfv_A.pdb:0.3214500000):0.0834163000	1otk_A.pdb:0.8101260000):0.0246649000	(1lko_A.pdb:0.2565070000	3qhb_A.pdb:0.3508500000):0.1759500000):0.0238386000):0.1421890000):0.0230047000	2vzb_A.pdb:0.3030860000):0.0586452000	((1ji4_A.pdb:0.1699790000	(2fjc_A.pdb:0.0721160000	1uvh_A.pdb:0.4094630000):0.0000025325):0.0268957000	(((1dps_A.pdb:0.1454140000	1jts_A.pdb:0.0581210000):0.0420223000	1o9r_A.pdb:0.0948280000):0.1243500000	(1tjo_A.pdb:0.0360020000	1tk6_A.pdb:0.0539640000):0.3008440000):0.1087990000):0.0483047000):0.0413355000):0.0791023000):0.0433552000);
(1ji5_A.pdb:0.1940720000	1jig_A.pdb:0.0209290000	(1n1q_A.pdb:0.0304680000	(((2chp_A.pdb:0.0448220000	(((1ji4_A.pdb:0.1729770000	2fjc_A.pdb:0.0840540000):0.0643921000	1uvh_A.pdb:0.5586210000):0.0479167000	((((1bcf_A.pdb:0.0670400000	3e1q_A.pdb:0.0614230000):0.0564733000	(2fkz_A.pdb:0.0364480000	(1jgc_A.pdb:0.1388100000	1nfv_A.pdb:0.3538300000):0.0912685000):0.0648619000):0.1851930000	((((((1lb3_A.pdb:0.0667970000	2za7_A.pdb:0.1003180000):0.0800579000	1r03_A.pdb:0.1036440000):0.0444843000	1bg7_A.pdb:0.2488760000):0.0848109000	(1z6o_A.pdb:0.7042100000	1z6o_M.pdb:0.2871670000):0.1592440000):0.1142210000	1vlg_A.pdb:0.1709500000):0.0819744000	((1eum_A.pdb:0.0803720000	1krq_A.pdb:0.1077700000):0.0335585000	(3e6s_A.pdb:0.2351760000	2jd7_A.pdb:0.1779950000):0.0401938000):0.0875177000):0.0902202000):0.2722370000	((1lko_A.pdb:0.2380020000	3qhb_A.pdb:0.3962760000):0.0881425000	1yuz_A.pdb:0.5588090000):0.1395810000):0.2657360000):0.0082268200):0.0249716000	((1qgh_A.pdb:0.0865290000	(2ux1_A.pdb:0.0249100000	1otk_A.pdb:1.2196490000):0.0971306000):0.1769230000	(((1dps_A.pdb:0.1123750000	1jts_A.pdb:0.1468330000):0.0538446000	(2vzb_A.pdb:0.1130020000	(((((((1oqu_A.pdb:0.1325940000	1r2f_A.pdb:0.0645930000):0.0674321000	1uzr_A.pdb:0.0946020000):0.3684850000	(1mxr_A.pdb:0.4605480000	((1jk0_A.pdb:0.5709840000	2uw2_A.pdb:0.1701300000):0.1547330000	1w68_A.pdb:0.2524040000):0.4737990000):0.1827430000):0.2140890000	3ee4_A.pdb:0.6777830000):0.2314880000	((2inc_B.pdb:0.4037830000	(2inp_C.pdb:0.4678750000	1mty_B.pdb:1.2114170000):0.1203940000):0.1790180000	(1mty_D.pdb:0.4850190000	3dhg_A.pdb:0.6042640000):0.3300230000):0.4288000000):0.0768695000	((2uw1_A.pdb:0.0692360000	2uw1_B.pdb:0.1671130000):0.1325550000	1afr_A.pdb:0.1024980000):0.4593630000):0.2308500000	1za0_A.pdb:0.6850110000):0.6368760000):0.1688660000):0.1908350000	(1o9r_A.pdb:0.1187990000	(1tjo_A.pdb:0.0736110000	1tk6_A.pdb:0.0370120000):0.2128620000):0.1515400000):0.0527060000):0.0761618000):0.0864886000	2fzf_A.pdb:1.3395700000):0.0098798800):0.0794963000);
(1ji5_A.pdb:0.2827470000	(1jig_A.pdb:0.1060910000	((((2chp_A.pdb:0.1722790000	((1qgh_A.pdb:0.1069710000	2ux1_A.pdb:0.1461120000):0.1783420000	1ji4_A.pdb:0.2851230000):0.0604051000):0.0370745000	((((1dps_A.pdb:0.1374260000	1jts_A.pdb:0.0497210000):0.1408690000	(1o9r_A.pdb:0.2054740000	(1tjo_A.pdb:0.0869320000	1tk6_A.pdb:0.0363960000):0.2249460000):0.1728240000):0.1335470000	1uvh_A.pdb:0.4009100000):0.1150480000	2vzb_A.pdb:0.5010310000):0.1116970000):0.0042832000	((((2fzf_A.pdb:1.0736780000	1lko_A.pdb:0.2999240000):0.1146350000	1yuz_A.pdb:0.4220730000):0.0923105000	3qhb_A.pdb:0.3812560000):0.3139580000	((((1bcf_A.pdb:0.0673100000	(3e1q_A.pdb:0.0655090000	2fkz_A.pdb:0.0780410000):0.0184922000):0.0656035000	(1jgc_A.pdb:0.1996020000	((((((((1lb3_A.pdb:0.0692740000	2za7_A.pdb:0.0581060000):0.1197990000	1r03_A.pdb:0.0649870000):0.0352176000	1bg7_A.pdb:0.2985850000):0.1469420000	(1z6o_A.pdb:0.5970850000	1z6o_M.pdb:0.2496690000):0.1112090000):0.0935186000	1vlg_A.pdb:0.0988780000):0.0625403000	1krq_A.pdb:0.1236280000):0.0205880000	(3e6s_A.pdb:0.2981700000	2jd7_A.pdb:0.0398870000):0.0567398000):0.0343437000	1eum_A.pdb:0.1291440000):0.2392410000):0.0702265000):0.1233220000	1nfv_A.pdb:0.3432260000):0.0743603000	(1otk_A.pdb:1.0366810000	((((((((1oqu_A.pdb:0.1512300000	1r2f_A.pdb:0.1933160000):0.0699178000	1uzr_A.pdb:0.0197790000):0.4512710000	1mxr_A.pdb:0.5960200000):0.1234510000	3ee4_A.pdb:0.5532640000):0.2665540000	((1jk0_A.pdb:0.5984450000	2uw2_A.pdb:0.2597530000):0.1756810000	1w68_A.pdb:0.2303830000):0.4289010000):0.2569200000	((2inc_B.pdb:0.4073210000	(2inp_C.pdb:0.5301230000	1mty_B.pdb:1.0599980000):0.0533878000):0.3550030000	(1mty_D.pdb:0.4966600000	3dhg_A.pdb:0.6422460000):0.4692800000):0.2174920000):0.0818516000	((2uw1_A.pdb:0.0969470000	2uw1_B.pdb:0.1540590000):0.0975061000	1afr_A.pdb:0.1534350000):0.2695710000):0.0837482000	1za0_A.pdb:0.6364920000):0.2681360000):0.3155680000):0.0162911000):0.2430970000):0.0217645000	2fjc_A.pdb:0.1638760000):0.1425070000):0.0257548000	1n1q_A.pdb:0.0284090000);
(1ji5_A.pdb:0.1377290000	1jig_A.pdb:0.0993420000	(1n1q_A.pdb:0.0133290000	((2chp_A.pdb:0.0960400000	2fzf_A.pdb:0.9045750000):0.0668769000	((((1qgh_A.pdb:0.0877720000	(2ux1_A.pdb:0.0968180000	1otk_A.pdb:1.4029250000):0.0544873000):0.1779680000	(2vzb_A.pdb:0.4688670000	(((((((1oqu_A.pdb:0.1360210000	1r2f_A.pdb:0.1131540000):0.0525759000	1uzr_A.pdb:0.0304740000):0.2183670000	1mxr_A.pdb:0.4873080000):0.1723810000	(((1jk0_A.pdb:0.3837870000	2uw2_A.pdb:0.2390630000):0.1701270000	1w68_A.pdb:0.1167760000):0.3407850000	((2inc_B.pdb:0.3889960000	(2inp_C.pdb:0.3836150000	1mty_B.pdb:0.9398460000):0.1074030000):0.2081030000	(1mty_D.pdb:0.6711950000	3dhg_A.pdb:0.5357310000):0.4134330000):0.3505410000):0.0744165000):0.1851940000	3ee4_A.pdb:0.4861550000):0.0728400000	((2uw1_A.pdb:0.1198510000	2uw1_B.pdb:0.1293860000):0.1063670000	1afr_A.pdb:0.0783310000):0.5407440000):0.1784150000	1za0_A.pdb:0.4548330000):0.6423410000):0.2530110000):0.0345318000	(((1dps_A.pdb:0.1410790000	1jts_A.pdb:0.0628120000):0.1626230000	1o9r_A.pdb:0.2190150000):0.1397710000	(1tjo_A.pdb:0.0795800000	1tk6_A.pdb:0.0610610000):0.2785380000):0.0953253000):0.0411171000	(((1ji4_A.pdb:0.2068350000	2fjc_A.pdb:0.1092050000):0.0475033000	1uvh_A.pdb:0.3807280000):0.0400548000	(((1bcf_A.pdb:0.0242550000	(3e1q_A.pdb:0.0710060000	(2fkz_A.pdb:0.0356500000	(1jgc_A.pdb:0.2035840000	1nfv_A.pdb:0.3525940000):0.0404030000):0.0207492000):0.0386800000):0.1847370000	((((((1lb3_A.pdb:0.0302770000	2za7_A.pdb:0.1646530000):0.0782275000	1bg7_A.pdb:0.3575240000):0.1365450000	1r03_A.pdb:0.0217620000):0.1358950000	3e6s_A.pdb:0.3058860000):0.1295850000	1eum_A.pdb:0.1636430000):0.0415548000	((((1z6o_A.pdb:0.5808760000	1z6o_M.pdb:0.1972740000):0.1640220000	1vlg_A.pdb:0.1533030000):0.1096600000	2jd7_A.pdb:0.1059490000):0.0553984000	1krq_A.pdb:0.0838920000):0.0597425000):0.1807280000):0.0940026000	(1lko_A.pdb:0.4601920000	(1yuz_A.pdb:0.4801430000	3qhb_A.pdb:0.5130470000):0.2249070000):0.1759580000):0.2423510000):0.0000027310):0.0796405000):0.1138310000):0.1131120000);
(1ji5_A.pdb:0.2487340000	1jig_A.pdb:0.0501120000	(1n1q_A.pdb:0.0328040000	(((2chp_A.pdb:0.1247570000	((1qgh_A.pdb:0.1006890000	2ux1_A.pdb:0.0746610000):0.0251534000	1ji4_A.pdb:0.1282640000):0.1094740000):0.0186585000	(((((1dps_A.pdb:0.1263310000	1jts_A.pdb:0.0592890000):0.1945000000	1o9r_A.pdb:0.0459540000):0.1838080000	(1tjo_A.pdb:0.0903980000	1tk6_A.pdb:0.0457580000):0.1842890000):0.1311050000	(1uvh_A.pdb:0.4506690000	2vzb_A.pdb:0.2891170000):0.1676040000):0.0713965000	(((((2fzf_A.pdb:1.0860500000	1yuz_A.pdb:0.2073010000):0.4395840000	3qhb_A.pdb:0.5187490000):0.1281710000	1lko_A.pdb:0.4208650000):0.1767090000	(((((1bcf_A.pdb:0.0642060000	3e1q_A.pdb:0.0533430000):0.0712956000	(2fkz_A.pdb:0.0403960000	((((1lb3_A.pdb:0.0489290000	2za7_A.pdb:0.0916070000):0.0995196000	(1bg7_A.pdb:0.2607050000	1r03_A.pdb:0.0862830000):0.1030640000):0.1517350000	3e6s_A.pdb:0.1488680000):0.0890460000	(((((1z6o_A.pdb:0.6538850000	1z6o_M.pdb:0.1331360000):0.2440750000	1vlg_A.pdb:0.0613210000):0.0707007000	1eum_A.pdb:0.2183130000):0.0462346000	2jd7_A.pdb:0.1007980000):0.0233314000	1krq_A.pdb:0.0685350000):0.1206960000):0.1319080000):0.0266513000):0.0415788000	1jgc_A.pdb:0.2079520000):0.1560730000	1nfv_A.pdb:0.3550180000):0.1261240000	1otk_A.pdb:1.5253250000):0.0275456000):0.1053980000	((((((((1oqu_A.pdb:0.1145220000	1r2f_A.pdb:0.1070710000):0.0309994000	1uzr_A.pdb:0.1109520000):0.3043400000	1mxr_A.pdb:0.3784520000):0.2329240000	3ee4_A.pdb:0.7582430000):0.1577030000	((1jk0_A.pdb:0.4480960000	2uw2_A.pdb:0.2134510000):0.0957134000	1w68_A.pdb:0.1492160000):0.1315580000):0.2565510000	((2inc_B.pdb:0.3376490000	(2inp_C.pdb:0.3702210000	1mty_B.pdb:1.0312320000):0.3106000000):0.2382780000	(1mty_D.pdb:0.7449670000	3dhg_A.pdb:0.4391290000):0.3692450000):0.4313270000):0.2484160000	((2uw1_A.pdb:0.0653630000	2uw1_B.pdb:0.0977800000):0.0780360000	1afr_A.pdb:0.1265950000):0.1752890000):0.1885590000	1za0_A.pdb:0.5349680000):0.6090300000):0.1685290000):0.0000029813):0.0262268000	2fjc_A.pdb:0.0684960000):0.0494114000):0.0779565000);
(1ji5_A.pdb:0.2567930000	(1jig_A.pdb:0.1242880000	(((2chp_A.pdb:0.0871530000	1ji4_A.pdb:0.3036780000):0.0716074000	((1qgh_A.pdb:0.0459320000	(2ux1_A.pdb:0.0834590000	1otk_A.pdb:0.9900270000):0.1020320000):0.1890190000	(2fjc_A.pdb:0.1429420000	(((((1dps_A.pdb:0.1560790000	1jts_A.pdb:0.0462730000):0.1251930000	1o9r_A.pdb:0.1779480000):0.1430510000	(1tjo_A.pdb:0.0556300000	1tk6_A.pdb:0.0666570000):0.2659950000):0.0599380000	1uvh_A.pdb:0.4383150000):0.0559086000	((2vzb_A.pdb:0.1457460000	((((((((1oqu_A.pdb:0.1512950000	1r2f_A.pdb:0.1264680000):0.0465429000	1uzr_A.pdb:0.1164420000):0.3661250000	1mxr_A.pdb:0.4971660000):0.1040230000	3ee4_A.pdb:0.9072260000):0.1054990000	((1jk0_A.pdb:0.6863290000	2uw2_A.pdb:0.2175810000):0.2869900000	1w68_A.pdb:0.3176650000):0.2297320000):0.0676091000	(((2inc_B.pdb:0.3475620000	1mty_B.pdb:1.0382380000):0.2195720000	2inp_C.pdb:0.4878350000):0.0941675000	(1mty_D.pdb:0.6677980000	3dhg_A.pdb:0.9286260000):0.2248010000):0.3718270000):0.1667680000	((2uw1_A.pdb:0.0963080000	2uw1_B.pdb:0.1369830000):0.1458890000	1afr_A.pdb:0.0862410000):0.4827010000):0.1202600000	1za0_A.pdb:0.3708900000):0.5751660000):0.1793640000	(((1bcf_A.pdb:0.0273010000	(3e1q_A.pdb:0.1097330000	(2fkz_A.pdb:0.0734430000	(1jgc_A.pdb:0.1507600000	1nfv_A.pdb:0.3688020000):0.0746057000):0.0587734000):0.0451178000):0.0518750000	(((((((1lb3_A.pdb:0.0323530000	2za7_A.pdb:0.1379180000):0.0976510000	1bg7_A.pdb:0.3314590000):0.1030800000	1r03_A.pdb:0.0813280000):0.2033600000	3e6s_A.pdb:0.1801800000):0.1918120000	2jd7_A.pdb:0.0489370000):0.0464114000	1krq_A.pdb:0.0940210000):0.0792092000	(((1z6o_A.pdb:0.3490880000	1z6o_M.pdb:0.2833170000):0.1226510000	1vlg_A.pdb:0.0762750000):0.0851547000	1eum_A.pdb:0.1138040000):0.0290031000):0.2505050000):0.1058430000	(1lko_A.pdb:0.3440940000	(1yuz_A.pdb:0.6691980000	3qhb_A.pdb:0.4842580000):0.1154930000):0.1861550000):0.1283660000):0.0734302000):0.0396601000):0.0155624000):0.0370423000):0.0000028391	2fzf_A.pdb:1.5390140000):0.0515358000):0.0442526000	1n1q_A.pdb:0.0000030000);
(1ji5_A.pdb:0.1255960000	1jig_A.pdb:0.0725970000	(1n1q_A.pdb:0.0177180000	((2chp_A.pdb:0.1136370000	(((1qgh_A.pdb:0.1353570000	2ux1_A.pdb:0.2041660000):0.0765697000	1otk_A.pdb:1.1135920000):0.0625369000	1ji4_A.pdb:0.1255420000):0.1090730000):0.0458303000	((2fjc_A.pdb:0.0916500000	(((((1dps_A.pdb:0.1368860000	1jts_A.pdb:0.0303270000):0.1510570000	1o9r_A.pdb:0.1055130000):0.1072310000	(1tjo_A.pdb:0.0053800000	1tk6_A.pdb:0.1062060000):0.2748780000):0.0428091000	1uvh_A.pdb:0.4570710000):0.0184019000	((2vzb_A.pdb:0.3057400000	((((((1oqu_A.pdb:0.1282480000	1r2f_A.pdb:0.1142620000):0.0587883000	1uzr_A.pdb:0.0696730000):0.3608700000	1mxr_A.pdb:0.5217610000):0.3810830000	(3ee4_A.pdb:0.4432220000	(((1jk0_A.pdb:0.3727680000	2uw2_A.pdb:0.3506250000):0.0672379000	1w68_A.pdb:0.4197670000):0.2193990000	((2inc_B.pdb:0.3964030000	(2inp_C.pdb:0.4480840000	1mty_B.pdb:1.1877510000):0.1710390000):0.3154790000	(1mty_D.pdb:0.5071610000	3dhg_A.pdb:0.7190300000):0.4041000000):0.2576510000):0.1794400000):0.0699268000):0.2467500000	((2uw1_A.pdb:0.1030210000	2uw1_B.pdb:0.1229860000):0.1278730000	1afr_A.pdb:0.1136800000):0.4490540000):0.2040730000	1za0_A.pdb:0.3567440000):0.5662820000):0.1139800000	(((1bcf_A.pdb:0.0119390000	(3e1q_A.pdb:0.0847680000	((2fkz_A.pdb:0.0304230000	1jgc_A.pdb:0.2331170000):0.0215544000	(((((((1lb3_A.pdb:0.0783630000	2za7_A.pdb:0.0795870000):0.0563447000	1bg7_A.pdb:0.2977770000):0.0780907000	1r03_A.pdb:0.0302090000):0.0839482000	3e6s_A.pdb:0.1976350000):0.1277090000	2jd7_A.pdb:0.1712530000):0.0477888000	(1z6o_A.pdb:0.3718190000	(1z6o_M.pdb:0.5553510000	1vlg_A.pdb:0.1431570000):0.0805982000):0.0086362400):0.0525987000	(1eum_A.pdb:0.2035080000	1krq_A.pdb:0.2146310000):0.0878195000):0.1956650000):0.0090921300):0.0022006900):0.1411230000	((1lko_A.pdb:0.3715350000	1yuz_A.pdb:0.9069330000):0.2078040000	3qhb_A.pdb:0.6074490000):0.2039380000):0.0322982000	1nfv_A.pdb:0.2545570000):0.1120480000):0.1384910000):0.0309984000):0.0430143000	2fzf_A.pdb:1.3310510000):0.0001065960):0.0149972000):0.0510444000);
(1ji5_A.pdb:0.2682920000	1jig_A.pdb:0.0624900000	(1n1q_A.pdb:0.0456340000	(((((2chp_A.pdb:0.0647820000	(((1qgh_A.pdb:0.1784640000	2ux1_A.pdb:0.0677210000):0.0629290000	1ji4_A.pdb:0.1261050000):0.1915230000	1otk_A.pdb:1.3536540000):0.0000021707):0.0381263000	((((1dps_A.pdb:0.1054070000	1jts_A.pdb:0.0976270000):0.1024260000	1o9r_A.pdb:0.0823450000):0.2309340000	(1tjo_A.pdb:0.1007540000	1tk6_A.pdb:0.0550340000):0.1361680000):0.1719610000	(1uvh_A.pdb:0.3175590000	(2vzb_A.pdb:0.1642640000	((((((1oqu_A.pdb:0.1927200000	1r2f_A.pdb:0.0692180000):0.0423842000	1uzr_A.pdb:0.0735720000):0.2973730000	(1mxr_A.pdb:0.5484040000	((1jk0_A.pdb:0.4703810000	2uw2_A.pdb:0.1866390000):0.2158230000	1w68_A.pdb:0.1026850000):0.4607490000):0.0919099000):0.3008090000	(((2uw1_A.pdb:0.1260230000	2uw1_B.pdb:0.1131170000):0.1001400000	1afr_A.pdb:0.0703220000):0.2324790000	1za0_A.pdb:0.6715580000):0.1933070000):0.1027090000	3ee4_A.pdb:0.4576150000):0.1268850000	((2inc_B.pdb:0.6120740000	(2inp_C.pdb:0.5602530000	1mty_B.pdb:0.7970100000):0.2473650000):0.1728360000	(1mty_D.pdb:0.6695810000	3dhg_A.pdb:0.7063230000):0.3742530000):0.4047970000):0.4098990000):0.1706500000):0.0849211000):0.0238173000):0.0330044000	2fjc_A.pdb:0.1193450000):0.0336365000	((1bcf_A.pdb:0.0556300000	((3e1q_A.pdb:0.0599070000	((2fkz_A.pdb:0.0568260000	1nfv_A.pdb:0.3034770000):0.0065903900	1jgc_A.pdb:0.1087600000):0.0642250000):0.0510038000	(((((((1lb3_A.pdb:0.0425370000	2za7_A.pdb:0.0748180000):0.0828804000	1bg7_A.pdb:0.2307160000):0.0247848000	1r03_A.pdb:0.0943170000):0.0798921000	3e6s_A.pdb:0.2529620000):0.0791992000	2jd7_A.pdb:0.1361510000):0.0526951000	1krq_A.pdb:0.0627650000):0.0402504000	(((1z6o_A.pdb:0.6153530000	1z6o_M.pdb:0.1859180000):0.2250120000	1vlg_A.pdb:0.1568240000):0.1313720000	1eum_A.pdb:0.1405650000):0.0401080000):0.2757980000):0.0691920000):0.2461970000	(1lko_A.pdb:0.5570970000	(1yuz_A.pdb:0.6557510000	3qhb_A.pdb:0.5307870000):0.0897493000):0.0483622000):0.2506500000):0.0329802000	2fzf_A.pdb:1.0774650000):0.0342326000):0.0509252000);
(1ji5_A.pdb:0.1716800000	1jig_A.pdb:0.0865190000	(1n1q_A.pdb:0.0000020000	((((2chp_A.pdb:0.0872650000	(((1qgh_A.pdb:0.0438250000	1otk_A.pdb:1.0082540000):0.0140834000	2ux1_A.pdb:0.1822150000):0.0607394000	1ji4_A.pdb:0.2009650000):0.1028140000):0.0287722000	(((((1dps_A.pdb:0.1127630000	1jts_A.pdb:0.0836120000):0.1252190000	1o9r_A.pdb:0.0574440000):0.2035180000	(1tjo_A.pdb:0.0452460000	1tk6_A.pdb:0.0597230000):0.1271890000):0.0851229000	((2vzb_A.pdb:0.2721170000	((((((((1oqu_A.pdb:0.1094090000	1r2f_A.pdb:0.1191240000):0.0715078000	1uzr_A.pdb:0.0574690000):0.1966680000	1mxr_A.pdb:0.6785810000):0.0766523000	3ee4_A.pdb:0.9256100000):0.2052550000	((1jk0_A.pdb:0.4021790000	2uw2_A.pdb:0.2477600000):0.2304780000	1w68_A.pdb:0.2272330000):0.3720920000):0.2263420000	((2inc_B.pdb:0.5198420000	(1mty_D.pdb:0.4681270000	3dhg_A.pdb:0.7526260000):0.3232760000):0.0321223000	(2inp_C.pdb:0.5802750000	1mty_B.pdb:1.1460630000):0.2084430000):0.5588680000):0.0887206000	(2uw1_A.pdb:0.0783570000	(2uw1_B.pdb:0.1165290000	1afr_A.pdb:0.1974960000):0.0570431000):0.4601440000):0.1781920000	1za0_A.pdb:0.4860530000):0.7225860000):0.1852970000	(((((1bcf_A.pdb:0.0430870000	3e1q_A.pdb:0.0794010000):0.0549612000	(2fkz_A.pdb:0.0378890000	(((((((1lb3_A.pdb:0.0409380000	2za7_A.pdb:0.1417000000):0.0468574000	1bg7_A.pdb:0.3056840000):0.0621358000	1r03_A.pdb:0.0657390000):0.1375350000	3e6s_A.pdb:0.1993080000):0.0686681000	2jd7_A.pdb:0.0986900000):0.0417380000	1krq_A.pdb:0.0706850000):0.0584660000	(((1z6o_A.pdb:0.5926040000	1z6o_M.pdb:0.3429030000):0.0879413000	1vlg_A.pdb:0.0851010000):0.1559270000	1eum_A.pdb:0.1717990000):0.0444989000):0.2862940000):0.0160578000):0.0465581000	1jgc_A.pdb:0.0917640000):0.1871010000	1nfv_A.pdb:0.2091470000):0.1439680000	(1lko_A.pdb:0.4083190000	(1yuz_A.pdb:0.7273870000	3qhb_A.pdb:0.4811820000):0.1023410000):0.2811070000):0.1998590000):0.0633771000):0.0262529000	1uvh_A.pdb:0.4422540000):0.0310779000):0.0354831000	2fjc_A.pdb:0.1132500000):0.0418194000	2fzf_A.pdb:1.3196090000):0.0339184000):0.0854275000);
(1ji5_A.pdb:0.1556770000	((1jig_A.pdb:0.1685240000	(((2chp_A.pdb:0.1328410000	(((((2fzf_A.pdb:0.9129990000	1yuz_A.pdb:0.6342210000):0.1437420000	3qhb_A.pdb:0.7144390000):0.0659903000	1lko_A.pdb:0.2314960000):0.1914950000	(((((1bcf_A.pdb:0.0603400000	3e1q_A.pdb:0.0541510000):0.0567887000	2fkz_A.pdb:0.0106390000):0.0717476000	1jgc_A.pdb:0.1133160000):0.0992508000	((((1lb3_A.pdb:0.0662400000	(1bg7_A.pdb:0.2660520000	1r03_A.pdb:0.0844150000):0.0312250000):0.0402612000	2za7_A.pdb:0.0479540000):0.1086250000	3e6s_A.pdb:0.1443450000):0.0610049000	((((1z6o_A.pdb:0.5463560000	1z6o_M.pdb:0.2965380000):0.1119880000	1vlg_A.pdb:0.1055600000):0.0709687000	1eum_A.pdb:0.1509010000):0.0105455000	(1krq_A.pdb:0.1949080000	2jd7_A.pdb:0.0942620000):0.0089773400):0.0899265000):0.1009380000):0.1102510000	1nfv_A.pdb:0.1961620000):0.1342830000):0.0088281200	1otk_A.pdb:1.3884010000):0.1927460000):0.0279277000	2fjc_A.pdb:0.0616910000):0.0425079000	((1qgh_A.pdb:0.0733180000	2ux1_A.pdb:0.2030980000):0.1338220000	((((1dps_A.pdb:0.0866160000	1jts_A.pdb:0.0899370000):0.1217450000	1o9r_A.pdb:0.0321620000):0.1923530000	(1tjo_A.pdb:0.0870060000	1tk6_A.pdb:0.0235540000):0.1748660000):0.0904046000	((1uvh_A.pdb:0.3272050000	(((((((1oqu_A.pdb:0.1547000000	1r2f_A.pdb:0.1358090000):0.0645039000	1uzr_A.pdb:0.0799250000):0.1559240000	1mxr_A.pdb:0.5580380000):0.2280330000	(3ee4_A.pdb:0.6759240000	((1jk0_A.pdb:0.4545940000	2uw2_A.pdb:0.2475210000):0.2067830000	1w68_A.pdb:0.2081010000):0.4298020000):0.0967194000):0.2100480000	((2uw1_A.pdb:0.1296290000	2uw1_B.pdb:0.0936080000):0.1777460000	1afr_A.pdb:0.0583030000):0.4080450000):0.0862577000	(((2inc_B.pdb:0.5559920000	1mty_B.pdb:0.7468810000):0.1087400000	2inp_C.pdb:0.4830000000):0.2125900000	(1mty_D.pdb:0.6463940000	3dhg_A.pdb:0.6036550000):0.5336270000):0.6044820000):0.2108210000	1za0_A.pdb:0.5957840000):0.5048240000):0.0935684000	2vzb_A.pdb:0.2708780000):0.0623240000):0.0478361000):0.0532093000):0.0651131000):0.0353566000	1n1q_A.pdb:0.0090440000):0.1157170000	1ji4_A.pdb:0.2031400000);
(1ji5_A.pdb:0.1760930000	1jig_A.pdb:0.1220250000	(1n1q_A.pdb:0.0221250000	(((((((((2chp_A.pdb:0.1245130000	(1qgh_A.pdb:0.1884380000	2ux1_A.pdb:0.1270620000):0.1497700000):0.0588027000	(1tjo_A.pdb:0.0308080000	1tk6_A.pdb:0.0748890000):0.3892070000):0.0557535000	1otk_A.pdb:1.0209750000):0.0168070000	1ji4_A.pdb:0.1774770000):0.0559780000	((((1bcf_A.pdb:0.0608810000	3e1q_A.pdb:0.1107480000):0.0117673000	(2fkz_A.pdb:0.0318510000	1jgc_A.pdb:0.2382870000):0.0506810000):0.0738648000	((1lko_A.pdb:0.5850260000	1yuz_A.pdb:0.7194880000):0.2526250000	((((((((1lb3_A.pdb:0.0204240000	2za7_A.pdb:0.1532560000):0.1087290000	1bg7_A.pdb:0.3430430000):0.0679100000	1r03_A.pdb:0.0722010000):0.1016950000	3e6s_A.pdb:0.2589940000):0.1611310000	(1krq_A.pdb:0.1375660000	2jd7_A.pdb:0.1354570000):0.0333782000):0.0446177000	1vlg_A.pdb:0.1609040000):0.0280212000	(1z6o_A.pdb:0.7567140000	1z6o_M.pdb:0.4342470000):0.1127720000):0.1297830000	1eum_A.pdb:0.0919980000):0.0576764000):0.1327080000):0.0904627000	1nfv_A.pdb:0.3088460000):0.2324900000):0.0035645500	(((1dps_A.pdb:0.1307590000	1o9r_A.pdb:0.2124560000):0.0699346000	1jts_A.pdb:0.0673660000):0.3127410000	(1uvh_A.pdb:0.3317790000	(2vzb_A.pdb:0.3202830000	(((((((1oqu_A.pdb:0.1662880000	1r2f_A.pdb:0.0954270000):0.0815662000	1uzr_A.pdb:0.0368180000):0.3332760000	1mxr_A.pdb:0.5362600000):0.1917870000	3ee4_A.pdb:0.7472590000):0.1153630000	((1jk0_A.pdb:0.4717080000	2uw2_A.pdb:0.2647780000):0.1725410000	1w68_A.pdb:0.1879130000):0.3132340000):0.1824570000	(((2uw1_A.pdb:0.1525660000	2uw1_B.pdb:0.1190850000):0.1069990000	1afr_A.pdb:0.0968930000):0.4925670000	1za0_A.pdb:0.7052850000):0.1492650000):0.1271180000	(((2inc_B.pdb:0.3966570000	1mty_B.pdb:1.0172510000):0.2047210000	2inp_C.pdb:0.6913060000):0.2366780000	(1mty_D.pdb:0.6866650000	3dhg_A.pdb:0.8572690000):0.2779170000):0.3459100000):0.6020850000):0.2671140000):0.0506577000):0.0575791000):0.0373418000	2fjc_A.pdb:0.1142530000):0.0000022794	3qhb_A.pdb:0.8262050000):0.1350580000	2fzf_A.pdb:1.3591600000):0.0000022509):0.0638892000);
(1ji5_A.pdb:0.1922930000	1jig_A.pdb:0.0376870000	(1n1q_A.pdb:0.0588130000	((((2chp_A.pdb:0.2221250000	(((1qgh_A.pdb:0.0971290000	2ux1_A.pdb:0.2230610000):0.0929184000	1otk_A.pdb:0.9270590000):0.1215890000	1ji4_A.pdb:0.1882250000):0.0098670100):0.0234800000	((((((1dps_A.pdb:0.0946580000	1jts_A.pdb:0.0381590000):0.1465200000	1o9r_A.pdb:0.0689590000):0.1772580000	(1tjo_A.pdb:0.1128060000	1tk6_A.pdb:0.0394060000):0.1682870000):0.1662200000	(2vzb_A.pdb:0.1254630000	((((((1oqu_A.pdb:0.1473150000	1r2f_A.pdb:0.1572920000):0.0426778000	1uzr_A.pdb:0.0584520000):0.2732210000	1mxr_A.pdb:0.5375160000):0.1951790000	(3ee4_A.pdb:0.4995470000	(((2uw1_A.pdb:0.0688070000	2uw1_B.pdb:0.1072000000):0.2142570000	1afr_A.pdb:0.1009510000):0.3328870000	1za0_A.pdb:0.5877420000):0.1765090000):0.1283710000):0.0908149000	((1jk0_A.pdb:0.3924120000	2uw2_A.pdb:0.2545960000):0.1687240000	1w68_A.pdb:0.1339580000):0.3851550000):0.1775850000	((2inc_B.pdb:0.7030790000	(2inp_C.pdb:0.9283190000	1mty_B.pdb:1.0374770000):0.1036240000):0.1988180000	(1mty_D.pdb:0.5737690000	3dhg_A.pdb:0.7388250000):0.3322150000):0.1526100000):0.4532070000):0.2227780000):0.0470887000	1uvh_A.pdb:0.3441240000):0.0228642000	(((1bcf_A.pdb:0.0340680000	((3e1q_A.pdb:0.0425070000	2fkz_A.pdb:0.0497110000):0.0285299000	(1jgc_A.pdb:0.1154620000	1nfv_A.pdb:0.3472880000):0.0743027000):0.0149075000):0.1223800000	((((((((1lb3_A.pdb:0.0443200000	2za7_A.pdb:0.0950760000):0.0792989000	1bg7_A.pdb:0.2885780000):0.0650222000	1r03_A.pdb:0.0489660000):0.2044050000	3e6s_A.pdb:0.1352500000):0.0825942000	2jd7_A.pdb:0.0660100000):0.0333355000	1krq_A.pdb:0.1199630000):0.0662983000	((1z6o_A.pdb:0.4139380000	1z6o_M.pdb:0.2877460000):0.1265950000	1vlg_A.pdb:0.1215530000):0.0720174000):0.0746733000	1eum_A.pdb:0.1575950000):0.1059310000):0.0822845000	(1lko_A.pdb:0.5881240000	(1yuz_A.pdb:0.9835240000	3qhb_A.pdb:0.2934700000):0.1858510000):0.2556010000):0.2754170000):0.0758074000):0.0195048000	2fjc_A.pdb:0.1105280000):0.0393423000	2fzf_A.pdb:1.1182720000):0.0491207000):0.0356189000);
(1ji5_A.pdb:0.1367300000	1jig_A.pdb:0.0388800000	(1n1q_A.pdb:0.0457000000	((2chp_A.pdb:0.0978510000	(((((1qgh_A.pdb:0.1044930000	2ux1_A.pdb:0.1524470000):0.0094993900	1otk_A.pdb:1.5139810000):0.1414250000	1ji4_A.pdb:0.0944500000):0.0858447000	2fjc_A.pdb:0.1005600000):0.0074397300	((((1dps_A.pdb:0.0832330000	(1jts_A.pdb:0.0864850000	1o9r_A.pdb:0.1578680000):0.0799639000):0.1989400000	(1tjo_A.pdb:0.0268950000	1tk6_A.pdb:0.0404510000):0.2286930000):0.1096770000	((((((1bcf_A.pdb:0.0770880000	3e1q_A.pdb:0.0811630000):0.1007400000	1jgc_A.pdb:0.2087130000):0.0355741000	2fkz_A.pdb:0.0768780000):0.0920969000	((((((((1lb3_A.pdb:0.0273030000	2za7_A.pdb:0.1169220000):0.0686963000	1r03_A.pdb:0.1011610000):0.0256571000	1bg7_A.pdb:0.3183450000):0.1524890000	(3e6s_A.pdb:0.2073380000	2jd7_A.pdb:0.1029350000):0.0853508000):0.0497690000	1krq_A.pdb:0.2066350000):0.0397611000	1vlg_A.pdb:0.1570810000):0.0072337200	(1z6o_A.pdb:0.7106930000	1z6o_M.pdb:0.3745630000):0.1093080000):0.0825859000	1eum_A.pdb:0.1251890000):0.1761420000):0.1291880000	1nfv_A.pdb:0.2304280000):0.2325310000	((1lko_A.pdb:0.2885330000	1yuz_A.pdb:0.6205480000):0.1343670000	3qhb_A.pdb:0.4016940000):0.1277950000):0.2726150000):0.0337092000	(1uvh_A.pdb:0.5251550000	(2vzb_A.pdb:0.1895080000	(((((((1oqu_A.pdb:0.1050110000	1r2f_A.pdb:0.1160460000):0.0583392000	1uzr_A.pdb:0.0546880000):0.2461200000	1mxr_A.pdb:0.6337570000):0.1517260000	3ee4_A.pdb:0.6312180000):0.0942845000	((1jk0_A.pdb:0.4205270000	2uw2_A.pdb:0.2535570000):0.1212410000	1w68_A.pdb:0.1927680000):0.4499050000):0.1770290000	(((2uw1_A.pdb:0.0858570000	2uw1_B.pdb:0.1444210000):0.1102300000	1afr_A.pdb:0.1347220000):0.3476710000	1za0_A.pdb:0.5469020000):0.2005090000):0.1961420000	((2inc_B.pdb:0.4454330000	(1mty_D.pdb:0.6190570000	3dhg_A.pdb:0.6142560000):0.4365210000):0.0825246000	(2inp_C.pdb:0.5938790000	1mty_B.pdb:1.1098020000):0.2797020000):0.4868200000):0.4739550000):0.2752930000):0.1281020000):0.0681926000):0.0275119000):0.0143931000	2fzf_A.pdb:1.1029830000):0.0443583000):0.1004500000);
(1ji5_A.pdb:0.2023570000	1jig_A.pdb:0.1391750000	(1n1q_A.pdb:0.0255140000	((2chp_A.pdb:0.1433010000	((1ji4_A.pdb:0.1901910000	1uvh_A.pdb:0.5999110000):0.0191777000	2fjc_A.pdb:0.1614310000):0.0350115000):0.0206014000	((((1qgh_A.pdb:0.1096860000	(2ux1_A.pdb:0.0675390000	1otk_A.pdb:1.0361110000):0.0272071000):0.0454812000	((2fzf_A.pdb:1.2381480000	((1bcf_A.pdb:0.0451970000	(3e1q_A.pdb:0.1420310000	(2fkz_A.pdb:0.0389290000	(1jgc_A.pdb:0.1448600000	1nfv_A.pdb:0.3981600000):0.0234406000):0.0230914000):0.0207102000):0.1118080000	(((((((1lb3_A.pdb:0.0395190000	2za7_A.pdb:0.1035540000):0.1032340000	(1bg7_A.pdb:0.2860910000	1r03_A.pdb:0.0672150000):0.0524919000):0.1112960000	3e6s_A.pdb:0.1161990000):0.1815160000	2jd7_A.pdb:0.0392990000):0.0511056000	1krq_A.pdb:0.0464790000):0.0458896000	((1z6o_A.pdb:0.6024700000	1z6o_M.pdb:0.2843880000):0.1822430000	1vlg_A.pdb:0.1004400000):0.0264282000):0.0362802000	1eum_A.pdb:0.1408760000):0.2471310000):0.0639490000):0.0724330000	(((1lko_A.pdb:0.4124160000	3qhb_A.pdb:0.5075440000):0.1954770000	1yuz_A.pdb:0.4030970000):0.0693062000	(((((((1oqu_A.pdb:0.1820370000	1r2f_A.pdb:0.1711230000):0.0439542000	1uzr_A.pdb:0.0554340000):0.2671180000	1mxr_A.pdb:0.5594460000):0.2631430000	3ee4_A.pdb:0.6517490000):0.1383330000	(((1jk0_A.pdb:0.6314970000	2uw2_A.pdb:0.1749980000):0.1542380000	1w68_A.pdb:0.1229590000):0.5197290000	((2inc_B.pdb:0.6006770000	(2inp_C.pdb:0.6277300000	1mty_B.pdb:0.7727550000):0.2279730000):0.2301070000	(1mty_D.pdb:0.6030050000	3dhg_A.pdb:0.7199880000):0.2752040000):0.4014660000):0.1370360000):0.1240690000	((2uw1_A.pdb:0.0882700000	2uw1_B.pdb:0.1015650000):0.0785071000	1afr_A.pdb:0.1420420000):0.3667770000):0.0856172000	1za0_A.pdb:0.5596850000):0.5525130000):0.1052840000):0.1551290000):0.0280444000	2vzb_A.pdb:0.4182640000):0.0527121000	((1dps_A.pdb:0.1423240000	1jts_A.pdb:0.1051870000):0.1570520000	(1o9r_A.pdb:0.1764870000	(1tjo_A.pdb:0.0341050000	1tk6_A.pdb:0.0520470000):0.1863180000):0.1626840000):0.1032400000):0.0297775000):0.0833028000):0.0578719000);
(1ji5_A.pdb:0.1500040000	1jig_A.pdb:0.1635890000	(1n1q_A.pdb:0.0566970000	((2chp_A.pdb:0.1141890000	(((1ji4_A.pdb:0.0623190000	2fzf_A.pdb:1.0507440000):0.0369389000	(((1bcf_A.pdb:0.0758920000	(3e1q_A.pdb:0.0653140000	((2fkz_A.pdb:0.0707680000	1nfv_A.pdb:0.3220700000):0.0154724000	1jgc_A.pdb:0.1561890000):0.0519913000):0.0823071000):0.0871959000	(((((((((1lb3_A.pdb:0.0557270000	2za7_A.pdb:0.0884260000):0.1719550000	1bg7_A.pdb:0.2444710000):0.0957021000	1r03_A.pdb:0.0412290000):0.1665380000	3e6s_A.pdb:0.1991010000):0.1372390000	1krq_A.pdb:0.0912160000):0.0206167000	2jd7_A.pdb:0.0615260000):0.0378851000	(1z6o_A.pdb:0.4355400000	1z6o_M.pdb:0.1968630000):0.2667530000):0.0665131000	1vlg_A.pdb:0.1212910000):0.0403398000	1eum_A.pdb:0.1231100000):0.2202230000):0.0656133000	(1lko_A.pdb:0.3844820000	(1yuz_A.pdb:0.9253230000	3qhb_A.pdb:0.4610050000):0.0673997000):0.4503470000):0.1976370000):0.0067480600	(2fjc_A.pdb:0.0811510000	1uvh_A.pdb:0.4129100000):0.0188644000):0.0868016000):0.0689175000	(((1qgh_A.pdb:0.0997520000	2ux1_A.pdb:0.2444080000):0.0704892000	1otk_A.pdb:1.7044490000):0.0669987000	((((1dps_A.pdb:0.0988810000	1jts_A.pdb:0.0930960000):0.1332320000	1o9r_A.pdb:0.0829230000):0.1001130000	(1tjo_A.pdb:0.1073510000	1tk6_A.pdb:0.0418620000):0.1857580000):0.1038320000	(2vzb_A.pdb:0.1623700000	((((((((1oqu_A.pdb:0.2058790000	1uzr_A.pdb:0.0736960000):0.0850559000	1r2f_A.pdb:0.0653370000):0.3153240000	1mxr_A.pdb:0.5393680000):0.1926440000	3ee4_A.pdb:0.6703940000):0.0738455000	((1jk0_A.pdb:0.4783470000	2uw2_A.pdb:0.2165060000):0.2017250000	1w68_A.pdb:0.1168950000):0.3075340000):0.2241010000	((2inc_B.pdb:0.4411280000	(2inp_C.pdb:0.4968970000	1mty_B.pdb:1.0292990000):0.2076640000):0.3129380000	(1mty_D.pdb:0.4418840000	3dhg_A.pdb:0.8082300000):0.3235270000):0.4255020000):0.1724820000	((2uw1_A.pdb:0.1643150000	2uw1_B.pdb:0.1199100000):0.1070810000	1afr_A.pdb:0.1426630000):0.3362250000):0.2366820000	1za0_A.pdb:0.4048390000):0.7107480000):0.1564400000):0.0139655000):0.0000021018):0.0892010000):0.0245829000);
(1ji5_A.pdb:0.3247790000	1jig_A.pdb:0.0438330000	(1n1q_A.pdb:0.0504440000	(((((2chp_A.pdb:0.0578210000	(((1qgh_A.pdb:0.1598210000	2ux1_A.pdb:0.0826220000):0.0671156000	1otk_A.pdb:1.2069070000):0.0865489000	1ji4_A.pdb:0.2235770000):0.0948116000):0.0207126000	((((1dps_A.pdb:0.1439670000	1jts_A.pdb:0.0659740000):0.1322650000	1o9r_A.pdb:0.1212870000):0.1366950000	(1tjo_A.pdb:0.1066940000	1tk6_A.pdb:0.0390900000):0.1768780000):0.1756750000	(2vzb_A.pdb:0.2345720000	(((((((1oqu_A.pdb:0.1664150000	1r2f_A.pdb:0.1331760000):0.0852633000	1uzr_A.pdb:0.0227740000):0.3990140000	(1mxr_A.pdb:0.5910410000	3ee4_A.pdb:0.8091570000):0.0607177000):0.2714090000	((1jk0_A.pdb:0.3795600000	2uw2_A.pdb:0.2177550000):0.2188700000	1w68_A.pdb:0.1493700000):0.3119770000):0.2858750000	((2inc_B.pdb:0.3985560000	(2inp_C.pdb:0.5917220000	1mty_B.pdb:1.4117720000):0.2334000000):0.2124990000	(1mty_D.pdb:0.6243170000	3dhg_A.pdb:0.4674700000):0.5055390000):0.3025640000):0.2683580000	((2uw1_A.pdb:0.1347690000	2uw1_B.pdb:0.1017040000):0.0679510000	1afr_A.pdb:0.1654890000):0.3974110000):0.1224570000	1za0_A.pdb:0.4575980000):0.3997730000):0.1557620000):0.0567116000):0.0619293000	1uvh_A.pdb:0.6392310000):0.0000020748	(((1bcf_A.pdb:0.0218330000	(3e1q_A.pdb:0.1042000000	((2fkz_A.pdb:0.0833990000	1nfv_A.pdb:0.3376720000):0.0367164000	1jgc_A.pdb:0.1592240000):0.0254618000):0.0317325000):0.0777610000	(((((((((1lb3_A.pdb:0.0647170000	2za7_A.pdb:0.0652390000):0.0884130000	1bg7_A.pdb:0.3471480000):0.0503407000	1r03_A.pdb:0.0411190000):0.0949105000	3e6s_A.pdb:0.2644440000):0.0587671000	(1z6o_A.pdb:0.3929600000	1z6o_M.pdb:0.2758570000):0.1242120000):0.1056660000	2jd7_A.pdb:0.1364400000):0.0223200000	1krq_A.pdb:0.1068850000):0.1126140000	1vlg_A.pdb:0.1577220000):0.0451883000	1eum_A.pdb:0.0909490000):0.2907920000):0.1221540000	(1lko_A.pdb:0.6346150000	(1yuz_A.pdb:0.6618870000	3qhb_A.pdb:0.4821530000):0.0679386000):0.1146940000):0.1492430000):0.0325980000	(2fjc_A.pdb:0.1600110000	2fzf_A.pdb:1.4379650000):0.0278066000):0.0566718000):0.0704259000);
(1ji5_A.pdb:0.1967170000	1jig_A.pdb:0.0829040000	(1n1q_A.pdb:0.0000030000	((((2chp_A.pdb:0.0838480000	(1uvh_A.pdb:0.3251460000	2vzb_A.pdb:0.4740060000):0.1771160000):0.0686912000	(((2fzf_A.pdb:1.2455410000	1yuz_A.pdb:0.5574040000):0.2207860000	(1otk_A.pdb:0.9489080000	((((((((1oqu_A.pdb:0.1008010000	1r2f_A.pdb:0.1188590000):0.0509356000	1uzr_A.pdb:0.0518580000):0.3680220000	1mxr_A.pdb:0.5939500000):0.1750960000	3ee4_A.pdb:0.6544550000):0.1042460000	((1jk0_A.pdb:0.4804100000	2uw2_A.pdb:0.2879900000):0.1710000000	1w68_A.pdb:0.1609620000):0.2832440000):0.2751790000	((2inc_B.pdb:0.2993440000	(2inp_C.pdb:0.5522390000	1mty_B.pdb:1.0426690000):0.2758900000):0.2903460000	(1mty_D.pdb:0.6025860000	3dhg_A.pdb:0.5347680000):0.4060120000):0.4344220000):0.1651030000	1za0_A.pdb:0.7777930000):0.1047340000	((2uw1_A.pdb:0.1487280000	2uw1_B.pdb:0.1038160000):0.1153390000	1afr_A.pdb:0.2330720000):0.2493870000):0.2730810000):0.3087050000):0.1747470000	((((((1bcf_A.pdb:0.0959460000	3e1q_A.pdb:0.0758790000):0.0552829000	2fkz_A.pdb:0.0310930000):0.0759155000	1jgc_A.pdb:0.1361280000):0.0547012000	((((1lb3_A.pdb:0.1041790000	2za7_A.pdb:0.1113350000):0.0577362000	(1bg7_A.pdb:0.3378930000	1r03_A.pdb:0.0644630000):0.0306368000):0.1717510000	3e6s_A.pdb:0.1793060000):0.0652380000	((((1z6o_A.pdb:0.6458610000	1z6o_M.pdb:0.2236540000):0.3473180000	1vlg_A.pdb:0.0997190000):0.0616268000	2jd7_A.pdb:0.0965680000):0.0479107000	(1eum_A.pdb:0.1588490000	1krq_A.pdb:0.1453930000):0.0216041000):0.1156340000):0.1226820000):0.2196200000	1nfv_A.pdb:0.2359460000):0.1287080000	(1lko_A.pdb:0.3709760000	3qhb_A.pdb:0.4337710000):0.3158100000):0.0483703000):0.1580420000):0.0141836000	(1ji4_A.pdb:0.1981970000	2fjc_A.pdb:0.0491790000):0.1075470000):0.0440991000	((1qgh_A.pdb:0.1531650000	2ux1_A.pdb:0.1709980000):0.1204550000	((1dps_A.pdb:0.1055710000	1jts_A.pdb:0.0703310000):0.1314150000	(1o9r_A.pdb:0.1406110000	(1tjo_A.pdb:0.1169880000	1tk6_A.pdb:0.0069960000):0.2956060000):0.1382640000):0.1322890000):0.0725389000):0.0512287000):0.0645108000);
(1ji5_A.pdb:0.2100900000	1jig_A.pdb:0.1178800000	(1n1q_A.pdb:0.0472380000	(((((2chp_A.pdb:0.1732880000	(((1qgh_A.pdb:0.1961450000	1otk_A.pdb:1.2251470000):0.0139654000	2ux1_A.pdb:0.1691420000):0.1077740000	1ji4_A.pdb:0.1919370000):0.0384030000):0.0416279000	(((((1dps_A.pdb:0.1162520000	1jts_A.pdb:0.0985910000):0.0834744000	1o9r_A.pdb:0.1377290000):0.2242670000	(1tjo_A.pdb:0.0815560000	1tk6_A.pdb:0.0535160000):0.1929330000):0.0972012000	(2vzb_A.pdb:0.1791740000	((((((((1oqu_A.pdb:0.1342800000	1r2f_A.pdb:0.0907950000):0.0471523000	1uzr_A.pdb:0.0325530000):0.2630860000	1mxr_A.pdb:0.5232680000):0.2035840000	((1jk0_A.pdb:0.3281040000	2uw2_A.pdb:0.2614410000):0.1297880000	1w68_A.pdb:0.2294730000):0.5158660000):0.1537200000	3ee4_A.pdb:0.4861280000):0.1458430000	((2inc_B.pdb:0.4748340000	(2inp_C.pdb:0.3689860000	1mty_B.pdb:0.7039640000):0.1254380000):0.3029880000	(1mty_D.pdb:0.6729120000	3dhg_A.pdb:0.6176760000):0.3578720000):0.3827090000):0.1695420000	((2uw1_A.pdb:0.0812600000	2uw1_B.pdb:0.0947410000):0.1615860000	1afr_A.pdb:0.0891860000):0.4036450000):0.2998330000	1za0_A.pdb:0.5538880000):0.6013150000):0.2212270000):0.0407474000	1uvh_A.pdb:0.4742570000):0.0868704000):0.0167402000	((((1bcf_A.pdb:0.0343980000	((3e1q_A.pdb:0.0896300000	2fkz_A.pdb:0.0616880000):0.0209394000	(1jgc_A.pdb:0.1319660000	1nfv_A.pdb:0.5489110000):0.0562688000):0.0504770000):0.0923683000	((((((((1lb3_A.pdb:0.0356350000	(2za7_A.pdb:0.0530020000	3e6s_A.pdb:0.2456290000):0.0599922000):0.0608829000	1r03_A.pdb:0.0908700000):0.0699578000	1bg7_A.pdb:0.2065380000):0.1546310000	1krq_A.pdb:0.0676280000):0.0124483000	2jd7_A.pdb:0.1546500000):0.0899563000	(1z6o_A.pdb:0.5983450000	1z6o_M.pdb:0.2353630000):0.1531580000):0.0307972000	1vlg_A.pdb:0.0749350000):0.1100620000	1eum_A.pdb:0.1578690000):0.2020220000):0.1150160000	(1lko_A.pdb:0.2553230000	3qhb_A.pdb:0.6134890000):0.2112300000):0.0385109000	1yuz_A.pdb:0.7439650000):0.1310060000):0.0173226000	2fjc_A.pdb:0.0881570000):0.0487849000	2fzf_A.pdb:1.0375220000):0.0704084000):0.0760645000);
(1ji5_A.pdb:0.1396240000	1jig_A.pdb:0.1158440000	(1n1q_A.pdb:0.0000030000	((2chp_A.pdb:0.0863110000	(((((1qgh_A.pdb:0.0571990000	2ux1_A.pdb:0.1446420000):0.0706299000	1otk_A.pdb:1.3169900000):0.0390692000	((1dps_A.pdb:0.0735220000	1jts_A.pdb:0.0559260000):0.1701120000	(1o9r_A.pdb:0.0590180000	(1tjo_A.pdb:0.0463230000	1tk6_A.pdb:0.0523230000):0.3602630000):0.0905812000):0.1177160000):0.0623587000	2fjc_A.pdb:0.0925920000):0.0000021665	((1uvh_A.pdb:0.4436410000	(2vzb_A.pdb:0.2152790000	(((((((1oqu_A.pdb:0.1217510000	1r2f_A.pdb:0.1266940000):0.0669441000	1uzr_A.pdb:0.0241810000):0.2960140000	1mxr_A.pdb:0.5800640000):0.1739800000	(((1jk0_A.pdb:0.4538530000	2uw2_A.pdb:0.2640390000):0.1873050000	1w68_A.pdb:0.1209400000):0.2490120000	(((2inc_B.pdb:0.5080400000	1mty_B.pdb:1.0345930000):0.1644740000	2inp_C.pdb:0.5480350000):0.3577310000	(1mty_D.pdb:0.5598320000	3dhg_A.pdb:0.5420300000):0.4197490000):0.3209720000):0.1228180000):0.1249160000	3ee4_A.pdb:0.5496610000):0.2053490000	((2uw1_A.pdb:0.1335030000	2uw1_B.pdb:0.1508990000):0.1158520000	1afr_A.pdb:0.1151380000):0.3596850000):0.2840320000	1za0_A.pdb:0.6011440000):0.6819960000):0.1188170000):0.1199030000	(((1bcf_A.pdb:0.0657130000	(3e1q_A.pdb:0.0463160000	(2fkz_A.pdb:0.0387000000	(1jgc_A.pdb:0.1276280000	1nfv_A.pdb:0.4141460000):0.0615385000):0.0524620000):0.0224422000):0.1585820000	((((((((1lb3_A.pdb:0.0493010000	2za7_A.pdb:0.1474290000):0.1141320000	1bg7_A.pdb:0.3817590000):0.0902661000	1r03_A.pdb:0.0607580000):0.1689810000	3e6s_A.pdb:0.2245390000):0.1068560000	(1z6o_A.pdb:0.4549750000	1z6o_M.pdb:0.5204940000):0.1790180000):0.1023350000	2jd7_A.pdb:0.0971660000):0.0705059000	1krq_A.pdb:0.1458990000):0.0398581000	(1eum_A.pdb:0.1884900000	1vlg_A.pdb:0.1117590000):0.0402128000):0.1536440000):0.1496370000	(1lko_A.pdb:0.3014130000	(1yuz_A.pdb:0.8198460000	3qhb_A.pdb:0.2938900000):0.0950591000):0.2390470000):0.2584520000):0.0545944000):0.0403422000):0.0423249000	(1ji4_A.pdb:0.1997630000	2fzf_A.pdb:1.2496010000):0.0022043300):0.0338209000):0.0526634000);
(1ji5_A.pdb:0.3229600000	1jig_A.pdb:0.0522150000	(1n1q_A.pdb:0.0644960000	((((2chp_A.pdb:0.1105890000	(1uvh_A.pdb:0.6749580000	2vzb_A.pdb:0.4330960000):0.1184750000):0.0000020840	((((1dps_A.pdb:0.1564920000	1jts_A.pdb:0.1729750000):0.1339080000	1o9r_A.pdb:0.0437910000):0.2755270000	(1tjo_A.pdb:0.0800580000	1tk6_A.pdb:0.0616610000):0.1152500000):0.2372220000	((((2fzf_A.pdb:1.2882230000	(1yuz_A.pdb:0.6071580000	3qhb_A.pdb:0.6083930000):0.1378470000):0.0660289000	1lko_A.pdb:0.4885980000):0.0615589000	(((((1bcf_A.pdb:0.1055830000	3e1q_A.pdb:0.0549520000):0.0802304000	2fkz_A.pdb:0.0344460000):0.0358052000	(((((((1lb3_A.pdb:0.0242320000	2za7_A.pdb:0.0997830000):0.1107480000	1r03_A.pdb:0.1345530000):0.0493708000	1bg7_A.pdb:0.2372130000):0.1697770000	((1z6o_A.pdb:0.8234600000	1z6o_M.pdb:0.3818090000):0.1781010000	1vlg_A.pdb:0.1533870000):0.0543792000):0.0790515000	1krq_A.pdb:0.0625540000):0.0478957000	(3e6s_A.pdb:0.2467380000	2jd7_A.pdb:0.0957680000):0.1238470000):0.0580684000	1eum_A.pdb:0.0724850000):0.3036580000):0.0829588000	1jgc_A.pdb:0.1231620000):0.2582250000	1nfv_A.pdb:0.1729900000):0.2967900000):0.0979244000	(1otk_A.pdb:0.8280460000	(((((((1oqu_A.pdb:0.1883310000	1r2f_A.pdb:0.0974650000):0.0368746000	1uzr_A.pdb:0.0677350000):0.3294420000	1mxr_A.pdb:0.5170830000):0.0823093000	3ee4_A.pdb:0.9830450000):0.0701291000	((1jk0_A.pdb:0.3314280000	2uw2_A.pdb:0.2489150000):0.2649200000	1w68_A.pdb:0.1942730000):0.2967140000):0.1776480000	(((2uw1_A.pdb:0.1305940000	2uw1_B.pdb:0.1331790000):0.1092920000	1afr_A.pdb:0.0545930000):0.3376830000	1za0_A.pdb:0.7260680000):0.1799020000):0.1750590000	((2inc_B.pdb:0.4628460000	(2inp_C.pdb:0.7167700000	1mty_B.pdb:1.2738810000):0.1002630000):0.2177850000	(1mty_D.pdb:0.7242900000	3dhg_A.pdb:0.7836450000):0.3934500000):0.2004440000):0.6740350000):0.1659580000):0.1801620000):0.0343118000):0.0482960000	((1qgh_A.pdb:0.0834000000	2ux1_A.pdb:0.2057580000):0.1814710000	1ji4_A.pdb:0.1849060000):0.1396930000):0.0467164000	2fjc_A.pdb:0.1100060000):0.0863009000):0.1084750000);
(1ji5_A.pdb:0.2529660000	1jig_A.pdb:0.0317040000	(1n1q_A.pdb:0.0283800000	((2chp_A.pdb:0.0935350000	(((1ji4_A.pdb:0.2657680000	1uvh_A.pdb:0.4800570000):0.0000023517	2fjc_A.pdb:0.0948340000):0.0408430000	((((2fzf_A.pdb:0.9124510000	3qhb_A.pdb:0.4747430000):0.0609884000	(1lko_A.pdb:0.4608260000	1yuz_A.pdb:0.5414370000):0.0833297000):0.3433640000	((((1bcf_A.pdb:0.0457400000	3e1q_A.pdb:0.0686840000):0.0215496000	(2fkz_A.pdb:0.0200460000	1jgc_A.pdb:0.2037030000):0.0387735000):0.0690076000	(((((((1lb3_A.pdb:0.0343460000	(2za7_A.pdb:0.0631360000	3e6s_A.pdb:0.3044770000):0.0700457000):0.0536855000	1r03_A.pdb:0.0880120000):0.0859969000	1bg7_A.pdb:0.3702330000):0.1391780000	(1z6o_A.pdb:0.6739080000	1z6o_M.pdb:0.1516480000):0.1790530000):0.0649719000	(1krq_A.pdb:0.1042540000	2jd7_A.pdb:0.1185160000):0.0215851000):0.0464545000	1vlg_A.pdb:0.1798890000):0.0999441000	1eum_A.pdb:0.0512790000):0.1690150000):0.2281570000	1nfv_A.pdb:0.1678000000):0.1417100000):0.0333621000	(1otk_A.pdb:0.8610690000	(((((((1oqu_A.pdb:0.1057300000	1r2f_A.pdb:0.1453750000):0.0606701000	1uzr_A.pdb:0.0522540000):0.3267260000	(1mxr_A.pdb:0.5479510000	3ee4_A.pdb:0.6581570000):0.0577953000):0.2848630000	((1jk0_A.pdb:0.5834860000	2uw2_A.pdb:0.2265810000):0.1769530000	1w68_A.pdb:0.0911980000):0.4578520000):0.4400420000	((2uw1_A.pdb:0.0963050000	2uw1_B.pdb:0.1391200000):0.0620589000	1afr_A.pdb:0.1389190000):0.4407160000):0.0672332000	((2inc_B.pdb:0.2556960000	(2inp_C.pdb:0.5496990000	1mty_B.pdb:1.1823130000):0.3538420000):0.1551220000	(1mty_D.pdb:0.5712240000	3dhg_A.pdb:0.6976220000):0.5889910000):0.3286400000):0.0961447000	1za0_A.pdb:0.4564160000):0.3414190000):0.1978990000):0.2472550000):0.0667970000):0.0182123000	(((1qgh_A.pdb:0.1386590000	2ux1_A.pdb:0.0980850000):0.1403160000	2vzb_A.pdb:0.5778130000):0.0465521000	(((1dps_A.pdb:0.1284990000	1jts_A.pdb:0.0568700000):0.1129190000	1o9r_A.pdb:0.1369330000):0.1586150000	(1tjo_A.pdb:0.1282090000	1tk6_A.pdb:0.0260330000):0.2574160000):0.1355940000):0.0348449000):0.0657787000):0.0865713000);
(1ji5_A.pdb:0.1794230000	1jig_A.pdb:0.0706020000	(1n1q_A.pdb:0.0302690000	((2chp_A.pdb:0.1767310000	(((((1qgh_A.pdb:0.1376970000	2ux1_A.pdb:0.1547900000):0.0390651000	1otk_A.pdb:1.1211890000):0.0948935000	1ji4_A.pdb:0.1151480000):0.0405438000	2fjc_A.pdb:0.0619740000):0.0040033500	(((1dps_A.pdb:0.0943720000	(1jts_A.pdb:0.0507100000	(1o9r_A.pdb:0.0553930000	(1tjo_A.pdb:0.1062880000	1tk6_A.pdb:0.0556540000):0.3396130000):0.2050280000):0.0660417000):0.1171670000	(1uvh_A.pdb:0.4182670000	(2vzb_A.pdb:0.0738430000	((((((((1oqu_A.pdb:0.1417180000	1r2f_A.pdb:0.1159110000):0.0822237000	1uzr_A.pdb:0.0403160000):0.2181500000	1mxr_A.pdb:0.5405740000):0.2162750000	3ee4_A.pdb:0.6962080000):0.2039760000	((1jk0_A.pdb:0.4945620000	2uw2_A.pdb:0.2670990000):0.1783280000	1w68_A.pdb:0.1609040000):0.3158660000):0.1052770000	((2inc_B.pdb:0.5008220000	(2inp_C.pdb:0.6549250000	1mty_B.pdb:0.8726100000):0.1753240000):0.2128650000	(1mty_D.pdb:0.5242030000	3dhg_A.pdb:0.7858270000):0.2577870000):0.2962390000):0.0960360000	((2uw1_A.pdb:0.1147160000	2uw1_B.pdb:0.0896660000):0.0924785000	1afr_A.pdb:0.0950370000):0.5401200000):0.0888230000	1za0_A.pdb:0.8691360000):0.6425210000):0.2407450000):0.0695603000):0.0809395000	(((((1bcf_A.pdb:0.0686720000	3e1q_A.pdb:0.0931560000):0.0586188000	(1jgc_A.pdb:0.1527650000	1nfv_A.pdb:0.3620370000):0.0687959000):0.0141779000	2fkz_A.pdb:0.0578560000):0.1292600000	(((((((1lb3_A.pdb:0.0468050000	(1bg7_A.pdb:0.2097750000	1r03_A.pdb:0.1020670000):0.0931418000):0.0743526000	2za7_A.pdb:0.0694990000):0.1154100000	(1z6o_A.pdb:0.7424900000	3e6s_A.pdb:0.0445670000):0.0540773000):0.1434180000	2jd7_A.pdb:0.1551330000):0.0387157000	1krq_A.pdb:0.0946880000):0.0588130000	(1z6o_M.pdb:0.3521520000	1vlg_A.pdb:0.0581700000):0.0673628000):0.0766415000	1eum_A.pdb:0.0769280000):0.1405570000):0.1617160000	((1lko_A.pdb:0.4492290000	1yuz_A.pdb:0.6977230000):0.1412460000	3qhb_A.pdb:0.5567280000):0.2826610000):0.1982230000):0.0333470000):0.0467966000):0.0726792000	2fzf_A.pdb:1.1255450000):0.0093783400):0.0160156000);
(1ji5_A.pdb:0.2296910000	1jig_A.pdb:0.0436120000	(1n1q_A.pdb:0.0557590000	(2chp_A.pdb:0.1281940000	((((((1qgh_A.pdb:0.1205370000	(2ux1_A.pdb:0.1102930000	1otk_A.pdb:1.5526490000):0.0345606000):0.1665130000	((1dps_A.pdb:0.1655580000	1jts_A.pdb:0.0824330000):0.0869007000	(1o9r_A.pdb:0.0711530000	(1tjo_A.pdb:0.0864890000	1tk6_A.pdb:0.0842130000):0.2401150000):0.1256710000):0.1280780000):0.0865868000	(2vzb_A.pdb:0.2652310000	(((((((1oqu_A.pdb:0.1658610000	1r2f_A.pdb:0.1208310000):0.1017590000	1uzr_A.pdb:0.0465910000):0.2329200000	(1mxr_A.pdb:0.5942330000	((1jk0_A.pdb:0.5367150000	2uw2_A.pdb:0.3311650000):0.2103020000	1w68_A.pdb:0.2735420000):0.3901770000):0.1050450000):0.2206330000	3ee4_A.pdb:0.6195260000):0.1884000000	((2inc_B.pdb:0.4620690000	(2inp_C.pdb:0.4954750000	1mty_B.pdb:0.8645440000):0.1433930000):0.2552940000	(1mty_D.pdb:0.4537620000	3dhg_A.pdb:0.6580520000):0.3832760000):0.6712810000):0.0678187000	((2uw1_A.pdb:0.0948140000	2uw1_B.pdb:0.1568590000):0.1360190000	1afr_A.pdb:0.1600800000):0.5223860000):0.1784370000	1za0_A.pdb:0.4547140000):0.5469890000):0.2352460000):0.0664732000	(((2fzf_A.pdb:0.9020920000	(1lko_A.pdb:0.4876510000	1yuz_A.pdb:0.5715520000):0.2117880000):0.2509510000	(3qhb_A.pdb:0.7285110000	(((((1lb3_A.pdb:0.0530300000	(1bg7_A.pdb:0.2263770000	1r03_A.pdb:0.0885590000):0.0449978000):0.0695809000	2za7_A.pdb:0.0563150000):0.1123090000	3e6s_A.pdb:0.0940010000):0.1380160000	(1krq_A.pdb:0.1789160000	2jd7_A.pdb:0.0989110000):0.0281307000):0.1235860000	(((1z6o_A.pdb:0.7471830000	1z6o_M.pdb:0.3083930000):0.0874068000	1vlg_A.pdb:0.1158400000):0.1008640000	1eum_A.pdb:0.1482720000):0.0321744000):0.0517298000):0.0728735000):0.1064410000	(1bcf_A.pdb:0.0151540000	(3e1q_A.pdb:0.0801400000	(2fkz_A.pdb:0.0416400000	(1jgc_A.pdb:0.1701100000	1nfv_A.pdb:0.2828940000):0.0468390000):0.0424070000):0.0171722000):0.0978958000):0.3877060000):0.0001284350	(2fjc_A.pdb:0.0754750000	1uvh_A.pdb:0.5474460000):0.0060909000):0.0369189000	1ji4_A.pdb:0.1538750000):0.0469967000):0.0872701000):0.0816694000);
(1ji5_A.pdb:0.2448440000	1jig_A.pdb:0.1017900000	(1n1q_A.pdb:0.0097420000	((((2chp_A.pdb:0.1595960000	(((1qgh_A.pdb:0.1655900000	2ux1_A.pdb:0.0728420000):0.0000026927	1otk_A.pdb:0.9512220000):0.1639920000	1ji4_A.pdb:0.1857830000):0.0753264000):0.0617741000	(((((1dps_A.pdb:0.1673730000	1jts_A.pdb:0.0600640000):0.1367380000	1o9r_A.pdb:0.0742430000):0.1745210000	(1tjo_A.pdb:0.0512470000	1tk6_A.pdb:0.0650360000):0.2549630000):0.1067570000	1uvh_A.pdb:0.3938360000):0.0459761000	((2vzb_A.pdb:0.3954440000	(((((((1oqu_A.pdb:0.1750830000	1uzr_A.pdb:0.0934990000):0.0390622000	1r2f_A.pdb:0.1053560000):0.2271260000	1mxr_A.pdb:0.5138080000):0.0295257000	3ee4_A.pdb:0.6759190000):0.1598790000	(((1jk0_A.pdb:0.3919780000	2uw2_A.pdb:0.2598310000):0.1392580000	1w68_A.pdb:0.1199700000):0.3339870000	((2inc_B.pdb:0.4589350000	(2inp_C.pdb:0.5182220000	1mty_B.pdb:1.0924140000):0.1764980000):0.1300460000	(1mty_D.pdb:0.5303370000	3dhg_A.pdb:0.6649580000):0.4694880000):0.3560810000):0.1203910000):0.2315830000	((2uw1_A.pdb:0.0948240000	2uw1_B.pdb:0.1593200000):0.1129660000	1afr_A.pdb:0.1017090000):0.3597600000):0.0891023000	1za0_A.pdb:0.5621330000):0.3799260000):0.2413320000	((((((1bcf_A.pdb:0.0345090000	3e1q_A.pdb:0.0556190000):0.0269743000	2fkz_A.pdb:0.0151990000):0.0222048000	((((((1lb3_A.pdb:0.0711690000	(1bg7_A.pdb:0.5031170000	1r03_A.pdb:0.0783840000):0.0351234000):0.0438759000	2za7_A.pdb:0.0688980000):0.1276850000	3e6s_A.pdb:0.1120100000):0.1036240000	(((1z6o_A.pdb:0.4947350000	1z6o_M.pdb:0.3414060000):0.0617576000	1vlg_A.pdb:0.0878630000):0.1495230000	1eum_A.pdb:0.1069550000):0.0504838000):0.0355386000	2jd7_A.pdb:0.1523460000):0.0623960000	1krq_A.pdb:0.0926060000):0.2477930000):0.0167269000	1jgc_A.pdb:0.2106200000):0.1220690000	1nfv_A.pdb:0.2372570000):0.1972290000	((1lko_A.pdb:0.4420970000	1yuz_A.pdb:0.6085110000):0.0720557000	3qhb_A.pdb:0.5575010000):0.2584670000):0.0777754000):0.0793322000):0.0000022179):0.0323422000	2fjc_A.pdb:0.1225740000):0.0664459000	2fzf_A.pdb:1.3693750000):0.0638032000):0.0285847000);
(1ji5_A.pdb:0.1553640000	1jig_A.pdb:0.1231490000	((1n1q_A.pdb:0.0293250000	2chp_A.pdb:0.2053250000):0.0395012000	((((((1qgh_A.pdb:0.1563110000	2ux1_A.pdb:0.1601890000):0.0590008000	1otk_A.pdb:1.4599080000):0.1227750000	1ji4_A.pdb:0.0623020000):0.0730972000	2fzf_A.pdb:0.9738780000):0.0451770000	2fjc_A.pdb:0.1251950000):0.0677833000	(((((1dps_A.pdb:0.1907330000	1jts_A.pdb:0.0450950000):0.0395188000	1o9r_A.pdb:0.2892960000):0.1361120000	(1tjo_A.pdb:0.0005440000	1tk6_A.pdb:0.1314320000):0.3947000000):0.0533925000	1uvh_A.pdb:0.5265810000):0.0825292000	((2vzb_A.pdb:0.2824630000	((((((((1oqu_A.pdb:0.1696360000	1uzr_A.pdb:0.1030140000):0.0398173000	1r2f_A.pdb:0.0888490000):0.2876570000	1mxr_A.pdb:0.5102400000):0.2526400000	((1jk0_A.pdb:0.5328960000	2uw2_A.pdb:0.2169780000):0.1610050000	1w68_A.pdb:0.0747660000):0.2334930000):0.2407590000	(((2inc_B.pdb:0.3955030000	1mty_B.pdb:0.8139480000):0.2967780000	2inp_C.pdb:0.6490450000):0.3719000000	(1mty_D.pdb:0.5294490000	3dhg_A.pdb:0.8190020000):0.3882400000):0.1770360000):0.0659016000	3ee4_A.pdb:0.4517430000):0.1579370000	((2uw1_A.pdb:0.1125970000	2uw1_B.pdb:0.0984070000):0.1475260000	1afr_A.pdb:0.1396900000):0.2852460000):0.1005550000	1za0_A.pdb:0.5062610000):0.5057630000):0.2224510000	(((1bcf_A.pdb:0.0117190000	(3e1q_A.pdb:0.0666150000	((2fkz_A.pdb:0.0360090000	((((((((1lb3_A.pdb:0.1021850000	2za7_A.pdb:0.1083270000):0.0323757000	(1bg7_A.pdb:0.3139580000	1r03_A.pdb:0.0664340000):0.0967182000):0.0545601000	(1z6o_A.pdb:0.5652280000	1z6o_M.pdb:0.5127360000):0.0567938000):0.1208250000	3e6s_A.pdb:0.1508470000):0.0853032000	2jd7_A.pdb:0.1435280000):0.0461742000	1krq_A.pdb:0.1225340000):0.0300479000	1vlg_A.pdb:0.1852340000):0.0683444000	1eum_A.pdb:0.1970360000):0.1719300000):0.0188189000	1jgc_A.pdb:0.1021650000):0.0317047000):0.0179635000):0.1984690000	(1lko_A.pdb:0.4611060000	(1yuz_A.pdb:0.8069970000	3qhb_A.pdb:0.5336890000):0.1025270000):0.2527640000):0.0637215000	1nfv_A.pdb:0.3037800000):0.0987122000):0.0871818000):0.0570947000):0.0350269000):0.0913817000);
(1ji5_A.pdb:0.2323400000	(1jig_A.pdb:0.1123560000	1n1q_A.pdb:0.0502750000):0.0626576000	((((2chp_A.pdb:0.0782600000	((1ji4_A.pdb:0.2928240000	(2fjc_A.pdb:0.0790010000	1uvh_A.pdb:0.5889400000):0.0067195600):0.0396347000	(2fzf_A.pdb:1.1178380000	((((1bcf_A.pdb:0.0497540000	(3e1q_A.pdb:0.0499250000	2fkz_A.pdb:0.0371920000):0.0138019000):0.0311689000	(1jgc_A.pdb:0.1193510000	(((((((1lb3_A.pdb:0.0535410000	(1bg7_A.pdb:0.2868110000	1r03_A.pdb:0.0676490000):0.0519522000):0.0712606000	2za7_A.pdb:0.0653960000):0.1305090000	3e6s_A.pdb:0.1327530000):0.0957035000	2jd7_A.pdb:0.0554410000):0.0509989000	1eum_A.pdb:0.1400360000):0.0271011000	1krq_A.pdb:0.1148550000):0.0757327000	((1z6o_A.pdb:0.5270970000	1z6o_M.pdb:0.3837290000):0.1573310000	1vlg_A.pdb:0.0943090000):0.0286326000):0.1853580000):0.0696534000):0.1714360000	((1lko_A.pdb:0.2915290000	1yuz_A.pdb:0.8362540000):0.0912754000	3qhb_A.pdb:0.6363100000):0.3660220000):0.0682269000	1nfv_A.pdb:0.2084160000):0.0787261000):0.1055230000):0.0422222000):0.0622299000	(2vzb_A.pdb:0.1477740000	((((((((1oqu_A.pdb:0.1776680000	1r2f_A.pdb:0.0902880000):0.0329474000	1uzr_A.pdb:0.0617140000):0.2701130000	1mxr_A.pdb:0.5121490000):0.2195570000	3ee4_A.pdb:0.6632430000):0.1026480000	((1jk0_A.pdb:0.2896360000	2uw2_A.pdb:0.3817840000):0.1648590000	1w68_A.pdb:0.1225770000):0.3856850000):0.1487490000	((2uw1_A.pdb:0.0834090000	2uw1_B.pdb:0.0753320000):0.0862902000	1afr_A.pdb:0.1261610000):0.3546330000):0.0856772000	1za0_A.pdb:0.7905690000):0.1194820000	((2inc_B.pdb:0.3756130000	(2inp_C.pdb:0.6139690000	1mty_B.pdb:0.9639330000):0.0849093000):0.2405740000	(1mty_D.pdb:0.6251730000	3dhg_A.pdb:0.5143680000):0.3454110000):0.2176420000):0.8809050000):0.2435080000):0.0000020441	(((1dps_A.pdb:0.1979480000	1jts_A.pdb:0.0497850000):0.1327360000	1o9r_A.pdb:0.0556650000):0.1913820000	(1tjo_A.pdb:0.1065190000	1tk6_A.pdb:0.0320180000):0.1192830000):0.1446560000):0.0227631000	(1qgh_A.pdb:0.2246470000	(2ux1_A.pdb:0.2475750000	1otk_A.pdb:0.9596440000):0.0131510000):0.0615265000):0.0504310000);
(1ji5_A.pdb:0.1797900000	1jig_A.pdb:0.1058600000	(1n1q_A.pdb:0.0205340000	((2chp_A.pdb:0.1850230000	((1ji4_A.pdb:0.2163660000	(2fjc_A.pdb:0.0786380000	1uvh_A.pdb:0.5504090000):0.0456640000):0.0571177000	(2fzf_A.pdb:0.9917070000	((((1bcf_A.pdb:0.0538160000	(3e1q_A.pdb:0.0287190000	(2fkz_A.pdb:0.0505880000	1jgc_A.pdb:0.1472960000):0.0476540000):0.0164504000):0.0553692000	((((((((1lb3_A.pdb:0.0624860000	2za7_A.pdb:0.0597790000):0.0664599000	1bg7_A.pdb:0.2345580000):0.0578070000	1r03_A.pdb:0.0649370000):0.0985823000	3e6s_A.pdb:0.2508480000):0.0918310000	2jd7_A.pdb:0.0611510000):0.0130330000	1krq_A.pdb:0.1086280000):0.0235048000	((1z6o_A.pdb:0.6508880000	1z6o_M.pdb:0.2007800000):0.2242550000	1vlg_A.pdb:0.1499610000):0.0226132000):0.0889919000	1eum_A.pdb:0.1355230000):0.3160630000):0.0834103000	((1lko_A.pdb:0.3894640000	1yuz_A.pdb:0.6703960000):0.0599072000	3qhb_A.pdb:0.6881780000):0.2801320000):0.0910326000	1nfv_A.pdb:0.1716860000):0.0652404000):0.1333080000):0.0389836000):0.0364740000	(((1qgh_A.pdb:0.0868070000	2ux1_A.pdb:0.1321010000):0.0592643000	1otk_A.pdb:1.3385320000):0.1132320000	((((1dps_A.pdb:0.1843080000	1jts_A.pdb:0.0604420000):0.1283800000	1o9r_A.pdb:0.1132680000):0.1507030000	(1tjo_A.pdb:0.1251440000	1tk6_A.pdb:0.0869040000):0.2633980000):0.1148350000	(2vzb_A.pdb:0.1788180000	((((((((1oqu_A.pdb:0.1443610000	1r2f_A.pdb:0.0990200000):0.0471185000	1uzr_A.pdb:0.0531430000):0.2645350000	1mxr_A.pdb:0.6992270000):0.1537130000	3ee4_A.pdb:0.7433200000):0.1941670000	((1jk0_A.pdb:0.4947940000	2uw2_A.pdb:0.3150610000):0.1895120000	1w68_A.pdb:0.1536660000):0.2467550000):0.2512160000	(((2inc_B.pdb:0.3523160000	1mty_B.pdb:1.1308570000):0.1628520000	2inp_C.pdb:0.5966560000):0.3106760000	(1mty_D.pdb:0.6499060000	3dhg_A.pdb:0.5727020000):0.2969520000):0.1501400000):0.2908280000	((2uw1_A.pdb:0.1033990000	2uw1_B.pdb:0.1080950000):0.1481040000	1afr_A.pdb:0.1161800000):0.2608320000):0.2202980000	1za0_A.pdb:0.3797970000):0.3088780000):0.2574170000):0.0000026610):0.0289931000):0.0931671000):0.0651735000);
(1ji5_A.pdb:0.1865180000	1jig_A.pdb:0.0130650000	(1n1q_A.pdb:0.0418010000	(((((((2chp_A.pdb:0.0904050000	((1tjo_A.pdb:0.1592220000	1tk6_A.pdb:0.0694420000):0.3679500000	1otk_A.pdb:1.0735490000):0.0166084000):0.0229548000	((1qgh_A.pdb:0.1669760000	2ux1_A.pdb:0.1107190000):0.1805650000	1ji4_A.pdb:0.1824100000):0.0882379000):0.0558166000	((((1dps_A.pdb:0.0952960000	1o9r_A.pdb:0.1448750000):0.0657698000	1jts_A.pdb:0.0116060000):0.1822960000	(2vzb_A.pdb:0.2004920000	(((((((1oqu_A.pdb:0.0809210000	1r2f_A.pdb:0.1014930000):0.0772246000	1uzr_A.pdb:0.0192070000):0.2083990000	1mxr_A.pdb:0.5226300000):0.1030410000	3ee4_A.pdb:0.6956220000):0.1320300000	((1jk0_A.pdb:0.4949000000	2uw2_A.pdb:0.4110610000):0.0733114000	1w68_A.pdb:0.1944080000):0.5446010000):0.1863860000	(((2uw1_A.pdb:0.1066940000	2uw1_B.pdb:0.0831460000):0.1518710000	1afr_A.pdb:0.0699810000):0.3277070000	1za0_A.pdb:0.6487460000):0.0824520000):0.2570790000	(((2inc_B.pdb:0.1590380000	1mty_B.pdb:1.1648510000):0.2074370000	2inp_C.pdb:0.6328210000):0.1735130000	(1mty_D.pdb:0.4007390000	3dhg_A.pdb:0.7153500000):0.3326340000):0.2837440000):0.5003130000):0.2051420000):0.1050140000	1uvh_A.pdb:0.3630370000):0.0368680000):0.0000029508	(((1bcf_A.pdb:0.0696440000	(3e1q_A.pdb:0.0601780000	(2fkz_A.pdb:0.0129260000	(1jgc_A.pdb:0.2199160000	1nfv_A.pdb:0.4793640000):0.0225773000):0.0161160000):0.0132141000):0.1457220000	(((((((1lb3_A.pdb:0.0494990000	2za7_A.pdb:0.1699160000):0.0863245000	1bg7_A.pdb:0.2724700000):0.0907696000	1r03_A.pdb:0.0476450000):0.1948460000	3e6s_A.pdb:0.2976520000):0.0895320000	2jd7_A.pdb:0.1725490000):0.0203141000	(((1z6o_A.pdb:0.4936600000	1z6o_M.pdb:0.2801260000):0.1557990000	1vlg_A.pdb:0.1245350000):0.1436210000	1krq_A.pdb:0.1055650000):0.0362953000):0.0648291000	1eum_A.pdb:0.0760110000):0.2123840000):0.1227930000	(1lko_A.pdb:0.5379900000	1yuz_A.pdb:0.9421220000):0.3978700000):0.3035640000):0.0361498000	2fjc_A.pdb:0.0607360000):0.0000025915	3qhb_A.pdb:1.0676600000):0.1126190000	2fzf_A.pdb:1.0901580000):0.0824194000):0.1188150000);
(1ji5_A.pdb:0.2642460000	1jig_A.pdb:0.0881940000	(1n1q_A.pdb:0.0296910000	((((((2chp_A.pdb:0.0694670000	1ji4_A.pdb:0.1755650000):0.0366081000	((1qgh_A.pdb:0.1161600000	2ux1_A.pdb:0.0996560000):0.1110900000	1otk_A.pdb:1.2592260000):0.1559390000):0.0709504000	(((((1dps_A.pdb:0.2125980000	1jts_A.pdb:0.0643250000):0.1348240000	1o9r_A.pdb:0.1282390000):0.1371310000	(1tjo_A.pdb:0.0000030000	1tk6_A.pdb:0.1205910000):0.3225800000):0.2214760000	1uvh_A.pdb:0.3395220000):0.2378470000	(2vzb_A.pdb:0.2757330000	((((((((1oqu_A.pdb:0.0800850000	1r2f_A.pdb:0.0665620000):0.0418028000	1uzr_A.pdb:0.0704880000):0.2734310000	1mxr_A.pdb:0.5651940000):0.0609802000	3ee4_A.pdb:0.7590730000):0.2130290000	((1jk0_A.pdb:0.4437300000	2uw2_A.pdb:0.1604130000):0.1617570000	1w68_A.pdb:0.1263150000):0.3478090000):0.3686720000	((2inc_B.pdb:0.3600060000	(2inp_C.pdb:0.5451930000	1mty_B.pdb:0.9581020000):0.3608910000):0.2342000000	(1mty_D.pdb:0.5875130000	3dhg_A.pdb:0.5700360000):0.3213250000):0.4644900000):0.1266380000	((2uw1_A.pdb:0.0750780000	2uw1_B.pdb:0.1203420000):0.0871472000	1afr_A.pdb:0.0929230000):0.4696830000):0.1385790000	1za0_A.pdb:0.4891630000):0.5779760000):0.1327040000):0.0477827000):0.0378240000	2fjc_A.pdb:0.1386750000):0.0000028634	(((1bcf_A.pdb:0.0250000000	(3e1q_A.pdb:0.0501070000	(2fkz_A.pdb:0.0773590000	(1jgc_A.pdb:0.1721790000	1nfv_A.pdb:0.4943410000):0.0928733000):0.0300854000):0.0205034000):0.1031290000	(((((((1lb3_A.pdb:0.0150370000	2za7_A.pdb:0.1388700000):0.1034080000	1bg7_A.pdb:0.2675540000):0.0732348000	1r03_A.pdb:0.0000030000):0.2133900000	3e6s_A.pdb:0.1731530000):0.1237770000	2jd7_A.pdb:0.0717250000):0.0634609000	1krq_A.pdb:0.1131260000):0.0578855000	(((1z6o_A.pdb:0.8734080000	1z6o_M.pdb:0.3435700000):0.1732700000	1vlg_A.pdb:0.0857450000):0.0756506000	1eum_A.pdb:0.1362080000):0.0671028000):0.3837420000):0.1738800000	((1lko_A.pdb:0.5844810000	1yuz_A.pdb:0.6727200000):0.1473590000	3qhb_A.pdb:0.6236480000):0.1991680000):0.1399190000):0.0979426000	2fzf_A.pdb:1.3219370000):0.0000025769):0.0333825000);
(1ji5_A.pdb:0.2370060000	1jig_A.pdb:0.0885850000	(1n1q_A.pdb:0.0300830000	(2chp_A.pdb:0.1709410000	((((1qgh_A.pdb:0.1345550000	(2ux1_A.pdb:0.0802370000	1otk_A.pdb:1.3202810000):0.0433319000):0.1038640000	(2vzb_A.pdb:0.1615410000	((((((((1oqu_A.pdb:0.1641360000	1r2f_A.pdb:0.1346010000):0.0674950000	1uzr_A.pdb:0.0441170000):0.3505100000	1mxr_A.pdb:0.4573850000):0.0862445000	3ee4_A.pdb:0.6221800000):0.1007620000	((1jk0_A.pdb:0.5326660000	2uw2_A.pdb:0.1597430000):0.2116880000	1w68_A.pdb:0.1923100000):0.3474550000):0.2045130000	((2inc_B.pdb:0.3091380000	(2inp_C.pdb:0.4097060000	1mty_B.pdb:1.0260850000):0.2254190000):0.1142560000	(1mty_D.pdb:0.8463620000	3dhg_A.pdb:0.5555200000):0.3222800000):0.4060570000):0.1221000000	((2uw1_A.pdb:0.0670390000	2uw1_B.pdb:0.1310630000):0.1518080000	1afr_A.pdb:0.1049620000):0.4393720000):0.2192210000	1za0_A.pdb:0.4488910000):0.5574160000):0.2962020000):0.0600187000	(((1dps_A.pdb:0.1289530000	1jts_A.pdb:0.1246570000):0.1508320000	1o9r_A.pdb:0.1435260000):0.2787470000	(1tjo_A.pdb:0.0482530000	1tk6_A.pdb:0.0393160000):0.2088040000):0.1388110000):0.0307315000	((1ji4_A.pdb:0.2655250000	((2fzf_A.pdb:0.8791870000	1nfv_A.pdb:0.2244260000):0.1132500000	(((1bcf_A.pdb:0.0575620000	(3e1q_A.pdb:0.0909610000	(2fkz_A.pdb:0.0525920000	1jgc_A.pdb:0.1645510000):0.0336673000):0.0166410000):0.1516810000	(((((((((1lb3_A.pdb:0.0696740000	2za7_A.pdb:0.1248260000):0.0624976000	1bg7_A.pdb:0.2953480000):0.0720237000	1r03_A.pdb:0.0754760000):0.1273330000	3e6s_A.pdb:0.2632300000):0.1786490000	2jd7_A.pdb:0.1405360000):0.0115993000	1krq_A.pdb:0.1353530000):0.0895796000	1vlg_A.pdb:0.0975320000):0.0225259000	(1z6o_A.pdb:0.4432330000	1z6o_M.pdb:0.2181890000):0.3077500000):0.0251959000	1eum_A.pdb:0.0846690000):0.2503540000):0.0646566000	(1lko_A.pdb:0.3630660000	(1yuz_A.pdb:0.5952110000	3qhb_A.pdb:0.5876280000):0.1167570000):0.2159400000):0.0273920000):0.2076840000):0.0009723770	(2fjc_A.pdb:0.1390420000	1uvh_A.pdb:0.4498410000):0.0031466400):0.0664511000):0.0819767000):0.0643921000):0.1100370000);
(1ji5_A.pdb:0.1660510000	1jig_A.pdb:0.1439980000	(1n1q_A.pdb:0.0000030000	(((((2chp_A.pdb:0.0679000000	2vzb_A.pdb:0.4270500000):0.0823810000	((1qgh_A.pdb:0.1441240000	2ux1_A.pdb:0.1615590000):0.1457350000	((((((2fzf_A.pdb:1.4580400000	1lko_A.pdb:0.2388930000):0.1409530000	1yuz_A.pdb:0.6685850000):0.1414790000	3qhb_A.pdb:0.8747870000):0.0542301000	(((1bcf_A.pdb:0.0296280000	(3e1q_A.pdb:0.0954450000	(2fkz_A.pdb:0.0447880000	1jgc_A.pdb:0.1732350000):0.0346500000):0.0239395000):0.0407335000	((((((((1lb3_A.pdb:0.0663040000	2za7_A.pdb:0.0561640000):0.0948073000	1bg7_A.pdb:0.2789360000):0.0629871000	1r03_A.pdb:0.0444400000):0.1901160000	3e6s_A.pdb:0.2193030000):0.0877546000	2jd7_A.pdb:0.0729840000):0.0125826000	1krq_A.pdb:0.1631150000):0.0648398000	((1z6o_A.pdb:0.5732130000	1z6o_M.pdb:0.3867140000):0.1896350000	1vlg_A.pdb:0.0552240000):0.0880809000):0.0471129000	1eum_A.pdb:0.1222250000):0.3295890000):0.2355680000	1nfv_A.pdb:0.3270890000):0.0657526000):0.0155456000	1otk_A.pdb:1.1981080000):0.0303126000	(((((((1oqu_A.pdb:0.1039870000	1r2f_A.pdb:0.1805710000):0.0595986000	1uzr_A.pdb:0.0673420000):0.1798560000	1mxr_A.pdb:0.6698250000):0.1452760000	3ee4_A.pdb:0.5388880000):0.1831000000	(((1jk0_A.pdb:0.4238750000	2uw2_A.pdb:0.1817030000):0.1804300000	1w68_A.pdb:0.1340100000):0.4155910000	((2inc_B.pdb:0.3029560000	(2inp_C.pdb:0.5535230000	1mty_B.pdb:0.7661100000):0.2697090000):0.1667680000	(1mty_D.pdb:0.7526670000	3dhg_A.pdb:0.5949090000):0.3401930000):0.2680080000):0.1816770000):0.1825220000	((2uw1_A.pdb:0.0933300000	2uw1_B.pdb:0.0618990000):0.0857557000	1afr_A.pdb:0.0810700000):0.3808890000):0.0981770000	1za0_A.pdb:0.4486490000):0.7290200000):0.1188960000):0.0696343000):0.0474493000	((((1dps_A.pdb:0.1066080000	1jts_A.pdb:0.0293970000):0.0321940000	1o9r_A.pdb:0.1752190000):0.1819090000	(1tjo_A.pdb:0.0853580000	1tk6_A.pdb:0.0426000000):0.2702280000):0.0723333000	1uvh_A.pdb:0.3528860000):0.0051907900):0.0097258200	2fjc_A.pdb:0.0973120000):0.1002270000	1ji4_A.pdb:0.1572110000):0.0832228000):0.0485133000);
(1ji5_A.pdb:0.1788180000	1jig_A.pdb:0.1112420000	(((((1n1q_A.pdb:0.0599330000	2chp_A.pdb:0.1307500000):0.0388151000	((1ji4_A.pdb:0.1843020000	(2fjc_A.pdb:0.1066990000	1uvh_A.pdb:0.5243390000):0.0091891900):0.0952260000	(((((2fzf_A.pdb:0.8076580000	1yuz_A.pdb:0.3018990000):0.2784120000	3qhb_A.pdb:0.3969540000):0.2025450000	1lko_A.pdb:0.5555750000):0.0999000000	(((((1bcf_A.pdb:0.0586650000	3e1q_A.pdb:0.0942380000):0.0650448000	2fkz_A.pdb:0.1011200000):0.0429784000	1jgc_A.pdb:0.1854290000):0.0570339000	(((((((1lb3_A.pdb:0.0581940000	2za7_A.pdb:0.0975840000):0.0554828000	(1bg7_A.pdb:0.2375400000	1r03_A.pdb:0.1069230000):0.0290346000):0.1538860000	3e6s_A.pdb:0.1421510000):0.0592420000	2jd7_A.pdb:0.1331010000):0.0201399000	1krq_A.pdb:0.1403210000):0.1234300000	((1z6o_A.pdb:0.4417620000	1z6o_M.pdb:0.4776880000):0.1433090000	1vlg_A.pdb:0.0944040000):0.0385540000):0.0356183000	1eum_A.pdb:0.0646650000):0.2410430000):0.0868499000	1nfv_A.pdb:0.2827250000):0.1590450000):0.0306505000	(1otk_A.pdb:1.0482430000	(((((((1oqu_A.pdb:0.1066760000	1r2f_A.pdb:0.1197960000):0.0578328000	1uzr_A.pdb:0.0856800000):0.4192840000	1mxr_A.pdb:0.5266740000):0.1465900000	3ee4_A.pdb:0.5856380000):0.3006750000	((1jk0_A.pdb:0.4796680000	2uw2_A.pdb:0.1660980000):0.1576470000	1w68_A.pdb:0.2056720000):0.4046940000):0.2519210000	(((2uw1_A.pdb:0.1128950000	2uw1_B.pdb:0.0939440000):0.0946231000	1afr_A.pdb:0.0975750000):0.3577850000	1za0_A.pdb:0.8284380000):0.1793130000):0.1217230000	((2inc_B.pdb:0.3324670000	(2inp_C.pdb:0.5430490000	1mty_B.pdb:0.7803040000):0.2273420000):0.2784740000	(1mty_D.pdb:0.6742440000	3dhg_A.pdb:0.5128140000):0.5480080000):0.3639040000):0.4951530000):0.3721210000):0.1251020000):0.0167988000):0.0301103000	(((1dps_A.pdb:0.1530650000	1jts_A.pdb:0.1142810000):0.0854987000	1o9r_A.pdb:0.0857060000):0.1649390000	(1tjo_A.pdb:0.0570360000	1tk6_A.pdb:0.0327620000):0.2962290000):0.1997670000):0.0104925000	(1qgh_A.pdb:0.1168490000	2ux1_A.pdb:0.1934690000):0.1843230000):0.0466462000	2vzb_A.pdb:0.2840120000):0.0218699000);
(1ji5_A.pdb:0.1000590000	1jig_A.pdb:0.0604320000	(1n1q_A.pdb:0.0088380000	((2chp_A.pdb:0.0669610000	2fzf_A.pdb:1.0630510000):0.0281885000	((((1qgh_A.pdb:0.0803110000	(2ux1_A.pdb:0.0357930000	1otk_A.pdb:1.4783200000):0.0396405000):0.1202390000	((((1dps_A.pdb:0.1719340000	1jts_A.pdb:0.0192050000):0.1223840000	1o9r_A.pdb:0.0742770000):0.1292830000	(1tjo_A.pdb:0.1115180000	1tk6_A.pdb:0.0208350000):0.0981933000):0.1076920000	(2vzb_A.pdb:0.2569820000	((((((((1oqu_A.pdb:0.1429440000	1uzr_A.pdb:0.0936130000):0.1161900000	1r2f_A.pdb:0.0671300000):0.2598190000	1mxr_A.pdb:0.6902530000):0.1094190000	((1jk0_A.pdb:0.4407920000	2uw2_A.pdb:0.2452800000):0.1531760000	1w68_A.pdb:0.0892790000):0.4352330000):0.2625100000	3ee4_A.pdb:0.5132620000):0.1852030000	(2inc_B.pdb:0.4614590000	((2inp_C.pdb:0.5034940000	1mty_B.pdb:1.2514870000):0.1224820000	(1mty_D.pdb:0.5212530000	3dhg_A.pdb:0.5939030000):0.3163110000):0.1064560000):0.3989520000):0.0278587000	((2uw1_A.pdb:0.0688190000	2uw1_B.pdb:0.1311610000):0.0988843000	1afr_A.pdb:0.0926510000):0.4617840000):0.0681406000	1za0_A.pdb:0.4534070000):0.4848400000):0.1377100000):0.0457371000):0.1166810000	(1ji4_A.pdb:0.1738640000	(2fjc_A.pdb:0.0637590000	1uvh_A.pdb:0.5256180000):0.0234188000):0.0375946000):0.0000021832	(((1bcf_A.pdb:0.0667600000	(3e1q_A.pdb:0.0801230000	(2fkz_A.pdb:0.0586590000	(1jgc_A.pdb:0.1647730000	1nfv_A.pdb:0.3103060000):0.0672084000):0.0397447000):0.0262254000):0.1046920000	((((((((1lb3_A.pdb:0.0459410000	2za7_A.pdb:0.0605120000):0.0481492000	(1bg7_A.pdb:0.3182400000	1r03_A.pdb:0.0569470000):0.0938315000):0.1278420000	(1z6o_A.pdb:0.6422390000	3e6s_A.pdb:0.1110850000):0.0930483000):0.1539180000	1z6o_M.pdb:0.3275440000):0.0682975000	2jd7_A.pdb:0.0831470000):0.0397279000	1krq_A.pdb:0.1152190000):0.0634547000	1vlg_A.pdb:0.1450420000):0.0783828000	1eum_A.pdb:0.1836660000):0.0859462000):0.1818970000	(1lko_A.pdb:0.3947720000	(1yuz_A.pdb:0.5688150000	3qhb_A.pdb:0.5193750000):0.0829335000):0.1075170000):0.2657280000):0.0369509000):0.0471752000):0.0843357000);
(1ji5_A.pdb:0.1929160000	1jig_A.pdb:0.0320490000	(1n1q_A.pdb:0.0708690000	((2chp_A.pdb:0.1898360000	(((1qgh_A.pdb:0.0949390000	2ux1_A.pdb:0.2125780000):0.0341759000	1otk_A.pdb:1.4481000000):0.0610301000	1ji4_A.pdb:0.1000500000):0.1487440000):0.0300748000	((2fjc_A.pdb:0.0770240000	(((1dps_A.pdb:0.1595930000	1jts_A.pdb:0.0460040000):0.0546541000	(1o9r_A.pdb:0.0627780000	(1tjo_A.pdb:0.0799960000	1tk6_A.pdb:0.0372810000):0.2537710000):0.1632610000):0.1536250000	1uvh_A.pdb:0.3455280000):0.1286510000):0.0379124000	(((2fzf_A.pdb:0.8128760000	2vzb_A.pdb:0.1573970000):0.0548132000	(((((((1oqu_A.pdb:0.1151470000	1r2f_A.pdb:0.1192300000):0.1100980000	1uzr_A.pdb:0.0248450000):0.3387650000	1mxr_A.pdb:0.7232910000):0.1142480000	3ee4_A.pdb:0.5501480000):0.1269250000	((1jk0_A.pdb:0.4722550000	(2uw2_A.pdb:0.2729790000	1w68_A.pdb:0.4336130000):0.1193900000):0.3951440000	((2inc_B.pdb:0.5266530000	(2inp_C.pdb:0.4592880000	1mty_B.pdb:1.1078130000):0.1560610000):0.2309030000	(1mty_D.pdb:0.5244590000	3dhg_A.pdb:0.9059460000):0.4014730000):0.4865880000):0.0881178000):0.1586170000	((2uw1_A.pdb:0.1290020000	2uw1_B.pdb:0.1633670000):0.1581060000	1afr_A.pdb:0.0829640000):0.3686400000):0.1822020000	1za0_A.pdb:0.4946690000):0.5299860000):0.1861180000	(((1bcf_A.pdb:0.0304430000	(3e1q_A.pdb:0.0892360000	(2fkz_A.pdb:0.0775150000	(1jgc_A.pdb:0.1482710000	1nfv_A.pdb:0.3949150000):0.0516420000):0.0713257000):0.0247314000):0.1179140000	((((((1lb3_A.pdb:0.0291810000	2za7_A.pdb:0.1202680000):0.0421533000	1r03_A.pdb:0.0827680000):0.0427825000	1bg7_A.pdb:0.1301850000):0.1144470000	(1z6o_A.pdb:0.5143090000	1z6o_M.pdb:0.2198720000):0.1021580000):0.1117340000	1vlg_A.pdb:0.1649950000):0.0459916000	((1eum_A.pdb:0.2232800000	1krq_A.pdb:0.0757830000):0.0255381000	(3e6s_A.pdb:0.1843180000	2jd7_A.pdb:0.0777420000):0.0235754000):0.0595892000):0.2199740000):0.0930073000	(1lko_A.pdb:0.3478230000	(1yuz_A.pdb:0.7136540000	3qhb_A.pdb:0.3805590000):0.0672108000):0.1197570000):0.2546020000):0.0747251000):0.0000020816):0.0435540000):0.1057650000);
(1ji5_A.pdb:0.1204860000	1jig_A.pdb:0.0624500000	(1n1q_A.pdb:0.0083910000	(2chp_A.pdb:0.0502740000	(((((1qgh_A.pdb:0.0847080000	2ux1_A.pdb:0.1216930000):0.1738750000	(((((2fzf_A.pdb:1.2970650000	(1lko_A.pdb:0.4165180000	1yuz_A.pdb:0.5487480000):0.1402370000):0.0887516000	3qhb_A.pdb:0.5729370000):0.1558170000	1otk_A.pdb:1.1624740000):0.0100408000	(((((1bcf_A.pdb:0.0496350000	3e1q_A.pdb:0.0749440000):0.0199527000	2fkz_A.pdb:0.0538790000):0.0526580000	1jgc_A.pdb:0.0654560000):0.0992794000	((((((((1lb3_A.pdb:0.0697510000	2za7_A.pdb:0.0825600000):0.1118970000	1bg7_A.pdb:0.2369250000):0.1228330000	1r03_A.pdb:0.0447240000):0.1247430000	3e6s_A.pdb:0.1682250000):0.0994145000	2jd7_A.pdb:0.0844600000):0.0500323000	1krq_A.pdb:0.0707490000):0.0761719000	((1z6o_A.pdb:0.6574500000	1z6o_M.pdb:0.3545260000):0.1865660000	1vlg_A.pdb:0.1039180000):0.0280065000):0.0913267000	1eum_A.pdb:0.1180140000):0.1803230000):0.1554280000	1nfv_A.pdb:0.2094380000):0.1564830000):0.0427714000	((((((((1oqu_A.pdb:0.1329270000	1r2f_A.pdb:0.1305940000):0.0748531000	1uzr_A.pdb:0.0407110000):0.2135810000	1mxr_A.pdb:0.7056120000):0.2618640000	3ee4_A.pdb:0.5239540000):0.1794130000	((1jk0_A.pdb:0.4031700000	2uw2_A.pdb:0.2638440000):0.1563670000	1w68_A.pdb:0.1442060000):0.2340770000):0.2341710000	((2inc_B.pdb:0.3947320000	(2inp_C.pdb:0.6251390000	1mty_B.pdb:0.7925270000):0.2373480000):0.2295280000	(1mty_D.pdb:0.6660910000	3dhg_A.pdb:0.5020880000):0.3188440000):0.3595020000):0.1292070000	((2uw1_A.pdb:0.1753730000	2uw1_B.pdb:0.1060070000):0.0839443000	1afr_A.pdb:0.1692330000):0.4243050000):0.1239190000	1za0_A.pdb:0.7111920000):0.5001660000):0.1529710000):0.0317618000	2vzb_A.pdb:0.3662860000):0.0151217000	(((1dps_A.pdb:0.1204060000	1jts_A.pdb:0.0800420000):0.1188680000	1o9r_A.pdb:0.1065520000):0.0982463000	(1tjo_A.pdb:0.0476240000	1tk6_A.pdb:0.0260050000):0.2254770000):0.1367150000):0.0287386000	((1ji4_A.pdb:0.1197590000	2fjc_A.pdb:0.0416920000):0.0000021809	1uvh_A.pdb:0.4385930000):0.0698564000):0.0448160000):0.0307738000):0.0793098000);
(1ji5_A.pdb:0.1659220000	(1jig_A.pdb:0.1353700000	(((1qgh_A.pdb:0.0409790000	(2ux1_A.pdb:0.1123480000	1otk_A.pdb:1.5087490000):0.0695616000):0.1069900000	(2vzb_A.pdb:0.3529250000	((((((((1oqu_A.pdb:0.1600540000	1r2f_A.pdb:0.1139310000):0.0842008000	1uzr_A.pdb:0.0548460000):0.3433210000	1mxr_A.pdb:0.5021310000):0.1743560000	((1jk0_A.pdb:0.4000640000	2uw2_A.pdb:0.1636250000):0.1923500000	1w68_A.pdb:0.1873640000):0.3343480000):0.2303280000	3ee4_A.pdb:0.7085940000):0.1917510000	((2inc_B.pdb:0.4631660000	(2inp_C.pdb:0.6617850000	1mty_B.pdb:1.0361820000):0.1198040000):0.1742100000	(1mty_D.pdb:0.4991820000	3dhg_A.pdb:0.5853940000):0.3958050000):0.3957440000):0.1190270000	((2uw1_A.pdb:0.0962550000	2uw1_B.pdb:0.1611800000):0.0929395000	1afr_A.pdb:0.1468520000):0.3073920000):0.1750960000	1za0_A.pdb:0.3997370000):0.6440430000):0.1922640000):0.0413641000	(((1dps_A.pdb:0.1129280000	1jts_A.pdb:0.1084990000):0.2308620000	1o9r_A.pdb:0.1151850000):0.1891570000	(1tjo_A.pdb:0.0848170000	1tk6_A.pdb:0.0180050000):0.1569520000):0.2338900000):0.0005250090):0.0381713000	(1n1q_A.pdb:0.0774420000	(2chp_A.pdb:0.1439400000	(((1ji4_A.pdb:0.2149610000	2fjc_A.pdb:0.0995150000):0.0247843000	1uvh_A.pdb:0.3771760000):0.0760395000	(2fzf_A.pdb:0.8792200000	((((1bcf_A.pdb:0.0212890000	(3e1q_A.pdb:0.0495800000	(2fkz_A.pdb:0.0194030000	1jgc_A.pdb:0.2440090000):0.0682096000):0.0241783000):0.0246117000	((((((1lb3_A.pdb:0.0432650000	2za7_A.pdb:0.1038940000):0.0545088000	1r03_A.pdb:0.0914970000):0.0304330000	1bg7_A.pdb:0.3039710000):0.1204000000	(1krq_A.pdb:0.1627380000	(3e6s_A.pdb:0.2304420000	2jd7_A.pdb:0.0488860000):0.1076120000):0.0579074000):0.0335840000	((1z6o_A.pdb:0.6756870000	1z6o_M.pdb:0.1418010000):0.2048080000	1vlg_A.pdb:0.1413280000):0.0390449000):0.1101190000	1eum_A.pdb:0.1358840000):0.2176790000):0.1736710000	(1lko_A.pdb:0.2846370000	(1yuz_A.pdb:0.7426510000	3qhb_A.pdb:0.3502060000):0.1263220000):0.3359420000):0.0802651000	1nfv_A.pdb:0.3133460000):0.0738211000):0.1317540000):0.0093184700):0.0453520000):0.1042730000);
(1ji5_A.pdb:0.1829490000	1jig_A.pdb:0.1248910000	(1n1q_A.pdb:0.0496730000	((2chp_A.pdb:0.1050170000	2fzf_A.pdb:1.1032270000):0.0753492000	((((1qgh_A.pdb:0.1173510000	2ux1_A.pdb:0.0863210000):0.0420386000	(1ji4_A.pdb:0.0313830000	1otk_A.pdb:1.2116240000):0.0886064000):0.0473281000	2fjc_A.pdb:0.0726910000):0.0493206000	(((((1dps_A.pdb:0.1036540000	1jts_A.pdb:0.1723680000):0.1371810000	1o9r_A.pdb:0.0402790000):0.1026800000	(1tjo_A.pdb:0.0167630000	1tk6_A.pdb:0.0506890000):0.1705110000):0.2085330000	(1uvh_A.pdb:0.5398880000	(2vzb_A.pdb:0.3310580000	((((((1oqu_A.pdb:0.1707220000	1r2f_A.pdb:0.1116230000):0.0608170000	1uzr_A.pdb:0.0508410000):0.2336060000	1mxr_A.pdb:0.6389150000):0.1275460000	((1jk0_A.pdb:0.5870760000	2uw2_A.pdb:0.3347920000):0.2842450000	1w68_A.pdb:0.2063320000):0.4743930000):0.2130300000	(3ee4_A.pdb:0.6964380000	((2inc_B.pdb:0.6366360000	(2inp_C.pdb:0.4428490000	1mty_B.pdb:1.0209060000):0.1111370000):0.2502720000	(1mty_D.pdb:0.6619900000	3dhg_A.pdb:0.5707180000):0.7068460000):0.3560720000):0.1162680000):0.1084110000	(((2uw1_A.pdb:0.0915470000	2uw1_B.pdb:0.1673930000):0.0562819000	1afr_A.pdb:0.1807270000):0.4106280000	1za0_A.pdb:0.9437270000):0.0928137000):0.6485100000):0.1041560000):0.1196890000):0.0283645000	(((1bcf_A.pdb:0.0656140000	(3e1q_A.pdb:0.0530600000	((2fkz_A.pdb:0.0080070000	1nfv_A.pdb:0.3739280000):0.0092890600	1jgc_A.pdb:0.2012790000):0.0549208000):0.0400729000):0.1459870000	((((((((1lb3_A.pdb:0.0553630000	(2za7_A.pdb:0.0717120000	3e6s_A.pdb:0.3656930000):0.0672845000):0.0696138000	1r03_A.pdb:0.0726940000):0.1341060000	1bg7_A.pdb:0.1823340000):0.0483818000	1z6o_A.pdb:0.6834950000):0.1398680000	1z6o_M.pdb:0.3265190000):0.0878473000	(1krq_A.pdb:0.1093130000	2jd7_A.pdb:0.1732090000):0.0838905000):0.0363785000	1vlg_A.pdb:0.0915550000):0.1165130000	1eum_A.pdb:0.1521750000):0.1147010000):0.1859480000	((1lko_A.pdb:0.3148600000	3qhb_A.pdb:0.4908790000):0.2159550000	1yuz_A.pdb:0.6296520000):0.1070960000):0.1989910000):0.0145592000):0.0282430000):0.0169974000):0.0618064000);
(1ji5_A.pdb:0.1711470000	(((1jig_A.pdb:0.1369440000	1n1q_A.pdb:0.0485710000):0.0622896000	(2chp_A.pdb:0.1483470000	(((1ji4_A.pdb:0.0976400000	2fjc_A.pdb:0.0750290000):0.0438635000	1uvh_A.pdb:0.4481570000):0.0353721000	(2fzf_A.pdb:1.1193070000	((((1bcf_A.pdb:0.0786950000	(3e1q_A.pdb:0.0344550000	(2fkz_A.pdb:0.0445200000	1jgc_A.pdb:0.1947860000):0.0355307000):0.0473057000):0.0870464000	(((((((1lb3_A.pdb:0.0435700000	2za7_A.pdb:0.1067990000):0.1543240000	1r03_A.pdb:0.1095990000):0.0541474000	1bg7_A.pdb:0.2470100000):0.0675071000	(1z6o_A.pdb:0.8189060000	1z6o_M.pdb:0.2270850000):0.1855280000):0.1578560000	1vlg_A.pdb:0.1992110000):0.0352536000	1krq_A.pdb:0.0627060000):0.0537826000	((1eum_A.pdb:0.0658240000	3e6s_A.pdb:0.3699100000):0.0648734000	2jd7_A.pdb:0.1099190000):0.0426331000):0.1320090000):0.1533590000	((1lko_A.pdb:0.3300210000	1yuz_A.pdb:0.9025870000):0.0913477000	3qhb_A.pdb:0.6471980000):0.2705870000):0.1045920000	1nfv_A.pdb:0.2271700000):0.0085221700):0.2625860000):0.0353137000):0.0536393000):0.0412060000	(((1qgh_A.pdb:0.0820400000	2ux1_A.pdb:0.2470920000):0.0730198000	1otk_A.pdb:1.4301890000):0.1165790000	(2vzb_A.pdb:0.2831360000	((((((((1oqu_A.pdb:0.1439690000	1r2f_A.pdb:0.1778580000):0.0724814000	1uzr_A.pdb:0.0554410000):0.2794930000	1mxr_A.pdb:0.6489190000):0.3283930000	((1jk0_A.pdb:0.3375830000	2uw2_A.pdb:0.3094920000):0.1628080000	1w68_A.pdb:0.2200080000):0.2652510000):0.2432900000	3ee4_A.pdb:0.6380750000):0.2786370000	((2uw1_A.pdb:0.1259580000	2uw1_B.pdb:0.1248700000):0.0737774000	1afr_A.pdb:0.1612440000):0.3824820000):0.0925847000	1za0_A.pdb:0.7837920000):0.2765090000	(((2inc_B.pdb:0.3104310000	1mty_B.pdb:0.9634980000):0.1418620000	2inp_C.pdb:0.6221290000):0.1649500000	(1mty_D.pdb:0.5902650000	3dhg_A.pdb:0.8005660000):0.3782840000):0.3689370000):0.5168430000):0.2458150000):0.0447269000):0.0168957000	(((1dps_A.pdb:0.2142250000	1jts_A.pdb:0.1015720000):0.0878727000	1o9r_A.pdb:0.1914270000):0.1839200000	(1tjo_A.pdb:0.0986820000	1tk6_A.pdb:0.0308070000):0.2545210000):0.1371560000);
(1ji5_A.pdb:0.1819420000	1jig_A.pdb:0.1015090000	(1n1q_A.pdb:0.0000020000	(2chp_A.pdb:0.1242090000	((((1qgh_A.pdb:0.0708840000	2ux1_A.pdb:0.1017990000):0.1851630000	(((2fzf_A.pdb:1.0621270000	(1lko_A.pdb:0.3135770000	1yuz_A.pdb:0.5538040000):0.2554410000):0.0000021240	(1otk_A.pdb:0.8182840000	((((((1oqu_A.pdb:0.1390420000	1r2f_A.pdb:0.1452710000):0.0601807000	1uzr_A.pdb:0.0433940000):0.4376860000	1mxr_A.pdb:0.4858230000):0.0636929000	((1jk0_A.pdb:0.4145290000	2uw2_A.pdb:0.1856130000):0.1497170000	1w68_A.pdb:0.1396110000):0.3542810000):0.2171120000	(((2inc_B.pdb:0.3082370000	(2inp_C.pdb:0.5008020000	1mty_B.pdb:1.0798380000):0.3565770000):0.2633180000	(1mty_D.pdb:0.5447900000	3dhg_A.pdb:0.7294580000):0.2704560000):0.3851150000	(((2uw1_A.pdb:0.1217180000	2uw1_B.pdb:0.0897260000):0.1533720000	1afr_A.pdb:0.0965200000):0.3218980000	1za0_A.pdb:0.5949530000):0.1031290000):0.3001790000):0.1534820000	3ee4_A.pdb:0.4453600000):0.4054420000):0.1837000000):0.1143280000	((((1bcf_A.pdb:0.0915870000	3e1q_A.pdb:0.0343940000):0.0311270000	((2fkz_A.pdb:0.0594180000	((((((1lb3_A.pdb:0.0624580000	2za7_A.pdb:0.0518170000):0.1016710000	1bg7_A.pdb:0.2114650000):0.0461112000	1r03_A.pdb:0.0742870000):0.1051770000	3e6s_A.pdb:0.2201030000):0.0303359000	(1z6o_A.pdb:0.6184100000	1z6o_M.pdb:0.4053150000):0.1789000000):0.0435145000	(1eum_A.pdb:0.1031880000	((1krq_A.pdb:0.1468670000	2jd7_A.pdb:0.1526540000):0.0233974000	1vlg_A.pdb:0.1204490000):0.0247931000):0.0598906000):0.2135790000):0.0357197000	1jgc_A.pdb:0.1877360000):0.0154969000):0.1920510000	1nfv_A.pdb:0.3378510000):0.1579120000	3qhb_A.pdb:0.6326840000):0.0000029318):0.0789660000):0.0274844000	((((1dps_A.pdb:0.1214280000	1jts_A.pdb:0.1107920000):0.2285920000	1o9r_A.pdb:0.0378530000):0.2545970000	(1tjo_A.pdb:0.0820840000	1tk6_A.pdb:0.0258740000):0.2507290000):0.1682060000	(1uvh_A.pdb:0.3194780000	2vzb_A.pdb:0.2749060000):0.1492720000):0.0586572000):0.0057640700	(1ji4_A.pdb:0.2512690000	2fjc_A.pdb:0.1118440000):0.1179320000):0.0350659000):0.1103000000):0.0627412000);
(1ji5_A.pdb:0.1520790000	1jig_A.pdb:0.0218670000	(1n1q_A.pdb:0.0000030000	((2chp_A.pdb:0.0521440000	2fzf_A.pdb:1.1925250000):0.0257469000	(((((1qgh_A.pdb:0.0847500000	2ux1_A.pdb:0.0773560000):0.0592461000	1otk_A.pdb:1.3588440000):0.0354994000	1ji4_A.pdb:0.1082170000):0.0839670000	2fjc_A.pdb:0.0729290000):0.0437544000	((((((1dps_A.pdb:0.2302600000	1jts_A.pdb:0.1374680000):0.1202020000	1o9r_A.pdb:0.1051260000):0.1980610000	(1tjo_A.pdb:0.0693170000	1tk6_A.pdb:0.0323900000):0.1248490000):0.0908765000	(2vzb_A.pdb:0.3938180000	(((((((1oqu_A.pdb:0.1747090000	1r2f_A.pdb:0.1383440000):0.0487212000	1uzr_A.pdb:0.0393740000):0.2199090000	1mxr_A.pdb:0.6978660000):0.1175730000	3ee4_A.pdb:0.6654140000):0.2193650000	((1jk0_A.pdb:0.2762410000	2uw2_A.pdb:0.3162440000):0.1407010000	1w68_A.pdb:0.1935710000):0.3989070000):0.2464960000	((2inc_B.pdb:0.3722110000	(2inp_C.pdb:0.6028370000	1mty_B.pdb:1.0085590000):0.0912557000):0.2028410000	(1mty_D.pdb:0.5506150000	3dhg_A.pdb:0.5690690000):0.3164680000):0.3115290000):0.2231340000	(((2uw1_A.pdb:0.0823040000	2uw1_B.pdb:0.1116820000):0.1397300000	1afr_A.pdb:0.0737830000):0.4795300000	1za0_A.pdb:0.5392180000):0.1829160000):0.5042110000):0.2886150000):0.0661043000	1uvh_A.pdb:0.4368150000):0.0121845000	(((1bcf_A.pdb:0.0537420000	(3e1q_A.pdb:0.0857960000	(2fkz_A.pdb:0.0130620000	(1jgc_A.pdb:0.1438520000	1nfv_A.pdb:0.3443220000):0.0577100000):0.0328677000):0.0576226000):0.1811630000	((((((((1lb3_A.pdb:0.0847220000	(2za7_A.pdb:0.0531160000	3e6s_A.pdb:0.2956980000):0.0413145000):0.1412150000	1r03_A.pdb:0.0967100000):0.0385203000	1bg7_A.pdb:0.3672900000):0.1209390000	(1z6o_A.pdb:0.3760270000	1z6o_M.pdb:0.2540860000):0.2116480000):0.1263390000	2jd7_A.pdb:0.1829190000):0.0206367000	1krq_A.pdb:0.1045230000):0.0853997000	1eum_A.pdb:0.1349830000):0.0399831000	1vlg_A.pdb:0.1777120000):0.1549940000):0.1091820000	(1lko_A.pdb:0.4558370000	(1yuz_A.pdb:0.6746490000	3qhb_A.pdb:0.5459370000):0.2032850000):0.1477990000):0.2004040000):0.0496136000):0.0288264000):0.0763565000):0.1065200000);
(1ji5_A.pdb:0.1624440000	1jig_A.pdb:0.1491460000	(1n1q_A.pdb:0.0000020000	((2chp_A.pdb:0.1238350000	((1ji4_A.pdb:0.1451050000	(2fjc_A.pdb:0.0833020000	1uvh_A.pdb:0.4901920000):0.0085398000):0.0326894000	((2fzf_A.pdb:1.2948710000	1nfv_A.pdb:0.1942310000):0.0811918000	((((1bcf_A.pdb:0.0163940000	3e1q_A.pdb:0.0657290000):0.0347442000	(2fkz_A.pdb:0.0316950000	1jgc_A.pdb:0.1619120000):0.0259773000):0.0535621000	((((1lb3_A.pdb:0.0289240000	2za7_A.pdb:0.0873030000):0.0811127000	(1bg7_A.pdb:0.2868290000	1r03_A.pdb:0.0502630000):0.0690825000):0.1477630000	3e6s_A.pdb:0.1397530000):0.0534551000	(((((1z6o_A.pdb:0.4329620000	1z6o_M.pdb:0.2251990000):0.1557250000	1vlg_A.pdb:0.0679200000):0.0507690000	1eum_A.pdb:0.1691490000):0.0557560000	2jd7_A.pdb:0.1009070000):0.0168880000	1krq_A.pdb:0.0862990000):0.0729875000):0.1908400000):0.0429451000	(1lko_A.pdb:0.4170630000	(1yuz_A.pdb:0.6542140000	3qhb_A.pdb:0.5391320000):0.1430460000):0.2145970000):0.0846134000):0.1153730000):0.0430079000):0.0103675000	((1qgh_A.pdb:0.0975330000	(2ux1_A.pdb:0.0574470000	1otk_A.pdb:1.5308620000):0.0889817000):0.1145180000	((((1dps_A.pdb:0.1182700000	1jts_A.pdb:0.1405680000):0.1607350000	1o9r_A.pdb:0.0856740000):0.0648916000	(1tjo_A.pdb:0.0404910000	1tk6_A.pdb:0.0453070000):0.1892330000):0.1530800000	(2vzb_A.pdb:0.1643200000	(((((((1oqu_A.pdb:0.2188150000	1r2f_A.pdb:0.1465110000):0.0884818000	1uzr_A.pdb:0.1328520000):0.1462940000	1mxr_A.pdb:0.7167060000):0.2106550000	((1jk0_A.pdb:0.4343280000	2uw2_A.pdb:0.2144290000):0.1778210000	1w68_A.pdb:0.3350450000):0.3679630000):0.1038420000	(3ee4_A.pdb:0.7206050000	((2inc_B.pdb:0.6393840000	(1mty_D.pdb:0.6830950000	3dhg_A.pdb:0.7392700000):0.2506640000):0.1276520000	(2inp_C.pdb:0.5017800000	1mty_B.pdb:1.2928870000):0.2525630000):0.4006970000):0.1217630000):0.1078720000	((2uw1_A.pdb:0.1552670000	2uw1_B.pdb:0.0930600000):0.0881815000	1afr_A.pdb:0.1677260000):0.4593310000):0.1582450000	1za0_A.pdb:0.6984840000):0.3761820000):0.2109440000):0.0159049000):0.0177097000):0.1014660000):0.0620444000);
(1ji5_A.pdb:0.1554010000	1jig_A.pdb:0.0954880000	(1n1q_A.pdb:0.0144130000	((2chp_A.pdb:0.0905480000	((1ji4_A.pdb:0.1851470000	(2fjc_A.pdb:0.0333590000	1uvh_A.pdb:0.5754620000):0.0105263000):0.0696752000	((2fzf_A.pdb:0.9053330000	(((1bcf_A.pdb:0.0139000000	(3e1q_A.pdb:0.0656450000	(2fkz_A.pdb:0.0421190000	1jgc_A.pdb:0.2011690000):0.0114485000):0.0194580000):0.0949640000	((((((((1lb3_A.pdb:0.0716980000	2za7_A.pdb:0.0795860000):0.0969665000	(1bg7_A.pdb:0.3448750000	1r03_A.pdb:0.1153200000):0.0711387000):0.0505117000	3e6s_A.pdb:0.1431790000):0.1269710000	(1z6o_A.pdb:0.6461650000	1z6o_M.pdb:0.4159110000):0.1904150000):0.0731299000	2jd7_A.pdb:0.1440230000):0.0647847000	1vlg_A.pdb:0.2225290000):0.0168606000	1krq_A.pdb:0.0677110000):0.0702563000	1eum_A.pdb:0.0600690000):0.1492360000):0.1356630000	(1lko_A.pdb:0.3622270000	(1yuz_A.pdb:0.9296330000	3qhb_A.pdb:0.6218950000):0.2145630000):0.1454830000):0.1069530000):0.0029929900	1nfv_A.pdb:0.2454240000):0.2105090000):0.0201759000):0.0404809000	((((1qgh_A.pdb:0.1417540000	2ux1_A.pdb:0.1640610000):0.0615146000	1otk_A.pdb:0.9623400000):0.0328384000	(2vzb_A.pdb:0.2533210000	((((((((1oqu_A.pdb:0.1535040000	1r2f_A.pdb:0.1580290000):0.0866079000	1uzr_A.pdb:0.0254550000):0.2530370000	1mxr_A.pdb:0.6071180000):0.1122610000	3ee4_A.pdb:0.6484280000):0.1809990000	((1jk0_A.pdb:0.4320600000	2uw2_A.pdb:0.1793520000):0.2028010000	1w68_A.pdb:0.1770610000):0.3010150000):0.2069990000	((2inc_B.pdb:0.5706080000	(2inp_C.pdb:0.5618380000	1mty_B.pdb:1.0067910000):0.1966150000):0.1307320000	(1mty_D.pdb:0.6839560000	3dhg_A.pdb:0.6226670000):0.4225090000):0.1040770000):0.0539619000	((2uw1_A.pdb:0.1178590000	2uw1_B.pdb:0.1030160000):0.1050480000	1afr_A.pdb:0.1683300000):0.3978410000):0.2540150000	1za0_A.pdb:0.4787950000):0.4775180000):0.1828290000):0.0115909000	(((1dps_A.pdb:0.1512400000	1jts_A.pdb:0.0970500000):0.1624120000	1o9r_A.pdb:0.0799730000):0.1519260000	(1tjo_A.pdb:0.1227310000	1tk6_A.pdb:0.0134020000):0.2558760000):0.1786210000):0.0319197000):0.0662524000):0.0877603000);
(1ji5_A.pdb:0.2479520000	1jig_A.pdb:0.0573930000	(1n1q_A.pdb:0.0549120000	((2chp_A.pdb:0.0992780000	((1ji4_A.pdb:0.2058660000	(2fjc_A.pdb:0.0951630000	1uvh_A.pdb:0.4689330000):0.0338764000):0.0000023936	(2fzf_A.pdb:1.1774930000	(((((1bcf_A.pdb:0.0264000000	(3e1q_A.pdb:0.0865150000	2fkz_A.pdb:0.1027840000):0.0325094000):0.0270884000	1jgc_A.pdb:0.2246810000):0.0278848000	(((((((((1lb3_A.pdb:0.0343930000	2za7_A.pdb:0.1004680000):0.1007920000	1bg7_A.pdb:0.3487350000):0.0513609000	1r03_A.pdb:0.0390350000):0.0695606000	3e6s_A.pdb:0.2658150000):0.1016830000	(1z6o_A.pdb:0.5289240000	1z6o_M.pdb:0.3529090000):0.1055850000):0.0827910000	2jd7_A.pdb:0.1177610000):0.0360148000	1vlg_A.pdb:0.1541760000):0.0556648000	1krq_A.pdb:0.0409010000):0.0977797000	1eum_A.pdb:0.0968870000):0.1540670000):0.0815655000	((1lko_A.pdb:0.2254510000	1yuz_A.pdb:1.0026770000):0.1662850000	3qhb_A.pdb:0.5031780000):0.3330260000):0.0329925000	1nfv_A.pdb:0.3112320000):0.0353951000):0.1628120000):0.1033620000):0.0342483000	((((1qgh_A.pdb:0.1182080000	2ux1_A.pdb:0.1681080000):0.0443975000	1otk_A.pdb:1.2897070000):0.0260788000	(2vzb_A.pdb:0.2117880000	((((((((1oqu_A.pdb:0.1678150000	1r2f_A.pdb:0.1221620000):0.0972873000	1uzr_A.pdb:0.0406410000):0.3043410000	1mxr_A.pdb:0.6770690000):0.2436580000	((1jk0_A.pdb:0.3478120000	2uw2_A.pdb:0.3127340000):0.1790000000	1w68_A.pdb:0.1349270000):0.3226330000):0.0918073000	3ee4_A.pdb:0.5936030000):0.2192010000	((2inc_B.pdb:0.4419430000	(2inp_C.pdb:0.6741470000	1mty_B.pdb:0.9955300000):0.2326110000):0.2663450000	(1mty_D.pdb:0.6067740000	3dhg_A.pdb:0.5004430000):0.3457160000):0.2015090000):0.0245014000	((2uw1_A.pdb:0.0913350000	2uw1_B.pdb:0.0971090000):0.1404720000	1afr_A.pdb:0.0948130000):0.4316560000):0.2313490000	1za0_A.pdb:0.4716820000):0.6508510000):0.1181010000):0.0143180000	(((1dps_A.pdb:0.2390750000	1jts_A.pdb:0.0541680000):0.1349320000	1o9r_A.pdb:0.0531090000):0.2862420000	(1tjo_A.pdb:0.1335650000	1tk6_A.pdb:0.0422360000):0.1422180000):0.2237960000):0.0257574000):0.1256010000):0.0704518000);
(1ji5_A.pdb:0.2589270000	1jig_A.pdb:0.0527100000	(1n1q_A.pdb:0.0204490000	(((2chp_A.pdb:0.1533970000	(((((1dps_A.pdb:0.1385390000	1o9r_A.pdb:0.1960630000):0.0615368000	1jts_A.pdb:0.0466040000):0.2856910000	(1tjo_A.pdb:0.0362910000	1tk6_A.pdb:0.0319710000):0.1561940000):0.1069130000	1uvh_A.pdb:0.4765080000):0.0569794000	((2vzb_A.pdb:0.2544240000	((((((((1oqu_A.pdb:0.1597580000	1r2f_A.pdb:0.1336200000):0.0850457000	1uzr_A.pdb:0.0512740000):0.2366740000	3ee4_A.pdb:0.8189880000):0.1063620000	1mxr_A.pdb:0.4796030000):0.1491680000	((1jk0_A.pdb:0.5444130000	2uw2_A.pdb:0.2259720000):0.1480890000	1w68_A.pdb:0.2053920000):0.3093460000):0.2046360000	((2inc_B.pdb:0.2717920000	(2inp_C.pdb:0.6825490000	1mty_B.pdb:0.9458060000):0.1555500000):0.1839660000	(1mty_D.pdb:0.7439060000	3dhg_A.pdb:0.6448210000):0.2362120000):0.2828580000):0.1115780000	((2uw1_A.pdb:0.1412290000	2uw1_B.pdb:0.1193050000):0.0849468000	1afr_A.pdb:0.1418740000):0.5038110000):0.0589386000	1za0_A.pdb:0.6691570000):0.4893200000):0.2815360000	((((((1bcf_A.pdb:0.0462540000	3e1q_A.pdb:0.0637670000):0.0116283000	((2fkz_A.pdb:0.0582480000	1nfv_A.pdb:0.3425070000):0.0057914000	1jgc_A.pdb:0.1789310000):0.0408291000):0.2023080000	((((((1lb3_A.pdb:0.0973650000	(2za7_A.pdb:0.0276180000	3e6s_A.pdb:0.3185660000):0.0770747000):0.0858849000	1r03_A.pdb:0.1019760000):0.0628629000	1bg7_A.pdb:0.2612050000):0.1900150000	(1krq_A.pdb:0.0884150000	2jd7_A.pdb:0.2112080000):0.0456004000):0.0135608000	((1z6o_A.pdb:0.4626400000	1z6o_M.pdb:0.3740180000):0.1132460000	1vlg_A.pdb:0.0369710000):0.1206320000):0.0479231000	1eum_A.pdb:0.2041640000):0.1120060000):0.1485060000	1lko_A.pdb:0.6493220000):0.0544052000	3qhb_A.pdb:0.7061820000):0.0696813000	1yuz_A.pdb:0.6069100000):0.0884276000):0.0711524000):0.0520430000):0.0372729000	(((1qgh_A.pdb:0.0371990000	2ux1_A.pdb:0.1036320000):0.0536504000	1otk_A.pdb:1.0730850000):0.0950534000	(1ji4_A.pdb:0.3141710000	2fjc_A.pdb:0.1216830000):0.0970883000):0.0254223000):0.0422608000	2fzf_A.pdb:1.2492170000):0.0000024045):0.0660767000);
(1ji5_A.pdb:0.1785170000	(1jig_A.pdb:0.1200450000	1n1q_A.pdb:0.0590040000):0.0854101000	((2chp_A.pdb:0.1341780000	((1ji4_A.pdb:0.1492570000	(2fjc_A.pdb:0.1276020000	1uvh_A.pdb:0.6987160000):0.0279496000):0.0312076000	(2fzf_A.pdb:1.2516580000	((((1bcf_A.pdb:0.0356450000	(3e1q_A.pdb:0.0380030000	(2fkz_A.pdb:0.0466930000	1jgc_A.pdb:0.1966680000):0.0477936000):0.0298595000):0.3147690000	(((((((((1lb3_A.pdb:0.0621640000	2za7_A.pdb:0.0942250000):0.0802160000	1bg7_A.pdb:0.3758390000):0.0920765000	1r03_A.pdb:0.1389670000):0.1114940000	3e6s_A.pdb:0.2814400000):0.0909648000	(1z6o_A.pdb:0.5698030000	1z6o_M.pdb:0.3212200000):0.2293800000):0.1206320000	2jd7_A.pdb:0.0900220000):0.0474852000	1krq_A.pdb:0.1268320000):0.0484838000	1vlg_A.pdb:0.1407420000):0.1130160000	1eum_A.pdb:0.1273060000):0.1265330000):0.1319410000	(1lko_A.pdb:0.4505050000	(1yuz_A.pdb:0.8015190000	3qhb_A.pdb:0.6724790000):0.0868997000):0.2880330000):0.1492200000	1nfv_A.pdb:0.3486700000):0.0514550000):0.0689882000):0.0418305000):0.0432007000	((1qgh_A.pdb:0.1515020000	(2ux1_A.pdb:0.1830410000	1otk_A.pdb:1.0366230000):0.0196038000):0.0580885000	((((1dps_A.pdb:0.1716610000	1jts_A.pdb:0.1022730000):0.1960590000	1o9r_A.pdb:0.0263010000):0.3106450000	(1tjo_A.pdb:0.1415350000	1tk6_A.pdb:0.0246850000):0.0793580000):0.1999350000	(2vzb_A.pdb:0.2507550000	(((((((1oqu_A.pdb:0.1467860000	1r2f_A.pdb:0.1444850000):0.0840908000	1uzr_A.pdb:0.1128050000):0.2647340000	1mxr_A.pdb:0.5789490000):0.3356690000	((1jk0_A.pdb:0.4940260000	2uw2_A.pdb:0.2467980000):0.2684430000	1w68_A.pdb:0.1118150000):0.3741670000):0.2227700000	(3ee4_A.pdb:0.4235090000	((2inc_B.pdb:0.4228080000	(2inp_C.pdb:0.5430470000	1mty_B.pdb:1.0223530000):0.0981836000):0.1075660000	(1mty_D.pdb:0.5601830000	3dhg_A.pdb:0.7637740000):0.4689400000):0.4614710000):0.1580220000):0.1680080000	((2uw1_A.pdb:0.1351030000	2uw1_B.pdb:0.1362110000):0.0999567000	1afr_A.pdb:0.1112180000):0.3877060000):0.1443680000	1za0_A.pdb:0.4779030000):0.6780590000):0.1284140000):0.0469758000):0.0304455000):0.0559370000);
(1ji5_A.pdb:0.1432810000	(1jig_A.pdb:0.1005720000	((1qgh_A.pdb:0.1146010000	(2ux1_A.pdb:0.0895860000	1otk_A.pdb:1.2981400000):0.0509304000):0.1046650000	((((1dps_A.pdb:0.1055410000	1jts_A.pdb:0.0794470000):0.1103200000	1o9r_A.pdb:0.0220550000):0.1765050000	(1tjo_A.pdb:0.0884240000	1tk6_A.pdb:0.0366360000):0.2305040000):0.1409240000	(2vzb_A.pdb:0.1737270000	((((((((1oqu_A.pdb:0.1798340000	1r2f_A.pdb:0.0782800000):0.0864643000	1uzr_A.pdb:0.0629220000):0.2223390000	1mxr_A.pdb:0.4874510000):0.2868340000	3ee4_A.pdb:0.5764440000):0.1180510000	((1jk0_A.pdb:0.4191030000	2uw2_A.pdb:0.2395910000):0.2558280000	1w68_A.pdb:0.1496110000):0.4470460000):0.1456940000	((2inc_B.pdb:0.5353380000	(2inp_C.pdb:0.5098810000	1mty_B.pdb:0.9167710000):0.1661240000):0.1497080000	(1mty_D.pdb:0.6911290000	3dhg_A.pdb:0.6276120000):0.3187890000):0.3471660000):0.0616831000	((2uw1_A.pdb:0.0577430000	2uw1_B.pdb:0.2112540000):0.1261990000	1afr_A.pdb:0.1244400000):0.4969950000):0.1394620000	1za0_A.pdb:0.4418240000):0.3904190000):0.3095830000):0.0467912000):0.0450184000):0.0253897000	(1n1q_A.pdb:0.0427900000	(2chp_A.pdb:0.1653640000	((1ji4_A.pdb:0.1583670000	(2fjc_A.pdb:0.0794550000	1uvh_A.pdb:0.4061300000):0.0159116000):0.0646558000	(2fzf_A.pdb:0.8839730000	((((1bcf_A.pdb:0.0444360000	(3e1q_A.pdb:0.0553780000	(2fkz_A.pdb:0.0532250000	1jgc_A.pdb:0.1412850000):0.0373274000):0.0083654400):0.0621549000	(((((((1lb3_A.pdb:0.0265640000	(2za7_A.pdb:0.0225100000	3e6s_A.pdb:0.3029570000):0.1017880000):0.0981737000	1r03_A.pdb:0.0881470000):0.1020190000	1bg7_A.pdb:0.2381500000):0.2054110000	(1krq_A.pdb:0.1299030000	2jd7_A.pdb:0.1910290000):0.0568642000):0.0345625000	1vlg_A.pdb:0.1202060000):0.0231137000	(1z6o_A.pdb:0.5868590000	1z6o_M.pdb:0.2722210000):0.1341340000):0.0408910000	1eum_A.pdb:0.2057980000):0.1553240000):0.0921411000	(1lko_A.pdb:0.2096940000	(1yuz_A.pdb:0.6660080000	3qhb_A.pdb:0.6549540000):0.1887760000):0.4467840000):0.0845477000	1nfv_A.pdb:0.2904480000):0.1157040000):0.1192960000):0.0558099000):0.0331630000):0.0793299000);
(1ji5_A.pdb:0.1559810000	1jig_A.pdb:0.1573160000	(1n1q_A.pdb:0.0166980000	(2chp_A.pdb:0.0899390000	((((1qgh_A.pdb:0.1150430000	2ux1_A.pdb:0.1421240000):0.0997893000	(((2fzf_A.pdb:0.9829010000	(1lko_A.pdb:0.3719640000	1yuz_A.pdb:0.6526230000):0.1874260000):0.0563147000	(1otk_A.pdb:1.0646170000	(((((1oqu_A.pdb:0.1117000000	1uzr_A.pdb:0.1046590000):0.0808467000	1r2f_A.pdb:0.1310120000):0.2087760000	(1mxr_A.pdb:0.6319040000	((1jk0_A.pdb:0.2727700000	2uw2_A.pdb:0.2072460000):0.2117530000	1w68_A.pdb:0.1629320000):0.3468710000):0.1246920000):0.2481340000	(3ee4_A.pdb:0.7572910000	(((2uw1_A.pdb:0.0810600000	2uw1_B.pdb:0.1088920000):0.1378940000	1afr_A.pdb:0.1003960000):0.3808560000	1za0_A.pdb:0.5029320000):0.1000110000):0.1211420000):0.1726490000	((2inc_B.pdb:0.6597040000	(2inp_C.pdb:0.7129040000	1mty_B.pdb:1.1209640000):0.1569040000):0.0928574000	(1mty_D.pdb:0.4524290000	3dhg_A.pdb:0.8024110000):0.4534500000):0.4204230000):0.3708350000):0.2349400000):0.1476280000	(((((1bcf_A.pdb:0.0665890000	3e1q_A.pdb:0.1052840000):0.0351171000	(2fkz_A.pdb:0.0246700000	1jgc_A.pdb:0.1494230000):0.0448735000):0.0104582000	(((((((1lb3_A.pdb:0.0215600000	2za7_A.pdb:0.0901810000):0.0499803000	1bg7_A.pdb:0.2236170000):0.0580357000	1r03_A.pdb:0.0415190000):0.0160049000	(1z6o_A.pdb:0.4323820000	1z6o_M.pdb:0.4589540000):0.1808880000):0.1589560000	3e6s_A.pdb:0.1965090000):0.0646755000	1eum_A.pdb:0.1031880000):0.0348568000	(1krq_A.pdb:0.1067840000	(2jd7_A.pdb:0.0648480000	1vlg_A.pdb:0.1507230000):0.0530189000):0.0359490000):0.2112200000):0.1393040000	1nfv_A.pdb:0.3165870000):0.0979438000	3qhb_A.pdb:0.8417620000):0.0157175000):0.0698054000):0.0504285000	((((1dps_A.pdb:0.1324220000	1jts_A.pdb:0.0932370000):0.2327810000	1o9r_A.pdb:0.0662680000):0.1956860000	(1tjo_A.pdb:0.0931770000	1tk6_A.pdb:0.0509510000):0.1610320000):0.1642050000	(1uvh_A.pdb:0.3035480000	2vzb_A.pdb:0.3775110000):0.1075890000):0.0643342000):0.0000023613	(1ji4_A.pdb:0.1674780000	2fjc_A.pdb:0.0952200000):0.0470946000):0.0336146000):0.1121140000):0.0725913000);
(1ji5_A.pdb:0.2219330000	1jig_A.pdb:0.0686280000	(1n1q_A.pdb:0.0061800000	(2chp_A.pdb:0.1318750000	(((((1qgh_A.pdb:0.1046970000	2ux1_A.pdb:0.0521840000):0.0090256400	1otk_A.pdb:1.4866810000):0.1178290000	(((((2fzf_A.pdb:0.7397930000	(((((((((1lb3_A.pdb:0.0527410000	2za7_A.pdb:0.0834700000):0.0883924000	1bg7_A.pdb:0.3100890000):0.0887014000	1r03_A.pdb:0.0533620000):0.1487880000	3e6s_A.pdb:0.1624610000):0.0932959000	1eum_A.pdb:0.1648110000):0.0283993000	2jd7_A.pdb:0.0409460000):0.0344750000	1krq_A.pdb:0.1004820000):0.0241759000	(1z6o_A.pdb:0.6029090000	1z6o_M.pdb:0.2056490000):0.1967890000):0.1169920000	1vlg_A.pdb:0.0385530000):0.0378886000):0.1252210000	1nfv_A.pdb:0.1347080000):0.0591439000	(1bcf_A.pdb:0.0532680000	(3e1q_A.pdb:0.0992190000	(2fkz_A.pdb:0.0336450000	1jgc_A.pdb:0.1407020000):0.0333912000):0.0271885000):0.1392780000):0.0995569000	(1lko_A.pdb:0.2785090000	(1yuz_A.pdb:0.6087960000	3qhb_A.pdb:0.4712800000):0.1039410000):0.3376550000):0.0089551600	((((((((1oqu_A.pdb:0.1127540000	1r2f_A.pdb:0.0942730000):0.0574487000	1uzr_A.pdb:0.1183990000):0.1835100000	1mxr_A.pdb:0.5941710000):0.1891990000	((1jk0_A.pdb:0.5309490000	2uw2_A.pdb:0.1818120000):0.1255390000	1w68_A.pdb:0.1558010000):0.4806230000):0.1511870000	3ee4_A.pdb:0.3859500000):0.1508770000	((2uw1_A.pdb:0.0786910000	2uw1_B.pdb:0.0658560000):0.0727686000	1afr_A.pdb:0.1132050000):0.3129090000):0.0397961000	1za0_A.pdb:0.7279750000):0.2268710000	((2inc_B.pdb:0.5687020000	(1mty_D.pdb:0.5223930000	3dhg_A.pdb:0.7134480000):0.4381550000):0.0680150000	(2inp_C.pdb:0.7276080000	1mty_B.pdb:1.0394170000):0.2682640000):0.4341730000):0.5123630000):0.0324154000):0.0562118000	((((1dps_A.pdb:0.1316230000	1jts_A.pdb:0.0645690000):0.0841638000	1o9r_A.pdb:0.1904810000):0.1872090000	((1tjo_A.pdb:0.0380590000	1tk6_A.pdb:0.0328480000):0.2725150000	2vzb_A.pdb:0.3878680000):0.0508340000):0.0497970000	1uvh_A.pdb:0.2853990000):0.1109140000):0.0000023054	(1ji4_A.pdb:0.2194770000	2fjc_A.pdb:0.0579900000):0.0392164000):0.0287985000):0.0914288000):0.0321843000);
(1ji5_A.pdb:0.1779250000	1jig_A.pdb:0.0619950000	(1n1q_A.pdb:0.0172960000	((2chp_A.pdb:0.1657290000	(((1ji4_A.pdb:0.0927450000	1uvh_A.pdb:0.4882110000):0.0214294000	2fjc_A.pdb:0.0781380000):0.0334238000	(2fzf_A.pdb:1.5966220000	(((((1bcf_A.pdb:0.0608100000	3e1q_A.pdb:0.1086640000):0.0223379000	(2fkz_A.pdb:0.0835990000	1jgc_A.pdb:0.1998960000):0.0643488000):0.1393940000	(((((((((1lb3_A.pdb:0.0704380000	2za7_A.pdb:0.0668430000):0.1504610000	1bg7_A.pdb:0.2903110000):0.0740447000	1r03_A.pdb:0.0814450000):0.1428620000	3e6s_A.pdb:0.1649710000):0.2369500000	2jd7_A.pdb:0.0810340000):0.1016950000	1krq_A.pdb:0.1160390000):0.0637335000	(1z6o_A.pdb:0.6932580000	1z6o_M.pdb:0.4010550000):0.1304860000):0.0563461000	1vlg_A.pdb:0.1026750000):0.1061790000	1eum_A.pdb:0.1581200000):0.2621820000):0.1424820000	((1lko_A.pdb:0.2783680000	1yuz_A.pdb:0.8287520000):0.1639700000	3qhb_A.pdb:0.8415930000):0.3124160000):0.0589669000	1nfv_A.pdb:0.3632400000):0.1980230000):0.1137080000):0.0564942000):0.0518492000	((1qgh_A.pdb:0.1122140000	(2ux1_A.pdb:0.1838060000	1otk_A.pdb:1.2956380000):0.0241451000):0.0637116000	((((1dps_A.pdb:0.1237700000	1jts_A.pdb:0.0721530000):0.1264350000	1o9r_A.pdb:0.0925000000):0.1644580000	(1tjo_A.pdb:0.0638330000	1tk6_A.pdb:0.0066270000):0.2535440000):0.1094260000	(2vzb_A.pdb:0.1433140000	((((((1oqu_A.pdb:0.1754740000	1r2f_A.pdb:0.0683090000):0.0424166000	1uzr_A.pdb:0.1109150000):0.1399580000	1mxr_A.pdb:0.6914600000):0.2332540000	(3ee4_A.pdb:0.4735910000	((1jk0_A.pdb:0.5551570000	2uw2_A.pdb:0.2340800000):0.1256640000	1w68_A.pdb:0.1384220000):0.3517690000):0.1313480000):0.1226330000	(((2uw1_A.pdb:0.1021380000	2uw1_B.pdb:0.0927610000):0.0955341000	1afr_A.pdb:0.1173470000):0.3650040000	1za0_A.pdb:0.4512360000):0.1841460000):0.1240340000	(((2inc_B.pdb:0.4319550000	1mty_B.pdb:0.9649230000):0.1043840000	2inp_C.pdb:0.4898670000):0.1641410000	(1mty_D.pdb:0.4155830000	3dhg_A.pdb:0.6845890000):0.3955950000):0.2327790000):0.6182050000):0.1929670000):0.0644871000):0.0405835000):0.0581781000):0.0408459000);
(1ji5_A.pdb:0.1582320000	1jig_A.pdb:0.0770230000	(1n1q_A.pdb:0.0187680000	((2chp_A.pdb:0.1293380000	(((1qgh_A.pdb:0.0347380000	(2ux1_A.pdb:0.0646400000	1otk_A.pdb:1.5707500000):0.0661795000):0.1476330000	(((1dps_A.pdb:0.1181980000	1jts_A.pdb:0.1971420000):0.1043110000	(1o9r_A.pdb:0.1210480000	(1tjo_A.pdb:0.0569890000	1tk6_A.pdb:0.0550580000):0.2711450000):0.1046330000):0.2067160000	(2vzb_A.pdb:0.1527240000	((((((((1oqu_A.pdb:0.0896000000	1r2f_A.pdb:0.1178350000):0.1056700000	1uzr_A.pdb:0.0469200000):0.3664020000	1mxr_A.pdb:0.3896280000):0.3208160000	3ee4_A.pdb:0.4764660000):0.2133940000	((1jk0_A.pdb:0.5658340000	2uw2_A.pdb:0.2026770000):0.1902670000	1w68_A.pdb:0.1175680000):0.3635180000):0.3133530000	((2inc_B.pdb:0.4246580000	(2inp_C.pdb:0.5064980000	1mty_B.pdb:1.1396440000):0.1266090000):0.1179090000	(1mty_D.pdb:0.6219610000	3dhg_A.pdb:0.6967580000):0.4090070000):0.4695060000):0.2287940000	((2uw1_A.pdb:0.0963100000	2uw1_B.pdb:0.1037610000):0.1581520000	1afr_A.pdb:0.0610170000):0.2707530000):0.2332700000	1za0_A.pdb:0.4743620000):0.6056820000):0.1932600000):0.0072717500):0.0698991000	(((1ji4_A.pdb:0.1065400000	2fjc_A.pdb:0.1358130000):0.0645764000	1uvh_A.pdb:0.4957810000):0.0481761000	(((1bcf_A.pdb:0.0479520000	(3e1q_A.pdb:0.0339500000	(2fkz_A.pdb:0.0338250000	(1jgc_A.pdb:0.1261700000	1nfv_A.pdb:0.2844980000):0.0599020000):0.0837379000):0.0487621000):0.1886610000	(((((((1lb3_A.pdb:0.0019080000	2za7_A.pdb:0.0945540000):0.1534530000	1bg7_A.pdb:0.3072180000):0.1038460000	1r03_A.pdb:0.0083350000):0.1097640000	3e6s_A.pdb:0.2627810000):0.1082210000	(1z6o_A.pdb:0.5083370000	1z6o_M.pdb:0.3438190000):0.0815740000):0.0391349000	(1krq_A.pdb:0.1051080000	2jd7_A.pdb:0.1089080000):0.0642920000):0.0844537000	(1eum_A.pdb:0.1985920000	1vlg_A.pdb:0.1427810000):0.0337130000):0.1758270000):0.1704680000	(1lko_A.pdb:0.3754650000	(1yuz_A.pdb:0.5062780000	3qhb_A.pdb:0.8009200000):0.0451301000):0.1769900000):0.3318750000):0.0238697000):0.0136383000):0.0429007000	2fzf_A.pdb:1.1736030000):0.0101217000):0.1482330000);
(1ji5_A.pdb:0.2139020000	1jig_A.pdb:0.0695530000	(1n1q_A.pdb:0.0435750000	(2chp_A.pdb:0.1509610000	(((((1qgh_A.pdb:0.1737690000	2ux1_A.pdb:0.0715920000):0.0848177000	(((((2fzf_A.pdb:1.6863200000	1lko_A.pdb:0.2309760000):0.1556140000	1yuz_A.pdb:0.7592480000):0.1564610000	3qhb_A.pdb:0.4592880000):0.2591340000	((((1bcf_A.pdb:0.0683840000	3e1q_A.pdb:0.0422640000):0.0616933000	2fkz_A.pdb:0.0556610000):0.0441213000	(1jgc_A.pdb:0.0796560000	((((((((1lb3_A.pdb:0.0142180000	2za7_A.pdb:0.0770880000):0.0949613000	1r03_A.pdb:0.1181440000):0.0943214000	1bg7_A.pdb:0.2615070000):0.1179030000	(1z6o_A.pdb:0.7158340000	1z6o_M.pdb:0.3015700000):0.1059720000):0.0646659000	1vlg_A.pdb:0.1147730000):0.0617907000	(1krq_A.pdb:0.0426130000	2jd7_A.pdb:0.1287370000):0.0316663000):0.0741738000	1eum_A.pdb:0.0989080000):0.0819232000	3e6s_A.pdb:0.2849220000):0.2564670000):0.0899084000):0.1396520000	1nfv_A.pdb:0.1225110000):0.3249920000):0.0238383000	(1otk_A.pdb:0.9986870000	(((((((1oqu_A.pdb:0.1578330000	1r2f_A.pdb:0.1152660000):0.0841118000	1uzr_A.pdb:0.0155740000):0.2024300000	1mxr_A.pdb:0.5819610000):0.2907460000	(3ee4_A.pdb:0.7810260000	((1jk0_A.pdb:0.5472810000	2uw2_A.pdb:0.2715520000):0.1857880000	1w68_A.pdb:0.1382280000):0.1826560000):0.0837558000):0.2146130000	((2uw1_A.pdb:0.0864380000	2uw1_B.pdb:0.1039740000):0.0834817000	1afr_A.pdb:0.0898780000):0.4042070000):0.1091640000	((2inc_B.pdb:0.2653870000	(2inp_C.pdb:0.6469370000	1mty_B.pdb:0.9521600000):0.1509090000):0.3791680000	(1mty_D.pdb:0.5648650000	3dhg_A.pdb:0.6626890000):0.5602770000):0.4549610000):0.1389880000	1za0_A.pdb:0.4118840000):0.4580640000):0.2357130000):0.1299670000):0.0140563000	2vzb_A.pdb:0.3511240000):0.0328142000	(((1dps_A.pdb:0.1824820000	1jts_A.pdb:0.0579410000):0.0914776000	1o9r_A.pdb:0.0996920000):0.1422490000	(1tjo_A.pdb:0.0733740000	1tk6_A.pdb:0.0000030000):0.2599230000):0.1289560000):0.0465584000	(1ji4_A.pdb:0.1950260000	(2fjc_A.pdb:0.0929900000	1uvh_A.pdb:0.4364100000):0.0080930500):0.0923392000):0.0572409000):0.0790802000):0.0999162000);
(1ji5_A.pdb:0.2122050000	(1jig_A.pdb:0.0658820000	(((1qgh_A.pdb:0.1054340000	2ux1_A.pdb:0.1297700000):0.1261880000	(((((((2fzf_A.pdb:0.8970520000	(((((((((1lb3_A.pdb:0.0392030000	2za7_A.pdb:0.1065280000):0.0837961000	1bg7_A.pdb:0.3264720000):0.0767981000	1r03_A.pdb:0.0335540000):0.1258410000	3e6s_A.pdb:0.0945650000):0.1522500000	1eum_A.pdb:0.0831120000):0.0876373000	2jd7_A.pdb:0.1015750000):0.0272738000	1krq_A.pdb:0.1469890000):0.0311633000	(1z6o_A.pdb:0.5935400000	1z6o_M.pdb:0.4336790000):0.1597360000):0.0656615000	1vlg_A.pdb:0.1061020000):0.0048951600):0.1570990000	1nfv_A.pdb:0.2518410000):0.1969000000	(((1bcf_A.pdb:0.0153590000	3e1q_A.pdb:0.0623760000):0.0202725000	2fkz_A.pdb:0.0999560000):0.0585233000	1jgc_A.pdb:0.1064210000):0.0557657000):0.1219950000	1lko_A.pdb:0.6348490000):0.1133340000	1yuz_A.pdb:0.7403720000):0.1415310000	(3qhb_A.pdb:0.5068840000	1otk_A.pdb:0.9348760000):0.2703570000):0.0568607000	(((((((1oqu_A.pdb:0.1764250000	1r2f_A.pdb:0.0523560000):0.1210450000	1uzr_A.pdb:0.0383450000):0.1575420000	(1mxr_A.pdb:0.5547430000	((1jk0_A.pdb:0.5200890000	2uw2_A.pdb:0.2466070000):0.1656100000	1w68_A.pdb:0.1525220000):0.5144500000):0.1134340000):0.3107140000	3ee4_A.pdb:0.4850220000):0.3324920000	((2inc_B.pdb:0.5141410000	(2inp_C.pdb:0.7089040000	1mty_B.pdb:1.0801170000):0.1197290000):0.1801900000	(1mty_D.pdb:0.5628140000	3dhg_A.pdb:0.6122910000):0.3285720000):0.4776580000):0.0837503000	((2uw1_A.pdb:0.0860340000	2uw1_B.pdb:0.1404180000):0.0712846000	1afr_A.pdb:0.1059230000):0.2661720000):0.0589536000	1za0_A.pdb:0.4943870000):0.6518620000):0.1329690000):0.0345565000	((1ji4_A.pdb:0.1542450000	(2fjc_A.pdb:0.0613020000	(((1dps_A.pdb:0.1925740000	1jts_A.pdb:0.0110660000):0.2306810000	1o9r_A.pdb:0.1269460000):0.0898286000	(1tjo_A.pdb:0.0422320000	1tk6_A.pdb:0.0355980000):0.3143740000):0.2125920000):0.0437730000):0.1017190000	(1uvh_A.pdb:0.6794870000	2vzb_A.pdb:0.2418820000):0.2706920000):0.0000023515):0.0000020960):0.0259972000	(1n1q_A.pdb:0.0491460000	2chp_A.pdb:0.1509930000):0.0307878000);
(1ji5_A.pdb:0.1772520000	1jig_A.pdb:0.1256950000	(1n1q_A.pdb:0.0310140000	(((2chp_A.pdb:0.1682980000	1ji4_A.pdb:0.2986390000):0.0520140000	(2fjc_A.pdb:0.0983620000	1uvh_A.pdb:0.5978240000):0.0512172000):0.0793895000	(((1qgh_A.pdb:0.1496380000	2ux1_A.pdb:0.2250140000):0.1764180000	(((((2fzf_A.pdb:1.0459140000	1yuz_A.pdb:0.3956450000):0.2614630000	(1lko_A.pdb:0.3988790000	3qhb_A.pdb:0.8433190000):0.1467360000):0.2151070000	((((1bcf_A.pdb:0.0472890000	3e1q_A.pdb:0.0407240000):0.0375705000	(2fkz_A.pdb:0.0224470000	(((((((1lb3_A.pdb:0.0541950000	2za7_A.pdb:0.1150760000):0.1015070000	1r03_A.pdb:0.0954680000):0.0747357000	1bg7_A.pdb:0.4092640000):0.1179070000	((1z6o_A.pdb:0.7598130000	1z6o_M.pdb:0.3467500000):0.0693885000	1vlg_A.pdb:0.1857480000):0.0546906000):0.0510157000	(1krq_A.pdb:0.1912520000	2jd7_A.pdb:0.1169860000):0.0142705000):0.1001750000	1eum_A.pdb:0.1490750000):0.0941617000	3e6s_A.pdb:0.2218320000):0.2288780000):0.0338049000):0.0422924000	1jgc_A.pdb:0.2315520000):0.2332820000	1nfv_A.pdb:0.1774490000):0.2556370000):0.1566450000	1otk_A.pdb:1.4138580000):0.1016870000	(2vzb_A.pdb:0.4588750000	(((((((1oqu_A.pdb:0.1683140000	1r2f_A.pdb:0.1556700000):0.0546780000	1uzr_A.pdb:0.0577010000):0.2145430000	(1mxr_A.pdb:0.7307950000	3ee4_A.pdb:0.9130300000):0.0834786000):0.1286160000	((1jk0_A.pdb:0.4962650000	2uw2_A.pdb:0.1753290000):0.1888790000	1w68_A.pdb:0.1745250000):0.3859070000):0.1394530000	(((2inc_B.pdb:0.3865850000	1mty_B.pdb:0.8088260000):0.1891680000	2inp_C.pdb:0.6820730000):0.4167950000	(1mty_D.pdb:0.8621820000	3dhg_A.pdb:0.5213030000):0.4382150000):0.1270290000):0.2504110000	((2uw1_A.pdb:0.1117980000	2uw1_B.pdb:0.1576910000):0.1641410000	1afr_A.pdb:0.1034020000):0.3638540000):0.1417460000	1za0_A.pdb:0.6357740000):0.4148750000):0.1257230000):0.1508610000):0.1050680000	(((1dps_A.pdb:0.1180580000	1jts_A.pdb:0.1164280000):0.1317380000	1o9r_A.pdb:0.0747170000):0.1467090000	(1tjo_A.pdb:0.1140670000	1tk6_A.pdb:0.0240170000):0.2778030000):0.2082920000):0.0210763000):0.1106990000):0.0800299000);
(1ji5_A.pdb:0.1365200000	1jig_A.pdb:0.0547940000	(1n1q_A.pdb:0.0152530000	((2chp_A.pdb:0.1477070000	(((1ji4_A.pdb:0.1759240000	2fjc_A.pdb:0.0203750000):0.0093577400	1uvh_A.pdb:0.5516960000):0.0201037000	(2fzf_A.pdb:0.8852390000	(((((1bcf_A.pdb:0.0549160000	3e1q_A.pdb:0.0632480000):0.0000023205	(2fkz_A.pdb:0.0486670000	1jgc_A.pdb:0.1537280000):0.0231470000):0.1789050000	(((((((1lb3_A.pdb:0.0438400000	2za7_A.pdb:0.0929790000):0.0940745000	1bg7_A.pdb:0.2005400000):0.1799290000	1r03_A.pdb:0.0192050000):0.1330080000	3e6s_A.pdb:0.1670030000):0.0572848000	2jd7_A.pdb:0.0945730000):0.0152716000	1krq_A.pdb:0.1436620000):0.0421566000	(((1z6o_A.pdb:0.5265100000	1z6o_M.pdb:0.2792940000):0.1718280000	1vlg_A.pdb:0.0445060000):0.0604096000	1eum_A.pdb:0.1602050000):0.0110562000):0.1854080000):0.0669901000	((1lko_A.pdb:0.1743730000	1yuz_A.pdb:0.6820240000):0.0396429000	3qhb_A.pdb:0.4599300000):0.4828890000):0.0287461000	1nfv_A.pdb:0.2515970000):0.0284571000):0.2018420000):0.0391534000):0.0759750000	((1qgh_A.pdb:0.0674690000	(2ux1_A.pdb:0.1646050000	1otk_A.pdb:1.1698860000):0.0325764000):0.1196010000	((((1dps_A.pdb:0.0696660000	1jts_A.pdb:0.0905960000):0.1954790000	1o9r_A.pdb:0.0049260000):0.1358850000	(1tjo_A.pdb:0.1540430000	1tk6_A.pdb:0.0304000000):0.1228730000):0.1108670000	(2vzb_A.pdb:0.2229960000	((((((((1oqu_A.pdb:0.0792540000	1r2f_A.pdb:0.1279500000):0.0785310000	1uzr_A.pdb:0.0745460000):0.2159120000	1mxr_A.pdb:0.5843630000):0.2761800000	((1jk0_A.pdb:0.4324470000	2uw2_A.pdb:0.2685810000):0.1812230000	1w68_A.pdb:0.2137340000):0.2407050000):0.2285970000	3ee4_A.pdb:0.5126060000):0.1472660000	((2inc_B.pdb:0.5359640000	(2inp_C.pdb:0.5658080000	1mty_B.pdb:1.0968240000):0.1358950000):0.0977170000	(1mty_D.pdb:0.5658600000	3dhg_A.pdb:0.8770600000):0.2054590000):0.4256160000):0.0893635000	((2uw1_A.pdb:0.0555380000	2uw1_B.pdb:0.1092030000):0.1455070000	1afr_A.pdb:0.0742790000):0.2614290000):0.1345700000	1za0_A.pdb:0.6191480000):0.4264320000):0.2241070000):0.0233342000):0.0520035000):0.0504250000):0.0636035000);
(1ji5_A.pdb:0.1744990000	(1jig_A.pdb:0.0477660000	(2chp_A.pdb:0.2179960000	(((1qgh_A.pdb:0.0996260000	2ux1_A.pdb:0.2111690000):0.0831954000	(((((2fzf_A.pdb:1.1402620000	(1lko_A.pdb:0.3215260000	1yuz_A.pdb:0.7686180000):0.0793251000):0.1098390000	3qhb_A.pdb:0.5009860000):0.1818110000	1otk_A.pdb:1.2194030000):0.0807091000	(((1bcf_A.pdb:0.0299710000	(3e1q_A.pdb:0.0081480000	2fkz_A.pdb:0.0745310000):0.0833400000):0.0566033000	(1jgc_A.pdb:0.1289070000	((((((((1lb3_A.pdb:0.0850000000	2za7_A.pdb:0.1528260000):0.1236680000	1r03_A.pdb:0.0805540000):0.0389530000	1bg7_A.pdb:0.3112790000):0.0703707000	(3e6s_A.pdb:0.1858420000	2jd7_A.pdb:0.1262640000):0.1223990000):0.0894251000	1krq_A.pdb:0.1797480000):0.0510687000	(1z6o_A.pdb:0.6569750000	1z6o_M.pdb:0.2340560000):0.1511750000):0.0188405000	1vlg_A.pdb:0.1581790000):0.0781088000	1eum_A.pdb:0.2400700000):0.0926038000):0.0642337000):0.1925150000	1nfv_A.pdb:0.2049120000):0.0700545000):0.1644180000	(2vzb_A.pdb:0.3183900000	(((((((1oqu_A.pdb:0.1567460000	(1r2f_A.pdb:0.1386000000	1uzr_A.pdb:0.1226030000):0.0440869000):0.3050990000	1mxr_A.pdb:0.5934620000):0.2251830000	((1jk0_A.pdb:0.4811910000	2uw2_A.pdb:0.2589400000):0.1325390000	1w68_A.pdb:0.0747960000):0.3610530000):0.2482810000	3ee4_A.pdb:0.4867200000):0.2032830000	((2uw1_A.pdb:0.1088540000	2uw1_B.pdb:0.1425900000):0.1398090000	1afr_A.pdb:0.1131270000):0.4140060000):0.0689438000	1za0_A.pdb:0.8456250000):0.2825500000	((2inc_B.pdb:0.5178730000	(2inp_C.pdb:0.5060540000	1mty_B.pdb:0.9692180000):0.1677110000):0.1274700000	(1mty_D.pdb:0.6872570000	3dhg_A.pdb:0.6822390000):0.2483230000):0.3028990000):0.6136990000):0.2313630000):0.0296068000):0.0284103000	(((1ji4_A.pdb:0.2316400000	2fjc_A.pdb:0.0698230000):0.0000028523	1uvh_A.pdb:0.3989270000):0.0670859000	(((1dps_A.pdb:0.1744300000	1jts_A.pdb:0.0000030000):0.1799140000	1o9r_A.pdb:0.1693010000):0.0986936000	(1tjo_A.pdb:0.0987220000	1tk6_A.pdb:0.0269910000):0.1799500000):0.0525366000):0.0119191000):0.0142144000):0.0262120000):0.0478173000	1n1q_A.pdb:0.0000020000);
(1ji5_A.pdb:0.0716140000	1jig_A.pdb:0.1098680000	(1n1q_A.pdb:0.0000030000	((2chp_A.pdb:0.0665250000	2fzf_A.pdb:1.1896350000):0.0980557000	((((1qgh_A.pdb:0.0771330000	(2ux1_A.pdb:0.0427490000	1otk_A.pdb:1.1993320000):0.0963021000):0.1748010000	((1dps_A.pdb:0.1172890000	1jts_A.pdb:0.0630800000):0.1212340000	(1o9r_A.pdb:0.0794260000	(1tjo_A.pdb:0.0441090000	1tk6_A.pdb:0.0470730000):0.2901140000):0.1128360000):0.1344020000):0.0113054000	(2vzb_A.pdb:0.3240520000	(((((((1oqu_A.pdb:0.1426130000	1r2f_A.pdb:0.1414810000):0.0667108000	1uzr_A.pdb:0.0276070000):0.3072190000	1mxr_A.pdb:0.5803660000):0.1557700000	3ee4_A.pdb:0.7779460000):0.1700270000	((1jk0_A.pdb:0.4415420000	2uw2_A.pdb:0.2426330000):0.2103580000	1w68_A.pdb:0.1782000000):0.1785480000):0.3157170000	(((2inc_B.pdb:0.2503940000	2inp_C.pdb:0.7588460000):0.2674090000	(1mty_B.pdb:0.9595670000	(1mty_D.pdb:0.4354820000	3dhg_A.pdb:0.6523070000):0.3083000000):0.1596250000):0.4284680000	((2uw1_A.pdb:0.1182200000	2uw1_B.pdb:0.1158380000):0.1477400000	1afr_A.pdb:0.1648180000):0.4030800000):0.1457470000):0.0882059000	1za0_A.pdb:0.4299490000):0.4462780000):0.2559950000):0.0507591000	((1ji4_A.pdb:0.1174930000	(2fjc_A.pdb:0.0883590000	1uvh_A.pdb:0.4461680000):0.0295819000):0.0000021883	(((1bcf_A.pdb:0.0295460000	((3e1q_A.pdb:0.0988930000	2fkz_A.pdb:0.0557570000):0.0154021000	(1jgc_A.pdb:0.0964700000	1nfv_A.pdb:0.4151770000):0.0697317000):0.0092091800):0.0454631000	((((((((1lb3_A.pdb:0.0470690000	2za7_A.pdb:0.1437650000):0.0376536000	1bg7_A.pdb:0.3290330000):0.0993019000	1r03_A.pdb:0.0398780000):0.1900990000	3e6s_A.pdb:0.2189690000):0.1399820000	2jd7_A.pdb:0.0730070000):0.0248274000	1krq_A.pdb:0.1441020000):0.0977496000	((1z6o_A.pdb:0.4594900000	1z6o_M.pdb:0.2600570000):0.1415970000	1vlg_A.pdb:0.1080040000):0.0770256000):0.0518188000	1eum_A.pdb:0.1409070000):0.3288330000):0.1081170000	((1lko_A.pdb:0.4486490000	1yuz_A.pdb:1.0274850000):0.0530202000	3qhb_A.pdb:0.4718170000):0.3507440000):0.1995960000):0.0734591000):0.0480448000):0.0600269000):0.1222790000);
(1ji5_A.pdb:0.1425270000	1jig_A.pdb:0.1002160000	(1n1q_A.pdb:0.0301000000	((((2chp_A.pdb:0.1863910000	((((1qgh_A.pdb:0.1210480000	2ux1_A.pdb:0.1223370000):0.0948500000	1otk_A.pdb:1.0448830000):0.1260290000	(((((2fzf_A.pdb:1.2149370000	1lko_A.pdb:0.1671910000):0.1261720000	1yuz_A.pdb:0.5227040000):0.1527140000	3qhb_A.pdb:0.4210990000):0.1797720000	((1bcf_A.pdb:0.0603570000	(3e1q_A.pdb:0.0414510000	(2fkz_A.pdb:0.0349480000	(1jgc_A.pdb:0.0572230000	1nfv_A.pdb:0.3496340000):0.0630144000):0.0310548000):0.0443949000):0.1359590000	((((((((1lb3_A.pdb:0.0359040000	2za7_A.pdb:0.1155810000):0.0608180000	1bg7_A.pdb:0.2897420000):0.1441720000	1r03_A.pdb:0.0155640000):0.2296700000	3e6s_A.pdb:0.1911130000):0.0648467000	2jd7_A.pdb:0.0429510000):0.0524892000	1krq_A.pdb:0.0927030000):0.0976747000	1eum_A.pdb:0.1399370000):0.0582941000	((1z6o_A.pdb:0.5332860000	1z6o_M.pdb:0.2858430000):0.2273330000	1vlg_A.pdb:0.0597220000):0.0293043000):0.1734720000):0.1597330000):0.1025550000	(2vzb_A.pdb:0.2184370000	((((((((1oqu_A.pdb:0.1079140000	1r2f_A.pdb:0.1244060000):0.1000390000	1uzr_A.pdb:0.0457480000):0.2651300000	1mxr_A.pdb:0.4161340000):0.0934210000	3ee4_A.pdb:0.7149440000):0.1375080000	((1jk0_A.pdb:0.4656260000	2uw2_A.pdb:0.2268030000):0.1922910000	1w68_A.pdb:0.2524570000):0.3284280000):0.2480290000	((2inc_B.pdb:0.5527380000	(2inp_C.pdb:0.4843800000	1mty_B.pdb:1.2115450000):0.1485450000):0.2366310000	(1mty_D.pdb:0.7334860000	3dhg_A.pdb:0.6257970000):0.5440530000):0.3141950000):0.1302960000	((2uw1_A.pdb:0.0909930000	2uw1_B.pdb:0.1257970000):0.1540570000	1afr_A.pdb:0.1105430000):0.4875760000):0.1562140000	1za0_A.pdb:0.5548840000):0.3600410000):0.1923340000):0.0538556000):0.0985502000	(((1dps_A.pdb:0.0755650000	1jts_A.pdb:0.0781770000):0.1014070000	1o9r_A.pdb:0.1683290000):0.0578253000	(1tjo_A.pdb:0.0276900000	1tk6_A.pdb:0.0691920000):0.1981620000):0.0782536000):0.0224196000):0.0153945000	1uvh_A.pdb:0.5559610000):0.0495444000	2fjc_A.pdb:0.1356700000):0.0671951000	1ji4_A.pdb:0.1525600000):0.0668694000):0.0511475000);
(1ji5_A.pdb:0.1835240000	1jig_A.pdb:0.0676430000	(1n1q_A.pdb:0.0000020000	((((2chp_A.pdb:0.0300200000	2vzb_A.pdb:0.5538080000):0.0713681000	(((1qgh_A.pdb:0.1148060000	2ux1_A.pdb:0.1024690000):0.1235210000	((((2fzf_A.pdb:1.0784720000	(1lko_A.pdb:0.2849130000	1yuz_A.pdb:0.4290970000):0.0801662000):0.0223703000	(1otk_A.pdb:0.9648770000	((((((((1oqu_A.pdb:0.1006310000	1r2f_A.pdb:0.1392570000):0.0340602000	1uzr_A.pdb:0.0737500000):0.2483290000	1mxr_A.pdb:0.7579390000):0.1111810000	3ee4_A.pdb:0.7130650000):0.2298680000	((1jk0_A.pdb:0.4860800000	2uw2_A.pdb:0.3268290000):0.1622420000	1w68_A.pdb:0.1810870000):0.3804810000):0.3135160000	((2inc_B.pdb:0.3192840000	(2inp_C.pdb:0.4595750000	1mty_B.pdb:0.9639210000):0.1749390000):0.1862940000	(1mty_D.pdb:0.5777860000	3dhg_A.pdb:0.4864930000):0.2873520000):0.4457200000):0.1841780000	((2uw1_A.pdb:0.0807070000	2uw1_B.pdb:0.1192070000):0.1439280000	1afr_A.pdb:0.0918390000):0.2113460000):0.0418914000	1za0_A.pdb:0.7171020000):0.4601460000):0.4513890000):0.1975250000	3qhb_A.pdb:0.6207130000):0.0000022117	((1bcf_A.pdb:0.0498400000	(3e1q_A.pdb:0.0772900000	(2fkz_A.pdb:0.0165390000	(1jgc_A.pdb:0.1853040000	1nfv_A.pdb:0.3224330000):0.0342395000):0.0620870000):0.0079349900):0.1324290000	((((((((1lb3_A.pdb:0.0000020000	(2za7_A.pdb:0.0000020000	3e6s_A.pdb:0.3969840000):0.1903710000):0.0411813000	1bg7_A.pdb:0.3775460000):0.0709608000	1r03_A.pdb:0.1039700000):0.1067940000	(1z6o_A.pdb:0.5774960000	1z6o_M.pdb:0.3096290000):0.0846379000):0.1868380000	1vlg_A.pdb:0.2046160000):0.0579442000	2jd7_A.pdb:0.1421730000):0.0374874000	1krq_A.pdb:0.1504500000):0.0816323000	1eum_A.pdb:0.0942700000):0.2114640000):0.2247930000):0.1991520000):0.0647153000	((((1dps_A.pdb:0.1299010000	1jts_A.pdb:0.0746400000):0.1773550000	1o9r_A.pdb:0.0605110000):0.0921003000	(1tjo_A.pdb:0.0519410000	1tk6_A.pdb:0.0468050000):0.1459750000):0.1258430000	1uvh_A.pdb:0.3324170000):0.0624422000):0.0330618000):0.0371143000	2fjc_A.pdb:0.0902620000):0.0774050000	1ji4_A.pdb:0.2375860000):0.0624410000):0.0717353000);
(1ji5_A.pdb:0.2240290000	1jig_A.pdb:0.0740930000	(1n1q_A.pdb:0.0624980000	((2chp_A.pdb:0.1003260000	(((1qgh_A.pdb:0.0607150000	(2ux1_A.pdb:0.0907420000	1otk_A.pdb:1.3580590000):0.0729328000):0.1823130000	((((1dps_A.pdb:0.1843810000	1jts_A.pdb:0.1123870000):0.1187030000	1o9r_A.pdb:0.2309090000):0.1658020000	(1tjo_A.pdb:0.1223140000	1tk6_A.pdb:0.0136180000):0.2405330000):0.1481080000	(2vzb_A.pdb:0.2150680000	((((((1oqu_A.pdb:0.1333400000	1r2f_A.pdb:0.1705910000):0.0410920000	1uzr_A.pdb:0.0351010000):0.3932360000	1mxr_A.pdb:0.5478540000):0.1540310000	3ee4_A.pdb:0.6686390000):0.1288510000	((1jk0_A.pdb:0.4813170000	2uw2_A.pdb:0.2659920000):0.1239390000	1w68_A.pdb:0.2171540000):0.3730860000):0.1826870000	(((2inc_B.pdb:0.3392670000	(2inp_C.pdb:0.4946860000	1mty_B.pdb:1.0196540000):0.1918330000):0.2062000000	(1mty_D.pdb:0.4873420000	3dhg_A.pdb:0.6476940000):0.6350500000):0.2726630000	(((2uw1_A.pdb:0.1140220000	2uw1_B.pdb:0.1114880000):0.1076000000	1afr_A.pdb:0.0814990000):0.4434890000	1za0_A.pdb:0.5408150000):0.1396280000):0.0592988000):0.7034620000):0.2429060000):0.0249020000):0.0121788000	((1ji4_A.pdb:0.2198190000	(2fjc_A.pdb:0.1161740000	1uvh_A.pdb:0.5766830000):0.0044324000):0.0179341000	((((((1bcf_A.pdb:0.0794680000	3e1q_A.pdb:0.0599500000):0.0608505000	2fkz_A.pdb:0.0646440000):0.1117650000	1jgc_A.pdb:0.1394200000):0.0512995000	(((((((1lb3_A.pdb:0.0501400000	2za7_A.pdb:0.1138250000):0.0787651000	1bg7_A.pdb:0.2767000000):0.0512420000	1r03_A.pdb:0.1074180000):0.1779000000	(3e6s_A.pdb:0.2504640000	2jd7_A.pdb:0.0433510000):0.0671099000):0.0361977000	1krq_A.pdb:0.1273850000):0.0210376000	((1z6o_A.pdb:0.4527070000	1z6o_M.pdb:0.3601070000):0.2406880000	1vlg_A.pdb:0.0809480000):0.0368788000):0.0425709000	1eum_A.pdb:0.0770950000):0.1788220000):0.1117850000	1nfv_A.pdb:0.2801020000):0.0986290000	(1lko_A.pdb:0.2934180000	(1yuz_A.pdb:0.4041880000	3qhb_A.pdb:0.4107710000):0.0773449000):0.1384790000):0.2931750000):0.0561130000):0.0259375000):0.0305872000	2fzf_A.pdb:1.0799260000):0.0169270000):0.0759307000);
(1ji5_A.pdb:0.2192420000	(1jig_A.pdb:0.0990160000	1n1q_A.pdb:0.0262160000):0.0883294000	((2chp_A.pdb:0.1129740000	2fzf_A.pdb:0.9666600000):0.0376075000	(((1qgh_A.pdb:0.0422440000	(2ux1_A.pdb:0.0809900000	1otk_A.pdb:1.6026520000):0.0640797000):0.1034760000	((((1dps_A.pdb:0.1786110000	1jts_A.pdb:0.0834410000):0.1145830000	1o9r_A.pdb:0.0928860000):0.1969150000	(1tjo_A.pdb:0.0783880000	1tk6_A.pdb:0.0477790000):0.1464210000):0.1828570000	(2vzb_A.pdb:0.3456670000	((((((((1oqu_A.pdb:0.1351980000	1r2f_A.pdb:0.1362790000):0.0619024000	1uzr_A.pdb:0.0416140000):0.2671480000	1mxr_A.pdb:0.5547470000):0.2074260000	3ee4_A.pdb:0.6172380000):0.1184520000	((1jk0_A.pdb:0.4239670000	2uw2_A.pdb:0.2093490000):0.2298260000	1w68_A.pdb:0.1232000000):0.2219210000):0.1843830000	((2inc_B.pdb:0.4679550000	(2inp_C.pdb:0.5433200000	1mty_B.pdb:1.1599860000):0.2300410000):0.0498656000	(1mty_D.pdb:0.4566950000	3dhg_A.pdb:0.7693560000):0.4446310000):0.3330070000):0.1081250000	((2uw1_A.pdb:0.0835450000	2uw1_B.pdb:0.1011090000):0.1241240000	1afr_A.pdb:0.0945770000):0.4297960000):0.1155960000	1za0_A.pdb:0.7352280000):0.5593750000):0.0633462000):0.0000025623):0.0352150000	((1ji4_A.pdb:0.1880650000	(2fjc_A.pdb:0.1069340000	1uvh_A.pdb:0.4571130000):0.0352748000):0.0000021449	(((((1bcf_A.pdb:0.0219190000	3e1q_A.pdb:0.0516860000):0.0121122000	(2fkz_A.pdb:0.0701350000	1jgc_A.pdb:0.1973950000):0.0214718000):0.0168002000	(((((((((1lb3_A.pdb:0.0566930000	2za7_A.pdb:0.0787820000):0.0690768000	1bg7_A.pdb:0.1817050000):0.0699976000	1r03_A.pdb:0.0452730000):0.0749586000	1z6o_A.pdb:0.5528490000):0.0845143000	3e6s_A.pdb:0.2689160000):0.0726013000	2jd7_A.pdb:0.1087000000):0.0647311000	1krq_A.pdb:0.1103170000):0.0319620000	(1z6o_M.pdb:0.2818190000	1vlg_A.pdb:0.2051350000):0.0389261000):0.0593841000	1eum_A.pdb:0.1400830000):0.2869800000):0.1016730000	(1lko_A.pdb:0.6696090000	(1yuz_A.pdb:0.8017560000	3qhb_A.pdb:0.5371620000):0.1484230000):0.2085450000):0.0534056000	1nfv_A.pdb:0.2306890000):0.2080310000):0.0785427000):0.0414824000):0.0071684100);
(1ji5_A.pdb:0.1653600000	1jig_A.pdb:0.0732060000	(1n1q_A.pdb:0.0097460000	((2chp_A.pdb:0.1181660000	2fzf_A.pdb:1.0406160000):0.0256060000	(((((1qgh_A.pdb:0.1309190000	2ux1_A.pdb:0.1968360000):0.0539142000	1otk_A.pdb:1.0981800000):0.0901786000	1ji4_A.pdb:0.1815030000):0.1191750000	2fjc_A.pdb:0.1053520000):0.0097637200	((((((1dps_A.pdb:0.1411260000	1jts_A.pdb:0.0877710000):0.0930033000	1o9r_A.pdb:0.1275600000):0.2431500000	(1tjo_A.pdb:0.0820110000	1tk6_A.pdb:0.0784880000):0.1867580000):0.0763468000	(2vzb_A.pdb:0.3044600000	((((((((1oqu_A.pdb:0.1185520000	1r2f_A.pdb:0.1031240000):0.0945523000	1uzr_A.pdb:0.0359190000):0.2656010000	1mxr_A.pdb:0.3687550000):0.2018330000	((1jk0_A.pdb:0.5423370000	2uw2_A.pdb:0.2179280000):0.2223500000	1w68_A.pdb:0.0992040000):0.3369360000):0.1753040000	3ee4_A.pdb:0.6661630000):0.1068860000	((2inc_B.pdb:0.4768000000	(2inp_C.pdb:0.5764210000	1mty_B.pdb:0.6903160000):0.1071600000):0.1007750000	(1mty_D.pdb:0.4489260000	3dhg_A.pdb:0.8963470000):0.3038920000):0.4085250000):0.1086020000	((2uw1_A.pdb:0.0802560000	2uw1_B.pdb:0.1206210000):0.0798972000	1afr_A.pdb:0.1504310000):0.2212270000):0.0181921000	1za0_A.pdb:0.5417810000):0.6224190000):0.1779260000):0.0510344000	1uvh_A.pdb:0.5276960000):0.0000028395	(((1bcf_A.pdb:0.0141240000	(3e1q_A.pdb:0.0880530000	(2fkz_A.pdb:0.0541650000	(1jgc_A.pdb:0.0689840000	1nfv_A.pdb:0.4589390000):0.0812804000):0.0357099000):0.0218635000):0.1105610000	(((((((1lb3_A.pdb:0.0327160000	(2za7_A.pdb:0.0377930000	3e6s_A.pdb:0.3180830000):0.1191440000):0.0700920000	1r03_A.pdb:0.1190140000):0.0461938000	1bg7_A.pdb:0.3143190000):0.0703463000	(1z6o_A.pdb:0.5861680000	1z6o_M.pdb:0.2515190000):0.0957385000):0.1048830000	(1krq_A.pdb:0.0484990000	2jd7_A.pdb:0.1870130000):0.0346685000):0.0413941000	1vlg_A.pdb:0.2086980000):0.1386890000	1eum_A.pdb:0.2085020000):0.1163060000):0.1544810000	(1lko_A.pdb:0.3517460000	(1yuz_A.pdb:0.6694490000	3qhb_A.pdb:0.4775760000):0.1432400000):0.1692520000):0.2241620000):0.0711504000):0.0650809000):0.1093630000):0.0542390000);
(1ji5_A.pdb:0.2034880000	1jig_A.pdb:0.0830430000	(1n1q_A.pdb:0.0268960000	((((((2chp_A.pdb:0.1074100000	(((1qgh_A.pdb:0.1881190000	2ux1_A.pdb:0.1137430000):0.1257160000	1otk_A.pdb:1.1755200000):0.0457318000	1ji4_A.pdb:0.3264400000):0.1069900000):0.0565932000	((((1dps_A.pdb:0.1097390000	1jts_A.pdb:0.0817110000):0.2007060000	1o9r_A.pdb:0.0896320000):0.2121640000	(1tjo_A.pdb:0.0739520000	1tk6_A.pdb:0.0981460000):0.1432890000):0.0824744000	(2vzb_A.pdb:0.4725100000	((((((1oqu_A.pdb:0.0694220000	1r2f_A.pdb:0.1410750000):0.0507292000	1uzr_A.pdb:0.0386430000):0.2557440000	1mxr_A.pdb:0.7024220000):0.1774990000	3ee4_A.pdb:0.6441410000):0.0861267000	((1jk0_A.pdb:0.4497540000	2uw2_A.pdb:0.2353490000):0.2489870000	1w68_A.pdb:0.2381100000):0.5522860000):0.0863361000	(((2inc_B.pdb:0.4908540000	(2inp_C.pdb:0.7315230000	1mty_B.pdb:0.8514230000):0.1925630000):0.3167660000	(1mty_D.pdb:0.6358330000	3dhg_A.pdb:0.4837750000):0.2597980000):0.2492390000	(((2uw1_A.pdb:0.1355880000	2uw1_B.pdb:0.0837780000):0.1486640000	1afr_A.pdb:0.0642820000):0.4300640000	1za0_A.pdb:0.5967550000):0.1586560000):0.1706580000):0.5624300000):0.0808717000):0.0914330000):0.0152579000	1uvh_A.pdb:0.4126350000):0.0000024394	(((1bcf_A.pdb:0.0437920000	(3e1q_A.pdb:0.0705500000	(2fkz_A.pdb:0.0233890000	(1jgc_A.pdb:0.1199570000	1nfv_A.pdb:0.4036460000):0.0340066000):0.0336327000):0.0319670000):0.0969941000	(((((((1lb3_A.pdb:0.0452870000	2za7_A.pdb:0.0753000000):0.0673699000	1bg7_A.pdb:0.2148690000):0.0683858000	(1r03_A.pdb:0.0540900000	(1z6o_A.pdb:0.5011760000	1z6o_M.pdb:0.4049840000):0.2147550000):0.0249668000):0.1057560000	3e6s_A.pdb:0.2679700000):0.0656298000	2jd7_A.pdb:0.0738140000):0.0459911000	(1eum_A.pdb:0.1253740000	1vlg_A.pdb:0.1770640000):0.0795653000):0.0085737100	1krq_A.pdb:0.1382430000):0.1344340000):0.2483100000	(1lko_A.pdb:0.4042020000	(1yuz_A.pdb:0.5703110000	3qhb_A.pdb:0.6579880000):0.0308826000):0.1798380000):0.1802980000):0.0457002000	2fjc_A.pdb:0.0820430000):0.0904878000	2fzf_A.pdb:0.8879160000):0.0630741000):0.1197490000);
(1ji5_A.pdb:0.1612990000	1jig_A.pdb:0.1311320000	(1n1q_A.pdb:0.0439660000	((2chp_A.pdb:0.1006950000	2fzf_A.pdb:1.0281180000):0.0147723000	(((((1qgh_A.pdb:0.0741450000	(2ux1_A.pdb:0.0595810000	1otk_A.pdb:1.3652940000):0.0985361000):0.2560280000	(((1dps_A.pdb:0.1574860000	1jts_A.pdb:0.0559030000):0.0789975000	1o9r_A.pdb:0.1505810000):0.1807960000	(1tjo_A.pdb:0.0728500000	1tk6_A.pdb:0.0852500000):0.2254650000):0.0620549000):0.0433096000	(2vzb_A.pdb:0.3474040000	((((((((1oqu_A.pdb:0.1660440000	1uzr_A.pdb:0.1098610000):0.0850673000	1r2f_A.pdb:0.0431870000):0.1847890000	1mxr_A.pdb:0.5241850000):0.0611023000	3ee4_A.pdb:0.8896290000):0.0629520000	((1jk0_A.pdb:0.3540400000	2uw2_A.pdb:0.2619400000):0.2320810000	1w68_A.pdb:0.1099160000):0.3392310000):0.1491810000	((2inc_B.pdb:0.3017070000	(2inp_C.pdb:0.6094480000	1mty_B.pdb:0.8224570000):0.1378810000):0.1327240000	(1mty_D.pdb:0.6124320000	3dhg_A.pdb:0.6510290000):0.3941640000):0.3964150000):0.1844780000	(2uw1_A.pdb:0.0753880000	(2uw1_B.pdb:0.1073500000	1afr_A.pdb:0.1927410000):0.0462036000):0.4642360000):0.0646604000	1za0_A.pdb:0.2861090000):0.5989390000):0.1346320000):0.0702843000	(((1bcf_A.pdb:0.0084620000	(3e1q_A.pdb:0.0297630000	(2fkz_A.pdb:0.0073830000	(1jgc_A.pdb:0.1337430000	1nfv_A.pdb:0.3452170000):0.0586586000):0.0369907000):0.0497840000):0.1680750000	((((1lb3_A.pdb:0.0122640000	2za7_A.pdb:0.1378160000):0.0617816000	1bg7_A.pdb:0.3212850000):0.0760184000	1r03_A.pdb:0.0194920000):0.1728480000	((((((1z6o_A.pdb:0.5035790000	1z6o_M.pdb:0.2341730000):0.1665340000	1vlg_A.pdb:0.1816890000):0.0447912000	1krq_A.pdb:0.1226870000):0.0379163000	2jd7_A.pdb:0.0988000000):0.0815815000	1eum_A.pdb:0.0975410000):0.0881020000	3e6s_A.pdb:0.1687610000):0.0388134000):0.1353210000):0.0697906000	(1lko_A.pdb:0.2808020000	(1yuz_A.pdb:0.6633480000	3qhb_A.pdb:0.3077630000):0.1460170000):0.2865810000):0.2012310000):0.0037040400	((1ji4_A.pdb:0.1451410000	2fjc_A.pdb:0.0861410000):0.0090603500	1uvh_A.pdb:0.6206200000):0.0600413000):0.0711932000):0.0850292000):0.0936604000);
(1ji5_A.pdb:0.1921930000	1jig_A.pdb:0.1050360000	(1n1q_A.pdb:0.0068410000	(2chp_A.pdb:0.0869850000	(((1qgh_A.pdb:0.1314490000	2ux1_A.pdb:0.1225820000):0.1233950000	2vzb_A.pdb:0.3547190000):0.0150828000	(((1ji4_A.pdb:0.2303220000	2fjc_A.pdb:0.1075000000):0.0282866000	((((1dps_A.pdb:0.0403500000	1o9r_A.pdb:0.2584670000):0.1080200000	1jts_A.pdb:0.0258980000):0.1821900000	(1tjo_A.pdb:0.0723270000	1tk6_A.pdb:0.0576490000):0.2597950000):0.0552920000	1uvh_A.pdb:0.4989700000):0.0262420000):0.0263931000	(((2fzf_A.pdb:1.0998600000	1yuz_A.pdb:0.4368760000):0.1521960000	(1otk_A.pdb:0.9574810000	(((((((1oqu_A.pdb:0.1208870000	1r2f_A.pdb:0.1240800000):0.0469136000	1uzr_A.pdb:0.0477770000):0.1983040000	1mxr_A.pdb:0.5346250000):0.2073930000	(((1jk0_A.pdb:0.4122050000	2uw2_A.pdb:0.2559300000):0.2075960000	1w68_A.pdb:0.1580250000):0.3560550000	((2inc_B.pdb:0.3838660000	(2inp_C.pdb:0.4281170000	1mty_B.pdb:1.1054290000):0.2676870000):0.3667270000	(1mty_D.pdb:0.7177480000	3dhg_A.pdb:0.6000950000):0.2560360000):0.2621090000):0.1046350000):0.1039170000	3ee4_A.pdb:0.6003280000):0.1124710000	((2uw1_A.pdb:0.1003080000	2uw1_B.pdb:0.1055650000):0.0785455000	1afr_A.pdb:0.0944130000):0.4076850000):0.2309310000	1za0_A.pdb:0.5168390000):0.3635040000):0.1896910000):0.2167440000	(((((1bcf_A.pdb:0.0493080000	(3e1q_A.pdb:0.0577200000	2fkz_A.pdb:0.0469210000):0.0234338000):0.1061360000	1jgc_A.pdb:0.1488660000):0.0746420000	(((((((((1lb3_A.pdb:0.0702710000	2za7_A.pdb:0.0860360000):0.0820423000	1bg7_A.pdb:0.3566620000):0.0391126000	1r03_A.pdb:0.1018370000):0.0760750000	(1z6o_A.pdb:0.5735020000	1z6o_M.pdb:0.2401260000):0.1774500000):0.0433023000	3e6s_A.pdb:0.2908120000):0.0801156000	2jd7_A.pdb:0.1766280000):0.0430614000	1krq_A.pdb:0.1095190000):0.0180802000	1vlg_A.pdb:0.1078430000):0.0782407000	1eum_A.pdb:0.1154270000):0.1406260000):0.1597250000	1nfv_A.pdb:0.3895170000):0.0839297000	(1lko_A.pdb:0.3005470000	3qhb_A.pdb:0.5143990000):0.1617400000):0.0299064000):0.1328380000):0.0444477000):0.0364746000):0.1361600000):0.0388623000);
(1ji5_A.pdb:0.1891720000	1jig_A.pdb:0.0955360000	(1n1q_A.pdb:0.0157570000	((2chp_A.pdb:0.1790480000	(((1qgh_A.pdb:0.0514850000	(2ux1_A.pdb:0.1081650000	1otk_A.pdb:0.9482120000):0.0424304000):0.1229090000	((((1dps_A.pdb:0.1660720000	1jts_A.pdb:0.0505940000):0.1335580000	1o9r_A.pdb:0.1026670000):0.1964150000	(1tjo_A.pdb:0.0786010000	1tk6_A.pdb:0.0344850000):0.2326490000):0.1570370000	(2vzb_A.pdb:0.1834010000	(((((((1oqu_A.pdb:0.2022990000	1r2f_A.pdb:0.0977590000):0.0437532000	1uzr_A.pdb:0.0724700000):0.2225640000	1mxr_A.pdb:0.5711220000):0.1266530000	3ee4_A.pdb:0.5741980000):0.0808678000	((1jk0_A.pdb:0.3110520000	2uw2_A.pdb:0.2669670000):0.1721850000	1w68_A.pdb:0.1378840000):0.3762970000):0.2172650000	(((2inc_B.pdb:0.3928260000	(2inp_C.pdb:0.6021470000	1mty_B.pdb:0.7445320000):0.2649980000):0.1766060000	(1mty_D.pdb:0.5586560000	3dhg_A.pdb:0.6723960000):0.3124280000):0.3968700000	((2uw1_A.pdb:0.1113600000	2uw1_B.pdb:0.0743330000):0.0691129000	1afr_A.pdb:0.0970850000):0.4406500000):0.0262686000):0.1223670000	1za0_A.pdb:0.5589050000):0.4655180000):0.2501240000):0.0000028344):0.0511694000	((1ji4_A.pdb:0.1833730000	(2fjc_A.pdb:0.0638000000	1uvh_A.pdb:0.4736190000):0.0044514300):0.1101370000	(((1bcf_A.pdb:0.0366160000	(3e1q_A.pdb:0.0740560000	(2fkz_A.pdb:0.0671600000	(1jgc_A.pdb:0.1452170000	1nfv_A.pdb:0.3272150000):0.0432842000):0.0137510000):0.0374352000):0.1785210000	(((((((1lb3_A.pdb:0.0875510000	(2za7_A.pdb:0.0041890000	3e6s_A.pdb:0.3477240000):0.0493362000):0.1093020000	1r03_A.pdb:0.0835230000):0.1140310000	1bg7_A.pdb:0.2377400000):0.2024630000	2jd7_A.pdb:0.0916400000):0.0497573000	1krq_A.pdb:0.1656010000):0.0778320000	((1z6o_A.pdb:0.5574640000	1z6o_M.pdb:0.3534170000):0.1943330000	1vlg_A.pdb:0.0894070000):0.0354755000):0.0659770000	1eum_A.pdb:0.1394930000):0.2310430000):0.1854250000	(1lko_A.pdb:0.4177410000	(1yuz_A.pdb:0.6111040000	3qhb_A.pdb:0.4586150000):0.1054760000):0.1493750000):0.1497720000):0.0148947000):0.0285928000):0.0351356000	2fzf_A.pdb:1.0466760000):0.0456304000):0.1069320000);
(1ji5_A.pdb:0.2800560000	1jig_A.pdb:0.0764380000	(1n1q_A.pdb:0.0337630000	(((((2chp_A.pdb:0.1384190000	(((1qgh_A.pdb:0.1056400000	2ux1_A.pdb:0.1002700000):0.0788295000	1otk_A.pdb:1.3774880000):0.0816283000	1ji4_A.pdb:0.1886960000):0.0547680000):0.0229858000	((((1dps_A.pdb:0.1214240000	1jts_A.pdb:0.0690930000):0.0819306000	(1o9r_A.pdb:0.0970610000	(1tjo_A.pdb:0.0314940000	1tk6_A.pdb:0.0917870000):0.2851370000):0.1403290000):0.1128830000	1uvh_A.pdb:0.3994220000):0.0903211000	(2vzb_A.pdb:0.3428180000	(((((((1oqu_A.pdb:0.0753960000	1r2f_A.pdb:0.1418680000):0.0304281000	1uzr_A.pdb:0.0995420000):0.3634140000	1mxr_A.pdb:0.8784370000):0.1472650000	((1jk0_A.pdb:0.5398320000	2uw2_A.pdb:0.2099250000):0.1740550000	1w68_A.pdb:0.1882680000):0.4023830000):0.2457200000	(3ee4_A.pdb:0.5221100000	((2inc_B.pdb:0.5125840000	(2inp_C.pdb:0.4883120000	1mty_B.pdb:1.3051180000):0.1456520000):0.2104220000	(1mty_D.pdb:0.5645270000	3dhg_A.pdb:0.6909930000):0.4637550000):0.3470060000):0.1153280000):0.1456270000	((2uw1_A.pdb:0.1042820000	2uw1_B.pdb:0.1477330000):0.0791287000	1afr_A.pdb:0.1264370000):0.3373150000):0.1862240000	1za0_A.pdb:0.7200390000):0.3065410000):0.1771280000):0.0467505000):0.0065320000	((((1bcf_A.pdb:0.0857660000	3e1q_A.pdb:0.0854420000):0.0262278000	(2fkz_A.pdb:0.0564800000	(1jgc_A.pdb:0.2003180000	1nfv_A.pdb:0.2985470000):0.0278588000):0.0641573000):0.0911907000	((((((1lb3_A.pdb:0.0677510000	2za7_A.pdb:0.1148190000):0.0897020000	1bg7_A.pdb:0.3123950000):0.0401917000	1r03_A.pdb:0.0301360000):0.2541910000	3e6s_A.pdb:0.1686310000):0.1222160000	1eum_A.pdb:0.0994660000):0.0317522000	(((1z6o_A.pdb:0.5678730000	1z6o_M.pdb:0.2807900000):0.1997580000	(2jd7_A.pdb:0.1873620000	1vlg_A.pdb:0.1353510000):0.0173136000):0.0317560000	1krq_A.pdb:0.1403300000):0.0805206000):0.1062910000):0.2686470000	(1lko_A.pdb:0.4324520000	(1yuz_A.pdb:0.4184140000	3qhb_A.pdb:0.4272340000):0.1036340000):0.1813430000):0.1017370000):0.0321401000	2fjc_A.pdb:0.1030750000):0.0646202000	2fzf_A.pdb:1.4361750000):0.0000026997):0.0602491000);
(1ji5_A.pdb:0.1760340000	1jig_A.pdb:0.0649830000	(1n1q_A.pdb:0.0383640000	((2chp_A.pdb:0.1216450000	((1qgh_A.pdb:0.0785190000	2ux1_A.pdb:0.1369450000):0.1636870000	((((1dps_A.pdb:0.2149920000	1jts_A.pdb:0.0727970000):0.1312280000	1o9r_A.pdb:0.0615770000):0.2222920000	(1tjo_A.pdb:0.0699980000	1tk6_A.pdb:0.0703030000):0.1901870000):0.0669518000	2vzb_A.pdb:0.5437820000):0.0039120200):0.0270149000):0.1041120000	((1ji4_A.pdb:0.2454920000	(2fjc_A.pdb:0.1096190000	1uvh_A.pdb:0.5071180000):0.0055759900):0.0217140000	((((((2fzf_A.pdb:1.2751530000	1lko_A.pdb:0.2452500000):0.1114780000	1yuz_A.pdb:0.8508210000):0.2445870000	((((((((1oqu_A.pdb:0.1669210000	1r2f_A.pdb:0.1338980000):0.0514938000	1uzr_A.pdb:0.0901540000):0.3236740000	1mxr_A.pdb:0.6597080000):0.1139890000	3ee4_A.pdb:0.5880970000):0.2039490000	((1jk0_A.pdb:0.4240390000	2uw2_A.pdb:0.2345930000):0.1175040000	1w68_A.pdb:0.2429450000):0.4865830000):0.1386480000	(((2inc_B.pdb:0.4738480000	1mty_B.pdb:0.9814720000):0.1886030000	2inp_C.pdb:0.3991370000):0.2954400000	(1mty_D.pdb:0.5464830000	3dhg_A.pdb:0.8234750000):0.3325610000):0.2378320000):0.3914980000	((2uw1_A.pdb:0.0770580000	2uw1_B.pdb:0.0880290000):0.0570623000	1afr_A.pdb:0.1232670000):0.4322460000):0.2581720000	1za0_A.pdb:0.5910220000):0.4490440000):0.0582384000	((((1bcf_A.pdb:0.0813260000	3e1q_A.pdb:0.1307760000):0.0115985000	(2fkz_A.pdb:0.0380870000	1jgc_A.pdb:0.2714510000):0.0402440000):0.0000026282	((((((((1lb3_A.pdb:0.0771730000	(2za7_A.pdb:0.0251670000	3e6s_A.pdb:0.3738110000):0.0820421000):0.1099700000	1r03_A.pdb:0.0824850000):0.0672136000	1bg7_A.pdb:0.3222220000):0.1422470000	(1z6o_A.pdb:0.4801370000	1z6o_M.pdb:0.3146480000):0.1347340000):0.0582422000	1vlg_A.pdb:0.1641010000):0.0407697000	2jd7_A.pdb:0.1387620000):0.0680121000	1krq_A.pdb:0.1289630000):0.1098960000	1eum_A.pdb:0.1253710000):0.3252970000):0.2124740000	1nfv_A.pdb:0.2568450000):0.0720491000):0.1004160000	3qhb_A.pdb:0.8700750000):0.0597458000	1otk_A.pdb:1.2919070000):0.0308103000):0.0377598000):0.0804235000):0.1060120000);
(1ji5_A.pdb:0.2139240000	1jig_A.pdb:0.0537740000	(1n1q_A.pdb:0.0425160000	((2chp_A.pdb:0.0823770000	((((1qgh_A.pdb:0.0689790000	(2ux1_A.pdb:0.0957300000	1otk_A.pdb:1.3068670000):0.1202830000):0.0787864000	1ji4_A.pdb:0.1413870000):0.1375960000	2fjc_A.pdb:0.0565970000):0.0080149400	(((((1dps_A.pdb:0.1510590000	1jts_A.pdb:0.0590050000):0.1475090000	1o9r_A.pdb:0.1114840000):0.1978670000	(1tjo_A.pdb:0.1200060000	1tk6_A.pdb:0.0377340000):0.1266560000):0.0826675000	1uvh_A.pdb:0.3611730000):0.1452190000	(2vzb_A.pdb:0.1990150000	((((1bcf_A.pdb:0.0402460000	(3e1q_A.pdb:0.0629940000	(2fkz_A.pdb:0.0158160000	(1jgc_A.pdb:0.0947980000	1nfv_A.pdb:0.3591590000):0.1353840000):0.0327247000):0.0396776000):0.1631490000	((((((1lb3_A.pdb:0.0209870000	2za7_A.pdb:0.0580520000):0.0850705000	1r03_A.pdb:0.0694840000):0.0442817000	1bg7_A.pdb:0.1912680000):0.0860046000	(1z6o_A.pdb:0.4665610000	1z6o_M.pdb:0.3355000000):0.1448700000):0.0538978000	1vlg_A.pdb:0.2468840000):0.0416249000	(((1eum_A.pdb:0.1763970000	1krq_A.pdb:0.1189730000):0.0288291000	2jd7_A.pdb:0.0900480000):0.0166126000	3e6s_A.pdb:0.1642900000):0.1244470000):0.1292510000):0.0410165000	(1lko_A.pdb:0.4148150000	(1yuz_A.pdb:0.5234860000	3qhb_A.pdb:0.5623310000):0.1175360000):0.2166950000):0.2875240000	(((((((1oqu_A.pdb:0.1094760000	(1r2f_A.pdb:0.1647760000	1uzr_A.pdb:0.0815820000):0.0110745000):0.2511110000	1mxr_A.pdb:0.4720330000):0.1089960000	3ee4_A.pdb:0.7014570000):0.1399260000	((1jk0_A.pdb:0.4204180000	2uw2_A.pdb:0.2297160000):0.1352970000	1w68_A.pdb:0.2207390000):0.2706330000):0.2798920000	((2inc_B.pdb:0.2983380000	(2inp_C.pdb:0.6991750000	1mty_B.pdb:0.8995100000):0.1634590000):0.3121810000	(1mty_D.pdb:0.5772290000	3dhg_A.pdb:0.5772550000):0.2506020000):0.2036300000):0.1206690000	((2uw1_A.pdb:0.1091630000	2uw1_B.pdb:0.1384920000):0.0762183000	1afr_A.pdb:0.1232900000):0.3959660000):0.0725747000	1za0_A.pdb:0.5800290000):0.1972120000):0.1763630000):0.1323140000):0.0743538000):0.0218363000):0.0183043000	2fzf_A.pdb:1.3070730000):0.0769787000):0.0951370000);
(1ji5_A.pdb:0.2202590000	1jig_A.pdb:0.1168380000	(1n1q_A.pdb:0.0320810000	(((2chp_A.pdb:0.1580570000	(((1dps_A.pdb:0.1241330000	1jts_A.pdb:0.0829030000):0.1848060000	1o9r_A.pdb:0.1421500000):0.1830240000	((1tjo_A.pdb:0.0771530000	1tk6_A.pdb:0.0502410000):0.1451510000	(2vzb_A.pdb:0.3232350000	((((((1oqu_A.pdb:0.1188650000	1r2f_A.pdb:0.0716390000):0.0735533000	1uzr_A.pdb:0.1007160000):0.2473970000	1mxr_A.pdb:0.7320700000):0.1724080000	3ee4_A.pdb:0.6586060000):0.0756043000	((1jk0_A.pdb:0.6090880000	2uw2_A.pdb:0.2873870000):0.1070430000	1w68_A.pdb:0.1415410000):0.5796560000):0.1120600000	(((2inc_B.pdb:0.4179560000	(2inp_C.pdb:0.5407840000	1mty_B.pdb:1.1104150000):0.1332990000):0.1667980000	(1mty_D.pdb:0.7139200000	3dhg_A.pdb:0.8235260000):0.2705310000):0.3538770000	(((2uw1_A.pdb:0.1136720000	2uw1_B.pdb:0.1274810000):0.0936377000	1afr_A.pdb:0.1097820000):0.3688810000	1za0_A.pdb:0.6355090000):0.0876800000):0.1157730000):0.6327990000):0.1751360000):0.1390960000):0.0781226000):0.0310761000	(1qgh_A.pdb:0.0604170000	(2ux1_A.pdb:0.0428670000	1otk_A.pdb:1.6127600000):0.1349910000):0.2086760000):0.0372087000	(((1ji4_A.pdb:0.1536510000	1uvh_A.pdb:0.4648530000):0.0185611000	2fjc_A.pdb:0.0790410000):0.0203202000	(2fzf_A.pdb:1.1174380000	((((1bcf_A.pdb:0.0865730000	(3e1q_A.pdb:0.0542340000	(2fkz_A.pdb:0.0191520000	1jgc_A.pdb:0.2168180000):0.0678310000):0.0303800000):0.0580605000	((((((((1lb3_A.pdb:0.0525530000	2za7_A.pdb:0.0789900000):0.0158286000	1bg7_A.pdb:0.3708240000):0.1471210000	1r03_A.pdb:0.0826400000):0.1396660000	3e6s_A.pdb:0.2195330000):0.1445630000	2jd7_A.pdb:0.1248180000):0.0578790000	1krq_A.pdb:0.1253310000):0.0199819000	((1z6o_A.pdb:0.8017310000	1z6o_M.pdb:0.2210860000):0.2555080000	1vlg_A.pdb:0.2062480000):0.0756750000):0.0584008000	1eum_A.pdb:0.1429540000):0.3006700000):0.1101760000	(1lko_A.pdb:0.3301840000	(1yuz_A.pdb:0.7076730000	3qhb_A.pdb:0.6773030000):0.1738460000):0.3160020000):0.0844878000	1nfv_A.pdb:0.3602160000):0.1588880000):0.1280750000):0.0673627000):0.0356400000):0.0494827000);
(1ji5_A.pdb:0.2867780000	1jig_A.pdb:0.0496740000	(1n1q_A.pdb:0.0326400000	((((2chp_A.pdb:0.1555190000	(((((1dps_A.pdb:0.1520920000	1jts_A.pdb:0.0904100000):0.1596790000	1o9r_A.pdb:0.1096400000):0.2940700000	(1tjo_A.pdb:0.0854670000	1tk6_A.pdb:0.0328430000):0.1213230000):0.1074360000	1uvh_A.pdb:0.4242440000):0.0540601000	((2vzb_A.pdb:0.3441850000	((((((((1oqu_A.pdb:0.1337050000	1uzr_A.pdb:0.0846430000):0.0891992000	1r2f_A.pdb:0.0633500000):0.2501430000	1mxr_A.pdb:0.5909930000):0.2252150000	3ee4_A.pdb:0.6715180000):0.0635700000	((1jk0_A.pdb:0.4541780000	2uw2_A.pdb:0.2789680000):0.0621332000	1w68_A.pdb:0.2125990000):0.3928570000):0.1815310000	((2inc_B.pdb:0.4288160000	(2inp_C.pdb:0.4225260000	1mty_B.pdb:0.8286290000):0.1941850000):0.3247700000	(1mty_D.pdb:0.6216860000	3dhg_A.pdb:0.6122510000):0.4781890000):0.2417750000):0.1565710000	((2uw1_A.pdb:0.1237990000	2uw1_B.pdb:0.1506860000):0.0960871000	1afr_A.pdb:0.1833850000):0.3998680000):0.1935660000	1za0_A.pdb:0.6555990000):0.4302700000):0.2768480000	(((1bcf_A.pdb:0.0530730000	(3e1q_A.pdb:0.0896400000	(2fkz_A.pdb:0.0450000000	(1jgc_A.pdb:0.1818880000	1nfv_A.pdb:0.2445620000):0.0722830000):0.0313659000):0.0196832000):0.0861515000	(((((((1lb3_A.pdb:0.0735970000	2za7_A.pdb:0.1463820000):0.1543590000	1bg7_A.pdb:0.3704200000):0.0562573000	1r03_A.pdb:0.0873660000):0.1374310000	3e6s_A.pdb:0.2438020000):0.1355950000	2jd7_A.pdb:0.1279280000):0.0754312000	(((1z6o_A.pdb:0.5955500000	1z6o_M.pdb:0.3218400000):0.1790900000	1vlg_A.pdb:0.1239040000):0.0683858000	1eum_A.pdb:0.2224530000):0.0211051000):0.0259869000	1krq_A.pdb:0.1293480000):0.1639210000):0.1597070000	(1lko_A.pdb:0.3061120000	(1yuz_A.pdb:0.5959560000	3qhb_A.pdb:0.6606720000):0.2449850000):0.1352000000):0.1854350000):0.1306320000):0.0080608500):0.0632736000	((1qgh_A.pdb:0.0904870000	(2ux1_A.pdb:0.0840150000	1otk_A.pdb:1.4108880000):0.0080915400):0.0725895000	1ji4_A.pdb:0.2630240000):0.0992456000):0.0303975000	2fjc_A.pdb:0.0699770000):0.0672755000	2fzf_A.pdb:1.3408880000):0.0237923000):0.0404878000);
(1ji5_A.pdb:0.1797100000	1jig_A.pdb:0.0703340000	((1n1q_A.pdb:0.0070470000	((((2chp_A.pdb:0.0953910000	(((1dps_A.pdb:0.0500040000	1jts_A.pdb:0.1001840000):0.1508880000	1o9r_A.pdb:0.0000020000):0.2175790000	(1tjo_A.pdb:0.0920920000	1tk6_A.pdb:0.0382860000):0.0856508000):0.1224770000):0.0228737000	(((1qgh_A.pdb:0.1248630000	2ux1_A.pdb:0.1177590000):0.0764725000	1otk_A.pdb:0.9859410000):0.0809294000	1ji4_A.pdb:0.1751900000):0.0774695000):0.0535241000	((1uvh_A.pdb:0.3414920000	(2vzb_A.pdb:0.0452450000	(((((((1oqu_A.pdb:0.1718520000	1r2f_A.pdb:0.1870350000):0.0544451000	1uzr_A.pdb:0.0599360000):0.2439340000	1mxr_A.pdb:0.5968690000):0.1531820000	((1jk0_A.pdb:0.4642690000	2uw2_A.pdb:0.2479460000):0.2926000000	1w68_A.pdb:0.0802550000):0.3585000000):0.3865310000	(((2uw1_A.pdb:0.1243840000	2uw1_B.pdb:0.0955670000):0.0831988000	1afr_A.pdb:0.1606340000):0.4031600000	1za0_A.pdb:0.6639750000):0.0934934000):0.3519270000	((2inc_B.pdb:0.6313700000	(1mty_D.pdb:0.5987920000	3dhg_A.pdb:0.6844990000):0.1814580000):0.0589664000	(2inp_C.pdb:0.6226290000	1mty_B.pdb:1.0528620000):0.0912097000):0.4128330000):0.0563136000	3ee4_A.pdb:0.6191220000):0.4485840000):0.2121990000):0.1246520000	(((1bcf_A.pdb:0.0932640000	(3e1q_A.pdb:0.0369180000	(2fkz_A.pdb:0.0257080000	(1jgc_A.pdb:0.1615680000	1nfv_A.pdb:0.5407780000):0.0539423000):0.0426283000):0.0000022138):0.2867680000	(((((1lb3_A.pdb:0.0468100000	2za7_A.pdb:0.0429440000):0.0527653000	1bg7_A.pdb:0.2219920000):0.1666690000	1r03_A.pdb:0.0057790000):0.0707651000	(1z6o_A.pdb:0.5400090000	1z6o_M.pdb:0.3603380000):0.1524270000):0.0137192000	((1eum_A.pdb:0.1060040000	(1krq_A.pdb:0.1868430000	(2jd7_A.pdb:0.0847310000	1vlg_A.pdb:0.1645570000):0.0227004000):0.0265031000):0.0869933000	3e6s_A.pdb:0.1901730000):0.1321000000):0.1343790000):0.0844327000	(1lko_A.pdb:0.5104080000	(1yuz_A.pdb:0.8923360000	3qhb_A.pdb:0.3965510000):0.0412973000):0.2142140000):0.2547520000):0.0596212000):0.0218144000	2fjc_A.pdb:0.0984210000):0.0720995000):0.0892407000	2fzf_A.pdb:1.4108610000):0.0323920000);
(1ji5_A.pdb:0.2579230000	1jig_A.pdb:0.0718120000	((1n1q_A.pdb:0.0284030000	(2chp_A.pdb:0.1450780000	(((1ji4_A.pdb:0.1534090000	1uvh_A.pdb:0.4441920000):0.0663068000	2fjc_A.pdb:0.0373670000):0.0380165000	(2fzf_A.pdb:0.6969390000	((((1bcf_A.pdb:0.0300130000	(3e1q_A.pdb:0.0803370000	(2fkz_A.pdb:0.0391060000	1jgc_A.pdb:0.1437660000):0.0274697000):0.0174458000):0.1750590000	(((((((1lb3_A.pdb:0.0485470000	(2za7_A.pdb:0.0093290000	3e6s_A.pdb:0.2175380000):0.0693857000):0.0397382000	1bg7_A.pdb:0.2625760000):0.0354093000	1r03_A.pdb:0.0426590000):0.2001090000	(1z6o_A.pdb:0.5909540000	1z6o_M.pdb:0.3211890000):0.0414329000):0.0838792000	(1krq_A.pdb:0.0941420000	2jd7_A.pdb:0.0963160000):0.0204832000):0.0885658000	1vlg_A.pdb:0.0905910000):0.0691660000	1eum_A.pdb:0.1675250000):0.2218840000):0.0874019000	(1lko_A.pdb:0.2347680000	(1yuz_A.pdb:0.6776090000	3qhb_A.pdb:0.5785360000):0.2000170000):0.1902520000):0.1385610000	1nfv_A.pdb:0.1974670000):0.1666720000):0.1724550000):0.0571319000):0.0559508000):0.0376796000	(((1qgh_A.pdb:0.1204100000	2ux1_A.pdb:0.2210840000):0.0119746000	1otk_A.pdb:1.1882050000):0.0330054000	((((1dps_A.pdb:0.1145190000	1jts_A.pdb:0.0702500000):0.1455380000	1o9r_A.pdb:0.0039260000):0.3019120000	(1tjo_A.pdb:0.0736310000	1tk6_A.pdb:0.0113100000):0.1232960000):0.1154100000	(2vzb_A.pdb:0.0000030000	((((((((1oqu_A.pdb:0.1266660000	1uzr_A.pdb:0.0936720000):0.0562811000	1r2f_A.pdb:0.0615350000):0.2179610000	1mxr_A.pdb:0.4732340000):0.2061640000	3ee4_A.pdb:0.6462100000):0.1108110000	((1jk0_A.pdb:0.5434410000	2uw2_A.pdb:0.1855410000):0.1257600000	1w68_A.pdb:0.1495020000):0.2652950000):0.1734150000	((2inc_B.pdb:0.4322290000	(2inp_C.pdb:0.4852850000	1mty_B.pdb:1.0608320000):0.2052550000):0.2234690000	(1mty_D.pdb:0.6939380000	3dhg_A.pdb:0.5609680000):0.2428320000):0.3431260000):0.0535479000	((2uw1_A.pdb:0.1030410000	2uw1_B.pdb:0.0892680000):0.1261200000	1afr_A.pdb:0.0374410000):0.5725500000):0.2230130000	1za0_A.pdb:0.4242000000):0.6319390000):0.3493520000):0.1037140000):0.0786827000):0.0727736000);
(1ji5_A.pdb:0.1836590000	1jig_A.pdb:0.0808740000	(1n1q_A.pdb:0.0508170000	((2chp_A.pdb:0.0669980000	2fzf_A.pdb:0.9709910000):0.0660118000	((((1qgh_A.pdb:0.0911590000	(2ux1_A.pdb:0.1058160000	1otk_A.pdb:0.9019690000):0.0305009000):0.1606370000	1ji4_A.pdb:0.1414850000):0.0660740000	2fjc_A.pdb:0.1098480000):0.0381729000	(((((1dps_A.pdb:0.2096940000	1jts_A.pdb:0.0842950000):0.1368150000	1o9r_A.pdb:0.1361450000):0.1539220000	(1tjo_A.pdb:0.0502260000	1tk6_A.pdb:0.0434380000):0.1749840000):0.0867315000	1uvh_A.pdb:0.3523720000):0.0936090000	(((2vzb_A.pdb:0.3770210000	((((((((1oqu_A.pdb:0.1103470000	1r2f_A.pdb:0.1351930000):0.0483488000	1uzr_A.pdb:0.0482360000):0.2387310000	1mxr_A.pdb:0.4289250000):0.2470070000	3ee4_A.pdb:0.4855640000):0.1058400000	((1jk0_A.pdb:0.4268660000	2uw2_A.pdb:0.2343760000):0.1054460000	1w68_A.pdb:0.1312080000):0.3978030000):0.2048520000	((2uw1_A.pdb:0.0699530000	2uw1_B.pdb:0.1249120000):0.1068830000	1afr_A.pdb:0.1198940000):0.4420820000):0.0738416000	((2inc_B.pdb:0.3454170000	(2inp_C.pdb:0.5758310000	1mty_B.pdb:1.0442230000):0.1582300000):0.0930616000	(1mty_D.pdb:0.3822900000	3dhg_A.pdb:0.5937300000):0.4671430000):0.2795910000):0.1371160000	1za0_A.pdb:0.4977620000):0.3262480000):0.1359350000	((1lko_A.pdb:0.1499990000	3qhb_A.pdb:0.4836410000):0.2465930000	1yuz_A.pdb:0.5006180000):0.2383870000):0.0401104000	((1bcf_A.pdb:0.0306710000	(3e1q_A.pdb:0.0499260000	(2fkz_A.pdb:0.0172440000	(1jgc_A.pdb:0.1060470000	1nfv_A.pdb:0.3397850000):0.0568710000):0.0658987000):0.0573343000):0.0646533000	(((((((((1lb3_A.pdb:0.0531600000	2za7_A.pdb:0.0366660000):0.0637732000	1bg7_A.pdb:0.3679220000):0.0621438000	1r03_A.pdb:0.0875590000):0.1810410000	3e6s_A.pdb:0.1820530000):0.1017380000	2jd7_A.pdb:0.1253150000):0.0282607000	1krq_A.pdb:0.0949960000):0.0339252000	(1z6o_A.pdb:0.5047150000	1z6o_M.pdb:0.2138220000):0.2023860000):0.0409805000	1eum_A.pdb:0.1483000000):0.0469186000	1vlg_A.pdb:0.1270840000):0.2018100000):0.1800700000):0.0761305000):0.0579939000):0.0671946000):0.0707572000):0.0786873000);
(1ji5_A.pdb:0.1949070000	1jig_A.pdb:0.0953390000	(((1n1q_A.pdb:0.0921650000	(((2chp_A.pdb:0.1215450000	1ji4_A.pdb:0.2049990000):0.0895379000	(2fjc_A.pdb:0.0768840000	1uvh_A.pdb:0.4564650000):0.0304925000):0.0103876000	(((2fzf_A.pdb:0.7979930000	1nfv_A.pdb:0.2384350000):0.0677395000	((1bcf_A.pdb:0.0533090000	3e1q_A.pdb:0.0673960000):0.0306677000	(2fkz_A.pdb:0.0866830000	(1jgc_A.pdb:0.1737390000	((((((1lb3_A.pdb:0.1006840000	2za7_A.pdb:0.0983520000):0.0511623000	1bg7_A.pdb:0.2464320000):0.0792460000	1r03_A.pdb:0.1056380000):0.2170260000	(3e6s_A.pdb:0.1498850000	2jd7_A.pdb:0.0689800000):0.0577580000):0.0733812000	1krq_A.pdb:0.1174000000):0.0407341000	(((1z6o_A.pdb:0.5716610000	1z6o_M.pdb:0.3389940000):0.1874550000	1vlg_A.pdb:0.0521460000):0.0548471000	1eum_A.pdb:0.0680720000):0.0391870000):0.1508370000):0.0450038000):0.0182210000):0.1477850000):0.1070210000	((1lko_A.pdb:0.5345650000	1yuz_A.pdb:1.0562550000):0.1761490000	3qhb_A.pdb:0.5869390000):0.0804179000):0.1601530000):0.0229289000):0.0599100000	((1qgh_A.pdb:0.0711830000	(2ux1_A.pdb:0.0367970000	1otk_A.pdb:1.1032380000):0.1509430000):0.1016650000	(((1dps_A.pdb:0.1300030000	1jts_A.pdb:0.1074310000):0.1262350000	1o9r_A.pdb:0.0413360000):0.1746740000	(1tjo_A.pdb:0.0914970000	1tk6_A.pdb:0.0363080000):0.2734720000):0.1353220000):0.0416500000):0.0246123000	(2vzb_A.pdb:0.1270770000	((((((((1oqu_A.pdb:0.1681650000	1r2f_A.pdb:0.1454570000):0.0633962000	1uzr_A.pdb:0.1063440000):0.2524430000	1mxr_A.pdb:0.5320730000):0.1483740000	3ee4_A.pdb:0.6308360000):0.1759230000	((1jk0_A.pdb:0.3894770000	2uw2_A.pdb:0.2499150000):0.3043530000	1w68_A.pdb:0.1871830000):0.3425910000):0.2024750000	((2inc_B.pdb:0.4225270000	(2inp_C.pdb:0.6040700000	1mty_B.pdb:0.7131970000):0.1930370000):0.1960640000	(1mty_D.pdb:0.4957380000	3dhg_A.pdb:0.9796410000):0.3684900000):0.6658200000):0.0841659000	((2uw1_A.pdb:0.1319080000	2uw1_B.pdb:0.1265880000):0.0904562000	1afr_A.pdb:0.1199610000):0.3968530000):0.3103280000	1za0_A.pdb:0.5375330000):0.4577410000):0.2174240000):0.0548609000);
(1ji5_A.pdb:0.1762830000	(1jig_A.pdb:0.1126700000	1n1q_A.pdb:0.0383070000):0.0351599000	(2chp_A.pdb:0.1649790000	((((1qgh_A.pdb:0.1104450000	2ux1_A.pdb:0.1240180000):0.1242390000	((((2fzf_A.pdb:1.2086170000	(1lko_A.pdb:0.4038200000	1yuz_A.pdb:0.7665240000):0.1079460000):0.0848290000	3qhb_A.pdb:0.5747980000):0.1369980000	1otk_A.pdb:1.1040700000):0.0362340000	((((1bcf_A.pdb:0.0970670000	3e1q_A.pdb:0.0760350000):0.0801247000	2fkz_A.pdb:0.0615870000):0.0268547000	(1jgc_A.pdb:0.1221790000	(((((((1lb3_A.pdb:0.0974000000	2za7_A.pdb:0.0867090000):0.1288810000	1bg7_A.pdb:0.3762980000):0.0316265000	1r03_A.pdb:0.0896530000):0.2002400000	(3e6s_A.pdb:0.2254950000	2jd7_A.pdb:0.0866630000):0.0752846000):0.0406061000	1krq_A.pdb:0.1439330000):0.0302105000	((1z6o_A.pdb:0.5574520000	1z6o_M.pdb:0.2676530000):0.1521790000	1vlg_A.pdb:0.1053930000):0.0451731000):0.0236525000	1eum_A.pdb:0.0950220000):0.2657520000):0.0714405000):0.1869470000	1nfv_A.pdb:0.2509470000):0.1461680000):0.0933900000):0.0079979200	(2vzb_A.pdb:0.2876090000	((((((1oqu_A.pdb:0.1416140000	1uzr_A.pdb:0.0587540000):0.0681489000	1r2f_A.pdb:0.0880520000):0.1380220000	1mxr_A.pdb:0.5722870000):0.1504300000	(3ee4_A.pdb:0.7212540000	((1jk0_A.pdb:0.4228000000	2uw2_A.pdb:0.1691640000):0.1550470000	1w68_A.pdb:0.1854330000):0.3307210000):0.1140950000):0.1318910000	(((2uw1_A.pdb:0.1062610000	2uw1_B.pdb:0.1637480000):0.1225790000	1afr_A.pdb:0.0931890000):0.4495860000	1za0_A.pdb:0.9590560000):0.2358720000):0.1751730000	((2inc_B.pdb:0.3672410000	(2inp_C.pdb:0.6443050000	1mty_B.pdb:0.9669530000):0.1218440000):0.2962680000	(1mty_D.pdb:0.5598110000	3dhg_A.pdb:0.8108700000):0.5819450000):0.3232120000):0.5194690000):0.1959890000):0.0111004000	(((1ji4_A.pdb:0.1554890000	1uvh_A.pdb:0.6391810000):0.0000024261	2fjc_A.pdb:0.1064730000):0.0834274000	(((1dps_A.pdb:0.1701370000	1jts_A.pdb:0.1018770000):0.0635008000	1o9r_A.pdb:0.1522740000):0.1484760000	(1tjo_A.pdb:0.0568410000	1tk6_A.pdb:0.0804190000):0.2313130000):0.1293890000):0.0863134000):0.0064311500):0.1049590000);
(1ji5_A.pdb:0.2815990000	(1jig_A.pdb:0.1269670000	(2chp_A.pdb:0.1657630000	((1qgh_A.pdb:0.1276580000	2ux1_A.pdb:0.1770140000):0.0756323000	((((1ji4_A.pdb:0.2639030000	2fjc_A.pdb:0.1045920000):0.0000022879	1uvh_A.pdb:0.5931700000):0.0595128000	(((1dps_A.pdb:0.0975830000	1jts_A.pdb:0.1280320000):0.1742890000	1o9r_A.pdb:0.0719140000):0.2443670000	(1tjo_A.pdb:0.0702490000	1tk6_A.pdb:0.0342270000):0.1498800000):0.1421240000):0.0172286000	(((((2fzf_A.pdb:0.9183760000	1yuz_A.pdb:0.5646390000):0.2933530000	1lko_A.pdb:0.2925290000):0.3111350000	(3qhb_A.pdb:0.4805370000	1otk_A.pdb:1.2117210000):0.2352980000):0.0741528000	(((((1bcf_A.pdb:0.0358430000	3e1q_A.pdb:0.1019990000):0.0939530000	2fkz_A.pdb:0.0301460000):0.0683689000	1jgc_A.pdb:0.1939990000):0.0660540000	((((((((1lb3_A.pdb:0.0451090000	2za7_A.pdb:0.1231130000):0.0795444000	1r03_A.pdb:0.1374390000):0.0450482000	1bg7_A.pdb:0.2639070000):0.0853661000	((1z6o_A.pdb:0.5936980000	1z6o_M.pdb:0.4107310000):0.0566451000	1vlg_A.pdb:0.0762210000):0.0693569000):0.0428396000	1krq_A.pdb:0.1958940000):0.0379143000	2jd7_A.pdb:0.1921010000):0.0588152000	1eum_A.pdb:0.0912580000):0.0897270000	3e6s_A.pdb:0.2633930000):0.2525190000):0.0860843000	1nfv_A.pdb:0.2667740000):0.0807209000):0.1188600000	(2vzb_A.pdb:0.1932830000	(((((((1oqu_A.pdb:0.1025830000	1r2f_A.pdb:0.1852170000):0.0537056000	1uzr_A.pdb:0.0900450000):0.3445400000	1mxr_A.pdb:0.4435650000):0.1549930000	((1jk0_A.pdb:0.3453620000	2uw2_A.pdb:0.2110480000):0.2572690000	1w68_A.pdb:0.2322140000):0.4320750000):0.1678090000	3ee4_A.pdb:0.4952130000):0.1907780000	(((2inc_B.pdb:0.4274820000	(2inp_C.pdb:0.6193560000	1mty_B.pdb:0.7553960000):0.2378280000):0.3103640000	(1mty_D.pdb:0.5596170000	3dhg_A.pdb:0.7451330000):0.4888980000):0.4587180000	((2uw1_A.pdb:0.1200040000	2uw1_B.pdb:0.1524890000):0.1088770000	1afr_A.pdb:0.1350110000):0.4161000000):0.0733769000):0.1916720000	1za0_A.pdb:0.6081940000):0.5877770000):0.1988930000):0.0579570000):0.0127750000):0.0427823000):0.1072570000):0.0512731000	1n1q_A.pdb:0.0391370000);
(1ji5_A.pdb:0.1968040000	1jig_A.pdb:0.0997610000	(1n1q_A.pdb:0.0316530000	(((((2chp_A.pdb:0.0456420000	2fzf_A.pdb:1.1511850000):0.0247183000	(1uvh_A.pdb:0.4684970000	(2vzb_A.pdb:0.2325890000	((((((((1oqu_A.pdb:0.1028310000	1r2f_A.pdb:0.1510770000):0.0855823000	1uzr_A.pdb:0.0592710000):0.2597270000	1mxr_A.pdb:0.5802250000):0.2683420000	3ee4_A.pdb:0.5960820000):0.1369880000	((1jk0_A.pdb:0.4770740000	2uw2_A.pdb:0.3099610000):0.2086730000	1w68_A.pdb:0.1950930000):0.3215900000):0.1537900000	((2inc_B.pdb:0.3333840000	(2inp_C.pdb:0.5870360000	1mty_B.pdb:1.1690800000):0.1323040000):0.4497800000	(1mty_D.pdb:0.7034640000	3dhg_A.pdb:0.5159310000):0.5471710000):0.3953530000):0.1580220000	((2uw1_A.pdb:0.0898620000	2uw1_B.pdb:0.1360890000):0.1151040000	1afr_A.pdb:0.1304330000):0.2591630000):0.0946863000	1za0_A.pdb:0.5169570000):0.4262930000):0.1487620000):0.0832582000):0.0309612000	(((1dps_A.pdb:0.0932050000	1jts_A.pdb:0.1538520000):0.1899080000	1o9r_A.pdb:0.0755160000):0.1551990000	(1tjo_A.pdb:0.1041360000	1tk6_A.pdb:0.0264900000):0.1922410000):0.2278300000):0.0417179000	(((1bcf_A.pdb:0.0407370000	(3e1q_A.pdb:0.0678680000	(2fkz_A.pdb:0.0300760000	(1jgc_A.pdb:0.0695140000	1nfv_A.pdb:0.3527090000):0.0341244000):0.1056200000):0.0172402000):0.1359250000	((((((((1lb3_A.pdb:0.0665040000	2za7_A.pdb:0.0865900000):0.1080710000	1bg7_A.pdb:0.3298260000):0.0525741000	1r03_A.pdb:0.0757550000):0.1856320000	3e6s_A.pdb:0.1729800000):0.1526140000	2jd7_A.pdb:0.0741970000):0.0630603000	1krq_A.pdb:0.0813980000):0.0706181000	((1z6o_A.pdb:0.7222090000	1z6o_M.pdb:0.2899700000):0.1673770000	1vlg_A.pdb:0.1392390000):0.0310689000):0.0711924000	1eum_A.pdb:0.1529740000):0.2003490000):0.1336210000	((1lko_A.pdb:0.3989610000	3qhb_A.pdb:0.4746490000):0.1786440000	1yuz_A.pdb:0.7320870000):0.1557350000):0.2109320000):0.0276630000	(((1qgh_A.pdb:0.0810370000	2ux1_A.pdb:0.2056130000):0.1681990000	(1ji4_A.pdb:0.0651000000	1otk_A.pdb:2.0428550000):0.0404997000):0.0981607000	2fjc_A.pdb:0.0600220000):0.1122440000):0.1209790000):0.0993878000);
(1ji5_A.pdb:0.1592340000	(1jig_A.pdb:0.1064710000	1n1q_A.pdb:0.0082300000):0.0111540000	((2chp_A.pdb:0.1719640000	(((((1qgh_A.pdb:0.0918050000	2ux1_A.pdb:0.1155740000):0.1108000000	1otk_A.pdb:1.1984840000):0.1619820000	1ji4_A.pdb:0.1269900000):0.0396106000	2fjc_A.pdb:0.0728920000):0.0196872000	(((((1dps_A.pdb:0.0660350000	1jts_A.pdb:0.0951140000):0.0796358000	1o9r_A.pdb:0.1634310000):0.1995040000	(1tjo_A.pdb:0.0093860000	1tk6_A.pdb:0.0994290000):0.2905250000):0.0539476000	(1uvh_A.pdb:0.4903680000	(2vzb_A.pdb:0.2892860000	(((((((1oqu_A.pdb:0.1811470000	1r2f_A.pdb:0.0960480000):0.0374324000	1uzr_A.pdb:0.0524350000):0.2898140000	1mxr_A.pdb:0.4220650000):0.1839450000	3ee4_A.pdb:0.6169160000):0.1132530000	(((1jk0_A.pdb:0.4336870000	2uw2_A.pdb:0.2994990000):0.1958660000	1w68_A.pdb:0.2221180000):0.2211650000	((2inc_B.pdb:0.4405660000	(2inp_C.pdb:0.5362330000	1mty_B.pdb:1.1787300000):0.2299550000):0.3999410000	(1mty_D.pdb:0.5495070000	3dhg_A.pdb:0.6550680000):0.2932950000):0.4749370000):0.1817890000):0.1909040000	((2uw1_A.pdb:0.0887270000	2uw1_B.pdb:0.1330060000):0.1459910000	1afr_A.pdb:0.0904100000):0.3414580000):0.2353540000	1za0_A.pdb:0.3395250000):0.6935330000):0.1414300000):0.0909459000):0.0000028579	((((1bcf_A.pdb:0.0175120000	3e1q_A.pdb:0.0860940000):0.0255138000	(2fkz_A.pdb:0.0334510000	(1jgc_A.pdb:0.1158390000	1nfv_A.pdb:0.3274480000):0.0000024342):0.0299108000):0.0644782000	(((((((1lb3_A.pdb:0.0463950000	(2za7_A.pdb:0.0282280000	3e6s_A.pdb:0.3205500000):0.1029390000):0.0377998000	1r03_A.pdb:0.1294210000):0.0818787000	1bg7_A.pdb:0.1713520000):0.1246590000	(1z6o_A.pdb:0.6482800000	1z6o_M.pdb:0.2377440000):0.0549499000):0.0804965000	(1krq_A.pdb:0.0903360000	2jd7_A.pdb:0.2069860000):0.0324852000):0.0300273000	1vlg_A.pdb:0.1572950000):0.0774893000	1eum_A.pdb:0.1862960000):0.1343360000):0.1056290000	(1lko_A.pdb:0.2270550000	(1yuz_A.pdb:0.7259890000	3qhb_A.pdb:0.5375610000):0.1764120000):0.3112260000):0.2317920000):0.0387185000):0.0525636000):0.0300139000	2fzf_A.pdb:1.2424100000):0.0471542000);
(1ji5_A.pdb:0.1470130000	1jig_A.pdb:0.1153140000	(1n1q_A.pdb:0.0537500000	(((((2chp_A.pdb:0.1610350000	((1qgh_A.pdb:0.1264910000	(2ux1_A.pdb:0.1944280000	1otk_A.pdb:1.1238020000):0.0349101000):0.1393050000	1ji4_A.pdb:0.1363380000):0.0748969000):0.0269243000	(((((1dps_A.pdb:0.1604630000	1jts_A.pdb:0.0893700000):0.0613706000	1o9r_A.pdb:0.1828130000):0.1276910000	1uvh_A.pdb:0.3939040000):0.0760485000	(1tjo_A.pdb:0.0333820000	1tk6_A.pdb:0.1006480000):0.3273850000):0.1178460000	2vzb_A.pdb:0.3196120000):0.1046880000):0.0145171000	(((1bcf_A.pdb:0.0769770000	((3e1q_A.pdb:0.0532210000	2fkz_A.pdb:0.0741450000):0.0286256000	(1jgc_A.pdb:0.1288460000	1nfv_A.pdb:0.3710610000):0.0790283000):0.0342891000):0.1321780000	((((((1lb3_A.pdb:0.0362160000	(1bg7_A.pdb:0.1562600000	1r03_A.pdb:0.0848210000):0.0745518000):0.0578813000	2za7_A.pdb:0.0296720000):0.1537050000	3e6s_A.pdb:0.0902580000):0.1043430000	(1krq_A.pdb:0.1001320000	2jd7_A.pdb:0.0796480000):0.0526045000):0.0886455000	((1z6o_A.pdb:0.7020560000	1z6o_M.pdb:0.3237430000):0.2009690000	1vlg_A.pdb:0.0618270000):0.0792792000):0.0586844000	1eum_A.pdb:0.1016430000):0.1864050000):0.0770815000	(((1lko_A.pdb:0.4341690000	1yuz_A.pdb:0.6601920000):0.2111060000	((((((1oqu_A.pdb:0.1906730000	1uzr_A.pdb:0.0937420000):0.0471884000	1r2f_A.pdb:0.0455510000):0.2855870000	1mxr_A.pdb:0.5417360000):0.1690300000	(((1jk0_A.pdb:0.5411030000	2uw2_A.pdb:0.1868120000):0.1430210000	1w68_A.pdb:0.1501200000):0.3058370000	((2inc_B.pdb:0.3898700000	(2inp_C.pdb:0.5633010000	1mty_B.pdb:0.9596020000):0.1134320000):0.1924730000	(1mty_D.pdb:0.4493490000	3dhg_A.pdb:0.8175930000):0.3868310000):0.4663620000):0.1141120000):0.1834330000	3ee4_A.pdb:0.6457290000):0.1311260000	(((2uw1_A.pdb:0.1521720000	2uw1_B.pdb:0.1025360000):0.1166010000	1afr_A.pdb:0.0655230000):0.3383630000	1za0_A.pdb:0.6811940000):0.1149050000):0.4142710000):0.2430750000	3qhb_A.pdb:0.7351110000):0.1014100000):0.1279440000):0.0366016000	2fjc_A.pdb:0.1892070000):0.0928545000	2fzf_A.pdb:0.9061420000):0.0018764500):0.0545278000);
(1ji5_A.pdb:0.0975660000	1jig_A.pdb:0.0590870000	(1n1q_A.pdb:0.0386470000	((2chp_A.pdb:0.1143400000	((1ji4_A.pdb:0.1646980000	(2fjc_A.pdb:0.0134300000	1uvh_A.pdb:0.4920100000):0.0180784000):0.0236125000	(2fzf_A.pdb:0.8877100000	((((1bcf_A.pdb:0.0882410000	(3e1q_A.pdb:0.0622920000	(2fkz_A.pdb:0.0373290000	1jgc_A.pdb:0.1429410000):0.0096549200):0.0354660000):0.1302720000	(((((((1lb3_A.pdb:0.0424330000	2za7_A.pdb:0.1146310000):0.0596245000	1bg7_A.pdb:0.2501500000):0.1010030000	1r03_A.pdb:0.0762270000):0.2091400000	3e6s_A.pdb:0.1291650000):0.1162970000	2jd7_A.pdb:0.0421500000):0.1078760000	(((1z6o_A.pdb:0.6156660000	1z6o_M.pdb:0.2881910000):0.2931020000	1vlg_A.pdb:0.1298400000):0.0482291000	1krq_A.pdb:0.1421660000):0.0292490000):0.0184033000	1eum_A.pdb:0.1159070000):0.1875510000):0.1018670000	(1lko_A.pdb:0.2270580000	(1yuz_A.pdb:0.5803260000	3qhb_A.pdb:0.3642780000):0.1398890000):0.3483410000):0.0338271000	1nfv_A.pdb:0.2506270000):0.1159100000):0.1957460000):0.0286223000):0.0508762000	((1qgh_A.pdb:0.1543910000	(2ux1_A.pdb:0.0872380000	1otk_A.pdb:1.6202550000):0.0215344000):0.1278090000	((((1dps_A.pdb:0.1592050000	1jts_A.pdb:0.0680060000):0.1164440000	1o9r_A.pdb:0.1069880000):0.1482280000	(1tjo_A.pdb:0.1137800000	1tk6_A.pdb:0.0225920000):0.2690500000):0.0715787000	(2vzb_A.pdb:0.3422130000	(((((((1oqu_A.pdb:0.1251390000	1uzr_A.pdb:0.0959950000):0.0686824000	1r2f_A.pdb:0.0756900000):0.2067240000	1mxr_A.pdb:0.8409540000):0.0901443000	3ee4_A.pdb:0.6250930000):0.0811408000	((1jk0_A.pdb:0.3895210000	2uw2_A.pdb:0.3079490000):0.0944087000	1w68_A.pdb:0.1877560000):0.3572510000):0.1495820000	(((2uw1_A.pdb:0.1506840000	2uw1_B.pdb:0.1516520000):0.1048680000	1afr_A.pdb:0.1254490000):0.3379750000	1za0_A.pdb:0.6817870000):0.1717190000):0.1458770000	((2inc_B.pdb:0.4731810000	(2inp_C.pdb:0.5196630000	1mty_B.pdb:0.9307680000):0.1430010000):0.1606940000	(1mty_D.pdb:0.5061890000	3dhg_A.pdb:0.5998950000):0.4824830000):0.3225480000):0.4386520000):0.1418930000):0.0045163500):0.0428819000):0.0571853000):0.0538340000);
(1ji5_A.pdb:0.2077920000	1jig_A.pdb:0.0887130000	(1n1q_A.pdb:0.0176840000	(((2chp_A.pdb:0.0899130000	((1qgh_A.pdb:0.0680840000	2ux1_A.pdb:0.1158510000):0.0922707000	1ji4_A.pdb:0.1559970000):0.0710553000):0.0265794000	((((1dps_A.pdb:0.1447170000	(1jts_A.pdb:0.0691120000	(1o9r_A.pdb:0.0277620000	(1tjo_A.pdb:0.0617220000	1tk6_A.pdb:0.0618260000):0.3978930000):0.2601280000):0.1184770000):0.1317600000	2vzb_A.pdb:0.2699120000):0.0213866000	1uvh_A.pdb:0.5845500000):0.1022560000	((((2fzf_A.pdb:0.9853850000	1yuz_A.pdb:0.3222500000):0.4890530000	(1lko_A.pdb:0.3916500000	3qhb_A.pdb:0.4943560000):0.1493640000):0.2893690000	(1otk_A.pdb:0.8433500000	((((((((1oqu_A.pdb:0.2031900000	1uzr_A.pdb:0.1005920000):0.0933771000	1r2f_A.pdb:0.0247330000):0.2824510000	1mxr_A.pdb:0.6708740000):0.2180940000	3ee4_A.pdb:0.8464900000):0.1143010000	((1jk0_A.pdb:0.6183880000	2uw2_A.pdb:0.2845650000):0.2749850000	1w68_A.pdb:0.1469440000):0.3020320000):0.1650770000	((2inc_B.pdb:0.3887530000	(2inp_C.pdb:0.5683410000	1mty_B.pdb:1.0210670000):0.2180440000):0.2386710000	(1mty_D.pdb:0.6355130000	3dhg_A.pdb:0.5698960000):0.4712710000):0.2905830000):0.1626510000	((2uw1_A.pdb:0.0750860000	2uw1_B.pdb:0.1436160000):0.0882144000	1afr_A.pdb:0.1880320000):0.2885660000):0.1133520000	1za0_A.pdb:0.6976670000):0.4987970000):0.3975600000):0.0034877200	(((((1bcf_A.pdb:0.0776910000	3e1q_A.pdb:0.0599680000):0.0459285000	2fkz_A.pdb:0.0503220000):0.0970371000	((((1lb3_A.pdb:0.0350960000	2za7_A.pdb:0.1431520000):0.0844532000	(1bg7_A.pdb:0.2789600000	1r03_A.pdb:0.0545290000):0.0409640000):0.0949572000	((((1z6o_A.pdb:0.5081990000	1z6o_M.pdb:0.4230340000):0.1496480000	1vlg_A.pdb:0.1283960000):0.0266048000	1eum_A.pdb:0.1250190000):0.0248327000	(1krq_A.pdb:0.2193220000	2jd7_A.pdb:0.1075860000):0.0381302000):0.1636710000):0.0543264000	3e6s_A.pdb:0.1628980000):0.2481780000):0.0251930000	1jgc_A.pdb:0.1474160000):0.1235650000	1nfv_A.pdb:0.2338440000):0.1379140000):0.2155840000):0.0278550000):0.0448713000	2fjc_A.pdb:0.1502060000):0.0492667000):0.0443042000);
(1ji5_A.pdb:0.1640750000	(1jig_A.pdb:0.1091570000	1n1q_A.pdb:0.0085700000):0.0554384000	((2chp_A.pdb:0.0566240000	2fzf_A.pdb:1.2716110000):0.0628704000	(((((1qgh_A.pdb:0.1322720000	2ux1_A.pdb:0.2113580000):0.0573029000	1otk_A.pdb:0.9956400000):0.1333920000	1ji4_A.pdb:0.1807830000):0.0680345000	2fjc_A.pdb:0.1099140000):0.0371008000	((((((1dps_A.pdb:0.2189290000	1jts_A.pdb:0.0943840000):0.1982860000	1o9r_A.pdb:0.0958050000):0.1683180000	(1tjo_A.pdb:0.0546150000	1tk6_A.pdb:0.0304150000):0.2349010000):0.0813816000	1uvh_A.pdb:0.4822950000):0.0394715000	(2vzb_A.pdb:0.3400480000	((((((((1oqu_A.pdb:0.1263180000	1r2f_A.pdb:0.1656290000):0.1362330000	1uzr_A.pdb:0.0129940000):0.2941810000	1mxr_A.pdb:0.5142850000):0.2442020000	3ee4_A.pdb:0.4631790000):0.0822945000	((1jk0_A.pdb:0.4134540000	2uw2_A.pdb:0.2999930000):0.0983557000	1w68_A.pdb:0.1602960000):0.5003210000):0.1780860000	(((2inc_B.pdb:0.5970550000	1mty_B.pdb:0.8496430000):0.1732610000	2inp_C.pdb:0.6418040000):0.3306310000	(1mty_D.pdb:0.7982720000	3dhg_A.pdb:0.8338650000):0.3985920000):0.2956790000):0.1015940000	((2uw1_A.pdb:0.1233980000	2uw1_B.pdb:0.1011570000):0.1227460000	1afr_A.pdb:0.0963110000):0.3867620000):0.1294760000	1za0_A.pdb:0.4545700000):0.3819000000):0.1495490000):0.0722308000	((((1bcf_A.pdb:0.0387550000	3e1q_A.pdb:0.0982610000):0.0000023615	(2fkz_A.pdb:0.0732250000	(1jgc_A.pdb:0.1015040000	1nfv_A.pdb:0.4774650000):0.1022250000):0.0524680000):0.0645276000	(((((((1lb3_A.pdb:0.0098260000	2za7_A.pdb:0.1044580000):0.0350939000	1bg7_A.pdb:0.5299710000):0.1433920000	1r03_A.pdb:0.0461870000):0.1987940000	3e6s_A.pdb:0.2488740000):0.1080690000	(1z6o_A.pdb:0.6016910000	1z6o_M.pdb:0.4081260000):0.0961391000):0.0261027000	(1krq_A.pdb:0.1405230000	(2jd7_A.pdb:0.1589440000	1vlg_A.pdb:0.1771310000):0.0463063000):0.0269726000):0.0932210000	1eum_A.pdb:0.2066410000):0.2132200000):0.0828509000	((1lko_A.pdb:0.3851570000	1yuz_A.pdb:0.6332720000):0.2074980000	3qhb_A.pdb:0.4430650000):0.3217570000):0.4359080000):0.0374240000):0.1137640000):0.0580372000);
(1ji5_A.pdb:0.1606270000	1jig_A.pdb:0.0651190000	(1n1q_A.pdb:0.0261560000	((2chp_A.pdb:0.1923790000	(((1qgh_A.pdb:0.1070180000	(2ux1_A.pdb:0.0601390000	1otk_A.pdb:1.0711480000):0.0557752000):0.1648670000	(2vzb_A.pdb:0.2799520000	((((((1oqu_A.pdb:0.1588540000	1r2f_A.pdb:0.1429190000):0.0398979000	1uzr_A.pdb:0.0500760000):0.2488840000	(1mxr_A.pdb:0.5650810000	3ee4_A.pdb:0.6798470000):0.0605500000):0.1362840000	((1jk0_A.pdb:0.4115080000	2uw2_A.pdb:0.2961560000):0.1767760000	1w68_A.pdb:0.1592960000):0.4041350000):0.2431010000	((2inc_B.pdb:0.3207380000	(2inp_C.pdb:0.4788570000	1mty_B.pdb:0.9919700000):0.3102180000):0.0974565000	(1mty_D.pdb:0.5844310000	3dhg_A.pdb:0.6439490000):0.2388030000):0.3949480000):0.1312000000	(((2uw1_A.pdb:0.1058990000	2uw1_B.pdb:0.1067640000):0.1072160000	1afr_A.pdb:0.0872070000):0.4691180000	1za0_A.pdb:0.4910200000):0.1245130000):0.4094300000):0.1742440000):0.0098880500	(((1dps_A.pdb:0.1546970000	1jts_A.pdb:0.0890280000):0.1490120000	1o9r_A.pdb:0.1567920000):0.0928719000	(1tjo_A.pdb:0.1044300000	1tk6_A.pdb:0.0312360000):0.2344000000):0.2192780000):0.0467795000):0.0396724000	(((1ji4_A.pdb:0.2087190000	2fjc_A.pdb:0.1243250000):0.0068568200	1uvh_A.pdb:0.4821130000):0.0141091000	((((2fzf_A.pdb:0.5705900000	(1lko_A.pdb:0.4747080000	1yuz_A.pdb:0.4565540000):0.3194000000):0.0668529000	((((((1lb3_A.pdb:0.0331170000	2za7_A.pdb:0.0615590000):0.0699808000	1bg7_A.pdb:0.2286840000):0.0544080000	1r03_A.pdb:0.0240150000):0.1602330000	3e6s_A.pdb:0.1623100000):0.0866499000	(1krq_A.pdb:0.1304020000	2jd7_A.pdb:0.0898110000):0.0034838200):0.0501936000	(((1z6o_A.pdb:0.6932600000	1z6o_M.pdb:0.0723830000):0.1968290000	1vlg_A.pdb:0.0829570000):0.0381297000	1eum_A.pdb:0.1554920000):0.0453988000):0.1339210000):0.1340840000	(1bcf_A.pdb:0.0243910000	(3e1q_A.pdb:0.0820800000	(2fkz_A.pdb:0.0278430000	(1jgc_A.pdb:0.1220320000	1nfv_A.pdb:0.3947590000):0.0268336000):0.0311457000):0.0451797000):0.0884692000):0.0358041000	3qhb_A.pdb:0.8698890000):0.2322770000):0.0791529000):0.0935736000):0.0864664000);
(1ji5_A.pdb:0.1808720000	1jig_A.pdb:0.0846290000	(1n1q_A.pdb:0.0000030000	(((((((2chp_A.pdb:0.1543980000	1otk_A.pdb:1.3040710000):0.0046540700	(1tjo_A.pdb:0.0665310000	1tk6_A.pdb:0.0456850000):0.2900920000):0.0000021658	((1qgh_A.pdb:0.1291560000	1ji4_A.pdb:0.2020540000):0.0916867000	2ux1_A.pdb:0.1481650000):0.1019860000):0.0647512000	(((((1dps_A.pdb:0.1144650000	1o9r_A.pdb:0.2342440000):0.0513386000	1jts_A.pdb:0.0017230000):0.1664500000	(2vzb_A.pdb:0.1644550000	(((((((1oqu_A.pdb:0.1282970000	1r2f_A.pdb:0.1098520000):0.0559778000	1uzr_A.pdb:0.0535070000):0.2912660000	1mxr_A.pdb:0.5226710000):0.0838532000	3ee4_A.pdb:0.8723500000):0.1418340000	((1jk0_A.pdb:0.4358170000	2uw2_A.pdb:0.2375490000):0.1753750000	1w68_A.pdb:0.1378480000):0.3350140000):0.2297940000	(((2uw1_A.pdb:0.1068420000	2uw1_B.pdb:0.1649770000):0.0511766000	1afr_A.pdb:0.1272700000):0.2161810000	1za0_A.pdb:0.6324510000):0.1387040000):0.1419000000	((2inc_B.pdb:0.3716290000	(2inp_C.pdb:0.3826120000	1mty_B.pdb:1.2527650000):0.1701830000):0.2140660000	(1mty_D.pdb:0.6311760000	3dhg_A.pdb:0.5071650000):0.5270040000):0.4527850000):0.6209610000):0.2848340000):0.0272170000	1uvh_A.pdb:0.4602180000):0.1796720000	(((1bcf_A.pdb:0.0447070000	(3e1q_A.pdb:0.0598260000	(2fkz_A.pdb:0.0567530000	(1jgc_A.pdb:0.2065050000	1nfv_A.pdb:0.3774310000):0.0432560000):0.0387298000):0.0095381900):0.1827410000	(((((((((1lb3_A.pdb:0.0465420000	2za7_A.pdb:0.1583980000):0.0776224000	1bg7_A.pdb:0.2590430000):0.0363657000	1r03_A.pdb:0.0401470000):0.2063420000	3e6s_A.pdb:0.2338130000):0.0691719000	2jd7_A.pdb:0.0831520000):0.0886209000	1krq_A.pdb:0.1494250000):0.0580480000	1eum_A.pdb:0.1984180000):0.0653346000	(1z6o_A.pdb:0.6603860000	1z6o_M.pdb:0.3005030000):0.3416940000):0.0270594000	1vlg_A.pdb:0.0823580000):0.1205730000):0.1545680000	(1lko_A.pdb:0.3344480000	1yuz_A.pdb:0.7142820000):0.1647090000):0.1692520000):0.0000029508):0.0444413000	2fjc_A.pdb:0.1135470000):0.0000021794	3qhb_A.pdb:0.9549650000):0.0236801000	2fzf_A.pdb:1.1046210000):0.0228381000):0.0707886000);
(1ji5_A.pdb:0.1513150000	(1jig_A.pdb:0.0426270000	(1n1q_A.pdb:0.0112400000	(((2chp_A.pdb:0.1761130000	(((1qgh_A.pdb:0.1062880000	2ux1_A.pdb:0.1846830000):0.1358320000	(((1dps_A.pdb:0.0931330000	1jts_A.pdb:0.1196200000):0.1510630000	1o9r_A.pdb:0.0657850000):0.2420560000	(1tjo_A.pdb:0.0404710000	1tk6_A.pdb:0.0199160000):0.1104660000):0.1509260000):0.0380482000	2vzb_A.pdb:0.2954870000):0.0320186000):0.0333701000	(1uvh_A.pdb:0.4176980000	((2fzf_A.pdb:1.3224420000	(((1bcf_A.pdb:0.0883560000	(3e1q_A.pdb:0.0811240000	2fkz_A.pdb:0.0472640000):0.0069658400):0.0032277600	(1jgc_A.pdb:0.1601760000	(((((1lb3_A.pdb:0.0748030000	2za7_A.pdb:0.0520540000):0.0583101000	1bg7_A.pdb:0.1728500000):0.0200047000	3e6s_A.pdb:0.2673620000):0.0599411000	1r03_A.pdb:0.0981750000):0.1036240000	((((1z6o_A.pdb:0.4775420000	1z6o_M.pdb:0.3185230000):0.1922150000	1vlg_A.pdb:0.0913900000):0.0640829000	1eum_A.pdb:0.1614690000):0.0860104000	(1krq_A.pdb:0.1270320000	2jd7_A.pdb:0.1911880000):0.0000022833):0.0834963000):0.2483830000):0.1244000000):0.1428620000	1nfv_A.pdb:0.2828860000):0.1050170000):0.1009110000	(((1lko_A.pdb:0.3985410000	1yuz_A.pdb:0.5985280000):0.2427290000	3qhb_A.pdb:0.4553840000):0.1992560000	(1otk_A.pdb:0.8375440000	(((((((1oqu_A.pdb:0.1860180000	1r2f_A.pdb:0.1287200000):0.0524096000	1uzr_A.pdb:0.0607660000):0.2969220000	3ee4_A.pdb:0.7977080000):0.0926859000	1mxr_A.pdb:0.5164040000):0.0890925000	((1jk0_A.pdb:0.4620090000	2uw2_A.pdb:0.2644520000):0.1633050000	1w68_A.pdb:0.1093930000):0.3555960000):0.2472380000	(((2uw1_A.pdb:0.1302110000	2uw1_B.pdb:0.1093820000):0.1036590000	1afr_A.pdb:0.0805710000):0.3142170000	1za0_A.pdb:0.7279390000):0.1816220000):0.1424430000	((2inc_B.pdb:0.3823970000	(2inp_C.pdb:0.8178450000	1mty_B.pdb:0.7018930000):0.1660970000):0.3340200000	(1mty_D.pdb:0.5315740000	3dhg_A.pdb:0.7436350000):0.3482110000):0.5416890000):0.3108250000):0.1008330000):0.0321834000):0.1629060000):0.0452642000):0.0314762000	2fjc_A.pdb:0.1790230000):0.1199860000):0.0950096000):0.1807020000	1ji4_A.pdb:0.1670220000);
(1ji5_A.pdb:0.1948120000	((1jig_A.pdb:0.0842540000	(((((2chp_A.pdb:0.1272470000	(1qgh_A.pdb:0.1362520000	2ux1_A.pdb:0.0763920000):0.0929106000):0.0446976000	1otk_A.pdb:1.2012410000):0.0185985000	1ji4_A.pdb:0.3041170000):0.0251038000	((((((1dps_A.pdb:0.1474490000	1jts_A.pdb:0.0354940000):0.1240330000	1o9r_A.pdb:0.1927850000):0.1474900000	(1tjo_A.pdb:0.0465730000	1tk6_A.pdb:0.0619070000):0.1751590000):0.0814507000	1uvh_A.pdb:0.4549540000):0.0759876000	(2vzb_A.pdb:0.3371090000	((((((((1oqu_A.pdb:0.0997190000	1r2f_A.pdb:0.1099390000):0.0875922000	1uzr_A.pdb:0.0475560000):0.2096760000	1mxr_A.pdb:0.5030350000):0.1931830000	((1jk0_A.pdb:0.4111230000	2uw2_A.pdb:0.1945470000):0.2108350000	1w68_A.pdb:0.1719750000):0.2883890000):0.1442400000	3ee4_A.pdb:0.5829400000):0.1368230000	(((2inc_B.pdb:0.2915380000	1mty_B.pdb:0.8713030000):0.2141070000	2inp_C.pdb:0.6618090000):0.1407460000	(1mty_D.pdb:0.6838430000	3dhg_A.pdb:0.5970440000):0.2823450000):0.1991460000):0.1319910000	((2uw1_A.pdb:0.1085520000	2uw1_B.pdb:0.0889460000):0.1161940000	1afr_A.pdb:0.1423350000):0.2800890000):0.1563600000	1za0_A.pdb:0.4794160000):0.3704320000):0.2062810000):0.0506272000	(((1bcf_A.pdb:0.0443350000	((3e1q_A.pdb:0.0736020000	2fkz_A.pdb:0.0440980000):0.0210494000	(1jgc_A.pdb:0.2221250000	1nfv_A.pdb:0.3389850000):0.0107442000):0.0087348400):0.1253310000	((((((1lb3_A.pdb:0.0425420000	(2za7_A.pdb:0.0729060000	3e6s_A.pdb:0.3012230000):0.1164820000):0.1244870000	1r03_A.pdb:0.0877060000):0.0879446000	1bg7_A.pdb:0.2847680000):0.1157770000	((1z6o_A.pdb:0.5340260000	1z6o_M.pdb:0.3866230000):0.1834930000	(2jd7_A.pdb:0.1641170000	1vlg_A.pdb:0.1485680000):0.0198544000):0.0255743000):0.0185796000	1krq_A.pdb:0.1362370000):0.0764455000	1eum_A.pdb:0.1876010000):0.1496450000):0.1460530000	(1lko_A.pdb:0.5505200000	(1yuz_A.pdb:0.6190430000	3qhb_A.pdb:0.3591060000):0.1249980000):0.1357610000):0.0860737000):0.0000022299):0.0563723000	2fjc_A.pdb:0.1037720000):0.1015550000):0.0265220000	2fzf_A.pdb:1.3612760000):0.0147399000	1n1q_A.pdb:0.0000020000);
(1ji5_A.pdb:0.0855140000	1jig_A.pdb:0.2094590000	(1n1q_A.pdb:0.0550020000	((2chp_A.pdb:0.0651270000	2fzf_A.pdb:1.0333730000):0.0689094000	(((1qgh_A.pdb:0.0777190000	(2ux1_A.pdb:0.1095680000	1otk_A.pdb:1.0020860000):0.0381460000):0.1375630000	((((1dps_A.pdb:0.0948010000	1jts_A.pdb:0.0705820000):0.1796140000	1o9r_A.pdb:0.0997230000):0.1315120000	(1tjo_A.pdb:0.0620710000	1tk6_A.pdb:0.0537100000):0.1568840000):0.1200310000	(2vzb_A.pdb:0.1826260000	((((((((1oqu_A.pdb:0.1614920000	1r2f_A.pdb:0.1630820000):0.0707512000	1uzr_A.pdb:0.0476750000):0.2285790000	1mxr_A.pdb:0.4787160000):0.3061260000	3ee4_A.pdb:0.4446750000):0.1270290000	((1jk0_A.pdb:0.5144470000	2uw2_A.pdb:0.3120060000):0.1136740000	1w68_A.pdb:0.2352670000):0.3353110000):0.2289130000	((2inc_B.pdb:0.3521130000	(2inp_C.pdb:0.6840150000	1mty_B.pdb:1.0315370000):0.2709340000):0.1904730000	(1mty_D.pdb:0.6847510000	3dhg_A.pdb:0.7204120000):0.5659740000):0.2788470000):0.0781605000	((2uw1_A.pdb:0.1114340000	2uw1_B.pdb:0.0911170000):0.1434110000	1afr_A.pdb:0.0952070000):0.3539430000):0.1494190000	1za0_A.pdb:0.5884060000):0.4626000000):0.1995580000):0.0000025416):0.0267296000	(((1ji4_A.pdb:0.1336690000	2fjc_A.pdb:0.0903490000):0.0271915000	1uvh_A.pdb:0.4940200000):0.0183539000	(((1bcf_A.pdb:0.0661830000	(3e1q_A.pdb:0.0853800000	(2fkz_A.pdb:0.0362780000	(1jgc_A.pdb:0.1037570000	1nfv_A.pdb:0.2110590000):0.0685431000):0.0478885000):0.0299376000):0.1178990000	(((((((1lb3_A.pdb:0.0324240000	2za7_A.pdb:0.0728950000):0.1511780000	1bg7_A.pdb:0.2522850000):0.1340130000	1r03_A.pdb:0.0381030000):0.2007600000	3e6s_A.pdb:0.1588620000):0.1979630000	2jd7_A.pdb:0.0693330000):0.0480924000	1krq_A.pdb:0.0994620000):0.0903111000	(((1z6o_A.pdb:0.6529340000	1z6o_M.pdb:0.3274050000):0.1971970000	1vlg_A.pdb:0.0978330000):0.0514719000	1eum_A.pdb:0.1439240000):0.0342277000):0.1724780000):0.1468250000	((1lko_A.pdb:0.3228980000	3qhb_A.pdb:0.6393620000):0.1290280000	1yuz_A.pdb:0.5316530000):0.1797650000):0.1018210000):0.0714873000):0.0275088000):0.1051040000):0.0904242000);
(1ji5_A.pdb:0.2216130000	1jig_A.pdb:0.0711100000	(1n1q_A.pdb:0.0119950000	((((2chp_A.pdb:0.1399860000	((1qgh_A.pdb:0.1123010000	(2ux1_A.pdb:0.0984660000	1otk_A.pdb:1.0252430000):0.0117769000):0.1328740000	1ji4_A.pdb:0.1882660000):0.0539746000):0.0287454000	(((((1dps_A.pdb:0.1036770000	1jts_A.pdb:0.0717780000):0.1053040000	1o9r_A.pdb:0.1386690000):0.1484590000	(1tjo_A.pdb:0.0485490000	1tk6_A.pdb:0.0504110000):0.2837940000):0.1000170000	1uvh_A.pdb:0.4068170000):0.0850388000	((2vzb_A.pdb:0.1285550000	(((((((1oqu_A.pdb:0.1509900000	1r2f_A.pdb:0.1873210000):0.0684314000	1uzr_A.pdb:0.0657090000):0.2641960000	1mxr_A.pdb:0.6411890000):0.1858890000	3ee4_A.pdb:0.6514990000):0.1597980000	((1jk0_A.pdb:0.6349760000	2uw2_A.pdb:0.2258080000):0.1547740000	1w68_A.pdb:0.1492650000):0.4326380000):0.1868100000	(((2inc_B.pdb:0.6555390000	(2inp_C.pdb:0.6727500000	1mty_B.pdb:0.9854710000):0.1417870000):0.2476290000	(1mty_D.pdb:0.5609180000	3dhg_A.pdb:0.7373030000):0.4050330000):0.2798130000	((2uw1_A.pdb:0.1325630000	2uw1_B.pdb:0.1612490000):0.1195510000	1afr_A.pdb:0.1711820000):0.3320980000):0.1463490000):0.1332990000	1za0_A.pdb:0.6042130000):0.4151270000):0.2977080000	(((((1bcf_A.pdb:0.0305610000	(3e1q_A.pdb:0.0589260000	2fkz_A.pdb:0.1030890000):0.0535247000):0.1232410000	1jgc_A.pdb:0.1046460000):0.1074220000	((((((((1lb3_A.pdb:0.0754960000	2za7_A.pdb:0.0618620000):0.0334822000	1bg7_A.pdb:0.3302500000):0.0334938000	1r03_A.pdb:0.0768390000):0.1298690000	3e6s_A.pdb:0.1696920000):0.0686483000	2jd7_A.pdb:0.1075920000):0.0448247000	1krq_A.pdb:0.1233370000):0.0880581000	((1z6o_A.pdb:0.4400840000	1z6o_M.pdb:0.3216570000):0.1964330000	1vlg_A.pdb:0.1171870000):0.0132844000):0.0704508000	1eum_A.pdb:0.0848460000):0.1234800000):0.1426970000	1nfv_A.pdb:0.2500810000):0.2776750000	((1lko_A.pdb:0.4827610000	1yuz_A.pdb:0.3629400000):0.1346050000	3qhb_A.pdb:0.6680390000):0.0895621000):0.1197710000):0.1046530000):0.0000022264):0.0425758000	2fjc_A.pdb:0.0988650000):0.0359061000	2fzf_A.pdb:0.8813110000):0.0154117000):0.0710659000);
(1ji5_A.pdb:0.2018790000	1jig_A.pdb:0.0712880000	(1n1q_A.pdb:0.0538270000	(((((2chp_A.pdb:0.1890640000	(((1qgh_A.pdb:0.0975530000	2ux1_A.pdb:0.1299970000):0.0923972000	1otk_A.pdb:1.8318940000):0.0418003000	1ji4_A.pdb:0.1434570000):0.0636206000):0.0235561000	(((((1dps_A.pdb:0.1534910000	1jts_A.pdb:0.0553790000):0.2065850000	1o9r_A.pdb:0.1712240000):0.1515170000	(1tjo_A.pdb:0.0678920000	1tk6_A.pdb:0.0390530000):0.1762260000):0.0761007000	1uvh_A.pdb:0.5127730000):0.0604977000	(2vzb_A.pdb:0.2746190000	(((((((1oqu_A.pdb:0.1556310000	1r2f_A.pdb:0.1576880000):0.1054400000	1uzr_A.pdb:0.0482430000):0.2372350000	1mxr_A.pdb:0.6097670000):0.1694590000	(3ee4_A.pdb:0.7922870000	((1jk0_A.pdb:0.5469940000	2uw2_A.pdb:0.3186730000):0.2624840000	1w68_A.pdb:0.1288970000):0.4196110000):0.1350400000):0.1599580000	((2uw1_A.pdb:0.0923370000	2uw1_B.pdb:0.1098830000):0.0458695000	1afr_A.pdb:0.1235170000):0.4259110000):0.0358981000	((2inc_B.pdb:0.5212620000	(2inp_C.pdb:0.5122900000	1mty_B.pdb:1.1462640000):0.2728440000):0.1658490000	(1mty_D.pdb:0.6992440000	3dhg_A.pdb:0.7552590000):0.4635050000):0.3246730000):0.1465850000	1za0_A.pdb:0.4693150000):0.5300430000):0.3153540000):0.0225543000):0.0066149600	(((1bcf_A.pdb:0.0355270000	(3e1q_A.pdb:0.0210830000	(2fkz_A.pdb:0.0359710000	(1jgc_A.pdb:0.1337010000	1nfv_A.pdb:0.3628570000):0.0955852000):0.0343204000):0.0199285000):0.1355650000	((((((1lb3_A.pdb:0.0385210000	2za7_A.pdb:0.0922060000):0.1511020000	1bg7_A.pdb:0.3833060000):0.1068210000	1r03_A.pdb:0.0617350000):0.1718890000	3e6s_A.pdb:0.1873600000):0.1238590000	1eum_A.pdb:0.1224880000):0.0846104000	((((1z6o_A.pdb:0.7531140000	1z6o_M.pdb:0.3750580000):0.2245600000	1vlg_A.pdb:0.1235150000):0.0474941000	1krq_A.pdb:0.0872280000):0.0280529000	2jd7_A.pdb:0.1299020000):0.0151655000):0.2056120000):0.0787497000	(1lko_A.pdb:0.4610950000	(1yuz_A.pdb:0.6285630000	3qhb_A.pdb:0.6423030000):0.0563948000):0.2322660000):0.2612820000):0.0425764000	2fjc_A.pdb:0.0851300000):0.0447074000	2fzf_A.pdb:1.1537760000):0.0387788000):0.0591734000);
(1ji5_A.pdb:0.1422530000	1jig_A.pdb:0.0987090000	(1n1q_A.pdb:0.0240290000	(((2chp_A.pdb:0.0986110000	(((1qgh_A.pdb:0.2082690000	2ux1_A.pdb:0.0909880000):0.0562692000	1otk_A.pdb:1.2350360000):0.0609274000	1ji4_A.pdb:0.0995330000):0.1032850000):0.0647962000	(2fjc_A.pdb:0.0730620000	(2fzf_A.pdb:0.9094740000	(((1bcf_A.pdb:0.0596520000	(3e1q_A.pdb:0.0174340000	(2fkz_A.pdb:0.0366970000	(1jgc_A.pdb:0.1608920000	1nfv_A.pdb:0.3199980000):0.0300282000):0.0210912000):0.0272225000):0.0581101000	((((((1lb3_A.pdb:0.0203540000	2za7_A.pdb:0.0811450000):0.0878639000	(1bg7_A.pdb:0.3199800000	1r03_A.pdb:0.0799060000):0.0427215000):0.1636530000	3e6s_A.pdb:0.1317630000):0.0916679000	1eum_A.pdb:0.1313440000):0.0481131000	2jd7_A.pdb:0.1376330000):0.0130020000	(((1z6o_A.pdb:0.5445760000	1z6o_M.pdb:0.3133240000):0.1848660000	1vlg_A.pdb:0.1299030000):0.0510573000	1krq_A.pdb:0.1399840000):0.0394570000):0.1723920000):0.1751570000	(1lko_A.pdb:0.3755340000	(1yuz_A.pdb:0.5794340000	3qhb_A.pdb:0.7000070000):0.0936031000):0.2036900000):0.0694488000):0.1969070000):0.0000022171):0.0460260000	(((((1dps_A.pdb:0.1389530000	1jts_A.pdb:0.0489410000):0.0605381000	1o9r_A.pdb:0.0704650000):0.1243240000	(1tjo_A.pdb:0.0902020000	1tk6_A.pdb:0.0339520000):0.2686420000):0.1098930000	1uvh_A.pdb:0.4877770000):0.0615103000	(2vzb_A.pdb:0.2034710000	((((((((1oqu_A.pdb:0.1422290000	1r2f_A.pdb:0.1346910000):0.0631092000	1uzr_A.pdb:0.0568700000):0.2061090000	1mxr_A.pdb:0.5221760000):0.1410440000	3ee4_A.pdb:0.5008430000):0.1230440000	((1jk0_A.pdb:0.3856240000	2uw2_A.pdb:0.2291560000):0.1841480000	1w68_A.pdb:0.1382640000):0.2149530000):0.2670390000	((2inc_B.pdb:0.5421720000	(2inp_C.pdb:0.5204410000	1mty_B.pdb:0.9176110000):0.1754690000):0.2389160000	(1mty_D.pdb:0.5470900000	3dhg_A.pdb:0.5328850000):0.4206180000):0.3451420000):0.1834940000	((2uw1_A.pdb:0.1023380000	2uw1_B.pdb:0.0854230000):0.1254150000	1afr_A.pdb:0.0951320000):0.3128500000):0.3481620000	1za0_A.pdb:0.5508480000):0.2763370000):0.1938710000):0.0855689000):0.1102130000):0.0396989000);
(1ji5_A.pdb:0.1306830000	1jig_A.pdb:0.1118380000	(1n1q_A.pdb:0.0224110000	((2chp_A.pdb:0.0411250000	2fzf_A.pdb:1.0450070000):0.0256504000	(((((1qgh_A.pdb:0.0854990000	2ux1_A.pdb:0.0856700000):0.0565360000	1otk_A.pdb:1.3862910000):0.0928590000	1ji4_A.pdb:0.1023850000):0.1243550000	2fjc_A.pdb:0.0937060000):0.0230568000	(((((1dps_A.pdb:0.0568270000	1jts_A.pdb:0.0677490000):0.1466250000	1o9r_A.pdb:0.0735640000):0.1895520000	(1tjo_A.pdb:0.0902670000	1tk6_A.pdb:0.0483750000):0.1663690000):0.1577680000	(1uvh_A.pdb:0.3849160000	(2vzb_A.pdb:0.1946730000	((((((((1oqu_A.pdb:0.1267090000	1r2f_A.pdb:0.1879690000):0.1248210000	1uzr_A.pdb:0.0560260000):0.3419550000	1mxr_A.pdb:0.5729530000):0.1917870000	3ee4_A.pdb:0.5761380000):0.1921100000	((1jk0_A.pdb:0.4995550000	2uw2_A.pdb:0.1720740000):0.2219930000	1w68_A.pdb:0.1453790000):0.4803230000):0.1804870000	((2inc_B.pdb:0.3587330000	(2inp_C.pdb:0.5781950000	1mty_B.pdb:0.9705030000):0.2631250000):0.2739640000	(1mty_D.pdb:0.7909380000	3dhg_A.pdb:0.5295840000):0.3377980000):0.3965470000):0.0294165000	((2uw1_A.pdb:0.0800740000	2uw1_B.pdb:0.1809820000):0.1096390000	1afr_A.pdb:0.0770040000):0.3912190000):0.0664543000	1za0_A.pdb:0.4353900000):0.5368800000):0.1455650000):0.1164710000):0.0000020562	((((1bcf_A.pdb:0.0713610000	3e1q_A.pdb:0.0534740000):0.0000024167	(2fkz_A.pdb:0.0477330000	(1jgc_A.pdb:0.1306920000	1nfv_A.pdb:0.2540970000):0.0448792000):0.0435584000):0.1294900000	((((((((1lb3_A.pdb:0.0383840000	2za7_A.pdb:0.0673230000):0.0493797000	1bg7_A.pdb:0.3119730000):0.0695460000	1r03_A.pdb:0.0534470000):0.1687530000	3e6s_A.pdb:0.1438580000):0.0998002000	2jd7_A.pdb:0.0773970000):0.0325558000	1krq_A.pdb:0.1534080000):0.0499926000	1eum_A.pdb:0.0901610000):0.0675831000	((1z6o_A.pdb:0.4258840000	1z6o_M.pdb:0.2380580000):0.2704880000	1vlg_A.pdb:0.0882470000):0.0625973000):0.1018690000):0.0586820000	((1lko_A.pdb:0.2203600000	1yuz_A.pdb:0.5782270000):0.2078820000	3qhb_A.pdb:0.3956600000):0.2522130000):0.2763190000):0.0080371000):0.0132858000):0.0643313000):0.0792243000);
(1ji5_A.pdb:0.1511510000	1jig_A.pdb:0.0600090000	(1n1q_A.pdb:0.0470410000	(((2chp_A.pdb:0.0848160000	(1ji4_A.pdb:0.1646370000	(2fjc_A.pdb:0.1240380000	1uvh_A.pdb:0.5775480000):0.0284393000):0.0978590000):0.0268789000	((((2fzf_A.pdb:0.7079240000	(((((((((1lb3_A.pdb:0.0304490000	(1bg7_A.pdb:0.3162970000	1r03_A.pdb:0.1045160000):0.0637304000):0.0563573000	2za7_A.pdb:0.0374580000):0.0477477000	1z6o_M.pdb:0.3844590000):0.0684887000	1z6o_A.pdb:0.5835260000):0.0723161000	3e6s_A.pdb:0.1136320000):0.1146360000	2jd7_A.pdb:0.0688070000):0.0449129000	1krq_A.pdb:0.0769450000):0.0353981000	1eum_A.pdb:0.0812750000):0.1357500000	1vlg_A.pdb:0.0613990000):0.1361090000):0.1281460000	(((1bcf_A.pdb:0.0316540000	3e1q_A.pdb:0.0339160000):0.0115281000	2fkz_A.pdb:0.0839450000):0.1037650000	1jgc_A.pdb:0.0889810000):0.1637480000):0.1375960000	1nfv_A.pdb:0.2942560000):0.0780567000	(1lko_A.pdb:0.5683130000	(1yuz_A.pdb:0.5593260000	3qhb_A.pdb:0.7048490000):0.1166550000):0.0868512000):0.2574840000):0.0492663000	(((1qgh_A.pdb:0.0863910000	(2ux1_A.pdb:0.0455880000	1otk_A.pdb:1.1969780000):0.0956528000):0.1396310000	(2vzb_A.pdb:0.1821160000	((((((((1oqu_A.pdb:0.1336420000	1r2f_A.pdb:0.1546050000):0.0986809000	1uzr_A.pdb:0.0313390000):0.2108440000	1mxr_A.pdb:0.5356710000):0.1291940000	3ee4_A.pdb:0.8177700000):0.2085300000	((1jk0_A.pdb:0.3316930000	2uw2_A.pdb:0.1713880000):0.1954450000	1w68_A.pdb:0.1628440000):0.2146140000):0.1756480000	(((2inc_B.pdb:0.5649110000	1mty_B.pdb:0.9403080000):0.2004090000	2inp_C.pdb:0.5436300000):0.2786550000	(1mty_D.pdb:0.7041170000	3dhg_A.pdb:0.5761240000):0.2666920000):0.2546970000):0.2209980000	((2uw1_A.pdb:0.0831940000	2uw1_B.pdb:0.1288120000):0.1298710000	1afr_A.pdb:0.1263430000):0.2891700000):0.1311000000	1za0_A.pdb:0.5234450000):0.6232440000):0.2022520000):0.0298587000	(((1dps_A.pdb:0.1355110000	1jts_A.pdb:0.1229880000):0.1624220000	1o9r_A.pdb:0.0692250000):0.0883868000	(1tjo_A.pdb:0.0883410000	1tk6_A.pdb:0.0690170000):0.2284360000):0.1896490000):0.0223976000):0.1088480000):0.0773825000);
(1ji5_A.pdb:0.1738240000	(1jig_A.pdb:0.0926990000	((((((2chp_A.pdb:0.1085560000	2ux1_A.pdb:0.1229490000):0.0551069000	((1tjo_A.pdb:0.0735160000	1tk6_A.pdb:0.0155070000):0.3890080000	1otk_A.pdb:1.3966200000):0.0000029836):0.0429330000	(2vzb_A.pdb:0.3108420000	(((((((1oqu_A.pdb:0.1133160000	1r2f_A.pdb:0.1582300000):0.0456860000	1uzr_A.pdb:0.0819030000):0.3035450000	1mxr_A.pdb:0.5103800000):0.1404030000	3ee4_A.pdb:0.7697390000):0.1294070000	((1jk0_A.pdb:0.4754010000	2uw2_A.pdb:0.2410010000):0.1475320000	1w68_A.pdb:0.1591680000):0.4083600000):0.1283940000	(((2uw1_A.pdb:0.1182970000	2uw1_B.pdb:0.0738350000):0.1202480000	1afr_A.pdb:0.1430390000):0.3336890000	1za0_A.pdb:0.5508530000):0.1188410000):0.1322070000	((2inc_B.pdb:0.4288820000	(2inp_C.pdb:0.7114300000	1mty_B.pdb:0.8915620000):0.2182160000):0.1898290000	(1mty_D.pdb:0.5781510000	3dhg_A.pdb:0.6079700000):0.3046160000):0.3459470000):0.5438170000):0.1694610000):0.0230485000	((1dps_A.pdb:0.1913280000	1jts_A.pdb:0.1216050000):0.1068230000	1o9r_A.pdb:0.1545940000):0.3276770000):0.0090124500	1qgh_A.pdb:0.1051770000):0.0217661000	((1ji4_A.pdb:0.2346150000	1uvh_A.pdb:0.4526340000):0.0000025608	((2fjc_A.pdb:0.0144230000	2fzf_A.pdb:1.2238820000):0.0594843000	((((((1bcf_A.pdb:0.0305070000	3e1q_A.pdb:0.0395390000):0.0465336000	2fkz_A.pdb:0.0482780000):0.0631873000	1jgc_A.pdb:0.1594510000):0.0751492000	1yuz_A.pdb:0.7864190000):0.0479370000	(3qhb_A.pdb:0.6381990000	(((((1lb3_A.pdb:0.0238490000	2za7_A.pdb:0.1111880000):0.0967065000	(1bg7_A.pdb:0.3600280000	1r03_A.pdb:0.0519730000):0.0496768000):0.1592840000	3e6s_A.pdb:0.1353650000):0.0861138000	((((1z6o_A.pdb:0.5382680000	1z6o_M.pdb:0.2283840000):0.1763020000	1vlg_A.pdb:0.1386430000):0.0449743000	1krq_A.pdb:0.0862170000):0.0226343000	2jd7_A.pdb:0.1423390000):0.0657211000):0.0407319000	1eum_A.pdb:0.0387190000):0.1188160000):0.0738079000):0.0453353000	(1nfv_A.pdb:0.1341680000	1lko_A.pdb:0.6683520000):0.1931590000):0.2096810000):0.0354559000):0.0848753000):0.0431377000):0.0257557000	1n1q_A.pdb:0.0255910000);
(1ji5_A.pdb:0.2528110000	1jig_A.pdb:0.0688650000	(1n1q_A.pdb:0.0733550000	(((((2chp_A.pdb:0.0665990000	((((1qgh_A.pdb:0.1528160000	2ux1_A.pdb:0.1041400000):0.0544324000	1otk_A.pdb:0.9065720000):0.1048990000	1ji4_A.pdb:0.2564620000):0.0429859000	(1tjo_A.pdb:0.0817950000	1tk6_A.pdb:0.0192010000):0.3556050000):0.0000029730):0.0525591000	((((1dps_A.pdb:0.1244430000	1o9r_A.pdb:0.2540640000):0.0457889000	1jts_A.pdb:0.0621390000):0.2210140000	1uvh_A.pdb:0.3762580000):0.1239000000	(2vzb_A.pdb:0.0715380000	(((((((1oqu_A.pdb:0.1231630000	1r2f_A.pdb:0.1389150000):0.0906350000	1uzr_A.pdb:0.0465820000):0.1624430000	1mxr_A.pdb:0.4112910000):0.2386880000	3ee4_A.pdb:0.7750200000):0.1092220000	(((1jk0_A.pdb:0.4725860000	2uw2_A.pdb:0.2879860000):0.1695110000	1w68_A.pdb:0.2185460000):0.3746640000	((2inc_B.pdb:0.4152910000	(1mty_D.pdb:0.6468930000	3dhg_A.pdb:0.6038120000):0.4432110000):0.0461086000	(2inp_C.pdb:0.5269570000	1mty_B.pdb:1.0134050000):0.2066180000):0.4785220000):0.2204740000):0.1493820000	((2uw1_A.pdb:0.1525360000	2uw1_B.pdb:0.0947530000):0.1443170000	1afr_A.pdb:0.0450850000):0.4660330000):0.1725110000	1za0_A.pdb:0.2992930000):0.7410070000):0.2857870000):0.0871026000):0.0056648100	2fjc_A.pdb:0.0857010000):0.0000022482	((((1bcf_A.pdb:0.0341860000	3e1q_A.pdb:0.0793870000):0.0401639000	(2fkz_A.pdb:0.0167040000	(1jgc_A.pdb:0.1255770000	1nfv_A.pdb:0.4414470000):0.0189591000):0.0172723000):0.1347030000	((((((((1lb3_A.pdb:0.0250250000	2za7_A.pdb:0.1210990000):0.0837662000	1bg7_A.pdb:0.2541010000):0.0660796000	1r03_A.pdb:0.0890030000):0.0763254000	1z6o_A.pdb:0.5705420000):0.1350350000	3e6s_A.pdb:0.1646250000):0.0904811000	2jd7_A.pdb:0.0795730000):0.0262791000	1krq_A.pdb:0.1214010000):0.0255255000	((1z6o_M.pdb:0.4202480000	1vlg_A.pdb:0.1009500000):0.0899654000	1eum_A.pdb:0.1551580000):0.0353218000):0.2349080000):0.1835000000	(1lko_A.pdb:0.5584690000	(1yuz_A.pdb:0.7004320000	3qhb_A.pdb:0.5375660000):0.1099070000):0.1527430000):0.2207720000):0.0308978000	2fzf_A.pdb:1.2416630000):0.0251922000):0.1179230000);
(1ji5_A.pdb:0.2136730000	1jig_A.pdb:0.0965730000	(1n1q_A.pdb:0.0089770000	((2chp_A.pdb:0.1652110000	(((1ji4_A.pdb:0.2042740000	1uvh_A.pdb:0.5736930000):0.0000026587	2fjc_A.pdb:0.0833020000):0.0404162000	(2fzf_A.pdb:0.9625320000	((((1bcf_A.pdb:0.0461690000	(3e1q_A.pdb:0.0921350000	(2fkz_A.pdb:0.0279270000	1jgc_A.pdb:0.2111230000):0.0182696000):0.0528649000):0.1186670000	(((((((1lb3_A.pdb:0.0346410000	(2za7_A.pdb:0.0459630000	3e6s_A.pdb:0.2493660000):0.0508549000):0.0735418000	1r03_A.pdb:0.1002110000):0.0741673000	1bg7_A.pdb:0.1830740000):0.1251880000	(1krq_A.pdb:0.1462560000	2jd7_A.pdb:0.1500400000):0.0692565000):0.0649683000	(1z6o_A.pdb:0.6734380000	1z6o_M.pdb:0.3113920000):0.1062210000):0.0593342000	1vlg_A.pdb:0.0859920000):0.0748080000	1eum_A.pdb:0.1498480000):0.2132330000):0.1156240000	(1lko_A.pdb:0.3203250000	(1yuz_A.pdb:0.7125560000	3qhb_A.pdb:0.7096520000):0.2100870000):0.2676240000):0.0396099000	1nfv_A.pdb:0.3194850000):0.0688627000):0.1723690000):0.0547676000):0.0590592000	(((1qgh_A.pdb:0.0985150000	(2ux1_A.pdb:0.2153430000	1otk_A.pdb:1.1165320000):0.0435395000):0.0791472000	(((1dps_A.pdb:0.1783430000	1jts_A.pdb:0.0802580000):0.1004030000	1o9r_A.pdb:0.0933170000):0.1919620000	(1tjo_A.pdb:0.1227540000	1tk6_A.pdb:0.0476000000):0.1625790000):0.1154690000):0.0000020031	(2vzb_A.pdb:0.2117500000	((((((((1oqu_A.pdb:0.1584390000	1r2f_A.pdb:0.0906110000):0.0731412000	1uzr_A.pdb:0.0757030000):0.2331880000	1mxr_A.pdb:0.4831920000):0.1978950000	((1jk0_A.pdb:0.4000170000	2uw2_A.pdb:0.3711400000):0.2247750000	1w68_A.pdb:0.1986170000):0.4017290000):0.1418930000	3ee4_A.pdb:0.5099570000):0.2366210000	(((2inc_B.pdb:0.4487390000	2inp_C.pdb:0.4948090000):0.1712930000	1mty_B.pdb:1.0820960000):0.2147490000	(1mty_D.pdb:0.6156340000	3dhg_A.pdb:0.7985190000):0.2166340000):0.4652260000):0.1919170000	((2uw1_A.pdb:0.0717400000	2uw1_B.pdb:0.1146200000):0.1455940000	1afr_A.pdb:0.0614830000):0.3632880000):0.1525100000	1za0_A.pdb:0.3476100000):0.5899050000):0.3029520000):0.0460360000):0.1016080000):0.0955604000);
(1ji5_A.pdb:0.2390570000	1jig_A.pdb:0.0569730000	(1n1q_A.pdb:0.0638470000	(((2chp_A.pdb:0.0788510000	((1qgh_A.pdb:0.1101320000	(2ux1_A.pdb:0.1275260000	1otk_A.pdb:1.1670590000):0.0000026841):0.0395574000	1ji4_A.pdb:0.1445030000):0.0821439000):0.0521583000	(((((1dps_A.pdb:0.2846510000	1jts_A.pdb:0.0840430000):0.1041850000	1o9r_A.pdb:0.1903060000):0.1611180000	(1tjo_A.pdb:0.0638230000	1tk6_A.pdb:0.0603330000):0.3284350000):0.0509264000	1uvh_A.pdb:0.3848330000):0.1242850000	((2vzb_A.pdb:0.2673230000	((((((((1oqu_A.pdb:0.1283850000	1r2f_A.pdb:0.1031740000):0.0599108000	1uzr_A.pdb:0.0598600000):0.3179370000	1mxr_A.pdb:0.5164410000):0.2040170000	3ee4_A.pdb:0.4526560000):0.1228130000	((1jk0_A.pdb:0.4054410000	2uw2_A.pdb:0.3627120000):0.1569710000	1w68_A.pdb:0.1745550000):0.4030170000):0.1438980000	(((2inc_B.pdb:0.6095420000	1mty_B.pdb:0.8022200000):0.2531890000	2inp_C.pdb:0.4374280000):0.2263550000	(1mty_D.pdb:0.3906850000	3dhg_A.pdb:0.8201730000):0.4048700000):0.4333160000):0.2533640000	((2uw1_A.pdb:0.0819830000	2uw1_B.pdb:0.1167060000):0.0991464000	1afr_A.pdb:0.1422750000):0.4643890000):0.1646500000	1za0_A.pdb:0.5908790000):0.6505170000):0.1630930000	(((1bcf_A.pdb:0.0519270000	(3e1q_A.pdb:0.0879820000	((2fkz_A.pdb:0.0798450000	1nfv_A.pdb:0.5410540000):0.0393945000	1jgc_A.pdb:0.3004460000):0.0266974000):0.0964549000):0.1504000000	(((((((1lb3_A.pdb:0.0716680000	2za7_A.pdb:0.1137040000):0.0247589000	(1z6o_A.pdb:0.6732240000	1z6o_M.pdb:0.2728680000):0.2163980000):0.0675697000	(1bg7_A.pdb:0.2691030000	1r03_A.pdb:0.1064080000):0.0502073000):0.1340360000	(3e6s_A.pdb:0.2187000000	2jd7_A.pdb:0.1028220000):0.1139300000):0.0779733000	1krq_A.pdb:0.1560100000):0.1155100000	1vlg_A.pdb:0.1808780000):0.0364979000	1eum_A.pdb:0.0993660000):0.3329220000):0.1387070000	(1lko_A.pdb:0.5171250000	(1yuz_A.pdb:0.8835020000	3qhb_A.pdb:0.6008470000):0.0944076000):0.1816780000):0.2325820000):0.0297851000):0.0312923000):0.0612985000	(2fjc_A.pdb:0.1227810000	2fzf_A.pdb:1.0460490000):0.0503093000):0.0546521000):0.0591270000);
(1ji5_A.pdb:0.1586680000	1jig_A.pdb:0.0797030000	(1n1q_A.pdb:0.0000020000	(2chp_A.pdb:0.1270370000	((((1qgh_A.pdb:0.0000030000	2ux1_A.pdb:0.1416260000):0.1421190000	(((((2fzf_A.pdb:1.2367400000	1yuz_A.pdb:0.6202290000):0.0000026126	(1otk_A.pdb:1.0161650000	(((((((1oqu_A.pdb:0.1634470000	1r2f_A.pdb:0.1508730000):0.0559332000	1uzr_A.pdb:0.0800440000):0.2927840000	1mxr_A.pdb:0.4474440000):0.1593470000	3ee4_A.pdb:0.6242900000):0.1020690000	(((1jk0_A.pdb:0.5032390000	2uw2_A.pdb:0.2780460000):0.1832650000	1w68_A.pdb:0.2234400000):0.1795270000	((2inc_B.pdb:0.3920460000	(2inp_C.pdb:0.4587400000	1mty_B.pdb:1.0237270000):0.2567980000):0.1405060000	(1mty_D.pdb:0.6194120000	3dhg_A.pdb:0.8359460000):0.3308980000):0.4995330000):0.1409200000):0.2680770000	((2uw1_A.pdb:0.1323700000	2uw1_B.pdb:0.0940260000):0.1140760000	1afr_A.pdb:0.1129810000):0.3859290000):0.1360130000	1za0_A.pdb:0.4377200000):0.4082040000):0.2024830000):0.0726479000	3qhb_A.pdb:0.4347620000):0.1363760000	1lko_A.pdb:0.4659880000):0.0787577000	(((((1bcf_A.pdb:0.0481930000	3e1q_A.pdb:0.0768630000):0.0426317000	2fkz_A.pdb:0.0624420000):0.0355396000	(((((((((1lb3_A.pdb:0.0550040000	2za7_A.pdb:0.1210230000):0.0886555000	1bg7_A.pdb:0.3074990000):0.1063130000	1r03_A.pdb:0.0529760000):0.1266900000	3e6s_A.pdb:0.2367890000):0.0795357000	(1z6o_A.pdb:0.4975630000	1z6o_M.pdb:0.4883070000):0.1766090000):0.0953027000	2jd7_A.pdb:0.0914880000):0.0669146000	1krq_A.pdb:0.1036020000):0.0489642000	1vlg_A.pdb:0.1198370000):0.0493322000	1eum_A.pdb:0.1298030000):0.2389530000):0.0519734000	1jgc_A.pdb:0.0977860000):0.1901200000	1nfv_A.pdb:0.2137980000):0.0868516000):0.2122880000):0.0173475000	2vzb_A.pdb:0.3272680000):0.0261044000	((1ji4_A.pdb:0.1183710000	2fjc_A.pdb:0.0568790000):0.0441116000	((((1dps_A.pdb:0.1399570000	1jts_A.pdb:0.1624820000):0.1031090000	1o9r_A.pdb:0.0963290000):0.2391030000	(1tjo_A.pdb:0.0844580000	1tk6_A.pdb:0.0533320000):0.1616900000):0.0879544000	1uvh_A.pdb:0.4725780000):0.0427406000):0.0473230000):0.0438647000):0.0423362000):0.0971294000);
(1ji5_A.pdb:0.1461110000	1jig_A.pdb:0.0998690000	(1n1q_A.pdb:0.0000030000	(((((2chp_A.pdb:0.0876780000	((1qgh_A.pdb:0.2061720000	2ux1_A.pdb:0.0820520000):0.0467367000	1otk_A.pdb:1.3048030000):0.0480288000):0.0581464000	1ji4_A.pdb:0.2060220000):0.0244434000	(((((1dps_A.pdb:0.1099100000	(1o9r_A.pdb:0.0497990000	(1tjo_A.pdb:0.0454320000	1tk6_A.pdb:0.0505630000):0.3520750000):0.1257200000):0.1197260000	1jts_A.pdb:0.0130200000):0.1107180000	1uvh_A.pdb:0.3312150000):0.0679272000	(2vzb_A.pdb:0.2149980000	((((((((1oqu_A.pdb:0.1275330000	1r2f_A.pdb:0.0845100000):0.0510579000	1uzr_A.pdb:0.0416200000):0.1794280000	1mxr_A.pdb:0.6303800000):0.1606000000	3ee4_A.pdb:0.6414790000):0.1553600000	((1jk0_A.pdb:0.3590770000	2uw2_A.pdb:0.2793110000):0.1612700000	1w68_A.pdb:0.2126140000):0.3287870000):0.2531130000	((2inc_B.pdb:0.3185900000	(2inp_C.pdb:0.4921110000	1mty_B.pdb:0.8710300000):0.1368380000):0.2780160000	(1mty_D.pdb:0.5001010000	3dhg_A.pdb:0.6245590000):0.2821610000):0.4490200000):0.1233770000	((2uw1_A.pdb:0.1008890000	2uw1_B.pdb:0.0976210000):0.1163020000	1afr_A.pdb:0.1465050000):0.2439910000):0.2174580000	1za0_A.pdb:0.4378770000):0.2856990000):0.2761400000):0.1014770000	(((1bcf_A.pdb:0.0208940000	(3e1q_A.pdb:0.0847360000	((2fkz_A.pdb:0.0307650000	1nfv_A.pdb:0.4169910000):0.0066390700	1jgc_A.pdb:0.0767420000):0.0271513000):0.0385430000):0.0537244000	(((((((((1lb3_A.pdb:0.0728010000	2za7_A.pdb:0.1398250000):0.0769191000	1bg7_A.pdb:0.2787690000):0.0592702000	1r03_A.pdb:0.0626030000):0.1156770000	3e6s_A.pdb:0.2173360000):0.1481550000	2jd7_A.pdb:0.0811330000):0.0741804000	1krq_A.pdb:0.0968260000):0.0586572000	(1z6o_A.pdb:0.6591230000	1z6o_M.pdb:0.2635120000):0.1832300000):0.0407652000	1vlg_A.pdb:0.1275790000):0.0645422000	1eum_A.pdb:0.1229770000):0.2262920000):0.1828480000	((1lko_A.pdb:0.4223730000	1yuz_A.pdb:0.8234670000):0.0702518000	3qhb_A.pdb:0.7194470000):0.1848710000):0.1112550000):0.0000028790):0.0434702000	2fjc_A.pdb:0.0805980000):0.0118339000	2fzf_A.pdb:1.0764100000):0.0818616000):0.0601661000);
(1ji5_A.pdb:0.1510260000	1jig_A.pdb:0.1765660000	(1n1q_A.pdb:0.0267240000	((2chp_A.pdb:0.1162840000	2fzf_A.pdb:1.0930070000):0.0478005000	(((1qgh_A.pdb:0.0417170000	(2ux1_A.pdb:0.0739620000	1otk_A.pdb:1.3883910000):0.0655246000):0.1754340000	((((1dps_A.pdb:0.2003590000	1jts_A.pdb:0.0000020000):0.2681620000	1o9r_A.pdb:0.1448730000):0.1828040000	(1tjo_A.pdb:0.1039350000	1tk6_A.pdb:0.0360450000):0.2438700000):0.1724600000	(2vzb_A.pdb:0.2559950000	((((((((1oqu_A.pdb:0.1311590000	1uzr_A.pdb:0.1227200000):0.0941676000	1r2f_A.pdb:0.0418690000):0.2860730000	1mxr_A.pdb:0.6618820000):0.2264610000	3ee4_A.pdb:0.7674770000):0.1079520000	((1jk0_A.pdb:0.5069570000	2uw2_A.pdb:0.2421350000):0.1784020000	1w68_A.pdb:0.1508830000):0.4723880000):0.1836740000	((2inc_B.pdb:0.5302130000	(2inp_C.pdb:0.6866480000	1mty_B.pdb:0.7853520000):0.1408310000):0.1467620000	(1mty_D.pdb:0.4985710000	3dhg_A.pdb:0.6549550000):0.3912540000):0.3333270000):0.0534326000	((2uw1_A.pdb:0.1509250000	2uw1_B.pdb:0.1419670000):0.1218570000	1afr_A.pdb:0.1699010000):0.3548780000):0.1069100000	1za0_A.pdb:0.5402620000):0.5712600000):0.3903050000):0.0333217000):0.0208697000	((1ji4_A.pdb:0.2457140000	(2fjc_A.pdb:0.1047710000	1uvh_A.pdb:0.5551900000):0.0358557000):0.0512861000	((((1bcf_A.pdb:0.0430670000	(3e1q_A.pdb:0.0394170000	(2fkz_A.pdb:0.0778440000	1jgc_A.pdb:0.1562700000):0.0320651000):0.0324814000):0.0455585000	((((((((1lb3_A.pdb:0.0843770000	2za7_A.pdb:0.0535250000):0.0676283000	1bg7_A.pdb:0.3369710000):0.0908744000	1r03_A.pdb:0.0899770000):0.1159250000	3e6s_A.pdb:0.2110520000):0.1253290000	2jd7_A.pdb:0.1294180000):0.0505830000	1krq_A.pdb:0.1445430000):0.0316323000	((1z6o_A.pdb:0.6475380000	1z6o_M.pdb:0.2065230000):0.2911230000	1vlg_A.pdb:0.1354880000):0.0599862000):0.0706031000	1eum_A.pdb:0.1081000000):0.3770220000):0.0950275000	(1lko_A.pdb:0.3524000000	(1yuz_A.pdb:0.7685440000	3qhb_A.pdb:0.4894610000):0.1239750000):0.2240520000):0.1027180000	1nfv_A.pdb:0.5084660000):0.2163160000):0.0519800000):0.0571371000):0.0826084000):0.0831219000);
(1ji5_A.pdb:0.2399810000	1jig_A.pdb:0.0832060000	(1n1q_A.pdb:0.0000030000	((2chp_A.pdb:0.0988800000	(((1ji4_A.pdb:0.2975990000	2fjc_A.pdb:0.1340140000):0.0003942430	1uvh_A.pdb:0.3696260000):0.0261853000	(2fzf_A.pdb:0.8995140000	(((((1bcf_A.pdb:0.0548090000	(3e1q_A.pdb:0.0874910000	2fkz_A.pdb:0.0918870000):0.0231119000):0.0943271000	1jgc_A.pdb:0.1415670000):0.0585160000	1nfv_A.pdb:0.2791370000):0.1113880000	(((1lb3_A.pdb:0.0797860000	2za7_A.pdb:0.0511910000):0.0369229000	(1bg7_A.pdb:0.2579620000	1r03_A.pdb:0.1235690000):0.0487239000):0.0561878000	(((((1z6o_A.pdb:0.5292660000	1z6o_M.pdb:0.3303840000):0.0252606000	1vlg_A.pdb:0.0659880000):0.1371710000	1eum_A.pdb:0.1462270000):0.0566884000	(1krq_A.pdb:0.1099730000	2jd7_A.pdb:0.1693680000):0.0069374300):0.0763157000	3e6s_A.pdb:0.2341100000):0.0463132000):0.1303920000):0.1120920000	(1lko_A.pdb:0.4608010000	(1yuz_A.pdb:0.5405270000	3qhb_A.pdb:0.5309680000):0.1790030000):0.2380880000):0.1240490000):0.2704910000):0.0504714000):0.0374841000	(((1qgh_A.pdb:0.1093280000	(2ux1_A.pdb:0.1336990000	1otk_A.pdb:1.2838320000):0.1123550000):0.1078440000	(2vzb_A.pdb:0.1296120000	((((((((1oqu_A.pdb:0.1976560000	1r2f_A.pdb:0.1266200000):0.0431920000	1uzr_A.pdb:0.0324550000):0.3270340000	1mxr_A.pdb:0.4411740000):0.2409950000	3ee4_A.pdb:0.7933510000):0.1867670000	((1jk0_A.pdb:0.4625040000	2uw2_A.pdb:0.3045690000):0.2117910000	1w68_A.pdb:0.1751960000):0.1780390000):0.3571640000	((2inc_B.pdb:0.5174110000	(2inp_C.pdb:0.5498850000	1mty_B.pdb:0.7838520000):0.2084650000):0.0998119000	(1mty_D.pdb:0.7349480000	3dhg_A.pdb:0.7157630000):0.2983710000):0.4525300000):0.1875750000	((2uw1_A.pdb:0.1260340000	2uw1_B.pdb:0.1124730000):0.1073900000	1afr_A.pdb:0.0976830000):0.4108600000):0.0466153000	1za0_A.pdb:0.6947420000):0.7481120000):0.2877530000):0.0296486000	(((1dps_A.pdb:0.1458190000	1jts_A.pdb:0.0678720000):0.1228670000	1o9r_A.pdb:0.1297830000):0.2009340000	(1tjo_A.pdb:0.1079030000	1tk6_A.pdb:0.0390280000):0.1887250000):0.1350780000):0.0214151000):0.0904961000):0.0867870000);
(1ji5_A.pdb:0.1357170000	1jig_A.pdb:0.0671970000	(1n1q_A.pdb:0.0309700000	((((2chp_A.pdb:0.0547750000	(((1qgh_A.pdb:0.1426310000	2ux1_A.pdb:0.0799790000):0.0303004000	1otk_A.pdb:0.9878850000):0.0979376000	1ji4_A.pdb:0.1854960000):0.0473214000):0.0375635000	((((1dps_A.pdb:0.1167190000	1jts_A.pdb:0.1155810000):0.1322590000	1o9r_A.pdb:0.0641140000):0.2553200000	(1tjo_A.pdb:0.0769350000	1tk6_A.pdb:0.0498770000):0.1456890000):0.1552620000	((1uvh_A.pdb:0.3844230000	(2vzb_A.pdb:0.1387480000	((((((((1oqu_A.pdb:0.1118710000	1r2f_A.pdb:0.1012740000):0.0670742000	1uzr_A.pdb:0.0228660000):0.2992470000	1mxr_A.pdb:0.4903980000):0.1441470000	3ee4_A.pdb:0.7189010000):0.1591450000	((1jk0_A.pdb:0.3193990000	2uw2_A.pdb:0.2457880000):0.1719230000	1w68_A.pdb:0.2272470000):0.3265730000):0.1721690000	((2uw1_A.pdb:0.1072450000	2uw1_B.pdb:0.1001790000):0.1543410000	1afr_A.pdb:0.0871600000):0.5614960000):0.0786929000	(2inc_B.pdb:0.3847150000	((2inp_C.pdb:0.4880000000	1mty_B.pdb:0.7390940000):0.2798280000	(1mty_D.pdb:0.4371750000	3dhg_A.pdb:0.8338990000):0.3548470000):0.0290343000):0.5028160000):0.3123350000	1za0_A.pdb:0.5954500000):0.4748860000):0.1646640000):0.0934201000	(((1bcf_A.pdb:0.0905810000	(3e1q_A.pdb:0.1330170000	(2fkz_A.pdb:0.0516120000	(1jgc_A.pdb:0.0596600000	1nfv_A.pdb:0.3578260000):0.0338119000):0.0175225000):0.0144678000):0.1366750000	((((((1lb3_A.pdb:0.0313100000	(2za7_A.pdb:0.0000020000	3e6s_A.pdb:0.2701950000):0.0652004000):0.0635646000	(1bg7_A.pdb:0.2098870000	1r03_A.pdb:0.1294100000):0.0284470000):0.1342000000	2jd7_A.pdb:0.0817870000):0.0167777000	1krq_A.pdb:0.0818360000):0.0545074000	((1z6o_A.pdb:0.4642540000	1z6o_M.pdb:0.2414550000):0.1729210000	1vlg_A.pdb:0.0675350000):0.0547584000):0.0679446000	1eum_A.pdb:0.1236610000):0.0944612000):0.1427690000	((1lko_A.pdb:0.4490310000	1yuz_A.pdb:0.5129250000):0.1709030000	3qhb_A.pdb:0.6491970000):0.0588589000):0.1029090000):0.0147784000):0.0525114000):0.0690912000	2fjc_A.pdb:0.0912870000):0.0786628000	2fzf_A.pdb:1.0612910000):0.0180468000):0.0989756000);
(1ji5_A.pdb:0.1540230000	1jig_A.pdb:0.0653720000	(1n1q_A.pdb:0.0059620000	(((((2chp_A.pdb:0.0801500000	(((1qgh_A.pdb:0.1647200000	2ux1_A.pdb:0.2239810000):0.0326431000	1otk_A.pdb:1.2485400000):0.0550206000	1ji4_A.pdb:0.1303010000):0.1196250000):0.0443886000	((((1dps_A.pdb:0.1230160000	1jts_A.pdb:0.1121000000):0.0971742000	1o9r_A.pdb:0.1433280000):0.1565670000	(1tjo_A.pdb:0.1196530000	1tk6_A.pdb:0.0251990000):0.2781650000):0.0938788000	(2vzb_A.pdb:0.2249250000	((((((((1oqu_A.pdb:0.1192730000	1uzr_A.pdb:0.0927600000):0.0449443000	1r2f_A.pdb:0.1352270000):0.2219480000	1mxr_A.pdb:0.6600130000):0.1182870000	((1jk0_A.pdb:0.5930940000	2uw2_A.pdb:0.3068850000):0.1872120000	1w68_A.pdb:0.0988330000):0.4209370000):0.1610690000	3ee4_A.pdb:0.4724120000):0.2269450000	(((2inc_B.pdb:0.4900020000	1mty_B.pdb:0.8731010000):0.2569720000	2inp_C.pdb:0.6203710000):0.1356910000	(1mty_D.pdb:0.4664450000	3dhg_A.pdb:0.8226160000):0.3982620000):0.3263200000):0.1504800000	((2uw1_A.pdb:0.1107020000	2uw1_B.pdb:0.1031440000):0.1405080000	1afr_A.pdb:0.0637040000):0.3446830000):0.0631030000	1za0_A.pdb:0.5264970000):0.3932340000):0.1889310000):0.0758981000):0.0024997400	1uvh_A.pdb:0.5360490000):0.0052385700	(((1bcf_A.pdb:0.0511630000	(3e1q_A.pdb:0.0389430000	(2fkz_A.pdb:0.0688970000	(1jgc_A.pdb:0.0676350000	1nfv_A.pdb:0.4233330000):0.1018870000):0.0575421000):0.0392760000):0.1044460000	(((((((((1lb3_A.pdb:0.0394800000	2za7_A.pdb:0.0984040000):0.1068810000	1bg7_A.pdb:0.2591070000):0.1017700000	1r03_A.pdb:0.0497960000):0.0958516000	3e6s_A.pdb:0.1886460000):0.1189990000	(1z6o_A.pdb:0.6402730000	1z6o_M.pdb:0.3434470000):0.0983220000):0.0889771000	2jd7_A.pdb:0.1321920000):0.0358496000	1krq_A.pdb:0.1431120000):0.0723313000	1vlg_A.pdb:0.1542290000):0.0451679000	1eum_A.pdb:0.1505790000):0.2346770000):0.2276720000	(1lko_A.pdb:0.4097310000	(1yuz_A.pdb:0.6144420000	3qhb_A.pdb:0.5540110000):0.1268170000):0.0774267000):0.3331740000):0.0284204000	(2fjc_A.pdb:0.0616560000	2fzf_A.pdb:1.0948990000):0.0521925000):0.1196740000):0.0614993000);
(1ji5_A.pdb:0.2183940000	(1jig_A.pdb:0.0915990000	(((((2chp_A.pdb:0.1112150000	(1tjo_A.pdb:0.0409570000	1tk6_A.pdb:0.0450310000):0.4596120000):0.0000028773	(((1qgh_A.pdb:0.0984390000	2ux1_A.pdb:0.0801080000):0.0992060000	1otk_A.pdb:1.3942070000):0.0444321000	1ji4_A.pdb:0.2177460000):0.0371582000):0.1428790000	((((1dps_A.pdb:0.1783650000	1o9r_A.pdb:0.2844480000):0.0429303000	1jts_A.pdb:0.0171340000):0.1607240000	(2vzb_A.pdb:0.2418300000	((((((((1oqu_A.pdb:0.1251680000	1r2f_A.pdb:0.1197310000):0.0800591000	1uzr_A.pdb:0.0115190000):0.3098270000	1mxr_A.pdb:0.4674190000):0.0732268000	3ee4_A.pdb:0.7368270000):0.1878120000	((1jk0_A.pdb:0.3165390000	2uw2_A.pdb:0.2696480000):0.1224620000	1w68_A.pdb:0.2055940000):0.4114330000):0.1588650000	(((2inc_B.pdb:0.3821360000	1mty_B.pdb:0.9803250000):0.2352580000	2inp_C.pdb:0.6342300000):0.3449090000	(1mty_D.pdb:0.6843930000	3dhg_A.pdb:0.5485400000):0.2539780000):0.2592760000):0.2330930000	((2uw1_A.pdb:0.1178420000	2uw1_B.pdb:0.1391500000):0.1073450000	1afr_A.pdb:0.1228780000):0.3198400000):0.3195970000	1za0_A.pdb:0.3461050000):0.5389640000):0.2978160000):0.1391120000	1uvh_A.pdb:0.3798510000):0.1527600000):0.0000022335	((1bcf_A.pdb:0.0076270000	((3e1q_A.pdb:0.0831140000	2fkz_A.pdb:0.0394970000):0.0072804100	(1jgc_A.pdb:0.1913050000	1nfv_A.pdb:0.2935770000):0.0471834000):0.0235114000):0.0868950000	((1lko_A.pdb:0.4780820000	(1yuz_A.pdb:0.6276330000	3qhb_A.pdb:0.4465530000):0.1353240000):0.1759920000	((((((((1lb3_A.pdb:0.0428850000	2za7_A.pdb:0.1255940000):0.0723398000	1bg7_A.pdb:0.3735340000):0.0480375000	1r03_A.pdb:0.0000020000):0.0947871000	1z6o_A.pdb:0.6054710000):0.0926388000	3e6s_A.pdb:0.1273780000):0.1006170000	2jd7_A.pdb:0.1517360000):0.0698069000	1krq_A.pdb:0.2115650000):0.0248929000	((1z6o_M.pdb:0.4807630000	1vlg_A.pdb:0.1224490000):0.1081730000	1eum_A.pdb:0.1395690000):0.0208836000):0.1152240000):0.0808588000):0.3177330000):0.0265005000	(2fjc_A.pdb:0.0622020000	2fzf_A.pdb:1.1902420000):0.0295101000):0.0783429000):0.0404510000	1n1q_A.pdb:0.0000020000);
(1ji5_A.pdb:0.2017410000	1jig_A.pdb:0.1122870000	(1n1q_A.pdb:0.0246520000	(((2chp_A.pdb:0.1411730000	(1ji4_A.pdb:0.1402670000	(2fjc_A.pdb:0.1129040000	1uvh_A.pdb:0.4470370000):0.0052759000):0.1040020000):0.0022691100	(((2fzf_A.pdb:0.7013410000	(((1bcf_A.pdb:0.0458240000	3e1q_A.pdb:0.0696160000):0.0110850000	(2fkz_A.pdb:0.0680420000	1jgc_A.pdb:0.2272180000):0.0387285000):0.0863967000	((((((((1lb3_A.pdb:0.0630320000	2za7_A.pdb:0.1001680000):0.0527365000	1bg7_A.pdb:0.2884990000):0.0348271000	1r03_A.pdb:0.0515650000):0.1528130000	3e6s_A.pdb:0.1693940000):0.0439624000	2jd7_A.pdb:0.0982550000):0.0339939000	1krq_A.pdb:0.1172390000):0.0301234000	((1z6o_A.pdb:0.4671630000	1z6o_M.pdb:0.2193820000):0.2100730000	1vlg_A.pdb:0.0856040000):0.0601434000):0.0701280000	1eum_A.pdb:0.0943400000):0.1269430000):0.0726090000):0.0576132000	1nfv_A.pdb:0.3111220000):0.0775832000	(1lko_A.pdb:0.2923650000	(1yuz_A.pdb:0.6910490000	3qhb_A.pdb:0.5001580000):0.1713340000):0.2426890000):0.1656260000):0.0169820000	(((1qgh_A.pdb:0.0826860000	(2ux1_A.pdb:0.1197480000	1otk_A.pdb:1.1666850000):0.0622784000):0.0594914000	(2vzb_A.pdb:0.0653830000	((((((((1oqu_A.pdb:0.1326760000	1r2f_A.pdb:0.1034750000):0.0412992000	1uzr_A.pdb:0.0615530000):0.1413360000	1mxr_A.pdb:0.7790180000):0.1419390000	3ee4_A.pdb:0.8098150000):0.1523470000	((1jk0_A.pdb:0.5073830000	2uw2_A.pdb:0.1968520000):0.1914900000	1w68_A.pdb:0.1416850000):0.2730760000):0.2656800000	((2inc_B.pdb:0.4612630000	(1mty_D.pdb:0.5493830000	3dhg_A.pdb:0.6692410000):0.2749010000):0.0731634000	(2inp_C.pdb:0.4728810000	1mty_B.pdb:0.9885450000):0.3364140000):0.2265220000):0.2086940000	((2uw1_A.pdb:0.1078990000	2uw1_B.pdb:0.1753500000):0.0949499000	1afr_A.pdb:0.1327390000):0.2748820000):0.0929660000	1za0_A.pdb:0.5207670000):0.5700510000):0.2972700000):0.0492532000	((1dps_A.pdb:0.0799690000	1jts_A.pdb:0.0464290000):0.1146940000	(1o9r_A.pdb:0.1190190000	(1tjo_A.pdb:0.0806960000	1tk6_A.pdb:0.0398300000):0.2314940000):0.0801855000):0.0730820000):0.0459971000):0.1043180000):0.0374248000);
(1ji5_A.pdb:0.1553180000	1jig_A.pdb:0.1365930000	(1n1q_A.pdb:0.0103400000	((((((2chp_A.pdb:0.1647710000	(((1qgh_A.pdb:0.1651490000	2ux1_A.pdb:0.2049310000):0.0412052000	1otk_A.pdb:1.2205540000):0.1454150000	1ji4_A.pdb:0.2045010000):0.1068590000):0.0462483000	2vzb_A.pdb:0.3992900000):0.0593244000	((((1dps_A.pdb:0.1723680000	1jts_A.pdb:0.0495040000):0.0421785000	1o9r_A.pdb:0.2311020000):0.0865672000	1uvh_A.pdb:0.4246160000):0.1560660000	(1tjo_A.pdb:0.0285950000	1tk6_A.pdb:0.0775950000):0.2241510000):0.1515660000):0.0000025393	((((1bcf_A.pdb:0.0503720000	((3e1q_A.pdb:0.0600680000	2fkz_A.pdb:0.1019410000):0.0372841000	(1jgc_A.pdb:0.2286790000	1nfv_A.pdb:0.3481640000):0.0494095000):0.0888455000):0.1734310000	((((((1lb3_A.pdb:0.0329360000	2za7_A.pdb:0.1317800000):0.0874748000	1bg7_A.pdb:0.2319200000):0.1040680000	1r03_A.pdb:0.0160340000):0.1880370000	3e6s_A.pdb:0.2660140000):0.0697030000	(1krq_A.pdb:0.1316110000	2jd7_A.pdb:0.1367390000):0.0638484000):0.0320996000	(((1z6o_A.pdb:0.7351910000	1z6o_M.pdb:0.3547110000):0.0593009000	1vlg_A.pdb:0.1460800000):0.0293777000	1eum_A.pdb:0.1988240000):0.0295409000):0.1542790000):0.1116220000	((1lko_A.pdb:0.1664980000	3qhb_A.pdb:0.6751880000):0.2169220000	1yuz_A.pdb:0.5595690000):0.1440840000):0.0625051000	((((((((1oqu_A.pdb:0.1686410000	1r2f_A.pdb:0.0806580000):0.0687497000	1uzr_A.pdb:0.0813270000):0.2403350000	1mxr_A.pdb:0.5048830000):0.1888450000	3ee4_A.pdb:0.7029870000):0.1794970000	((1jk0_A.pdb:0.5513000000	2uw2_A.pdb:0.2271630000):0.1263520000	1w68_A.pdb:0.1302820000):0.5084570000):0.0301818000	(((2inc_B.pdb:0.5500550000	2inp_C.pdb:0.4693720000):0.1566790000	1mty_B.pdb:0.7445840000):0.2081430000	(1mty_D.pdb:0.4155230000	3dhg_A.pdb:1.1027140000):0.5051580000):0.2861490000):0.2031890000	((2uw1_A.pdb:0.1138050000	2uw1_B.pdb:0.1204900000):0.1078930000	1afr_A.pdb:0.0773880000):0.4074340000):0.1363190000	1za0_A.pdb:0.4216390000):0.5508010000):0.1565370000):0.0581813000	2fjc_A.pdb:0.1443730000):0.0366425000	2fzf_A.pdb:0.9342160000):0.1036610000):0.1023390000);
(1ji5_A.pdb:0.2042060000	1jig_A.pdb:0.1170870000	(1n1q_A.pdb:0.0258250000	((((((2chp_A.pdb:0.1311510000	1ji4_A.pdb:0.2749250000):0.0372888000	((1qgh_A.pdb:0.2109310000	2ux1_A.pdb:0.1126410000):0.0603802000	1otk_A.pdb:1.0791560000):0.0433174000):0.0602037000	((((1dps_A.pdb:0.1372690000	1jts_A.pdb:0.0863110000):0.1221720000	1o9r_A.pdb:0.1245260000):0.1557760000	(1tjo_A.pdb:0.0937510000	1tk6_A.pdb:0.0750470000):0.1382920000):0.1531200000	(1uvh_A.pdb:0.4394710000	(2vzb_A.pdb:0.3494160000	(((((((1oqu_A.pdb:0.1638890000	1r2f_A.pdb:0.1099990000):0.0597906000	1uzr_A.pdb:0.0757680000):0.2911420000	(1mxr_A.pdb:0.4929460000	((1jk0_A.pdb:0.6539830000	2uw2_A.pdb:0.2247720000):0.2716590000	1w68_A.pdb:0.1911720000):0.4480530000):0.1573450000):0.1377710000	3ee4_A.pdb:0.5967420000):0.0732325000	((2inc_B.pdb:0.5157390000	(2inp_C.pdb:0.5527800000	1mty_B.pdb:0.8803450000):0.1463150000):0.1306720000	(1mty_D.pdb:0.7186400000	3dhg_A.pdb:0.8221590000):0.3641850000):0.4660060000):0.1426850000	((2uw1_A.pdb:0.1224870000	2uw1_B.pdb:0.1401030000):0.1039850000	1afr_A.pdb:0.1297470000):0.3930870000):0.1629590000	1za0_A.pdb:0.4553150000):0.4042840000):0.1257810000):0.0988227000):0.0321756000):0.0531856000	(((1bcf_A.pdb:0.0386780000	((3e1q_A.pdb:0.0492620000	2fkz_A.pdb:0.0669350000):0.0647523000	(1jgc_A.pdb:0.1499910000	1nfv_A.pdb:0.3902850000):0.1100810000):0.0290333000):0.0453026000	((((((1lb3_A.pdb:0.0188880000	2za7_A.pdb:0.1502560000):0.0861439000	1bg7_A.pdb:0.2146030000):0.0958679000	1r03_A.pdb:0.0297200000):0.2050960000	3e6s_A.pdb:0.1502430000):0.2089720000	(1krq_A.pdb:0.1357800000	2jd7_A.pdb:0.1312780000):0.0180626000):0.0728379000	(((1z6o_A.pdb:0.6944910000	1z6o_M.pdb:0.3556780000):0.1833600000	1vlg_A.pdb:0.1003010000):0.0624112000	1eum_A.pdb:0.1203910000):0.0823386000):0.2031810000):0.1537070000	(1lko_A.pdb:0.5242940000	(1yuz_A.pdb:0.6183970000	3qhb_A.pdb:0.7795580000):0.1089500000):0.2785380000):0.1990960000):0.0180285000	2fjc_A.pdb:0.0790140000):0.0611936000	2fzf_A.pdb:1.5490460000):0.0000021376):0.0974172000);
(1ji5_A.pdb:0.1074870000	1jig_A.pdb:0.0557120000	(1n1q_A.pdb:0.0171920000	((2chp_A.pdb:0.1149680000	(((1ji4_A.pdb:0.1978250000	2fjc_A.pdb:0.0809780000):0.0079646200	1uvh_A.pdb:0.4350240000):0.0125185000	(2fzf_A.pdb:1.1437160000	(((1bcf_A.pdb:0.0527270000	(3e1q_A.pdb:0.0255940000	(2fkz_A.pdb:0.0101400000	1jgc_A.pdb:0.1986280000):0.0541734000):0.0317460000):0.0895168000	((1lko_A.pdb:0.4185590000	(1yuz_A.pdb:0.8229540000	3qhb_A.pdb:0.5835980000):0.1106090000):0.3768640000	((((((1lb3_A.pdb:0.0185240000	2za7_A.pdb:0.1331530000):0.0503567000	(1bg7_A.pdb:0.3196860000	1r03_A.pdb:0.0949010000):0.0780251000):0.1076530000	3e6s_A.pdb:0.3242430000):0.1043720000	(1z6o_A.pdb:0.4892060000	1z6o_M.pdb:0.3636560000):0.1127070000):0.1079120000	((1eum_A.pdb:0.1515510000	1krq_A.pdb:0.1187920000):0.0428003000	2jd7_A.pdb:0.1137870000):0.0654457000):0.0239996000	1vlg_A.pdb:0.1753130000):0.0930009000):0.0749822000):0.1109630000	1nfv_A.pdb:0.3012440000):0.1703570000):0.1066710000):0.0439016000):0.0480058000	(((1qgh_A.pdb:0.1005520000	2ux1_A.pdb:0.1148930000):0.0340909000	1otk_A.pdb:1.2809690000):0.1142600000	((((1dps_A.pdb:0.1226940000	1jts_A.pdb:0.0968040000):0.1391400000	1o9r_A.pdb:0.1403540000):0.1434110000	(1tjo_A.pdb:0.1498730000	1tk6_A.pdb:0.0168230000):0.2396090000):0.1027520000	(2vzb_A.pdb:0.2806210000	((((((((1oqu_A.pdb:0.1476240000	1r2f_A.pdb:0.0942650000):0.0481686000	1uzr_A.pdb:0.0462830000):0.2334450000	1mxr_A.pdb:0.6107030000):0.1654560000	3ee4_A.pdb:0.5328190000):0.1836680000	((1jk0_A.pdb:0.5848820000	2uw2_A.pdb:0.2140820000):0.1324420000	1w68_A.pdb:0.2191910000):0.4122430000):0.2763590000	((2inc_B.pdb:0.3943520000	(2inp_C.pdb:0.3805890000	1mty_B.pdb:1.0661370000):0.1484100000):0.2015310000	(1mty_D.pdb:0.4181900000	3dhg_A.pdb:0.8410490000):0.4837410000):0.4740010000):0.1955940000	((2uw1_A.pdb:0.1058630000	2uw1_B.pdb:0.1015800000):0.1157760000	1afr_A.pdb:0.1266680000):0.3192630000):0.1147330000	1za0_A.pdb:0.6347860000):0.5924500000):0.2326000000):0.0397279000):0.0344217000):0.0859839000):0.0903281000);
(1ji5_A.pdb:0.1748260000	(1jig_A.pdb:0.0493180000	(((2chp_A.pdb:0.0471920000	((1qgh_A.pdb:0.1860390000	2ux1_A.pdb:0.0777270000):0.1769000000	1ji4_A.pdb:0.1515610000):0.0506948000):0.0227516000	(((((1dps_A.pdb:0.1264060000	1jts_A.pdb:0.0623740000):0.0566371000	1o9r_A.pdb:0.1090190000):0.0815086000	(1tjo_A.pdb:0.0838330000	1tk6_A.pdb:0.0494500000):0.2143570000):0.0852955000	1uvh_A.pdb:0.3539540000):0.0607664000	(((((2fzf_A.pdb:0.9229930000	(1lko_A.pdb:0.5398880000	1yuz_A.pdb:0.4684280000):0.2307870000):0.0309763000	1otk_A.pdb:1.0883230000):0.0836818000	3qhb_A.pdb:0.6685210000):0.0718858000	((((1bcf_A.pdb:0.0266070000	3e1q_A.pdb:0.0819640000):0.0434113000	(2fkz_A.pdb:0.0568810000	(((((((((1lb3_A.pdb:0.0332530000	2za7_A.pdb:0.1309660000):0.0806966000	1bg7_A.pdb:0.2576150000):0.0636605000	1r03_A.pdb:0.0563550000):0.0988225000	(1z6o_A.pdb:0.4803300000	1z6o_M.pdb:0.2139650000):0.1028180000):0.1889930000	1vlg_A.pdb:0.0801880000):0.0567636000	2jd7_A.pdb:0.0705960000):0.0447038000	1krq_A.pdb:0.0664820000):0.0505308000	1eum_A.pdb:0.0538760000):0.1013910000	3e6s_A.pdb:0.2272950000):0.1359080000):0.0230484000):0.0146663000	1jgc_A.pdb:0.1673440000):0.1522650000	1nfv_A.pdb:0.2489860000):0.2072450000):0.0511747000	(2vzb_A.pdb:0.1827010000	((((((((1oqu_A.pdb:0.2178340000	1r2f_A.pdb:0.1765260000):0.0895361000	1uzr_A.pdb:0.0546880000):0.2858970000	1mxr_A.pdb:0.6752130000):0.1807030000	3ee4_A.pdb:0.8913160000):0.2212950000	((1jk0_A.pdb:0.3508600000	2uw2_A.pdb:0.2122050000):0.1988220000	1w68_A.pdb:0.2379070000):0.4282340000):0.1832940000	(((2inc_B.pdb:0.3468240000	2inp_C.pdb:0.5805950000):0.2144970000	1mty_B.pdb:0.8902810000):0.2750370000	(1mty_D.pdb:0.6680270000	3dhg_A.pdb:0.6981710000):0.4360210000):0.3354670000):0.1713700000	((2uw1_A.pdb:0.0830550000	2uw1_B.pdb:0.1323920000):0.0827516000	1afr_A.pdb:0.0977210000):0.4348500000):0.1012000000	1za0_A.pdb:0.6031040000):0.3706870000):0.2547800000):0.1257120000):0.0000020204):0.0439502000	2fjc_A.pdb:0.1499920000):0.0483009000):0.0254947000	1n1q_A.pdb:0.0336990000);
(1ji5_A.pdb:0.2620810000	(1jig_A.pdb:0.1160190000	(((2chp_A.pdb:0.1393970000	(((1qgh_A.pdb:0.1234710000	(2ux1_A.pdb:0.1155500000	1otk_A.pdb:0.9960740000):0.0592689000):0.0758224000	(2vzb_A.pdb:0.2780430000	(((((1oqu_A.pdb:0.2257290000	1r2f_A.pdb:0.1750370000):0.0744680000	1uzr_A.pdb:0.0348940000):0.3809520000	(1mxr_A.pdb:0.6031430000	3ee4_A.pdb:0.6903080000):0.1017250000):0.1359370000	(((1jk0_A.pdb:0.4453790000	2uw2_A.pdb:0.2806170000):0.1100290000	1w68_A.pdb:0.1619150000):0.4513280000	((2inc_B.pdb:0.3429100000	(2inp_C.pdb:0.7184790000	1mty_B.pdb:0.9716350000):0.1644760000):0.1170920000	(1mty_D.pdb:0.6878000000	3dhg_A.pdb:0.5233270000):0.4666560000):0.1332520000):0.1706300000):0.1042920000	(((2uw1_A.pdb:0.1470040000	2uw1_B.pdb:0.1162390000):0.0545103000	1afr_A.pdb:0.1152080000):0.5269470000	1za0_A.pdb:0.8095430000):0.1062670000):0.5676970000):0.0866438000):0.0336311000	(((1dps_A.pdb:0.1800330000	1jts_A.pdb:0.0753150000):0.1075720000	1o9r_A.pdb:0.1476420000):0.2481850000	(1tjo_A.pdb:0.0961370000	1tk6_A.pdb:0.0260440000):0.1420470000):0.1430270000):0.0102094000):0.0659992000	(((1ji4_A.pdb:0.2352730000	1uvh_A.pdb:0.3786670000):0.0127040000	2fjc_A.pdb:0.0950130000):0.0267547000	(((1bcf_A.pdb:0.0569060000	(3e1q_A.pdb:0.1084260000	(2fkz_A.pdb:0.0399110000	(1jgc_A.pdb:0.1136970000	1nfv_A.pdb:0.4104800000):0.0505604000):0.0183969000):0.0350872000):0.0282056000	(((((((1lb3_A.pdb:0.0337870000	2za7_A.pdb:0.0477580000):0.0572925000	1r03_A.pdb:0.0968870000):0.0795871000	1bg7_A.pdb:0.2510580000):0.1068250000	((1z6o_A.pdb:0.4909400000	1z6o_M.pdb:0.1952130000):0.0637354000	1vlg_A.pdb:0.1327140000):0.0435262000):0.0226420000	1krq_A.pdb:0.0559150000):0.0323940000	(3e6s_A.pdb:0.2220240000	2jd7_A.pdb:0.0445400000):0.0910327000):0.0268992000	1eum_A.pdb:0.1621080000):0.1529000000):0.1154020000	(1lko_A.pdb:0.3183290000	(1yuz_A.pdb:0.5388370000	3qhb_A.pdb:0.4143880000):0.1215020000):0.1862700000):0.2125120000):0.0630123000):0.0310973000	2fzf_A.pdb:1.2642990000):0.0416735000):0.0298050000	1n1q_A.pdb:0.0000030000);
(1ji5_A.pdb:0.1973290000	1jig_A.pdb:0.0634930000	(1n1q_A.pdb:0.0090250000	((2chp_A.pdb:0.0271670000	2vzb_A.pdb:0.3489190000):0.0828812000	((1qgh_A.pdb:0.0585940000	2ux1_A.pdb:0.0723380000):0.1734580000	((1ji4_A.pdb:0.2219860000	(2fjc_A.pdb:0.0724780000	((((1dps_A.pdb:0.1284960000	1o9r_A.pdb:0.2043380000):0.1021460000	1jts_A.pdb:0.0147930000):0.1568320000	(1tjo_A.pdb:0.0367830000	1tk6_A.pdb:0.0918530000):0.3195250000):0.1098260000	1uvh_A.pdb:0.3667920000):0.0793996000):0.0160777000):0.0255756000	(((2fzf_A.pdb:0.6257130000	1yuz_A.pdb:0.6639920000):0.2561690000	(1otk_A.pdb:1.0100690000	((((((((1oqu_A.pdb:0.1014770000	1r2f_A.pdb:0.1208180000):0.0452742000	1uzr_A.pdb:0.0613300000):0.1281550000	1mxr_A.pdb:0.5556700000):0.1588470000	3ee4_A.pdb:0.5617050000):0.1221740000	((1jk0_A.pdb:0.4293340000	2uw2_A.pdb:0.2749530000):0.2160180000	1w68_A.pdb:0.1178900000):0.3690680000):0.1709160000	((2inc_B.pdb:0.3309310000	(1mty_D.pdb:0.5248040000	3dhg_A.pdb:0.5959600000):0.3504560000):0.0715806000	(2inp_C.pdb:0.5047020000	1mty_B.pdb:0.8489560000):0.1773460000):0.3002820000):0.0774811000	((2uw1_A.pdb:0.0766400000	2uw1_B.pdb:0.1119890000):0.0858926000	1afr_A.pdb:0.1680740000):0.3551200000):0.1247170000	1za0_A.pdb:0.4570610000):0.2834450000):0.1296020000):0.1461820000	(((1bcf_A.pdb:0.0321990000	(3e1q_A.pdb:0.0676620000	(2fkz_A.pdb:0.0411930000	(1jgc_A.pdb:0.0606660000	1nfv_A.pdb:0.5104470000):0.0929493000):0.0473963000):0.0434826000):0.0431132000	(((((((1lb3_A.pdb:0.0270390000	(2za7_A.pdb:0.0000020000	3e6s_A.pdb:0.4450290000):0.0696825000):0.0769424000	1r03_A.pdb:0.0915720000):0.0551962000	1bg7_A.pdb:0.1761010000):0.1845880000	(1z6o_A.pdb:0.6399310000	1z6o_M.pdb:0.2449280000):0.0870360000):0.1477160000	(1krq_A.pdb:0.0628470000	2jd7_A.pdb:0.1553750000):0.0434743000):0.0409513000	1vlg_A.pdb:0.1573600000):0.0819938000	1eum_A.pdb:0.1837990000):0.3254910000):0.1632980000	(1lko_A.pdb:0.1914750000	3qhb_A.pdb:0.5143710000):0.3355570000):0.1022370000):0.1223000000):0.0907043000):0.0323131000):0.0634694000):0.0968675000);
(1ji5_A.pdb:0.1850450000	1jig_A.pdb:0.1251670000	(1n1q_A.pdb:0.0000020000	(((2chp_A.pdb:0.1083110000	((1qgh_A.pdb:0.0450160000	(2ux1_A.pdb:0.0600650000	1otk_A.pdb:1.4942540000):0.0532885000):0.0856196000	(((((2fzf_A.pdb:1.0180340000	1yuz_A.pdb:0.6003600000):0.1561760000	1lko_A.pdb:0.3929060000):0.1676580000	3qhb_A.pdb:0.5995450000):0.1216820000	((1bcf_A.pdb:0.1158920000	(3e1q_A.pdb:0.0918720000	(2fkz_A.pdb:0.0756740000	(1jgc_A.pdb:0.1060220000	1nfv_A.pdb:0.3434130000):0.0753961000):0.0523390000):0.0151347000):0.1283710000	((((((((1lb3_A.pdb:0.0393680000	2za7_A.pdb:0.1088260000):0.0714059000	1bg7_A.pdb:0.2827480000):0.1127160000	1r03_A.pdb:0.0080620000):0.1906440000	3e6s_A.pdb:0.1901280000):0.1218670000	2jd7_A.pdb:0.1423240000):0.0302828000	1krq_A.pdb:0.1329920000):0.0796876000	((1z6o_A.pdb:0.5707140000	1z6o_M.pdb:0.3512860000):0.2455340000	1vlg_A.pdb:0.0658040000):0.0525859000):0.0566775000	1eum_A.pdb:0.1050210000):0.1798220000):0.0672647000):0.1869430000	(2vzb_A.pdb:0.1321120000	(((((((1oqu_A.pdb:0.1288050000	1r2f_A.pdb:0.0927580000):0.0468527000	1uzr_A.pdb:0.0931300000):0.3252660000	1mxr_A.pdb:0.4754980000):0.1831350000	((1jk0_A.pdb:0.5032920000	2uw2_A.pdb:0.2273920000):0.1330260000	1w68_A.pdb:0.2284030000):0.3629540000):0.1184880000	(3ee4_A.pdb:0.4646010000	((2inc_B.pdb:0.5401160000	(2inp_C.pdb:0.3672160000	1mty_B.pdb:1.4133280000):0.1403180000):0.1557350000	(1mty_D.pdb:0.6669000000	3dhg_A.pdb:0.7099540000):0.1886850000):0.5373960000):0.1396220000):0.2330620000	((2uw1_A.pdb:0.0758280000	2uw1_B.pdb:0.1310830000):0.0694104000	1afr_A.pdb:0.1189820000):0.3325070000):0.1451110000	1za0_A.pdb:0.6027900000):0.4120870000):0.2401510000):0.0817285000):0.0259780000):0.0613417000	(2fjc_A.pdb:0.1217300000	(((1dps_A.pdb:0.1681690000	(1o9r_A.pdb:0.0854420000	(1tjo_A.pdb:0.0369610000	1tk6_A.pdb:0.0906180000):0.3455630000):0.1411850000):0.0719857000	1jts_A.pdb:0.0945170000):0.0893604000	1uvh_A.pdb:0.5844170000):0.0333537000):0.0339985000):0.0447326000	1ji4_A.pdb:0.1414550000):0.0771292000):0.0996494000);
(1ji5_A.pdb:0.1626580000	1jig_A.pdb:0.1116670000	((((((1n1q_A.pdb:0.0917080000	2fjc_A.pdb:0.0781960000):0.0464826000	(2fzf_A.pdb:0.9235920000	(((1bcf_A.pdb:0.0232820000	((3e1q_A.pdb:0.0310530000	(2fkz_A.pdb:0.0337200000	1jgc_A.pdb:0.3462930000):0.0319099000):0.0502218000	(((((((1lb3_A.pdb:0.0917610000	2za7_A.pdb:0.2072300000):0.1202220000	1bg7_A.pdb:0.4404830000):0.1046240000	1r03_A.pdb:0.0995850000):0.1571510000	3e6s_A.pdb:0.2219830000):0.1832430000	2jd7_A.pdb:0.1002750000):0.0864315000	(((1z6o_A.pdb:0.6928970000	1z6o_M.pdb:0.4763740000):0.2276430000	1krq_A.pdb:0.1714070000):0.0109599000	1vlg_A.pdb:0.2012280000):0.0785976000):0.0123318000	1eum_A.pdb:0.1148970000):0.3190660000):0.0068508900):0.2460500000	(1lko_A.pdb:0.3689390000	(1yuz_A.pdb:0.9081050000	3qhb_A.pdb:0.4914420000):0.1497800000):0.1573200000):0.0346216000	1nfv_A.pdb:0.3679250000):0.1028640000):0.1546320000):0.0000021257	(2chp_A.pdb:0.0815610000	1ji4_A.pdb:0.2813800000):0.0735728000):0.0074240200	1uvh_A.pdb:0.6747800000):0.0608435000	((((1dps_A.pdb:0.2324430000	1jts_A.pdb:0.0324980000):0.2881430000	1o9r_A.pdb:0.1024410000):0.2294050000	(1tjo_A.pdb:0.0588560000	1tk6_A.pdb:0.0643590000):0.2910270000):0.0955945000	(2vzb_A.pdb:0.5105770000	(((((((1oqu_A.pdb:0.1234010000	1r2f_A.pdb:0.1455050000):0.0632821000	1uzr_A.pdb:0.0622470000):0.2228520000	(1mxr_A.pdb:0.6481520000	3ee4_A.pdb:0.7699580000):0.0744881000):0.3020990000	((1jk0_A.pdb:0.5631670000	2uw2_A.pdb:0.2066830000):0.1568750000	1w68_A.pdb:0.1491890000):0.3576210000):0.1790420000	((2inc_B.pdb:0.3718030000	2inp_C.pdb:0.7999600000):0.1036160000	(1mty_B.pdb:0.7684120000	(1mty_D.pdb:0.6824620000	3dhg_A.pdb:0.7327900000):0.4276880000):0.0702387000):0.3768840000):0.1260330000	1za0_A.pdb:0.5651270000):0.0929993000	((2uw1_A.pdb:0.1195120000	2uw1_B.pdb:0.0890770000):0.0899121000	1afr_A.pdb:0.1110530000):0.4347670000):0.5563150000):0.1198910000):0.0113850000):0.0312327000	(1qgh_A.pdb:0.1125780000	(2ux1_A.pdb:0.0553590000	1otk_A.pdb:1.3501310000):0.0599224000):0.0658480000):0.0291435000);
(1ji5_A.pdb:0.1621720000	1jig_A.pdb:0.0824870000	((((1n1q_A.pdb:0.0775290000	(((1ji4_A.pdb:0.2504950000	1uvh_A.pdb:0.3932750000):0.0158477000	(2fzf_A.pdb:1.2191740000	((((1bcf_A.pdb:0.0326790000	3e1q_A.pdb:0.0794730000):0.0073973700	(2fkz_A.pdb:0.0636250000	(1jgc_A.pdb:0.1762540000	(((((((1lb3_A.pdb:0.0430490000	(1bg7_A.pdb:0.3280650000	1r03_A.pdb:0.1304410000):0.0820140000):0.0567732000	2za7_A.pdb:0.0820860000):0.1472990000	3e6s_A.pdb:0.1960130000):0.1411900000	2jd7_A.pdb:0.0632730000):0.0119627000	1krq_A.pdb:0.1223750000):0.0291902000	((1z6o_A.pdb:0.6244870000	1z6o_M.pdb:0.2684270000):0.1535930000	1vlg_A.pdb:0.1775180000):0.0808849000):0.0304044000	1eum_A.pdb:0.1147200000):0.2495060000):0.0393516000):0.0574748000):0.0843508000	(1lko_A.pdb:0.4489770000	(1yuz_A.pdb:0.7705550000	3qhb_A.pdb:0.5687610000):0.1340670000):0.4005280000):0.0837297000	1nfv_A.pdb:0.2797820000):0.1961330000):0.0754611000):0.0264444000	2fjc_A.pdb:0.0745460000):0.0883131000):0.0315020000	2chp_A.pdb:0.1261640000):0.0581441000	((((1dps_A.pdb:0.1089470000	1jts_A.pdb:0.1216580000):0.1613110000	1o9r_A.pdb:0.0691210000):0.3043590000	(1tjo_A.pdb:0.0624590000	1tk6_A.pdb:0.0261070000):0.0657994000):0.1445790000	(2vzb_A.pdb:0.1749730000	((((((((1oqu_A.pdb:0.1499170000	1r2f_A.pdb:0.1334970000):0.0394169000	1uzr_A.pdb:0.0704080000):0.2552540000	1mxr_A.pdb:0.5043610000):0.1364860000	3ee4_A.pdb:0.8281530000):0.1847040000	((1jk0_A.pdb:0.5105380000	2uw2_A.pdb:0.2247400000):0.1573640000	1w68_A.pdb:0.1705990000):0.4104450000):0.2594090000	((2uw1_A.pdb:0.0874280000	2uw1_B.pdb:0.1166310000):0.0203282000	1afr_A.pdb:0.1619310000):0.5063340000):0.0257559000	1za0_A.pdb:0.6572060000):0.1801580000	((2inc_B.pdb:0.3345020000	(2inp_C.pdb:0.5693570000	1mty_B.pdb:0.9427120000):0.1054840000):0.0664792000	(1mty_D.pdb:0.5745190000	3dhg_A.pdb:0.6812550000):0.4397110000):0.3695660000):0.4020110000):0.1615730000):0.0621809000):0.0218080000	(1qgh_A.pdb:0.0722740000	(2ux1_A.pdb:0.1150540000	1otk_A.pdb:0.8601760000):0.0522308000):0.1387380000):0.0691934000);
(1ji5_A.pdb:0.1448520000	1jig_A.pdb:0.1180610000	(1n1q_A.pdb:0.0363740000	(((2chp_A.pdb:0.1644270000	(((((1dps_A.pdb:0.1777820000	1jts_A.pdb:0.0882800000):0.0714023000	1o9r_A.pdb:0.1668350000):0.1628650000	(1tjo_A.pdb:0.0752370000	1tk6_A.pdb:0.0627370000):0.2085220000):0.0505211000	1uvh_A.pdb:0.4772170000):0.0300361000	((2vzb_A.pdb:0.2077580000	((((((1oqu_A.pdb:0.1279920000	1r2f_A.pdb:0.1039790000):0.0385790000	1uzr_A.pdb:0.0755410000):0.1623150000	1mxr_A.pdb:0.6037560000):0.2848660000	(3ee4_A.pdb:0.7312720000	((1jk0_A.pdb:0.5363140000	2uw2_A.pdb:0.2421650000):0.1744810000	1w68_A.pdb:0.1811970000):0.2890730000):0.1728450000):0.0956876000	(((2uw1_A.pdb:0.1366640000	2uw1_B.pdb:0.1295970000):0.0717392000	1afr_A.pdb:0.1054130000):0.3669350000	1za0_A.pdb:0.4289530000):0.0743246000):0.1716290000	((2inc_B.pdb:0.2643320000	(2inp_C.pdb:0.5027450000	1mty_B.pdb:0.9932570000):0.3190810000):0.2478510000	(1mty_D.pdb:0.7029880000	3dhg_A.pdb:0.5538320000):0.5322560000):0.5152090000):0.4972700000):0.2100200000	(((1bcf_A.pdb:0.0277680000	(3e1q_A.pdb:0.0771250000	(2fkz_A.pdb:0.0475150000	(1jgc_A.pdb:0.1710130000	1nfv_A.pdb:0.2646770000):0.0552293000):0.0748279000):0.0174607000):0.1216620000	((((((1lb3_A.pdb:0.0636370000	2za7_A.pdb:0.1248090000):0.1158210000	(1bg7_A.pdb:0.3150460000	1r03_A.pdb:0.0830500000):0.0252060000):0.1573110000	3e6s_A.pdb:0.2294490000):0.1155430000	2jd7_A.pdb:0.0555930000):0.0860325000	(1eum_A.pdb:0.1753800000	1krq_A.pdb:0.1205940000):0.0694789000):0.0586544000	((1z6o_A.pdb:0.5594320000	1z6o_M.pdb:0.3414210000):0.1326800000	1vlg_A.pdb:0.0533640000):0.0631534000):0.1050350000):0.1069870000	(1lko_A.pdb:0.3348010000	(1yuz_A.pdb:0.6146130000	3qhb_A.pdb:0.5494400000):0.0625167000):0.1600420000):0.2740560000):0.0409571000):0.0000025312):0.0491583000	((((1qgh_A.pdb:0.0982980000	2ux1_A.pdb:0.1012500000):0.0000028616	1otk_A.pdb:1.2127060000):0.1294680000	1ji4_A.pdb:0.0891520000):0.0857066000	2fjc_A.pdb:0.0408740000):0.0259938000):0.0667412000	2fzf_A.pdb:1.1815470000):0.0151984000):0.0423970000);
(1ji5_A.pdb:0.2190240000	1jig_A.pdb:0.0676390000	((1n1q_A.pdb:0.0762890000	(2chp_A.pdb:0.1323830000	(((1ji4_A.pdb:0.2389730000	2fjc_A.pdb:0.1064230000):0.0365944000	1uvh_A.pdb:0.4965340000):0.0000020837	(((2fzf_A.pdb:1.2972330000	((1lko_A.pdb:0.5122050000	1yuz_A.pdb:0.5443230000):0.1484110000	3qhb_A.pdb:0.6446910000):0.1724980000):0.1849330000	(1otk_A.pdb:0.8510460000	(((((((1oqu_A.pdb:0.1672240000	1r2f_A.pdb:0.1332970000):0.0309160000	1uzr_A.pdb:0.0794840000):0.2552720000	(1mxr_A.pdb:0.7144330000	3ee4_A.pdb:0.7810710000):0.0888387000):0.2102010000	((1jk0_A.pdb:0.6247330000	2uw2_A.pdb:0.2045900000):0.1824450000	1w68_A.pdb:0.1163260000):0.4532380000):0.1996290000	((2inc_B.pdb:0.2695600000	(2inp_C.pdb:0.6176020000	1mty_B.pdb:1.0161890000):0.1525860000):0.2726370000	(1mty_D.pdb:0.7279680000	3dhg_A.pdb:0.4059300000):0.5293320000):0.2974430000):0.2633300000	((2uw1_A.pdb:0.1085340000	2uw1_B.pdb:0.1373950000):0.0632346000	1afr_A.pdb:0.1342220000):0.2942300000):0.0860694000	1za0_A.pdb:0.6697670000):0.2986570000):0.1747470000):0.1608600000	(((1bcf_A.pdb:0.0755040000	(3e1q_A.pdb:0.0844240000	(2fkz_A.pdb:0.0353080000	1jgc_A.pdb:0.2661810000):0.0661202000):0.0200243000):0.0690683000	(((((((1lb3_A.pdb:0.0561130000	(2za7_A.pdb:0.0334010000	3e6s_A.pdb:0.2684030000):0.0662003000):0.0592999000	1r03_A.pdb:0.0791220000):0.0488965000	1bg7_A.pdb:0.3231420000):0.2256390000	(1z6o_A.pdb:0.6988160000	1z6o_M.pdb:0.3110380000):0.1147390000):0.1053100000	(1krq_A.pdb:0.1886370000	2jd7_A.pdb:0.1392770000):0.0487829000):0.0817013000	1vlg_A.pdb:0.2338000000):0.0738582000	1eum_A.pdb:0.0844340000):0.2471190000):0.1175360000	1nfv_A.pdb:0.2764530000):0.1262380000):0.0914640000):0.0641794000):0.0327387000):0.0810152000	(((1qgh_A.pdb:0.2067580000	2ux1_A.pdb:0.1058370000):0.1284010000	(((1dps_A.pdb:0.2044650000	1jts_A.pdb:0.0608350000):0.1148350000	1o9r_A.pdb:0.2133620000):0.1350130000	(1tjo_A.pdb:0.1082320000	1tk6_A.pdb:0.0452350000):0.3794850000):0.1169520000):0.0000021150	2vzb_A.pdb:0.6242810000):0.0251061000):0.1037430000);
(1ji5_A.pdb:0.2186100000	1jig_A.pdb:0.0882340000	(1n1q_A.pdb:0.0406400000	(((2chp_A.pdb:0.1193360000	((1qgh_A.pdb:0.1450840000	(2ux1_A.pdb:0.1641230000	1otk_A.pdb:1.1512590000):0.0135463000):0.0822190000	1ji4_A.pdb:0.2016400000):0.0783827000):0.0262456000	(((((((1dps_A.pdb:0.1311290000	1jts_A.pdb:0.0709360000):0.0983504000	1o9r_A.pdb:0.0936480000):0.2207700000	(1tjo_A.pdb:0.0751030000	1tk6_A.pdb:0.0789410000):0.1274370000):0.0356442000	(2vzb_A.pdb:0.2042650000	((((((1oqu_A.pdb:0.1946530000	1r2f_A.pdb:0.1413910000):0.0577860000	1uzr_A.pdb:0.0548550000):0.3415330000	(1mxr_A.pdb:0.4989940000	3ee4_A.pdb:0.8975900000):0.1002940000):0.1513760000	((1jk0_A.pdb:0.4722350000	2uw2_A.pdb:0.1545780000):0.2041100000	1w68_A.pdb:0.1553760000):0.3604300000):0.1599790000	(((2inc_B.pdb:0.3991900000	1mty_B.pdb:0.8238650000):0.1858160000	2inp_C.pdb:0.4279990000):0.1500020000	(1mty_D.pdb:0.4412760000	3dhg_A.pdb:0.7076320000):0.4433060000):0.3540510000):0.2993690000	(((2uw1_A.pdb:0.1031920000	2uw1_B.pdb:0.0981070000):0.0778108000	1afr_A.pdb:0.1386700000):0.5333740000	1za0_A.pdb:0.6659090000):0.0000024802):0.3706730000):0.3128790000):0.0556438000	1uvh_A.pdb:0.5219260000):0.0000028395	(((1bcf_A.pdb:0.0753140000	(3e1q_A.pdb:0.1150670000	(2fkz_A.pdb:0.0379960000	(1jgc_A.pdb:0.1889020000	1nfv_A.pdb:0.2800570000):0.0404844000):0.0569969000):0.0721831000):0.1469340000	(((((((1lb3_A.pdb:0.0536970000	(2za7_A.pdb:0.0656450000	3e6s_A.pdb:0.3249560000):0.0787876000):0.0465851000	1bg7_A.pdb:0.3046540000):0.0969663000	1r03_A.pdb:0.0324150000):0.2056360000	(1z6o_A.pdb:0.4469570000	1z6o_M.pdb:0.2812400000):0.0851393000):0.0403292000	(1krq_A.pdb:0.1652790000	2jd7_A.pdb:0.0612960000):0.0405550000):0.0826877000	1vlg_A.pdb:0.1510130000):0.1130570000	1eum_A.pdb:0.1524680000):0.1403130000):0.1186690000	(1lko_A.pdb:0.4155690000	(1yuz_A.pdb:0.6380290000	3qhb_A.pdb:0.7101440000):0.1020580000):0.1326650000):0.3033390000):0.0448401000	2fzf_A.pdb:1.2043350000):0.0278006000):0.0435729000	2fjc_A.pdb:0.1080510000):0.0819418000):0.0848901000);
(1ji5_A.pdb:0.2671570000	1jig_A.pdb:0.0816800000	(1n1q_A.pdb:0.0147780000	((((2chp_A.pdb:0.1311180000	(((1qgh_A.pdb:0.2072640000	2ux1_A.pdb:0.1551320000):0.0728766000	1otk_A.pdb:1.5122070000):0.0380006000	1ji4_A.pdb:0.2297930000):0.0984146000):0.0421777000	((((1dps_A.pdb:0.1298040000	1jts_A.pdb:0.1076550000):0.1001130000	1o9r_A.pdb:0.1150860000):0.2120470000	(1tjo_A.pdb:0.0592010000	1tk6_A.pdb:0.0889900000):0.1415050000):0.0449772000	(2vzb_A.pdb:0.3081560000	(((((((1oqu_A.pdb:0.1994110000	1r2f_A.pdb:0.1523510000):0.0321682000	1uzr_A.pdb:0.0908010000):0.1888320000	1mxr_A.pdb:0.6932380000):0.1689360000	3ee4_A.pdb:0.7621940000):0.1509130000	((1jk0_A.pdb:0.4482770000	2uw2_A.pdb:0.3034100000):0.1761570000	1w68_A.pdb:0.1758910000):0.4028870000):0.1430390000	((2inc_B.pdb:0.3665000000	(2inp_C.pdb:0.4700560000	1mty_B.pdb:1.2431030000):0.1776890000):0.2696260000	(1mty_D.pdb:0.5621650000	3dhg_A.pdb:0.5920270000):0.4312020000):0.3005690000):0.1012830000	(((2uw1_A.pdb:0.0859240000	2uw1_B.pdb:0.1233690000):0.1414380000	1afr_A.pdb:0.1270520000):0.4914220000	1za0_A.pdb:0.5273750000):0.1513780000):0.4697210000):0.1360480000):0.0380410000):0.0299031000	(1uvh_A.pdb:0.4786780000	(((((1bcf_A.pdb:0.0583160000	3e1q_A.pdb:0.0761690000):0.0419467000	(2fkz_A.pdb:0.0223540000	1jgc_A.pdb:0.1632260000):0.0643518000):0.0620653000	(((((((((1lb3_A.pdb:0.0614880000	2za7_A.pdb:0.0556660000):0.0507278000	1bg7_A.pdb:0.2515760000):0.0404665000	1r03_A.pdb:0.0774290000):0.1653410000	3e6s_A.pdb:0.1761010000):0.0920207000	2jd7_A.pdb:0.0706480000):0.0431126000	1krq_A.pdb:0.1241980000):0.0409859000	1vlg_A.pdb:0.0977380000):0.0058819600	(1z6o_A.pdb:0.6355010000	1z6o_M.pdb:0.2799170000):0.1317200000):0.0570085000	1eum_A.pdb:0.1553820000):0.2400840000):0.1271400000	1nfv_A.pdb:0.2773330000):0.0928580000	(1lko_A.pdb:0.3944350000	(1yuz_A.pdb:0.5494440000	3qhb_A.pdb:0.6131900000):0.1702430000):0.1392030000):0.2181400000):0.0000020742):0.0608086000	(2fjc_A.pdb:0.0501690000	2fzf_A.pdb:1.0245640000):0.1003950000):0.0841762000):0.0743612000);
(1ji5_A.pdb:0.1773300000	1jig_A.pdb:0.0671300000	(1n1q_A.pdb:0.0297110000	(2chp_A.pdb:0.1785450000	((((1qgh_A.pdb:0.1112350000	2ux1_A.pdb:0.1139080000):0.1604510000	((1ji4_A.pdb:0.1215190000	1otk_A.pdb:1.3460790000):0.0689572000	2fjc_A.pdb:0.0800950000):0.0497255000):0.0409790000	(((((1dps_A.pdb:0.2116480000	1jts_A.pdb:0.1389480000):0.0939747000	1o9r_A.pdb:0.1298810000):0.2278900000	(1tjo_A.pdb:0.0569310000	1tk6_A.pdb:0.0907080000):0.1502660000):0.1088290000	1uvh_A.pdb:0.3846900000):0.0561907000	((2vzb_A.pdb:0.3839360000	(((((((1oqu_A.pdb:0.1177730000	1r2f_A.pdb:0.0958550000):0.1140320000	1uzr_A.pdb:0.0284340000):0.2931430000	1mxr_A.pdb:0.6593790000):0.1893340000	((1jk0_A.pdb:0.4037460000	2uw2_A.pdb:0.1615300000):0.1067200000	1w68_A.pdb:0.1814400000):0.3554110000):0.2028570000	3ee4_A.pdb:0.5294600000):0.1699640000	((2inc_B.pdb:0.3466070000	(1mty_D.pdb:0.6745270000	3dhg_A.pdb:0.6251880000):0.3002820000):0.1328300000	(2inp_C.pdb:0.6878900000	1mty_B.pdb:0.9277530000):0.2704080000):0.3946610000):0.0747211000	(((2uw1_A.pdb:0.0788860000	2uw1_B.pdb:0.1519570000):0.1011710000	1afr_A.pdb:0.1396540000):0.4597630000	1za0_A.pdb:0.7747220000):0.0699169000):0.4866700000):0.0920695000	(((1bcf_A.pdb:0.0156420000	((3e1q_A.pdb:0.0478280000	2fkz_A.pdb:0.0521240000):0.0401308000	(1jgc_A.pdb:0.1005190000	1nfv_A.pdb:0.3068260000):0.0852015000):0.0368245000):0.1533810000	(((((((1lb3_A.pdb:0.0687280000	2za7_A.pdb:0.0927260000):0.1386170000	1bg7_A.pdb:0.2375760000):0.0387791000	1r03_A.pdb:0.0324650000):0.1201050000	3e6s_A.pdb:0.2119760000):0.0701721000	2jd7_A.pdb:0.0752250000):0.0549066000	1krq_A.pdb:0.1644250000):0.0964618000	(((1z6o_A.pdb:0.5915680000	1z6o_M.pdb:0.3582650000):0.1102050000	1vlg_A.pdb:0.1381500000):0.0117938000	1eum_A.pdb:0.2324180000):0.0378964000):0.0659589000):0.0462253000	((1lko_A.pdb:0.1739360000	3qhb_A.pdb:0.7542930000):0.1918210000	1yuz_A.pdb:0.6678830000):0.3527220000):0.1628960000):0.0006507230):0.0808541000):0.0239282000	2fzf_A.pdb:0.6964650000):0.0525121000):0.0602141000):0.0728049000);
(1ji5_A.pdb:0.1231270000	(1jig_A.pdb:0.1239340000	((((2chp_A.pdb:0.1445240000	((1qgh_A.pdb:0.1298860000	2ux1_A.pdb:0.1026660000):0.0792869000	(1ji4_A.pdb:0.0899790000	1otk_A.pdb:1.3729260000):0.0580851000):0.0748262000):0.0790312000	((((1dps_A.pdb:0.1049680000	(1jts_A.pdb:0.1123280000	1o9r_A.pdb:0.1139870000):0.0709920000):0.0759379000	(1tjo_A.pdb:0.0231820000	1tk6_A.pdb:0.0825310000):0.2843000000):0.0980135000	1uvh_A.pdb:0.6224490000):0.1165840000	(2vzb_A.pdb:0.3036110000	((((1bcf_A.pdb:0.0860280000	((3e1q_A.pdb:0.0782520000	2fkz_A.pdb:0.0254020000):0.0157482000	(1jgc_A.pdb:0.1775520000	1nfv_A.pdb:0.3823240000):0.0433729000):0.0321369000):0.0760823000	((((((((1lb3_A.pdb:0.0229030000	2za7_A.pdb:0.1401490000):0.0638327000	1r03_A.pdb:0.0778590000):0.0930007000	1bg7_A.pdb:0.2284600000):0.1568730000	(1z6o_A.pdb:0.6987670000	1z6o_M.pdb:0.3967330000):0.1306150000):0.0928138000	1vlg_A.pdb:0.2057080000):0.0493386000	1krq_A.pdb:0.0692500000):0.0688730000	(3e6s_A.pdb:0.2512890000	2jd7_A.pdb:0.0558370000):0.0987267000):0.0518469000	1eum_A.pdb:0.1333280000):0.1012710000):0.0771894000	3qhb_A.pdb:1.0886060000):0.1713990000	(1lko_A.pdb:0.5415200000	(1yuz_A.pdb:0.6484170000	((((((((1oqu_A.pdb:0.1179560000	1r2f_A.pdb:0.1261730000):0.0581461000	1uzr_A.pdb:0.0540130000):0.3059540000	3ee4_A.pdb:0.6380710000):0.0300604000	1mxr_A.pdb:0.5595190000):0.1234140000	((1jk0_A.pdb:0.3585350000	2uw2_A.pdb:0.2383050000):0.2080290000	1w68_A.pdb:0.1828640000):0.3797980000):0.1321280000	((2inc_B.pdb:0.4830520000	(2inp_C.pdb:0.5586400000	1mty_B.pdb:0.6894640000):0.0812721000):0.2402020000	(1mty_D.pdb:0.6067980000	3dhg_A.pdb:0.5940290000):0.3368140000):0.1674450000):0.1063500000	((2uw1_A.pdb:0.0700960000	2uw1_B.pdb:0.1462290000):0.0874352000	1afr_A.pdb:0.1000280000):0.2586340000):0.1869210000	1za0_A.pdb:0.4094210000):0.3969280000):0.2064410000):0.0000029305):0.1424120000):0.1163410000):0.0073986700):0.0522672000	2fjc_A.pdb:0.0273740000):0.0507387000	2fzf_A.pdb:1.0306620000):0.0169821000):0.1059770000	1n1q_A.pdb:0.0370950000);
(1ji5_A.pdb:0.2819650000	(1jig_A.pdb:0.0451720000	((1n1q_A.pdb:0.0560540000	2chp_A.pdb:0.1598300000):0.0490517000	(1ji4_A.pdb:0.1551360000	((2fjc_A.pdb:0.0408430000	1uvh_A.pdb:0.6326360000):0.0183875000	(2fzf_A.pdb:1.1905480000	(((((1bcf_A.pdb:0.0542100000	3e1q_A.pdb:0.0787530000):0.0353732000	(2fkz_A.pdb:0.0861940000	1jgc_A.pdb:0.2038540000):0.0312965000):0.0511537000	(((((((((1lb3_A.pdb:0.0481580000	2za7_A.pdb:0.0907580000):0.0998688000	1bg7_A.pdb:0.4006510000):0.0538823000	1r03_A.pdb:0.0427270000):0.0972140000	3e6s_A.pdb:0.2267700000):0.0988869000	(1z6o_A.pdb:0.5926420000	1z6o_M.pdb:0.2944570000):0.1070130000):0.1098220000	2jd7_A.pdb:0.0841700000):0.0681379000	1vlg_A.pdb:0.1972250000):0.0550155000	1eum_A.pdb:0.1339360000):0.0533145000	1krq_A.pdb:0.0421160000):0.1766240000):0.0846403000	(1lko_A.pdb:0.2941260000	(1yuz_A.pdb:0.6607040000	3qhb_A.pdb:0.3884580000):0.2578470000):0.4721020000):0.0670801000	1nfv_A.pdb:0.3312360000):0.1335410000):0.2186630000):0.0000020465):0.0910530000):0.0188818000):0.0284538000	((1qgh_A.pdb:0.0997500000	(2ux1_A.pdb:0.0651020000	1otk_A.pdb:1.6030060000):0.0302812000):0.0540929000	((((1dps_A.pdb:0.1653640000	1jts_A.pdb:0.1056070000):0.1032620000	1o9r_A.pdb:0.1187460000):0.1923920000	(1tjo_A.pdb:0.1034470000	1tk6_A.pdb:0.0313440000):0.2322420000):0.1526020000	(2vzb_A.pdb:0.1963860000	(((((((1oqu_A.pdb:0.1724340000	1r2f_A.pdb:0.1333040000):0.0765906000	1uzr_A.pdb:0.0883940000):0.2441700000	1mxr_A.pdb:0.5911460000):0.0691223000	3ee4_A.pdb:0.8869250000):0.1314650000	((1jk0_A.pdb:0.4597470000	2uw2_A.pdb:0.2272350000):0.1592950000	1w68_A.pdb:0.1376240000):0.4002040000):0.2207480000	((2inc_B.pdb:0.3428550000	(2inp_C.pdb:0.5578770000	1mty_B.pdb:1.1092310000):0.2596630000):0.1198290000	(1mty_D.pdb:0.4713110000	3dhg_A.pdb:1.0278940000):0.3960510000):0.5528420000):0.1195510000	(((2uw1_A.pdb:0.0886990000	2uw1_B.pdb:0.1017920000):0.0580659000	1afr_A.pdb:0.1506820000):0.3479410000	1za0_A.pdb:0.5632260000):0.0862877000):0.5575100000):0.1698600000):0.0406130000):0.0374572000);
(1ji5_A.pdb:0.1742170000	((1jig_A.pdb:0.1480480000	2fzf_A.pdb:1.3845610000):0.0000022026	(((2chp_A.pdb:0.1169210000	((1qgh_A.pdb:0.1019140000	(2ux1_A.pdb:0.0592750000	1otk_A.pdb:1.4225340000):0.0716674000):0.1513570000	1ji4_A.pdb:0.1926950000):0.0699318000):0.0213286000	(((((1dps_A.pdb:0.1056970000	(1o9r_A.pdb:0.0890810000	(1tjo_A.pdb:0.0589230000	1tk6_A.pdb:0.0950370000):0.3135190000):0.2386500000):0.1247400000	1jts_A.pdb:0.0149210000):0.2096260000	1uvh_A.pdb:0.3894490000):0.0854839000	(2vzb_A.pdb:0.2168910000	((((((((1oqu_A.pdb:0.1663250000	1r2f_A.pdb:0.1045220000):0.0524546000	1uzr_A.pdb:0.0394050000):0.2563980000	1mxr_A.pdb:0.5851730000):0.1556740000	3ee4_A.pdb:0.5324510000):0.1926820000	((1jk0_A.pdb:0.5514040000	2uw2_A.pdb:0.2640710000):0.1516740000	1w68_A.pdb:0.2265510000):0.3735670000):0.1612590000	((2inc_B.pdb:0.5145180000	(2inp_C.pdb:0.4995910000	1mty_B.pdb:1.0038730000):0.2987870000):0.2280470000	(1mty_D.pdb:0.7358450000	3dhg_A.pdb:0.5098180000):0.3582100000):0.3537870000):0.0763146000	((2uw1_A.pdb:0.1156020000	2uw1_B.pdb:0.1245290000):0.0808988000	1afr_A.pdb:0.1190440000):0.4595830000):0.3773310000	1za0_A.pdb:0.5515670000):0.7853300000):0.2307620000):0.1371140000	(((1bcf_A.pdb:0.0684850000	(3e1q_A.pdb:0.0734830000	(2fkz_A.pdb:0.0275090000	(1jgc_A.pdb:0.1594470000	1nfv_A.pdb:0.2866000000):0.0408942000):0.0522131000):0.0134760000):0.2374770000	((((((1lb3_A.pdb:0.0382060000	2za7_A.pdb:0.1002480000):0.0613194000	1bg7_A.pdb:0.2886200000):0.1220080000	1r03_A.pdb:0.0268280000):0.2066270000	3e6s_A.pdb:0.1123890000):0.1320900000	((((1z6o_A.pdb:0.7164250000	1z6o_M.pdb:0.1614120000):0.2315320000	1vlg_A.pdb:0.1677030000):0.0734299000	1krq_A.pdb:0.1556540000):0.0420470000	2jd7_A.pdb:0.0917130000):0.0051450900):0.0713811000	1eum_A.pdb:0.1407670000):0.1202460000):0.1143900000	((1lko_A.pdb:0.2824930000	1yuz_A.pdb:0.5642990000):0.0638974000	3qhb_A.pdb:0.4705950000):0.0888132000):0.3543470000):0.0000028790):0.0191561000	2fjc_A.pdb:0.1232630000):0.0314908000):0.0581274000	1n1q_A.pdb:0.0082170000);
(1ji5_A.pdb:0.2433580000	1jig_A.pdb:0.0474560000	((1n1q_A.pdb:0.0051200000	((2chp_A.pdb:0.0543790000	(((1qgh_A.pdb:0.2163450000	(2ux1_A.pdb:0.1350480000	1otk_A.pdb:1.1881740000):0.0779339000):0.0753574000	(2vzb_A.pdb:0.1693630000	((((((1oqu_A.pdb:0.0960470000	1r2f_A.pdb:0.1378770000):0.0534271000	1uzr_A.pdb:0.0395490000):0.2286920000	1mxr_A.pdb:0.6208260000):0.2312950000	3ee4_A.pdb:0.5925990000):0.0887278000	(((1jk0_A.pdb:0.5666330000	2uw2_A.pdb:0.1935270000):0.0953921000	1w68_A.pdb:0.1950090000):0.2959330000	(((2inc_B.pdb:0.4208670000	1mty_B.pdb:0.9923270000):0.3421620000	2inp_C.pdb:0.6663670000):0.1375370000	(1mty_D.pdb:0.5534490000	3dhg_A.pdb:0.6333290000):0.3182690000):0.1995970000):0.3053240000):0.1719690000	(((2uw1_A.pdb:0.0969960000	2uw1_B.pdb:0.1445870000):0.1022390000	1afr_A.pdb:0.1444500000):0.2657940000	1za0_A.pdb:0.8391890000):0.0971416000):0.5772920000):0.1379610000):0.0457117000	(((1dps_A.pdb:0.1398930000	1jts_A.pdb:0.1363440000):0.2032290000	1o9r_A.pdb:0.0677690000):0.2389520000	(1tjo_A.pdb:0.0795140000	1tk6_A.pdb:0.0000020000):0.0951430000):0.2186910000):0.0227182000):0.1026030000	((2fzf_A.pdb:1.4005020000	((((1bcf_A.pdb:0.0485090000	3e1q_A.pdb:0.1447640000):0.0088695900	(2fkz_A.pdb:0.0495360000	1jgc_A.pdb:0.1968230000):0.0436769000):0.1309400000	(((((((1lb3_A.pdb:0.0534060000	2za7_A.pdb:0.1065140000):0.1154480000	1bg7_A.pdb:0.2394920000):0.0585115000	1r03_A.pdb:0.0430370000):0.2484300000	(3e6s_A.pdb:0.2407930000	2jd7_A.pdb:0.0299200000):0.0343022000):0.0396399000	1krq_A.pdb:0.0679850000):0.0429688000	((1z6o_A.pdb:0.7143990000	1z6o_M.pdb:0.4248400000):0.1547560000	1vlg_A.pdb:0.0261140000):0.0628688000):0.0625957000	1eum_A.pdb:0.1045430000):0.2163690000):0.0885309000	(1lko_A.pdb:0.5225030000	(1yuz_A.pdb:0.7048400000	3qhb_A.pdb:0.3119300000):0.1500380000):0.0000023359):0.0913033000):0.0106239000	1nfv_A.pdb:0.3690800000):0.1942710000):0.0308525000):0.0353622000	(1ji4_A.pdb:0.1200190000	(2fjc_A.pdb:0.0387270000	1uvh_A.pdb:0.6137350000):0.0344372000):0.0961517000):0.0432081000);
(1ji5_A.pdb:0.2367490000	(1jig_A.pdb:0.1574610000	(((((2chp_A.pdb:0.1310010000	((1qgh_A.pdb:0.1705180000	2ux1_A.pdb:0.0750990000):0.1213660000	(1ji4_A.pdb:0.0736370000	1otk_A.pdb:1.3903640000):0.0402317000):0.0610813000):0.0221223000	(((((1dps_A.pdb:0.1595150000	1o9r_A.pdb:0.2214000000):0.0957249000	1jts_A.pdb:0.0175450000):0.3007780000	(1tjo_A.pdb:0.0563930000	1tk6_A.pdb:0.0742930000):0.2260550000):0.0262867000	(2vzb_A.pdb:0.2366410000	(((((((1oqu_A.pdb:0.1241740000	1uzr_A.pdb:0.1348660000):0.1077100000	1r2f_A.pdb:0.0302020000):0.2738690000	1mxr_A.pdb:0.5683060000):0.1132960000	3ee4_A.pdb:0.7527050000):0.1212120000	(((1jk0_A.pdb:0.3948780000	2uw2_A.pdb:0.2277830000):0.1414650000	1w68_A.pdb:0.2404690000):0.2844250000	((2inc_B.pdb:0.3741870000	(2inp_C.pdb:0.5224640000	1mty_B.pdb:0.8862740000):0.2453130000):0.3384510000	(1mty_D.pdb:0.6484670000	3dhg_A.pdb:0.8155270000):0.3766820000):0.2835260000):0.0972722000):0.1669540000	((2uw1_A.pdb:0.0918710000	2uw1_B.pdb:0.1822050000):0.1103930000	1afr_A.pdb:0.1297730000):0.3608790000):0.3190430000	1za0_A.pdb:0.4259410000):0.3473850000):0.1783620000):0.0448124000	1uvh_A.pdb:0.4409120000):0.1289880000):0.0149355000	2fzf_A.pdb:1.0888170000):0.0110863000	(((1bcf_A.pdb:0.0309780000	(3e1q_A.pdb:0.0569230000	((2fkz_A.pdb:0.0136320000	1nfv_A.pdb:0.4458130000):0.0092655300	1jgc_A.pdb:0.1549930000):0.0166413000):0.0325905000):0.0823645000	((((((((1lb3_A.pdb:0.0531140000	2za7_A.pdb:0.0993770000):0.1165500000	1bg7_A.pdb:0.2711610000):0.0596930000	(1r03_A.pdb:0.0465690000	3e6s_A.pdb:0.2549810000):0.0775596000):0.1360370000	(1z6o_A.pdb:0.5810500000	1z6o_M.pdb:0.2479790000):0.3244990000):0.0431529000	2jd7_A.pdb:0.1467160000):0.0277343000	1krq_A.pdb:0.0851430000):0.0825436000	1vlg_A.pdb:0.1026670000):0.0992123000	1eum_A.pdb:0.2387260000):0.1679720000):0.0498168000	((1lko_A.pdb:0.2805750000	1yuz_A.pdb:0.7895060000):0.1974500000	3qhb_A.pdb:0.7801380000):0.1659360000):0.1979410000):0.0302639000	2fjc_A.pdb:0.0673410000):0.0566988000):0.0396557000	1n1q_A.pdb:0.0099560000);
(1ji5_A.pdb:0.2824810000	1jig_A.pdb:0.0465560000	(1n1q_A.pdb:0.0550040000	(2chp_A.pdb:0.1307360000	((((1qgh_A.pdb:0.0998990000	2ux1_A.pdb:0.1271360000):0.1546040000	2vzb_A.pdb:0.4741880000):0.0224461000	(((1dps_A.pdb:0.1807220000	1jts_A.pdb:0.1122260000):0.1627810000	1o9r_A.pdb:0.1619860000):0.1582920000	(1tjo_A.pdb:0.0975650000	1tk6_A.pdb:0.0439130000):0.2242520000):0.1234670000):0.0619669000	(((1ji4_A.pdb:0.1405550000	2fjc_A.pdb:0.0956030000):0.0408109000	1uvh_A.pdb:0.6015420000):0.0570635000	(((((2fzf_A.pdb:0.8633400000	1yuz_A.pdb:0.1509340000):0.3675550000	3qhb_A.pdb:0.6069920000):0.1065410000	1lko_A.pdb:0.4055400000):0.1998690000	((((1bcf_A.pdb:0.0421250000	3e1q_A.pdb:0.0781410000):0.0332858000	(2fkz_A.pdb:0.0164540000	1jgc_A.pdb:0.2511330000):0.0344035000):0.1106840000	((((((((1lb3_A.pdb:0.0501510000	(2za7_A.pdb:0.0791050000	3e6s_A.pdb:0.2964330000):0.0580907000):0.1015540000	1r03_A.pdb:0.1024050000):0.0763902000	1bg7_A.pdb:0.2979110000):0.0786482000	(1z6o_A.pdb:0.6882990000	1z6o_M.pdb:0.2660500000):0.1039950000):0.1074450000	2jd7_A.pdb:0.1762970000):0.0341857000	1krq_A.pdb:0.1513230000):0.0457580000	1vlg_A.pdb:0.1765780000):0.0705605000	1eum_A.pdb:0.1678750000):0.1139970000):0.1511050000	1nfv_A.pdb:0.2935300000):0.1472780000):0.1377880000	(1otk_A.pdb:1.0930490000	((((((1oqu_A.pdb:0.1078580000	1r2f_A.pdb:0.1555480000):0.0639292000	1uzr_A.pdb:0.1130630000):0.2831410000	(1mxr_A.pdb:0.6000360000	3ee4_A.pdb:0.9704930000):0.0975253000):0.2195300000	((1jk0_A.pdb:0.6021000000	2uw2_A.pdb:0.2291650000):0.1977050000	1w68_A.pdb:0.1635290000):0.3547410000):0.2224670000	((2inc_B.pdb:0.3899900000	(2inp_C.pdb:0.6690440000	1mty_B.pdb:1.0913830000):0.1423890000):0.1574310000	(1mty_D.pdb:0.5858790000	3dhg_A.pdb:0.6661110000):0.4715120000):0.4075490000):0.2198650000	(((2uw1_A.pdb:0.0717860000	2uw1_B.pdb:0.1686810000):0.0626886000	1afr_A.pdb:0.2013350000):0.4128680000	1za0_A.pdb:0.7702240000):0.0125410000):0.2965320000):0.4482910000):0.2254170000):0.0215906000):0.0311400000):0.0569821000):0.0564688000);
(1ji5_A.pdb:0.2776040000	1jig_A.pdb:0.0625150000	(1n1q_A.pdb:0.0203800000	(2chp_A.pdb:0.1105430000	((((1qgh_A.pdb:0.1315910000	2ux1_A.pdb:0.1561550000):0.1421220000	2vzb_A.pdb:0.4282620000):0.0559084000	(((1dps_A.pdb:0.2227430000	1jts_A.pdb:0.1147340000):0.1084810000	1o9r_A.pdb:0.1823160000):0.2027020000	(1tjo_A.pdb:0.0788230000	1tk6_A.pdb:0.0266590000):0.2730460000):0.0973626000):0.0390266000	((1ji4_A.pdb:0.1851240000	(2fjc_A.pdb:0.1648170000	1uvh_A.pdb:0.4985910000):0.0174447000):0.0727024000	(((((2fzf_A.pdb:1.0977230000	3qhb_A.pdb:0.1729110000):0.2337110000	1yuz_A.pdb:0.6424290000):0.1187300000	1lko_A.pdb:0.1635510000):0.2638500000	((((1bcf_A.pdb:0.1224850000	3e1q_A.pdb:0.0999230000):0.0336384000	2fkz_A.pdb:0.0364120000):0.0960621000	1jgc_A.pdb:0.1368660000):0.0846045000	(((((1lb3_A.pdb:0.0402480000	2za7_A.pdb:0.1120240000):0.0635552000	1r03_A.pdb:0.1131660000):0.0432322000	1bg7_A.pdb:0.3294480000):0.1809210000	(((1z6o_A.pdb:0.6513370000	1z6o_M.pdb:0.3267430000):0.1691910000	(1eum_A.pdb:0.1948990000	1vlg_A.pdb:0.1429530000):0.0242448000):0.0287080000	(1krq_A.pdb:0.1258750000	2jd7_A.pdb:0.0910360000):0.0435496000):0.1026340000):0.0705938000	3e6s_A.pdb:0.2791010000):0.1580240000):0.1970560000):0.0507342000	(1nfv_A.pdb:0.3111170000	(1otk_A.pdb:0.9972790000	((((((((1oqu_A.pdb:0.1388250000	1r2f_A.pdb:0.0995570000):0.0545990000	1uzr_A.pdb:0.0276470000):0.2249920000	1mxr_A.pdb:0.3931710000):0.2122630000	3ee4_A.pdb:0.6899180000):0.1534330000	((1jk0_A.pdb:0.4283430000	2uw2_A.pdb:0.2204630000):0.1245130000	1w68_A.pdb:0.1791950000):0.3934430000):0.3493040000	(((2inc_B.pdb:0.1872160000	1mty_B.pdb:1.0245330000):0.2046760000	2inp_C.pdb:0.6446940000):0.4341420000	(1mty_D.pdb:0.5871930000	3dhg_A.pdb:0.7161720000):0.2732130000):0.2351340000):0.4101800000	((2uw1_A.pdb:0.0863100000	2uw1_B.pdb:0.1186290000):0.1254570000	1afr_A.pdb:0.1327320000):0.2801710000):0.1929880000	1za0_A.pdb:0.4521180000):0.3239220000):0.1217660000):0.0985099000):0.2306060000):0.1310260000):0.0603535000):0.0919863000):0.1358970000);
(1ji5_A.pdb:0.1275560000	1jig_A.pdb:0.0485600000	((((1n1q_A.pdb:0.0499650000	1uvh_A.pdb:0.5319770000):0.0035764500	2chp_A.pdb:0.0477580000):0.0458047000	(1ji4_A.pdb:0.1239170000	2fjc_A.pdb:0.0421850000):0.0520319000):0.0339309000	(((1qgh_A.pdb:0.0652020000	2ux1_A.pdb:0.1871200000):0.1394640000	(((((((2fzf_A.pdb:0.5982530000	1yuz_A.pdb:0.2966420000):0.7010900000	1lko_A.pdb:0.2809420000):0.1175590000	3qhb_A.pdb:0.4205710000):0.3535460000	(((1bcf_A.pdb:0.0149540000	3e1q_A.pdb:0.0506600000):0.0739097000	(2fkz_A.pdb:0.0259580000	1jgc_A.pdb:0.1360700000):0.0275207000):0.0514729000	(((((((1lb3_A.pdb:0.0761210000	2za7_A.pdb:0.0754230000):0.1242690000	(1bg7_A.pdb:0.2695670000	1r03_A.pdb:0.0413040000):0.0726074000):0.2022860000	3e6s_A.pdb:0.1086960000):0.0702499000	2jd7_A.pdb:0.0475360000):0.0365068000	1krq_A.pdb:0.0786230000):0.0824190000	((1z6o_A.pdb:0.5482450000	1z6o_M.pdb:0.1906990000):0.2338590000	1vlg_A.pdb:0.0418750000):0.1398560000):0.0667641000	1eum_A.pdb:0.1095670000):0.2412970000):0.1514150000):0.1127200000	1nfv_A.pdb:0.2058730000):0.0907189000	(2vzb_A.pdb:0.0425380000	(((((((1oqu_A.pdb:0.1458620000	1r2f_A.pdb:0.1619470000):0.0864617000	1uzr_A.pdb:0.0410690000):0.2428190000	1mxr_A.pdb:0.4990310000):0.2887960000	3ee4_A.pdb:0.4664300000):0.1000970000	(((1jk0_A.pdb:0.3532910000	2uw2_A.pdb:0.2284600000):0.2141150000	1w68_A.pdb:0.1479100000):0.0755147000	((2inc_B.pdb:0.4994660000	(2inp_C.pdb:0.5681740000	1mty_B.pdb:0.8533260000):0.2953860000):0.3122680000	(1mty_D.pdb:0.6065780000	3dhg_A.pdb:0.6204400000):0.2201840000):0.4431000000):0.2898100000):0.2805860000	((2uw1_A.pdb:0.0786640000	2uw1_B.pdb:0.1393260000):0.1283670000	1afr_A.pdb:0.1044730000):0.2273960000):0.1767080000	1za0_A.pdb:0.5388860000):0.9291320000):0.1435920000):0.0184019000	1otk_A.pdb:0.9970410000):0.0627703000):0.0466897000	((1dps_A.pdb:0.1109890000	1jts_A.pdb:0.1337780000):0.0902514000	(1o9r_A.pdb:0.0930450000	(1tjo_A.pdb:0.0588220000	1tk6_A.pdb:0.0472670000):0.1753300000):0.0641027000):0.1764980000):0.0113068000):0.0709625000);
(1ji5_A.pdb:0.3186840000	1jig_A.pdb:0.0988270000	(1n1q_A.pdb:0.0364230000	(((2chp_A.pdb:0.2088240000	((((1qgh_A.pdb:0.1413170000	2ux1_A.pdb:0.1718890000):0.0870216000	1otk_A.pdb:1.5299890000):0.0715054000	1ji4_A.pdb:0.0840670000):0.1493310000	((((1bcf_A.pdb:0.0401590000	3e1q_A.pdb:0.0859020000):0.0262362000	(2fkz_A.pdb:0.0402420000	1jgc_A.pdb:0.1512020000):0.1189880000):0.0621133000	(((((((((1lb3_A.pdb:0.0355920000	2za7_A.pdb:0.1313870000):0.0616940000	1r03_A.pdb:0.1358230000):0.0187532000	1bg7_A.pdb:0.3676740000):0.1264500000	3e6s_A.pdb:0.3078330000):0.1008360000	2jd7_A.pdb:0.1367490000):0.0573601000	1krq_A.pdb:0.1260210000):0.0555869000	1eum_A.pdb:0.0984700000):0.0583200000	(1z6o_A.pdb:0.6050570000	1z6o_M.pdb:0.3084650000):0.1345890000):0.0227008000	1vlg_A.pdb:0.1061050000):0.2034000000):0.1472670000	(1nfv_A.pdb:0.3097950000	(1lko_A.pdb:0.3975690000	(1yuz_A.pdb:0.6702010000	3qhb_A.pdb:0.5937010000):0.1503560000):0.2393490000):0.1167940000):0.2170030000):0.0239691000):0.0225477000	((((1dps_A.pdb:0.1196610000	1jts_A.pdb:0.1464600000):0.0728312000	1o9r_A.pdb:0.2334510000):0.1772760000	(1tjo_A.pdb:0.0643080000	1tk6_A.pdb:0.0972960000):0.2849810000):0.1156290000	(1uvh_A.pdb:0.5036190000	(2vzb_A.pdb:0.3364340000	(((((((1oqu_A.pdb:0.1154790000	1r2f_A.pdb:0.1042250000):0.0306626000	1uzr_A.pdb:0.0972390000):0.1342140000	1mxr_A.pdb:0.7292440000):0.2233710000	3ee4_A.pdb:0.9208210000):0.2191560000	((1jk0_A.pdb:0.4516640000	2uw2_A.pdb:0.2357170000):0.2075780000	1w68_A.pdb:0.1598140000):0.4384440000):0.1123180000	((2inc_B.pdb:0.6435430000	(2inp_C.pdb:0.6079550000	1mty_B.pdb:1.1065760000):0.1477200000):0.2033040000	(1mty_D.pdb:0.5320750000	3dhg_A.pdb:0.6516610000):0.7184050000):0.3724050000):0.1155440000	(((2uw1_A.pdb:0.1315310000	2uw1_B.pdb:0.1220900000):0.1338630000	1afr_A.pdb:0.0970070000):0.4146110000	1za0_A.pdb:0.6383960000):0.1148540000):0.6582420000):0.2630300000):0.0889963000):0.0203239000):0.0700048000	(2fjc_A.pdb:0.0442110000	2fzf_A.pdb:1.2685100000):0.1428460000):0.1087880000):0.1017060000);
(1ji5_A.pdb:0.2102780000	1jig_A.pdb:0.0063900000	(1n1q_A.pdb:0.0478290000	(((2chp_A.pdb:0.1064630000	((1qgh_A.pdb:0.0672620000	2ux1_A.pdb:0.1339370000):0.1380950000	1ji4_A.pdb:0.1611190000):0.1134770000):0.0124996000	(((((1dps_A.pdb:0.0710960000	(1o9r_A.pdb:0.0535570000	(1tjo_A.pdb:0.0764120000	1tk6_A.pdb:0.0521860000):0.4024290000):0.1474940000):0.1216670000	1jts_A.pdb:0.0448120000):0.1023810000	2vzb_A.pdb:0.4320790000):0.0578743000	1uvh_A.pdb:0.4279790000):0.0348792000	((((2fzf_A.pdb:0.8176430000	1yuz_A.pdb:0.5343850000):0.1632300000	(1lko_A.pdb:0.2453530000	3qhb_A.pdb:0.5253430000):0.1638530000):0.1209650000	((((1bcf_A.pdb:0.0474760000	(3e1q_A.pdb:0.0376030000	2fkz_A.pdb:0.0638700000):0.0365801000):0.0817450000	1jgc_A.pdb:0.1526340000):0.0402790000	((((((((1lb3_A.pdb:0.0256730000	2za7_A.pdb:0.1089060000):0.0539097000	1bg7_A.pdb:0.2100340000):0.0558383000	1r03_A.pdb:0.0503740000):0.0936976000	(1z6o_A.pdb:0.3591090000	1z6o_M.pdb:0.3185750000):0.1585450000):0.1221410000	1vlg_A.pdb:0.1557770000):0.0392424000	1krq_A.pdb:0.1176560000):0.0317571000	(3e6s_A.pdb:0.2359600000	2jd7_A.pdb:0.0861780000):0.0835332000):0.0180157000	1eum_A.pdb:0.0998870000):0.1774190000):0.1420480000	1nfv_A.pdb:0.2012400000):0.0690114000):0.0280310000	(1otk_A.pdb:1.0288460000	(((((((1oqu_A.pdb:0.1238380000	1r2f_A.pdb:0.1388600000):0.0661310000	1uzr_A.pdb:0.0441370000):0.3798570000	(1mxr_A.pdb:0.5066210000	3ee4_A.pdb:0.8443110000):0.0307753000):0.1567440000	((1jk0_A.pdb:0.4062560000	2uw2_A.pdb:0.1882800000):0.2470160000	1w68_A.pdb:0.2144220000):0.3470720000):0.2905350000	((2inc_B.pdb:0.3125760000	(2inp_C.pdb:0.4685410000	1mty_B.pdb:0.8011260000):0.1965180000):0.1590060000	(1mty_D.pdb:0.6629470000	3dhg_A.pdb:0.5342750000):0.4230550000):0.3880210000):0.0044097900	((2uw1_A.pdb:0.0970710000	2uw1_B.pdb:0.1426630000):0.1265740000	1afr_A.pdb:0.0852720000):0.4669130000):0.2341500000	1za0_A.pdb:0.4946650000):0.3855860000):0.3166440000):0.2081150000):0.0000021383):0.0509246000	2fjc_A.pdb:0.0945670000):0.0784946000):0.0961910000);
(1ji5_A.pdb:0.2746250000	1jig_A.pdb:0.1034780000	(1n1q_A.pdb:0.0194190000	(2chp_A.pdb:0.1415100000	(((1qgh_A.pdb:0.0617070000	(2ux1_A.pdb:0.0639040000	1otk_A.pdb:1.1932510000):0.0519266000):0.1359550000	((((1dps_A.pdb:0.1205560000	1jts_A.pdb:0.1145170000):0.1239280000	1o9r_A.pdb:0.0799490000):0.1957810000	(1tjo_A.pdb:0.0639100000	1tk6_A.pdb:0.0166370000):0.1543470000):0.1825850000	(2vzb_A.pdb:0.1278970000	((((((((1oqu_A.pdb:0.1856960000	1r2f_A.pdb:0.1049030000):0.0942298000	1uzr_A.pdb:0.0540590000):0.3895230000	1mxr_A.pdb:0.4463020000):0.1800770000	3ee4_A.pdb:0.7917210000):0.1833360000	((1jk0_A.pdb:0.6531230000	2uw2_A.pdb:0.2141720000):0.1496360000	1w68_A.pdb:0.1857060000):0.4028940000):0.4309980000	((2uw1_A.pdb:0.0859610000	2uw1_B.pdb:0.1202430000):0.0511672000	1afr_A.pdb:0.1102830000):0.4849120000):0.0561123000	1za0_A.pdb:0.6040840000):0.2136340000	((2inc_B.pdb:0.3784170000	(1mty_D.pdb:0.7477340000	3dhg_A.pdb:0.5905020000):0.4308330000):0.0933699000	(2inp_C.pdb:0.4591750000	1mty_B.pdb:1.1830630000):0.1305060000):0.4152960000):0.4398370000):0.1987960000):0.0354421000):0.0527608000	(((1ji4_A.pdb:0.1979530000	2fjc_A.pdb:0.0741280000):0.0233533000	1uvh_A.pdb:0.4853160000):0.0221108000	((2fzf_A.pdb:1.2606430000	1nfv_A.pdb:0.2260010000):0.1206490000	((((1bcf_A.pdb:0.0594980000	(3e1q_A.pdb:0.0482450000	2fkz_A.pdb:0.1220550000):0.0341053000):0.0377016000	1jgc_A.pdb:0.1879210000):0.1393540000	(((((((((1lb3_A.pdb:0.0252210000	2za7_A.pdb:0.0874570000):0.0393306000	1bg7_A.pdb:0.2696720000):0.0721583000	1r03_A.pdb:0.0587090000):0.2219170000	3e6s_A.pdb:0.1401270000):0.1105000000	2jd7_A.pdb:0.0746060000):0.0299280000	1krq_A.pdb:0.1176260000):0.1194370000	1vlg_A.pdb:0.1087690000):0.0231422000	(1z6o_A.pdb:0.4908000000	1z6o_M.pdb:0.4479100000):0.1797780000):0.0191187000	1eum_A.pdb:0.0871190000):0.1514260000):0.0453124000	(1lko_A.pdb:0.4032400000	(1yuz_A.pdb:0.5577100000	3qhb_A.pdb:0.5520850000):0.0937824000):0.4090640000):0.0729838000):0.3008220000):0.0942614000):0.0398071000):0.0329721000):0.0796259000);
(1ji5_A.pdb:0.1694940000	1jig_A.pdb:0.0709350000	(1n1q_A.pdb:0.0104330000	((((2chp_A.pdb:0.1227050000	(((1qgh_A.pdb:0.1524540000	2ux1_A.pdb:0.0864870000):0.0853089000	1otk_A.pdb:0.9934020000):0.0490002000	1ji4_A.pdb:0.1986050000):0.0628576000):0.0441869000	(((((1dps_A.pdb:0.2559380000	1jts_A.pdb:0.0314930000):0.1166290000	1o9r_A.pdb:0.1295610000):0.1493570000	(1tjo_A.pdb:0.0353460000	1tk6_A.pdb:0.0963130000):0.1944280000):0.0647534000	1uvh_A.pdb:0.3844710000):0.0635693000	((2vzb_A.pdb:0.2940820000	(((((((1oqu_A.pdb:0.1298860000	1r2f_A.pdb:0.1067170000):0.0365037000	1uzr_A.pdb:0.0421620000):0.1712290000	1mxr_A.pdb:0.4804200000):0.3080600000	((1jk0_A.pdb:0.3879890000	2uw2_A.pdb:0.3351580000):0.1492440000	1w68_A.pdb:0.1270770000):0.3550950000):0.1351650000	(3ee4_A.pdb:0.3690430000	((2inc_B.pdb:0.6634970000	(2inp_C.pdb:0.4914000000	1mty_B.pdb:1.2386780000):0.1250860000):0.0777657000	(1mty_D.pdb:0.4015470000	3dhg_A.pdb:0.6412930000):0.3374660000):0.4845610000):0.0812821000):0.2274310000	((2uw1_A.pdb:0.1173360000	2uw1_B.pdb:0.0991000000):0.1163720000	1afr_A.pdb:0.1090130000):0.4503610000):0.0636331000	1za0_A.pdb:0.7026390000):0.4376370000):0.2104080000	(((1bcf_A.pdb:0.0711480000	(3e1q_A.pdb:0.0482650000	((2fkz_A.pdb:0.0826180000	1nfv_A.pdb:0.5499330000):0.0136986000	1jgc_A.pdb:0.1413670000):0.0370839000):0.0118309000):0.1456380000	((((((1lb3_A.pdb:0.0458090000	2za7_A.pdb:0.1404160000):0.0940991000	1r03_A.pdb:0.0721920000):0.0345258000	1bg7_A.pdb:0.2065350000):0.1368970000	(1z6o_A.pdb:0.4866530000	1z6o_M.pdb:0.3427510000):0.0553521000):0.1328260000	((1eum_A.pdb:0.1331430000	1krq_A.pdb:0.1073490000):0.0412232000	(3e6s_A.pdb:0.2896180000	2jd7_A.pdb:0.0345360000):0.1003390000):0.0789177000):0.0096913500	1vlg_A.pdb:0.0838450000):0.1847590000):0.2283640000	(1lko_A.pdb:0.5748170000	(1yuz_A.pdb:0.7553010000	3qhb_A.pdb:0.5229960000):0.1806410000):0.1308700000):0.1044190000):0.0511950000):0.0363860000):0.0264415000	2fjc_A.pdb:0.1580820000):0.0588712000	2fzf_A.pdb:1.2971330000):0.0000028372):0.0608191000);
(1ji5_A.pdb:0.2087220000	1jig_A.pdb:0.1514950000	(1n1q_A.pdb:0.0112550000	(((2chp_A.pdb:0.1039470000	(((1qgh_A.pdb:0.1616230000	(2ux1_A.pdb:0.1952260000	1otk_A.pdb:1.2916730000):0.0035726700):0.1235590000	2vzb_A.pdb:0.2602230000):0.0286581000	((((2fzf_A.pdb:0.8790320000	(1lko_A.pdb:0.3579940000	1yuz_A.pdb:0.4880210000):0.1463470000):0.1734260000	3qhb_A.pdb:0.6102880000):0.0857177000	(((((1oqu_A.pdb:0.1095730000	1r2f_A.pdb:0.1364380000):0.0663926000	1uzr_A.pdb:0.0553740000):0.2844350000	1mxr_A.pdb:0.4348740000):0.1865030000	(((1jk0_A.pdb:0.3972640000	2uw2_A.pdb:0.2130490000):0.1346770000	1w68_A.pdb:0.1768120000):0.3506480000	((2inc_B.pdb:0.5435750000	(2inp_C.pdb:0.5008930000	1mty_B.pdb:1.1518680000):0.1609770000):0.2528410000	(1mty_D.pdb:0.7438900000	3dhg_A.pdb:0.6424240000):0.3354910000):0.6201200000):0.0872844000):0.1567880000	(3ee4_A.pdb:0.6369330000	(((2uw1_A.pdb:0.1197360000	2uw1_B.pdb:0.0479140000):0.2100610000	1afr_A.pdb:0.0502660000):0.3637230000	1za0_A.pdb:0.6874380000):0.2420800000):0.0511661000):0.5819600000):0.0766967000	((((1bcf_A.pdb:0.0440440000	3e1q_A.pdb:0.0789920000):0.0276994000	2fkz_A.pdb:0.0746570000):0.0618398000	1jgc_A.pdb:0.1402630000):0.0578430000	(1nfv_A.pdb:0.2669400000	((((((((1lb3_A.pdb:0.0323690000	2za7_A.pdb:0.1390920000):0.0481579000	1bg7_A.pdb:0.1907400000):0.0371191000	1r03_A.pdb:0.0464640000):0.1392100000	3e6s_A.pdb:0.1395560000):0.1024710000	2jd7_A.pdb:0.0770890000):0.0155313000	1krq_A.pdb:0.0717130000):0.0519484000	((1z6o_A.pdb:0.4780260000	1z6o_M.pdb:0.2860070000):0.1672950000	1vlg_A.pdb:0.0952920000):0.0729801000):0.0230660000	1eum_A.pdb:0.0945020000):0.0846336000):0.1330040000):0.1829160000):0.2131820000):0.0264312000):0.0522515000	(2fjc_A.pdb:0.1276180000	((((1dps_A.pdb:0.1645140000	1jts_A.pdb:0.0631900000):0.0985523000	1o9r_A.pdb:0.1484260000):0.1565260000	(1tjo_A.pdb:0.0707510000	1tk6_A.pdb:0.0603740000):0.1866880000):0.0948847000	1uvh_A.pdb:0.4255800000):0.1068540000):0.0278945000):0.0571080000	1ji4_A.pdb:0.1860590000):0.0745715000):0.0606850000);
(1ji5_A.pdb:0.2956190000	1jig_A.pdb:0.0733580000	(1n1q_A.pdb:0.0417660000	((((2chp_A.pdb:0.1697150000	(((1qgh_A.pdb:0.1378280000	2ux1_A.pdb:0.2400470000):0.0461191000	1otk_A.pdb:1.2591960000):0.0863784000	1ji4_A.pdb:0.2274240000):0.0866033000):0.0599551000	((((1dps_A.pdb:0.2350500000	1jts_A.pdb:0.0278160000):0.1805800000	(1o9r_A.pdb:0.1578040000	(1tjo_A.pdb:0.0227580000	1tk6_A.pdb:0.0658920000):0.2824550000):0.1448050000):0.1163510000	1uvh_A.pdb:0.5529610000):0.0252809000	(2vzb_A.pdb:0.2621250000	((((((((1oqu_A.pdb:0.1635730000	1r2f_A.pdb:0.1150870000):0.1053040000	1uzr_A.pdb:0.0680250000):0.2697590000	1mxr_A.pdb:0.4375130000):0.1127240000	3ee4_A.pdb:0.7770550000):0.1669320000	((1jk0_A.pdb:0.4372510000	2uw2_A.pdb:0.2592550000):0.2205380000	1w68_A.pdb:0.1768220000):0.3422810000):0.2060610000	((2uw1_A.pdb:0.1235180000	2uw1_B.pdb:0.0694100000):0.0915518000	1afr_A.pdb:0.1473220000):0.5912130000):0.0422736000	((2inc_B.pdb:0.4496130000	(2inp_C.pdb:0.6602020000	1mty_B.pdb:1.0055890000):0.1725610000):0.3127190000	(1mty_D.pdb:0.6363450000	3dhg_A.pdb:0.6391640000):0.3382920000):0.3075800000):0.2167630000	1za0_A.pdb:0.5782490000):0.7706900000):0.1603590000):0.0546971000):0.0088619700	(((2fzf_A.pdb:0.8500590000	((((((1lb3_A.pdb:0.0435160000	2za7_A.pdb:0.0637460000):0.0923773000	1bg7_A.pdb:0.2976620000):0.1310060000	1r03_A.pdb:0.0504410000):0.2086240000	3e6s_A.pdb:0.1963110000):0.1579740000	((((1z6o_A.pdb:0.4711950000	1z6o_M.pdb:0.4286920000):0.1044820000	1vlg_A.pdb:0.1421090000):0.0811589000	2jd7_A.pdb:0.1763210000):0.0492222000	1krq_A.pdb:0.1713140000):0.0536591000):0.0525123000	1eum_A.pdb:0.1211860000):0.0732917000):0.1542470000	(1bcf_A.pdb:0.0356290000	(3e1q_A.pdb:0.0549740000	(2fkz_A.pdb:0.0644900000	(1jgc_A.pdb:0.1923390000	1nfv_A.pdb:0.3283220000):0.1006740000):0.0206762000):0.0336553000):0.1071270000):0.2133940000	(1lko_A.pdb:0.4985350000	(1yuz_A.pdb:1.0265920000	3qhb_A.pdb:0.2391440000):0.0808247000):0.1967430000):0.3802480000):0.0086969800	2fjc_A.pdb:0.1422540000):0.1004740000):0.0389778000);
(1ji5_A.pdb:0.1582490000	1jig_A.pdb:0.0561650000	(1n1q_A.pdb:0.0124050000	(((2chp_A.pdb:0.0635760000	((1qgh_A.pdb:0.1297980000	(2ux1_A.pdb:0.0826720000	1otk_A.pdb:1.4305840000):0.0253353000):0.1514290000	1ji4_A.pdb:0.2386120000):0.0734166000):0.0364541000	(2fjc_A.pdb:0.1363480000	((((((1dps_A.pdb:0.0810860000	1o9r_A.pdb:0.2151740000):0.0818144000	1jts_A.pdb:0.0335750000):0.1265650000	(2vzb_A.pdb:0.1528480000	(((((((1oqu_A.pdb:0.1879150000	1r2f_A.pdb:0.1167120000):0.0600753000	1uzr_A.pdb:0.0791060000):0.3319110000	1mxr_A.pdb:0.4509730000):0.2059240000	((1jk0_A.pdb:0.2974250000	2uw2_A.pdb:0.2082480000):0.0915792000	1w68_A.pdb:0.2133280000):0.3676000000):0.1587070000	(3ee4_A.pdb:0.5635800000	((2inc_B.pdb:0.7118870000	(2inp_C.pdb:0.4919340000	1mty_B.pdb:0.9021330000):0.1082120000):0.1990640000	(1mty_D.pdb:0.5103520000	3dhg_A.pdb:0.5781230000):0.3147530000):0.2115970000):0.1433610000):0.2795200000	((2uw1_A.pdb:0.0872000000	2uw1_B.pdb:0.1423740000):0.1326660000	1afr_A.pdb:0.0952520000):0.3869540000):0.2426690000	1za0_A.pdb:0.4223570000):0.4544830000):0.3202450000):0.0587727000	(1tjo_A.pdb:0.0825480000	1tk6_A.pdb:0.0346630000):0.2678220000):0.0347259000	1uvh_A.pdb:0.3134850000):0.0467739000	(((1bcf_A.pdb:0.0692300000	((3e1q_A.pdb:0.1102880000	2fkz_A.pdb:0.0381540000):0.0219835000	(1jgc_A.pdb:0.1759540000	1nfv_A.pdb:0.2792440000):0.0507482000):0.0255283000):0.1447310000	(((((((1lb3_A.pdb:0.0457910000	2za7_A.pdb:0.0683260000):0.0686059000	1bg7_A.pdb:0.3500530000):0.1027730000	1r03_A.pdb:0.0993200000):0.0452591000	3e6s_A.pdb:0.2578700000):0.0803406000	(1z6o_A.pdb:0.3845400000	1z6o_M.pdb:0.1649160000):0.1614590000):0.0802509000	(1krq_A.pdb:0.1498020000	(2jd7_A.pdb:0.0541690000	1vlg_A.pdb:0.1453730000):0.0881820000):0.0198998000):0.0708151000	1eum_A.pdb:0.1457060000):0.1419720000):0.1175380000	(1lko_A.pdb:0.3433830000	(1yuz_A.pdb:0.5348290000	3qhb_A.pdb:0.4816520000):0.2607090000):0.1924340000):0.2306080000):0.0080392000):0.0327312000):0.0219594000	2fzf_A.pdb:1.1837200000):0.0881073000):0.0490811000);
(1ji5_A.pdb:0.2641540000	1jig_A.pdb:0.1033820000	(1n1q_A.pdb:0.0000030000	(((2chp_A.pdb:0.1577270000	(((1qgh_A.pdb:0.1079900000	2ux1_A.pdb:0.1594970000):0.0678680000	1otk_A.pdb:1.2810790000):0.0837206000	1ji4_A.pdb:0.2250830000):0.0811523000):0.0342431000	(((((1dps_A.pdb:0.2169900000	1jts_A.pdb:0.0884860000):0.1079360000	1o9r_A.pdb:0.1654090000):0.2866670000	(1tjo_A.pdb:0.0641560000	1tk6_A.pdb:0.0872160000):0.2922080000):0.1013180000	(2vzb_A.pdb:0.3579960000	((((((((1oqu_A.pdb:0.0851490000	1r2f_A.pdb:0.1294200000):0.0553555000	1uzr_A.pdb:0.0971040000):0.1921400000	1mxr_A.pdb:0.4848660000):0.1678320000	3ee4_A.pdb:0.6656500000):0.1167390000	((1jk0_A.pdb:0.5387880000	2uw2_A.pdb:0.1592350000):0.2124550000	1w68_A.pdb:0.1736860000):0.2887110000):0.1507710000	(((2inc_B.pdb:0.3346290000	1mty_B.pdb:0.9414140000):0.1958860000	2inp_C.pdb:0.6483390000):0.1015640000	(1mty_D.pdb:0.5548730000	3dhg_A.pdb:0.7407070000):0.3495270000):0.4047020000):0.0499761000	((2uw1_A.pdb:0.1720440000	2uw1_B.pdb:0.1021120000):0.1236770000	1afr_A.pdb:0.0888140000):0.4064520000):0.1492600000	1za0_A.pdb:0.4588180000):0.5484300000):0.2287560000):0.0208836000	(1uvh_A.pdb:0.3635330000	((2fzf_A.pdb:0.9469710000	((1bcf_A.pdb:0.0163090000	(3e1q_A.pdb:0.0768670000	(2fkz_A.pdb:0.0639530000	(1jgc_A.pdb:0.1346510000	1nfv_A.pdb:0.3781530000):0.0546069000):0.0550313000):0.0346175000):0.2243650000	((((((((1lb3_A.pdb:0.0630960000	2za7_A.pdb:0.1602540000):0.0967503000	1bg7_A.pdb:0.3151050000):0.0337977000	1r03_A.pdb:0.0537900000):0.1257420000	3e6s_A.pdb:0.2150970000):0.1259910000	2jd7_A.pdb:0.0834320000):0.0453353000	1krq_A.pdb:0.1015850000):0.0683521000	((1z6o_A.pdb:0.6620670000	1z6o_M.pdb:0.3773850000):0.1617440000	1vlg_A.pdb:0.0631780000):0.0642059000):0.0333882000	1eum_A.pdb:0.0845600000):0.1793110000):0.0288205000):0.0468810000	((1lko_A.pdb:0.4991470000	3qhb_A.pdb:0.6568960000):0.1404200000	1yuz_A.pdb:0.8432200000):0.2686650000):0.1261410000):0.0523363000):0.0521908000):0.0390599000	2fjc_A.pdb:0.1398610000):0.1337480000):0.0742653000);
(1ji5_A.pdb:0.1457560000	1jig_A.pdb:0.1110660000	(1n1q_A.pdb:0.0112440000	((((2chp_A.pdb:0.1813960000	(((1qgh_A.pdb:0.1241730000	2ux1_A.pdb:0.0947770000):0.0589053000	1otk_A.pdb:1.5004100000):0.0297699000	1ji4_A.pdb:0.1497600000):0.0473707000):0.0416551000	((((1dps_A.pdb:0.1489770000	1jts_A.pdb:0.0968230000):0.1108370000	1o9r_A.pdb:0.0908510000):0.1911870000	(1tjo_A.pdb:0.0516470000	1tk6_A.pdb:0.0670290000):0.1807600000):0.0899214000	(1uvh_A.pdb:0.3398460000	(2vzb_A.pdb:0.2897650000	((((((((1oqu_A.pdb:0.1569610000	1uzr_A.pdb:0.0684460000):0.0488931000	1r2f_A.pdb:0.0926730000):0.2529670000	1mxr_A.pdb:0.5569440000):0.0393665000	3ee4_A.pdb:0.6773880000):0.1369070000	((1jk0_A.pdb:0.3990210000	2uw2_A.pdb:0.2359690000):0.2255340000	1w68_A.pdb:0.1214150000):0.4668390000):0.1471850000	((2inc_B.pdb:0.4749970000	(2inp_C.pdb:0.5434630000	1mty_B.pdb:0.6814710000):0.2439260000):0.0838499000	(1mty_D.pdb:0.4947450000	3dhg_A.pdb:0.6696770000):0.5688470000):0.3416970000):0.1575290000	((2uw1_A.pdb:0.0718540000	2uw1_B.pdb:0.1201740000):0.0686244000	1afr_A.pdb:0.1284230000):0.3604840000):0.1415760000	1za0_A.pdb:0.3946980000):0.4314010000):0.1560480000):0.0955311000):0.0331422000):0.0137920000	(2fzf_A.pdb:1.0726750000	(((1bcf_A.pdb:0.0339990000	(3e1q_A.pdb:0.0509800000	(2fkz_A.pdb:0.0346020000	(1jgc_A.pdb:0.0881840000	1nfv_A.pdb:0.2706530000):0.0466582000):0.0475879000):0.0732157000):0.0703071000	(((((((1lb3_A.pdb:0.0396930000	2za7_A.pdb:0.1174150000):0.0319394000	1bg7_A.pdb:0.3873770000):0.0516743000	1r03_A.pdb:0.0605010000):0.1377980000	3e6s_A.pdb:0.1777330000):0.0397305000	1eum_A.pdb:0.1075900000):0.0434355000	(((1z6o_A.pdb:0.4342040000	1z6o_M.pdb:0.2506370000):0.0921877000	1vlg_A.pdb:0.0971800000):0.0548833000	2jd7_A.pdb:0.0996470000):0.0219320000):0.0155885000	1krq_A.pdb:0.0895470000):0.1929940000):0.0170083000	(1lko_A.pdb:0.5721140000	(1yuz_A.pdb:0.6444380000	3qhb_A.pdb:0.5908260000):0.0676419000):0.1227380000):0.0805148000):0.0735344000):0.0336484000	2fjc_A.pdb:0.1430510000):0.0578169000):0.0471661000);
(1ji5_A.pdb:0.1914540000	1jig_A.pdb:0.1673750000	(1n1q_A.pdb:0.0190730000	(2chp_A.pdb:0.1158590000	(((1qgh_A.pdb:0.0463730000	(2ux1_A.pdb:0.0422010000	1otk_A.pdb:1.2513000000):0.0834590000):0.1015800000	((((1dps_A.pdb:0.1564560000	1jts_A.pdb:0.0806370000):0.2686500000	1o9r_A.pdb:0.0432700000):0.2012220000	(1tjo_A.pdb:0.0726170000	1tk6_A.pdb:0.0709390000):0.1030300000):0.1789910000	(2vzb_A.pdb:0.2727290000	((((((1oqu_A.pdb:0.1585210000	1r2f_A.pdb:0.1026830000):0.0408312000	1uzr_A.pdb:0.0867230000):0.2199530000	1mxr_A.pdb:0.4643600000):0.1877900000	(3ee4_A.pdb:0.6316430000	((1jk0_A.pdb:0.4441080000	2uw2_A.pdb:0.1951300000):0.1514660000	1w68_A.pdb:0.2511800000):0.3296410000):0.1341500000):0.1221750000	(((2uw1_A.pdb:0.1052920000	2uw1_B.pdb:0.1004280000):0.1424380000	1afr_A.pdb:0.0850290000):0.5486600000	1za0_A.pdb:0.7997550000):0.1335880000):0.2333540000	((2inc_B.pdb:0.3624330000	(2inp_C.pdb:0.5839960000	1mty_B.pdb:0.9417960000):0.3200750000):0.2151950000	(1mty_D.pdb:0.7428940000	3dhg_A.pdb:0.5083170000):0.4309990000):0.2896360000):0.3826830000):0.1132310000):0.0144580000):0.0300231000	((1ji4_A.pdb:0.1859580000	(2fjc_A.pdb:0.0694430000	1uvh_A.pdb:0.6757380000):0.0159006000):0.0191020000	(2fzf_A.pdb:0.8639590000	((((((1bcf_A.pdb:0.0649850000	3e1q_A.pdb:0.0601020000):0.0553573000	2fkz_A.pdb:0.0411700000):0.0688982000	1jgc_A.pdb:0.0927980000):0.0755528000	((((1lb3_A.pdb:0.0328660000	(1bg7_A.pdb:0.3439920000	1r03_A.pdb:0.1250770000):0.0581202000):0.0643347000	2za7_A.pdb:0.0757560000):0.0946860000	3e6s_A.pdb:0.1447230000):0.1166270000	((((1z6o_A.pdb:0.4547550000	1z6o_M.pdb:0.3616690000):0.2372680000	1vlg_A.pdb:0.1092660000):0.0535420000	1eum_A.pdb:0.1810530000):0.0391525000	(1krq_A.pdb:0.1149270000	2jd7_A.pdb:0.1564740000):0.0776366000):0.1029670000):0.1415760000):0.0684810000	1nfv_A.pdb:0.3605450000):0.0598268000	(1lko_A.pdb:0.3464860000	(1yuz_A.pdb:0.4640770000	3qhb_A.pdb:0.5599270000):0.3110610000):0.2105320000):0.1373450000):0.1988840000):0.1237150000):0.0558012000):0.0979355000):0.0557085000);
(1ji5_A.pdb:0.1600730000	1jig_A.pdb:0.0742770000	(1n1q_A.pdb:0.0128670000	((2chp_A.pdb:0.1247680000	((1ji4_A.pdb:0.1595070000	(2fjc_A.pdb:0.1896580000	1uvh_A.pdb:0.5891490000):0.0000026664):0.0574572000	(2fzf_A.pdb:1.1921880000	(((1bcf_A.pdb:0.0580510000	(3e1q_A.pdb:0.0572690000	(2fkz_A.pdb:0.0326390000	1jgc_A.pdb:0.2479210000):0.0191339000):0.0158524000):0.0851028000	((1lko_A.pdb:0.3807980000	(1yuz_A.pdb:0.6434290000	3qhb_A.pdb:0.5739140000):0.1921340000):0.3234150000	(((((((((1lb3_A.pdb:0.0660880000	2za7_A.pdb:0.1104990000):0.0496135000	1r03_A.pdb:0.1179390000):0.0658144000	1bg7_A.pdb:0.2179750000):0.2193190000	(1z6o_A.pdb:0.6047840000	1z6o_M.pdb:0.3826700000):0.0838751000):0.0919316000	1vlg_A.pdb:0.1571650000):0.1099880000	2jd7_A.pdb:0.1364370000):0.0445328000	1krq_A.pdb:0.1461620000):0.0544445000	3e6s_A.pdb:0.2695550000):0.0319479000	1eum_A.pdb:0.1824100000):0.1643980000):0.1736650000):0.1145230000	1nfv_A.pdb:0.3684920000):0.0879865000):0.1828670000):0.0809319000):0.0437156000	(((1qgh_A.pdb:0.1062970000	(2ux1_A.pdb:0.1195780000	1otk_A.pdb:1.6067510000):0.0291914000):0.0920865000	(2vzb_A.pdb:0.2154780000	(((((((1oqu_A.pdb:0.1521730000	1r2f_A.pdb:0.1391960000):0.0671198000	1uzr_A.pdb:0.0529090000):0.2954970000	1mxr_A.pdb:0.6750900000):0.1143880000	(3ee4_A.pdb:0.7632310000	((1jk0_A.pdb:0.4105310000	2uw2_A.pdb:0.2982350000):0.1715430000	1w68_A.pdb:0.1342230000):0.2982260000):0.1553480000):0.2705010000	((2uw1_A.pdb:0.0847980000	2uw1_B.pdb:0.1164020000):0.0796707000	1afr_A.pdb:0.1376930000):0.3987760000):0.0682111000	((2inc_B.pdb:0.2198370000	(2inp_C.pdb:0.6132890000	1mty_B.pdb:1.3684670000):0.1743630000):0.3023420000	(1mty_D.pdb:0.9035540000	3dhg_A.pdb:0.3834960000):0.2815770000):0.5399070000):0.2037430000	1za0_A.pdb:0.6827720000):0.3730060000):0.2028400000):0.0549543000	(((1dps_A.pdb:0.1631220000	1jts_A.pdb:0.0809890000):0.1408400000	1o9r_A.pdb:0.1535450000):0.1174430000	(1tjo_A.pdb:0.1351910000	1tk6_A.pdb:0.0331930000):0.2104670000):0.1540430000):0.0543308000):0.1012170000):0.1231890000);
(1ji5_A.pdb:0.2503490000	1jig_A.pdb:0.0599520000	(1n1q_A.pdb:0.0061890000	(((2chp_A.pdb:0.0611060000	(((1qgh_A.pdb:0.1684390000	2ux1_A.pdb:0.1495390000):0.0881787000	1otk_A.pdb:1.1698980000):0.0628365000	((((1dps_A.pdb:0.1037640000	1jts_A.pdb:0.1490640000):0.1733400000	1o9r_A.pdb:0.0036060000):0.2879670000	(1tjo_A.pdb:0.0689390000	1tk6_A.pdb:0.0400610000):0.1017610000):0.1384580000	(2vzb_A.pdb:0.1944720000	((((((((1oqu_A.pdb:0.1866700000	1r2f_A.pdb:0.1508170000):0.0633089000	1uzr_A.pdb:0.0999250000):0.1764020000	1mxr_A.pdb:0.5511700000):0.3140800000	3ee4_A.pdb:0.6947580000):0.1453480000	((1jk0_A.pdb:0.6145640000	2uw2_A.pdb:0.2514820000):0.1373780000	1w68_A.pdb:0.1407880000):0.3155050000):0.1126990000	((2inc_B.pdb:0.4368190000	(2inp_C.pdb:0.6087510000	1mty_B.pdb:0.9638180000):0.1363040000):0.1864970000	(1mty_D.pdb:0.7143420000	3dhg_A.pdb:0.5665820000):0.3553670000):0.3564170000):0.1199850000	((2uw1_A.pdb:0.1239950000	2uw1_B.pdb:0.1177410000):0.0814711000	1afr_A.pdb:0.1650010000):0.4632450000):0.1244360000	1za0_A.pdb:0.5428380000):0.2753260000):0.2717260000):0.0146371000):0.0680057000):0.1071940000	(((1ji4_A.pdb:0.2221990000	2fjc_A.pdb:0.0315180000):0.0093038000	1uvh_A.pdb:0.4993930000):0.0659377000	(((((1bcf_A.pdb:0.0593800000	3e1q_A.pdb:0.1812470000):0.0119557000	(2fkz_A.pdb:0.0305930000	1jgc_A.pdb:0.1487420000):0.0840158000):0.0916600000	(((((((((1lb3_A.pdb:0.0697080000	2za7_A.pdb:0.0763680000):0.0944636000	1bg7_A.pdb:0.3266140000):0.0962578000	1r03_A.pdb:0.0760060000):0.0815542000	1z6o_A.pdb:0.7022960000):0.1585620000	3e6s_A.pdb:0.1187140000):0.2140030000	2jd7_A.pdb:0.0234750000):0.0438833000	1krq_A.pdb:0.1291260000):0.0678750000	(1z6o_M.pdb:0.4374650000	1vlg_A.pdb:0.1487070000):0.0639544000):0.1070050000	1eum_A.pdb:0.1175220000):0.2965730000):0.2056550000	(1lko_A.pdb:0.4604590000	(1yuz_A.pdb:0.5699140000	3qhb_A.pdb:0.7806330000):0.1122860000):0.1101010000):0.2378900000	1nfv_A.pdb:0.3666720000):0.1458090000):0.0101504000):0.0358507000	2fzf_A.pdb:1.4395970000):0.0367469000):0.0845943000);
(1ji5_A.pdb:0.1654930000	1jig_A.pdb:0.0834100000	(1n1q_A.pdb:0.0190450000	((2chp_A.pdb:0.1754750000	(((1qgh_A.pdb:0.0945750000	2ux1_A.pdb:0.1352320000):0.0295043000	1otk_A.pdb:1.4848870000):0.0707628000	((((1dps_A.pdb:0.1544230000	1jts_A.pdb:0.0648060000):0.1490870000	1o9r_A.pdb:0.0394500000):0.1858450000	(1tjo_A.pdb:0.0933630000	1tk6_A.pdb:0.0567610000):0.1490410000):0.0288013000	(2vzb_A.pdb:0.3936850000	(((((1oqu_A.pdb:0.1607020000	1uzr_A.pdb:0.0861180000):0.0707602000	1r2f_A.pdb:0.0455830000):0.2716620000	(1mxr_A.pdb:0.6164120000	((1jk0_A.pdb:0.4505430000	2uw2_A.pdb:0.2282660000):0.2309990000	1w68_A.pdb:0.0796070000):0.4006330000):0.0881396000):0.3200680000	(((2uw1_A.pdb:0.1620060000	2uw1_B.pdb:0.1087060000):0.1624090000	1afr_A.pdb:0.0664030000):0.5159420000	1za0_A.pdb:0.7019010000):0.1306990000):0.0909480000	(3ee4_A.pdb:0.5659600000	((2inc_B.pdb:0.4172070000	(2inp_C.pdb:0.6071320000	1mty_B.pdb:0.9293450000):0.1718120000):0.1205640000	(1mty_D.pdb:0.4636670000	3dhg_A.pdb:0.7992490000):0.3725070000):0.3362520000):0.2098540000):0.3757060000):0.0918433000):0.0765916000):0.0255171000):0.1117350000	(((1ji4_A.pdb:0.2264560000	1uvh_A.pdb:0.6992580000):0.0157776000	2fjc_A.pdb:0.0641160000):0.0445547000	(2fzf_A.pdb:1.0571490000	((((1bcf_A.pdb:0.0945460000	(3e1q_A.pdb:0.0936620000	(2fkz_A.pdb:0.0120720000	1jgc_A.pdb:0.1840930000):0.0453052000):0.0372663000):0.0918469000	((((((((1lb3_A.pdb:0.0607610000	2za7_A.pdb:0.1129460000):0.0893489000	1bg7_A.pdb:0.2181460000):0.1304740000	1r03_A.pdb:0.0224890000):0.1739980000	3e6s_A.pdb:0.1535470000):0.1041960000	(1z6o_A.pdb:0.6533510000	1z6o_M.pdb:0.2457900000):0.1979740000):0.0538359000	2jd7_A.pdb:0.0407090000):0.0437736000	1krq_A.pdb:0.1198920000):0.0557181000	(1eum_A.pdb:0.1164810000	1vlg_A.pdb:0.2057820000):0.0210124000):0.1658160000):0.1108560000	(1lko_A.pdb:0.2286990000	(1yuz_A.pdb:0.7822330000	3qhb_A.pdb:0.5174430000):0.0283462000):0.2514130000):0.0222525000	1nfv_A.pdb:0.2703900000):0.1562590000):0.0321596000):0.0199684000):0.0671542000):0.0696641000);
(1ji5_A.pdb:0.1981470000	1jig_A.pdb:0.1242150000	(1n1q_A.pdb:0.0371360000	((2chp_A.pdb:0.1563970000	((((1qgh_A.pdb:0.1017730000	(2ux1_A.pdb:0.0959980000	1otk_A.pdb:1.3433720000):0.1207150000):0.0966354000	((1dps_A.pdb:0.1017410000	1jts_A.pdb:0.1755730000):0.1080170000	(1o9r_A.pdb:0.0148430000	(1tjo_A.pdb:0.0818340000	1tk6_A.pdb:0.0518350000):0.3339760000):0.0910099000):0.1893220000):0.0352966000	(2vzb_A.pdb:0.1538440000	(((((((1oqu_A.pdb:0.1095330000	1r2f_A.pdb:0.1003160000):0.1340650000	1uzr_A.pdb:0.0535950000):0.2607680000	1mxr_A.pdb:0.4963960000):0.1807080000	3ee4_A.pdb:0.5707900000):0.0666492000	(((1jk0_A.pdb:0.5974790000	2uw2_A.pdb:0.2277550000):0.2552260000	1w68_A.pdb:0.1570680000):0.2201220000	((2inc_B.pdb:0.4131850000	(2inp_C.pdb:0.7398610000	1mty_B.pdb:0.9755830000):0.1909730000):0.2549590000	(1mty_D.pdb:0.5109590000	3dhg_A.pdb:0.6368520000):0.2320320000):0.4094360000):0.1564910000):0.2382820000	((2uw1_A.pdb:0.1396360000	2uw1_B.pdb:0.0716870000):0.1592010000	1afr_A.pdb:0.0976180000):0.4467080000):0.2391560000	1za0_A.pdb:0.3737220000):0.4866610000):0.2032950000):0.0859965000	(((1ji4_A.pdb:0.1801920000	(2fjc_A.pdb:0.0713500000	1uvh_A.pdb:0.3989590000):0.0398843000):0.0383957000	((1bcf_A.pdb:0.0374840000	(3e1q_A.pdb:0.0594200000	((2fkz_A.pdb:0.0399620000	1nfv_A.pdb:0.4479670000):0.0233535000	1jgc_A.pdb:0.2053520000):0.0109059000):0.0200591000):0.1416320000	(((((1lb3_A.pdb:0.0631450000	(2za7_A.pdb:0.0712460000	3e6s_A.pdb:0.3954290000):0.0932133000):0.1058560000	1r03_A.pdb:0.0886910000):0.1395670000	1bg7_A.pdb:0.3193830000):0.1949210000	(1krq_A.pdb:0.1649540000	2jd7_A.pdb:0.1612710000):0.0319581000):0.0552064000	(((1z6o_A.pdb:0.7312200000	1z6o_M.pdb:0.3341470000):0.2030940000	1vlg_A.pdb:0.1546010000):0.0140348000	1eum_A.pdb:0.1598080000):0.0583209000):0.1775520000):0.1061140000):0.0558360000	(1lko_A.pdb:0.3890310000	(1yuz_A.pdb:0.6101290000	3qhb_A.pdb:0.8206670000):0.1145240000):0.3965840000):0.0283869000):0.0498597000):0.0546409000	2fzf_A.pdb:0.6316600000):0.0476256000):0.0961346000);
(1ji5_A.pdb:0.0917690000	1jig_A.pdb:0.1834220000	(1n1q_A.pdb:0.0138180000	((2chp_A.pdb:0.1207060000	(((1ji4_A.pdb:0.1780680000	2fjc_A.pdb:0.0898920000):0.0154031000	1uvh_A.pdb:0.4656370000):0.0503711000	(2fzf_A.pdb:1.1501630000	(((((1bcf_A.pdb:0.0084700000	(3e1q_A.pdb:0.0332200000	2fkz_A.pdb:0.0495990000):0.0150401000):0.0402436000	1jgc_A.pdb:0.2327500000):0.0421071000	(((((((1lb3_A.pdb:0.0269570000	2za7_A.pdb:0.1225250000):0.0961889000	1bg7_A.pdb:0.2387230000):0.0670054000	1r03_A.pdb:0.0395560000):0.2400970000	3e6s_A.pdb:0.1573320000):0.0657056000	2jd7_A.pdb:0.0227270000):0.0557122000	(((1z6o_A.pdb:0.6297400000	1z6o_M.pdb:0.2816910000):0.1361760000	1vlg_A.pdb:0.1129270000):0.1166800000	1krq_A.pdb:0.1061670000):0.0290812000):0.0532651000	1eum_A.pdb:0.0962880000):0.1406720000):0.0499461000	(1lko_A.pdb:0.5582030000	(1yuz_A.pdb:0.6803000000	3qhb_A.pdb:0.4984980000):0.1361700000):0.2413090000):0.0709080000	1nfv_A.pdb:0.2369210000):0.1189130000):0.1729040000):0.0560737000):0.0824128000	(((1qgh_A.pdb:0.1028390000	(2ux1_A.pdb:0.1211260000	1otk_A.pdb:1.8169720000):0.0932633000):0.1024780000	(2vzb_A.pdb:0.1863770000	((((((((1oqu_A.pdb:0.1889840000	1r2f_A.pdb:0.1484790000):0.0858212000	1uzr_A.pdb:0.0160020000):0.2311460000	1mxr_A.pdb:0.6541890000):0.0667279000	3ee4_A.pdb:0.8912590000):0.1215210000	((1jk0_A.pdb:0.4290010000	2uw2_A.pdb:0.2240730000):0.1761560000	1w68_A.pdb:0.1894780000):0.3320000000):0.3188820000	((2inc_B.pdb:0.3297150000	(2inp_C.pdb:0.5841650000	1mty_B.pdb:1.0667930000):0.1610910000):0.3620760000	(1mty_D.pdb:0.7281370000	3dhg_A.pdb:0.4220500000):0.3318520000):0.2489920000):0.0696589000	((2uw1_A.pdb:0.1179360000	2uw1_B.pdb:0.1156370000):0.1037780000	1afr_A.pdb:0.1070400000):0.4869210000):0.1552890000	1za0_A.pdb:0.5823820000):0.4638890000):0.2729620000):0.0183289000	(((1dps_A.pdb:0.0978940000	1jts_A.pdb:0.0468760000):0.1387860000	1o9r_A.pdb:0.1101100000):0.0757369000	(1tjo_A.pdb:0.1279220000	1tk6_A.pdb:0.0430480000):0.3223040000):0.1136500000):0.0321310000):0.0928759000):0.0889217000);
(1ji5_A.pdb:0.1996740000	1jig_A.pdb:0.0874740000	(1n1q_A.pdb:0.0000030000	((2chp_A.pdb:0.1189750000	((((1qgh_A.pdb:0.1191840000	2ux1_A.pdb:0.1381010000):0.1330550000	1otk_A.pdb:1.4074200000):0.0757534000	((((1dps_A.pdb:0.1854270000	1jts_A.pdb:0.0674440000):0.1568640000	1o9r_A.pdb:0.1123180000):0.2579560000	(1tjo_A.pdb:0.0863810000	1tk6_A.pdb:0.0457800000):0.2221530000):0.1255320000	(2vzb_A.pdb:0.1683710000	((((((((1oqu_A.pdb:0.1722930000	1uzr_A.pdb:0.0782750000):0.0320739000	1r2f_A.pdb:0.0783280000):0.2115080000	1mxr_A.pdb:0.6394410000):0.1812220000	3ee4_A.pdb:0.6421740000):0.1030780000	((1jk0_A.pdb:0.3276680000	2uw2_A.pdb:0.3075160000):0.2569890000	1w68_A.pdb:0.1847120000):0.4411470000):0.1961080000	((2inc_B.pdb:0.4371120000	(1mty_D.pdb:0.6318060000	3dhg_A.pdb:0.6397100000):0.4885850000):0.1162840000	(2inp_C.pdb:0.5668820000	1mty_B.pdb:0.9913840000):0.1767430000):0.5773640000):0.1180650000	((2uw1_A.pdb:0.0781930000	2uw1_B.pdb:0.1296850000):0.1058930000	1afr_A.pdb:0.1380750000):0.3381500000):0.0413567000	1za0_A.pdb:0.6894570000):0.5345950000):0.2765760000):0.0758568000):0.0414959000	((1ji4_A.pdb:0.2708240000	(2fjc_A.pdb:0.0875710000	1uvh_A.pdb:0.5675570000):0.0120112000):0.0221152000	((((1bcf_A.pdb:0.0661300000	(3e1q_A.pdb:0.0716610000	(2fkz_A.pdb:0.0241900000	1jgc_A.pdb:0.1870360000):0.0349267000):0.0233643000):0.0331731000	(((((((1lb3_A.pdb:0.0445140000	2za7_A.pdb:0.1356120000):0.0673756000	1r03_A.pdb:0.0724280000):0.0158530000	1bg7_A.pdb:0.2880170000):0.0655463000	(1z6o_A.pdb:0.4797440000	1z6o_M.pdb:0.3592610000):0.1922580000):0.1399650000	(1krq_A.pdb:0.1637770000	(3e6s_A.pdb:0.3755890000	2jd7_A.pdb:0.0155500000):0.0776552000):0.0299234000):0.0312553000	1vlg_A.pdb:0.1439710000):0.0785940000	1eum_A.pdb:0.1372330000):0.2308550000):0.1521090000	(1lko_A.pdb:0.3610270000	(1yuz_A.pdb:0.7207560000	3qhb_A.pdb:0.5529890000):0.0901499000):0.2474230000):0.0850334000	1nfv_A.pdb:0.3667470000):0.1866600000):0.0316345000):0.0348818000):0.0396810000	2fzf_A.pdb:1.0027150000):0.0618638000):0.1193080000);
(1ji5_A.pdb:0.2639800000	1jig_A.pdb:0.0336120000	(1n1q_A.pdb:0.0239210000	((((2chp_A.pdb:0.0761610000	((1qgh_A.pdb:0.2052720000	2ux1_A.pdb:0.1128240000):0.0544395000	1otk_A.pdb:1.1133040000):0.0529879000):0.0761882000	(((2fjc_A.pdb:0.0654540000	(((1dps_A.pdb:0.2044960000	1jts_A.pdb:0.0953380000):0.0916792000	1o9r_A.pdb:0.1527440000):0.0984184000	(1tjo_A.pdb:0.0681870000	1tk6_A.pdb:0.0639610000):0.2247420000):0.1767410000):0.0125968000	1uvh_A.pdb:0.3920410000):0.0593754000	(2vzb_A.pdb:0.3592660000	((((1bcf_A.pdb:0.0461790000	(3e1q_A.pdb:0.1083470000	(2fkz_A.pdb:0.1332510000	(1jgc_A.pdb:0.0975300000	1nfv_A.pdb:0.3546210000):0.0913349000):0.0553922000):0.0111565000):0.0989499000	((((((((1lb3_A.pdb:0.0000030000	2za7_A.pdb:0.0815520000):0.1502800000	1bg7_A.pdb:0.2660420000):0.0849823000	1r03_A.pdb:0.0000020000):0.1354870000	3e6s_A.pdb:0.1498760000):0.1380920000	2jd7_A.pdb:0.0471220000):0.0423059000	1krq_A.pdb:0.0417990000):0.0572255000	((1z6o_A.pdb:0.6255040000	1z6o_M.pdb:0.1880650000):0.0859440000	1vlg_A.pdb:0.0952290000):0.0246692000):0.0303539000	1eum_A.pdb:0.1836170000):0.1442380000):0.2747870000	((1lko_A.pdb:0.5214190000	1yuz_A.pdb:0.3161950000):0.1050940000	3qhb_A.pdb:0.6458000000):0.0647064000):0.0228778000	((((1oqu_A.pdb:0.1659230000	1uzr_A.pdb:0.1184040000):0.0575209000	1r2f_A.pdb:0.1209330000):0.3176510000	((3ee4_A.pdb:0.5268910000	((((2inc_B.pdb:0.2023170000	(2inp_C.pdb:0.5581410000	1mty_B.pdb:0.9603000000):0.1342470000):0.4617880000	(1mty_D.pdb:0.7401700000	3dhg_A.pdb:0.7372860000):0.4042210000):0.3934690000	((2uw1_A.pdb:0.0910780000	2uw1_B.pdb:0.0771210000):0.1203960000	1afr_A.pdb:0.0590170000):0.2819110000):0.1034090000	1za0_A.pdb:0.6392850000):0.1674460000):0.1442610000	((1jk0_A.pdb:0.4356330000	2uw2_A.pdb:0.3257050000):0.2117760000	1w68_A.pdb:0.2002350000):0.4628980000):0.1721590000):0.0259618000	1mxr_A.pdb:0.5559240000):0.5055710000):0.1384170000):0.0655336000):0.0000022356):0.0525900000	2fzf_A.pdb:1.5446550000):0.0489613000	1ji4_A.pdb:0.2294920000):0.0233756000):0.0733550000);
(1ji5_A.pdb:0.2117160000	(1jig_A.pdb:0.1117430000	(((1qgh_A.pdb:0.0949570000	2ux1_A.pdb:0.1563500000):0.0883666000	1otk_A.pdb:1.1052740000):0.0439139000	((((1dps_A.pdb:0.0811090000	1jts_A.pdb:0.0766770000):0.1638580000	1o9r_A.pdb:0.0626000000):0.2210350000	(1tjo_A.pdb:0.2005110000	1tk6_A.pdb:0.0535360000):0.1653920000):0.1255380000	(2vzb_A.pdb:0.2352860000	(((((((1oqu_A.pdb:0.1544140000	1r2f_A.pdb:0.0985390000):0.0392461000	1uzr_A.pdb:0.0869210000):0.2653670000	1mxr_A.pdb:0.6217940000):0.1198680000	((1jk0_A.pdb:0.5099050000	2uw2_A.pdb:0.3503120000):0.2159950000	1w68_A.pdb:0.1256540000):0.4756020000):0.2043520000	3ee4_A.pdb:0.4877090000):0.1314030000	(((2uw1_A.pdb:0.0761620000	2uw1_B.pdb:0.1463400000):0.1173400000	1afr_A.pdb:0.0773940000):0.3744440000	1za0_A.pdb:0.5336900000):0.1527560000):0.2950980000	((2inc_B.pdb:0.4566150000	2inp_C.pdb:0.4919900000):0.1311540000	(1mty_B.pdb:0.8025960000	(1mty_D.pdb:0.6612030000	3dhg_A.pdb:0.4101500000):0.5235580000):0.1282770000):0.3735170000):0.4593280000):0.2423390000):0.0428920000):0.0445576000):0.0339151000	(1n1q_A.pdb:0.0791280000	(2chp_A.pdb:0.1438240000	((1ji4_A.pdb:0.1757720000	(2fjc_A.pdb:0.0721670000	1uvh_A.pdb:0.5421380000):0.0270998000):0.0559321000	((2fzf_A.pdb:0.6954620000	((((1bcf_A.pdb:0.0204640000	(3e1q_A.pdb:0.0231830000	2fkz_A.pdb:0.0414890000):0.0536119000):0.1129870000	1jgc_A.pdb:0.0592170000):0.2440330000	(((((((((1lb3_A.pdb:0.0417760000	2za7_A.pdb:0.1195400000):0.0297483000	1bg7_A.pdb:0.2640830000):0.0222633000	1r03_A.pdb:0.0862560000):0.1482320000	3e6s_A.pdb:0.1657240000):0.1091790000	2jd7_A.pdb:0.0411210000):0.0559009000	1krq_A.pdb:0.1877610000):0.0785003000	1eum_A.pdb:0.1894170000):0.1040650000	(1z6o_A.pdb:0.5110040000	1z6o_M.pdb:0.3138830000):0.1195470000):0.0272079000	1vlg_A.pdb:0.0393480000):0.0833274000):0.0787074000	(1lko_A.pdb:0.1403130000	(1yuz_A.pdb:0.5307220000	3qhb_A.pdb:0.5007750000):0.1283530000):0.4360070000):0.0289658000):0.1684940000	1nfv_A.pdb:0.3065760000):0.1877420000):0.0269402000):0.1102100000):0.0339933000);
(1ji5_A.pdb:0.2992430000	1jig_A.pdb:0.0662370000	(1n1q_A.pdb:0.0468920000	((2chp_A.pdb:0.1190750000	2fzf_A.pdb:1.0607220000):0.0683614000	(((((1qgh_A.pdb:0.1032070000	2ux1_A.pdb:0.1597380000):0.0715390000	1otk_A.pdb:1.1961220000):0.0612929000	1ji4_A.pdb:0.1804740000):0.0869722000	2fjc_A.pdb:0.1092820000):0.0194981000	(((((1dps_A.pdb:0.1439070000	1jts_A.pdb:0.0507530000):0.1049740000	1o9r_A.pdb:0.1746320000):0.2218370000	(1tjo_A.pdb:0.0500190000	1tk6_A.pdb:0.1266180000):0.2367570000):0.0710808000	1uvh_A.pdb:0.4247830000):0.0388658000	((2vzb_A.pdb:0.4896110000	(((((((1oqu_A.pdb:0.1369200000	1r2f_A.pdb:0.1556090000):0.0509742000	1uzr_A.pdb:0.0489500000):0.1998520000	1mxr_A.pdb:0.6034830000):0.1858100000	(3ee4_A.pdb:0.6907580000	((1jk0_A.pdb:0.3872860000	2uw2_A.pdb:0.1793610000):0.2007220000	1w68_A.pdb:0.2175530000):0.3824500000):0.1747470000):0.1596120000	((2inc_B.pdb:0.4346250000	(2inp_C.pdb:0.6464390000	1mty_B.pdb:1.0614870000):0.0920443000):0.1359040000	(1mty_D.pdb:0.6108100000	3dhg_A.pdb:0.6204610000):0.4386020000):0.3020880000):0.1303750000	((2uw1_A.pdb:0.1099740000	2uw1_B.pdb:0.1207520000):0.0812152000	1afr_A.pdb:0.1034650000):0.5079590000):0.0813597000	1za0_A.pdb:0.5958280000):0.4829750000):0.2609930000	(((1bcf_A.pdb:0.0184320000	((3e1q_A.pdb:0.0853370000	2fkz_A.pdb:0.0556080000):0.0305847000	(1jgc_A.pdb:0.1361460000	1nfv_A.pdb:0.3742060000):0.0751560000):0.0219606000):0.0744620000	((((((((1lb3_A.pdb:0.0523930000	2za7_A.pdb:0.1161780000):0.0699029000	1bg7_A.pdb:0.4447580000):0.0617141000	1r03_A.pdb:0.0122030000):0.1042640000	3e6s_A.pdb:0.2606140000):0.0819298000	(1z6o_A.pdb:0.5199440000	1z6o_M.pdb:0.2898690000):0.1693770000):0.1066950000	2jd7_A.pdb:0.1461720000):0.0446682000	1krq_A.pdb:0.1432330000):0.0511748000	(1eum_A.pdb:0.1165860000	1vlg_A.pdb:0.1210390000):0.0313999000):0.2100590000):0.1081890000	(1lko_A.pdb:0.4967640000	(1yuz_A.pdb:0.5432410000	3qhb_A.pdb:0.4239920000):0.1299220000):0.1842360000):0.1079060000):0.0123936000):0.0417295000):0.0675057000):0.0694873000):0.0841077000);
(1ji5_A.pdb:0.1926290000	1jig_A.pdb:0.0556930000	(1n1q_A.pdb:0.0119910000	((((2chp_A.pdb:0.2036650000	((1qgh_A.pdb:0.1281810000	(2ux1_A.pdb:0.0764140000	1otk_A.pdb:1.4548560000):0.0463509000):0.1622120000	1ji4_A.pdb:0.1385250000):0.0587714000):0.0408169000	(((((1dps_A.pdb:0.1986000000	1jts_A.pdb:0.0830840000):0.0726586000	1o9r_A.pdb:0.1716710000):0.1476030000	((1tjo_A.pdb:0.0379100000	1tk6_A.pdb:0.0720900000):0.1866180000	(2vzb_A.pdb:0.1062610000	((((((1oqu_A.pdb:0.1137070000	1r2f_A.pdb:0.1291760000):0.0851830000	1uzr_A.pdb:0.0672680000):0.2249290000	1mxr_A.pdb:0.5994230000):0.2124200000	3ee4_A.pdb:0.6308470000):0.1370060000	(((1jk0_A.pdb:0.4573540000	2uw2_A.pdb:0.3078280000):0.1811510000	1w68_A.pdb:0.1536500000):0.2541290000	((2inc_B.pdb:0.2386870000	(2inp_C.pdb:0.5695030000	1mty_B.pdb:0.8897940000):0.2912710000):0.2454720000	(1mty_D.pdb:0.5554980000	3dhg_A.pdb:0.7827610000):0.3454130000):0.3632580000):0.2403190000):0.1804560000	(((2uw1_A.pdb:0.0939410000	2uw1_B.pdb:0.1160300000):0.0975664000	1afr_A.pdb:0.1009900000):0.5333880000	1za0_A.pdb:0.5583300000):0.1664170000):0.7350180000):0.2264360000):0.0962860000):0.0851709000	1uvh_A.pdb:0.5053780000):0.0483328000	(((1bcf_A.pdb:0.0606120000	(3e1q_A.pdb:0.0871600000	(2fkz_A.pdb:0.0420620000	(1jgc_A.pdb:0.1652730000	1nfv_A.pdb:0.4159980000):0.0289582000):0.0641446000):0.0378562000):0.1985780000	(((((((((1lb3_A.pdb:0.0315280000	2za7_A.pdb:0.1058060000):0.1079320000	1r03_A.pdb:0.0566730000):0.0648819000	1bg7_A.pdb:0.2617100000):0.1377690000	3e6s_A.pdb:0.2506140000):0.1371040000	2jd7_A.pdb:0.1450670000):0.0336158000	1krq_A.pdb:0.1099240000):0.0641202000	1z6o_M.pdb:0.3636250000):0.1116440000	1vlg_A.pdb:0.1233400000):0.1041640000	1eum_A.pdb:0.1602050000):0.1208960000):0.2117130000	((1lko_A.pdb:0.3972400000	(1yuz_A.pdb:0.8048690000	3qhb_A.pdb:0.6185840000):0.1303350000):0.1772250000	1z6o_A.pdb:0.5553800000):0.0111532000):0.2562210000):0.0347756000):0.0151362000	2fjc_A.pdb:0.0931040000):0.0960315000	2fzf_A.pdb:1.4022430000):0.0404786000):0.0668140000);
(1ji5_A.pdb:0.2524180000	1jig_A.pdb:0.0645220000	(1n1q_A.pdb:0.0158210000	((2chp_A.pdb:0.1247770000	((((1qgh_A.pdb:0.1128550000	2ux1_A.pdb:0.1202570000):0.0594012000	1otk_A.pdb:1.2259200000):0.1051000000	(1ji4_A.pdb:0.2345320000	2fjc_A.pdb:0.0847620000):0.0726938000):0.0763974000	((((1dps_A.pdb:0.1684400000	1jts_A.pdb:0.0890490000):0.0732686000	1o9r_A.pdb:0.1166260000):0.0969018000	(1tjo_A.pdb:0.0579520000	1tk6_A.pdb:0.0671620000):0.1732700000):0.1383690000	((1uvh_A.pdb:0.4270100000	(2vzb_A.pdb:0.2159510000	((((((((1oqu_A.pdb:0.1727070000	1uzr_A.pdb:0.1010290000):0.0570440000	1r2f_A.pdb:0.0754680000):0.1814720000	1mxr_A.pdb:0.6877920000):0.1824960000	3ee4_A.pdb:0.5801380000):0.0980324000	((1jk0_A.pdb:0.4547660000	2uw2_A.pdb:0.1742920000):0.1612280000	1w68_A.pdb:0.1709580000):0.2907120000):0.1475770000	((2inc_B.pdb:0.3830090000	(2inp_C.pdb:0.4568390000	1mty_B.pdb:1.0994190000):0.1441590000):0.2634200000	(1mty_D.pdb:0.4477530000	3dhg_A.pdb:0.7049150000):0.4728620000):0.2942230000):0.1537690000	((2uw1_A.pdb:0.1078880000	2uw1_B.pdb:0.1275950000):0.0876072000	1afr_A.pdb:0.1457780000):0.3871230000):0.1475290000	1za0_A.pdb:0.5571370000):0.4125800000):0.1540620000):0.0598852000	(((1bcf_A.pdb:0.0613120000	(3e1q_A.pdb:0.1078830000	(2fkz_A.pdb:0.0526210000	(1jgc_A.pdb:0.1608710000	1nfv_A.pdb:0.2934070000):0.0210083000):0.0335048000):0.0493810000):0.0837825000	(((((((1lb3_A.pdb:0.0412320000	2za7_A.pdb:0.1016600000):0.0867243000	1bg7_A.pdb:0.2969600000):0.0649885000	1r03_A.pdb:0.0721590000):0.1004970000	(1z6o_A.pdb:0.5108730000	1z6o_M.pdb:0.2101150000):0.0562759000):0.1342860000	(1krq_A.pdb:0.1234170000	(3e6s_A.pdb:0.3053070000	2jd7_A.pdb:0.0353380000):0.0494541000):0.0492385000):0.0599154000	1vlg_A.pdb:0.1485210000):0.0676048000	1eum_A.pdb:0.1725890000):0.0858300000):0.1507640000	(1lko_A.pdb:0.1636980000	(1yuz_A.pdb:0.5813380000	3qhb_A.pdb:0.3149320000):0.0485153000):0.3071090000):0.1987390000):0.0348872000):0.0434630000):0.0246295000):0.0316554000	2fzf_A.pdb:1.4810760000):0.0935048000):0.0933171000);
(1ji5_A.pdb:0.0821890000	(((1jig_A.pdb:0.1327360000	(2fjc_A.pdb:0.1503310000	((((((1dps_A.pdb:0.1857240000	1jts_A.pdb:0.0539530000):0.0398962000	1o9r_A.pdb:0.1105760000):0.2468480000	(1tjo_A.pdb:0.0010840000	1tk6_A.pdb:0.0767550000):0.2896280000):0.0251361000	1uvh_A.pdb:0.4244460000):0.1204210000	(2vzb_A.pdb:0.0339910000	((((((((1oqu_A.pdb:0.1024810000	1uzr_A.pdb:0.0917880000):0.0836121000	1r2f_A.pdb:0.0174220000):0.3127100000	1mxr_A.pdb:0.5560780000):0.2014890000	((1jk0_A.pdb:0.5659690000	2uw2_A.pdb:0.2001250000):0.1623590000	1w68_A.pdb:0.0964130000):0.4109270000):0.2582520000	3ee4_A.pdb:0.4525280000):0.2781770000	((2inc_B.pdb:0.4023440000	(2inp_C.pdb:0.4697220000	1mty_B.pdb:1.0404660000):0.1501990000):0.2896130000	(1mty_D.pdb:0.5920110000	3dhg_A.pdb:0.7108930000):0.6316330000):0.2983420000):0.1463970000	((2uw1_A.pdb:0.1089720000	2uw1_B.pdb:0.1245630000):0.1219700000	1afr_A.pdb:0.1548690000):0.3747070000):0.2433360000	1za0_A.pdb:0.6541620000):0.6035840000):0.3121950000):0.0691334000	((((((1bcf_A.pdb:0.0879120000	3e1q_A.pdb:0.0573860000):0.0573101000	1jgc_A.pdb:0.0968670000):0.0355708000	2fkz_A.pdb:0.0212020000):0.0633580000	(((((((((1lb3_A.pdb:0.0850270000	2za7_A.pdb:0.0446420000):0.0889848000	1bg7_A.pdb:0.3555070000):0.0646172000	1r03_A.pdb:0.0952780000):0.0822103000	3e6s_A.pdb:0.2350620000):0.0964892000	2jd7_A.pdb:0.2074740000):0.0336327000	1krq_A.pdb:0.1781910000):0.0478314000	1vlg_A.pdb:0.1561650000):0.0290426000	(1z6o_A.pdb:0.5392860000	1z6o_M.pdb:0.2390290000):0.2520250000):0.0715638000	1eum_A.pdb:0.1296840000):0.1994790000):0.0978063000	1nfv_A.pdb:0.2612530000):0.2764040000	(1lko_A.pdb:0.4326540000	(1yuz_A.pdb:0.5047220000	3qhb_A.pdb:0.6207830000):0.0899196000):0.1439440000):0.1207720000):0.0528836000):0.0149064000):0.0441241000	1n1q_A.pdb:0.0096370000):0.0415164000	(2chp_A.pdb:0.0722700000	(((1qgh_A.pdb:0.1532460000	2ux1_A.pdb:0.1147390000):0.0424092000	1otk_A.pdb:1.2187460000):0.0289190000	1ji4_A.pdb:0.2638430000):0.1475980000):0.0551729000):0.1093370000	2fzf_A.pdb:0.9495020000);
(1ji5_A.pdb:0.2288690000	(1jig_A.pdb:0.1074250000	((2chp_A.pdb:0.0606590000	2fzf_A.pdb:1.1123580000):0.0511108000	(((((1qgh_A.pdb:0.1468990000	2ux1_A.pdb:0.1628880000):0.0896764000	1otk_A.pdb:1.0592260000):0.0907780000	1ji4_A.pdb:0.3039030000):0.0377386000	2fjc_A.pdb:0.0871200000):0.0163547000	((((((1dps_A.pdb:0.1758320000	1jts_A.pdb:0.0266760000):0.1092640000	1o9r_A.pdb:0.0991820000):0.2759340000	(1tjo_A.pdb:0.1239650000	1tk6_A.pdb:0.0256500000):0.1946940000):0.0621282000	1uvh_A.pdb:0.4615010000):0.0527942000	(2vzb_A.pdb:0.2283000000	((((((((1oqu_A.pdb:0.1508000000	1r2f_A.pdb:0.1460370000):0.0439274000	1uzr_A.pdb:0.0399740000):0.2119820000	1mxr_A.pdb:0.7127520000):0.2313530000	3ee4_A.pdb:0.6085630000):0.1399150000	((1jk0_A.pdb:0.4898640000	2uw2_A.pdb:0.2828510000):0.1168900000	1w68_A.pdb:0.1991340000):0.3529220000):0.1205560000	((2inc_B.pdb:0.3783370000	(2inp_C.pdb:0.4586190000	1mty_B.pdb:1.1905380000):0.2047170000):0.3309030000	(1mty_D.pdb:0.8733370000	3dhg_A.pdb:0.4717120000):0.4709960000):0.2240890000):0.2724890000	((2uw1_A.pdb:0.1168390000	2uw1_B.pdb:0.1590700000):0.0809867000	1afr_A.pdb:0.1418950000):0.4288130000):0.1290220000	1za0_A.pdb:0.5520530000):0.4304930000):0.2554500000):0.0411230000	(((1bcf_A.pdb:0.0413600000	(3e1q_A.pdb:0.0580670000	((2fkz_A.pdb:0.0556900000	1nfv_A.pdb:0.3660170000):0.0067682300	1jgc_A.pdb:0.2559520000):0.0363910000):0.0168426000):0.1528660000	(((((1lb3_A.pdb:0.0248720000	(2za7_A.pdb:0.0042420000	3e6s_A.pdb:0.3311810000):0.0925349000):0.0848912000	1r03_A.pdb:0.1323570000):0.1011770000	1bg7_A.pdb:0.2504930000):0.1579310000	(((1z6o_A.pdb:0.6580220000	1z6o_M.pdb:0.3138990000):0.2776060000	1vlg_A.pdb:0.2060160000):0.0585906000	(1krq_A.pdb:0.1721340000	2jd7_A.pdb:0.1477860000):0.0456270000):0.0000022484):0.1968600000	1eum_A.pdb:0.1788100000):0.1308610000):0.0722082000	(1lko_A.pdb:0.3976930000	(1yuz_A.pdb:0.5367690000	3qhb_A.pdb:0.8043540000):0.1058100000):0.2511200000):0.2819980000):0.0620224000):0.0693145000):0.1093480000):0.0502031000	1n1q_A.pdb:0.0000020000);
(1ji5_A.pdb:0.2277610000	1jig_A.pdb:0.1202930000	(1n1q_A.pdb:0.0606170000	((2chp_A.pdb:0.1410750000	(((((1qgh_A.pdb:0.1677390000	2ux1_A.pdb:0.1416380000):0.0810549000	1otk_A.pdb:1.2883160000):0.0741125000	1ji4_A.pdb:0.1321990000):0.1197110000	2fjc_A.pdb:0.0624880000):0.0394305000	(((((1dps_A.pdb:0.1349880000	1jts_A.pdb:0.0402040000):0.0809168000	1o9r_A.pdb:0.0833970000):0.2191720000	((1tjo_A.pdb:0.0900530000	1tk6_A.pdb:0.0556520000):0.1134170000	(2vzb_A.pdb:0.0998740000	((((((((1oqu_A.pdb:0.0796210000	1r2f_A.pdb:0.1350790000):0.0879022000	1uzr_A.pdb:0.0420960000):0.2021800000	1mxr_A.pdb:0.5988330000):0.3743560000	3ee4_A.pdb:0.4191020000):0.2203870000	((1jk0_A.pdb:0.4863470000	2uw2_A.pdb:0.2065950000):0.1270350000	1w68_A.pdb:0.2157470000):0.1919240000):0.2600760000	((2inc_B.pdb:0.3987340000	(2inp_C.pdb:0.6171760000	1mty_B.pdb:1.0572220000):0.1546340000):0.3319880000	(1mty_D.pdb:0.4233140000	3dhg_A.pdb:0.7440980000):0.3242740000):0.3420780000):0.2678470000	((2uw1_A.pdb:0.0754060000	2uw1_B.pdb:0.1346200000):0.1107650000	1afr_A.pdb:0.1393770000):0.2198780000):0.1265630000	1za0_A.pdb:0.5269480000):0.4910470000):0.2946620000):0.1175090000):0.0489245000	1uvh_A.pdb:0.4424460000):0.0589451000	(((((1bcf_A.pdb:0.0404870000	3e1q_A.pdb:0.0676220000):0.0194243000	(2fkz_A.pdb:0.0139670000	1jgc_A.pdb:0.1729520000):0.0298441000):0.1972650000	(((((((1lb3_A.pdb:0.0757740000	2za7_A.pdb:0.0441980000):0.0102157000	(1z6o_A.pdb:0.4765690000	1z6o_M.pdb:0.3153640000):0.1507610000):0.0470547000	(1bg7_A.pdb:0.3239760000	1r03_A.pdb:0.0792950000):0.0479473000):0.1369570000	3e6s_A.pdb:0.1680290000):0.1755040000	(1krq_A.pdb:0.1474590000	2jd7_A.pdb:0.1371090000):0.0158762000):0.0505286000	1vlg_A.pdb:0.1551750000):0.1126820000	1eum_A.pdb:0.0898090000):0.2010170000):0.1223450000	1nfv_A.pdb:0.3126700000):0.0788370000	(1lko_A.pdb:0.2646500000	(1yuz_A.pdb:0.7031870000	3qhb_A.pdb:0.4172220000):0.0563220000):0.2397850000):0.3716080000):0.0347139000):0.0597312000):0.0388060000	2fzf_A.pdb:1.1115810000):0.0453684000):0.0464422000);
(1ji5_A.pdb:0.2241610000	1jig_A.pdb:0.0678500000	(1n1q_A.pdb:0.0384460000	((2chp_A.pdb:0.0996810000	((1ji4_A.pdb:0.1864810000	(2fjc_A.pdb:0.0694480000	1uvh_A.pdb:0.4701350000):0.0076689700):0.0597137000	((2fzf_A.pdb:1.1222370000	1nfv_A.pdb:0.3518740000):0.0159721000	(((1bcf_A.pdb:0.0203270000	(3e1q_A.pdb:0.0243290000	(2fkz_A.pdb:0.0157130000	1jgc_A.pdb:0.2480210000):0.0222509000):0.0232223000):0.2276150000	(1lko_A.pdb:0.2832700000	(1yuz_A.pdb:0.6457480000	3qhb_A.pdb:0.5519940000):0.0432482000):0.5041290000):0.0266393000	(((((((1lb3_A.pdb:0.0275310000	(1bg7_A.pdb:0.3275760000	1r03_A.pdb:0.1146430000):0.0735327000):0.0401548000	2za7_A.pdb:0.0154730000):0.1298670000	3e6s_A.pdb:0.1923370000):0.0780212000	(1z6o_A.pdb:0.5943500000	1z6o_M.pdb:0.1296090000):0.1755200000):0.0974304000	(1krq_A.pdb:0.1533680000	2jd7_A.pdb:0.1046640000):0.0000027063):0.0565916000	1vlg_A.pdb:0.2842080000):0.0583560000	1eum_A.pdb:0.1125860000):0.1924000000):0.0889313000):0.1784560000):0.0518932000):0.0889567000	(((1qgh_A.pdb:0.1010720000	(2ux1_A.pdb:0.1468990000	1otk_A.pdb:1.3510570000):0.0477089000):0.0946954000	(2vzb_A.pdb:0.2140610000	((((((((1oqu_A.pdb:0.1456930000	1r2f_A.pdb:0.1152270000):0.1376620000	1uzr_A.pdb:0.0295410000):0.3181340000	1mxr_A.pdb:0.4806950000):0.3248430000	((1jk0_A.pdb:0.4581340000	2uw2_A.pdb:0.2428810000):0.1297280000	1w68_A.pdb:0.1758350000):0.3420150000):0.2086260000	3ee4_A.pdb:0.7497860000):0.1720070000	((2inc_B.pdb:0.2684400000	(2inp_C.pdb:0.7914250000	1mty_B.pdb:1.0001670000):0.3539780000):0.2448940000	(1mty_D.pdb:0.6363700000	3dhg_A.pdb:0.6361180000):0.2428440000):0.4479700000):0.1430990000	((2uw1_A.pdb:0.0962650000	2uw1_B.pdb:0.0985780000):0.1059370000	1afr_A.pdb:0.1160940000):0.4133620000):0.1610230000	1za0_A.pdb:0.7328780000):0.5239440000):0.2603990000):0.0416366000	(((1dps_A.pdb:0.1277550000	1jts_A.pdb:0.1151720000):0.1145330000	1o9r_A.pdb:0.0422360000):0.2105340000	(1tjo_A.pdb:0.1260520000	1tk6_A.pdb:0.0218620000):0.2100850000):0.0925313000):0.0799356000):0.0596938000):0.0181021000);
(1ji5_A.pdb:0.2191990000	1jig_A.pdb:0.0343450000	(1n1q_A.pdb:0.0255170000	(2chp_A.pdb:0.1404370000	((((1qgh_A.pdb:0.1565840000	(2ux1_A.pdb:0.0515220000	1otk_A.pdb:0.8974070000):0.1446260000):0.1721930000	((2fzf_A.pdb:0.9462860000	(((1bcf_A.pdb:0.0289110000	((3e1q_A.pdb:0.0890520000	2fkz_A.pdb:0.0351650000):0.0292787000	(1jgc_A.pdb:0.0578170000	1nfv_A.pdb:0.3417620000):0.0474876000):0.0489957000):0.1895950000	(((((((((1lb3_A.pdb:0.0519360000	2za7_A.pdb:0.0632060000):0.0925668000	1bg7_A.pdb:0.2480770000):0.0786886000	1r03_A.pdb:0.0466520000):0.1947770000	3e6s_A.pdb:0.1541860000):0.1066610000	2jd7_A.pdb:0.0267100000):0.0813685000	1krq_A.pdb:0.0782230000):0.0484002000	1eum_A.pdb:0.1383930000):0.0543910000	(1z6o_A.pdb:0.5843060000	1z6o_M.pdb:0.2842070000):0.0839569000):0.0316437000	1vlg_A.pdb:0.1003350000):0.1122970000):0.0881393000	((1lko_A.pdb:0.4591160000	3qhb_A.pdb:0.5993350000):0.1370190000	1yuz_A.pdb:0.5580250000):0.1551100000):0.0837897000):0.0779270000	(2vzb_A.pdb:0.2292950000	(((((((1oqu_A.pdb:0.1572960000	1r2f_A.pdb:0.1065080000):0.0916328000	1uzr_A.pdb:0.0308800000):0.1751870000	1mxr_A.pdb:0.4709230000):0.1162600000	((1jk0_A.pdb:0.4290480000	2uw2_A.pdb:0.2458670000):0.1323870000	1w68_A.pdb:0.1539660000):0.5630210000):0.1637300000	3ee4_A.pdb:0.5255510000):0.1379540000	((((2inc_B.pdb:0.4393360000	1mty_B.pdb:0.7009260000):0.1114650000	2inp_C.pdb:0.6580200000):0.2031060000	(1mty_D.pdb:0.5035590000	3dhg_A.pdb:0.7115610000):0.5157120000):0.3476610000	((2uw1_A.pdb:0.1173310000	2uw1_B.pdb:0.1056120000):0.0743006000	1afr_A.pdb:0.1271920000):0.4540690000):0.0794054000):0.0885235000	1za0_A.pdb:0.5853630000):0.3787860000):0.1890090000):0.0594517000):0.0335188000	(((1dps_A.pdb:0.1844070000	1jts_A.pdb:0.0625370000):0.0777995000	1o9r_A.pdb:0.2334580000):0.1011670000	(1tjo_A.pdb:0.0618670000	1tk6_A.pdb:0.0308790000):0.3401260000):0.0988211000):0.0240426000	((1ji4_A.pdb:0.2126650000	2fjc_A.pdb:0.0761530000):0.0050421400	1uvh_A.pdb:0.5229930000):0.1233550000):0.0382282000):0.0483005000):0.0965462000);
(1ji5_A.pdb:0.2037790000	1jig_A.pdb:0.0710850000	(1n1q_A.pdb:0.0304450000	((2chp_A.pdb:0.0819930000	((1ji4_A.pdb:0.2327670000	(2fjc_A.pdb:0.0777000000	1uvh_A.pdb:0.4775070000):0.0187340000):0.0557127000	(2fzf_A.pdb:0.9360990000	((((1bcf_A.pdb:0.0504310000	(3e1q_A.pdb:0.0398360000	(2fkz_A.pdb:0.0735380000	1jgc_A.pdb:0.1255170000):0.0489575000):0.0117721000):0.2256990000	((((((((1lb3_A.pdb:0.0655680000	2za7_A.pdb:0.1097340000):0.1203220000	1bg7_A.pdb:0.3356900000):0.0960261000	1r03_A.pdb:0.0569600000):0.1443460000	3e6s_A.pdb:0.1965630000):0.1213750000	2jd7_A.pdb:0.0732880000):0.0237882000	1krq_A.pdb:0.1058090000):0.0717767000	1eum_A.pdb:0.1164490000):0.0279777000	((1z6o_A.pdb:0.5462070000	1z6o_M.pdb:0.3278470000):0.2628330000	1vlg_A.pdb:0.0429200000):0.0746345000):0.1358770000):0.0829628000	((1lko_A.pdb:0.3551820000	1yuz_A.pdb:0.5087710000):0.0628005000	3qhb_A.pdb:0.5088810000):0.3296460000):0.0179517000	1nfv_A.pdb:0.2796250000):0.0000024985):0.2213900000):0.0149734000):0.0545893000	(((1qgh_A.pdb:0.0995380000	(2ux1_A.pdb:0.1561890000	1otk_A.pdb:1.1174210000):0.0484147000):0.0672488000	(2vzb_A.pdb:0.2043910000	((((((((1oqu_A.pdb:0.2369610000	1r2f_A.pdb:0.1431230000):0.0596487000	1uzr_A.pdb:0.0656420000):0.1917700000	1mxr_A.pdb:0.5698370000):0.0873661000	3ee4_A.pdb:0.8121490000):0.1861300000	((1jk0_A.pdb:0.4567780000	2uw2_A.pdb:0.2436300000):0.2514500000	1w68_A.pdb:0.1460100000):0.2507500000):0.1813740000	((2uw1_A.pdb:0.1172100000	2uw1_B.pdb:0.0985020000):0.0757892000	1afr_A.pdb:0.0798890000):0.4576420000):0.0391896000	((2inc_B.pdb:0.4422980000	(2inp_C.pdb:0.6894360000	1mty_B.pdb:0.9871130000):0.0950520000):0.1470870000	(1mty_D.pdb:0.5959360000	3dhg_A.pdb:0.6434470000):0.3280820000):0.3935630000):0.1240180000	1za0_A.pdb:0.5327760000):0.5160610000):0.1696030000):0.0148862000	(((1dps_A.pdb:0.1042800000	1jts_A.pdb:0.0777480000):0.1808560000	1o9r_A.pdb:0.0446010000):0.1751020000	(1tjo_A.pdb:0.1185080000	1tk6_A.pdb:0.0138800000):0.1266450000):0.1440590000):0.0643129000):0.0593236000):0.0505060000);
(1ji5_A.pdb:0.2365310000	1jig_A.pdb:0.0526250000	(1n1q_A.pdb:0.0536680000	((2chp_A.pdb:0.0101140000	2fzf_A.pdb:0.9483770000):0.0985810000	(((((1qgh_A.pdb:0.0612890000	2ux1_A.pdb:0.1527530000):0.0239046000	1otk_A.pdb:1.6547040000):0.0357655000	1ji4_A.pdb:0.1498610000):0.0914407000	2fjc_A.pdb:0.0731140000):0.0416058000	((((((1dps_A.pdb:0.1378210000	1jts_A.pdb:0.1045970000):0.1635570000	1o9r_A.pdb:0.0287970000):0.1406410000	(1tjo_A.pdb:0.0923510000	1tk6_A.pdb:0.0505800000):0.1466250000):0.1603840000	(2vzb_A.pdb:0.1154640000	((((((((1oqu_A.pdb:0.1358020000	1r2f_A.pdb:0.1270150000):0.0608547000	1uzr_A.pdb:0.0647680000):0.3830000000	1mxr_A.pdb:0.4981930000):0.1413540000	3ee4_A.pdb:0.7616880000):0.1226780000	((1jk0_A.pdb:0.4803340000	2uw2_A.pdb:0.1402030000):0.1822370000	1w68_A.pdb:0.2313210000):0.2153450000):0.4295570000	(((2inc_B.pdb:0.4327410000	1mty_B.pdb:0.9797810000):0.1631760000	2inp_C.pdb:0.6042010000):0.1238260000	(1mty_D.pdb:0.5607470000	3dhg_A.pdb:0.7989730000):0.2726780000):0.2430870000):0.2691090000	((2uw1_A.pdb:0.0609210000	2uw1_B.pdb:0.1638990000):0.1504710000	1afr_A.pdb:0.1248230000):0.4094080000):0.1902630000	1za0_A.pdb:0.5405780000):0.3245910000):0.2798200000):0.0818488000	1uvh_A.pdb:0.3448960000):0.0488448000	(((1bcf_A.pdb:0.0896840000	(3e1q_A.pdb:0.1023770000	(2fkz_A.pdb:0.0461100000	(1jgc_A.pdb:0.0649660000	1nfv_A.pdb:0.4290610000):0.0744390000):0.0442580000):0.0192494000):0.1154020000	(((((1lb3_A.pdb:0.0312200000	(2za7_A.pdb:0.0565300000	3e6s_A.pdb:0.3464330000):0.0558543000):0.0838395000	1bg7_A.pdb:0.2160130000):0.1346320000	1r03_A.pdb:0.0049260000):0.1127530000	(1z6o_A.pdb:0.5266660000	1z6o_M.pdb:0.2658980000):0.2564630000):0.1188240000	((1eum_A.pdb:0.1121180000	(1krq_A.pdb:0.0782840000	2jd7_A.pdb:0.1226120000):0.0347956000):0.0662795000	1vlg_A.pdb:0.2792090000):0.0570913000):0.0931971000):0.1052490000	(1lko_A.pdb:0.4042420000	(1yuz_A.pdb:0.6906070000	3qhb_A.pdb:0.4967670000):0.0678682000):0.2384200000):0.2472590000):0.0045233800):0.0490676000):0.0678907000):0.0975389000);
(1ji5_A.pdb:0.1073830000	(1jig_A.pdb:0.2025550000	1n1q_A.pdb:0.0000030000):0.0438087000	((2chp_A.pdb:0.1638050000	(((1qgh_A.pdb:0.0892470000	(2ux1_A.pdb:0.0568260000	1otk_A.pdb:1.3971390000):0.0734664000):0.1189770000	(2vzb_A.pdb:0.2042400000	(((((((1oqu_A.pdb:0.1273760000	1uzr_A.pdb:0.1009030000):0.0991246000	1r2f_A.pdb:0.0592840000):0.2930620000	1mxr_A.pdb:0.4796410000):0.1981480000	3ee4_A.pdb:0.5954480000):0.0758377000	((1jk0_A.pdb:0.4662120000	2uw2_A.pdb:0.2553810000):0.1722960000	1w68_A.pdb:0.1890200000):0.2574040000):0.1017060000	(((2uw1_A.pdb:0.0913670000	2uw1_B.pdb:0.1553400000):0.0839060000	1afr_A.pdb:0.1341290000):0.4612380000	1za0_A.pdb:0.5920850000):0.0622604000):0.1411520000	((2inc_B.pdb:0.3848040000	(2inp_C.pdb:0.5770410000	1mty_B.pdb:0.8823310000):0.1048870000):0.2420890000	(1mty_D.pdb:0.7195760000	3dhg_A.pdb:0.8023920000):0.4456900000):0.2090460000):0.5063990000):0.2747040000):0.0052198900	((((1ji4_A.pdb:0.1428150000	2fjc_A.pdb:0.0963310000):0.0000020498	1uvh_A.pdb:0.5569960000):0.0267262000	(((((1bcf_A.pdb:0.1084140000	(3e1q_A.pdb:0.0837610000	2fkz_A.pdb:0.0417720000):0.0373722000):0.0457053000	1jgc_A.pdb:0.1716330000):0.0563230000	(((((((((1lb3_A.pdb:0.0755930000	2za7_A.pdb:0.1241890000):0.0662263000	1bg7_A.pdb:0.3985280000):0.0704222000	1r03_A.pdb:0.0902130000):0.1340970000	3e6s_A.pdb:0.2492570000):0.1195790000	2jd7_A.pdb:0.0652850000):0.0666394000	1krq_A.pdb:0.1471500000):0.0779816000	1vlg_A.pdb:0.1210420000):0.0349272000	(1z6o_A.pdb:0.4072440000	1z6o_M.pdb:0.5662030000):0.2048940000):0.0395398000	1eum_A.pdb:0.1095650000):0.2064810000):0.0694419000	1nfv_A.pdb:0.2233490000):0.0557182000	(1lko_A.pdb:0.3926840000	(1yuz_A.pdb:0.6926150000	3qhb_A.pdb:0.4574090000):0.1140460000):0.2791000000):0.1300920000):0.0616116000	(((1dps_A.pdb:0.1217610000	1jts_A.pdb:0.0536510000):0.1291000000	1o9r_A.pdb:0.1209240000):0.2332550000	(1tjo_A.pdb:0.0559750000	1tk6_A.pdb:0.0968870000):0.2775530000):0.0607322000):0.0446882000):0.0398306000):0.0516964000	2fzf_A.pdb:1.2459180000):0.0401756000);
(1ji5_A.pdb:0.1602390000	1jig_A.pdb:0.0403520000	(1n1q_A.pdb:0.0295590000	(((2chp_A.pdb:0.1683670000	(((1ji4_A.pdb:0.2253940000	2fjc_A.pdb:0.0548630000):0.0116588000	1uvh_A.pdb:0.4997980000):0.0069695800	((1bcf_A.pdb:0.0248770000	((3e1q_A.pdb:0.0262510000	(((((((1lb3_A.pdb:0.0544070000	2za7_A.pdb:0.1163250000):0.0435439000	1r03_A.pdb:0.1010530000):0.0461204000	1bg7_A.pdb:0.1768800000):0.1412560000	(1z6o_A.pdb:0.5534870000	(1z6o_M.pdb:0.2990570000	1vlg_A.pdb:0.1527050000):0.0387208000):0.0521731000):0.0671246000	1krq_A.pdb:0.1133010000):0.0492965000	(3e6s_A.pdb:0.1841760000	2jd7_A.pdb:0.0782650000):0.0691453000):0.0471302000	1eum_A.pdb:0.1270070000):0.2345020000):0.0487137000	(2fkz_A.pdb:0.0277730000	(1jgc_A.pdb:0.1704940000	1nfv_A.pdb:0.2610790000):0.0410192000):0.0201626000):0.0542969000):0.1335830000	((1lko_A.pdb:0.3247630000	3qhb_A.pdb:0.5189360000):0.0403307000	1yuz_A.pdb:0.7875290000):0.1974430000):0.2727840000):0.0456052000):0.0401629000	(((1qgh_A.pdb:0.0437390000	(2ux1_A.pdb:0.0371060000	1otk_A.pdb:1.5083420000):0.0814647000):0.1333620000	(((1dps_A.pdb:0.0987630000	1jts_A.pdb:0.1142410000):0.0930084000	1o9r_A.pdb:0.0684900000):0.0845098000	(1tjo_A.pdb:0.1580930000	1tk6_A.pdb:0.0288440000):0.2756110000):0.1027020000):0.0000024415	(2vzb_A.pdb:0.2940840000	((((((((1oqu_A.pdb:0.1653710000	1r2f_A.pdb:0.0961470000):0.0662852000	1uzr_A.pdb:0.0438650000):0.1822130000	1mxr_A.pdb:0.6960240000):0.1286250000	3ee4_A.pdb:0.5880000000):0.0583009000	((1jk0_A.pdb:0.3326650000	2uw2_A.pdb:0.3543590000):0.1610750000	1w68_A.pdb:0.2780070000):0.2314200000):0.1636000000	((2inc_B.pdb:0.3877020000	2inp_C.pdb:0.5874640000):0.3271440000	(1mty_B.pdb:1.0082520000	(1mty_D.pdb:0.5583050000	3dhg_A.pdb:0.6000110000):0.3388510000):0.0740965000):0.2777270000):0.0899521000	((2uw1_A.pdb:0.1358970000	2uw1_B.pdb:0.0890800000):0.1588680000	1afr_A.pdb:0.0843330000):0.5631320000):0.0762201000	1za0_A.pdb:0.5286410000):0.3524390000):0.1596660000):0.0766428000):0.0239694000	2fzf_A.pdb:1.1175730000):0.0607661000):0.0917617000);
(1ji5_A.pdb:0.2042460000	1jig_A.pdb:0.0689230000	(1n1q_A.pdb:0.0364550000	(((((2chp_A.pdb:0.1264310000	(1qgh_A.pdb:0.2001320000	(2ux1_A.pdb:0.1375020000	1otk_A.pdb:0.9993710000):0.0769070000):0.1081950000):0.0482542000	(((2vzb_A.pdb:0.2888330000	((((((((1oqu_A.pdb:0.1987770000	1r2f_A.pdb:0.1636190000):0.0510772000	1uzr_A.pdb:0.0558340000):0.2271380000	1mxr_A.pdb:0.5128530000):0.0797059000	3ee4_A.pdb:0.6327150000):0.1044730000	((1jk0_A.pdb:0.5276790000	2uw2_A.pdb:0.2590210000):0.0990929000	1w68_A.pdb:0.1893670000):0.5052340000):0.1463010000	(((2inc_B.pdb:0.4268220000	1mty_B.pdb:1.0363550000):0.1979210000	2inp_C.pdb:0.5902690000):0.2767220000	(1mty_D.pdb:0.6845250000	3dhg_A.pdb:0.6465300000):0.3739490000):0.2685250000):0.1343880000	((2uw1_A.pdb:0.1394260000	2uw1_B.pdb:0.0722970000):0.1478100000	1afr_A.pdb:0.0814650000):0.4500020000):0.1513510000	1za0_A.pdb:0.5081130000):0.3732270000):0.1128510000	3qhb_A.pdb:0.7228760000):0.0423911000	(((1bcf_A.pdb:0.0115990000	(3e1q_A.pdb:0.0907300000	(2fkz_A.pdb:0.0365710000	(1jgc_A.pdb:0.1800500000	1nfv_A.pdb:0.5852170000):0.0703707000):0.0548999000):0.0235172000):0.1118690000	(((((1lb3_A.pdb:0.0242450000	2za7_A.pdb:0.1172400000):0.0968242000	1bg7_A.pdb:0.2727850000):0.0691219000	1r03_A.pdb:0.0608570000):0.1516050000	3e6s_A.pdb:0.2540720000):0.0597083000	(((((1z6o_A.pdb:0.5901900000	1z6o_M.pdb:0.2152330000):0.1973070000	1vlg_A.pdb:0.2103370000):0.1142330000	1eum_A.pdb:0.1683520000):0.0448195000	1krq_A.pdb:0.0773060000):0.0161420000	2jd7_A.pdb:0.1618390000):0.1144860000):0.2363450000):0.0745161000	(1lko_A.pdb:0.5192090000	1yuz_A.pdb:0.6089070000):0.2157200000):0.2579710000):0.0625603000):0.0020612700	(2fjc_A.pdb:0.0848790000	((((1dps_A.pdb:0.2431680000	1jts_A.pdb:0.0941300000):0.1591590000	1o9r_A.pdb:0.1707870000):0.1302820000	(1tjo_A.pdb:0.0924420000	1tk6_A.pdb:0.0541820000):0.2776150000):0.0837124000	1uvh_A.pdb:0.3817530000):0.0426968000):0.0223073000):0.0617172000	2fzf_A.pdb:1.0993110000):0.0708800000	1ji4_A.pdb:0.2494470000):0.0430283000):0.0701695000);
(1ji5_A.pdb:0.2769620000	1jig_A.pdb:0.1085610000	(1n1q_A.pdb:0.0244140000	(((2chp_A.pdb:0.1707730000	((1qgh_A.pdb:0.1570450000	2ux1_A.pdb:0.1358610000):0.1997050000	1ji4_A.pdb:0.2057520000):0.1083810000):0.0325551000	((((1dps_A.pdb:0.1750960000	1jts_A.pdb:0.0776360000):0.0760643000	1o9r_A.pdb:0.0777030000):0.2983950000	(1tjo_A.pdb:0.0000030000	1tk6_A.pdb:0.1309220000):0.2198190000):0.2017830000	((1uvh_A.pdb:0.4032150000	2vzb_A.pdb:0.3540110000):0.1155920000	((2fzf_A.pdb:0.9113460000	((1yuz_A.pdb:0.6442900000	(1otk_A.pdb:1.0631020000	(((((((1oqu_A.pdb:0.1071780000	1r2f_A.pdb:0.1020690000):0.0655311000	1uzr_A.pdb:0.0413450000):0.2563180000	1mxr_A.pdb:0.5749160000):0.0147782000	3ee4_A.pdb:0.7095260000):0.1309220000	((1jk0_A.pdb:0.4878740000	2uw2_A.pdb:0.2943010000):0.2489940000	1w68_A.pdb:0.0993760000):0.3843950000):0.2521600000	((2inc_B.pdb:0.4204290000	(2inp_C.pdb:0.6566300000	1mty_B.pdb:0.9189490000):0.1587700000):0.1774800000	(1mty_D.pdb:0.6247330000	3dhg_A.pdb:0.5122050000):0.4862550000):0.2168570000):0.1964310000	(((2uw1_A.pdb:0.0751040000	2uw1_B.pdb:0.1077380000):0.0910742000	1afr_A.pdb:0.1753810000):0.4198400000	1za0_A.pdb:0.6964820000):0.0042638300):0.4062260000):0.2971640000):0.0938538000	3qhb_A.pdb:0.4640980000):0.0751386000):0.1411880000	((((1bcf_A.pdb:0.0681960000	3e1q_A.pdb:0.0688220000):0.0344115000	(2fkz_A.pdb:0.0392090000	(1jgc_A.pdb:0.0964680000	((((1lb3_A.pdb:0.0456830000	2za7_A.pdb:0.1024440000):0.0792513000	(1bg7_A.pdb:0.4112930000	1r03_A.pdb:0.0701340000):0.0140542000):0.0982077000	3e6s_A.pdb:0.2491810000):0.0884152000	((((1z6o_A.pdb:0.6854070000	1z6o_M.pdb:0.3434570000):0.1697250000	(2jd7_A.pdb:0.1589680000	1vlg_A.pdb:0.1537920000):0.0622626000):0.0355559000	1eum_A.pdb:0.2220620000):0.0267742000	1krq_A.pdb:0.1570080000):0.1149010000):0.2132190000):0.0721968000):0.0419397000):0.1224230000	1nfv_A.pdb:0.2866700000):0.1711470000	1lko_A.pdb:0.5447610000):0.0584930000):0.1171390000):0.0703757000):0.1028320000):0.0511770000	2fjc_A.pdb:0.1554150000):0.0493955000):0.0517133000);
(1ji5_A.pdb:0.2018380000	(1jig_A.pdb:0.0634060000	((2chp_A.pdb:0.1760790000	((1ji4_A.pdb:0.1803860000	(2fjc_A.pdb:0.0942700000	1uvh_A.pdb:0.5688140000):0.0254017000):0.0536743000	((((2fzf_A.pdb:1.2638700000	3qhb_A.pdb:0.5113830000):0.1139100000	(1lko_A.pdb:0.2626260000	1yuz_A.pdb:0.7756920000):0.0871530000):0.0752239000	(((((((1oqu_A.pdb:0.1382280000	1r2f_A.pdb:0.0886470000):0.0983714000	1uzr_A.pdb:0.0618030000):0.3679290000	1mxr_A.pdb:0.6250200000):0.1304410000	3ee4_A.pdb:1.0172040000):0.0786956000	((1jk0_A.pdb:0.3933030000	2uw2_A.pdb:0.2332400000):0.1580040000	1w68_A.pdb:0.2226480000):0.2906140000):0.1445520000	(((2inc_B.pdb:0.3528920000	1mty_B.pdb:0.9386990000):0.2025970000	2inp_C.pdb:0.5088680000):0.1932710000	(1mty_D.pdb:0.5706670000	3dhg_A.pdb:0.5751260000):0.4076570000):0.4240900000):0.2446640000	(((2uw1_A.pdb:0.0960940000	2uw1_B.pdb:0.1154130000):0.1196020000	1afr_A.pdb:0.0578390000):0.3502620000	1za0_A.pdb:0.5545740000):0.1455380000):0.6089970000):0.1071060000	(((((1bcf_A.pdb:0.0369090000	3e1q_A.pdb:0.0474180000):0.0320696000	(2fkz_A.pdb:0.0627520000	1jgc_A.pdb:0.2355780000):0.0422528000):0.1189110000	((((((((1lb3_A.pdb:0.0487250000	(2za7_A.pdb:0.0425260000	3e6s_A.pdb:0.2355180000):0.0957926000):0.0740286000	1r03_A.pdb:0.1474050000):0.0594680000	1bg7_A.pdb:0.2363920000):0.1075680000	(1z6o_A.pdb:0.6941320000	1z6o_M.pdb:0.2423670000):0.2379170000):0.0829661000	2jd7_A.pdb:0.1698290000):0.0445478000	1krq_A.pdb:0.1239500000):0.0587301000	1vlg_A.pdb:0.1623660000):0.1534590000	1eum_A.pdb:0.0980180000):0.1588000000):0.2023600000	1nfv_A.pdb:0.2544800000):0.1593570000	1otk_A.pdb:1.0244470000):0.0493873000):0.1965190000):0.0334432000):0.0211167000	((1qgh_A.pdb:0.0809710000	2ux1_A.pdb:0.1575490000):0.1800650000	((((1dps_A.pdb:0.2011690000	1jts_A.pdb:0.0996390000):0.1744070000	1o9r_A.pdb:0.0924360000):0.1661950000	(1tjo_A.pdb:0.0939780000	1tk6_A.pdb:0.0187350000):0.2305600000):0.1957030000	2vzb_A.pdb:0.4775990000):0.0196823000):0.0262342000):0.0594534000):0.0537538000	1n1q_A.pdb:0.0092620000);
(1ji5_A.pdb:0.1474990000	1jig_A.pdb:0.0933690000	((1n1q_A.pdb:0.0651920000	((2chp_A.pdb:0.1271000000	1ji4_A.pdb:0.2360740000):0.0381439000	(2fjc_A.pdb:0.0877510000	1uvh_A.pdb:0.4859400000):0.0530690000):0.0362025000):0.0197253000	(((1qgh_A.pdb:0.0998130000	(2ux1_A.pdb:0.0732420000	1otk_A.pdb:1.1174920000):0.0906816000):0.1938750000	((2fzf_A.pdb:0.7986450000	((((1bcf_A.pdb:0.0187080000	(3e1q_A.pdb:0.0541150000	(2fkz_A.pdb:0.0421530000	(1jgc_A.pdb:0.1109650000	1nfv_A.pdb:0.3583340000):0.0650073000):0.0768890000):0.0401199000):0.1970090000	((((((((1lb3_A.pdb:0.0446990000	2za7_A.pdb:0.1413700000):0.1018480000	1bg7_A.pdb:0.3500730000):0.0810927000	1r03_A.pdb:0.0825370000):0.1456810000	3e6s_A.pdb:0.2450180000):0.0942762000	(1z6o_A.pdb:0.5130360000	1z6o_M.pdb:0.3508570000):0.0589310000):0.0494208000	2jd7_A.pdb:0.0704510000):0.1109230000	(1eum_A.pdb:0.1180760000	1krq_A.pdb:0.1294870000):0.0420055000):0.0848546000	1vlg_A.pdb:0.1712020000):0.1329000000):0.0796982000	(1lko_A.pdb:0.3833810000	1yuz_A.pdb:0.5271450000):0.1782590000):0.0803555000	3qhb_A.pdb:0.4953100000):0.0542357000):0.1256060000	(2vzb_A.pdb:0.1875550000	(((((((1oqu_A.pdb:0.1191760000	1r2f_A.pdb:0.1397430000):0.0635179000	1uzr_A.pdb:0.0584310000):0.1960930000	1mxr_A.pdb:0.4891000000):0.1005860000	3ee4_A.pdb:0.7541680000):0.1900810000	((1jk0_A.pdb:0.5583660000	2uw2_A.pdb:0.1793810000):0.1448150000	1w68_A.pdb:0.1421370000):0.3537960000):0.1793630000	((2inc_B.pdb:0.3034740000	(2inp_C.pdb:0.5849490000	1mty_B.pdb:0.9026030000):0.1755320000):0.3294600000	(1mty_D.pdb:0.7471360000	3dhg_A.pdb:0.5389110000):0.5635380000):0.1660210000):0.1086530000	((2uw1_A.pdb:0.0619620000	(2uw1_B.pdb:0.1083160000	1afr_A.pdb:0.2167980000):0.0790775000):0.3175930000	1za0_A.pdb:0.5409730000):0.1919400000):0.4090500000):0.1465570000):0.1092140000):0.0207043000	(((1dps_A.pdb:0.1722930000	1jts_A.pdb:0.0570240000):0.0999003000	1o9r_A.pdb:0.1343400000):0.1648750000	(1tjo_A.pdb:0.0584590000	1tk6_A.pdb:0.0649200000):0.2876640000):0.0608966000):0.0099172500):0.0738868000);
(1ji5_A.pdb:0.1198350000	1jig_A.pdb:0.0261280000	((1n1q_A.pdb:0.0652950000	(2chp_A.pdb:0.0709120000	((1ji4_A.pdb:0.1604100000	(2fjc_A.pdb:0.0515820000	1uvh_A.pdb:0.4057770000):0.0292646000):0.0173608000	(2fzf_A.pdb:1.0292760000	((((((1bcf_A.pdb:0.0816580000	3e1q_A.pdb:0.0201000000):0.0630091000	2fkz_A.pdb:0.0385610000):0.0842637000	1jgc_A.pdb:0.1336430000):0.0741485000	((((1lb3_A.pdb:0.0306980000	2za7_A.pdb:0.0997980000):0.0824422000	(1bg7_A.pdb:0.2106520000	1r03_A.pdb:0.1702780000):0.0739396000):0.2006720000	3e6s_A.pdb:0.1728890000):0.0894943000	(((1z6o_A.pdb:0.4746670000	1z6o_M.pdb:0.3593190000):0.2178150000	1vlg_A.pdb:0.0665620000):0.0360702000	(1eum_A.pdb:0.1346560000	(1krq_A.pdb:0.1047090000	2jd7_A.pdb:0.1056020000):0.0416258000):0.0294050000):0.1255130000):0.0700727000):0.0544904000	1nfv_A.pdb:0.3619310000):0.1335630000	(1lko_A.pdb:0.5029710000	(1yuz_A.pdb:0.8205510000	3qhb_A.pdb:0.4254640000):0.0741408000):0.2818900000):0.1543680000):0.0690620000):0.0597194000):0.0556682000):0.0133621000	((1qgh_A.pdb:0.1102710000	(2ux1_A.pdb:0.1144170000	1otk_A.pdb:1.2816600000):0.1100690000):0.1186680000	(((((1dps_A.pdb:0.1913720000	1jts_A.pdb:0.0619240000):0.1831480000	1o9r_A.pdb:0.1069320000):0.1170270000	(1tjo_A.pdb:0.1058420000	1tk6_A.pdb:0.0089170000):0.2127900000):0.0631517000	((((((((1oqu_A.pdb:0.2026740000	1r2f_A.pdb:0.1154530000):0.0478785000	1uzr_A.pdb:0.0756190000):0.2390210000	1mxr_A.pdb:0.6112520000):0.2405520000	3ee4_A.pdb:0.7144590000):0.1661940000	((1jk0_A.pdb:0.5136640000	2uw2_A.pdb:0.2494420000):0.1095580000	1w68_A.pdb:0.1776610000):0.5411860000):0.2169030000	((2uw1_A.pdb:0.1134230000	2uw1_B.pdb:0.0783600000):0.1357970000	1afr_A.pdb:0.1065070000):0.4653980000):0.0148028000	((2inc_B.pdb:0.4762580000	(2inp_C.pdb:0.7897460000	1mty_B.pdb:1.0920520000):0.1269890000):0.1852810000	(1mty_D.pdb:0.5821200000	3dhg_A.pdb:0.8455780000):0.3580060000):0.3151640000):0.1528460000	1za0_A.pdb:0.6494450000):0.6605130000):0.0845501000	2vzb_A.pdb:0.2199160000):0.0363639000):0.0329590000):0.0742267000);
(1ji5_A.pdb:0.2423710000	1jig_A.pdb:0.0329730000	(1n1q_A.pdb:0.0591430000	((((2chp_A.pdb:0.1547590000	(((1qgh_A.pdb:0.2499100000	2ux1_A.pdb:0.0664960000):0.0577182000	1otk_A.pdb:1.2701790000):0.1352230000	1ji4_A.pdb:0.1565320000):0.0888986000):0.0408447000	((((1dps_A.pdb:0.0952710000	(1jts_A.pdb:0.0526630000	1o9r_A.pdb:0.1837480000):0.1062510000):0.1225460000	(1tjo_A.pdb:0.0661220000	1tk6_A.pdb:0.0685430000):0.2565400000):0.1482410000	1uvh_A.pdb:0.4037330000):0.0454940000	((2vzb_A.pdb:0.2908500000	(((((((1oqu_A.pdb:0.1407470000	1r2f_A.pdb:0.1285640000):0.0511319000	1uzr_A.pdb:0.0191770000):0.3838960000	1mxr_A.pdb:0.6524090000):0.0716594000	3ee4_A.pdb:0.5868340000):0.0873690000	((1jk0_A.pdb:0.4952670000	2uw2_A.pdb:0.2630970000):0.1728630000	1w68_A.pdb:0.1442810000):0.3684610000):0.2357640000	(((2inc_B.pdb:0.3268800000	(2inp_C.pdb:0.5746110000	1mty_B.pdb:0.8815210000):0.2589720000):0.2141950000	(1mty_D.pdb:0.6151040000	3dhg_A.pdb:0.6400280000):0.2766080000):0.2183370000	((2uw1_A.pdb:0.1242140000	2uw1_B.pdb:0.1162330000):0.1323230000	1afr_A.pdb:0.0893890000):0.5079760000):0.1158020000):0.1519870000	1za0_A.pdb:0.5510680000):0.4147540000):0.2140350000	(((1bcf_A.pdb:0.0346090000	(3e1q_A.pdb:0.0965850000	((2fkz_A.pdb:0.0347430000	1nfv_A.pdb:0.3941410000):0.0287210000	1jgc_A.pdb:0.2054940000):0.0483621000):0.0296538000):0.1707170000	((((((1lb3_A.pdb:0.0600160000	(2za7_A.pdb:0.0091370000	3e6s_A.pdb:0.4150700000):0.0855255000):0.0656282000	1r03_A.pdb:0.0785230000):0.1004180000	1bg7_A.pdb:0.2002460000):0.1273500000	(1krq_A.pdb:0.1063000000	2jd7_A.pdb:0.1988970000):0.0427551000):0.0877669000	((1z6o_A.pdb:0.7326360000	1z6o_M.pdb:0.2324050000):0.1253320000	1vlg_A.pdb:0.0839640000):0.0494398000):0.0884686000	1eum_A.pdb:0.1366540000):0.2645200000):0.2542020000	(1lko_A.pdb:0.4900140000	(1yuz_A.pdb:0.6470340000	3qhb_A.pdb:0.4847650000):0.1069470000):0.1077750000):0.0439017000):0.0754472000):0.0190001000):0.0423489000	2fjc_A.pdb:0.2108970000):0.0469631000	2fzf_A.pdb:0.9900780000):0.0849058000):0.0628668000);
(1ji5_A.pdb:0.1509250000	1jig_A.pdb:0.0982420000	(1n1q_A.pdb:0.0384110000	((2chp_A.pdb:0.1543880000	((((1qgh_A.pdb:0.1083140000	(2ux1_A.pdb:0.0635460000	1otk_A.pdb:1.1030460000):0.0672682000):0.0693318000	((((1dps_A.pdb:0.1120750000	1jts_A.pdb:0.0977290000):0.1268660000	1o9r_A.pdb:0.0861280000):0.1180320000	(1tjo_A.pdb:0.1217450000	1tk6_A.pdb:0.0701950000):0.1305770000):0.0951682000	(2vzb_A.pdb:0.3019680000	((((((((1oqu_A.pdb:0.1090960000	1r2f_A.pdb:0.1106450000):0.0533227000	1uzr_A.pdb:0.0766920000):0.2066300000	1mxr_A.pdb:0.5292990000):0.1742260000	3ee4_A.pdb:0.6466500000):0.1258950000	((1jk0_A.pdb:0.5479180000	2uw2_A.pdb:0.2669030000):0.2072690000	1w68_A.pdb:0.1616810000):0.2934170000):0.2985930000	((2uw1_A.pdb:0.0871180000	2uw1_B.pdb:0.1320390000):0.1685720000	1afr_A.pdb:0.0962670000):0.5112040000):0.0913424000	((2inc_B.pdb:0.2041080000	(2inp_C.pdb:0.5077250000	1mty_B.pdb:0.9210560000):0.2018590000):0.2524270000	(1mty_D.pdb:0.6034090000	3dhg_A.pdb:0.6111730000):0.4288950000):0.3475410000):0.1952380000	1za0_A.pdb:0.7228770000):0.4787490000):0.1075040000):0.0145948000):0.0742578000	(1ji4_A.pdb:0.1907680000	(2fjc_A.pdb:0.0997530000	1uvh_A.pdb:0.5396620000):0.0046851300):0.0547539000):0.0000027850	((((((1bcf_A.pdb:0.1218990000	3e1q_A.pdb:0.0332460000):0.0325491000	2fkz_A.pdb:0.0613290000):0.0680754000	1nfv_A.pdb:0.3182940000):0.0623427000	1jgc_A.pdb:0.1468060000):0.1321570000	(((((((1lb3_A.pdb:0.0300900000	(2za7_A.pdb:0.0086950000	3e6s_A.pdb:0.3272090000):0.0759656000):0.0772196000	1r03_A.pdb:0.1370030000):0.1034800000	1bg7_A.pdb:0.1594200000):0.2156010000	(1krq_A.pdb:0.1027050000	2jd7_A.pdb:0.1503150000):0.0921240000):0.0637877000	1vlg_A.pdb:0.0429530000):0.0159675000	(1z6o_A.pdb:0.4790590000	1z6o_M.pdb:0.3226190000):0.1952030000):0.0752401000	1eum_A.pdb:0.1717480000):0.1770040000):0.1134280000	((1lko_A.pdb:0.3650410000	1yuz_A.pdb:0.6364650000):0.1329540000	3qhb_A.pdb:0.6153600000):0.1374330000):0.2835350000):0.0309972000):0.0578169000	2fzf_A.pdb:1.1710830000):0.0522279000):0.0822958000);
(1ji5_A.pdb:0.1675140000	1jig_A.pdb:0.0892540000	(1n1q_A.pdb:0.0478420000	(2chp_A.pdb:0.1441650000	((((1qgh_A.pdb:0.1067970000	2ux1_A.pdb:0.1034700000):0.1446480000	((((2fzf_A.pdb:0.8487520000	1yuz_A.pdb:0.4114410000):0.1981430000	(((((((1bcf_A.pdb:0.1001220000	3e1q_A.pdb:0.0445850000):0.0243861000	2fkz_A.pdb:0.0458900000):0.0508142000	(((((((1lb3_A.pdb:0.0505480000	2za7_A.pdb:0.1216740000):0.0000023966	(1z6o_A.pdb:0.5145470000	1z6o_M.pdb:0.3145530000):0.2063650000):0.0799795000	(1bg7_A.pdb:0.3371570000	1r03_A.pdb:0.0950350000):0.0407213000):0.2093810000	(1krq_A.pdb:0.1640810000	1vlg_A.pdb:0.1249560000):0.0000024211):0.0531712000	2jd7_A.pdb:0.0991760000):0.0450643000	1eum_A.pdb:0.1231220000):0.1365350000	3e6s_A.pdb:0.2187050000):0.1355450000):0.0245770000	1jgc_A.pdb:0.1619930000):0.1071680000	1nfv_A.pdb:0.1717740000):0.2107630000	1otk_A.pdb:1.3717980000):0.0220939000	(1lko_A.pdb:0.2332420000	3qhb_A.pdb:0.4251070000):0.2839290000):0.0939948000):0.0637756000	((((((((1oqu_A.pdb:0.1581650000	1r2f_A.pdb:0.1931070000):0.0589244000	1uzr_A.pdb:0.0544160000):0.2154260000	1mxr_A.pdb:0.5525800000):0.3521640000	3ee4_A.pdb:0.6004730000):0.1927070000	((1jk0_A.pdb:0.3254260000	2uw2_A.pdb:0.2157870000):0.1316030000	1w68_A.pdb:0.1548220000):0.4659310000):0.2406430000	((2uw1_A.pdb:0.1085440000	2uw1_B.pdb:0.1305340000):0.1279540000	1afr_A.pdb:0.0798450000):0.3282150000):0.0417698000	1za0_A.pdb:0.8105040000):0.1476840000	((2inc_B.pdb:0.3419360000	(2inp_C.pdb:0.6832240000	1mty_B.pdb:0.8786320000):0.1968810000):0.2865000000	(1mty_D.pdb:0.6267700000	3dhg_A.pdb:0.4859950000):0.7316240000):0.2945630000):0.5241940000):0.0655216000	2vzb_A.pdb:0.4414350000):0.0599704000):0.0343267000	(((1dps_A.pdb:0.1694290000	1jts_A.pdb:0.0236500000):0.1142890000	1o9r_A.pdb:0.2317030000):0.2146200000	(1tjo_A.pdb:0.1135200000	1tk6_A.pdb:0.0371100000):0.2857010000):0.0358312000):0.0337807000	((1ji4_A.pdb:0.1836310000	1uvh_A.pdb:0.5418160000):0.0000023611	2fjc_A.pdb:0.1471450000):0.1016670000):0.0304924000):0.0852577000):0.0718774000);
(1ji5_A.pdb:0.1357770000	1jig_A.pdb:0.0951140000	(1n1q_A.pdb:0.0115260000	((((2chp_A.pdb:0.0654070000	(((((1dps_A.pdb:0.1010250000	1jts_A.pdb:0.0349920000):0.2161110000	1o9r_A.pdb:0.0711850000):0.1137000000	(1tjo_A.pdb:0.0844490000	1tk6_A.pdb:0.0347430000):0.1604730000):0.1732510000	(1uvh_A.pdb:0.3171910000	(2vzb_A.pdb:0.1668440000	(((((((1oqu_A.pdb:0.1121070000	1r2f_A.pdb:0.1225730000):0.0895627000	1uzr_A.pdb:0.0279110000):0.3682250000	(1mxr_A.pdb:0.5094850000	3ee4_A.pdb:0.6654290000):0.0835037000):0.1883270000	((1jk0_A.pdb:0.3584190000	2uw2_A.pdb:0.2195160000):0.2427690000	1w68_A.pdb:0.1205870000):0.1871880000):0.4401730000	((2inc_B.pdb:0.3867460000	(2inp_C.pdb:0.4550040000	1mty_B.pdb:1.0017880000):0.1355230000):0.1741610000	(1mty_D.pdb:0.4785410000	3dhg_A.pdb:0.5733790000):0.4774870000):0.2086740000):0.1786600000	((2uw1_A.pdb:0.0886940000	2uw1_B.pdb:0.0870690000):0.1460990000	1afr_A.pdb:0.0831400000):0.2164820000):0.0838993000	1za0_A.pdb:0.6928200000):0.3823550000):0.1302850000):0.0620428000):0.0231129000	(((1bcf_A.pdb:0.0928620000	(3e1q_A.pdb:0.0708700000	(2fkz_A.pdb:0.0730080000	(1jgc_A.pdb:0.1801060000	1nfv_A.pdb:0.2777800000):0.0508659000):0.0245118000):0.0289219000):0.1322660000	((((((((1lb3_A.pdb:0.0721030000	2za7_A.pdb:0.1188780000):0.1394770000	1bg7_A.pdb:0.1511220000):0.0867132000	1r03_A.pdb:0.0534430000):0.1642380000	3e6s_A.pdb:0.2402820000):0.0918997000	2jd7_A.pdb:0.1158280000):0.0252234000	1krq_A.pdb:0.1009130000):0.0446116000	((1z6o_A.pdb:0.7738240000	1z6o_M.pdb:0.3886590000):0.1055890000	1vlg_A.pdb:0.1365820000):0.1054310000):0.0346762000	1eum_A.pdb:0.1135180000):0.1709370000):0.1729560000	(1lko_A.pdb:0.4443150000	(1yuz_A.pdb:0.6294750000	3qhb_A.pdb:0.6741620000):0.0690296000):0.0915099000):0.2145400000):0.0000024690):0.0300010000	((1qgh_A.pdb:0.0577880000	(2ux1_A.pdb:0.0644660000	1otk_A.pdb:0.9348650000):0.0468044000):0.1684220000	2fjc_A.pdb:0.1195080000):0.0110009000):0.0501545000	2fzf_A.pdb:0.8501510000):0.0146844000	1ji4_A.pdb:0.2117760000):0.0412563000):0.0474921000);
(1ji5_A.pdb:0.1866400000	1jig_A.pdb:0.0800770000	(1n1q_A.pdb:0.0292710000	(2chp_A.pdb:0.1227780000	((((((1qgh_A.pdb:0.0587620000	2ux1_A.pdb:0.1095050000):0.0117710000	1otk_A.pdb:1.4041440000):0.1167180000	1ji4_A.pdb:0.1837540000):0.0651384000	2fjc_A.pdb:0.1273560000):0.0056867100	(((((1dps_A.pdb:0.0923650000	1o9r_A.pdb:0.2446890000):0.0992811000	1jts_A.pdb:0.0589800000):0.1632080000	((1tjo_A.pdb:0.0497900000	1tk6_A.pdb:0.0622030000):0.2403800000	(2vzb_A.pdb:0.2616450000	((((((((1oqu_A.pdb:0.2031170000	1r2f_A.pdb:0.1611350000):0.0837762000	1uzr_A.pdb:0.0216680000):0.2522000000	1mxr_A.pdb:0.6899760000):0.0914359000	3ee4_A.pdb:0.5695230000):0.1966790000	((1jk0_A.pdb:0.4470130000	2uw2_A.pdb:0.3215690000):0.0610710000	1w68_A.pdb:0.2575130000):0.2082430000):0.1859580000	((2inc_B.pdb:0.4603010000	(2inp_C.pdb:0.6231870000	1mty_B.pdb:1.2241250000):0.2597380000):0.2823840000	(1mty_D.pdb:0.7044360000	3dhg_A.pdb:0.6642290000):0.3832600000):0.3530580000):0.1864800000	((2uw1_A.pdb:0.0926830000	2uw1_B.pdb:0.1463840000):0.1430420000	1afr_A.pdb:0.0823950000):0.5958650000):0.2327790000	1za0_A.pdb:0.5752190000):0.6173440000):0.1110720000):0.0224817000):0.0328711000	(((1bcf_A.pdb:0.0490920000	(3e1q_A.pdb:0.0771800000	(2fkz_A.pdb:0.0427120000	(1jgc_A.pdb:0.1292420000	1nfv_A.pdb:0.2787820000):0.0219291000):0.0518791000):0.0408534000):0.1476160000	(((((((1lb3_A.pdb:0.0306190000	2za7_A.pdb:0.1133680000):0.0201832000	1bg7_A.pdb:0.2947520000):0.1003330000	1r03_A.pdb:0.1007070000):0.0637634000	3e6s_A.pdb:0.2600040000):0.0981492000	(1z6o_A.pdb:0.4375880000	1z6o_M.pdb:0.2211070000):0.1133110000):0.0775103000	((1krq_A.pdb:0.0770120000	2jd7_A.pdb:0.1407130000):0.0581464000	1vlg_A.pdb:0.1958110000):0.0103637000):0.0286355000	1eum_A.pdb:0.1197910000):0.2053770000):0.0325102000	((1lko_A.pdb:0.5405140000	3qhb_A.pdb:0.3820610000):0.1521060000	1yuz_A.pdb:0.4681300000):0.3799110000):0.2339330000):0.0000020701	1uvh_A.pdb:0.4131470000):0.0820939000):0.0466724000	2fzf_A.pdb:1.2181390000):0.0229593000):0.0602800000):0.1046090000);
(1ji5_A.pdb:0.1658410000	1jig_A.pdb:0.0443120000	(1n1q_A.pdb:0.0346140000	((2chp_A.pdb:0.0848250000	(((1qgh_A.pdb:0.1297340000	(2ux1_A.pdb:0.0806150000	1otk_A.pdb:1.5988760000):0.0526825000):0.0859337000	((((1dps_A.pdb:0.0825540000	1jts_A.pdb:0.1164740000):0.1703450000	1o9r_A.pdb:0.0140000000):0.2293100000	(1tjo_A.pdb:0.0724410000	1tk6_A.pdb:0.0000020000):0.0715396000):0.0890579000	(2vzb_A.pdb:0.1855260000	(((((((1oqu_A.pdb:0.1196490000	1r2f_A.pdb:0.1297460000):0.0487238000	1uzr_A.pdb:0.0914770000):0.2961410000	1mxr_A.pdb:0.5268960000):0.1449290000	((1jk0_A.pdb:0.5163900000	2uw2_A.pdb:0.1979420000):0.1633000000	1w68_A.pdb:0.1561560000):0.4118880000):0.2177610000	(((2uw1_A.pdb:0.1092370000	2uw1_B.pdb:0.0737400000):0.1062080000	1afr_A.pdb:0.0798670000):0.3888620000	1za0_A.pdb:0.5855150000):0.2073950000):0.0991077000	3ee4_A.pdb:0.5606410000):0.0312019000	((2inc_B.pdb:0.4964140000	(2inp_C.pdb:0.5395740000	1mty_B.pdb:0.9926510000):0.0566282000):0.0252807000	(1mty_D.pdb:0.5775300000	3dhg_A.pdb:0.7334760000):0.3289720000):0.3627850000):0.7488960000):0.0580139000):0.0434845000):0.0193489000	(((1ji4_A.pdb:0.1448020000	2fjc_A.pdb:0.0620710000):0.0000023034	1uvh_A.pdb:0.4850850000):0.0000023449	((((1bcf_A.pdb:0.0909920000	3e1q_A.pdb:0.1059270000):0.0425432000	(2fkz_A.pdb:0.0301630000	(1jgc_A.pdb:0.0817180000	1nfv_A.pdb:0.4779560000):0.0789708000):0.0466326000):0.1367890000	(((((1lb3_A.pdb:0.0351930000	2za7_A.pdb:0.0608550000):0.0617089000	1bg7_A.pdb:0.2415300000):0.1043730000	1r03_A.pdb:0.0509440000):0.1367290000	3e6s_A.pdb:0.0989510000):0.1043380000	(((((1z6o_A.pdb:0.7344630000	1z6o_M.pdb:0.3709140000):0.1265160000	1vlg_A.pdb:0.0304970000):0.0668064000	2jd7_A.pdb:0.0787630000):0.0362301000	1krq_A.pdb:0.0624830000):0.0534132000	1eum_A.pdb:0.1237870000):0.0433488000):0.1106610000):0.1759190000	(1lko_A.pdb:0.3112350000	(1yuz_A.pdb:0.6498280000	3qhb_A.pdb:0.4396990000):0.1349850000):0.1900540000):0.1570870000):0.0491935000):0.0587022000):0.0165959000	2fzf_A.pdb:1.1981990000):0.0292051000):0.0379305000);
(1ji5_A.pdb:0.3001230000	1jig_A.pdb:0.0748710000	(1n1q_A.pdb:0.0461070000	(2chp_A.pdb:0.1330690000	((((1qgh_A.pdb:0.1521650000	2ux1_A.pdb:0.1524970000):0.1342020000	((2fzf_A.pdb:1.0468460000	(1yuz_A.pdb:0.5764970000	(((((((1oqu_A.pdb:0.1842460000	1r2f_A.pdb:0.1219500000):0.0739070000	1uzr_A.pdb:0.0485720000):0.2289750000	1mxr_A.pdb:0.7047700000):0.1376960000	3ee4_A.pdb:0.7564420000):0.1380620000	(((1jk0_A.pdb:0.4392560000	2uw2_A.pdb:0.3334770000):0.2346010000	1w68_A.pdb:0.2267900000):0.4440680000	((2inc_B.pdb:0.3837520000	(2inp_C.pdb:0.6919800000	1mty_B.pdb:1.1496790000):0.1049450000):0.2720940000	(1mty_D.pdb:0.6470510000	3dhg_A.pdb:0.5901230000):0.3356510000):0.3317510000):0.1156360000):0.1209410000	((2uw1_A.pdb:0.1121260000	2uw1_B.pdb:0.1053760000):0.1210790000	1afr_A.pdb:0.0708160000):0.5085770000):0.0640406000	1za0_A.pdb:0.4426840000):0.7852340000):0.1331990000):0.1355920000	(((((((1bcf_A.pdb:0.0243990000	3e1q_A.pdb:0.0990370000):0.0287425000	2fkz_A.pdb:0.0384390000):0.0619482000	1jgc_A.pdb:0.1068140000):0.2029820000	(((((((((1lb3_A.pdb:0.0697080000	2za7_A.pdb:0.1367970000):0.0489109000	1bg7_A.pdb:0.3389820000):0.0409376000	1r03_A.pdb:0.0438810000):0.0894271000	(1z6o_A.pdb:0.6670990000	1z6o_M.pdb:0.5218930000):0.0864467000):0.1028760000	3e6s_A.pdb:0.2786630000):0.1333020000	2jd7_A.pdb:0.1867120000):0.0636489000	1krq_A.pdb:0.0929340000):0.0623900000	1vlg_A.pdb:0.2036640000):0.0527619000	1eum_A.pdb:0.0965590000):0.1258260000):0.2056540000	1nfv_A.pdb:0.1843190000):0.1186470000	(1lko_A.pdb:0.3429120000	3qhb_A.pdb:0.5230820000):0.0995900000):0.0724680000	1otk_A.pdb:1.2818300000):0.0257711000):0.2562330000):0.0105005000	2vzb_A.pdb:0.3457400000):0.0372179000	((1ji4_A.pdb:0.1316910000	2fjc_A.pdb:0.1166090000):0.0472373000	((((1dps_A.pdb:0.1647630000	1jts_A.pdb:0.0605530000):0.0706363000	1o9r_A.pdb:0.2348260000):0.1326520000	(1tjo_A.pdb:0.0745790000	1tk6_A.pdb:0.1718410000):0.2908600000):0.0798145000	1uvh_A.pdb:0.6633610000):0.0324830000):0.1207040000):0.0374118000):0.1350260000):0.0486556000);
(1ji5_A.pdb:0.3910460000	1jig_A.pdb:0.0981540000	(1n1q_A.pdb:0.0090810000	((((2chp_A.pdb:0.1609060000	(((1qgh_A.pdb:0.1616100000	2ux1_A.pdb:0.1918430000):0.0000020244	1otk_A.pdb:1.3496460000):0.1919480000	1ji4_A.pdb:0.2536800000):0.2009690000):0.0367373000	(((((1dps_A.pdb:0.1178140000	1jts_A.pdb:0.0892520000):0.1210580000	1o9r_A.pdb:0.0783080000):0.1936080000	(1tjo_A.pdb:0.0564610000	1tk6_A.pdb:0.0655380000):0.1975800000):0.2215430000	(1uvh_A.pdb:0.2159500000	2vzb_A.pdb:0.5520550000):0.0674974000):0.0311581000	(((1bcf_A.pdb:0.0373210000	(3e1q_A.pdb:0.0695210000	((2fkz_A.pdb:0.0232320000	1nfv_A.pdb:0.2957930000):0.0067253900	1jgc_A.pdb:0.1517010000):0.0837391000):0.0136615000):0.1038510000	(((((1lb3_A.pdb:0.0419800000	(2za7_A.pdb:0.0482370000	3e6s_A.pdb:0.2918960000):0.0395890000):0.0588799000	1r03_A.pdb:0.0666030000):0.0618036000	1bg7_A.pdb:0.3110670000):0.1218830000	(((1z6o_A.pdb:0.5804590000	1z6o_M.pdb:0.2500190000):0.1606340000	1vlg_A.pdb:0.1450260000):0.0329889000	(1krq_A.pdb:0.1466210000	2jd7_A.pdb:0.1289540000):0.0726892000):0.0000391820):0.0651042000	1eum_A.pdb:0.1471590000):0.1782820000):0.1324290000	(((1lko_A.pdb:0.4154670000	1yuz_A.pdb:0.4497480000):0.1401560000	((((((((1oqu_A.pdb:0.1839620000	1uzr_A.pdb:0.0618490000):0.0796034000	1r2f_A.pdb:0.0593990000):0.1470020000	1mxr_A.pdb:0.4735640000):0.1353520000	3ee4_A.pdb:0.5456510000):0.1214050000	((1jk0_A.pdb:0.5148130000	2uw2_A.pdb:0.1640050000):0.1031950000	1w68_A.pdb:0.1507430000):0.3114740000):0.3077240000	((2inc_B.pdb:0.5042040000	(2inp_C.pdb:0.6397320000	1mty_B.pdb:0.8215240000):0.1603660000):0.1985140000	(1mty_D.pdb:0.4942990000	3dhg_A.pdb:0.7184750000):0.4395490000):0.1941790000):0.1021080000	((2uw1_A.pdb:0.1207590000	2uw1_B.pdb:0.1071410000):0.1218080000	1afr_A.pdb:0.1212930000):0.3040100000):0.1321430000	1za0_A.pdb:0.5303830000):0.5892230000):0.0276922000	3qhb_A.pdb:0.6718140000):0.0929694000):0.1874230000):0.0000022470):0.0403457000	2fjc_A.pdb:0.1815400000):0.0416995000	2fzf_A.pdb:0.9651380000):0.1118330000):0.0600926000);
(1ji5_A.pdb:0.1505980000	1jig_A.pdb:0.0716290000	((1n1q_A.pdb:0.0558680000	(((2chp_A.pdb:0.0931370000	(((1qgh_A.pdb:0.0910850000	1otk_A.pdb:1.2163420000):0.0076486000	2ux1_A.pdb:0.0572790000):0.1065140000	1ji4_A.pdb:0.1676780000):0.0280941000):0.0430180000	((((((1dps_A.pdb:0.1130370000	1jts_A.pdb:0.1070270000):0.0880920000	1o9r_A.pdb:0.1744560000):0.1877210000	(1tjo_A.pdb:0.0910030000	1tk6_A.pdb:0.0467680000):0.2136210000):0.0472056000	(2vzb_A.pdb:0.2046440000	((((((((1oqu_A.pdb:0.1391740000	1r2f_A.pdb:0.1238420000):0.0510157000	1uzr_A.pdb:0.0854470000):0.3394950000	1mxr_A.pdb:0.4779820000):0.1674670000	((1jk0_A.pdb:0.3746070000	2uw2_A.pdb:0.2564870000):0.1683420000	1w68_A.pdb:0.1613710000):0.3219010000):0.1909130000	3ee4_A.pdb:0.6291170000):0.1637280000	((2inc_B.pdb:0.3722840000	(2inp_C.pdb:0.4846100000	1mty_B.pdb:0.9271980000):0.1508760000):0.1673560000	(1mty_D.pdb:0.7033200000	3dhg_A.pdb:0.5887070000):0.5670450000):0.5242880000):0.0738675000	((2uw1_A.pdb:0.0911300000	2uw1_B.pdb:0.1700620000):0.1085790000	1afr_A.pdb:0.0981400000):0.4698240000):0.1851420000	1za0_A.pdb:0.4644710000):0.3808570000):0.0680979000):0.0313645000	1uvh_A.pdb:0.5905380000):0.0215565000	(((((1bcf_A.pdb:0.0668250000	3e1q_A.pdb:0.0809650000):0.0418460000	(2fkz_A.pdb:0.0818520000	1nfv_A.pdb:0.3024450000):0.0190105000):0.0352082000	1jgc_A.pdb:0.2068260000):0.1588340000	(((((1lb3_A.pdb:0.0398680000	(2za7_A.pdb:0.0591620000	3e6s_A.pdb:0.2748210000):0.0838079000):0.0781879000	1r03_A.pdb:0.0754720000):0.0410226000	1bg7_A.pdb:0.2327350000):0.1612600000	(1krq_A.pdb:0.1550790000	2jd7_A.pdb:0.1282870000):0.0485288000):0.0385845000	(((1z6o_A.pdb:0.4044690000	1z6o_M.pdb:0.3721470000):0.1148760000	1vlg_A.pdb:0.1314250000):0.0364007000	1eum_A.pdb:0.1298200000):0.0102034000):0.0545184000):0.1240360000	(1lko_A.pdb:0.4312510000	(1yuz_A.pdb:0.6844150000	3qhb_A.pdb:0.4209470000):0.1774100000):0.2296290000):0.1035860000):0.0403405000):0.0456297000	2fjc_A.pdb:0.1312550000):0.0463874000):0.0217276000	2fzf_A.pdb:1.0331770000):0.0230773000);
(1ji5_A.pdb:0.1380590000	1jig_A.pdb:0.0471920000	(1n1q_A.pdb:0.0120880000	((((2chp_A.pdb:0.1468840000	(((1qgh_A.pdb:0.0871480000	2ux1_A.pdb:0.1100690000):0.0740335000	1otk_A.pdb:1.4025910000):0.0672458000	1ji4_A.pdb:0.0639960000):0.0515577000):0.0181808000	((((1dps_A.pdb:0.0947790000	(1o9r_A.pdb:0.0346050000	(1tjo_A.pdb:0.0637470000	1tk6_A.pdb:0.0486910000):0.3047150000):0.2319830000):0.0695159000	1jts_A.pdb:0.0383260000):0.1752460000	(2vzb_A.pdb:0.2580930000	((((((((1oqu_A.pdb:0.1218890000	1r2f_A.pdb:0.1404460000):0.0671593000	1uzr_A.pdb:0.0465790000):0.2763640000	1mxr_A.pdb:0.5846750000):0.0868636000	3ee4_A.pdb:0.5599940000):0.1049960000	((1jk0_A.pdb:0.3162640000	2uw2_A.pdb:0.1942530000):0.1455050000	1w68_A.pdb:0.1615890000):0.3522510000):0.2032330000	((2inc_B.pdb:0.5108180000	(2inp_C.pdb:0.6805540000	1mty_B.pdb:1.1855750000):0.1727360000):0.3554850000	(1mty_D.pdb:0.5600270000	3dhg_A.pdb:0.7096780000):0.5790500000):0.2650830000):0.0828352000	((2uw1_A.pdb:0.1094740000	2uw1_B.pdb:0.1047480000):0.1136520000	1afr_A.pdb:0.1395140000):0.3768360000):0.1741410000	1za0_A.pdb:0.4020480000):0.4620930000):0.2063360000):0.0503830000	1uvh_A.pdb:0.4446580000):0.0875696000):0.0284218000	(((1bcf_A.pdb:0.0468810000	(3e1q_A.pdb:0.1119700000	(2fkz_A.pdb:0.0303290000	(1jgc_A.pdb:0.1746710000	1nfv_A.pdb:0.3488470000):0.0330185000):0.0189514000):0.0338665000):0.0541756000	((((((((1lb3_A.pdb:0.0680240000	2za7_A.pdb:0.1131470000):0.0803504000	1bg7_A.pdb:0.2362490000):0.0408444000	1r03_A.pdb:0.0674940000):0.1123410000	3e6s_A.pdb:0.1418130000):0.0724456000	2jd7_A.pdb:0.1120440000):0.0859492000	1krq_A.pdb:0.1476820000):0.0354437000	((1z6o_A.pdb:0.6454540000	1z6o_M.pdb:0.2411310000):0.2167420000	1vlg_A.pdb:0.0918450000):0.0284468000):0.0371797000	1eum_A.pdb:0.1321580000):0.1565650000):0.0759841000	(1lko_A.pdb:0.5067690000	(1yuz_A.pdb:0.8595110000	3qhb_A.pdb:0.3863540000):0.1822200000):0.0863307000):0.2681900000):0.0134767000	(2fjc_A.pdb:0.0054150000	2fzf_A.pdb:1.1546620000):0.0361758000):0.0847939000):0.0640177000);
(1ji5_A.pdb:0.1956080000	1jig_A.pdb:0.0437600000	(1n1q_A.pdb:0.0615460000	((2chp_A.pdb:0.1351080000	(1ji4_A.pdb:0.2174540000	(2fjc_A.pdb:0.0560450000	1uvh_A.pdb:0.5972650000):0.0428503000):0.0385704000):0.0474647000	((((1qgh_A.pdb:0.1551780000	2ux1_A.pdb:0.0867910000):0.1162720000	((((((2fzf_A.pdb:1.0660650000	1yuz_A.pdb:0.2390300000):0.2062840000	1lko_A.pdb:0.4455410000):0.1535260000	((1bcf_A.pdb:0.0718360000	(((3e1q_A.pdb:0.1016020000	1nfv_A.pdb:0.3300380000):0.0422684000	1jgc_A.pdb:0.2294560000):0.0207289000	2fkz_A.pdb:0.0589450000):0.0512207000):0.0880933000	((((((((1lb3_A.pdb:0.0522920000	2za7_A.pdb:0.1597470000):0.0931946000	1bg7_A.pdb:0.2522340000):0.0788562000	1r03_A.pdb:0.0721700000):0.1587320000	3e6s_A.pdb:0.2079230000):0.0869316000	2jd7_A.pdb:0.0413000000):0.0502439000	1krq_A.pdb:0.0745670000):0.0536356000	((1z6o_A.pdb:0.7488430000	1z6o_M.pdb:0.3073360000):0.1682730000	1vlg_A.pdb:0.1487590000):0.0918984000):0.0424486000	1eum_A.pdb:0.0785730000):0.2675810000):0.2613670000):0.0271579000	3qhb_A.pdb:0.6860740000):0.0585802000	1otk_A.pdb:1.2081690000):0.0200948000	(((((((1oqu_A.pdb:0.1388170000	1r2f_A.pdb:0.0885870000):0.0626145000	1uzr_A.pdb:0.0332490000):0.3251760000	1mxr_A.pdb:0.8348530000):0.1830250000	3ee4_A.pdb:0.4103120000):0.1755310000	(((1jk0_A.pdb:0.4316670000	2uw2_A.pdb:0.3515450000):0.1215060000	1w68_A.pdb:0.2640750000):0.3713320000	(((2inc_B.pdb:0.3145040000	1mty_B.pdb:0.9978950000):0.1964710000	2inp_C.pdb:0.5312070000):0.2815330000	(1mty_D.pdb:0.6063160000	3dhg_A.pdb:0.5847490000):0.3226310000):0.3409810000):0.1560040000):0.2782060000	((2uw1_A.pdb:0.0735840000	2uw1_B.pdb:0.1237670000):0.1175420000	1afr_A.pdb:0.1006340000):0.3861350000):0.0450603000	1za0_A.pdb:0.6843920000):0.6174330000):0.1108360000):0.0221569000	2vzb_A.pdb:0.5092650000):0.0150168000	(((1dps_A.pdb:0.1884210000	1jts_A.pdb:0.0991800000):0.2094960000	1o9r_A.pdb:0.1603370000):0.1665400000	(1tjo_A.pdb:0.1149460000	1tk6_A.pdb:0.0301270000):0.1859280000):0.1626370000):0.0146537000):0.0484191000):0.0956243000);
(1ji5_A.pdb:0.2114270000	1jig_A.pdb:0.0434460000	(1n1q_A.pdb:0.0819940000	((2chp_A.pdb:0.1649900000	(((1ji4_A.pdb:0.2277140000	2fjc_A.pdb:0.0736240000):0.0223044000	1uvh_A.pdb:0.7567450000):0.0000021443	((((((2fzf_A.pdb:0.8418090000	1yuz_A.pdb:0.4910210000):0.1795550000	3qhb_A.pdb:0.7182540000):0.1889940000	1lko_A.pdb:0.3279750000):0.1945350000	((((((((1oqu_A.pdb:0.1680560000	1r2f_A.pdb:0.1332360000):0.0655392000	1uzr_A.pdb:0.0853970000):0.2738480000	1mxr_A.pdb:0.3964710000):0.2305180000	3ee4_A.pdb:0.6543410000):0.1795570000	((1jk0_A.pdb:0.4727690000	2uw2_A.pdb:0.3185590000):0.2284610000	1w68_A.pdb:0.3391430000):0.1893110000):0.2984560000	((2inc_B.pdb:0.4174930000	(2inp_C.pdb:0.6841020000	1mty_B.pdb:0.8983070000):0.1640350000):0.1745280000	(1mty_D.pdb:0.6830120000	3dhg_A.pdb:0.6508290000):0.3428550000):0.2682830000):0.3170940000	((2uw1_A.pdb:0.1100960000	2uw1_B.pdb:0.1315500000):0.2131010000	1afr_A.pdb:0.1080450000):0.4571420000):0.0469087000	1za0_A.pdb:0.6410220000):0.7378760000):0.2491760000	((((1bcf_A.pdb:0.0854050000	3e1q_A.pdb:0.0770480000):0.0418440000	(2fkz_A.pdb:0.0153210000	1jgc_A.pdb:0.1922910000):0.0309932000):0.0880886000	(((((((1lb3_A.pdb:0.0419460000	(2za7_A.pdb:0.0560830000	3e6s_A.pdb:0.3762240000):0.0841319000):0.0976792000	1r03_A.pdb:0.0778060000):0.0869870000	1bg7_A.pdb:0.2476770000):0.1629050000	(1z6o_A.pdb:0.7008870000	1z6o_M.pdb:0.2990120000):0.0498330000):0.0602545000	(1krq_A.pdb:0.1272420000	2jd7_A.pdb:0.1686560000):0.0918889000):0.0298728000	1vlg_A.pdb:0.1711940000):0.1384420000	1eum_A.pdb:0.1956050000):0.0943634000):0.2748190000	1nfv_A.pdb:0.2454200000):0.0691156000):0.0091056300	1otk_A.pdb:1.5909390000):0.1037750000):0.0624962000):0.0580239000	((1qgh_A.pdb:0.0487270000	2ux1_A.pdb:0.2944620000):0.1939860000	((((1dps_A.pdb:0.1414320000	1jts_A.pdb:0.1026930000):0.1814560000	1o9r_A.pdb:0.0378740000):0.1723810000	(1tjo_A.pdb:0.1593480000	1tk6_A.pdb:0.0308180000):0.1584360000):0.1586810000	2vzb_A.pdb:0.3533460000):0.0494682000):0.0423945000):0.0560990000):0.1107510000);
(1ji5_A.pdb:0.2088590000	(1jig_A.pdb:0.1085320000	(((2chp_A.pdb:0.2252490000	(((1qgh_A.pdb:0.1381680000	2ux1_A.pdb:0.1706360000):0.0807412000	1otk_A.pdb:1.1315940000):0.1490730000	1ji4_A.pdb:0.1492190000):0.0398793000):0.0447333000	(((((1dps_A.pdb:0.1742130000	1jts_A.pdb:0.0537390000):0.1599600000	1o9r_A.pdb:0.1760200000):0.1495140000	(1tjo_A.pdb:0.0227650000	1tk6_A.pdb:0.0525210000):0.2980480000):0.1279730000	(2fzf_A.pdb:0.9996070000	(((1bcf_A.pdb:0.0468470000	(3e1q_A.pdb:0.0623440000	(2fkz_A.pdb:0.0538950000	(1jgc_A.pdb:0.1823330000	1nfv_A.pdb:0.3352940000):0.0329904000):0.0196904000):0.0382689000):0.0316407000	((((((1lb3_A.pdb:0.0319400000	2za7_A.pdb:0.1492570000):0.1223190000	1bg7_A.pdb:0.3267250000):0.1381980000	1r03_A.pdb:0.0346220000):0.1862060000	3e6s_A.pdb:0.2663850000):0.0847739000	((1z6o_A.pdb:0.7588960000	1z6o_M.pdb:0.3561590000):0.2404930000	(1krq_A.pdb:0.1154250000	(2jd7_A.pdb:0.1289930000	1vlg_A.pdb:0.2481260000):0.0271364000):0.0247957000):0.0787964000):0.0661562000	1eum_A.pdb:0.0385530000):0.1815570000):0.1040310000	((1lko_A.pdb:0.4341650000	3qhb_A.pdb:0.5198360000):0.1545930000	1yuz_A.pdb:0.9234110000):0.1563850000):0.1123040000):0.1773870000):0.0209008000	(1uvh_A.pdb:0.4837170000	(2vzb_A.pdb:0.3587620000	((((((((1oqu_A.pdb:0.1018680000	1r2f_A.pdb:0.0770930000):0.1065460000	1uzr_A.pdb:0.0585770000):0.1634370000	1mxr_A.pdb:0.6816520000):0.2597220000	3ee4_A.pdb:0.4880500000):0.1510760000	((1jk0_A.pdb:0.5808630000	2uw2_A.pdb:0.1273810000):0.1859700000	1w68_A.pdb:0.1971780000):0.3312740000):0.2450450000	((2inc_B.pdb:0.3841450000	(2inp_C.pdb:0.6418100000	1mty_B.pdb:0.7151140000):0.2143950000):0.1657230000	(1mty_D.pdb:0.4054450000	3dhg_A.pdb:0.7894420000):0.5069370000):0.3634950000):0.1679740000	((2uw1_A.pdb:0.0725560000	2uw1_B.pdb:0.1025320000):0.1151050000	1afr_A.pdb:0.1317180000):0.2328060000):0.1561180000	1za0_A.pdb:0.4022990000):0.4710110000):0.0880326000):0.0499124000):0.0000025383):0.0291115000	2fjc_A.pdb:0.1191850000):0.0510130000):0.0448689000	1n1q_A.pdb:0.0282850000);
(1ji5_A.pdb:0.2416770000	1jig_A.pdb:0.0779300000	(1n1q_A.pdb:0.0209990000	(2chp_A.pdb:0.0669620000	((1qgh_A.pdb:0.0906630000	2ux1_A.pdb:0.1768400000):0.2043910000	(((1ji4_A.pdb:0.1988600000	2fjc_A.pdb:0.0798630000):0.0160899000	1uvh_A.pdb:0.4480400000):0.0355068000	((((1dps_A.pdb:0.0856170000	1jts_A.pdb:0.0367030000):0.1591200000	1o9r_A.pdb:0.0776720000):0.1747220000	(1tjo_A.pdb:0.0544530000	1tk6_A.pdb:0.0623060000):0.1729990000):0.1191570000	((((2fzf_A.pdb:0.5918280000	1yuz_A.pdb:0.4607010000):0.1123840000	((((((((1oqu_A.pdb:0.0845530000	1r2f_A.pdb:0.1290560000):0.1087920000	1uzr_A.pdb:0.0382860000):0.4628330000	1mxr_A.pdb:0.5978070000):0.0772992000	3ee4_A.pdb:0.6322840000):0.1977290000	((1jk0_A.pdb:0.5083200000	2uw2_A.pdb:0.2542480000):0.1766390000	1w68_A.pdb:0.1283420000):0.2869650000):0.3696800000	((2inc_B.pdb:0.3476770000	(2inp_C.pdb:0.5220610000	1mty_B.pdb:0.9028860000):0.2320910000):0.2159150000	(1mty_D.pdb:0.5552850000	3dhg_A.pdb:0.6970010000):0.2538640000):0.2286360000):0.2251730000	((2uw1_A.pdb:0.0870960000	2uw1_B.pdb:0.0591820000):0.1182030000	1afr_A.pdb:0.0988680000):0.3693780000):0.1415630000	1za0_A.pdb:0.4746280000):0.7473430000):0.0539440000	(((((((1bcf_A.pdb:0.0444100000	3e1q_A.pdb:0.0764880000):0.0499004000	2fkz_A.pdb:0.0162930000):0.0201443000	1jgc_A.pdb:0.1282100000):0.1580820000	((((((((1lb3_A.pdb:0.0126030000	2za7_A.pdb:0.0829440000):0.0659452000	1r03_A.pdb:0.0930660000):0.0580283000	1bg7_A.pdb:0.1883740000):0.0857456000	(1z6o_A.pdb:0.5761670000	1z6o_M.pdb:0.2896690000):0.1776050000):0.1493660000	1vlg_A.pdb:0.1047440000):0.1042890000	2jd7_A.pdb:0.1001300000):0.0190589000	(1eum_A.pdb:0.1512230000	1krq_A.pdb:0.0935980000):0.0304453000):0.1431750000	3e6s_A.pdb:0.2040050000):0.1156640000):0.1029920000	(1lko_A.pdb:0.2986630000	3qhb_A.pdb:0.4493880000):0.2201650000):0.1486870000	1nfv_A.pdb:0.3574830000):0.1054050000	1otk_A.pdb:0.8622910000):0.0706502000):0.0954073000	2vzb_A.pdb:0.2742670000):0.1194710000):0.0502804000):0.0171344000):0.0134384000):0.1017260000):0.0699960000);
(1ji5_A.pdb:0.2764390000	1jig_A.pdb:0.0948570000	(1n1q_A.pdb:0.0000020000	(2chp_A.pdb:0.1420820000	((((1qgh_A.pdb:0.1117130000	2ux1_A.pdb:0.1476220000):0.2431780000	(((((2fzf_A.pdb:0.9595920000	1yuz_A.pdb:0.2435760000):0.2305980000	(1lko_A.pdb:0.3283450000	3qhb_A.pdb:0.5560060000):0.0437550000):0.1952800000	1otk_A.pdb:1.1600310000):0.1155900000	(((((1bcf_A.pdb:0.0479770000	3e1q_A.pdb:0.0495290000):0.0285162000	2fkz_A.pdb:0.0391040000):0.0514817000	1jgc_A.pdb:0.1523720000):0.0764085000	((((((((1lb3_A.pdb:0.0460140000	2za7_A.pdb:0.0579500000):0.0715870000	1bg7_A.pdb:0.3279860000):0.0761523000	1r03_A.pdb:0.0611360000):0.2014220000	3e6s_A.pdb:0.1917210000):0.0963249000	2jd7_A.pdb:0.0898090000):0.0294092000	1krq_A.pdb:0.1079170000):0.0532524000	((1z6o_A.pdb:0.5491080000	1z6o_M.pdb:0.2042430000):0.2004900000	1vlg_A.pdb:0.1565210000):0.0328100000):0.0732441000	1eum_A.pdb:0.1369080000):0.1938830000):0.1907460000	1nfv_A.pdb:0.2565940000):0.1229170000):0.0889003000	(2vzb_A.pdb:0.2959840000	((((((((1oqu_A.pdb:0.1467140000	1r2f_A.pdb:0.1200790000):0.0677142000	1uzr_A.pdb:0.0657670000):0.1285000000	1mxr_A.pdb:0.6925360000):0.2274170000	3ee4_A.pdb:0.5399060000):0.1376370000	((1jk0_A.pdb:0.7127720000	2uw2_A.pdb:0.1591920000):0.2106630000	1w68_A.pdb:0.1164060000):0.3955460000):0.1885650000	((2uw1_A.pdb:0.1102580000	2uw1_B.pdb:0.1223200000):0.0936129000	1afr_A.pdb:0.1279940000):0.4062990000):0.0482325000	1za0_A.pdb:0.7455280000):0.0388952000	((2inc_B.pdb:0.3645690000	(2inp_C.pdb:0.5103820000	1mty_B.pdb:1.2780220000):0.1060390000):0.2254700000	(1mty_D.pdb:0.7389100000	3dhg_A.pdb:0.5929650000):0.6528230000):0.1578080000):0.5752970000):0.1198660000):0.0071491500):0.0222200000	(((1dps_A.pdb:0.1297670000	1jts_A.pdb:0.0617880000):0.0985017000	1o9r_A.pdb:0.0831100000):0.0933801000	(1tjo_A.pdb:0.0337750000	1tk6_A.pdb:0.1104020000):0.2112420000):0.1085630000):0.0473741000	((1ji4_A.pdb:0.2297420000	1uvh_A.pdb:0.5386810000):0.0000023612	2fjc_A.pdb:0.1003630000):0.1108450000):0.1205090000):0.0950883000):0.1162060000);
(1ji5_A.pdb:0.1972910000	1jig_A.pdb:0.1103310000	(1n1q_A.pdb:0.0212860000	(2chp_A.pdb:0.1197400000	((((1qgh_A.pdb:0.1040700000	2ux1_A.pdb:0.1234030000):0.1542800000	(((2fzf_A.pdb:1.0226350000	1yuz_A.pdb:0.4462390000):0.0100591000	(1otk_A.pdb:1.0453560000	((((((((1oqu_A.pdb:0.1563200000	1uzr_A.pdb:0.0936330000):0.0145347000	1r2f_A.pdb:0.0839080000):0.2443930000	1mxr_A.pdb:0.6830500000):0.1732010000	3ee4_A.pdb:0.5768720000):0.1047060000	((1jk0_A.pdb:0.4644900000	2uw2_A.pdb:0.2823970000):0.1348170000	1w68_A.pdb:0.1533070000):0.4462770000):0.1533250000	((2inc_B.pdb:0.4276930000	(2inp_C.pdb:0.4412770000	1mty_B.pdb:1.0566270000):0.2489260000):0.1376360000	(1mty_D.pdb:0.5488050000	3dhg_A.pdb:0.6127360000):0.2836130000):0.4049670000):0.3634750000	((2uw1_A.pdb:0.0836170000	2uw1_B.pdb:0.1288190000):0.0954510000	1afr_A.pdb:0.1176410000):0.4592310000):0.0426718000	1za0_A.pdb:0.4327770000):0.2402000000):0.2325220000):0.0847825000	((((((1bcf_A.pdb:0.0715250000	3e1q_A.pdb:0.0797890000):0.0299586000	2fkz_A.pdb:0.0152280000):0.0333348000	(((((1lb3_A.pdb:0.0305530000	2za7_A.pdb:0.0624460000):0.0236583000	1bg7_A.pdb:0.2871260000):0.0728133000	1r03_A.pdb:0.0291750000):0.1616900000	3e6s_A.pdb:0.1595550000):0.0598908000	((((1z6o_A.pdb:0.4698330000	1z6o_M.pdb:0.2260480000):0.1884040000	1vlg_A.pdb:0.1263940000):0.0300182000	1eum_A.pdb:0.1828290000):0.0963790000	(1krq_A.pdb:0.1314820000	2jd7_A.pdb:0.0557710000):0.0332495000):0.1033840000):0.2207530000):0.0092978000	1jgc_A.pdb:0.0728010000):0.2184250000	1nfv_A.pdb:0.2416200000):0.1186350000	(1lko_A.pdb:0.2696140000	3qhb_A.pdb:0.5961320000):0.2609690000):0.0540096000):0.1964770000):0.0228694000	2vzb_A.pdb:0.4053930000):0.0256971000	(((1ji4_A.pdb:0.1789330000	2fjc_A.pdb:0.1166950000):0.0198744000	1uvh_A.pdb:0.4261660000):0.1099630000	(((1dps_A.pdb:0.1439080000	1jts_A.pdb:0.0799090000):0.1041370000	1o9r_A.pdb:0.1197910000):0.0982554000	(1tjo_A.pdb:0.0441430000	1tk6_A.pdb:0.0777460000):0.2316180000):0.1273960000):0.0376167000):0.0462561000):0.0512172000):0.1223460000);
(1ji5_A.pdb:0.2373380000	1jig_A.pdb:0.1303760000	(1n1q_A.pdb:0.0173880000	(((2chp_A.pdb:0.0355820000	((((1qgh_A.pdb:0.0902160000	1otk_A.pdb:1.4547490000):0.0141566000	2ux1_A.pdb:0.0299310000):0.1285880000	(2vzb_A.pdb:0.0534420000	(((((((1oqu_A.pdb:0.1592040000	1r2f_A.pdb:0.1501770000):0.0712463000	1uzr_A.pdb:0.0805220000):0.3388150000	1mxr_A.pdb:0.5846420000):0.2264050000	((1jk0_A.pdb:0.5866200000	2uw2_A.pdb:0.1734370000):0.1700940000	1w68_A.pdb:0.1756120000):0.2956120000):0.2409500000	3ee4_A.pdb:0.5835120000):0.2841370000	(((2inc_B.pdb:0.3428570000	(2inp_C.pdb:0.5938670000	1mty_B.pdb:1.0962870000):0.2177820000):0.0927691000	(1mty_D.pdb:0.7156990000	3dhg_A.pdb:0.6445610000):0.3596870000):0.6443430000	((2uw1_A.pdb:0.1616230000	2uw1_B.pdb:0.1155290000):0.0680351000	1afr_A.pdb:0.1315530000):0.4409740000):0.0310544000):0.1028560000	1za0_A.pdb:0.4379640000):0.4755000000):0.2207220000):0.0356432000	(((1dps_A.pdb:0.1450170000	1jts_A.pdb:0.1223720000):0.2026810000	1o9r_A.pdb:0.0435670000):0.2046730000	(1tjo_A.pdb:0.0554880000	1tk6_A.pdb:0.0572760000):0.2250850000):0.2313170000):0.0999293000):0.0698777000	(((1ji4_A.pdb:0.1672370000	2fjc_A.pdb:0.0861500000):0.0644368000	1uvh_A.pdb:0.5078120000):0.0408771000	(((1bcf_A.pdb:0.0650030000	(3e1q_A.pdb:0.0805310000	((2fkz_A.pdb:0.0216560000	1nfv_A.pdb:0.3919850000):0.0075200500	1jgc_A.pdb:0.1912610000):0.0480890000):0.0088268800):0.1503040000	((((((((1lb3_A.pdb:0.0437650000	(1bg7_A.pdb:0.3569450000	1r03_A.pdb:0.0748330000):0.1717700000):0.0289457000	2za7_A.pdb:0.0907920000):0.1472440000	(1z6o_A.pdb:0.6811110000	1z6o_M.pdb:0.3748480000):0.1072370000):0.1621070000	3e6s_A.pdb:0.2966090000):0.2457460000	2jd7_A.pdb:0.1257550000):0.0376283000	1krq_A.pdb:0.1853900000):0.0857059000	1vlg_A.pdb:0.1579230000):0.0436183000	1eum_A.pdb:0.0988980000):0.1991780000):0.1504770000	((1lko_A.pdb:0.3093690000	3qhb_A.pdb:0.6007670000):0.3477150000	1yuz_A.pdb:0.7552010000):0.1800620000):0.1422490000):0.0511609000):0.0865477000	2fzf_A.pdb:0.9547060000):0.0175077000):0.1186290000);
(1ji5_A.pdb:0.2801480000	1jig_A.pdb:0.0694570000	(1n1q_A.pdb:0.0453430000	((((((2chp_A.pdb:0.1104890000	((1tjo_A.pdb:0.1035390000	1tk6_A.pdb:0.0454370000):0.2687580000	1otk_A.pdb:1.4887070000):0.0216924000):0.0319324000	((1qgh_A.pdb:0.1617110000	2ux1_A.pdb:0.2289170000):0.1146060000	1ji4_A.pdb:0.1406230000):0.0570156000):0.0727797000	((((1dps_A.pdb:0.1478560000	1o9r_A.pdb:0.1758780000):0.0814045000	1jts_A.pdb:0.0498240000):0.2437530000	(2vzb_A.pdb:0.1145590000	(((((((1oqu_A.pdb:0.1979820000	1uzr_A.pdb:0.1220390000):0.1055300000	1r2f_A.pdb:0.1077900000):0.3061810000	1mxr_A.pdb:0.6816600000):0.0232014000	3ee4_A.pdb:0.7031250000):0.1833540000	((1jk0_A.pdb:0.3898250000	2uw2_A.pdb:0.3483260000):0.2317570000	1w68_A.pdb:0.2051180000):0.3015020000):0.1986350000	(((2uw1_A.pdb:0.1148710000	2uw1_B.pdb:0.0760680000):0.1262410000	1afr_A.pdb:0.0449540000):0.5521560000	1za0_A.pdb:0.7381770000):0.2765040000):0.1410700000	((2inc_B.pdb:0.4840220000	2inp_C.pdb:0.6590140000):0.2242390000	(1mty_B.pdb:0.8865200000	(1mty_D.pdb:0.7114660000	3dhg_A.pdb:0.7296410000):0.3368260000):0.1464130000):0.2307320000):0.9007870000):0.2367590000):0.0519605000	1uvh_A.pdb:0.4946880000):0.0266470000):0.0000029508	((((1bcf_A.pdb:0.0792930000	3e1q_A.pdb:0.1280320000):0.0470112000	(2fkz_A.pdb:0.0590310000	(1jgc_A.pdb:0.1184700000	1nfv_A.pdb:0.5174530000):0.0720991000):0.0261629000):0.1739060000	1lko_A.pdb:0.6187360000):0.1237720000	(1yuz_A.pdb:1.0616180000	(((((((1lb3_A.pdb:0.0365180000	2za7_A.pdb:0.0360250000):0.1095400000	1bg7_A.pdb:0.3163640000):0.0686843000	1r03_A.pdb:0.0721190000):0.2339780000	3e6s_A.pdb:0.1870260000):0.1434830000	2jd7_A.pdb:0.0974930000):0.0442092000	1krq_A.pdb:0.0994140000):0.1080580000	(((1z6o_A.pdb:0.4624540000	1z6o_M.pdb:0.4952380000):0.1716230000	1vlg_A.pdb:0.0948980000):0.0285868000	1eum_A.pdb:0.1690850000):0.0242481000):0.1394110000):0.0294662000):0.3026810000):0.0433207000	2fjc_A.pdb:0.1530810000):0.0000027873	(2fzf_A.pdb:1.0086480000	3qhb_A.pdb:0.6478260000):0.4585910000):0.0378107000):0.0816368000);
(1ji5_A.pdb:0.2175950000	1jig_A.pdb:0.0544550000	(1n1q_A.pdb:0.0944580000	(((((2chp_A.pdb:0.0553950000	2vzb_A.pdb:0.4028550000):0.0652553000	((((1dps_A.pdb:0.1290950000	1jts_A.pdb:0.0468950000):0.1121220000	1o9r_A.pdb:0.1110590000):0.1598100000	(1tjo_A.pdb:0.1049570000	1tk6_A.pdb:0.0111300000):0.2589780000):0.0920650000	1uvh_A.pdb:0.5053350000):0.0911650000):0.0000027328	(((((2fzf_A.pdb:1.1250980000	1yuz_A.pdb:0.3230460000):0.1419610000	(1otk_A.pdb:0.9489620000	((((((((1oqu_A.pdb:0.1383890000	1r2f_A.pdb:0.1444980000):0.0809676000	1uzr_A.pdb:0.0371910000):0.4356970000	1mxr_A.pdb:0.5042680000):0.1435760000	3ee4_A.pdb:0.6969690000):0.1538680000	((1jk0_A.pdb:0.5952250000	2uw2_A.pdb:0.2293150000):0.2090250000	1w68_A.pdb:0.1832350000):0.2284620000):0.2598530000	((2inc_B.pdb:0.6543370000	(2inp_C.pdb:0.6491030000	1mty_B.pdb:0.9254950000):0.1292030000):0.2676790000	(1mty_D.pdb:0.6580580000	3dhg_A.pdb:0.6365360000):0.4445810000):0.3580580000):0.2795330000	((2uw1_A.pdb:0.1190590000	2uw1_B.pdb:0.1262740000):0.0818013000	1afr_A.pdb:0.1024320000):0.2471630000):0.1096070000	1za0_A.pdb:0.7229770000):0.3377710000):0.2316530000):0.0767989000	3qhb_A.pdb:0.5790930000):0.1671440000	1lko_A.pdb:0.5405170000):0.1390120000	((((1bcf_A.pdb:0.0500690000	((((((((1lb3_A.pdb:0.0633520000	2za7_A.pdb:0.1508310000):0.1616800000	1r03_A.pdb:0.0332690000):0.0268589000	1bg7_A.pdb:0.2597130000):0.2082870000	((1z6o_A.pdb:0.4745400000	1z6o_M.pdb:0.3666070000):0.2053890000	1vlg_A.pdb:0.1523590000):0.0436324000):0.0308864000	1krq_A.pdb:0.1200710000):0.0566408000	2jd7_A.pdb:0.1568950000):0.0439400000	3e6s_A.pdb:0.1984620000):0.0739607000	1eum_A.pdb:0.0909830000):0.2581080000):0.0280911000	(3e1q_A.pdb:0.0759170000	2fkz_A.pdb:0.0992220000):0.0150548000):0.0344366000	1jgc_A.pdb:0.2700980000):0.1416870000	1nfv_A.pdb:0.2575710000):0.1360020000):0.2461690000):0.0427300000	((1qgh_A.pdb:0.0768110000	2ux1_A.pdb:0.1659050000):0.1427760000	1ji4_A.pdb:0.0988400000):0.1123280000):0.0278914000	2fjc_A.pdb:0.1294360000):0.0211335000):0.0976897000);
(1ji5_A.pdb:0.1472100000	1jig_A.pdb:0.0912520000	(1n1q_A.pdb:0.0473190000	(2chp_A.pdb:0.0700180000	(((1qgh_A.pdb:0.1347010000	2ux1_A.pdb:0.0734030000):0.1909650000	(((2fzf_A.pdb:1.0546770000	(1yuz_A.pdb:0.5970250000	(((((((1oqu_A.pdb:0.1135320000	1r2f_A.pdb:0.1249280000):0.0570573000	1uzr_A.pdb:0.0664990000):0.2811450000	1mxr_A.pdb:0.6830720000):0.1635140000	3ee4_A.pdb:0.6408650000):0.1849030000	((1jk0_A.pdb:0.5414950000	2uw2_A.pdb:0.1552020000):0.1210880000	1w68_A.pdb:0.1666710000):0.3031200000):0.1806290000	((2inc_B.pdb:0.5773270000	(2inp_C.pdb:0.5477390000	1mty_B.pdb:1.0035740000):0.0949909000):0.2272410000	(1mty_D.pdb:0.6480220000	3dhg_A.pdb:0.6506380000):0.4395830000):0.3770810000):0.4167020000	(((2uw1_A.pdb:0.0889990000	2uw1_B.pdb:0.1446430000):0.0924625000	1afr_A.pdb:0.0888980000):0.3026010000	1za0_A.pdb:0.7417180000):0.0563061000):0.3816420000):0.0909193000):0.0542200000	(((((1bcf_A.pdb:0.0525030000	((3e1q_A.pdb:0.0451610000	2fkz_A.pdb:0.0563170000):0.0156520000	1jgc_A.pdb:0.1439740000):0.0239318000):0.1359890000	(((((((((1lb3_A.pdb:0.0358160000	2za7_A.pdb:0.1412380000):0.0983164000	1bg7_A.pdb:0.2663610000):0.1035110000	1r03_A.pdb:0.0198140000):0.0989415000	(1z6o_A.pdb:0.4938700000	1z6o_M.pdb:0.3941850000):0.1365380000):0.0639141000	3e6s_A.pdb:0.1592110000):0.0594824000	2jd7_A.pdb:0.0471020000):0.0249493000	1krq_A.pdb:0.1584640000):0.0608816000	1vlg_A.pdb:0.1170570000):0.0447575000	1eum_A.pdb:0.1254640000):0.1015430000):0.0837628000	1nfv_A.pdb:0.2053960000):0.1134910000	(1lko_A.pdb:0.4982970000	3qhb_A.pdb:0.4126930000):0.2015050000):0.0000023345	1otk_A.pdb:1.5161210000):0.0628038000):0.1954860000	2vzb_A.pdb:0.2975760000):0.0560892000):0.0099394200	((1ji4_A.pdb:0.1278980000	2fjc_A.pdb:0.0633850000):0.0350202000	((((1dps_A.pdb:0.1891600000	1jts_A.pdb:0.0635240000):0.0904224000	1o9r_A.pdb:0.1581750000):0.1294350000	(1tjo_A.pdb:0.0512310000	1tk6_A.pdb:0.0225970000):0.2049190000):0.0490475000	1uvh_A.pdb:0.5268400000):0.1092920000):0.0292972000):0.0275589000):0.0173631000):0.0461566000);
(1ji5_A.pdb:0.1560790000	1jig_A.pdb:0.0767900000	(1n1q_A.pdb:0.0371100000	((2chp_A.pdb:0.0869610000	(((((1qgh_A.pdb:0.0907660000	2ux1_A.pdb:0.1937460000):0.0583308000	1otk_A.pdb:1.1200310000):0.0731010000	1ji4_A.pdb:0.1426320000):0.0702294000	2fjc_A.pdb:0.0866700000):0.0112799000	(((((((1dps_A.pdb:0.1008770000	1jts_A.pdb:0.0784580000):0.2843870000	1o9r_A.pdb:0.0106440000):0.3914880000	1tjo_A.pdb:0.0381830000):0.0508788000	1tk6_A.pdb:0.0358940000):0.1576480000	1uvh_A.pdb:0.6270950000):0.0850629000	(2vzb_A.pdb:0.2053090000	((((((((1oqu_A.pdb:0.1229070000	1r2f_A.pdb:0.1230800000):0.0472805000	1uzr_A.pdb:0.0619860000):0.1932290000	1mxr_A.pdb:0.5423480000):0.2686270000	((1jk0_A.pdb:0.4682490000	2uw2_A.pdb:0.2776460000):0.1628570000	1w68_A.pdb:0.1739830000):0.3363210000):0.1196250000	((2inc_B.pdb:0.5069820000	(2inp_C.pdb:0.4319520000	1mty_B.pdb:0.8044260000):0.0909415000):0.1579550000	(1mty_D.pdb:0.6182060000	3dhg_A.pdb:0.6499030000):0.2824710000):0.3924250000):0.1399720000	3ee4_A.pdb:0.7120920000):0.1345260000	((2uw1_A.pdb:0.1010450000	2uw1_B.pdb:0.0963190000):0.0820542000	1afr_A.pdb:0.1172910000):0.3383510000):0.1286080000	1za0_A.pdb:0.8128250000):0.5154990000):0.1312530000):0.0000024546	(((1bcf_A.pdb:0.0599170000	(3e1q_A.pdb:0.0611850000	(2fkz_A.pdb:0.0188540000	(1jgc_A.pdb:0.0844120000	1nfv_A.pdb:0.4343690000):0.0974894000):0.0279098000):0.0255663000):0.1197300000	((((((1lb3_A.pdb:0.0212100000	2za7_A.pdb:0.0885970000):0.1007520000	1bg7_A.pdb:0.1821150000):0.1284920000	1r03_A.pdb:0.0358420000):0.0755463000	(1z6o_A.pdb:0.4021490000	1z6o_M.pdb:0.6022920000):0.1267950000):0.0693629000	3e6s_A.pdb:0.1691980000):0.0426947000	(1eum_A.pdb:0.1593300000	((1krq_A.pdb:0.0937080000	2jd7_A.pdb:0.0674190000):0.0316051000	1vlg_A.pdb:0.1394460000):0.0541483000):0.0690242000):0.1366670000):0.1111430000	(1lko_A.pdb:0.1941770000	(1yuz_A.pdb:0.5856780000	3qhb_A.pdb:0.3402780000):0.1983530000):0.2009690000):0.1787920000):0.0934032000):0.0426228000):0.0643594000	2fzf_A.pdb:1.0306230000):0.0173845000):0.0495944000);
(1ji5_A.pdb:0.1192500000	1jig_A.pdb:0.0477200000	(1n1q_A.pdb:0.0626090000	((((2chp_A.pdb:0.1988360000	(((1qgh_A.pdb:0.2202290000	2ux1_A.pdb:0.1141720000):0.0487183000	1otk_A.pdb:1.8722170000):0.0402988000	1ji4_A.pdb:0.1972980000):0.0845289000):0.0206618000	(((((1dps_A.pdb:0.1154790000	1o9r_A.pdb:0.2901330000):0.1984320000	1jts_A.pdb:0.0390910000):0.1699550000	(1uvh_A.pdb:0.5820130000	(2vzb_A.pdb:0.1864640000	((((((((1oqu_A.pdb:0.1241150000	1uzr_A.pdb:0.0606050000):0.0638307000	1r2f_A.pdb:0.0413180000):0.2567650000	1mxr_A.pdb:0.6424780000):0.1643370000	3ee4_A.pdb:0.5634510000):0.0963915000	((1jk0_A.pdb:0.4866110000	2uw2_A.pdb:0.1831950000):0.1645520000	1w68_A.pdb:0.2231990000):0.4368880000):0.2362800000	((2inc_B.pdb:0.4116510000	(2inp_C.pdb:0.4963200000	1mty_B.pdb:1.0029080000):0.2198370000):0.3352030000	(1mty_D.pdb:0.6685230000	3dhg_A.pdb:0.8364490000):0.3451800000):0.4310880000):0.1335440000	((2uw1_A.pdb:0.1416910000	2uw1_B.pdb:0.1327470000):0.1544040000	1afr_A.pdb:0.1010950000):0.3000860000):0.2766180000	1za0_A.pdb:0.4896850000):0.3681240000):0.2730620000):0.0662208000):0.0585232000	(1tjo_A.pdb:0.0905420000	1tk6_A.pdb:0.0086570000):0.4236980000):0.0561798000	(((1bcf_A.pdb:0.0381950000	(3e1q_A.pdb:0.0954210000	((2fkz_A.pdb:0.0574400000	1nfv_A.pdb:0.3798010000):0.0210620000	1jgc_A.pdb:0.1785130000):0.0275093000):0.0532815000):0.2030680000	(((((((1lb3_A.pdb:0.0459840000	2za7_A.pdb:0.1226240000):0.0425714000	(1bg7_A.pdb:0.2761330000	1r03_A.pdb:0.2038480000):0.0734950000):0.1521560000	(1z6o_A.pdb:0.7127640000	1z6o_M.pdb:0.3028270000):0.1786640000):0.1951080000	3e6s_A.pdb:0.2546790000):0.1187210000	2jd7_A.pdb:0.1091970000):0.0831895000	(1eum_A.pdb:0.0650160000	1krq_A.pdb:0.1563720000):0.0896630000):0.0531807000	1vlg_A.pdb:0.1783180000):0.1670390000):0.1517420000	(1lko_A.pdb:0.3665940000	(1yuz_A.pdb:0.6626810000	3qhb_A.pdb:0.3110820000):0.0772782000):0.1101770000):0.2606690000):0.0000023694):0.0245810000	2fjc_A.pdb:0.1439570000):0.0124774000	2fzf_A.pdb:1.1475240000):0.0866930000):0.0966733000);
(1ji5_A.pdb:0.1767920000	1jig_A.pdb:0.1759820000	((1n1q_A.pdb:0.0207280000	2chp_A.pdb:0.3024370000):0.0575815000	(((1qgh_A.pdb:0.0586080000	2ux1_A.pdb:0.2663810000):0.2008950000	(((2fzf_A.pdb:0.8783250000	(1yuz_A.pdb:0.5031670000	((((((((1oqu_A.pdb:0.1470290000	1r2f_A.pdb:0.1173160000):0.0334189000	1uzr_A.pdb:0.0701420000):0.3498310000	1mxr_A.pdb:0.5921110000):0.2898150000	3ee4_A.pdb:0.5402730000):0.0782895000	((1jk0_A.pdb:0.4263840000	2uw2_A.pdb:0.2039370000):0.2366360000	1w68_A.pdb:0.1321920000):0.3816950000):0.2118190000	((2inc_B.pdb:0.2992480000	(2inp_C.pdb:0.5262370000	1mty_B.pdb:0.8231140000):0.1717790000):0.4882100000	(1mty_D.pdb:0.5661010000	3dhg_A.pdb:0.7652980000):0.3305990000):0.4630490000):0.0988025000	((2uw1_A.pdb:0.0814850000	2uw1_B.pdb:0.1313080000):0.1225550000	1afr_A.pdb:0.0586410000):0.3534990000):0.0608492000	1za0_A.pdb:0.4184770000):0.6638990000):0.0589426000):0.1865360000	(((((((1bcf_A.pdb:0.0640980000	3e1q_A.pdb:0.0723120000):0.0943748000	1jgc_A.pdb:0.1793230000):0.0267230000	2fkz_A.pdb:0.0237560000):0.0638900000	((((((((1lb3_A.pdb:0.0568870000	2za7_A.pdb:0.0928970000):0.0533949000	1bg7_A.pdb:0.3139060000):0.0348361000	1r03_A.pdb:0.0711610000):0.0759004000	(1z6o_A.pdb:0.5496730000	1z6o_M.pdb:0.3593580000):0.1424340000):0.0898962000	3e6s_A.pdb:0.2169130000):0.0569079000	2jd7_A.pdb:0.1049550000):0.0505034000	1krq_A.pdb:0.1899280000):0.0374501000	(1eum_A.pdb:0.1396790000	1vlg_A.pdb:0.1493930000):0.0443978000):0.2800340000):0.1486830000	1nfv_A.pdb:0.1686790000):0.1282670000	1otk_A.pdb:1.0505080000):0.0692124000	(1lko_A.pdb:0.3727750000	3qhb_A.pdb:0.5140510000):0.1340730000):0.0793330000):0.1918180000	2vzb_A.pdb:0.4112250000):0.0003198250):0.0453550000	(((1ji4_A.pdb:0.2077050000	1uvh_A.pdb:0.4028710000):0.0031935100	2fjc_A.pdb:0.1833850000):0.0548980000	(((1dps_A.pdb:0.1643720000	1jts_A.pdb:0.0493480000):0.0261159000	1o9r_A.pdb:0.1750630000):0.1873040000	(1tjo_A.pdb:0.0464850000	1tk6_A.pdb:0.1160800000):0.2571780000):0.0630986000):0.0575251000):0.0580778000):0.0676944000);
(1ji5_A.pdb:0.1555730000	1jig_A.pdb:0.1455320000	(1n1q_A.pdb:0.0114930000	(((((2chp_A.pdb:0.0672050000	(1tjo_A.pdb:0.1147100000	1tk6_A.pdb:0.0303750000):0.3933370000):0.0075417700	(((1qgh_A.pdb:0.1446200000	2ux1_A.pdb:0.1417820000):0.0435937000	1otk_A.pdb:1.1489390000):0.0143483000	1ji4_A.pdb:0.2294140000):0.0843117000):0.0905840000	((((2fzf_A.pdb:1.1739360000	3qhb_A.pdb:0.6161910000):0.0481767000	((1bcf_A.pdb:0.0795080000	(3e1q_A.pdb:0.1312430000	(2fkz_A.pdb:0.0608520000	(1jgc_A.pdb:0.1706340000	1nfv_A.pdb:0.3179810000):0.0719329000):0.0387605000):0.0564512000):0.1343330000	((((((1lb3_A.pdb:0.0449030000	2za7_A.pdb:0.1086740000):0.1185850000	1z6o_A.pdb:0.5218990000):0.0566590000	(1bg7_A.pdb:0.3799410000	1r03_A.pdb:0.0429830000):0.0577666000):0.1853770000	3e6s_A.pdb:0.1954980000):0.1774270000	1eum_A.pdb:0.0981090000):0.0520225000	(((1z6o_M.pdb:0.5813860000	1vlg_A.pdb:0.1209750000):0.0586385000	2jd7_A.pdb:0.1680760000):0.0547374000	1krq_A.pdb:0.1703840000):0.0363762000):0.2499320000):0.0992812000):0.0481665000	(1lko_A.pdb:0.3239170000	1yuz_A.pdb:0.5524690000):0.1158110000):0.0703178000	(2vzb_A.pdb:0.4271920000	(((((((1oqu_A.pdb:0.0922190000	1r2f_A.pdb:0.1164310000):0.0481490000	1uzr_A.pdb:0.0727200000):0.2291480000	1mxr_A.pdb:0.5557210000):0.1503940000	3ee4_A.pdb:0.7437020000):0.1093370000	(((1jk0_A.pdb:0.4430920000	2uw2_A.pdb:0.2706940000):0.2633630000	1w68_A.pdb:0.2041090000):0.6148580000	(((2inc_B.pdb:0.5154600000	1mty_B.pdb:0.7266410000):0.2795130000	2inp_C.pdb:0.5891880000):0.1299800000	(1mty_D.pdb:0.3579700000	3dhg_A.pdb:0.6534510000):0.3904940000):0.3197530000):0.1581960000):0.2334770000	((2uw1_A.pdb:0.1171930000	2uw1_B.pdb:0.0866760000):0.1168320000	1afr_A.pdb:0.0595280000):0.3559350000):0.1732370000	1za0_A.pdb:0.6191360000):0.4084930000):0.1419440000):0.0778676000):0.0000021585	(((1dps_A.pdb:0.2483290000	1jts_A.pdb:0.0455430000):0.0561297000	1o9r_A.pdb:0.1767020000):0.1591290000	1uvh_A.pdb:0.5344310000):0.1106240000):0.0320364000	2fjc_A.pdb:0.0864560000):0.0726599000):0.0511554000);
(1ji5_A.pdb:0.2434540000	(1jig_A.pdb:0.0164970000	((((1qgh_A.pdb:0.0784790000	2ux1_A.pdb:0.1799860000):0.0896572000	1otk_A.pdb:1.1704950000):0.1282560000	(((1dps_A.pdb:0.1948430000	1jts_A.pdb:0.1085120000):0.1239570000	1o9r_A.pdb:0.0250540000):0.2691900000	(1tjo_A.pdb:0.1372220000	1tk6_A.pdb:0.0172400000):0.1792520000):0.2817600000):0.1127050000	(2vzb_A.pdb:0.2434260000	((((((1oqu_A.pdb:0.1111250000	1r2f_A.pdb:0.1150310000):0.0674582000	1uzr_A.pdb:0.0527910000):0.1479380000	1mxr_A.pdb:0.6848680000):0.3172390000	3ee4_A.pdb:0.3902710000):0.1198500000	(((1jk0_A.pdb:0.4833910000	2uw2_A.pdb:0.3129000000):0.1272390000	1w68_A.pdb:0.2183650000):0.4912870000	((2inc_B.pdb:0.5140300000	(2inp_C.pdb:0.4674580000	1mty_B.pdb:1.0660610000):0.0966894000):0.2159680000	(1mty_D.pdb:0.7576540000	3dhg_A.pdb:0.5871170000):0.2853900000):0.3944880000):0.1789350000):0.2167030000	(((2uw1_A.pdb:0.0635450000	2uw1_B.pdb:0.1367100000):0.2117340000	1afr_A.pdb:0.0372980000):0.2905160000	1za0_A.pdb:0.6585900000):0.1764850000):0.8023410000):0.1626560000):0.0329366000):0.0274719000	(1n1q_A.pdb:0.0496360000	(2chp_A.pdb:0.0592140000	((1ji4_A.pdb:0.2877080000	(2fjc_A.pdb:0.0294680000	1uvh_A.pdb:0.5854860000):0.0276809000):0.0447489000	(2fzf_A.pdb:1.1106110000	(((((1bcf_A.pdb:0.0403880000	3e1q_A.pdb:0.1353910000):0.0147493000	(2fkz_A.pdb:0.0487540000	1jgc_A.pdb:0.1880300000):0.0874136000):0.1603650000	((((((1lb3_A.pdb:0.0410570000	(2za7_A.pdb:0.0841370000	3e6s_A.pdb:0.2174210000):0.0955215000):0.0805300000	(1bg7_A.pdb:0.4143160000	1r03_A.pdb:0.1140270000):0.0427200000):0.1998850000	(1krq_A.pdb:0.1742040000	2jd7_A.pdb:0.0973420000):0.0226385000):0.0409934000	1vlg_A.pdb:0.0889270000):0.0181462000	(1z6o_A.pdb:0.5229550000	1z6o_M.pdb:0.4380010000):0.0988413000):0.0530821000	1eum_A.pdb:0.1490080000):0.2059180000):0.1035350000	(1lko_A.pdb:0.4276350000	(1yuz_A.pdb:0.4343290000	3qhb_A.pdb:0.7051360000):0.2805740000):0.1988600000):0.0793591000	1nfv_A.pdb:0.3587820000):0.1287060000):0.1561720000):0.0140124000):0.0878266000):0.0959723000);
(1ji5_A.pdb:0.1322520000	1jig_A.pdb:0.0239050000	(1n1q_A.pdb:0.0073180000	((2chp_A.pdb:0.0753110000	(((((1qgh_A.pdb:0.1284840000	2ux1_A.pdb:0.1141760000):0.0729380000	1otk_A.pdb:1.1878130000):0.0711937000	1ji4_A.pdb:0.1426370000):0.0477466000	2fjc_A.pdb:0.0690750000):0.0329711000	(((((1dps_A.pdb:0.1518380000	(1o9r_A.pdb:0.0912170000	(1tjo_A.pdb:0.0575670000	1tk6_A.pdb:0.0171770000):0.2839150000):0.1957910000):0.1086450000	1jts_A.pdb:0.1042040000):0.1203890000	(2vzb_A.pdb:0.2047940000	((((((((1oqu_A.pdb:0.1216460000	1uzr_A.pdb:0.1224010000):0.0483898000	1r2f_A.pdb:0.0827690000):0.3002110000	1mxr_A.pdb:0.5091510000):0.1613040000	3ee4_A.pdb:0.5982450000):0.1170960000	((1jk0_A.pdb:0.5405880000	2uw2_A.pdb:0.3221890000):0.1811350000	1w68_A.pdb:0.1677050000):0.2716310000):0.2062900000	((2uw1_A.pdb:0.1015520000	2uw1_B.pdb:0.1003810000):0.1485380000	1afr_A.pdb:0.1653900000):0.4515840000):0.0443140000	((2inc_B.pdb:0.3771890000	(2inp_C.pdb:0.5111860000	1mty_B.pdb:0.8837180000):0.1360310000):0.1982950000	(1mty_D.pdb:0.4156200000	3dhg_A.pdb:0.5998380000):0.3000250000):0.3408450000):0.2229450000	1za0_A.pdb:0.5367170000):0.3493500000):0.1290620000):0.0503817000	1uvh_A.pdb:0.3351990000):0.1266850000	(((1bcf_A.pdb:0.0266190000	(3e1q_A.pdb:0.0545900000	(2fkz_A.pdb:0.0225620000	(1jgc_A.pdb:0.1128850000	1nfv_A.pdb:0.4278780000):0.0305584000):0.0630887000):0.0333191000):0.2147950000	(((((((1lb3_A.pdb:0.0788980000	2za7_A.pdb:0.0710960000):0.1148270000	(1bg7_A.pdb:0.2956320000	1r03_A.pdb:0.1272270000):0.0374492000):0.1525010000	3e6s_A.pdb:0.1294000000):0.1644700000	2jd7_A.pdb:0.0930630000):0.0787953000	1krq_A.pdb:0.0933070000):0.0545705000	((1z6o_A.pdb:0.6678340000	1z6o_M.pdb:0.2356560000):0.2918240000	1vlg_A.pdb:0.1465400000):0.0342585000):0.0438527000	1eum_A.pdb:0.0976290000):0.2077050000):0.2192480000	(1lko_A.pdb:0.5456480000	(1yuz_A.pdb:0.6673210000	3qhb_A.pdb:0.7032080000):0.0548374000):0.1710190000):0.2088660000):0.0000026147):0.0209096000):0.0285307000	2fzf_A.pdb:1.1272330000):0.0312671000):0.0999880000);
(1ji5_A.pdb:0.1337930000	1jig_A.pdb:0.0685070000	(1n1q_A.pdb:0.0518080000	((((((2chp_A.pdb:0.1738740000	1ji4_A.pdb:0.2410730000):0.0276066000	((1qgh_A.pdb:0.1397160000	2ux1_A.pdb:0.1417470000):0.1215740000	1otk_A.pdb:0.8529230000):0.1344230000):0.0373815000	((((1dps_A.pdb:0.1085570000	1jts_A.pdb:0.0526740000):0.1014180000	(1o9r_A.pdb:0.0517120000	(1tjo_A.pdb:0.0454990000	1tk6_A.pdb:0.0932680000):0.3329830000):0.0882668000):0.1704040000	2vzb_A.pdb:0.4100770000):0.0163560000	1uvh_A.pdb:0.3753170000):0.1024710000):0.0049341300	(((((1bcf_A.pdb:0.0279470000	3e1q_A.pdb:0.0552020000):0.0250518000	(2fkz_A.pdb:0.0527520000	(1jgc_A.pdb:0.1042040000	1nfv_A.pdb:0.3250440000):0.0858110000):0.0346947000):0.1521110000	((((((1lb3_A.pdb:0.0000030000	2za7_A.pdb:0.1127510000):0.0751109000	1bg7_A.pdb:0.2490980000):0.1054200000	1r03_A.pdb:0.0444930000):0.0865753000	3e6s_A.pdb:0.2255880000):0.1101020000	(1krq_A.pdb:0.1257090000	2jd7_A.pdb:0.0835970000):0.0604582000):0.0385695000	(((1z6o_A.pdb:0.5501210000	1z6o_M.pdb:0.3245110000):0.0583810000	1vlg_A.pdb:0.1195310000):0.1009630000	1eum_A.pdb:0.1737330000):0.0333744000):0.1934380000):0.2158140000	((1lko_A.pdb:0.4343180000	3qhb_A.pdb:0.3521080000):0.1259570000	1yuz_A.pdb:0.5609910000):0.3004620000):0.0563082000	(((((((1oqu_A.pdb:0.1145140000	1r2f_A.pdb:0.1220990000):0.0675695000	1uzr_A.pdb:0.0482820000):0.2227220000	1mxr_A.pdb:0.6435410000):0.1306990000	3ee4_A.pdb:0.6819000000):0.2939790000	((1jk0_A.pdb:0.4861590000	2uw2_A.pdb:0.2954090000):0.2672480000	1w68_A.pdb:0.1409310000):0.1895500000):0.2169570000	((2inc_B.pdb:0.4311710000	(2inp_C.pdb:0.4946970000	1mty_B.pdb:1.1606990000):0.1792090000):0.1967340000	(1mty_D.pdb:0.4231350000	3dhg_A.pdb:0.6780750000):0.5531000000):0.4503180000):0.1404310000	(((2uw1_A.pdb:0.0889130000	2uw1_B.pdb:0.1191950000):0.1777090000	1afr_A.pdb:0.0912470000):0.3996980000	1za0_A.pdb:0.3907010000):0.1480460000):0.6008850000):0.1608730000):0.0200539000	2fjc_A.pdb:0.1000580000):0.1272180000	2fzf_A.pdb:1.2735690000):0.0195575000):0.0514463000);
(1ji5_A.pdb:0.2414830000	(1jig_A.pdb:0.0620470000	((((2chp_A.pdb:0.1160770000	(((((1dps_A.pdb:0.1920180000	1jts_A.pdb:0.0942320000):0.1228660000	1o9r_A.pdb:0.1937540000):0.3390900000	1uvh_A.pdb:0.3981340000):0.0667652000	(1tjo_A.pdb:0.0534340000	1tk6_A.pdb:0.0256430000):0.2090450000):0.0487892000	(2vzb_A.pdb:0.2605020000	((((1bcf_A.pdb:0.0602770000	(3e1q_A.pdb:0.0811830000	(2fkz_A.pdb:0.0317820000	(1jgc_A.pdb:0.1074890000	1nfv_A.pdb:0.3779520000):0.0725616000):0.1037280000):0.0361645000):0.1808610000	(((((((((1lb3_A.pdb:0.0311290000	2za7_A.pdb:0.0954620000):0.0667956000	1bg7_A.pdb:0.3013810000):0.0417016000	1r03_A.pdb:0.1265140000):0.0313167000	3e6s_A.pdb:0.2404370000):0.1039640000	(1z6o_A.pdb:0.4860650000	1z6o_M.pdb:0.2558830000):0.1685740000):0.0691621000	1krq_A.pdb:0.0728030000):0.0282250000	2jd7_A.pdb:0.1423910000):0.0556740000	1eum_A.pdb:0.0892570000):0.0995878000	1vlg_A.pdb:0.1882470000):0.1777530000):0.1916110000	(1lko_A.pdb:0.4484700000	(1yuz_A.pdb:0.6174080000	3qhb_A.pdb:0.5047730000):0.0837060000):0.0544459000):0.0907018000	(((((((1oqu_A.pdb:0.1631730000	1r2f_A.pdb:0.0810500000):0.0450136000	1uzr_A.pdb:0.0650780000):0.2441530000	1mxr_A.pdb:0.6495890000):0.0072262400	3ee4_A.pdb:0.9024480000):0.2295140000	((1jk0_A.pdb:0.4947380000	2uw2_A.pdb:0.1893440000):0.1510620000	1w68_A.pdb:0.2217340000):0.2972460000):0.2815990000	((2inc_B.pdb:0.3706450000	(1mty_D.pdb:0.5491410000	3dhg_A.pdb:0.6369130000):0.3743170000):0.1131240000	(2inp_C.pdb:0.7075380000	1mty_B.pdb:0.7390870000):0.1325170000):0.4460810000):0.1813280000	(((2uw1_A.pdb:0.0751090000	2uw1_B.pdb:0.1558590000):0.0760990000	1afr_A.pdb:0.2009930000):0.3568140000	1za0_A.pdb:0.6464050000):0.2211950000):0.5407100000):0.0944420000):0.0974332000):0.0989848000):0.0410817000	((1qgh_A.pdb:0.0522060000	(2ux1_A.pdb:0.1530800000	1otk_A.pdb:0.9165410000):0.0000021397):0.0812423000	1ji4_A.pdb:0.1836140000):0.1129130000):0.0283168000	2fjc_A.pdb:0.1119020000):0.0296938000	2fzf_A.pdb:1.1777380000):0.0245954000):0.0501241000	1n1q_A.pdb:0.0249760000);
(1ji5_A.pdb:0.2921940000	1jig_A.pdb:0.1019120000	(1n1q_A.pdb:0.0128300000	((((((2chp_A.pdb:0.1423980000	1ji4_A.pdb:0.2705990000):0.0814400000	((1qgh_A.pdb:0.1148530000	2ux1_A.pdb:0.0769600000):0.0248260000	1otk_A.pdb:1.0997110000):0.1010390000):0.0488841000	(((((1dps_A.pdb:0.0874080000	1jts_A.pdb:0.1106050000):0.1687090000	1o9r_A.pdb:0.1021070000):0.2224630000	(1tjo_A.pdb:0.0513720000	1tk6_A.pdb:0.0753500000):0.1962130000):0.0171588000	2fzf_A.pdb:0.9930210000):0.0689587000	(2vzb_A.pdb:0.2856890000	((((((1oqu_A.pdb:0.1448390000	1r2f_A.pdb:0.1009150000):0.0518050000	1uzr_A.pdb:0.0834990000):0.3399670000	(1mxr_A.pdb:0.6833230000	3ee4_A.pdb:0.6632710000):0.0497595000):0.1179850000	((1jk0_A.pdb:0.3779610000	2uw2_A.pdb:0.2054450000):0.1724080000	1w68_A.pdb:0.2401080000):0.2752260000):0.1803150000	((2inc_B.pdb:0.2949540000	(1mty_D.pdb:0.6452800000	3dhg_A.pdb:0.5723440000):0.4128750000):0.1035410000	(2inp_C.pdb:0.4836040000	1mty_B.pdb:0.8156520000):0.1736920000):0.4864540000):0.1540370000	((2uw1_A.pdb:0.0374450000	(2uw1_B.pdb:0.1276770000	1afr_A.pdb:0.1843070000):0.0709565000):0.4998980000	1za0_A.pdb:0.6626910000):0.0778902000):0.3757130000):0.2758280000):0.0918709000):0.0145640000	1uvh_A.pdb:0.4953170000):0.0000021173	(((1bcf_A.pdb:0.0227470000	(3e1q_A.pdb:0.0869510000	(2fkz_A.pdb:0.0768620000	(1jgc_A.pdb:0.2228700000	1nfv_A.pdb:0.3403080000):0.0418517000):0.0302630000):0.0216682000):0.0659610000	(((((((1lb3_A.pdb:0.0570030000	2za7_A.pdb:0.0938910000):0.0409406000	1bg7_A.pdb:0.2807600000):0.0631616000	1r03_A.pdb:0.0341290000):0.1341550000	3e6s_A.pdb:0.2889650000):0.0661481000	2jd7_A.pdb:0.0843520000):0.0317543000	1krq_A.pdb:0.1955060000):0.0539105000	(((1z6o_A.pdb:0.5562330000	1z6o_M.pdb:0.3738750000):0.1108650000	1vlg_A.pdb:0.1436430000):0.0512502000	1eum_A.pdb:0.1055710000):0.0816558000):0.2303930000):0.1585370000	(1lko_A.pdb:0.4197100000	(1yuz_A.pdb:0.6707990000	3qhb_A.pdb:0.6138050000):0.1839850000):0.2407260000):0.2620120000):0.0238778000	2fjc_A.pdb:0.1251490000):0.1290380000):0.0707812000);
(1ji5_A.pdb:0.1979760000	1jig_A.pdb:0.2271770000	(1n1q_A.pdb:0.0122030000	(((((2chp_A.pdb:0.1557840000	((1qgh_A.pdb:0.2340090000	2ux1_A.pdb:0.1156910000):0.0536527000	1otk_A.pdb:1.5917250000):0.1150170000):0.0281980000	(1tjo_A.pdb:0.1504060000	1tk6_A.pdb:0.0286790000):0.4243940000):0.0577309000	1ji4_A.pdb:0.2699560000):0.0964964000	(2fjc_A.pdb:0.1256020000	(((1dps_A.pdb:0.1259170000	1o9r_A.pdb:0.2671490000):0.1324820000	1jts_A.pdb:0.0761630000):0.1791900000	1uvh_A.pdb:0.4162800000):0.1127510000):0.0128957000):0.0000025158	((2fzf_A.pdb:1.6797100000	((1bcf_A.pdb:0.1076710000	(((3e1q_A.pdb:0.1211750000	2fkz_A.pdb:0.0570980000):0.0414530000	(1jgc_A.pdb:0.1749920000	1nfv_A.pdb:0.3969980000):0.0107336000):0.0593707000	((((((((1lb3_A.pdb:0.0000030000	2za7_A.pdb:0.1415710000):0.1605730000	1bg7_A.pdb:0.3293810000):0.0803035000	1r03_A.pdb:0.0436500000):0.1705580000	1z6o_A.pdb:0.5844820000):0.1375710000	3e6s_A.pdb:0.1598710000):0.1987770000	2jd7_A.pdb:0.0914520000):0.0998257000	1krq_A.pdb:0.1212700000):0.0835774000	((1z6o_M.pdb:0.6134220000	1vlg_A.pdb:0.1303560000):0.0393466000	1eum_A.pdb:0.1146020000):0.0756483000):0.2682400000):0.0730346000):0.0513416000	(1lko_A.pdb:0.6671720000	(1yuz_A.pdb:0.7408570000	3qhb_A.pdb:0.5153980000):0.1538760000):0.2511680000):0.0761938000):0.0783616000	(2vzb_A.pdb:0.2231600000	((((((((1oqu_A.pdb:0.1886390000	1r2f_A.pdb:0.1804590000):0.0702664000	1uzr_A.pdb:0.0614050000):0.3904650000	1mxr_A.pdb:0.6803180000):0.3158860000	3ee4_A.pdb:0.7669750000):0.0352838000	((1jk0_A.pdb:0.5490700000	2uw2_A.pdb:0.2799250000):0.2437410000	1w68_A.pdb:0.1876630000):0.5002880000):0.1602500000	(((2inc_B.pdb:0.5628730000	1mty_B.pdb:0.9126000000):0.2180130000	2inp_C.pdb:0.6927430000):0.2337290000	(1mty_D.pdb:0.7796770000	3dhg_A.pdb:0.9392450000):0.3087040000):0.5900380000):0.2068930000	((2uw1_A.pdb:0.1687760000	2uw1_B.pdb:0.1582860000):0.1079160000	1afr_A.pdb:0.1329920000):0.4341590000):0.2026160000	1za0_A.pdb:0.7141470000):0.6213690000):0.2287040000):0.0640118000):0.1262340000):0.0895734000);
(1ji5_A.pdb:0.1534460000	1jig_A.pdb:0.0915870000	(1n1q_A.pdb:0.0706910000	((2chp_A.pdb:0.0798290000	2fzf_A.pdb:1.1035460000):0.0571331000	((((1qgh_A.pdb:0.1585390000	(2ux1_A.pdb:0.0244240000	1otk_A.pdb:1.2594600000):0.0516933000):0.1370110000	(2vzb_A.pdb:0.3091650000	(((((((1oqu_A.pdb:0.1307100000	1r2f_A.pdb:0.1340120000):0.0559785000	1uzr_A.pdb:0.0598500000):0.2210850000	1mxr_A.pdb:0.5309040000):0.1066900000	3ee4_A.pdb:0.4994210000):0.1881800000	((1jk0_A.pdb:0.5085470000	2uw2_A.pdb:0.2120500000):0.0821228000	1w68_A.pdb:0.1931040000):0.4526010000):0.1194350000	(((2uw1_A.pdb:0.0937680000	2uw1_B.pdb:0.1373080000):0.1052940000	1afr_A.pdb:0.1613130000):0.2058100000	1za0_A.pdb:0.7999730000):0.3193610000):0.1279800000	(((2inc_B.pdb:0.5586250000	1mty_B.pdb:1.0155340000):0.0992155000	2inp_C.pdb:0.6080100000):0.2766200000	(1mty_D.pdb:0.6655030000	3dhg_A.pdb:0.7222210000):0.4183260000):0.1901000000):0.4431860000):0.2423660000):0.0305840000	(((1dps_A.pdb:0.1206060000	1jts_A.pdb:0.0691070000):0.1265930000	1o9r_A.pdb:0.1708490000):0.1610920000	(1tjo_A.pdb:0.0428840000	1tk6_A.pdb:0.0278530000):0.2381700000):0.0899148000):0.0369002000	((1ji4_A.pdb:0.2139100000	(2fjc_A.pdb:0.0930580000	1uvh_A.pdb:0.4481220000):0.0076390700):0.0365978000	(((((1bcf_A.pdb:0.1157720000	3e1q_A.pdb:0.0776400000):0.0150610000	(2fkz_A.pdb:0.0284610000	1jgc_A.pdb:0.1920070000):0.0635087000):0.0959179000	((((((1lb3_A.pdb:0.0326000000	2za7_A.pdb:0.1039540000):0.0660607000	1bg7_A.pdb:0.4073950000):0.0739755000	1r03_A.pdb:0.0415210000):0.1707000000	3e6s_A.pdb:0.1776280000):0.0389733000	((((1z6o_A.pdb:0.5195090000	1z6o_M.pdb:0.2202310000):0.2484490000	1vlg_A.pdb:0.1808600000):0.0002045350	1krq_A.pdb:0.1412680000):0.0490190000	2jd7_A.pdb:0.1667080000):0.0639614000):0.0684618000	1eum_A.pdb:0.0835370000):0.2194670000):0.0580765000	(1lko_A.pdb:0.4086600000	(1yuz_A.pdb:0.6320150000	3qhb_A.pdb:0.6507280000):0.2027430000):0.1685080000):0.0487706000	1nfv_A.pdb:0.3182290000):0.2306780000):0.0429439000):0.0370168000):0.0491187000):0.0586494000);
(1ji5_A.pdb:0.2184870000	1jig_A.pdb:0.1622440000	(1n1q_A.pdb:0.0000020000	(((((2chp_A.pdb:0.1825190000	(1tjo_A.pdb:0.0801260000	1tk6_A.pdb:0.1031510000):0.3195190000):0.0109920000	(((1qgh_A.pdb:0.1452800000	2ux1_A.pdb:0.0779790000):0.0587596000	1otk_A.pdb:1.4711610000):0.1425210000	1ji4_A.pdb:0.1539550000):0.0986061000):0.0714410000	(((2fzf_A.pdb:0.7076370000	1yuz_A.pdb:0.4454150000):0.1405630000	((((1bcf_A.pdb:0.1007240000	(3e1q_A.pdb:0.0658280000	((2fkz_A.pdb:0.0809240000	1nfv_A.pdb:0.3464180000):0.0062930200	1jgc_A.pdb:0.1767140000):0.0454295000):0.0355120000):0.1165260000	(((((((1lb3_A.pdb:0.0566870000	2za7_A.pdb:0.0950340000):0.0815910000	1bg7_A.pdb:0.4108820000):0.0424343000	1r03_A.pdb:0.0808660000):0.1842590000	((1z6o_A.pdb:0.5790690000	3e6s_A.pdb:0.1868720000):0.2176900000	2jd7_A.pdb:0.0000030000):0.1459340000):0.0222175000	1krq_A.pdb:0.1991430000):0.0621865000	(1z6o_M.pdb:0.3465520000	1vlg_A.pdb:0.1163290000):0.0202822000):0.1018030000	1eum_A.pdb:0.1232980000):0.2557290000):0.1527050000	1lko_A.pdb:0.4995830000):0.1070390000	3qhb_A.pdb:0.8522450000):0.0593924000):0.0123517000	(2vzb_A.pdb:0.3925620000	(((((((1oqu_A.pdb:0.1353000000	1r2f_A.pdb:0.1103930000):0.1031340000	1uzr_A.pdb:0.0353260000):0.2130560000	1mxr_A.pdb:0.5956480000):0.1764110000	3ee4_A.pdb:0.5545100000):0.1685710000	((1jk0_A.pdb:0.3693910000	2uw2_A.pdb:0.3337220000):0.1552780000	1w68_A.pdb:0.2153920000):0.5102210000):0.0850127000	(((2inc_B.pdb:0.4595990000	1mty_B.pdb:0.8079450000):0.1669810000	2inp_C.pdb:0.5471620000):0.1749580000	(1mty_D.pdb:0.5772760000	3dhg_A.pdb:0.5478930000):0.4363860000):0.3191650000):0.1594730000	(((2uw1_A.pdb:0.0941790000	2uw1_B.pdb:0.1240050000):0.0903437000	1afr_A.pdb:0.1005240000):0.3066760000	1za0_A.pdb:0.6799890000):0.1800900000):0.2877280000):0.2864520000):0.1331070000):0.0000021585	(((1dps_A.pdb:0.0492560000	1o9r_A.pdb:0.1929140000):0.1013540000	1jts_A.pdb:0.0555660000):0.2097530000	1uvh_A.pdb:0.3885340000):0.0920056000):0.0374337000	2fjc_A.pdb:0.1826340000):0.1261610000):0.0895605000);
(1ji5_A.pdb:0.1875890000	1jig_A.pdb:0.0392670000	(1n1q_A.pdb:0.0000030000	(((((2chp_A.pdb:0.1546090000	(((1qgh_A.pdb:0.1085630000	2ux1_A.pdb:0.1319680000):0.1098550000	1otk_A.pdb:1.0678720000):0.1119070000	1ji4_A.pdb:0.1029270000):0.0616523000):0.0245348000	((((1dps_A.pdb:0.0644030000	(1jts_A.pdb:0.0853880000	1o9r_A.pdb:0.1396620000):0.0729014000):0.0784547000	(1tjo_A.pdb:0.0612700000	1tk6_A.pdb:0.0349270000):0.2264160000):0.0890221000	(2vzb_A.pdb:0.1792620000	(((((((1oqu_A.pdb:0.1371700000	1r2f_A.pdb:0.1200290000):0.0644869000	1uzr_A.pdb:0.0334490000):0.3196300000	(1mxr_A.pdb:0.6230780000	3ee4_A.pdb:0.6134060000):0.0180374000):0.1844440000	((1jk0_A.pdb:0.4467340000	2uw2_A.pdb:0.2483530000):0.1513560000	1w68_A.pdb:0.1524600000):0.2986260000):0.2300050000	((2inc_B.pdb:0.4706820000	(2inp_C.pdb:0.3608180000	1mty_B.pdb:1.0258760000):0.1027170000):0.2309300000	(1mty_D.pdb:0.5306610000	3dhg_A.pdb:0.7057950000):0.2446010000):0.2218900000):0.1756900000	((2uw1_A.pdb:0.0774450000	2uw1_B.pdb:0.1357180000):0.1230150000	1afr_A.pdb:0.1164640000):0.4053680000):0.1550720000	1za0_A.pdb:0.4868630000):0.6664070000):0.2460220000):0.0610867000	1uvh_A.pdb:0.3508250000):0.0421488000):0.0346608000	(((1bcf_A.pdb:0.0539680000	((3e1q_A.pdb:0.0283050000	2fkz_A.pdb:0.0768020000):0.0432590000	(1jgc_A.pdb:0.1189210000	1nfv_A.pdb:0.3279220000):0.0557049000):0.0345574000):0.0813253000	((((((((1lb3_A.pdb:0.0527980000	2za7_A.pdb:0.0737360000):0.0863196000	(1bg7_A.pdb:0.3249470000	1r03_A.pdb:0.0653990000):0.0206560000):0.0823136000	3e6s_A.pdb:0.2380720000):0.0589435000	(1z6o_A.pdb:0.4929200000	1z6o_M.pdb:0.2348490000):0.0676737000):0.0385133000	2jd7_A.pdb:0.1226560000):0.0419930000	1krq_A.pdb:0.0904960000):0.0888747000	1vlg_A.pdb:0.0994250000):0.0367413000	1eum_A.pdb:0.0576430000):0.1936530000):0.0975859000	(1lko_A.pdb:0.5575570000	(1yuz_A.pdb:0.6391700000	3qhb_A.pdb:0.4430920000):0.1142410000):0.1585500000):0.1659380000):0.0000027280	2fjc_A.pdb:0.1108840000):0.0278276000	2fzf_A.pdb:1.1860680000):0.0515232000):0.0754889000);
(1ji5_A.pdb:0.1668630000	1jig_A.pdb:0.1180130000	(1n1q_A.pdb:0.0347630000	((((2chp_A.pdb:0.0453400000	2vzb_A.pdb:0.3277880000):0.0971047000	((1qgh_A.pdb:0.2549810000	2ux1_A.pdb:0.1986410000):0.0864318000	((((2fzf_A.pdb:1.1843840000	1yuz_A.pdb:0.6474000000):0.2922270000	1otk_A.pdb:1.2203630000):0.0417445000	((((((((1oqu_A.pdb:0.1756910000	1r2f_A.pdb:0.1358990000):0.0403644000	1uzr_A.pdb:0.0716990000):0.3125150000	1mxr_A.pdb:0.4954610000):0.1825820000	3ee4_A.pdb:0.7914300000):0.1508300000	((1jk0_A.pdb:0.4470470000	2uw2_A.pdb:0.2742920000):0.2110280000	1w68_A.pdb:0.0843020000):0.3816310000):0.1670190000	((2inc_B.pdb:0.3713820000	1mty_B.pdb:0.9919840000):0.1769660000	(2inp_C.pdb:0.9405140000	(1mty_D.pdb:0.4483880000	3dhg_A.pdb:0.6322290000):0.4756800000):0.0571842000):0.4350380000):0.0788906000	(2uw1_A.pdb:0.0938540000	(2uw1_B.pdb:0.1134640000	1afr_A.pdb:0.2220630000):0.0339614000):0.2820570000):0.0940168000	1za0_A.pdb:0.5725020000):0.5556620000):0.0913437000	(((1bcf_A.pdb:0.0464000000	(3e1q_A.pdb:0.1166250000	((2fkz_A.pdb:0.0517080000	1nfv_A.pdb:0.4587940000):0.0371966000	1jgc_A.pdb:0.1690170000):0.0649018000):0.0382615000):0.1434670000	(((((((1lb3_A.pdb:0.0250670000	(2za7_A.pdb:0.0000020000	3e6s_A.pdb:0.4717210000):0.0452062000):0.0922796000	1r03_A.pdb:0.0963150000):0.1320880000	1bg7_A.pdb:0.1801270000):0.2132370000	(1z6o_A.pdb:0.6114490000	1z6o_M.pdb:0.4252990000):0.0859446000):0.1207510000	(1krq_A.pdb:0.1158790000	2jd7_A.pdb:0.1698280000):0.0809562000):0.0086283100	1vlg_A.pdb:0.1651590000):0.0519334000	1eum_A.pdb:0.2022030000):0.2266620000):0.2661160000	(1lko_A.pdb:0.3569180000	3qhb_A.pdb:0.4633110000):0.2958230000):0.0549658000):0.0970325000):0.0459227000):0.0248730000	(2fjc_A.pdb:0.0944750000	((((1dps_A.pdb:0.1664200000	1o9r_A.pdb:0.2892040000):0.0393439000	1jts_A.pdb:0.0483830000):0.0699665000	1uvh_A.pdb:0.3994530000):0.1413340000	(1tjo_A.pdb:0.0816510000	1tk6_A.pdb:0.0491460000):0.3343020000):0.0121875000):0.0399377000):0.0393701000	1ji4_A.pdb:0.2120650000):0.0410141000):0.0493020000);
(1ji5_A.pdb:0.2147610000	1jig_A.pdb:0.0901440000	(1n1q_A.pdb:0.0107890000	((2chp_A.pdb:0.1905940000	((1qgh_A.pdb:0.0915350000	(2ux1_A.pdb:0.1287160000	1otk_A.pdb:1.3211940000):0.0593886000):0.1016130000	((((1dps_A.pdb:0.1424200000	1jts_A.pdb:0.0534920000):0.1682460000	1o9r_A.pdb:0.0051250000):0.4609610000	(1tjo_A.pdb:0.1716970000	1tk6_A.pdb:0.0016680000):0.0788670000):0.1055980000	(2vzb_A.pdb:0.2249130000	((((((((1oqu_A.pdb:0.1314670000	1r2f_A.pdb:0.1442240000):0.0671463000	1uzr_A.pdb:0.0532580000):0.2292640000	1mxr_A.pdb:0.5804110000):0.3646330000	3ee4_A.pdb:0.5213550000):0.1794560000	((1jk0_A.pdb:0.3792380000	2uw2_A.pdb:0.3172850000):0.2219460000	1w68_A.pdb:0.1875590000):0.3545780000):0.2187630000	((2uw1_A.pdb:0.1258580000	2uw1_B.pdb:0.1103500000):0.1337030000	1afr_A.pdb:0.0563690000):0.4262570000):0.1029910000	1za0_A.pdb:0.6557330000):0.1245850000	(((2inc_B.pdb:0.3174970000	2inp_C.pdb:0.7303730000):0.1200420000	1mty_B.pdb:0.7516790000):0.1208150000	(1mty_D.pdb:0.6994490000	3dhg_A.pdb:0.5909560000):0.4830450000):0.3214820000):0.6380520000):0.2880480000):0.0756195000):0.0340324000):0.1539640000	(((1ji4_A.pdb:0.2375380000	(2fjc_A.pdb:0.0851800000	1uvh_A.pdb:0.5375970000):0.0203811000):0.0177455000	(((1bcf_A.pdb:0.0262680000	(3e1q_A.pdb:0.0784750000	(2fkz_A.pdb:0.0214640000	(1jgc_A.pdb:0.1971930000	1nfv_A.pdb:0.4194140000):0.0621705000):0.0373416000):0.0357871000):0.1263930000	(((((((1lb3_A.pdb:0.0463750000	2za7_A.pdb:0.1217960000):0.0344936000	1r03_A.pdb:0.1802470000):0.0840757000	(1z6o_A.pdb:0.7122780000	1z6o_M.pdb:0.4191440000):0.1219040000):0.0732129000	1bg7_A.pdb:0.2595980000):0.1181070000	1vlg_A.pdb:0.1283110000):0.0532897000	(1krq_A.pdb:0.1303970000	(3e6s_A.pdb:0.2436450000	2jd7_A.pdb:0.0581030000):0.0866768000):0.0832672000):0.0549428000	1eum_A.pdb:0.1467430000):0.2384670000):0.0173994000	((1lko_A.pdb:0.2089400000	1yuz_A.pdb:0.9623800000):0.1431030000	3qhb_A.pdb:0.5611320000):0.3094510000):0.1411320000):0.0607779000	2fzf_A.pdb:1.1015380000):0.0673015000):0.0039401800):0.0231301000);
(1ji5_A.pdb:0.2420230000	1jig_A.pdb:0.1019630000	(1n1q_A.pdb:0.0178100000	((((2chp_A.pdb:0.1285190000	(((1qgh_A.pdb:0.1704320000	2ux1_A.pdb:0.1320250000):0.0470335000	1otk_A.pdb:0.9486250000):0.1083960000	1ji4_A.pdb:0.2600700000):0.0552562000):0.0586475000	((((1dps_A.pdb:0.0344110000	(1jts_A.pdb:0.0752640000	1o9r_A.pdb:0.1524070000):0.1386580000):0.1054920000	(1tjo_A.pdb:0.0461840000	1tk6_A.pdb:0.0447520000):0.2162790000):0.0807062000	1uvh_A.pdb:0.4739560000):0.0299299000	((2vzb_A.pdb:0.0971390000	((((((1oqu_A.pdb:0.1379120000	1r2f_A.pdb:0.0851030000):0.1307260000	1uzr_A.pdb:0.0397730000):0.2304360000	(1mxr_A.pdb:0.6553930000	3ee4_A.pdb:0.9977590000):0.0328712000):0.1721400000	((1jk0_A.pdb:0.5694170000	2uw2_A.pdb:0.1987280000):0.2727250000	1w68_A.pdb:0.1162100000):0.4113700000):0.2396140000	(((2uw1_A.pdb:0.1058210000	2uw1_B.pdb:0.0982640000):0.1397040000	1afr_A.pdb:0.1007170000):0.2504660000	1za0_A.pdb:0.6484060000):0.3099920000):0.1350800000	((2inc_B.pdb:0.4617760000	(2inp_C.pdb:0.4945530000	1mty_B.pdb:1.0753990000):0.1056890000):0.2550370000	(1mty_D.pdb:0.6144280000	3dhg_A.pdb:0.5769960000):0.3228220000):0.1580780000):0.5719340000):0.2734310000	(((((1bcf_A.pdb:0.0600630000	(3e1q_A.pdb:0.1084980000	2fkz_A.pdb:0.0087850000):0.0330225000):0.0387273000	1jgc_A.pdb:0.2553990000):0.0848596000	1nfv_A.pdb:0.3565230000):0.0921578000	(((((((1lb3_A.pdb:0.0457980000	2za7_A.pdb:0.1452110000):0.1142030000	1bg7_A.pdb:0.2584720000):0.0798310000	1r03_A.pdb:0.0282180000):0.1664340000	3e6s_A.pdb:0.2108310000):0.0831254000	2jd7_A.pdb:0.1406290000):0.0357869000	1krq_A.pdb:0.0806820000):0.0323675000	(((1z6o_A.pdb:0.6096350000	1z6o_M.pdb:0.4688270000):0.2546890000	1vlg_A.pdb:0.0305520000):0.1136650000	1eum_A.pdb:0.1347590000):0.0592324000):0.2691800000):0.1064830000	((1lko_A.pdb:0.4671430000	3qhb_A.pdb:0.6645030000):0.1552660000	1yuz_A.pdb:0.7071440000):0.1243280000):0.1498660000):0.0284984000):0.0380409000):0.0750780000	2fjc_A.pdb:0.1330370000):0.0489824000	2fzf_A.pdb:1.2102430000):0.0033996000):0.0643317000);
(1ji5_A.pdb:0.1704370000	1jig_A.pdb:0.0489960000	(1n1q_A.pdb:0.0136210000	((((2chp_A.pdb:0.1237390000	1ji4_A.pdb:0.1816210000):0.0546739000	(2fjc_A.pdb:0.1173230000	1uvh_A.pdb:0.5122300000):0.0319591000):0.0071661200	(((2fzf_A.pdb:0.7539230000	(((1bcf_A.pdb:0.0628850000	(2fkz_A.pdb:0.0625610000	1jgc_A.pdb:0.1303970000):0.0352269000):0.0155605000	3e1q_A.pdb:0.0299210000):0.1572840000	(((((((1lb3_A.pdb:0.0594280000	2za7_A.pdb:0.1047670000):0.1388690000	1r03_A.pdb:0.0789480000):0.0809648000	1bg7_A.pdb:0.2903940000):0.1857100000	(1z6o_A.pdb:0.6420490000	1z6o_M.pdb:0.2520890000):0.1305820000):0.0667338000	1vlg_A.pdb:0.0806040000):0.0725327000	((1eum_A.pdb:0.0706780000	3e6s_A.pdb:0.2233470000):0.0753663000	2jd7_A.pdb:0.0868530000):0.0121710000):0.0419820000	1krq_A.pdb:0.0905670000):0.1417320000):0.0621957000):0.1121940000	1nfv_A.pdb:0.2410200000):0.1113600000	(1lko_A.pdb:0.3440280000	(1yuz_A.pdb:0.4694010000	3qhb_A.pdb:0.5354410000):0.0713932000):0.1752800000):0.2919030000):0.0265034000	(((1qgh_A.pdb:0.0838530000	(2ux1_A.pdb:0.0303350000	1otk_A.pdb:1.2769980000):0.1361770000):0.1324010000	(2vzb_A.pdb:0.2230290000	(((((((1oqu_A.pdb:0.1829870000	1r2f_A.pdb:0.1002460000):0.0644336000	1uzr_A.pdb:0.0235550000):0.2182490000	1mxr_A.pdb:0.4082490000):0.2186590000	3ee4_A.pdb:0.5197800000):0.1322370000	(((1jk0_A.pdb:0.5212360000	2uw2_A.pdb:0.3181280000):0.1682180000	1w68_A.pdb:0.1288820000):0.2055630000	((2inc_B.pdb:0.5650460000	(2inp_C.pdb:0.6726880000	1mty_B.pdb:0.7616520000):0.1290630000):0.2706210000	(1mty_D.pdb:0.6369550000	3dhg_A.pdb:0.5409180000):0.4712160000):0.2646790000):0.1374950000):0.1597150000	((2uw1_A.pdb:0.1129260000	2uw1_B.pdb:0.1322340000):0.1102690000	1afr_A.pdb:0.0993210000):0.3302470000):0.3485590000	1za0_A.pdb:0.6549750000):0.3147200000):0.2664580000):0.0632243000	(((1dps_A.pdb:0.1268250000	1jts_A.pdb:0.0495950000):0.1220550000	1o9r_A.pdb:0.1089150000):0.1453430000	(1tjo_A.pdb:0.0863510000	1tk6_A.pdb:0.0100990000):0.2738360000):0.1165460000):0.0595579000):0.0412234000):0.0492649000);
(1ji5_A.pdb:0.2516830000	1jig_A.pdb:0.0418630000	(1n1q_A.pdb:0.0111350000	((((2chp_A.pdb:0.1625910000	(((1qgh_A.pdb:0.0969870000	2ux1_A.pdb:0.1682100000):0.0721371000	1otk_A.pdb:1.5398880000):0.0885905000	1ji4_A.pdb:0.1318790000):0.1034860000):0.0127551000	(((((1dps_A.pdb:0.2077480000	1jts_A.pdb:0.0438780000):0.0817383000	1o9r_A.pdb:0.1386230000):0.3206980000	(1tjo_A.pdb:0.1275590000	1tk6_A.pdb:0.0346510000):0.1902400000):0.1076900000	1uvh_A.pdb:0.6130050000):0.0461277000	((2vzb_A.pdb:0.3118750000	(((((((1oqu_A.pdb:0.1584620000	1r2f_A.pdb:0.0855700000):0.0944460000	1uzr_A.pdb:0.0505470000):0.2633640000	1mxr_A.pdb:0.6009130000):0.3064160000	3ee4_A.pdb:0.7656470000):0.2379390000	((1jk0_A.pdb:0.4015660000	2uw2_A.pdb:0.2958680000):0.1284320000	1w68_A.pdb:0.2501970000):0.3654640000):0.1704930000	((2inc_B.pdb:0.4434670000	(2inp_C.pdb:0.5300540000	1mty_B.pdb:1.1832280000):0.2705750000):0.1549510000	(1mty_D.pdb:0.6745520000	3dhg_A.pdb:0.6161420000):0.3014000000):0.3388590000):0.2432700000	(((2uw1_A.pdb:0.1145150000	2uw1_B.pdb:0.1436030000):0.1577610000	1afr_A.pdb:0.0887940000):0.4183600000	1za0_A.pdb:0.5603510000):0.0453155000):0.4393790000):0.2576510000	(((((1bcf_A.pdb:0.0560450000	(3e1q_A.pdb:0.0877280000	2fkz_A.pdb:0.0702970000):0.0271188000):0.1061440000	1jgc_A.pdb:0.2313730000):0.0725638000	((((((((1lb3_A.pdb:0.0574170000	2za7_A.pdb:0.0795970000):0.0656892000	1bg7_A.pdb:0.3101220000):0.0705930000	1r03_A.pdb:0.0687320000):0.1330100000	3e6s_A.pdb:0.2966640000):0.0681392000	2jd7_A.pdb:0.0734830000):0.0312981000	1krq_A.pdb:0.1406750000):0.0336913000	((1z6o_A.pdb:0.7500960000	1z6o_M.pdb:0.3061440000):0.1791470000	1vlg_A.pdb:0.1487550000):0.0464054000):0.1116810000	1eum_A.pdb:0.1186870000):0.2496060000):0.1417580000	1nfv_A.pdb:0.2646900000):0.1152440000	(1lko_A.pdb:0.3450740000	(1yuz_A.pdb:0.5753560000	3qhb_A.pdb:0.5776230000):0.1261650000):0.0612629000):0.1527310000):0.1101540000):0.0327879000):0.0528432000	2fjc_A.pdb:0.0855690000):0.0425302000	2fzf_A.pdb:1.4440860000):0.0320379000):0.0783523000);
(1ji5_A.pdb:0.1133480000	1jig_A.pdb:0.1028830000	(1n1q_A.pdb:0.0094250000	((2chp_A.pdb:0.2091660000	((((((1qgh_A.pdb:0.0825880000	(2ux1_A.pdb:0.1246120000	1otk_A.pdb:1.0141890000):0.0274327000):0.1311350000	(2vzb_A.pdb:0.3261300000	(((((((1oqu_A.pdb:0.1801790000	1r2f_A.pdb:0.1238660000):0.1035180000	1uzr_A.pdb:0.0585940000):0.2845900000	1mxr_A.pdb:0.4548710000):0.1864390000	((1jk0_A.pdb:0.5906860000	2uw2_A.pdb:0.2916150000):0.1381550000	1w68_A.pdb:0.3505600000):0.1924850000):0.2852050000	(3ee4_A.pdb:0.4755780000	((2inc_B.pdb:0.3368330000	2inp_C.pdb:0.7029480000):0.2238310000	(1mty_B.pdb:1.0631740000	(1mty_D.pdb:0.6520160000	3dhg_A.pdb:0.9264840000):0.1360460000):0.0809005000):0.4510290000):0.1683090000):0.2210750000	((2uw1_A.pdb:0.1344920000	2uw1_B.pdb:0.1075110000):0.0611472000	1afr_A.pdb:0.2189980000):0.3785640000):0.1673390000	1za0_A.pdb:0.4143110000):0.5089220000):0.2949550000):0.0527737000	((1dps_A.pdb:0.0549450000	1jts_A.pdb:0.1056890000):0.1532330000	(1o9r_A.pdb:0.1270260000	(1tjo_A.pdb:0.0841540000	1tk6_A.pdb:0.0429100000):0.2113040000):0.0912063000):0.0533442000):0.0936213000	(1ji4_A.pdb:0.2072020000	2fjc_A.pdb:0.1011000000):0.0876581000):0.0089052600	1uvh_A.pdb:0.5351210000):0.0000021829	((((1bcf_A.pdb:0.0750080000	(3e1q_A.pdb:0.0506600000	2fkz_A.pdb:0.0734950000):0.0597414000):0.0334202000	(1jgc_A.pdb:0.2132520000	(((((((1lb3_A.pdb:0.0785970000	2za7_A.pdb:0.1253310000):0.0475305000	1bg7_A.pdb:0.3119660000):0.0440751000	1r03_A.pdb:0.0628490000):0.1231020000	(1z6o_A.pdb:0.6001390000	1z6o_M.pdb:0.3153830000):0.1149190000):0.1176870000	((1krq_A.pdb:0.1396500000	3e6s_A.pdb:0.2328360000):0.0526075000	2jd7_A.pdb:0.0749030000):0.0533127000):0.0717226000	1vlg_A.pdb:0.1838770000):0.0428765000	1eum_A.pdb:0.1639190000):0.1469830000):0.0414883000):0.1285100000	((1lko_A.pdb:0.1943370000	1yuz_A.pdb:0.7622370000):0.1077450000	3qhb_A.pdb:0.4103740000):0.2829710000):0.0480091000	1nfv_A.pdb:0.2142180000):0.2577000000):0.0339512000):0.0225128000	2fzf_A.pdb:1.2368630000):0.0650503000):0.0811963000);
(1ji5_A.pdb:0.2343570000	(1jig_A.pdb:0.1504300000	(((((2chp_A.pdb:0.0979050000	(((1qgh_A.pdb:0.1212530000	2ux1_A.pdb:0.1984160000):0.0254791000	1otk_A.pdb:1.4949410000):0.1021390000	1ji4_A.pdb:0.1952530000):0.1686710000):0.0240442000	(((((1dps_A.pdb:0.1524250000	1jts_A.pdb:0.0272070000):0.0942093000	1o9r_A.pdb:0.1348600000):0.1514130000	(1tjo_A.pdb:0.0856480000	1tk6_A.pdb:0.0483160000):0.3066190000):0.1001270000	(2vzb_A.pdb:0.0737700000	(((((((1oqu_A.pdb:0.1237260000	1r2f_A.pdb:0.1287770000):0.0853537000	1uzr_A.pdb:0.0418530000):0.2810720000	(1mxr_A.pdb:0.4182290000	3ee4_A.pdb:0.7319330000):0.0499924000):0.1622510000	((1jk0_A.pdb:0.4477030000	2uw2_A.pdb:0.2103990000):0.2121960000	1w68_A.pdb:0.1446610000):0.4871340000):0.1769500000	((2inc_B.pdb:0.5111080000	(2inp_C.pdb:0.7296250000	1mty_B.pdb:1.0297520000):0.1238050000):0.4547730000	(1mty_D.pdb:0.6258960000	3dhg_A.pdb:0.6818450000):0.3156230000):0.2675210000):0.1788300000	((2uw1_A.pdb:0.0714680000	2uw1_B.pdb:0.1352140000):0.1100080000	1afr_A.pdb:0.0804530000):0.2673870000):0.1433950000	1za0_A.pdb:0.6120350000):0.5630030000):0.2641130000):0.0404512000	1uvh_A.pdb:0.4440080000):0.0406204000):0.0176082000	((((1bcf_A.pdb:0.0425060000	(3e1q_A.pdb:0.0285380000	(2fkz_A.pdb:0.0502670000	(1jgc_A.pdb:0.2061780000	1nfv_A.pdb:0.4066600000):0.0663336000):0.0374237000):0.0249745000):0.1607010000	(((((((1lb3_A.pdb:0.0378330000	2za7_A.pdb:0.1082200000):0.0497375000	(1bg7_A.pdb:0.1930190000	1r03_A.pdb:0.0438510000):0.0444311000):0.0800354000	(1z6o_A.pdb:0.5779100000	1z6o_M.pdb:0.2822520000):0.1589170000):0.1452840000	1vlg_A.pdb:0.1318620000):0.0441114000	1krq_A.pdb:0.1355220000):0.0319239000	(3e6s_A.pdb:0.1745330000	2jd7_A.pdb:0.0984950000):0.0546711000):0.0492701000	1eum_A.pdb:0.0802980000):0.2477250000):0.0603924000	(1lko_A.pdb:0.3685330000	1yuz_A.pdb:0.7272960000):0.2358760000):0.0735466000	3qhb_A.pdb:0.7365680000):0.1851620000):0.0187591000	2fjc_A.pdb:0.1674540000):0.0329851000	2fzf_A.pdb:0.8712660000):0.0538178000):0.0549082000	1n1q_A.pdb:0.0000030000);
(1ji5_A.pdb:0.2138980000	(1jig_A.pdb:0.0784260000	(1n1q_A.pdb:0.0329630000	(((2chp_A.pdb:0.1160290000	(((1qgh_A.pdb:0.1703230000	2ux1_A.pdb:0.2512070000):0.2227440000	2vzb_A.pdb:0.5176220000):0.0065853100	(((1dps_A.pdb:0.1698030000	1jts_A.pdb:0.0328960000):0.1007830000	1o9r_A.pdb:0.1475530000):0.1575640000	(1tjo_A.pdb:0.0967210000	1tk6_A.pdb:0.0524140000):0.2570500000):0.0454788000):0.0399737000):0.0221124000	(1uvh_A.pdb:0.6324220000	((2fzf_A.pdb:1.5792820000	(((((1bcf_A.pdb:0.0705770000	3e1q_A.pdb:0.0975840000):0.0303081000	2fkz_A.pdb:0.0578730000):0.0920085000	1jgc_A.pdb:0.2263920000):0.0337336000	(((((1lb3_A.pdb:0.0682880000	2za7_A.pdb:0.0790920000):0.1183520000	1bg7_A.pdb:0.2274460000):0.0341354000	1r03_A.pdb:0.0342280000):0.0902808000	3e6s_A.pdb:0.2591490000):0.0541128000	(((1z6o_A.pdb:0.6207100000	1z6o_M.pdb:0.3368620000):0.0729081000	1vlg_A.pdb:0.1083900000):0.0544457000	((1eum_A.pdb:0.1476440000	2jd7_A.pdb:0.1106770000):0.0047204000	1krq_A.pdb:0.1057330000):0.0417697000):0.0676468000):0.2432490000):0.1307300000	1nfv_A.pdb:0.3490480000):0.0550538000):0.0978405000	(((1lko_A.pdb:0.4946390000	1yuz_A.pdb:0.5137190000):0.1419700000	3qhb_A.pdb:0.6889730000):0.1161340000	(1otk_A.pdb:1.0024780000	((((((((1oqu_A.pdb:0.1260200000	1r2f_A.pdb:0.1882820000):0.0826208000	1uzr_A.pdb:0.0337930000):0.2945020000	1mxr_A.pdb:0.4366050000):0.2632040000	3ee4_A.pdb:0.8207360000):0.2105590000	((1jk0_A.pdb:0.4503330000	2uw2_A.pdb:0.2931500000):0.1312860000	1w68_A.pdb:0.2188670000):0.2678940000):0.2511950000	((2inc_B.pdb:0.4316190000	(2inp_C.pdb:0.7485060000	1mty_B.pdb:1.1448600000):0.2217870000):0.4093030000	(1mty_D.pdb:0.5333660000	3dhg_A.pdb:0.7637550000):0.6629360000):0.2965560000):0.1296740000	((2uw1_A.pdb:0.1025930000	2uw1_B.pdb:0.1379010000):0.1171760000	1afr_A.pdb:0.1049980000):0.3843090000):0.1055230000	1za0_A.pdb:0.7882640000):0.4551890000):0.3900670000):0.0336581000):0.1868500000):0.0055848200):0.0615212000	2fjc_A.pdb:0.1863160000):0.0778111000):0.0896748000):0.2075850000	1ji4_A.pdb:0.1622320000);
(1ji5_A.pdb:0.1894070000	1jig_A.pdb:0.1172340000	(1n1q_A.pdb:0.0177000000	(((2chp_A.pdb:0.1048520000	((1qgh_A.pdb:0.1713140000	(2ux1_A.pdb:0.0752320000	1otk_A.pdb:1.0641070000):0.0517446000):0.1022370000	1ji4_A.pdb:0.2371760000):0.1047150000):0.0339105000	(2fjc_A.pdb:0.1014320000	(((((1dps_A.pdb:0.1107680000	1jts_A.pdb:0.0911400000):0.0761277000	1o9r_A.pdb:0.1267980000):0.1457270000	(1tjo_A.pdb:0.0859490000	1tk6_A.pdb:0.0488290000):0.1708180000):0.1040140000	(1uvh_A.pdb:0.3077390000	(2vzb_A.pdb:0.1675810000	((((((((1oqu_A.pdb:0.1431150000	1r2f_A.pdb:0.1641750000):0.0713478000	1uzr_A.pdb:0.0000030000):0.2269410000	1mxr_A.pdb:0.4621800000):0.1877060000	3ee4_A.pdb:0.3933430000):0.1336250000	((1jk0_A.pdb:0.5484010000	2uw2_A.pdb:0.1898360000):0.1599810000	1w68_A.pdb:0.1564600000):0.3633910000):0.2125340000	((2inc_B.pdb:0.3651890000	(2inp_C.pdb:0.4934720000	1mty_B.pdb:0.9582580000):0.2180240000):0.1076400000	(1mty_D.pdb:0.6271260000	3dhg_A.pdb:0.6242310000):0.3737670000):0.1920470000):0.0879543000	((2uw1_A.pdb:0.1111410000	2uw1_B.pdb:0.1103330000):0.0647298000	1afr_A.pdb:0.1524910000):0.3244140000):0.1325550000	1za0_A.pdb:0.5261140000):0.4312130000):0.2240820000):0.0931544000):0.0565157000	(((1bcf_A.pdb:0.0648840000	(3e1q_A.pdb:0.0841350000	(2fkz_A.pdb:0.0434920000	(1jgc_A.pdb:0.1459030000	1nfv_A.pdb:0.3604030000):0.0433638000):0.0379074000):0.0296753000):0.1033430000	((((((((1lb3_A.pdb:0.0171950000	2za7_A.pdb:0.1105370000):0.0329680000	(1bg7_A.pdb:0.3581790000	1r03_A.pdb:0.0478350000):0.0864479000):0.1550780000	(1z6o_A.pdb:0.4823410000	1z6o_M.pdb:0.3150630000):0.0758739000):0.1416190000	3e6s_A.pdb:0.1979820000):0.1248610000	2jd7_A.pdb:0.1214670000):0.0326302000	1krq_A.pdb:0.1357490000):0.0828434000	1eum_A.pdb:0.0862900000):0.0617964000	1vlg_A.pdb:0.1495100000):0.1148430000):0.0806268000	(1lko_A.pdb:0.3257850000	(1yuz_A.pdb:0.8053340000	3qhb_A.pdb:0.3010010000):0.0869964000):0.3050250000):0.0862362000):0.0461628000):0.0200652000):0.0532690000	2fzf_A.pdb:1.1068520000):0.0620995000):0.0922181000);
(1ji5_A.pdb:0.1657190000	1jig_A.pdb:0.0587350000	(1n1q_A.pdb:0.0583720000	(((((2chp_A.pdb:0.1393340000	((1qgh_A.pdb:0.1303960000	(2ux1_A.pdb:0.0643430000	1otk_A.pdb:1.7263680000):0.0457337000):0.0621263000	1ji4_A.pdb:0.1476980000):0.0739453000):0.0123150000	2fjc_A.pdb:0.1268150000):0.0000022506	((((1bcf_A.pdb:0.0686010000	(3e1q_A.pdb:0.0803380000	(2fkz_A.pdb:0.0120830000	(1jgc_A.pdb:0.1068300000	1nfv_A.pdb:0.3391170000):0.0489568000):0.0444738000):0.0282427000):0.2236070000	(((((1lb3_A.pdb:0.0301450000	2za7_A.pdb:0.1190370000):0.0963392000	1bg7_A.pdb:0.3530750000):0.0917583000	1r03_A.pdb:0.0165510000):0.1178430000	3e6s_A.pdb:0.3075410000):0.0931745000	((((1z6o_A.pdb:0.5607830000	1z6o_M.pdb:0.3094090000):0.1740710000	1vlg_A.pdb:0.0478190000):0.0540328000	2jd7_A.pdb:0.0910090000):0.0607678000	(1eum_A.pdb:0.1387690000	1krq_A.pdb:0.0605730000):0.0443455000):0.0290680000):0.1755480000):0.1588660000	(1lko_A.pdb:0.4257870000	1yuz_A.pdb:0.3636450000):0.1652060000):0.0336470000	3qhb_A.pdb:0.8045010000):0.2194640000):0.0325340000	((((1dps_A.pdb:0.1924260000	1jts_A.pdb:0.0100280000):0.0339652000	(2vzb_A.pdb:0.0666110000	((((((((1oqu_A.pdb:0.1489710000	1r2f_A.pdb:0.1900700000):0.0779189000	1uzr_A.pdb:0.0440230000):0.3479510000	1mxr_A.pdb:0.5913670000):0.1619860000	3ee4_A.pdb:0.6579100000):0.1116530000	((1jk0_A.pdb:0.3227970000	2uw2_A.pdb:0.2060160000):0.2077840000	1w68_A.pdb:0.1838670000):0.3439380000):0.2024160000	((2inc_B.pdb:0.3742580000	(2inp_C.pdb:0.4552850000	1mty_B.pdb:0.7662480000):0.1859290000):0.2360940000	(1mty_D.pdb:0.7062460000	3dhg_A.pdb:0.7046140000):0.3035530000):0.3325670000):0.0662462000	((2uw1_A.pdb:0.0993250000	2uw1_B.pdb:0.0896630000):0.0836523000	1afr_A.pdb:0.0965500000):0.2764660000):0.2078630000	1za0_A.pdb:0.3998000000):0.3247080000):0.2306510000):0.1015420000	1uvh_A.pdb:0.3663480000):0.0716438000	(1o9r_A.pdb:0.1878520000	(1tjo_A.pdb:0.0722730000	1tk6_A.pdb:0.0233570000):0.1230880000):0.1494750000):0.0000023195):0.0706219000	2fzf_A.pdb:1.2911210000):0.0000024453):0.1056430000);
(1ji5_A.pdb:0.1480820000	1jig_A.pdb:0.0604370000	(1n1q_A.pdb:0.0688440000	((2chp_A.pdb:0.1013510000	2fzf_A.pdb:1.1552030000):0.0153709000	(((1qgh_A.pdb:0.1382380000	(2ux1_A.pdb:0.0896470000	1otk_A.pdb:1.4947040000):0.0354512000):0.1522370000	(((((1dps_A.pdb:0.0736730000	1jts_A.pdb:0.1086800000):0.1341990000	1o9r_A.pdb:0.1177200000):0.1146800000	(1tjo_A.pdb:0.0477600000	1tk6_A.pdb:0.0348550000):0.2912650000):0.0305090000	((((((((1oqu_A.pdb:0.1353110000	1r2f_A.pdb:0.1382870000):0.0589093000	1uzr_A.pdb:0.0343510000):0.2836390000	1mxr_A.pdb:0.4831260000):0.1397340000	3ee4_A.pdb:0.5082270000):0.1582600000	((1jk0_A.pdb:0.4020540000	2uw2_A.pdb:0.2169300000):0.0986298000	1w68_A.pdb:0.2085200000):0.2988020000):0.2254210000	((2inc_B.pdb:0.3844120000	(2inp_C.pdb:0.5130790000	1mty_B.pdb:1.0011750000):0.1805510000):0.2198740000	(1mty_D.pdb:0.6501330000	3dhg_A.pdb:0.6920570000):0.4007090000):0.5196630000):0.2039470000	((2uw1_A.pdb:0.0809470000	2uw1_B.pdb:0.1141630000):0.1357050000	1afr_A.pdb:0.1726240000):0.2432060000):0.1663470000	1za0_A.pdb:0.7614230000):0.6985410000):0.0860707000	2vzb_A.pdb:0.4255150000):0.0402769000):0.0354029000	(((1ji4_A.pdb:0.0919060000	2fjc_A.pdb:0.1345760000):0.0487845000	1uvh_A.pdb:0.4491110000):0.0214483000	((((1bcf_A.pdb:0.0428690000	(3e1q_A.pdb:0.0464820000	(2fkz_A.pdb:0.0381960000	1jgc_A.pdb:0.2474270000):0.0165027000):0.0128492000):0.0639484000	((((((((1lb3_A.pdb:0.0357180000	2za7_A.pdb:0.1232770000):0.1407540000	1r03_A.pdb:0.0626140000):0.0605836000	1bg7_A.pdb:0.1780880000):0.1178870000	(1z6o_A.pdb:0.4324100000	1z6o_M.pdb:0.2991180000):0.1912180000):0.1121070000	1vlg_A.pdb:0.1563950000):0.0429224000	1krq_A.pdb:0.1041290000):0.0359699000	(3e6s_A.pdb:0.2549820000	2jd7_A.pdb:0.0237320000):0.1105530000):0.0394995000	1eum_A.pdb:0.1587930000):0.1358500000):0.0585668000	(1lko_A.pdb:0.4575420000	(1yuz_A.pdb:0.7923460000	3qhb_A.pdb:0.4747270000):0.1290980000):0.2683290000):0.0819388000	1nfv_A.pdb:0.3130390000):0.1683820000):0.0248727000):0.0359475000):0.0508672000):0.0393806000);
(1ji5_A.pdb:0.2103300000	1jig_A.pdb:0.0738330000	(1n1q_A.pdb:0.0391010000	((2chp_A.pdb:0.1444050000	((((1qgh_A.pdb:0.0939380000	(2ux1_A.pdb:0.1313370000	1otk_A.pdb:1.2702430000):0.1295780000):0.1461190000	1ji4_A.pdb:0.1413540000):0.1145590000	2fjc_A.pdb:0.0840550000):0.0139335000	((((((1dps_A.pdb:0.2307320000	1jts_A.pdb:0.0593180000):0.2069790000	1o9r_A.pdb:0.1544660000):0.3047740000	(1tjo_A.pdb:0.0884300000	1tk6_A.pdb:0.0492620000):0.1981850000):0.0709930000	1uvh_A.pdb:0.3144000000):0.0842235000	(2vzb_A.pdb:0.3677700000	((((((((1oqu_A.pdb:0.1422270000	1r2f_A.pdb:0.1124460000):0.0654017000	1uzr_A.pdb:0.0702380000):0.2385720000	1mxr_A.pdb:0.5875090000):0.1809920000	3ee4_A.pdb:0.7646410000):0.1139980000	((1jk0_A.pdb:0.5069090000	2uw2_A.pdb:0.1897150000):0.2058530000	1w68_A.pdb:0.1205770000):0.3578650000):0.1727600000	((2inc_B.pdb:0.4705760000	(2inp_C.pdb:0.7811360000	1mty_B.pdb:0.8832890000):0.1306940000):0.2204010000	(1mty_D.pdb:0.6268350000	3dhg_A.pdb:0.6922980000):0.2078950000):0.2212620000):0.1368910000	((2uw1_A.pdb:0.1007620000	2uw1_B.pdb:0.1094730000):0.1084800000	1afr_A.pdb:0.1018200000):0.3463900000):0.1679430000	1za0_A.pdb:0.5470000000):0.4987610000):0.1429350000):0.0400873000	(((1bcf_A.pdb:0.0230150000	(3e1q_A.pdb:0.0147560000	(2fkz_A.pdb:0.0240150000	(1jgc_A.pdb:0.1374300000	1nfv_A.pdb:0.5431020000):0.1112250000):0.0584864000):0.0758050000):0.2058090000	((((((1lb3_A.pdb:0.0327440000	2za7_A.pdb:0.1049140000):0.0607627000	(1bg7_A.pdb:0.2102400000	1r03_A.pdb:0.1431990000):0.0568116000):0.1903370000	(1z6o_A.pdb:0.6839960000	1z6o_M.pdb:0.2047340000):0.1876130000):0.0895183000	1vlg_A.pdb:0.1877180000):0.0886305000	(1krq_A.pdb:0.1033690000	(3e6s_A.pdb:0.3788480000	2jd7_A.pdb:0.0571770000):0.0586170000):0.0646885000):0.0428249000	1eum_A.pdb:0.1473100000):0.2177970000):0.1087570000	(1lko_A.pdb:0.2821890000	(1yuz_A.pdb:0.8984410000	3qhb_A.pdb:0.5851980000):0.0499905000):0.3021030000):0.2745560000):0.0723350000):0.0371852000):0.0000025536	2fzf_A.pdb:1.1539540000):0.1303890000):0.0505374000);
(1ji5_A.pdb:0.2024750000	1jig_A.pdb:0.1069870000	(1n1q_A.pdb:0.0230860000	((2chp_A.pdb:0.1384420000	(((((1qgh_A.pdb:0.1244370000	2ux1_A.pdb:0.1187860000):0.0980900000	1otk_A.pdb:1.2201230000):0.0361517000	1ji4_A.pdb:0.1152540000):0.0810251000	2fjc_A.pdb:0.0321640000):0.0545263000	(((((1dps_A.pdb:0.0821100000	1jts_A.pdb:0.0904300000):0.2209260000	1o9r_A.pdb:0.0926890000):0.2259000000	(1tjo_A.pdb:0.1107690000	1tk6_A.pdb:0.0378660000):0.2493420000):0.1001370000	(1uvh_A.pdb:0.3336660000	(2vzb_A.pdb:0.3158770000	(((((((1oqu_A.pdb:0.1457920000	1r2f_A.pdb:0.0932410000):0.0597172000	1uzr_A.pdb:0.0656150000):0.2141020000	1mxr_A.pdb:0.6098860000):0.1444370000	3ee4_A.pdb:0.5987450000):0.1059560000	((1jk0_A.pdb:0.4313140000	2uw2_A.pdb:0.2475280000):0.1800360000	1w68_A.pdb:0.1381030000):0.3077050000):0.1602450000	((2inc_B.pdb:0.2598470000	(2inp_C.pdb:0.7063560000	1mty_B.pdb:0.9970780000):0.2388480000):0.3121490000	(1mty_D.pdb:0.5354560000	3dhg_A.pdb:0.6756990000):0.4284880000):0.1930600000):0.1449470000	(((2uw1_A.pdb:0.1243370000	2uw1_B.pdb:0.1174160000):0.1130070000	1afr_A.pdb:0.0931430000):0.4329800000	1za0_A.pdb:0.8270210000):0.0614794000):0.5350980000):0.1606780000):0.1111650000):0.0806623000	((((1bcf_A.pdb:0.0911990000	3e1q_A.pdb:0.1137890000):0.0443154000	(2fkz_A.pdb:0.0153400000	(1jgc_A.pdb:0.0960040000	1nfv_A.pdb:0.4156300000):0.0822183000):0.0291384000):0.1342690000	(((((((((1lb3_A.pdb:0.0572660000	2za7_A.pdb:0.0279430000):0.1091860000	1bg7_A.pdb:0.3526550000):0.0750571000	1r03_A.pdb:0.0840570000):0.0424711000	1z6o_A.pdb:0.6116550000):0.1052810000	3e6s_A.pdb:0.1025700000):0.2018500000	2jd7_A.pdb:0.0594800000):0.0569799000	1krq_A.pdb:0.1173670000):0.0576834000	(1z6o_M.pdb:0.5067920000	1vlg_A.pdb:0.1364980000):0.0724033000):0.0792618000	1eum_A.pdb:0.1656040000):0.1430460000):0.2021960000	(1lko_A.pdb:0.4820200000	(1yuz_A.pdb:0.5712680000	3qhb_A.pdb:0.5235900000):0.1950000000):0.0661533000):0.2588440000):0.0000022240):0.0501371000):0.0370324000	2fzf_A.pdb:1.2531740000):0.0262850000):0.0553798000);
(1ji5_A.pdb:0.2514900000	1jig_A.pdb:0.1097830000	(1n1q_A.pdb:0.0000020000	(((2chp_A.pdb:0.1024980000	((1ji4_A.pdb:0.2496570000	(2fjc_A.pdb:0.0848210000	1uvh_A.pdb:0.5395860000):0.0383113000):0.0199627000	(2fzf_A.pdb:1.2052020000	((((1bcf_A.pdb:0.0517830000	(3e1q_A.pdb:0.0846110000	(2fkz_A.pdb:0.0468400000	1jgc_A.pdb:0.2174840000):0.0268065000):0.0286119000):0.0905540000	(((((((1lb3_A.pdb:0.0513310000	2za7_A.pdb:0.0956020000):0.0529749000	1bg7_A.pdb:0.2701550000):0.0534342000	1r03_A.pdb:0.0391030000):0.1472670000	3e6s_A.pdb:0.1923020000):0.1521370000	(1eum_A.pdb:0.1174710000	1krq_A.pdb:0.1013080000):0.0271539000):0.0434763000	2jd7_A.pdb:0.0669760000):0.0270889000	((1z6o_A.pdb:0.3358030000	1z6o_M.pdb:0.3638790000):0.2101370000	1vlg_A.pdb:0.1531300000):0.0397533000):0.2293260000):0.0875467000	(1lko_A.pdb:0.2372260000	(1yuz_A.pdb:0.7087340000	3qhb_A.pdb:0.5810740000):0.0556273000):0.3665670000):0.0766859000	1nfv_A.pdb:0.3370290000):0.1286630000):0.0970441000):0.0826054000):0.0486792000	((((1dps_A.pdb:0.2272310000	1jts_A.pdb:0.1280970000):0.1656610000	1o9r_A.pdb:0.0966360000):0.2632100000	(1tjo_A.pdb:0.0966280000	1tk6_A.pdb:0.0000020000):0.1680160000):0.1006910000	(2vzb_A.pdb:0.2102830000	(((((1oqu_A.pdb:0.1268810000	1uzr_A.pdb:0.1742140000):0.0572729000	1r2f_A.pdb:0.0491750000):0.3755600000	(1mxr_A.pdb:0.8400610000	((1jk0_A.pdb:0.5350730000	2uw2_A.pdb:0.1771930000):0.2193670000	1w68_A.pdb:0.1335410000):0.3930390000):0.1300000000):0.1530900000	3ee4_A.pdb:0.5738570000):0.0703770000	(((2inc_B.pdb:0.4042110000	(2inp_C.pdb:0.5543600000	1mty_B.pdb:1.1016170000):0.1403200000):0.0663068000	(1mty_D.pdb:0.5185020000	3dhg_A.pdb:0.5466390000):0.4221780000):0.2917390000	(((2uw1_A.pdb:0.1057310000	2uw1_B.pdb:0.0774860000):0.0937475000	1afr_A.pdb:0.0944420000):0.2932040000	1za0_A.pdb:0.5548240000):0.1730530000):0.0982980000):0.5204810000):0.0714945000):0.0720115000):0.0301603000	(1qgh_A.pdb:0.0594510000	(2ux1_A.pdb:0.1198030000	1otk_A.pdb:1.3676750000):0.0302744000):0.0792977000):0.1601150000):0.0626509000);
(1ji5_A.pdb:0.2105340000	1jig_A.pdb:0.0508150000	(1n1q_A.pdb:0.0243710000	(((((2chp_A.pdb:0.0691140000	(((1qgh_A.pdb:0.2393200000	2ux1_A.pdb:0.0928850000):0.0578918000	1otk_A.pdb:1.0050340000):0.0562306000	1ji4_A.pdb:0.2433090000):0.1181090000):0.0687510000	((((1dps_A.pdb:0.1616980000	1jts_A.pdb:0.0989670000):0.0874045000	1o9r_A.pdb:0.0690680000):0.1811040000	(1tjo_A.pdb:0.0699210000	1tk6_A.pdb:0.0498000000):0.1601820000):0.1598320000	(1uvh_A.pdb:0.5195370000	(2vzb_A.pdb:0.0777160000	((((((((1oqu_A.pdb:0.1240000000	1r2f_A.pdb:0.1756360000):0.0543870000	1uzr_A.pdb:0.0640900000):0.2874880000	1mxr_A.pdb:0.4276520000):0.1645050000	3ee4_A.pdb:0.6306300000):0.2229380000	((1jk0_A.pdb:0.6012960000	2uw2_A.pdb:0.2316320000):0.1977070000	1w68_A.pdb:0.1205020000):0.3839200000):0.2152810000	((2uw1_A.pdb:0.0712300000	2uw1_B.pdb:0.1448200000):0.1639820000	1afr_A.pdb:0.1085380000):0.3122240000):0.0456775000	1za0_A.pdb:0.6841080000):0.1502930000	(((2inc_B.pdb:0.4456330000	1mty_B.pdb:0.7971360000):0.2097820000	2inp_C.pdb:0.7248680000):0.1027400000	(1mty_D.pdb:0.5011360000	3dhg_A.pdb:0.8008760000):0.3194050000):0.2430480000):0.4711970000):0.1525340000):0.1242320000):0.0566568000):0.0000023869	((((1bcf_A.pdb:0.0397170000	3e1q_A.pdb:0.0987100000):0.0274656000	(2fkz_A.pdb:0.0526220000	(1jgc_A.pdb:0.1206130000	1nfv_A.pdb:0.3604840000):0.0465910000):0.0251880000):0.1539970000	((((((1lb3_A.pdb:0.0823480000	2za7_A.pdb:0.0876860000):0.0552998000	((1bg7_A.pdb:0.2889980000	1r03_A.pdb:0.0574260000):0.0325113000	3e6s_A.pdb:0.2403930000):0.0743486000):0.1071410000	(1z6o_A.pdb:0.4652090000	1z6o_M.pdb:0.2625660000):0.0783014000):0.1359920000	(1krq_A.pdb:0.1278670000	2jd7_A.pdb:0.1090510000):0.0703147000):0.0000025290	1vlg_A.pdb:0.1754930000):0.0460989000	1eum_A.pdb:0.1544030000):0.1185030000):0.2750300000	((1lko_A.pdb:0.4960640000	3qhb_A.pdb:0.3280160000):0.1192390000	1yuz_A.pdb:0.6077890000):0.1173040000):0.2217670000):0.0046050300	2fjc_A.pdb:0.1861090000):0.0468229000	2fzf_A.pdb:1.0381720000):0.0507227000):0.0722320000);
(1ji5_A.pdb:0.1710030000	(1jig_A.pdb:0.0649930000	1n1q_A.pdb:0.0229620000):0.0735513000	((2chp_A.pdb:0.0664810000	(((1ji4_A.pdb:0.1105680000	2fjc_A.pdb:0.1412840000):0.0060330300	1uvh_A.pdb:0.5252130000):0.0768980000	((((((2fzf_A.pdb:0.6548840000	1vlg_A.pdb:0.1032190000):0.0437466000	(((((1lb3_A.pdb:0.0400620000	(1bg7_A.pdb:0.3044190000	1r03_A.pdb:0.0938990000):0.0624683000):0.0958268000	2za7_A.pdb:0.0752950000):0.1083380000	3e6s_A.pdb:0.2051590000):0.1735420000	(1z6o_A.pdb:0.9073600000	1z6o_M.pdb:0.2240260000):0.0772981000):0.1494290000	(1krq_A.pdb:0.0926560000	2jd7_A.pdb:0.1699950000):0.0177972000):0.0494726000):0.0927065000	1eum_A.pdb:0.1187340000):0.1577350000	(1bcf_A.pdb:0.0463020000	(3e1q_A.pdb:0.0645410000	(2fkz_A.pdb:0.0207490000	1jgc_A.pdb:0.2024010000):0.0644221000):0.0201860000):0.2820380000):0.0710020000	1nfv_A.pdb:0.3481300000):0.2143630000	(1lko_A.pdb:0.3207170000	(1yuz_A.pdb:0.6773060000	3qhb_A.pdb:0.8353720000):0.0878876000):0.0000023598):0.4206280000):0.0436022000):0.0557049000	((((1qgh_A.pdb:0.1341450000	1otk_A.pdb:1.5858920000):0.0366553000	2ux1_A.pdb:0.1714200000):0.1538100000	(2vzb_A.pdb:0.1614550000	((((((((1oqu_A.pdb:0.1087500000	1r2f_A.pdb:0.1535450000):0.0754118000	1uzr_A.pdb:0.0497250000):0.2690510000	1mxr_A.pdb:0.5298000000):0.1917980000	3ee4_A.pdb:0.7580240000):0.1423570000	((1jk0_A.pdb:0.6196850000	2uw2_A.pdb:0.2148670000):0.2153350000	1w68_A.pdb:0.1030430000):0.3695860000):0.1551080000	((2inc_B.pdb:0.5841000000	(2inp_C.pdb:0.5192690000	1mty_B.pdb:1.0962240000):0.1856370000):0.1310950000	(1mty_D.pdb:0.6013830000	3dhg_A.pdb:0.8569910000):0.2572080000):0.4106490000):0.1531570000	((2uw1_A.pdb:0.0966370000	2uw1_B.pdb:0.0885550000):0.1203710000	1afr_A.pdb:0.0719650000):0.2879560000):0.2384400000	1za0_A.pdb:0.4934250000):0.6964810000):0.1762230000):0.0428927000	(((1dps_A.pdb:0.1032230000	1jts_A.pdb:0.1549390000):0.1045430000	1o9r_A.pdb:0.0650570000):0.1921130000	(1tjo_A.pdb:0.0847800000	1tk6_A.pdb:0.0108650000):0.2639990000):0.0889248000):0.0529719000):0.0580524000);
(1ji5_A.pdb:0.4322940000	1jig_A.pdb:0.0218140000	((1n1q_A.pdb:0.0252750000	(2chp_A.pdb:0.1620130000	((((1qgh_A.pdb:0.1616540000	2ux1_A.pdb:0.2157810000):0.2147580000	(((2fzf_A.pdb:1.1917850000	((1lko_A.pdb:0.6259160000	1yuz_A.pdb:0.4395170000):0.0828487000	3qhb_A.pdb:0.7678130000):0.0345685000):0.1355560000	(((1bcf_A.pdb:0.0532510000	(3e1q_A.pdb:0.1150800000	(2fkz_A.pdb:0.0528080000	1jgc_A.pdb:0.1810400000):0.0295514000):0.0176945000):0.1078810000	((((((((1lb3_A.pdb:0.1192050000	2za7_A.pdb:0.0866760000):0.0816946000	1bg7_A.pdb:0.3821810000):0.0103057000	1r03_A.pdb:0.0565810000):0.1086400000	3e6s_A.pdb:0.1315890000):0.1456350000	2jd7_A.pdb:0.0662650000):0.0643213000	1krq_A.pdb:0.1157930000):0.0404493000	((1z6o_A.pdb:0.7803490000	1z6o_M.pdb:0.2301030000):0.2445190000	1vlg_A.pdb:0.1497000000):0.0681897000):0.0927650000	1eum_A.pdb:0.0997410000):0.2899960000):0.2706530000	1nfv_A.pdb:0.1740790000):0.1732920000):0.0985702000	1otk_A.pdb:1.1488710000):0.1838760000):0.0096370400	(2vzb_A.pdb:0.2889800000	((((((((1oqu_A.pdb:0.1750200000	1r2f_A.pdb:0.1234190000):0.0532072000	1uzr_A.pdb:0.1092710000):0.2948160000	1mxr_A.pdb:0.4505600000):0.1288440000	3ee4_A.pdb:0.5581470000):0.2236410000	((1jk0_A.pdb:0.4186290000	2uw2_A.pdb:0.2570350000):0.1114560000	1w68_A.pdb:0.0915100000):0.3434050000):0.2041860000	((2inc_B.pdb:0.4276660000	(2inp_C.pdb:0.6464230000	1mty_B.pdb:0.8136210000):0.1970710000):0.2832450000	(1mty_D.pdb:0.6651670000	3dhg_A.pdb:0.7270090000):0.3815100000):0.2922000000):0.1646960000	((2uw1_A.pdb:0.1203080000	2uw1_B.pdb:0.1190100000):0.0865720000	1afr_A.pdb:0.1689850000):0.3650280000):0.0316656000	1za0_A.pdb:0.5895090000):0.6125210000):0.2616080000):0.0476964000	(2fjc_A.pdb:0.1323510000	((((1dps_A.pdb:0.2713220000	1jts_A.pdb:0.0247770000):0.0226036000	1o9r_A.pdb:0.3728240000):0.1490630000	1uvh_A.pdb:0.4913310000):0.1328840000	(1tjo_A.pdb:0.0337220000	1tk6_A.pdb:0.0602160000):0.3422300000):0.0460610000):0.0762663000):0.0000025637):0.0223000000):0.0338127000	1ji4_A.pdb:0.3614430000):0.0537898000);
(1ji5_A.pdb:0.2708500000	1jig_A.pdb:0.0698460000	(1n1q_A.pdb:0.0367860000	(2chp_A.pdb:0.1666990000	(((((1qgh_A.pdb:0.1098530000	2ux1_A.pdb:0.2012900000):0.2010270000	(((((2fzf_A.pdb:1.1693930000	1lko_A.pdb:0.4463590000):0.1575490000	1yuz_A.pdb:0.5300350000):0.1228840000	1otk_A.pdb:0.8618140000):0.0479552000	(((((1bcf_A.pdb:0.0217770000	3e1q_A.pdb:0.0708420000):0.0131678000	(2fkz_A.pdb:0.0373940000	1jgc_A.pdb:0.2367090000):0.0650382000):0.0541764000	((((((((1lb3_A.pdb:0.1037270000	2za7_A.pdb:0.0670880000):0.1386730000	1bg7_A.pdb:0.3362060000):0.0612559000	1r03_A.pdb:0.0850020000):0.1331450000	3e6s_A.pdb:0.2006120000):0.0432622000	2jd7_A.pdb:0.0708850000):0.0805929000	1krq_A.pdb:0.1184150000):0.0521861000	1eum_A.pdb:0.1366690000):0.0684839000	((1z6o_A.pdb:0.5884640000	1z6o_M.pdb:0.2116480000):0.2458020000	1vlg_A.pdb:0.0453450000):0.0317285000):0.2095250000):0.1964290000	1nfv_A.pdb:0.2485630000):0.1086570000	3qhb_A.pdb:0.8492680000):0.0058470100):0.0228649000	((((((1oqu_A.pdb:0.1345150000	1r2f_A.pdb:0.1742750000):0.0382922000	1uzr_A.pdb:0.0671680000):0.1956290000	1mxr_A.pdb:0.6843050000):0.3431050000	(3ee4_A.pdb:0.5605650000	(((1jk0_A.pdb:0.4296680000	2uw2_A.pdb:0.3400450000):0.2399770000	1w68_A.pdb:0.1783630000):0.3008900000	(((2inc_B.pdb:0.2838930000	1mty_B.pdb:1.2853880000):0.2294590000	2inp_C.pdb:0.7946280000):0.3076880000	(1mty_D.pdb:0.7966730000	3dhg_A.pdb:0.6757640000):0.2994870000):0.4326860000):0.0776906000):0.0873806000):0.0780460000	((2uw1_A.pdb:0.1095460000	2uw1_B.pdb:0.1498640000):0.1413330000	1afr_A.pdb:0.0430320000):0.5446130000):0.1231310000	1za0_A.pdb:0.5812960000):0.5290390000):0.2107830000):0.0193617000	2vzb_A.pdb:0.4746950000):0.0339627000	(((1dps_A.pdb:0.2156910000	1jts_A.pdb:0.0971850000):0.1923370000	1o9r_A.pdb:0.1287300000):0.2124070000	(1tjo_A.pdb:0.1228430000	1tk6_A.pdb:0.0237830000):0.1459480000):0.1887390000):0.0095821200	((1ji4_A.pdb:0.2595650000	2fjc_A.pdb:0.0883070000):0.0591412000	1uvh_A.pdb:0.5248010000):0.0484802000):0.0186147000):0.0535854000):0.0974712000);
(1ji5_A.pdb:0.2029910000	1jig_A.pdb:0.0773680000	(1n1q_A.pdb:0.0230060000	(((2chp_A.pdb:0.1546490000	(((1qgh_A.pdb:0.1821560000	2ux1_A.pdb:0.0448550000):0.0364591000	1otk_A.pdb:1.0669880000):0.0440088000	(1ji4_A.pdb:0.1525480000	2fjc_A.pdb:0.0587340000):0.0796995000):0.0886252000):0.0356024000	((((((1dps_A.pdb:0.0588370000	1jts_A.pdb:0.0739280000):0.1160640000	1o9r_A.pdb:0.0729300000):0.1886990000	(1tjo_A.pdb:0.0533920000	1tk6_A.pdb:0.0354180000):0.1145380000):0.1226010000	1uvh_A.pdb:0.5037020000):0.0000025220	(((((1bcf_A.pdb:0.0252280000	3e1q_A.pdb:0.0671860000):0.0109604000	(2fkz_A.pdb:0.0675930000	(1jgc_A.pdb:0.2120360000	1nfv_A.pdb:0.3243520000):0.0000020843):0.0430904000):0.2207030000	(((((((((1lb3_A.pdb:0.1308330000	2za7_A.pdb:0.1251330000):0.0888644000	1bg7_A.pdb:0.3006220000):0.0253006000	1r03_A.pdb:0.0732390000):0.1771310000	3e6s_A.pdb:0.1208560000):0.1957320000	2jd7_A.pdb:0.0667470000):0.0438307000	1krq_A.pdb:0.1132360000):0.0450671000	1eum_A.pdb:0.1334420000):0.0659114000	(1z6o_A.pdb:0.5502760000	1z6o_M.pdb:0.2554060000):0.1817400000):0.0597772000	1vlg_A.pdb:0.0253160000):0.2174450000):0.2178580000	((1lko_A.pdb:0.2359810000	3qhb_A.pdb:0.3597920000):0.1159780000	1yuz_A.pdb:0.6812880000):0.0653087000):0.0521558000	(((((((1oqu_A.pdb:0.1449130000	1r2f_A.pdb:0.1150390000):0.0963604000	1uzr_A.pdb:0.0112820000):0.3128450000	1mxr_A.pdb:0.3983490000):0.1442010000	3ee4_A.pdb:0.7309980000):0.1867580000	((1jk0_A.pdb:0.4977560000	2uw2_A.pdb:0.1985200000):0.1835660000	1w68_A.pdb:0.1777010000):0.2548750000):0.4074950000	((2inc_B.pdb:0.2380810000	(2inp_C.pdb:0.4034140000	1mty_B.pdb:0.9326150000):0.3066930000):0.3003690000	(1mty_D.pdb:0.9440190000	3dhg_A.pdb:0.4798180000):0.3668650000):0.3278500000):0.2564210000	((2uw1_A.pdb:0.0808110000	(2uw1_B.pdb:0.1500690000	1afr_A.pdb:0.1962290000):0.0392204000):0.4746170000	1za0_A.pdb:0.6095570000):0.0336618000):0.3884840000):0.0780728000):0.0181958000	2vzb_A.pdb:0.4667250000):0.0291987000):0.0395563000	2fzf_A.pdb:1.1243550000):0.0129905000):0.0227512000);
(1ji5_A.pdb:0.1942760000	1jig_A.pdb:0.0705490000	(1n1q_A.pdb:0.0483690000	(((((2chp_A.pdb:0.1558970000	(((1dps_A.pdb:0.1358780000	1jts_A.pdb:0.1681430000):0.1343000000	(1uvh_A.pdb:0.3650900000	(2vzb_A.pdb:0.1800960000	((((((((1oqu_A.pdb:0.2205880000	1r2f_A.pdb:0.1260790000):0.0760314000	1uzr_A.pdb:0.0473420000):0.3712030000	1mxr_A.pdb:0.6099220000):0.0819184000	3ee4_A.pdb:0.5353150000):0.1652720000	((1jk0_A.pdb:0.4487380000	2uw2_A.pdb:0.2799750000):0.1143560000	1w68_A.pdb:0.2295420000):0.3493160000):0.1753610000	((2inc_B.pdb:0.5881560000	(2inp_C.pdb:0.5066190000	1mty_B.pdb:0.9429230000):0.1804820000):0.2761120000	(1mty_D.pdb:0.6397420000	3dhg_A.pdb:0.5633510000):0.3473630000):0.2968840000):0.0710739000	((2uw1_A.pdb:0.1196060000	2uw1_B.pdb:0.1124670000):0.1180250000	1afr_A.pdb:0.0966510000):0.6738820000):0.2501040000	1za0_A.pdb:0.6172720000):0.3926550000):0.1412770000):0.1055070000):0.0369405000	(1o9r_A.pdb:0.2226470000	(1tjo_A.pdb:0.0648070000	1tk6_A.pdb:0.0000030000):0.1627470000):0.2161290000):0.0288361000):0.0182969000	(((1qgh_A.pdb:0.1016620000	2ux1_A.pdb:0.2189590000):0.0299523000	1ji4_A.pdb:0.1264300000):0.0266057000	1otk_A.pdb:1.1818290000):0.0069547300):0.0325491000	(((1bcf_A.pdb:0.0690480000	(3e1q_A.pdb:0.1223060000	((2fkz_A.pdb:0.0520920000	1nfv_A.pdb:0.4534720000):0.0155455000	1jgc_A.pdb:0.1888060000):0.0467364000):0.0358648000):0.1086400000	((((((((1lb3_A.pdb:0.0905670000	2za7_A.pdb:0.0839330000):0.0852641000	3e6s_A.pdb:0.2379040000):0.0945760000	1r03_A.pdb:0.0610310000):0.0573978000	1bg7_A.pdb:0.3436940000):0.1603790000	2jd7_A.pdb:0.1132710000):0.0750990000	1krq_A.pdb:0.0761190000):0.1125720000	((1z6o_A.pdb:0.6133910000	1z6o_M.pdb:0.4290630000):0.2364230000	1vlg_A.pdb:0.0982890000):0.0342463000):0.0381810000	1eum_A.pdb:0.1487160000):0.2844490000):0.0953810000	(1lko_A.pdb:0.6754980000	(1yuz_A.pdb:0.8112510000	3qhb_A.pdb:0.6689690000):0.1133410000):0.1654300000):0.2483320000):0.0000020129	2fjc_A.pdb:0.0774540000):0.0317270000	2fzf_A.pdb:1.1502110000):0.0000022982):0.0461436000);
(1ji5_A.pdb:0.1803850000	1jig_A.pdb:0.1443250000	(1n1q_A.pdb:0.0218900000	(((2chp_A.pdb:0.1009490000	(((2fzf_A.pdb:0.4370960000	1yuz_A.pdb:0.6114710000):0.2421460000	((((((((1oqu_A.pdb:0.1077510000	1r2f_A.pdb:0.1512600000):0.1619280000	1uzr_A.pdb:0.0098780000):0.4293770000	1mxr_A.pdb:0.6129160000):0.2506040000	3ee4_A.pdb:0.7330260000):0.1762320000	((1jk0_A.pdb:0.4346670000	2uw2_A.pdb:0.2485070000):0.1679820000	1w68_A.pdb:0.1583500000):0.3006410000):0.2840400000	(((2inc_B.pdb:0.2405000000	1mty_B.pdb:1.1987670000):0.1809690000	2inp_C.pdb:0.6239560000):0.2297270000	(1mty_D.pdb:0.5845180000	3dhg_A.pdb:0.5640310000):0.4078610000):0.4907460000):0.0913173000	((2uw1_A.pdb:0.1176180000	2uw1_B.pdb:0.1155340000):0.1387090000	1afr_A.pdb:0.0868320000):0.2927360000):0.2691250000	1za0_A.pdb:0.5888360000):0.6284870000):0.0745463000	((((((((1bcf_A.pdb:0.0321330000	3e1q_A.pdb:0.0320720000):0.0396477000	2fkz_A.pdb:0.0405180000):0.0519355000	1jgc_A.pdb:0.1628630000):0.2070050000	((((1z6o_A.pdb:0.5889960000	1z6o_M.pdb:0.3803130000):0.2827380000	1vlg_A.pdb:0.1113430000):0.0199333000	1eum_A.pdb:0.2185570000):0.0390661000	1krq_A.pdb:0.1403590000):0.0227001000):0.0316925000	(((((1lb3_A.pdb:0.1001490000	2za7_A.pdb:0.0495420000):0.1325170000	1bg7_A.pdb:0.2325960000):0.0697068000	1r03_A.pdb:0.0160780000):0.1909390000	3e6s_A.pdb:0.0861860000):0.1326270000	2jd7_A.pdb:0.0268570000):0.0413024000):0.1255870000	1nfv_A.pdb:0.2424980000):0.1551780000	1otk_A.pdb:1.4345370000):0.0025821700	(1lko_A.pdb:0.3587020000	3qhb_A.pdb:0.5689670000):0.2643850000):0.0279759000):0.1654680000):0.0376534000	(((1qgh_A.pdb:0.0771320000	2ux1_A.pdb:0.1848980000):0.1167120000	(((1dps_A.pdb:0.1237440000	1jts_A.pdb:0.0567470000):0.1609010000	1o9r_A.pdb:0.0436900000):0.1326410000	(1tjo_A.pdb:0.0912170000	1tk6_A.pdb:0.0444590000):0.2112630000):0.1292070000):0.0948684000	(1uvh_A.pdb:0.4375760000	2vzb_A.pdb:0.2239870000):0.1671720000):0.0000026568):0.0484588000	(1ji4_A.pdb:0.1566280000	2fjc_A.pdb:0.0288670000):0.1114100000):0.0272455000):0.0509021000);
(1ji5_A.pdb:0.1285170000	1jig_A.pdb:0.0563550000	(1n1q_A.pdb:0.0265950000	((((2chp_A.pdb:0.0942590000	((1qgh_A.pdb:0.1609330000	2ux1_A.pdb:0.1159600000):0.1938920000	1ji4_A.pdb:0.1731550000):0.0563206000):0.0274918000	((((1dps_A.pdb:0.1560890000	1jts_A.pdb:0.0483510000):0.0611850000	(1o9r_A.pdb:0.0801890000	(1tjo_A.pdb:0.0000020000	1tk6_A.pdb:0.1280050000):0.4170600000):0.1750520000):0.1319990000	2vzb_A.pdb:0.3549860000):0.0473741000	1uvh_A.pdb:0.4346970000):0.1269160000):0.0000021383	((((((2fzf_A.pdb:0.8498400000	(1lko_A.pdb:0.3917510000	1yuz_A.pdb:0.5210000000):0.0923646000):0.2345080000	((((((((1lb3_A.pdb:0.0144020000	2za7_A.pdb:0.1848830000):0.0517118000	1r03_A.pdb:0.0732110000):0.0848898000	1bg7_A.pdb:0.1820170000):0.0625663000	(1z6o_A.pdb:0.6320780000	1z6o_M.pdb:0.4132930000):0.1050650000):0.0884637000	1vlg_A.pdb:0.1874310000):0.1123100000	2jd7_A.pdb:0.0739150000):0.0446073000	1krq_A.pdb:0.0951420000):0.0199997000	(1eum_A.pdb:0.0901430000	3e6s_A.pdb:0.2095740000):0.0451829000):0.0642419000):0.1347730000	(((1bcf_A.pdb:0.0359540000	3e1q_A.pdb:0.0739680000):0.0445423000	2fkz_A.pdb:0.0529920000):0.0551640000	1jgc_A.pdb:0.1580940000):0.1861650000):0.1308260000	1nfv_A.pdb:0.3546220000):0.0768521000	(1otk_A.pdb:1.2624770000	((((((1oqu_A.pdb:0.1055710000	1r2f_A.pdb:0.1052010000):0.0747324000	1uzr_A.pdb:0.0336640000):0.2597280000	1mxr_A.pdb:0.5845930000):0.0859623000	(3ee4_A.pdb:0.8120750000	(((1jk0_A.pdb:0.3671330000	2uw2_A.pdb:0.2537380000):0.1838360000	1w68_A.pdb:0.1470460000):0.1756960000	((2inc_B.pdb:0.6522480000	(2inp_C.pdb:0.5978900000	1mty_B.pdb:1.0524570000):0.1807580000):0.3007600000	(1mty_D.pdb:0.5362970000	3dhg_A.pdb:0.7505540000):0.3236230000):0.4426560000):0.2160120000):0.0512670000):0.3210440000	((2uw1_A.pdb:0.0995760000	2uw1_B.pdb:0.1953210000):0.1250390000	1afr_A.pdb:0.1137300000):0.4061660000):0.1933030000	1za0_A.pdb:0.4635770000):0.3485860000):0.2813090000):0.0000028200	3qhb_A.pdb:0.8725720000):0.1024310000):0.0727519000	2fjc_A.pdb:0.0938350000):0.0884845000):0.0454197000);
(1ji5_A.pdb:0.1911590000	(1jig_A.pdb:0.1035220000	(((2chp_A.pdb:0.0676040000	2fzf_A.pdb:1.0987540000):0.0868058000	(((1ji4_A.pdb:0.1316380000	2fjc_A.pdb:0.0429670000):0.0000020493	1uvh_A.pdb:0.5427870000):0.0092526700	((1bcf_A.pdb:0.0256390000	(3e1q_A.pdb:0.1166900000	(2fkz_A.pdb:0.0296560000	(1jgc_A.pdb:0.1552190000	1nfv_A.pdb:0.3830820000):0.0641391000):0.0247851000):0.0267936000):0.0733430000	(((1lko_A.pdb:0.3835890000	1yuz_A.pdb:0.7904200000):0.1619780000	3qhb_A.pdb:0.4518550000):0.2966230000	((((((((1lb3_A.pdb:0.0665420000	2za7_A.pdb:0.1578280000):0.0744732000	1r03_A.pdb:0.0966670000):0.0724867000	1bg7_A.pdb:0.2295430000):0.0928375000	(1z6o_A.pdb:0.5489110000	1z6o_M.pdb:0.1952850000):0.2102590000):0.0949758000	1vlg_A.pdb:0.1692580000):0.0544193000	1krq_A.pdb:0.1172980000):0.0647262000	2jd7_A.pdb:0.0833380000):0.0793800000	(1eum_A.pdb:0.1059670000	3e6s_A.pdb:0.2624110000):0.0380612000):0.1804120000):0.0462040000):0.2917130000):0.0444706000):0.0263740000	((1qgh_A.pdb:0.0778290000	(2ux1_A.pdb:0.0468610000	1otk_A.pdb:1.3460400000):0.1007530000):0.1307420000	((((1dps_A.pdb:0.1921820000	1jts_A.pdb:0.0625340000):0.2279640000	1o9r_A.pdb:0.0403250000):0.1435250000	(1tjo_A.pdb:0.1462230000	1tk6_A.pdb:0.0369910000):0.1429650000):0.1357890000	(2vzb_A.pdb:0.3197450000	(((((((1oqu_A.pdb:0.2076480000	1uzr_A.pdb:0.1293710000):0.0634035000	1r2f_A.pdb:0.0858800000):0.3818980000	1mxr_A.pdb:0.4731290000):0.2386520000	((1jk0_A.pdb:0.4785330000	2uw2_A.pdb:0.2597870000):0.1973800000	1w68_A.pdb:0.2274560000):0.2932860000):0.2194910000	(3ee4_A.pdb:0.7147150000	(((2inc_B.pdb:0.4839120000	1mty_B.pdb:1.0057200000):0.2864600000	2inp_C.pdb:0.5732930000):0.2313140000	(1mty_D.pdb:0.4482710000	3dhg_A.pdb:0.7830170000):0.2767860000):0.4084570000):0.1899930000):0.2234340000	((2uw1_A.pdb:0.1136480000	2uw1_B.pdb:0.1307040000):0.1470240000	1afr_A.pdb:0.1490780000):0.4058550000):0.1996320000	1za0_A.pdb:0.3487050000):0.6459630000):0.1415330000):0.0430600000):0.0387166000):0.0557579000):0.0707045000	1n1q_A.pdb:0.0288310000);
(1ji5_A.pdb:0.2591280000	1jig_A.pdb:0.0409680000	(1n1q_A.pdb:0.0089500000	((2chp_A.pdb:0.1597210000	(((((1qgh_A.pdb:0.0659560000	2ux1_A.pdb:0.2589410000):0.0844506000	1otk_A.pdb:1.1784310000):0.0391322000	1ji4_A.pdb:0.1633210000):0.0704013000	2fjc_A.pdb:0.0583420000):0.0190704000	(((((1dps_A.pdb:0.1619970000	1jts_A.pdb:0.0492590000):0.0778231000	1o9r_A.pdb:0.1930170000):0.2617240000	1uvh_A.pdb:0.2459220000):0.0730859000	((1tjo_A.pdb:0.0550040000	1tk6_A.pdb:0.0541770000):0.1168230000	(2vzb_A.pdb:0.2526650000	((((((1oqu_A.pdb:0.1315980000	1r2f_A.pdb:0.0892070000):0.0958317000	1uzr_A.pdb:0.0340180000):0.3293680000	1mxr_A.pdb:0.4626440000):0.0790096000	3ee4_A.pdb:0.5830710000):0.1114140000	((1jk0_A.pdb:0.5081940000	2uw2_A.pdb:0.2487550000):0.1116950000	1w68_A.pdb:0.2428980000):0.5396240000):0.0525429000	((2inc_B.pdb:0.6312270000	((2inp_C.pdb:0.6455890000	1mty_B.pdb:1.1815860000):0.1771100000	(1mty_D.pdb:0.5150860000	3dhg_A.pdb:0.8552220000):0.2603950000):0.1489890000):0.3300840000	(((2uw1_A.pdb:0.0784490000	2uw1_B.pdb:0.1202770000):0.0995927000	1afr_A.pdb:0.0875130000):0.4985670000	1za0_A.pdb:0.7498890000):0.1080940000):0.1295300000):0.4364220000):0.2486470000):0.1103360000):0.0145939000	(((1bcf_A.pdb:0.0479150000	(3e1q_A.pdb:0.0549310000	(2fkz_A.pdb:0.0113600000	(1jgc_A.pdb:0.1541900000	1nfv_A.pdb:0.3216100000):0.0693356000):0.0583732000):0.0301971000):0.0834012000	((((((1lb3_A.pdb:0.0787660000	(2za7_A.pdb:0.0685350000	3e6s_A.pdb:0.2756870000):0.0510067000):0.0478523000	(1bg7_A.pdb:0.3175070000	1r03_A.pdb:0.0875140000):0.0765918000):0.1540180000	(1z6o_A.pdb:0.4924470000	1z6o_M.pdb:0.3299350000):0.0675344000):0.1287960000	(1krq_A.pdb:0.0997600000	2jd7_A.pdb:0.0990880000):0.0206853000):0.0416154000	1vlg_A.pdb:0.1105440000):0.0374244000	1eum_A.pdb:0.1189440000):0.1435370000):0.1174100000	(1lko_A.pdb:0.2970210000	(1yuz_A.pdb:0.6961610000	3qhb_A.pdb:0.2258850000):0.1941310000):0.2253100000):0.2867580000):0.0161572000):0.0475474000):0.0351235000	2fzf_A.pdb:1.0370580000):0.0186612000):0.0372265000);
(1ji5_A.pdb:0.2034180000	1jig_A.pdb:0.0741810000	((1n1q_A.pdb:0.0489820000	(((2chp_A.pdb:0.1252080000	(((1qgh_A.pdb:0.1716980000	1otk_A.pdb:1.2729870000):0.0025244200	2ux1_A.pdb:0.1438980000):0.2063870000	1ji4_A.pdb:0.2330010000):0.0440996000):0.0439746000	(((((1dps_A.pdb:0.2028360000	1jts_A.pdb:0.1157240000):0.0973555000	1o9r_A.pdb:0.1494380000):0.1598380000	(1tjo_A.pdb:0.0225930000	1tk6_A.pdb:0.0563240000):0.3039610000):0.1566350000	1uvh_A.pdb:0.4714040000):0.1047860000	((2vzb_A.pdb:0.3412110000	(((((((1oqu_A.pdb:0.1255650000	1r2f_A.pdb:0.0995630000):0.0901987000	1uzr_A.pdb:0.0388210000):0.2361470000	(1mxr_A.pdb:0.5271070000	((1jk0_A.pdb:0.5229070000	2uw2_A.pdb:0.2505310000):0.0890505000	1w68_A.pdb:0.2624980000):0.3772470000):0.1134480000):0.3205490000	3ee4_A.pdb:0.4911280000):0.1080030000	((2inc_B.pdb:0.6212580000	(2inp_C.pdb:0.3731990000	1mty_B.pdb:0.9552850000):0.2062370000):0.2950390000	(1mty_D.pdb:0.7388520000	3dhg_A.pdb:0.7080750000):0.3698390000):0.5258560000):0.2720150000	((2uw1_A.pdb:0.0958170000	2uw1_B.pdb:0.1940510000):0.0804756000	1afr_A.pdb:0.1230510000):0.4468740000):0.0948626000	1za0_A.pdb:0.6762320000):0.7212270000):0.3356090000	((((((1bcf_A.pdb:0.0778970000	3e1q_A.pdb:0.1396560000):0.0488547000	(2fkz_A.pdb:0.0362590000	1jgc_A.pdb:0.2440110000):0.0354515000):0.1448850000	((((((1lb3_A.pdb:0.1397100000	(1bg7_A.pdb:0.3674690000	1r03_A.pdb:0.1046250000):0.0619809000):0.1090480000	2za7_A.pdb:0.0803260000):0.1394340000	3e6s_A.pdb:0.1009680000):0.2247780000	2jd7_A.pdb:0.1441590000):0.0243926000	1krq_A.pdb:0.1625990000):0.0501142000	(((1z6o_A.pdb:0.8143740000	1z6o_M.pdb:0.2770050000):0.1300280000	1vlg_A.pdb:0.0425590000):0.1741790000	1eum_A.pdb:0.1236860000):0.0313515000):0.4637420000):0.1027630000	1nfv_A.pdb:0.1945630000):0.3034730000	1lko_A.pdb:0.6637660000):0.0488152000	(1yuz_A.pdb:0.5105270000	3qhb_A.pdb:0.6023490000):0.2421570000):0.1783090000):0.1084620000):0.0000022859):0.0229019000	2fjc_A.pdb:0.1331190000):0.0292289000):0.0000022086	2fzf_A.pdb:1.5303270000):0.0981263000);
(1ji5_A.pdb:0.2151570000	1jig_A.pdb:0.0506450000	(1n1q_A.pdb:0.0281120000	((((2chp_A.pdb:0.0367440000	(((1qgh_A.pdb:0.0848920000	2ux1_A.pdb:0.1187090000):0.0166094000	1otk_A.pdb:1.1712150000):0.0749856000	1ji4_A.pdb:0.1865470000):0.0815610000):0.0140056000	((((1dps_A.pdb:0.1416970000	1jts_A.pdb:0.0590410000):0.2069400000	1o9r_A.pdb:0.0507750000):0.1681460000	(1tjo_A.pdb:0.0575810000	1tk6_A.pdb:0.0530370000):0.1245340000):0.1744150000	(1uvh_A.pdb:0.3839270000	(2vzb_A.pdb:0.1522840000	((((((((1oqu_A.pdb:0.1126720000	1r2f_A.pdb:0.1371590000):0.0823344000	1uzr_A.pdb:0.0458380000):0.2486620000	1mxr_A.pdb:0.6857310000):0.0753813000	3ee4_A.pdb:0.8281530000):0.1912480000	((1jk0_A.pdb:0.3573640000	2uw2_A.pdb:0.1918120000):0.1864930000	1w68_A.pdb:0.2135630000):0.3862200000):0.2481790000	((2inc_B.pdb:0.4201590000	(2inp_C.pdb:0.5734210000	1mty_B.pdb:1.0536560000):0.1408500000):0.3076260000	(1mty_D.pdb:0.6496950000	3dhg_A.pdb:0.5546630000):0.3960460000):0.3286290000):0.1758570000	((2uw1_A.pdb:0.1040740000	2uw1_B.pdb:0.1126520000):0.1147700000	1afr_A.pdb:0.1261810000):0.4197450000):0.1310160000	1za0_A.pdb:0.7955750000):0.4391700000):0.2980150000):0.1038790000):0.0021791800):0.0018569900	((2fzf_A.pdb:0.9217480000	((1bcf_A.pdb:0.0458390000	(3e1q_A.pdb:0.0973420000	(2fkz_A.pdb:0.0394650000	(1jgc_A.pdb:0.1705410000	1nfv_A.pdb:0.3498510000):0.0691907000):0.0193501000):0.0190836000):0.1718450000	(((((((1lb3_A.pdb:0.0459390000	2za7_A.pdb:0.0623060000):0.0880108000	1bg7_A.pdb:0.2730320000):0.0859764000	1r03_A.pdb:0.0616910000):0.1951260000	(3e6s_A.pdb:0.1839100000	2jd7_A.pdb:0.0385370000):0.0525607000):0.0161853000	1krq_A.pdb:0.1419290000):0.0456708000	((1z6o_A.pdb:0.4690070000	1z6o_M.pdb:0.3518840000):0.1815790000	1vlg_A.pdb:0.1433940000):0.0551935000):0.0462406000	1eum_A.pdb:0.0709790000):0.1967730000):0.0219624000):0.1108680000	(1lko_A.pdb:0.5199410000	(1yuz_A.pdb:0.4620020000	3qhb_A.pdb:0.6928980000):0.2164610000):0.1699230000):0.2107740000):0.0432831000	2fjc_A.pdb:0.1174390000):0.0475885000):0.0730078000);
(1ji5_A.pdb:0.1447030000	1jig_A.pdb:0.1043220000	(1n1q_A.pdb:0.0000030000	(((((((2chp_A.pdb:0.0787800000	((1tjo_A.pdb:0.0825850000	1tk6_A.pdb:0.0173250000):0.3790510000	1otk_A.pdb:1.2182900000):0.0378870000):0.0026641300	((1qgh_A.pdb:0.1438580000	2ux1_A.pdb:0.1055740000):0.1166330000	1ji4_A.pdb:0.1366750000):0.0518840000):0.0551290000	2fjc_A.pdb:0.1024580000):0.0000024897	(((1bcf_A.pdb:0.0461070000	(3e1q_A.pdb:0.0427890000	(2fkz_A.pdb:0.0626090000	(1jgc_A.pdb:0.1853520000	1nfv_A.pdb:0.3884150000):0.0380049000):0.0293680000):0.0371722000):0.1815710000	((((((1lb3_A.pdb:0.0492820000	2za7_A.pdb:0.0418980000):0.1117680000	1bg7_A.pdb:0.2138350000):0.0389301000	1r03_A.pdb:0.0344750000):0.1863290000	3e6s_A.pdb:0.0917950000):0.1784560000	(1krq_A.pdb:0.1163870000	2jd7_A.pdb:0.0703510000):0.0594626000):0.0209344000	(((1z6o_A.pdb:0.4548130000	1z6o_M.pdb:0.3521960000):0.2070650000	1vlg_A.pdb:0.1593050000):0.0357367000	1eum_A.pdb:0.1220130000):0.0321911000):0.1361220000):0.0691435000	(1lko_A.pdb:0.4035470000	1yuz_A.pdb:0.4919690000):0.1867300000):0.1615150000):0.0204496000	((((1dps_A.pdb:0.1617870000	1o9r_A.pdb:0.2774420000):0.0646838000	1jts_A.pdb:0.0125990000):0.2416390000	1uvh_A.pdb:0.3613370000):0.0908256000	(2vzb_A.pdb:0.1844390000	(((((((1oqu_A.pdb:0.1808640000	1r2f_A.pdb:0.0607990000):0.1015540000	1uzr_A.pdb:0.0721090000):0.1929110000	(1mxr_A.pdb:0.7112940000	3ee4_A.pdb:0.6206710000):0.0672493000):0.2228720000	((1jk0_A.pdb:0.5469680000	2uw2_A.pdb:0.1571050000):0.1519170000	1w68_A.pdb:0.1915250000):0.3329050000):0.1453590000	((2inc_B.pdb:0.5476890000	(2inp_C.pdb:0.6246290000	1mty_B.pdb:1.0303390000):0.1249190000):0.1393990000	(1mty_D.pdb:0.6708160000	3dhg_A.pdb:0.5280420000):0.4591270000):0.2769870000):0.1998720000	((2uw1_A.pdb:0.1112210000	2uw1_B.pdb:0.1251200000):0.0880086000	1afr_A.pdb:0.1063980000):0.3982930000):0.1583350000	1za0_A.pdb:0.4398170000):0.4451240000):0.1911510000):0.0746190000):0.0000027873	3qhb_A.pdb:0.9246310000):0.0431424000	2fzf_A.pdb:1.1798300000):0.0062922600):0.0497543000);
(1ji5_A.pdb:0.1694420000	1jig_A.pdb:0.0989250000	(1n1q_A.pdb:0.0524110000	((((2chp_A.pdb:0.0904970000	2vzb_A.pdb:0.3876960000):0.0813810000	((1qgh_A.pdb:0.1255020000	2ux1_A.pdb:0.1425370000):0.1227630000	((2fzf_A.pdb:1.0915070000	(1yuz_A.pdb:0.5293240000	((((((((1oqu_A.pdb:0.2006870000	1uzr_A.pdb:0.1109200000):0.0511854000	1r2f_A.pdb:0.0926460000):0.4413680000	1mxr_A.pdb:0.5436630000):0.2194230000	3ee4_A.pdb:0.5033580000):0.0925085000	((1jk0_A.pdb:0.5024110000	2uw2_A.pdb:0.2718760000):0.1620520000	1w68_A.pdb:0.2394040000):0.2495260000):0.1593410000	((2inc_B.pdb:0.4375530000	(2inp_C.pdb:0.3748480000	1mty_B.pdb:0.9252150000):0.1583150000):0.2645210000	(1mty_D.pdb:0.4571530000	3dhg_A.pdb:0.6075800000):0.6468880000):0.2019680000):0.1899660000	((2uw1_A.pdb:0.1366240000	2uw1_B.pdb:0.0976680000):0.0868803000	1afr_A.pdb:0.1040770000):0.3230880000):0.1350290000	1za0_A.pdb:0.7605720000):0.5992850000):0.1440400000):0.1812160000	((((1bcf_A.pdb:0.0537020000	(3e1q_A.pdb:0.0764200000	(2fkz_A.pdb:0.0443730000	(1jgc_A.pdb:0.1512050000	1nfv_A.pdb:0.2852650000):0.0492315000):0.0312577000):0.0180148000):0.1317640000	((((((((1lb3_A.pdb:0.0422560000	(2za7_A.pdb:0.0524490000	3e6s_A.pdb:0.2752500000):0.0705950000):0.1351120000	1r03_A.pdb:0.0933610000):0.0644064000	1bg7_A.pdb:0.2831680000):0.1477130000	1z6o_A.pdb:0.6147580000):0.0603235000	1z6o_M.pdb:0.3944940000):0.0596531000	1vlg_A.pdb:0.1094040000):0.0456659000	(1krq_A.pdb:0.1131970000	2jd7_A.pdb:0.1318430000):0.0411616000):0.0707862000	1eum_A.pdb:0.1190120000):0.0849359000):0.1847490000	(1lko_A.pdb:0.4339230000	3qhb_A.pdb:0.6435540000):0.3722810000):0.0284529000	1otk_A.pdb:1.3607160000):0.0467857000):0.1804240000):0.0366227000):0.0568421000	(2fjc_A.pdb:0.0626110000	(((1dps_A.pdb:0.1611640000	1jts_A.pdb:0.0681220000):0.0565693000	(1o9r_A.pdb:0.1090730000	(1tjo_A.pdb:0.0980350000	1tk6_A.pdb:0.0581380000):0.2957160000):0.0894493000):0.1089270000	1uvh_A.pdb:0.3639740000):0.1003130000):0.0115734000):0.0596981000	1ji4_A.pdb:0.0431060000):0.0861223000):0.0315697000);
(1ji5_A.pdb:0.2040860000	1jig_A.pdb:0.0847290000	(1n1q_A.pdb:0.0029420000	((2chp_A.pdb:0.0861840000	((1ji4_A.pdb:0.2380150000	(2fjc_A.pdb:0.1452430000	1uvh_A.pdb:0.5441840000):0.0043189100):0.0210585000	(((2fzf_A.pdb:1.4563520000	((1lko_A.pdb:0.3983210000	1yuz_A.pdb:0.6550540000):0.1393780000	3qhb_A.pdb:0.5982630000):0.2536960000):0.1556910000	(1otk_A.pdb:1.1211910000	((((((((1oqu_A.pdb:0.1563040000	1r2f_A.pdb:0.1634400000):0.0429846000	1uzr_A.pdb:0.0944760000):0.2611770000	1mxr_A.pdb:0.6990100000):0.2317960000	((1jk0_A.pdb:0.5396000000	2uw2_A.pdb:0.3444980000):0.1290990000	1w68_A.pdb:0.2094430000):0.4124030000):0.2487140000	3ee4_A.pdb:0.7187500000):0.1807900000	((2uw1_A.pdb:0.0973300000	2uw1_B.pdb:0.1326580000):0.1070200000	1afr_A.pdb:0.0934180000):0.5810900000):0.0908274000	((2inc_B.pdb:0.3586250000	(2inp_C.pdb:0.6567650000	1mty_B.pdb:1.4376440000):0.2645410000):0.0540667000	(1mty_D.pdb:0.5227900000	3dhg_A.pdb:0.7241010000):0.3660360000):0.9355830000):0.1133140000	1za0_A.pdb:0.4904720000):0.2963060000):0.4694860000):0.0174866000	(((((1bcf_A.pdb:0.0536210000	3e1q_A.pdb:0.1017490000):0.0333487000	2fkz_A.pdb:0.0744580000):0.0571797000	1jgc_A.pdb:0.1544480000):0.1248060000	(((((1lb3_A.pdb:0.0350040000	1r03_A.pdb:0.1355030000):0.0671605000	2za7_A.pdb:0.0563370000):0.0997084000	1bg7_A.pdb:0.3429040000):0.0559130000	3e6s_A.pdb:0.2281560000):0.0670489000	((((1z6o_A.pdb:0.6587790000	1z6o_M.pdb:0.3521690000):0.1063670000	1vlg_A.pdb:0.0688900000):0.0983179000	1eum_A.pdb:0.1710510000):0.0435474000	(1krq_A.pdb:0.0977360000	2jd7_A.pdb:0.1588010000):0.0527923000):0.0803312000):0.1515150000):0.2657690000	1nfv_A.pdb:0.3585120000):0.0681031000):0.2617680000):0.0606310000):0.0549159000	(((1qgh_A.pdb:0.0995790000	2ux1_A.pdb:0.1579290000):0.1098700000	2vzb_A.pdb:0.5230590000):0.0152035000	(((1dps_A.pdb:0.0870010000	1jts_A.pdb:0.1376420000):0.2040110000	1o9r_A.pdb:0.0628660000):0.1333960000	(1tjo_A.pdb:0.1177140000	1tk6_A.pdb:0.0527130000):0.2225710000):0.1817430000):0.0460000000):0.0945517000):0.1525950000);
(1ji5_A.pdb:0.2544560000	1jig_A.pdb:0.0464090000	(1n1q_A.pdb:0.0300710000	(((2chp_A.pdb:0.1114570000	(((1qgh_A.pdb:0.1464180000	2ux1_A.pdb:0.1493600000):0.0433971000	1otk_A.pdb:1.1590780000):0.0650274000	1ji4_A.pdb:0.1867530000):0.0295656000):0.0432013000	((((((1dps_A.pdb:0.0741330000	1jts_A.pdb:0.0967070000):0.1098990000	1o9r_A.pdb:0.0518800000):0.2422070000	2fzf_A.pdb:1.1010520000):0.0000028482	(1tjo_A.pdb:0.0528200000	1tk6_A.pdb:0.0518590000):0.1404080000):0.1530460000	(2vzb_A.pdb:0.1314860000	((((((((1oqu_A.pdb:0.1017650000	1uzr_A.pdb:0.1361800000):0.0268557000	1r2f_A.pdb:0.1271280000):0.2194250000	1mxr_A.pdb:0.7477810000):0.0963222000	3ee4_A.pdb:0.7209910000):0.0811540000	((1jk0_A.pdb:0.3429910000	2uw2_A.pdb:0.1766330000):0.2561650000	1w68_A.pdb:0.1106400000):0.3374350000):0.2729300000	((2uw1_A.pdb:0.0870310000	2uw1_B.pdb:0.0968550000):0.0937517000	1afr_A.pdb:0.1191610000):0.4014630000):0.0112421000	1za0_A.pdb:0.7012570000):0.2007390000	((2inc_B.pdb:0.4088700000	(2inp_C.pdb:0.5092600000	1mty_B.pdb:0.8708150000):0.1133670000):0.2038340000	(1mty_D.pdb:0.6613210000	3dhg_A.pdb:0.7831110000):0.4053150000):0.1727460000):0.5079420000):0.1990320000):0.0754833000	(1uvh_A.pdb:0.4360990000	((((1bcf_A.pdb:0.0623890000	3e1q_A.pdb:0.0808430000):0.0220916000	(2fkz_A.pdb:0.0850220000	(1jgc_A.pdb:0.0926690000	1nfv_A.pdb:0.2712260000):0.0418450000):0.0177210000):0.1747060000	((((((((1lb3_A.pdb:0.0409510000	2za7_A.pdb:0.0508090000):0.0686819000	1bg7_A.pdb:0.2514830000):0.0704664000	1r03_A.pdb:0.0550320000):0.0828777000	3e6s_A.pdb:0.1523920000):0.1590460000	2jd7_A.pdb:0.0374270000):0.0520241000	1krq_A.pdb:0.1269560000):0.0319160000	((1z6o_A.pdb:0.5181160000	1z6o_M.pdb:0.1935160000):0.1661840000	1vlg_A.pdb:0.0507400000):0.0799310000):0.0673456000	1eum_A.pdb:0.1190930000):0.1048610000):0.2125730000	((1lko_A.pdb:0.3741400000	1yuz_A.pdb:0.6254560000):0.0837412000	3qhb_A.pdb:0.4570260000):0.0963331000):0.2895260000):0.0000029569):0.0644379000):0.0328150000	2fjc_A.pdb:0.0898050000):0.0677607000):0.0455285000);
(1ji5_A.pdb:0.1610120000	1jig_A.pdb:0.0913400000	(1n1q_A.pdb:0.0040210000	((2chp_A.pdb:0.1134280000	(((1ji4_A.pdb:0.1875160000	2fjc_A.pdb:0.0702850000):0.0381181000	1uvh_A.pdb:0.4872570000):0.0555821000	(((2fzf_A.pdb:0.9599210000	1yuz_A.pdb:0.5649480000):0.2779250000	(((((((1bcf_A.pdb:0.0924100000	3e1q_A.pdb:0.0681350000):0.0699228000	2fkz_A.pdb:0.0135160000):0.0411592000	1jgc_A.pdb:0.0954550000):0.0646554000	(((((1lb3_A.pdb:0.0370490000	2za7_A.pdb:0.0955860000):0.0647536000	1bg7_A.pdb:0.3090270000):0.0768363000	1r03_A.pdb:0.0920820000):0.1558530000	3e6s_A.pdb:0.1767830000):0.0769532000	((((1z6o_A.pdb:0.5762150000	1z6o_M.pdb:0.1691940000):0.3401900000	1vlg_A.pdb:0.1476240000):0.0882268000	1eum_A.pdb:0.1296030000):0.0469891000	(1krq_A.pdb:0.1989720000	2jd7_A.pdb:0.1726190000):0.0207768000):0.2362600000):0.1268400000):0.1844200000	1nfv_A.pdb:0.3592080000):0.2046170000	1otk_A.pdb:1.2252440000):0.0000024175	(1lko_A.pdb:0.1035480000	3qhb_A.pdb:0.7450910000):0.3721680000):0.2253380000):0.0000027380	((((((((1oqu_A.pdb:0.1283160000	1r2f_A.pdb:0.1301400000):0.0596330000	1uzr_A.pdb:0.0579910000):0.3435680000	1mxr_A.pdb:0.5009210000):0.1919320000	((1jk0_A.pdb:0.4597170000	2uw2_A.pdb:0.2579420000):0.1195470000	1w68_A.pdb:0.1548430000):0.4817480000):0.1858560000	3ee4_A.pdb:0.5716850000):0.3363930000	((2uw1_A.pdb:0.1135700000	2uw1_B.pdb:0.1552940000):0.1258340000	1afr_A.pdb:0.1016270000):0.3272050000):0.0742251000	((2inc_B.pdb:0.4795340000	(2inp_C.pdb:0.4607660000	1mty_B.pdb:1.1972510000):0.2308470000):0.1617590000	(1mty_D.pdb:0.6541740000	3dhg_A.pdb:0.8420250000):0.4022060000):0.6033670000):0.1695900000	1za0_A.pdb:0.4115790000):0.6112440000):0.2825550000):0.0656431000):0.0254149000	(((1qgh_A.pdb:0.0366030000	2ux1_A.pdb:0.1639850000):0.2445390000	((1dps_A.pdb:0.1592160000	1jts_A.pdb:0.0768900000):0.1141310000	(1o9r_A.pdb:0.1145460000	(1tjo_A.pdb:0.0701950000	1tk6_A.pdb:0.0597730000):0.3675650000):0.0740126000):0.1245990000):0.0327059000	2vzb_A.pdb:0.5605760000):0.0545176000):0.0327600000):0.1480440000);
(1ji5_A.pdb:0.2226330000	(1jig_A.pdb:0.0746180000	((2chp_A.pdb:0.1546890000	1ji4_A.pdb:0.2571660000):0.0367847000	((((1qgh_A.pdb:0.1502710000	2ux1_A.pdb:0.1755220000):0.1330180000	(((((2fzf_A.pdb:0.7887190000	((((((((1lb3_A.pdb:0.1152530000	2za7_A.pdb:0.0586060000):0.0294496000	(1bg7_A.pdb:0.3511090000	1r03_A.pdb:0.1183120000):0.0756424000):0.0944424000	3e6s_A.pdb:0.1177750000):0.0823230000	1eum_A.pdb:0.1740570000):0.0722191000	1krq_A.pdb:0.0981180000):0.0361990000	2jd7_A.pdb:0.0964860000):0.0565827000	(1z6o_A.pdb:0.4805880000	1z6o_M.pdb:0.1808670000):0.1270670000):0.0156749000	1vlg_A.pdb:0.2065260000):0.0520086000):0.1747310000	(1bcf_A.pdb:0.0327740000	(3e1q_A.pdb:0.0967760000	(2fkz_A.pdb:0.0595360000	1jgc_A.pdb:0.2719370000):0.0357017000):0.0263789000):0.0558131000):0.0648310000	1nfv_A.pdb:0.2869870000):0.1540710000	(1lko_A.pdb:0.5043150000	(1yuz_A.pdb:0.5049810000	3qhb_A.pdb:0.5809910000):0.1150690000):0.2013420000):0.0366868000	(1otk_A.pdb:1.0831160000	(((((((1oqu_A.pdb:0.1725470000	1r2f_A.pdb:0.1004690000):0.0576988000	1uzr_A.pdb:0.0602070000):0.2546220000	1mxr_A.pdb:0.5069880000):0.3207780000	3ee4_A.pdb:0.6130160000):0.1658230000	((1jk0_A.pdb:0.5142380000	2uw2_A.pdb:0.1423500000):0.1629520000	1w68_A.pdb:0.2061320000):0.4044650000):0.1217840000	((2inc_B.pdb:0.3604220000	2inp_C.pdb:0.8906260000):0.0986484000	(1mty_B.pdb:0.8545180000	(1mty_D.pdb:0.5074620000	3dhg_A.pdb:0.6146190000):0.2998470000):0.2276390000):0.3605720000):0.1635230000	(((2uw1_A.pdb:0.1001670000	2uw1_B.pdb:0.1599990000):0.1396100000	1afr_A.pdb:0.1222950000):0.2100670000	1za0_A.pdb:0.7470460000):0.1031300000):0.3426690000):0.1512580000):0.0751678000):0.0308774000	2vzb_A.pdb:0.5894600000):0.0559532000	((2fjc_A.pdb:0.1117720000	(1o9r_A.pdb:0.1708710000	(1tjo_A.pdb:0.0339400000	1tk6_A.pdb:0.0737360000):0.3368180000):0.0996698000):0.1097160000	((1dps_A.pdb:0.2335280000	1jts_A.pdb:0.0889150000):0.1962490000	1uvh_A.pdb:0.3274960000):0.1374810000):0.0564383000):0.0829945000):0.0548423000):0.0366642000	1n1q_A.pdb:0.0000020000);
(1ji5_A.pdb:0.2926940000	1jig_A.pdb:0.0743940000	(1n1q_A.pdb:0.0391080000	(2chp_A.pdb:0.1399670000	((((1qgh_A.pdb:0.0785090000	2ux1_A.pdb:0.1340840000):0.0975072000	(((1dps_A.pdb:0.1754530000	1jts_A.pdb:0.1097310000):0.2003480000	1o9r_A.pdb:0.0382240000):0.1529860000	(1tjo_A.pdb:0.1115860000	1tk6_A.pdb:0.0400940000):0.1508400000):0.2910490000):0.0151844000	2vzb_A.pdb:0.3334700000):0.0685320000	((1ji4_A.pdb:0.1404150000	(2fjc_A.pdb:0.1321010000	1uvh_A.pdb:0.5136880000):0.0101664000):0.0520861000	(((((2fzf_A.pdb:1.0435060000	3qhb_A.pdb:0.4660620000):0.1574950000	1yuz_A.pdb:0.6155720000):0.0537446000	1lko_A.pdb:0.2869210000):0.2977070000	((1bcf_A.pdb:0.0751660000	(3e1q_A.pdb:0.0580310000	(2fkz_A.pdb:0.0471970000	1jgc_A.pdb:0.1295080000):0.0853249000):0.0300463000):0.1567860000	((((((1lb3_A.pdb:0.0187230000	(2za7_A.pdb:0.0105520000	3e6s_A.pdb:0.3690140000):0.0718769000):0.0620761000	1r03_A.pdb:0.0959100000):0.0721459000	1bg7_A.pdb:0.2243800000):0.2267930000	(1krq_A.pdb:0.0947720000	2jd7_A.pdb:0.1499860000):0.0453587000):0.0426571000	((1z6o_A.pdb:0.5389790000	1z6o_M.pdb:0.2250440000):0.1725200000	1vlg_A.pdb:0.0988600000):0.0204713000):0.0414992000	1eum_A.pdb:0.1307430000):0.2048070000):0.1917030000):0.1303510000	(1nfv_A.pdb:0.2993130000	(1otk_A.pdb:0.8723420000	((((((((1oqu_A.pdb:0.1809450000	1r2f_A.pdb:0.1228760000):0.0376087000	1uzr_A.pdb:0.1022790000):0.2886380000	1mxr_A.pdb:0.5118180000):0.2383490000	3ee4_A.pdb:0.6826170000):0.1141400000	((1jk0_A.pdb:0.3789190000	2uw2_A.pdb:0.2672260000):0.1682820000	1w68_A.pdb:0.2404760000):0.3517050000):0.1728790000	((2uw1_A.pdb:0.1386170000	2uw1_B.pdb:0.1064470000):0.1262440000	1afr_A.pdb:0.1596810000):0.5021310000):0.0559176000	((2inc_B.pdb:0.4161010000	(2inp_C.pdb:0.4504930000	1mty_B.pdb:1.1820310000):0.1368800000):0.2302740000	(1mty_D.pdb:0.7257410000	3dhg_A.pdb:0.7126780000):0.4336780000):0.4097290000):0.2718970000	1za0_A.pdb:0.4848350000):0.2244660000):0.2926790000):0.1330300000):0.1692370000):0.1073080000):0.0400739000):0.1333340000):0.0906181000);
(1ji5_A.pdb:0.1742130000	1jig_A.pdb:0.1030730000	(1n1q_A.pdb:0.0119030000	((2chp_A.pdb:0.1694980000	((1ji4_A.pdb:0.2330650000	(2fjc_A.pdb:0.1038810000	1uvh_A.pdb:0.3993680000):0.0110933000):0.0317778000	(2fzf_A.pdb:0.9354630000	((((1bcf_A.pdb:0.0448590000	(3e1q_A.pdb:0.0704850000	(2fkz_A.pdb:0.0650950000	1jgc_A.pdb:0.2823650000):0.0361215000):0.0076981900):0.0924930000	(1lko_A.pdb:0.3736370000	(1yuz_A.pdb:0.5648380000	3qhb_A.pdb:0.5143210000):0.1168900000):0.4518110000):0.0463498000	((((((((1lb3_A.pdb:0.0683280000	2za7_A.pdb:0.1085820000):0.0920403000	1bg7_A.pdb:0.5049500000):0.0438882000	1r03_A.pdb:0.0678010000):0.1500190000	3e6s_A.pdb:0.2204630000):0.0695229000	2jd7_A.pdb:0.1333150000):0.0206048000	1krq_A.pdb:0.1434980000):0.0200768000	((1z6o_A.pdb:0.5602420000	1z6o_M.pdb:0.2595270000):0.1908510000	1vlg_A.pdb:0.1732510000):0.0584777000):0.0467494000	1eum_A.pdb:0.1251570000):0.3126370000):0.1530850000	1nfv_A.pdb:0.3122460000):0.2160360000):0.1603620000):0.0496951000):0.0531807000	((((1qgh_A.pdb:0.0761530000	2ux1_A.pdb:0.1411230000):0.0461359000	1otk_A.pdb:1.4623590000):0.1056720000	(2vzb_A.pdb:0.2258530000	(((((((1oqu_A.pdb:0.1276140000	1r2f_A.pdb:0.1407300000):0.0761097000	1uzr_A.pdb:0.0375950000):0.3128040000	1mxr_A.pdb:0.5646490000):0.1006850000	3ee4_A.pdb:0.6836420000):0.2444900000	((1jk0_A.pdb:0.5060740000	2uw2_A.pdb:0.2080790000):0.1653400000	1w68_A.pdb:0.2392710000):0.3640080000):0.1269580000	(((2uw1_A.pdb:0.1540740000	2uw1_B.pdb:0.1423800000):0.0992191000	1afr_A.pdb:0.1437010000):0.4845560000	1za0_A.pdb:0.6409490000):0.1987880000):0.1602000000	((2inc_B.pdb:0.3579450000	(2inp_C.pdb:0.4908170000	1mty_B.pdb:0.8364680000):0.3016090000):0.2609150000	(1mty_D.pdb:0.7648480000	3dhg_A.pdb:0.5095430000):0.5899470000):0.1280760000):0.5146000000):0.1604560000):0.0257550000	(((1dps_A.pdb:0.1649750000	1jts_A.pdb:0.0908310000):0.1665570000	1o9r_A.pdb:0.0945370000):0.2469500000	(1tjo_A.pdb:0.1019510000	1tk6_A.pdb:0.0098730000):0.1737730000):0.1787580000):0.0630437000):0.1132960000):0.0667117000);
(1ji5_A.pdb:0.1204230000	1jig_A.pdb:0.0591520000	(1n1q_A.pdb:0.0000030000	(((((2chp_A.pdb:0.0996550000	((1qgh_A.pdb:0.0997490000	2ux1_A.pdb:0.0485110000):0.1114150000	(1ji4_A.pdb:0.1007250000	1otk_A.pdb:1.3758330000):0.0967880000):0.0674340000):0.0282572000	(((((1dps_A.pdb:0.0894400000	1jts_A.pdb:0.1008730000):0.1237480000	1o9r_A.pdb:0.0771210000):0.1402140000	(1tjo_A.pdb:0.0692040000	1tk6_A.pdb:0.0910030000):0.2107070000):0.0869765000	(2vzb_A.pdb:0.1930140000	((((((1oqu_A.pdb:0.1338890000	1r2f_A.pdb:0.0979030000):0.0704249000	1uzr_A.pdb:0.0588960000):0.2566790000	(1mxr_A.pdb:0.6025670000	3ee4_A.pdb:0.6735110000):0.1011600000):0.1578390000	((1jk0_A.pdb:0.3226600000	2uw2_A.pdb:0.1700830000):0.2118680000	1w68_A.pdb:0.1516940000):0.3555290000):0.1853440000	(((2uw1_A.pdb:0.0764510000	2uw1_B.pdb:0.0988640000):0.1506380000	1afr_A.pdb:0.0371460000):0.4031010000	1za0_A.pdb:0.7302170000):0.2182770000):0.1162210000	((2inc_B.pdb:0.5933030000	(2inp_C.pdb:0.4461050000	1mty_B.pdb:0.9081160000):0.1495790000):0.1322520000	(1mty_D.pdb:0.6363730000	3dhg_A.pdb:0.6486550000):0.4854080000):0.2988190000):0.4985160000):0.2381250000):0.0506652000	1uvh_A.pdb:0.5039540000):0.0134255000):0.0452922000	(((1bcf_A.pdb:0.0644610000	((3e1q_A.pdb:0.0450590000	2fkz_A.pdb:0.1048490000):0.0329873000	(1jgc_A.pdb:0.1379830000	1nfv_A.pdb:0.2660230000):0.0292820000):0.0161477000):0.1575860000	((((((((1lb3_A.pdb:0.0328960000	2za7_A.pdb:0.0771780000):0.0906516000	1bg7_A.pdb:0.3764690000):0.0802872000	1r03_A.pdb:0.0483410000):0.1514090000	3e6s_A.pdb:0.1855900000):0.1070910000	2jd7_A.pdb:0.1136170000):0.0608312000	1krq_A.pdb:0.1180800000):0.0578720000	(1eum_A.pdb:0.1104460000	1vlg_A.pdb:0.1287460000):0.0365886000):0.0639145000	(1z6o_A.pdb:0.3295160000	1z6o_M.pdb:0.4059470000):0.1589330000):0.0750197000):0.0398468000	(1lko_A.pdb:0.3446560000	(1yuz_A.pdb:0.5799990000	3qhb_A.pdb:0.5055750000):0.1649220000):0.1989670000):0.2193480000):0.0272467000	2fjc_A.pdb:0.0918610000):0.0290966000	2fzf_A.pdb:1.1898960000):0.0439208000):0.0895485000);
(1ji5_A.pdb:0.3170390000	1jig_A.pdb:0.0611780000	(1n1q_A.pdb:0.0534650000	(((2chp_A.pdb:0.1902720000	(((1qgh_A.pdb:0.0929460000	2ux1_A.pdb:0.1646930000):0.0712851000	1otk_A.pdb:1.2263730000):0.0735941000	1ji4_A.pdb:0.2627640000):0.0771493000):0.0491469000	(2fjc_A.pdb:0.0470970000	2fzf_A.pdb:1.1752530000):0.1033650000):0.0000023673	(((1dps_A.pdb:0.0573080000	(1jts_A.pdb:0.1055450000	1o9r_A.pdb:0.1735200000):0.0551860000):0.2162110000	(1tjo_A.pdb:0.1136100000	1tk6_A.pdb:0.0341340000):0.2878620000):0.1046030000	((1uvh_A.pdb:0.3230160000	(2vzb_A.pdb:0.2085600000	((((((((1oqu_A.pdb:0.1322740000	1uzr_A.pdb:0.1267800000):0.0735636000	1r2f_A.pdb:0.0569000000):0.2587900000	1mxr_A.pdb:0.6072950000):0.1950170000	((1jk0_A.pdb:0.5233830000	2uw2_A.pdb:0.2834300000):0.1727140000	1w68_A.pdb:0.2233030000):0.4826470000):0.3171100000	3ee4_A.pdb:0.4315220000):0.1647160000	((2inc_B.pdb:0.4171060000	(2inp_C.pdb:0.4845650000	1mty_B.pdb:1.0146360000):0.2085180000):0.1116950000	(1mty_D.pdb:0.5233300000	3dhg_A.pdb:0.6089940000):0.4223240000):0.4283950000):0.0610808000	((2uw1_A.pdb:0.0961930000	2uw1_B.pdb:0.1247490000):0.1395920000	1afr_A.pdb:0.0924570000):0.4968770000):0.1194520000	1za0_A.pdb:0.5895150000):0.5670720000):0.2567430000):0.0674676000	((((1bcf_A.pdb:0.0429730000	3e1q_A.pdb:0.0891080000):0.0373522000	(2fkz_A.pdb:0.0202010000	(1jgc_A.pdb:0.1605400000	1nfv_A.pdb:0.3803400000):0.0238474000):0.0349191000):0.1412280000	((((((1lb3_A.pdb:0.0889930000	(2za7_A.pdb:0.0764620000	3e6s_A.pdb:0.1671090000):0.0646880000):0.0556813000	1r03_A.pdb:0.0846550000):0.1312060000	1bg7_A.pdb:0.2692700000):0.0855794000	(1krq_A.pdb:0.1932300000	2jd7_A.pdb:0.1023550000):0.0661291000):0.0187555000	((1z6o_A.pdb:0.4715210000	1z6o_M.pdb:0.3417990000):0.0489026000	1vlg_A.pdb:0.0681840000):0.0433846000):0.0877070000	1eum_A.pdb:0.1782040000):0.1440310000):0.1276990000	(1lko_A.pdb:0.6299400000	(1yuz_A.pdb:0.5438230000	3qhb_A.pdb:0.4701480000):0.2667680000):0.0969477000):0.2165640000):0.0189389000):0.0452030000):0.0791724000):0.0784462000);
(1ji5_A.pdb:0.2169850000	1jig_A.pdb:0.0550650000	(1n1q_A.pdb:0.0195500000	(2chp_A.pdb:0.0711090000	((((1qgh_A.pdb:0.1518540000	2ux1_A.pdb:0.1195490000):0.0854270000	2vzb_A.pdb:0.3533510000):0.0240181000	((2fzf_A.pdb:0.8164180000	(1yuz_A.pdb:0.7452480000	((((((((1oqu_A.pdb:0.1691110000	1r2f_A.pdb:0.1978020000):0.0764651000	1uzr_A.pdb:0.0278400000):0.3298300000	1mxr_A.pdb:0.6703190000):0.1548840000	3ee4_A.pdb:0.5839540000):0.3253640000	((1jk0_A.pdb:0.3842560000	2uw2_A.pdb:0.2605110000):0.1859480000	1w68_A.pdb:0.2045420000):0.4234750000):0.2324430000	((2inc_B.pdb:0.3398970000	(2inp_C.pdb:0.5916400000	1mty_B.pdb:0.7973300000):0.0850728000):0.2366290000	(1mty_D.pdb:0.4031110000	3dhg_A.pdb:0.6784810000):0.6633500000):0.3930260000):0.2616850000	((2uw1_A.pdb:0.1012900000	2uw1_B.pdb:0.1051250000):0.1119850000	1afr_A.pdb:0.1159000000):0.2645660000):0.1273810000	1za0_A.pdb:0.7412540000):0.5214100000):0.1039230000):0.1982740000	(((((1bcf_A.pdb:0.0691710000	(3e1q_A.pdb:0.0469220000	2fkz_A.pdb:0.0723340000):0.0088848900):0.0682849000	(1jgc_A.pdb:0.2102290000	(((((((1lb3_A.pdb:0.0950410000	2za7_A.pdb:0.1312860000):0.0251844000	(1bg7_A.pdb:0.3395230000	1r03_A.pdb:0.1192830000):0.0589384000):0.0608475000	(1z6o_A.pdb:0.5766560000	1z6o_M.pdb:0.3014720000):0.0872737000):0.0843741000	3e6s_A.pdb:0.3025990000):0.1114370000	2jd7_A.pdb:0.1582810000):0.0409517000	(1eum_A.pdb:0.0815480000	1krq_A.pdb:0.1940830000):0.0309311000):0.0795361000	1vlg_A.pdb:0.1470360000):0.2425200000):0.0578636000):0.1703100000	1nfv_A.pdb:0.1697150000):0.0840393000	1otk_A.pdb:1.3566600000):0.0000020967	(1lko_A.pdb:0.5895100000	3qhb_A.pdb:0.7348610000):0.1315440000):0.0597263000):0.0888582000):0.0519400000	(((1ji4_A.pdb:0.1559210000	2fjc_A.pdb:0.1574460000):0.0168264000	1uvh_A.pdb:0.3601860000):0.0379871000	(((1dps_A.pdb:0.2184480000	1o9r_A.pdb:0.2945830000):0.0847071000	1jts_A.pdb:0.0571130000):0.2318220000	(1tjo_A.pdb:0.0935640000	1tk6_A.pdb:0.0420320000):0.3849090000):0.0479955000):0.0718109000):0.0094442900):0.1299100000):0.0506699000);
```
