## Supplementary material for "Tertiary-interaction characters enable fast, model-based structural phylogenetics beyond the twilight zone": 53fer.fasta.ufboot (part 3 of 3)

```
(1ji5_A.pdb:0.2028940000	1jig_A.pdb:0.0822460000	(1n1q_A.pdb:0.0000030000	((2chp_A.pdb:0.0873220000	2fzf_A.pdb:1.1952740000):0.1034550000	(((((1qgh_A.pdb:0.1042390000	2ux1_A.pdb:0.1607430000):0.0421786000	1otk_A.pdb:1.2516980000):0.1094410000	1ji4_A.pdb:0.0641500000):0.1020140000	2fjc_A.pdb:0.1247540000):0.0272975000	(((((1dps_A.pdb:0.0797710000	1jts_A.pdb:0.0568850000):0.0812768000	1o9r_A.pdb:0.1551430000):0.1759330000	(1tjo_A.pdb:0.0060410000	1tk6_A.pdb:0.0828890000):0.2953500000):0.1139800000	(((((1bcf_A.pdb:0.0592870000	3e1q_A.pdb:0.1272340000):0.0568569000	(2fkz_A.pdb:0.0455410000	1jgc_A.pdb:0.1043390000):0.0181354000):0.0585944000	(((((((1lb3_A.pdb:0.0805130000	2za7_A.pdb:0.0485510000):0.0630328000	1bg7_A.pdb:0.3324940000):0.0541768000	1r03_A.pdb:0.0749050000):0.1362510000	3e6s_A.pdb:0.1494130000):0.1188260000	2jd7_A.pdb:0.0823830000):0.1187440000	1krq_A.pdb:0.0738900000):0.0694573000	(((1z6o_A.pdb:0.5887480000	1z6o_M.pdb:0.2238350000):0.1987290000	1vlg_A.pdb:0.1369720000):0.0287232000	1eum_A.pdb:0.1920830000):0.0177582000):0.2022010000):0.1459040000	1nfv_A.pdb:0.2703650000):0.1374020000	(1lko_A.pdb:0.3324640000	(1yuz_A.pdb:0.8815690000	3qhb_A.pdb:0.3519770000):0.2371210000):0.3011550000):0.1229240000):0.0140525000	(1uvh_A.pdb:0.3613170000	(2vzb_A.pdb:0.1120280000	(((((((1oqu_A.pdb:0.1818640000	1uzr_A.pdb:0.1236510000):0.0473524000	1r2f_A.pdb:0.0726860000):0.2037150000	1mxr_A.pdb:0.5846480000):0.2026550000	((1jk0_A.pdb:0.4078180000	2uw2_A.pdb:0.2322580000):0.1423690000	1w68_A.pdb:0.1088450000):0.3815600000):0.1549260000	(((2uw1_A.pdb:0.0891000000	2uw1_B.pdb:0.1001380000):0.1865940000	1afr_A.pdb:0.0750610000):0.4903610000	1za0_A.pdb:0.8655040000):0.1123100000):0.1204850000	3ee4_A.pdb:0.4401240000):0.4269200000	((2inc_B.pdb:0.5343180000	(2inp_C.pdb:0.5360690000	1mty_B.pdb:0.7782740000):0.1261070000):0.0904309000	(1mty_D.pdb:0.5198480000	3dhg_A.pdb:0.7647060000):0.2727420000):0.0905469000):0.6412610000):0.2981100000):0.1023730000):0.0000028389):0.0384069000):0.0232920000):0.0572412000);
(1ji5_A.pdb:0.2083980000	1jig_A.pdb:0.0787390000	(1n1q_A.pdb:0.0129130000	(((2chp_A.pdb:0.0977760000	((1qgh_A.pdb:0.0919810000	2ux1_A.pdb:0.0940940000):0.0913655000	1ji4_A.pdb:0.1901900000):0.1912020000):0.0323070000	((((1dps_A.pdb:0.1101330000	(1jts_A.pdb:0.1121820000	1o9r_A.pdb:0.1166450000):0.0629083000):0.1605100000	(1tjo_A.pdb:0.0284870000	1tk6_A.pdb:0.0422000000):0.4835420000):0.0759448000	1uvh_A.pdb:0.5127610000):0.0000025411	(((((2fzf_A.pdb:0.6433930000	1yuz_A.pdb:0.3117660000):0.3039730000	1lko_A.pdb:0.3328900000):0.1665130000	3qhb_A.pdb:0.4857160000):0.1628960000	(((((1bcf_A.pdb:0.0086140000	3e1q_A.pdb:0.0780980000):0.0683879000	2fkz_A.pdb:0.0458640000):0.0206321000	1jgc_A.pdb:0.1802950000):0.0329426000	(((((1lb3_A.pdb:0.0370540000	2za7_A.pdb:0.0417300000):0.0272500000	(1r03_A.pdb:0.0743570000	3e6s_A.pdb:0.1848770000):0.0595247000):0.0634566000	(1z6o_A.pdb:0.4587330000	1z6o_M.pdb:0.2533360000):0.0795583000):0.0756376000	1bg7_A.pdb:0.3278960000):0.0438826000	((1eum_A.pdb:0.0458110000	1krq_A.pdb:0.1884590000):0.0350356000	(2jd7_A.pdb:0.0819020000	1vlg_A.pdb:0.1383780000):0.0627029000):0.0971630000):0.1936510000):0.1073020000	(1nfv_A.pdb:0.1670840000	1otk_A.pdb:1.3072420000):0.1277030000):0.0986851000):0.1359930000	(2vzb_A.pdb:0.2927440000	(((((((1oqu_A.pdb:0.1469240000	1r2f_A.pdb:0.0949950000):0.0659060000	1uzr_A.pdb:0.0591330000):0.2319160000	1mxr_A.pdb:0.6819820000):0.1190050000	3ee4_A.pdb:0.7614160000):0.1288380000	(((1jk0_A.pdb:0.4675860000	2uw2_A.pdb:0.1168670000):0.2123680000	1w68_A.pdb:0.1109740000):0.3215080000	((2inc_B.pdb:0.2963130000	(2inp_C.pdb:0.6455760000	1mty_B.pdb:1.1476290000):0.3223780000):0.2874980000	(1mty_D.pdb:0.4850570000	3dhg_A.pdb:0.5315250000):0.3375080000):0.3851110000):0.2306670000):0.3597230000	((2uw1_A.pdb:0.1036940000	2uw1_B.pdb:0.1584650000):0.1170100000	1afr_A.pdb:0.0957650000):0.2317200000):0.2648060000	1za0_A.pdb:0.3916160000):0.5692450000):0.1860750000):0.0747841000):0.0278860000):0.0353654000	2fjc_A.pdb:0.1825310000):0.0511453000):0.0650447000);
(1ji5_A.pdb:0.2148200000	1jig_A.pdb:0.0699230000	(1n1q_A.pdb:0.0209980000	(((((2chp_A.pdb:0.1120660000	(((1qgh_A.pdb:0.1921770000	2ux1_A.pdb:0.1490390000):0.0389203000	1otk_A.pdb:1.3303140000):0.0877507000	1ji4_A.pdb:0.1729640000):0.0567466000):0.0222635000	(((((1dps_A.pdb:0.1908980000	1jts_A.pdb:0.1214820000):0.1162940000	1o9r_A.pdb:0.1160620000):0.2521430000	(1tjo_A.pdb:0.1245060000	1tk6_A.pdb:0.0588430000):0.1606790000):0.1056480000	(2vzb_A.pdb:0.2266230000	((((((1oqu_A.pdb:0.1005880000	1uzr_A.pdb:0.1057820000):0.0675665000	1r2f_A.pdb:0.0947680000):0.2268680000	1mxr_A.pdb:0.8601360000):0.2742150000	(3ee4_A.pdb:0.7864870000	((1jk0_A.pdb:0.4618400000	2uw2_A.pdb:0.3714540000):0.1208080000	1w68_A.pdb:0.2433560000):0.4828920000):0.1890150000):0.1121580000	(((2uw1_A.pdb:0.1288340000	2uw1_B.pdb:0.1265490000):0.1081930000	1afr_A.pdb:0.1072730000):0.4633370000	1za0_A.pdb:0.6423220000):0.1707760000):0.1842550000	(((2inc_B.pdb:0.4367100000	1mty_B.pdb:1.0926640000):0.2234250000	2inp_C.pdb:0.6102500000):0.3187620000	(1mty_D.pdb:0.4299870000	3dhg_A.pdb:0.7079510000):0.4138630000):0.3404830000):0.3676340000):0.2786340000):0.0703152000	1uvh_A.pdb:0.4856760000):0.0752420000):0.0153048000	((((1bcf_A.pdb:0.0548550000	3e1q_A.pdb:0.0743920000):0.0278155000	(2fkz_A.pdb:0.0290400000	(1jgc_A.pdb:0.1436720000	1nfv_A.pdb:0.4796470000):0.0301807000):0.0270510000):0.0742089000	((((((((1lb3_A.pdb:0.0332400000	2za7_A.pdb:0.0661420000):0.0659348000	1bg7_A.pdb:0.2216860000):0.0556956000	1r03_A.pdb:0.0743710000):0.1345840000	3e6s_A.pdb:0.2544830000):0.1202770000	2jd7_A.pdb:0.1086120000):0.0592088000	1krq_A.pdb:0.1543560000):0.0383946000	((1z6o_A.pdb:0.5613490000	1z6o_M.pdb:0.2260320000):0.1753460000	1vlg_A.pdb:0.1172210000):0.0699102000):0.0659837000	1eum_A.pdb:0.1308400000):0.2277080000):0.1494500000	(1lko_A.pdb:0.3013300000	(1yuz_A.pdb:0.5459830000	3qhb_A.pdb:0.6905920000):0.1044560000):0.2100860000):0.1997410000):0.0300477000	2fjc_A.pdb:0.0663530000):0.0379481000	2fzf_A.pdb:1.0032410000):0.0780062000):0.0766672000);
(1ji5_A.pdb:0.2138270000	1jig_A.pdb:0.0636540000	(1n1q_A.pdb:0.0171890000	(((2chp_A.pdb:0.0667670000	((1qgh_A.pdb:0.1612580000	2ux1_A.pdb:0.1015820000):0.2012220000	1ji4_A.pdb:0.0706520000):0.0820487000):0.0101900000	(2fjc_A.pdb:0.1195640000	(((((2fzf_A.pdb:0.9956160000	1yuz_A.pdb:0.5287430000):0.2629740000	3qhb_A.pdb:0.5542220000):0.1145320000	1lko_A.pdb:0.4207960000):0.2361890000	(1otk_A.pdb:1.0747330000	((((((((1oqu_A.pdb:0.1214960000	1r2f_A.pdb:0.1346370000):0.0503082000	1uzr_A.pdb:0.0509750000):0.2102490000	1mxr_A.pdb:0.5963630000):0.1368840000	3ee4_A.pdb:0.7787990000):0.1439330000	((1jk0_A.pdb:0.3096160000	2uw2_A.pdb:0.2526270000):0.1987380000	1w68_A.pdb:0.1258280000):0.2542920000):0.2496790000	((2inc_B.pdb:0.4882790000	(2inp_C.pdb:0.7122040000	1mty_B.pdb:1.0270780000):0.2110070000):0.1841960000	(1mty_D.pdb:0.6321030000	3dhg_A.pdb:0.4584500000):0.2601420000):0.1614510000):0.2715950000	((2uw1_A.pdb:0.0562160000	2uw1_B.pdb:0.1297320000):0.1459640000	1afr_A.pdb:0.1314860000):0.3791090000):0.2332900000	1za0_A.pdb:0.4977250000):0.3773720000):0.3553850000):0.0529189000	(((((1bcf_A.pdb:0.0453330000	3e1q_A.pdb:0.0814080000):0.0351802000	2fkz_A.pdb:0.0356700000):0.0438609000	1jgc_A.pdb:0.1605660000):0.0594874000	(((((1lb3_A.pdb:0.0439960000	2za7_A.pdb:0.0728810000):0.0843020000	1bg7_A.pdb:0.3430880000):0.0431381000	1r03_A.pdb:0.0834980000):0.1280850000	3e6s_A.pdb:0.2242790000):0.0600188000	((((1z6o_A.pdb:0.5735820000	1z6o_M.pdb:0.3405140000):0.1343780000	1vlg_A.pdb:0.1247410000):0.0743008000	1eum_A.pdb:0.1014340000):0.0215936000	(1krq_A.pdb:0.0847670000	2jd7_A.pdb:0.1352260000):0.0076326100):0.0598978000):0.2413530000):0.1250160000	1nfv_A.pdb:0.2881680000):0.0706633000):0.2029600000):0.0000029813):0.0440031000	((((1dps_A.pdb:0.1575550000	1jts_A.pdb:0.1122670000):0.0698848000	1o9r_A.pdb:0.1746060000):0.1598760000	(1tjo_A.pdb:0.1110500000	1tk6_A.pdb:0.0757850000):0.2201610000):0.1273750000	(1uvh_A.pdb:0.4468590000	2vzb_A.pdb:0.3037780000):0.0950437000):0.0000022225):0.0788769000):0.0303126000);
(1ji5_A.pdb:0.2185630000	1jig_A.pdb:0.1461350000	(1n1q_A.pdb:0.0312120000	(((((((2chp_A.pdb:0.1171630000	((1qgh_A.pdb:0.1971760000	2ux1_A.pdb:0.0495620000):0.0729827000	1otk_A.pdb:1.2948090000):0.2085060000):0.0591975000	((((1dps_A.pdb:0.1295600000	1jts_A.pdb:0.0651850000):0.2008370000	1o9r_A.pdb:0.1090130000):0.1596940000	(1tjo_A.pdb:0.0989920000	1tk6_A.pdb:0.1184370000):0.1662880000):0.1113160000	(2vzb_A.pdb:0.1328250000	((((((((1oqu_A.pdb:0.1599550000	1r2f_A.pdb:0.1451660000):0.0747457000	1uzr_A.pdb:0.0605390000):0.3408980000	1mxr_A.pdb:0.5216960000):0.2045150000	3ee4_A.pdb:0.7354510000):0.1398990000	((1jk0_A.pdb:0.5516150000	2uw2_A.pdb:0.2842900000):0.2786280000	1w68_A.pdb:0.2294790000):0.2882650000):0.1987830000	(((2inc_B.pdb:0.3506980000	2inp_C.pdb:0.6070930000):0.2722040000	1mty_B.pdb:0.9529910000):0.1320670000	(1mty_D.pdb:0.6387100000	3dhg_A.pdb:0.5838520000):0.2929700000):0.2764810000):0.1469080000	((2uw1_A.pdb:0.1068310000	2uw1_B.pdb:0.1413780000):0.1226940000	1afr_A.pdb:0.0647630000):0.3296570000):0.1376360000	1za0_A.pdb:0.6612520000):0.4400200000):0.3977010000):0.0495081000):0.1168860000	1uvh_A.pdb:0.6086460000):0.0168819000	(((1bcf_A.pdb:0.0630720000	3e1q_A.pdb:0.0857850000):0.0083705900	((2fkz_A.pdb:0.0343140000	(1jgc_A.pdb:0.1735780000	1nfv_A.pdb:0.3584090000):0.0503736000):0.0176068000	(((((((1lb3_A.pdb:0.0519110000	2za7_A.pdb:0.0984420000):0.1070600000	1bg7_A.pdb:0.3516390000):0.0602327000	1r03_A.pdb:0.0465590000):0.2399630000	3e6s_A.pdb:0.2077670000):0.0761796000	2jd7_A.pdb:0.0925210000):0.0396738000	(((1z6o_A.pdb:0.8056210000	1z6o_M.pdb:0.2066140000):0.1524680000	1vlg_A.pdb:0.1687090000):0.0781285000	1eum_A.pdb:0.0906160000):0.0377397000):0.0507177000	1krq_A.pdb:0.1027870000):0.1968010000):0.0420177000):0.1811940000	(1lko_A.pdb:0.6440040000	(1yuz_A.pdb:0.7590730000	3qhb_A.pdb:0.5975170000):0.1191450000):0.1595110000):0.1581160000):0.0000021247	2fjc_A.pdb:0.1529290000):0.0483825000	2fzf_A.pdb:1.0020520000):0.0328678000	1ji4_A.pdb:0.2452960000):0.1029560000):0.0371328000);
(1ji5_A.pdb:0.3050930000	1jig_A.pdb:0.1095830000	(1n1q_A.pdb:0.0160530000	(2chp_A.pdb:0.1457450000	((((((1qgh_A.pdb:0.1038380000	2ux1_A.pdb:0.1400920000):0.1436920000	1otk_A.pdb:1.1869160000):0.0440637000	1ji4_A.pdb:0.0920350000):0.0840490000	2fjc_A.pdb:0.0998290000):0.0386897000	((((((1dps_A.pdb:0.1659160000	1jts_A.pdb:0.0636070000):0.0769972000	1o9r_A.pdb:0.1832060000):0.1739430000	(1tjo_A.pdb:0.0887150000	1tk6_A.pdb:0.0854580000):0.2148880000):0.0994870000	1uvh_A.pdb:0.3828750000):0.0907275000	(2vzb_A.pdb:0.0086650000	((((((((1oqu_A.pdb:0.1477640000	1r2f_A.pdb:0.1047530000):0.0708235000	1uzr_A.pdb:0.0763510000):0.2649380000	1mxr_A.pdb:0.2916040000):0.3048940000	((1jk0_A.pdb:0.4514660000	2uw2_A.pdb:0.1818180000):0.2576510000	1w68_A.pdb:0.1398110000):0.3132140000):0.1545770000	3ee4_A.pdb:0.6276920000):0.0870421000	((2inc_B.pdb:0.3557960000	(2inp_C.pdb:0.5588980000	1mty_B.pdb:1.0081220000):0.2181330000):0.4629880000	(1mty_D.pdb:0.4307670000	3dhg_A.pdb:0.9031690000):0.2377740000):0.2374660000):0.1557970000	((2uw1_A.pdb:0.1061680000	2uw1_B.pdb:0.0835740000):0.1015880000	1afr_A.pdb:0.1223270000):0.3967670000):0.2151900000	1za0_A.pdb:0.3254100000):0.9268280000):0.3919100000):0.0342902000	(((1bcf_A.pdb:0.0199670000	(3e1q_A.pdb:0.0709270000	(2fkz_A.pdb:0.0345790000	(1jgc_A.pdb:0.1186350000	1nfv_A.pdb:0.4437230000):0.0559633000):0.0359438000):0.0188186000):0.0804658000	((((((((1lb3_A.pdb:0.0659310000	(2za7_A.pdb:0.0389750000	3e6s_A.pdb:0.2950410000):0.0544293000):0.1063190000	1r03_A.pdb:0.0678860000):0.0592072000	1bg7_A.pdb:0.2189170000):0.0806315000	(1z6o_A.pdb:0.6712780000	1z6o_M.pdb:0.2965810000):0.1378570000):0.0997487000	2jd7_A.pdb:0.1587340000):0.0748988000	1krq_A.pdb:0.1048670000):0.0754074000	1vlg_A.pdb:0.0644800000):0.0494556000	1eum_A.pdb:0.0976820000):0.2741330000):0.1322080000	(1lko_A.pdb:0.3215960000	(1yuz_A.pdb:1.1112640000	3qhb_A.pdb:0.3495850000):0.0951645000):0.2952100000):0.1949510000):0.0616235000):0.0547633000	2fzf_A.pdb:1.4147790000):0.0000022397):0.0602186000):0.0556389000);
(1ji5_A.pdb:0.2289970000	1jig_A.pdb:0.0699160000	(1n1q_A.pdb:0.0601630000	((((2chp_A.pdb:0.2334920000	(((1qgh_A.pdb:0.1585100000	2ux1_A.pdb:0.0481500000):0.1406340000	1otk_A.pdb:1.4760920000):0.0569127000	1ji4_A.pdb:0.3006980000):0.0301818000):0.0376076000	(((((1dps_A.pdb:0.1815380000	1jts_A.pdb:0.0293420000):0.1317290000	1o9r_A.pdb:0.1755200000):0.1886340000	(1tjo_A.pdb:0.0281520000	1tk6_A.pdb:0.1075920000):0.2728550000):0.0540090000	1uvh_A.pdb:0.4304790000):0.0871915000	((2vzb_A.pdb:0.4751370000	(((((((1oqu_A.pdb:0.1755840000	1r2f_A.pdb:0.1123690000):0.0458075000	1uzr_A.pdb:0.0448990000):0.3158740000	1mxr_A.pdb:0.6401390000):0.0912686000	3ee4_A.pdb:0.7860940000):0.1301840000	(((1jk0_A.pdb:0.4988150000	2uw2_A.pdb:0.2119980000):0.2009520000	1w68_A.pdb:0.1802310000):0.3261400000	((2inc_B.pdb:0.2400460000	(2inp_C.pdb:0.5286900000	1mty_B.pdb:1.1772760000):0.1707430000):0.2747980000	(1mty_D.pdb:0.5325740000	3dhg_A.pdb:0.8380810000):0.4283010000):0.3832770000):0.1282020000):0.2101600000	((2uw1_A.pdb:0.1003190000	2uw1_B.pdb:0.1624510000):0.1254810000	1afr_A.pdb:0.1281900000):0.4028260000):0.1458340000	1za0_A.pdb:0.4627670000):0.2896100000):0.2570250000	(((1bcf_A.pdb:0.0363550000	(3e1q_A.pdb:0.0744650000	((2fkz_A.pdb:0.0379390000	1nfv_A.pdb:0.3248850000):0.0238746000	1jgc_A.pdb:0.2314870000):0.0350062000):0.0120186000):0.1146020000	((((((((1lb3_A.pdb:0.0929800000	2za7_A.pdb:0.1186460000):0.0637176000	1r03_A.pdb:0.0984080000):0.0627413000	1bg7_A.pdb:0.3553880000):0.1961690000	(1z6o_A.pdb:0.6411110000	1z6o_M.pdb:0.2895040000):0.0556568000):0.0350011000	1vlg_A.pdb:0.1708840000):0.0757279000	1krq_A.pdb:0.1769090000):0.0450894000	(3e6s_A.pdb:0.2955110000	2jd7_A.pdb:0.1530200000):0.0550855000):0.0808749000	1eum_A.pdb:0.1490280000):0.2105640000):0.1659660000	(1lko_A.pdb:0.7348810000	(1yuz_A.pdb:0.6856720000	3qhb_A.pdb:0.4563260000):0.1289750000):0.1141820000):0.1073080000):0.0554347000):0.0121636000):0.0341980000	2fjc_A.pdb:0.1803060000):0.0563177000	2fzf_A.pdb:1.2163080000):0.0321638000):0.0530447000);
(1ji5_A.pdb:0.2324400000	(1jig_A.pdb:0.1137290000	(((((2chp_A.pdb:0.1363710000	(((1qgh_A.pdb:0.0875530000	2ux1_A.pdb:0.1105420000):0.0389040000	1otk_A.pdb:1.7396650000):0.0866284000	1ji4_A.pdb:0.2075650000):0.0736809000):0.0264941000	(((1dps_A.pdb:0.1090110000	(1o9r_A.pdb:0.0183690000	(1tjo_A.pdb:0.0867080000	1tk6_A.pdb:0.0851920000):0.2637450000):0.2020840000):0.0547107000	1jts_A.pdb:0.0364010000):0.1843700000	(1uvh_A.pdb:0.4093310000	(2vzb_A.pdb:0.2057550000	((((((((1oqu_A.pdb:0.1626310000	1r2f_A.pdb:0.1605790000):0.0376070000	1uzr_A.pdb:0.0746280000):0.2846400000	1mxr_A.pdb:0.7471090000):0.2104750000	((1jk0_A.pdb:0.4931180000	2uw2_A.pdb:0.2379430000):0.2696990000	1w68_A.pdb:0.1933400000):0.2674020000):0.1315410000	3ee4_A.pdb:0.5175880000):0.2564180000	((2uw1_A.pdb:0.1579470000	2uw1_B.pdb:0.1172920000):0.1833020000	1afr_A.pdb:0.1572550000):0.3340170000):0.0510170000	((2inc_B.pdb:0.6236230000	(2inp_C.pdb:0.7404240000	1mty_B.pdb:0.8412960000):0.1014410000):0.1779040000	(1mty_D.pdb:0.4991920000	3dhg_A.pdb:0.5620580000):0.5282700000):0.4394660000):0.1893320000	1za0_A.pdb:0.5761420000):0.5911310000):0.1773430000):0.0564118000):0.1309460000):0.0000022141	(((1bcf_A.pdb:0.0999720000	(3e1q_A.pdb:0.0399930000	(2fkz_A.pdb:0.0422120000	(1jgc_A.pdb:0.1274010000	1nfv_A.pdb:0.3363950000):0.0599103000):0.0467956000):0.0363360000):0.0824880000	(((((((1lb3_A.pdb:0.1098560000	2za7_A.pdb:0.1258880000):0.0892630000	1bg7_A.pdb:0.1590270000):0.0521781000	1r03_A.pdb:0.0881080000):0.2305260000	3e6s_A.pdb:0.2542200000):0.0536368000	2jd7_A.pdb:0.0574410000):0.0467818000	1krq_A.pdb:0.1151710000):0.0450432000	(((1z6o_A.pdb:0.5292040000	1z6o_M.pdb:0.2450210000):0.3250100000	1vlg_A.pdb:0.0698010000):0.1243060000	1eum_A.pdb:0.1374910000):0.0166288000):0.1947310000):0.2403330000	((1lko_A.pdb:0.3148150000	1yuz_A.pdb:1.0590530000):0.1211230000	3qhb_A.pdb:0.6351500000):0.2891000000):0.1230940000):0.0514639000	2fjc_A.pdb:0.1408400000):0.0887850000	2fzf_A.pdb:1.3747590000):0.0204315000):0.0514932000	1n1q_A.pdb:0.0000020000);
(1ji5_A.pdb:0.2412610000	1jig_A.pdb:0.0850270000	(1n1q_A.pdb:0.0460430000	((2chp_A.pdb:0.0844030000	(((1ji4_A.pdb:0.2389740000	2fjc_A.pdb:0.1069540000):0.0343252000	1uvh_A.pdb:0.5364540000):0.0467552000	(((2fzf_A.pdb:0.9441010000	((1lko_A.pdb:0.4123100000	1yuz_A.pdb:0.7026030000):0.1002960000	3qhb_A.pdb:0.3416660000):0.0204287000):0.3070180000	(1otk_A.pdb:0.9306250000	(((((((1oqu_A.pdb:0.1354080000	1r2f_A.pdb:0.1683890000):0.0672877000	1uzr_A.pdb:0.0589220000):0.3654210000	1mxr_A.pdb:0.5829080000):0.1728450000	3ee4_A.pdb:0.8493840000):0.2238440000	((1jk0_A.pdb:0.3465850000	2uw2_A.pdb:0.2283790000):0.2499370000	1w68_A.pdb:0.1666770000):0.4389700000):0.4384670000	(((2uw1_A.pdb:0.1097790000	2uw1_B.pdb:0.1306260000):0.1533930000	1afr_A.pdb:0.1337040000):0.2620340000	1za0_A.pdb:0.7907770000):0.0948632000):0.1033190000	((2inc_B.pdb:0.3264250000	(2inp_C.pdb:0.9872920000	1mty_B.pdb:1.0380990000):0.1818410000):0.3183250000	(1mty_D.pdb:0.7177170000	3dhg_A.pdb:0.6333380000):0.4795110000):0.4787450000):0.4684220000):0.3233110000):0.0000021886	((((1bcf_A.pdb:0.0419310000	3e1q_A.pdb:0.0987190000):0.0258350000	(2fkz_A.pdb:0.0345510000	1jgc_A.pdb:0.0959190000):0.0377944000):0.1236650000	((((((1lb3_A.pdb:0.0639400000	2za7_A.pdb:0.0764090000):0.0516926000	((1bg7_A.pdb:0.4473580000	1r03_A.pdb:0.0356800000):0.0314384000	3e6s_A.pdb:0.2524940000):0.0806477000):0.1089700000	(1z6o_A.pdb:0.6450630000	1z6o_M.pdb:0.2241620000):0.0735772000):0.1699070000	(1krq_A.pdb:0.1541270000	2jd7_A.pdb:0.2107170000):0.0309731000):0.0581240000	1vlg_A.pdb:0.1499760000):0.0851854000	1eum_A.pdb:0.0823200000):0.2637040000):0.1207000000	1nfv_A.pdb:0.2228970000):0.1569880000):0.1815060000):0.0444126000):0.0344578000	(((1qgh_A.pdb:0.1401230000	2ux1_A.pdb:0.1604600000):0.1749540000	2vzb_A.pdb:0.4416290000):0.0563011000	(((1dps_A.pdb:0.1188660000	1jts_A.pdb:0.1194500000):0.1735690000	1o9r_A.pdb:0.1163390000):0.1644830000	(1tjo_A.pdb:0.0981470000	1tk6_A.pdb:0.0466970000):0.2712650000):0.1958220000):0.0052736400):0.0920158000):0.0837930000);
(1ji5_A.pdb:0.2535810000	1jig_A.pdb:0.0524670000	(1n1q_A.pdb:0.0512090000	((2chp_A.pdb:0.1042930000	((((1qgh_A.pdb:0.1747790000	2ux1_A.pdb:0.0972540000):0.0321245000	1otk_A.pdb:1.1827300000):0.0323827000	(2vzb_A.pdb:0.1465160000	((((((((1oqu_A.pdb:0.1297740000	1r2f_A.pdb:0.0810840000):0.0661276000	1uzr_A.pdb:0.0346830000):0.1929520000	1mxr_A.pdb:0.3998510000):0.1138880000	3ee4_A.pdb:0.6769080000):0.1051840000	((1jk0_A.pdb:0.4331460000	2uw2_A.pdb:0.2617610000):0.1555780000	1w68_A.pdb:0.1558870000):0.2637390000):0.1990110000	(((2inc_B.pdb:0.4146470000	1mty_B.pdb:0.8477220000):0.1301200000	2inp_C.pdb:0.4256980000):0.2543040000	(1mty_D.pdb:0.7075560000	3dhg_A.pdb:0.5635760000):0.4723750000):0.3369370000):0.1189120000	((2uw1_A.pdb:0.1272520000	2uw1_B.pdb:0.1127340000):0.1563060000	1afr_A.pdb:0.0603100000):0.3332440000):0.1457210000	1za0_A.pdb:0.6415130000):0.4420530000):0.2971720000):0.0213736000	(((1dps_A.pdb:0.0791830000	1jts_A.pdb:0.0889480000):0.1337490000	1o9r_A.pdb:0.0563990000):0.2816870000	(1tjo_A.pdb:0.0845810000	1tk6_A.pdb:0.0111860000):0.0834069000):0.1923730000):0.0131616000):0.0921509000	((1ji4_A.pdb:0.1907400000	(2fjc_A.pdb:0.0641880000	1uvh_A.pdb:0.4567570000):0.0071370600):0.0174302000	(2fzf_A.pdb:0.8214400000	((((1bcf_A.pdb:0.0411130000	3e1q_A.pdb:0.1029810000):0.0134048000	(2fkz_A.pdb:0.0525780000	(1jgc_A.pdb:0.1311530000	((((1lb3_A.pdb:0.0779430000	(1bg7_A.pdb:0.4134660000	1r03_A.pdb:0.1113120000):0.0652780000):0.0567603000	2za7_A.pdb:0.0780470000):0.1289720000	3e6s_A.pdb:0.1572370000):0.0492133000	((((1z6o_A.pdb:0.6054480000	1z6o_M.pdb:0.2687220000):0.0911572000	1vlg_A.pdb:0.0734880000):0.1227050000	2jd7_A.pdb:0.1167700000):0.0314341000	(1eum_A.pdb:0.1599040000	1krq_A.pdb:0.1291720000):0.0175163000):0.0781408000):0.1200220000):0.0736958000):0.0244663000):0.1251150000	(1nfv_A.pdb:0.2161410000	1lko_A.pdb:0.4835000000):0.0809839000):0.0563992000	(1yuz_A.pdb:0.6009900000	3qhb_A.pdb:0.6162650000):0.2893810000):0.0805327000):0.0684452000):0.0511610000):0.0454549000):0.0548749000);
(1ji5_A.pdb:0.1196630000	1jig_A.pdb:0.1559080000	(1n1q_A.pdb:0.0000020000	((2chp_A.pdb:0.1016250000	(((((1qgh_A.pdb:0.0417830000	(2ux1_A.pdb:0.0576250000	1otk_A.pdb:1.6508560000):0.0988925000):0.1773090000	(((1dps_A.pdb:0.0884870000	1jts_A.pdb:0.0810170000):0.1110570000	1o9r_A.pdb:0.0850310000):0.1274760000	(1tjo_A.pdb:0.0546800000	1tk6_A.pdb:0.0657300000):0.2837490000):0.1218510000):0.0545440000	(2vzb_A.pdb:0.2439270000	((((((1oqu_A.pdb:0.0994690000	1r2f_A.pdb:0.1212070000):0.0434541000	1uzr_A.pdb:0.1050660000):0.2574380000	1mxr_A.pdb:0.6112000000):0.1338730000	((1jk0_A.pdb:0.4342120000	2uw2_A.pdb:0.3044540000):0.1678310000	1w68_A.pdb:0.1205240000):0.4441340000):0.2173700000	3ee4_A.pdb:0.7700800000):0.0997046000	(((2inc_B.pdb:0.4638720000	(2inp_C.pdb:0.4627780000	1mty_B.pdb:1.0329030000):0.2148020000):0.2024330000	(1mty_D.pdb:0.4677820000	3dhg_A.pdb:0.6649970000):0.2766150000):0.4481110000	(((2uw1_A.pdb:0.1147300000	2uw1_B.pdb:0.1419240000):0.1464250000	1afr_A.pdb:0.0646290000):0.2585860000	1za0_A.pdb:0.7283740000):0.0891460000):0.0942877000):0.5219440000):0.2084210000):0.0496489000	((((1bcf_A.pdb:0.0644730000	3e1q_A.pdb:0.0464770000):0.0405436000	(2fkz_A.pdb:0.0593010000	(1jgc_A.pdb:0.1132230000	1nfv_A.pdb:0.3324540000):0.0870181000):0.0233508000):0.2240200000	((((((((1lb3_A.pdb:0.1045560000	2za7_A.pdb:0.0324990000):0.1016830000	3e6s_A.pdb:0.1672070000):0.0838628000	(1bg7_A.pdb:0.3626500000	1r03_A.pdb:0.0851500000):0.0634331000):0.1814920000	1krq_A.pdb:0.0942390000):0.0157933000	2jd7_A.pdb:0.0737830000):0.0442564000	1vlg_A.pdb:0.1402040000):0.0307191000	(1z6o_A.pdb:0.5499200000	1z6o_M.pdb:0.4294420000):0.1007080000):0.0664601000	1eum_A.pdb:0.2024400000):0.1412080000):0.1632030000	(1lko_A.pdb:0.3982020000	(1yuz_A.pdb:0.5845580000	3qhb_A.pdb:0.7739280000):0.1228260000):0.2574880000):0.2069450000):0.0000026328	(1ji4_A.pdb:0.1963090000	(2fjc_A.pdb:0.0922160000	1uvh_A.pdb:0.5251390000):0.0048361800):0.0688285000):0.0647885000):0.0656950000	2fzf_A.pdb:1.0568420000):0.0522151000):0.0392424000);
(1ji5_A.pdb:0.2470400000	1jig_A.pdb:0.0731260000	(1n1q_A.pdb:0.0491280000	(((2chp_A.pdb:0.0854260000	(((1qgh_A.pdb:0.1567720000	2ux1_A.pdb:0.1091820000):0.0570593000	1otk_A.pdb:1.2277920000):0.0532164000	1ji4_A.pdb:0.1529050000):0.0908796000):0.0493781000	(2fjc_A.pdb:0.0826760000	((((((1dps_A.pdb:0.1429270000	1o9r_A.pdb:0.1726750000):0.0641239000	1jts_A.pdb:0.0661160000):0.1854180000	(1tjo_A.pdb:0.0608220000	1tk6_A.pdb:0.0409220000):0.3475690000):0.0381908000	1uvh_A.pdb:0.3196960000):0.0647378000	(2vzb_A.pdb:0.1122530000	((((((((1oqu_A.pdb:0.1830340000	1r2f_A.pdb:0.1396020000):0.0530943000	1uzr_A.pdb:0.0505970000):0.2572930000	1mxr_A.pdb:0.7380240000):0.0867716000	3ee4_A.pdb:0.6203740000):0.2011460000	((1jk0_A.pdb:0.4794070000	2uw2_A.pdb:0.2206070000):0.0680894000	1w68_A.pdb:0.1954430000):0.3989340000):0.1488660000	((2inc_B.pdb:0.6443290000	(2inp_C.pdb:0.4742630000	1mty_B.pdb:0.9211720000):0.1775570000):0.1567200000	(1mty_D.pdb:0.5657010000	3dhg_A.pdb:0.4783720000):0.3750230000):0.3356970000):0.1550590000	((2uw1_A.pdb:0.0685660000	2uw1_B.pdb:0.0790390000):0.1026660000	1afr_A.pdb:0.0713240000):0.5163670000):0.2132230000	1za0_A.pdb:0.6093960000):0.6211300000):0.3430740000):0.0337160000	((((1bcf_A.pdb:0.0298180000	3e1q_A.pdb:0.0986300000):0.0159185000	((2fkz_A.pdb:0.0151430000	1nfv_A.pdb:0.3628480000):0.0067615500	1jgc_A.pdb:0.1910930000):0.0267489000):0.1248160000	(((((((1lb3_A.pdb:0.0437280000	2za7_A.pdb:0.0810660000):0.0571918000	(1bg7_A.pdb:0.3141110000	1r03_A.pdb:0.0870190000):0.0262110000):0.0697258000	3e6s_A.pdb:0.1660230000):0.1408510000	2jd7_A.pdb:0.1283880000):0.0329583000	1krq_A.pdb:0.1440870000):0.0617048000	((1z6o_A.pdb:0.6192180000	1z6o_M.pdb:0.2702870000):0.1017810000	1vlg_A.pdb:0.1672950000):0.0418902000):0.0588824000	1eum_A.pdb:0.0564080000):0.2412550000):0.1329210000	(1lko_A.pdb:0.6669240000	(1yuz_A.pdb:0.4031740000	3qhb_A.pdb:0.5847120000):0.2551340000):0.0481060000):0.2426060000):0.0156212000):0.0123944000):0.0443795000	2fzf_A.pdb:1.0771210000):0.0254535000):0.0484699000);
(1ji5_A.pdb:0.2254620000	1jig_A.pdb:0.0565040000	(1n1q_A.pdb:0.0848330000	((((2chp_A.pdb:0.1448900000	((1qgh_A.pdb:0.2097380000	2ux1_A.pdb:0.1777650000):0.1487320000	1ji4_A.pdb:0.1336100000):0.2410760000):0.0221668000	((((1dps_A.pdb:0.0940160000	1jts_A.pdb:0.0645840000):0.1249300000	1o9r_A.pdb:0.0990450000):0.2268350000	(1tjo_A.pdb:0.1038770000	1tk6_A.pdb:0.0289180000):0.1396600000):0.0915166000	1uvh_A.pdb:0.5431100000):0.0323614000):0.0000020204	(((((2fzf_A.pdb:0.9770580000	1lko_A.pdb:0.2230690000):0.2713530000	1yuz_A.pdb:0.5101840000):0.0939212000	3qhb_A.pdb:0.2553870000):0.2030020000	(2vzb_A.pdb:0.3106600000	((((((1oqu_A.pdb:0.0961730000	1r2f_A.pdb:0.1264370000):0.0777140000	1uzr_A.pdb:0.0227650000):0.2096450000	1mxr_A.pdb:0.6790050000):0.0965796000	3ee4_A.pdb:0.7792400000):0.2021780000	(((1jk0_A.pdb:0.4445130000	2uw2_A.pdb:0.1973750000):0.2340280000	1w68_A.pdb:0.1106510000):0.3866050000	((2inc_B.pdb:0.4295770000	(2inp_C.pdb:0.7116680000	1mty_B.pdb:1.0788580000):0.1201690000):0.3776770000	(1mty_D.pdb:0.6886340000	3dhg_A.pdb:0.5847650000):0.4570350000):0.3347810000):0.0824290000):0.1097750000	(((2uw1_A.pdb:0.1398090000	2uw1_B.pdb:0.0834970000):0.1490150000	1afr_A.pdb:0.1143830000):0.2916970000	1za0_A.pdb:0.6656840000):0.1819220000):0.4995830000):0.1405640000):0.0903445000	((((((1bcf_A.pdb:0.0551200000	3e1q_A.pdb:0.0678970000):0.0491462000	2fkz_A.pdb:0.0523570000):0.0042366700	((((((((1lb3_A.pdb:0.0530010000	2za7_A.pdb:0.1046840000):0.0909526000	1r03_A.pdb:0.0979940000):0.0467730000	1bg7_A.pdb:0.3379410000):0.1031620000	(1z6o_A.pdb:0.3700310000	1z6o_M.pdb:0.2769070000):0.2070870000):0.0613809000	1vlg_A.pdb:0.1984520000):0.0738804000	2jd7_A.pdb:0.1052130000):0.0399749000	1krq_A.pdb:0.0576930000):0.0469540000	(1eum_A.pdb:0.0741230000	3e6s_A.pdb:0.2152620000):0.0442447000):0.1580270000):0.0247114000	1jgc_A.pdb:0.1546110000):0.1207240000	1nfv_A.pdb:0.1493340000):0.1477360000	1otk_A.pdb:1.4522670000):0.0915491000):0.0864559000):0.0572286000	2fjc_A.pdb:0.1173690000):0.0808448000):0.0929471000);
(1ji5_A.pdb:0.2422770000	1jig_A.pdb:0.1017860000	(1n1q_A.pdb:0.0067540000	((2chp_A.pdb:0.0793830000	(1ji4_A.pdb:0.2569500000	2fjc_A.pdb:0.1124140000):0.0825801000):0.0434315000	(((1qgh_A.pdb:0.1298000000	2ux1_A.pdb:0.1740530000):0.1453360000	(((((2fzf_A.pdb:1.0628750000	(((((((1lb3_A.pdb:0.0412370000	2za7_A.pdb:0.1012180000):0.1000350000	1bg7_A.pdb:0.2440700000):0.0525527000	1r03_A.pdb:0.0228080000):0.2776540000	3e6s_A.pdb:0.1524400000):0.0587174000	1eum_A.pdb:0.1187500000):0.0900404000	(1krq_A.pdb:0.0798300000	2jd7_A.pdb:0.0922840000):0.0402495000):0.0798044000	((1z6o_A.pdb:0.5811460000	1z6o_M.pdb:0.3839030000):0.3002030000	1vlg_A.pdb:0.1036970000):0.0194904000):0.0319446000):0.1678550000	(1bcf_A.pdb:0.0694290000	(3e1q_A.pdb:0.0596130000	(2fkz_A.pdb:0.0539810000	1jgc_A.pdb:0.1897210000):0.0209802000):0.0191810000):0.1507620000):0.1573200000	1nfv_A.pdb:0.2326060000):0.1372260000	(1otk_A.pdb:1.0227390000	((((((((1oqu_A.pdb:0.1216980000	1r2f_A.pdb:0.0750770000):0.1268370000	1uzr_A.pdb:0.0273290000):0.2074610000	1mxr_A.pdb:0.6746120000):0.2149050000	3ee4_A.pdb:0.6492120000):0.1677580000	((1jk0_A.pdb:0.3941440000	2uw2_A.pdb:0.3490170000):0.1841390000	1w68_A.pdb:0.1950400000):0.3470850000):0.2940030000	((2inc_B.pdb:0.3946740000	(2inp_C.pdb:0.4924950000	1mty_B.pdb:0.9273990000):0.2825140000):0.3588430000	(1mty_D.pdb:0.6116510000	3dhg_A.pdb:0.4542640000):0.3584360000):0.2485560000):0.3165610000	((2uw1_A.pdb:0.0691940000	2uw1_B.pdb:0.1218400000):0.0566597000	1afr_A.pdb:0.1192520000):0.2927350000):0.1013910000	1za0_A.pdb:1.0039930000):0.4823390000):0.1593610000):0.0046295000	((1lko_A.pdb:0.2921310000	1yuz_A.pdb:0.5961440000):0.0830171000	3qhb_A.pdb:0.4162740000):0.1775180000):0.1743150000):0.0120793000	((((1dps_A.pdb:0.1703580000	1jts_A.pdb:0.0677680000):0.1749440000	1o9r_A.pdb:0.0352570000):0.1764660000	(1tjo_A.pdb:0.0901750000	1tk6_A.pdb:0.0206720000):0.1930510000):0.1328000000	(1uvh_A.pdb:0.5527890000	2vzb_A.pdb:0.3714170000):0.0995082000):0.0648612000):0.0297141000):0.1410970000):0.0697079000);
```
