## Supplementary material for "Tertiary-interaction characters enable fast, model-based structural phylogenetics beyond the twilight zone": 53fer.fasta.bionj

```
(((((((1ji5_A.pdb:0.10499305,1ji4_A.pdb:0.1227714):0.038603097,(1qgh_A.pdb:0.1293283,2ux1_A.pdb:0.072262794):0.086829156):0.02675082,(1jig_A.pdb:0.082948588,1n1q_A.pdb:0.051306181):0.014284162):0.034901101,(((((1vlg_A.pdb:0.12227718,(1eum_A.pdb:0.14950906,(1krq_A.pdb:0.10567708,2jd7_A.pdb:0.091018334):0.021413833):0.0051634833):0.024536852,((3e6s_A.pdb:0.12963381,(((1lb3_A.pdb:0.044258803,2za7_A.pdb:0.077247404):0.03255266,1bg7_A.pdb:0.27394041):0.011372879,1r03_A.pdb:0.10061914):0.10634504):0.03013801,(1z6o_A.pdb:0.32531723,1z6o_M.pdb:0.29507086):0.052033477):0.035210017):0.067298308,(((1bcf_A.pdb:0.052324653,3e1q_A.pdb:0.070397936):0.0097719729,2fkz_A.pdb:0.061220631):0.027540702,1jgc_A.pdb:0.13157599):0.080265552):0.059162073,1nfv_A.pdb:0.22351375):0.057933535,((1lko_A.pdb:0.28525868,3qhb_A.pdb:0.36544475):0.12390444,(2fzf_A.pdb:0.47242415,1yuz_A.pdb:0.50079715):0.066339634):0.12268926):0.058211032):0.0064616911,2chp_A.pdb:0.08965528):0.083206728,(1uvh_A.pdb:0.3693614,(((1dps_A.pdb:0.12662545,1jts_A.pdb:0.061086453):0.017592892,1o9r_A.pdb:0.16231106):0.061274365,(1tjo_A.pdb:0.050885286,1tk6_A.pdb:0.048136417):0.18921535):0.021582603):-0.013554946):-0.0065232664,(2fjc_A.pdb:-0.00024956465,1otk_A.pdb:0.94123483):0.076649621,((((((((1oqu_A.pdb:0.057040166,1r2f_A.pdb:0.13497287):0.033946939,1uzr_A.pdb:0.090397462):0.19094735,((1jk0_A.pdb:0.37142205,2uw2_A.pdb:0.26303184):0.14254852,1w68_A.pdb:0.089311406):0.34650195):0.015476316,1mxr_A.pdb:0.30752975):0.16161579,3ee4_A.pdb:0.41535419):0.023619205,((1mty_D.pdb:0.59377575,3dhg_A.pdb:0.44272932):0.32707849,(2inc_B.pdb:0.29516569,(2inp_C.pdb:0.59855133,1mty_B.pdb:0.60797948):0.22424027):0.089187764):0.42319158):0.1485516,(((2uw1_B.pdb:0.15783089,2uw1_A.pdb:-0.021474518):0.09397091,1afr_A.pdb:0.099038988):0.50323069,1za0_A.pdb:0.42849818):0.094147973):0.28783938,2vzb_A.pdb:0.1491673):0.14534105);
```
