## Supplementary material for "Tertiary-interaction characters enable fast, model-based structural phylogenetics beyond the twilight zone": 53fer.fasta.ckp (part 1 of 2)

```
--- # IQ-TREE Checkpoint ver >= 1.6
CandidateSet:
 00: -10164.2745367 (0:0.1659043295,1:0.0610841767,(2:0.0295330199,((3:0.1203710662,(((6:0.1109198927,14:0.7747330787):0.06272629727,(7:0.0814510312,11:0.3739444694):0.01206491949):0.03653483392,(((((16:0.0505420208,17:0.0766107711):0.02169688647,(18:0.0448724387,19:0.1627504374):0.02733681272):0.1075915564,((((((((24:0.0493407759,(26:0.2570410365,27:0.0905215136):0.06066998073):0.03980105012,25:0.0580311103):0.08572322982,32:0.1769052197):0.07745767646,(28:0.4054803730,29:0.1954384598):0.1060101863):0.09513224262,33:0.1032739290):0.008528901049,31:0.1153798721):0.04531204938,34:0.1295000831):0.04610247536,30:0.1059804610):0.1433188095):0.100538296,20:0.2427804283):0.09755887671,(((21:0.2985217000,22:0.5252976081):0.08977294665,23:0.4403774407):0.2027365057,(35:0.8370430958,((((((((36:0.0924452481,37:0.0974339432):0.05954407494,38:0.0765321692):0.2048973951,39:0.3536363154):0.1890298509,((41:0.3830867506,42:0.2619594911):0.09332397977,43:0.1245579513):0.1604025067):0.07936885574,((44:0.4117401630,(45:0.3790046398,46:0.7363087742):0.1981157392):0.1188362409,(47:0.5121478237,48:0.4457521598):0.2312319823):0.3653720699):0.09761595223,40:0.3789702336):0.1985067917,((49:0.0612964685,50:0.0740659319):0.07962579318,51:0.1162787745):0.3508683712):0.09091075834,52:0.4567864398):0.3737131384):0.1427484686):0.04932107567):0.1208698422):0.01886774898):0.01895835195,((4:0.0975483104,5:0.1212043807):0.1522612229,((((8:0.1258109262,9:0.0817428479):0.120066785,10:0.0769418532):0.1522393891,(12:0.0746294686,13:0.0269702235):0.1613236769):0.1256859455,15:0.3780030297):2.519021577e-06):0.02654981716):0.06690270277):0.05635730257);
 01: -10164.2835874 (0:0.1661330656,1:0.0610990175,(2:0.0296987358,((3:0.1206394261,(((6:0.1110911128,14:0.7747192292):0.06246936418,(7:0.0811567977,11:0.3743744948):0.01202512307):0.03748136554,((((((16:0.0563045839,17:0.0705819896):0.02701685632,18:0.0573177504):0.03342604565,19:0.1530843409):0.1025919967,((((((((24:0.0493772961,(26:0.2571667548,27:0.0905690264):0.06069573416):0.03987507691,25:0.0579937592):0.08561374503,32:0.1772063210):0.07670533861,(28:0.4063533760,29:0.1951769901):0.1066978827):0.09539334106,33:0.1035441421):0.008561835436,31:0.1149696496):0.0455307512,34:0.1313738764):0.03758492343,30:0.1118481986):0.138284485):0.1012839955,20:0.2492822744):0.09168066866,(((21:0.2996777504,22:0.5264848053):0.08944713479,23:0.4432589242):0.2094202289,(35:0.8409026628,((((((((36:0.0924793276,37:0.0974790241):0.05959714005,38:0.0765594103):0.2049793061,39:0.3538320701):0.1887084582,((41:0.3832720532,42:0.2617955502):0.09344758051,43:0.1244306375):0.1605215867):0.07930412812,((44:0.4113385983,(45:0.3795664746,46:0.7365497767):0.1981713154):0.1190152671,(47:0.5122881838,48:0.4455772054):0.2317609271):0.3653383505):0.09741995587,40:0.3791214069):0.1974138808,((49:0.0613207801,50:0.0740256328):0.07945447879,51:0.1164538347):0.3516435006):0.0937195202,52:0.4529379164):0.3749836247):0.1476984094):0.02485401221):0.1305645858):0.01813813593):0.01912614982,((4:0.0974908835,5:0.1214374981):0.1523316318,((((8:0.1258772642,9:0.0818242815):0.1199629008,10:0.0771960324):0.1520546418,(12:0.0746208285,13:0.0270084770):0.1619768652):0.1259792772,15:0.3773878975):2.99886822e-06):0.02638646316):0.06688287725):0.0563075002);
 02: -10164.2835939 (0:0.1660972585,1:0.0610281374,(2:0.0297224804,((3:0.1205092181,(((6:0.1109414397,14:0.7742625093):0.06252311752,(7:0.0811154083,11:0.3741829841):0.01208493078):0.03744964106,((((((16:0.0562770340,17:0.0705395800):0.02700205034,18:0.0572848011):0.03341168017,19:0.1529983996):0.1026780261,((((((((24:0.0493436733,(26:0.2569958269,27:0.0905205319):0.06066079818):0.03986522952,25:0.0579452871):0.08560881539,32:0.1770594426):0.07667535385,(28:0.4061490636,29:0.1950267653):0.1067201311):0.09533299618,33:0.1034789659):0.008558782848,31:0.1148975937):0.04555429072,34:0.1312606419):0.03756954947,30:0.1117703794):0.1381652892):0.1012488383,20:0.2491893502):0.09169153972,(((21:0.2995819897,22:0.5262298943):0.08947445281,23:0.4429883802):0.20934014,(35:0.8404990995,((((((((36:0.0924663135,37:0.0974628433):0.05960182959,38:0.0765206843):0.2049150728,39:0.3536974233):0.1888000959,((41:0.3831543536,42:0.2617314753):0.09343628156,43:0.1244629468):0.1604348274):0.07926845579,((44:0.4111769706,(45:0.3794617950,46:0.7363396081):0.1981711518):0.1190180072,(47:0.5121553911,48:0.4454164705):0.2317776899):0.3652390315):0.09750263463,40:0.3788782649):0.1974110343,((49:0.0613136184,50:0.0739938291):0.07944475641,51:0.1163941518):0.3516095669):0.09363896002,52:0.4528251192):0.3750174034):0.1475188724):0.02496925627):0.1304414852):0.01815227077):0.01911620055,(((4:0.0975323531,5:0.1213192005):0.1522495003,15:0.3772489875):2.667286238e-06,(((8:0.1258219137,9:0.0817908926):0.1199238922,10:0.0771623791):0.1520324428,(12:0.0746617307,13:0.0269570277):0.1618876896):0.125937373):0.02640222959):0.06684809199):0.0563082723);
 03: -10164.3103605 (0:0.1663629892,1:0.0612266140,(2:0.0296194102,((3:0.1207235280,(((6:0.1109683452,14:0.7771558523):0.06309181467,(7:0.0816463467,11:0.3751245409):0.0121245413):0.03662459323,(((((16:0.0506001604,17:0.0767810684):0.02169336458,(18:0.0449514289,19:0.1630480344):0.02745506339):0.1060291268,((((((((24:0.0568032304,25:0.0722296710):0.04643135959,(26:0.2616757091,27:0.0849588165):0.0464831295):0.07636941125,32:0.1939190038):0.07033424989,(28:0.3913447708,29:0.2071998761):0.1054032977):0.08326623734,33:0.1082909262):0.00914213851,31:0.1112211032):0.04564203778,34:0.1243860486):0.05155586237,30:0.1070153377):0.1436725349):0.102199047,20:0.2426697995):0.09943296085,(((21:0.2989687601,22:0.5257919989):0.08917140655,23:0.4428356767):0.2031568536,(35:0.8393848007,((((((((36:0.0925075065,37:0.0975733992):0.05917968999,38:0.0770985573):0.2051163503,39:0.3539607421):0.189204098,((41:0.3837505278,42:0.2615759833):0.09417165179,43:0.1243509662):0.1606480428):0.07956333812,((44:0.4111127131,(45:0.3798011245,46:0.7370059012):0.1980491596):0.1205186777,(47:0.5128008714,48:0.4462337410):0.2309551773):0.3651752038):0.09759862067,40:0.3801854139):0.198630058,((49:0.0613734961,50:0.0741801329):0.07983313685,51:0.1164086181):0.3510283643):0.0913260041,52:0.4578872197):0.37429204):0.1425392819):0.04873606544):0.1215334709):0.0189644763):0.0190000185,((4:0.0978345431,5:0.1214963312):0.1524747735,((((8:0.1261107718,9:0.0819703006):0.120686997,10:0.0768676284):0.1531268919,(12:0.0747433477,13:0.0271191344):0.161056539):0.1263659179,15:0.3790877843):2.216261042e-06):0.02649379677):0.06723471744):0.05651273867);
 04: -10164.4028469 (0:0.1665230638,1:0.0612722867,(2:0.0297230620,((3:0.1211110882,(((6:0.1113124351,14:0.7768308751):0.06268152506,(7:0.0813345696,11:0.3754359226):0.01198540636):0.03761793419,((((((16:0.0563466645,17:0.0707609055):0.02691292637,18:0.0575986994):0.03323853751,19:0.1537613527):0.1010587126,((((((((24:0.0570959593,25:0.0719909420):0.04633600592,(26:0.2617070664,27:0.0850922166):0.04676183298):0.07643014756,32:0.1938069842):0.06964887826,(28:0.3922587625,29:0.2068853077):0.1063164823):0.08352899638,33:0.1083311474):0.009166971322,31:0.1111521700):0.04564541673,34:0.1265701242):0.04282881238,30:0.1128501059):0.1385672354):0.1029165686,20:0.2493249698):0.09346264804,(((21:0.3000164315,22:0.5269361449):0.0887756351,23:0.4458251964):0.2098254338,(35:0.8431173248,((((((((36:0.0925341334,37:0.0976154446):0.05922767747,38:0.0771085107):0.2051665796,39:0.3541114819):0.1889332185,((41:0.3838701817,42:0.2613695429):0.09429455653,43:0.1242351407):0.1607188085):0.07951069777,((44:0.4107078262,(45:0.3803504263,46:0.7370191417):0.1980027702):0.120706461,(47:0.5126968680,48:0.4461039424):0.2314263812):0.3650158768):0.0973054393,40:0.3802870208):0.197656542,((49:0.0613980960,50:0.0741305658):0.07963934206,51:0.1165924599):0.3516810898):0.09408605834,52:0.4539433342):0.3753186946):0.147559282):0.02394176977):0.1313999593):0.01817935917):0.01917076209,((4:0.0976453558,5:0.1218047012):0.1525604198,((((8:0.1261677759,9:0.0820311968):0.1205290215,10:0.0771553942):0.1528257558,(12:0.0746662459,13:0.0271904014):0.161791638):0.1265854324,15:0.3783469675):2.659205129e-06):0.02630123173):0.06720992224):0.05644783233);
 05: -10164.4047165 (0:0.1666132573,1:0.0612295476,(2:0.0297764056,((3:0.1210696231,(((6:0.1111581450,14:0.7769579353):0.06292543409,(7:0.0813494917,11:0.3754866064):0.01205671138):0.0375708066,((((((16:0.0563531504,17:0.0707630360):0.02690677964,18:0.0576073925):0.03324095398,19:0.1537823910):0.1012601312,((((((((24:0.0570694972,25:0.0720044993):0.04635795136,(26:0.2616819228,27:0.0850898332):0.04673495369):0.07647928125,32:0.1937898069):0.06968218998,(28:0.3923109981,29:0.2068561280):0.1063835888):0.08352099874,33:0.1083376983):0.009170160443,31:0.1111600298):0.04571867119,34:0.1264928562):0.04283447191,30:0.1128648235):0.1384685923):0.1029151917,20:0.2494351097):0.09342986608,(((21:0.3001142413,22:0.5270176595):0.08890599431,23:0.4457926046):0.2098533919,(35:0.8434023354,((((((((36:0.0925561016,37:0.0976386859):0.05926387871,38:0.0771031364):0.2052088986,39:0.3541476950):0.1890060027,((41:0.3839562037,42:0.2614526549):0.09430557497,43:0.1242897381):0.1607149066):0.0794778958,((44:0.4106907384,(45:0.3803973535,46:0.7373193104):0.1981727236):0.1207308395,(47:0.5129976474,48:0.4460826751):0.2315567447):0.3651554274):0.09752856406,40:0.3802003024):0.1975858956,((49:0.0614168952,50:0.0741376824):0.079689524,51:0.1165613267):0.3519147268):0.09415051598,52:0.4540013344):0.3757104777):0.1472162794):0.0241028949):0.1313296286):0.01820911036):0.01917353234,(((4:0.0977189246,5:0.1217936783):0.1525558927,15:0.3784734887):2.265696678e-06,(((8:0.1261888762,9:0.0820454951):0.1205219722,10:0.0772286778):0.1528232582,(12:0.0747657994,13:0.0271434677):0.1619232403):0.1265014507):0.02633164817):0.06716543793):0.05649120254);
 06: -10164.5830495 (0:0.1657230285,1:0.0622333825,(2:0.0287454333,((3:0.1248359063,((((6:0.1125015880,14:0.7701134464):0.06178696847,7:0.0838225207):0.01329606505,11:0.3821123035):0.03245367228,((((((16:0.0563116417,17:0.0708319225):0.0268561249,18:0.0577204939):0.0332566826,19:0.1538672300):0.09919894125,((((((((24:0.0571177437,25:0.0719749519):0.04637114695,(26:0.2617479599,27:0.0851116653):0.04673301056):0.0764433278,32:0.1938720640):0.06963555291,(28:0.3923298466,29:0.2069527278):0.1063280564):0.08351595157,33:0.1083448072):0.00916235534,31:0.1111606985):0.04541955079,34:0.1267791145):0.04302981377,30:0.1130478620):0.1399319044):0.1022390897,20:0.2503050850):0.09374780556,(((21:0.3022848951,22:0.5240538719):0.08857204655,23:0.4441755207):0.211063434,(35:0.8475973630,((((((((36:0.0925260904,37:0.0975906916):0.05921439508,38:0.0770755579):0.2051406388,39:0.3541371188):0.1888741941,((41:0.3836735019,42:0.2611959181):0.09443943748,43:0.1241861982):0.1607102653):0.07992671744,((44:0.4106445178,(45:0.3805076744,46:0.7365086652):0.1977198323):0.1209296048,(47:0.5122805831,48:0.4462688850):0.2312272304):0.3642910451):0.09694716655,40:0.3801293608):0.1969755991,((49:0.0614255525,50:0.0740990790):0.07956276408,51:0.1166554211):0.3521706405):0.09516950728,52:0.4525292140):0.3664326907):0.1552841293):0.01779733783):0.1329335482):0.01677644581):0.01898443343,((4:0.0941221090,5:0.1255586076):0.1535072677,((((8:0.1263297231,9:0.0819258742):0.1200272481,10:0.0778193932):0.1492564802,(12:0.0736641488,13:0.0281301384):0.1648584752):0.1261392854,15:0.3757332241):2.300590558e-06):0.02584795385):0.06620319842):0.05645204307);
 07: -10164.7007086 (0:0.1653766601,1:0.0610436832,(2:0.0294204313,((3:0.1210149636,(((6:0.1108689003,14:0.7710432508):0.06207811048,(7:0.0807459061,11:0.3730885967):0.01164532616):0.03809175425,((((((16:0.0557362670,17:0.0705864779):0.02758531109,18:0.0567331742):0.03184188211,19:0.1536913340):0.0925661079,((((((((24:0.0472333160,25:0.0791576258):0.07118842565,26:0.2577571338):0.0374064159,27:0.0667988614):0.1107824602,32:0.1717139158):0.09355321402,33:0.0914335920):0.02398371846,31:0.1058801801):0.03712398864,((28:0.4034912612,29:0.1913896009):0.1473736486,34:0.1090714330):0.02879575163):0.04870881694,30:0.1066974047):0.1422544459):0.108803727,20:0.2505985610):0.09285890776,(((21:0.2977116774,22:0.5228071404):0.08808611948,23:0.4433281555):0.2037213522,(35:0.8409480239,((((((((36:0.0919273904,37:0.0972043638):0.05841610927,38:0.0770888280):0.2035985306,39:0.3518266669):0.1879792483,((41:0.3817523374,42:0.2594952467):0.09380071583,43:0.1233522737):0.1591294891):0.07997086275,((44:0.4077272457,(45:0.3799988642,46:0.7328024873):0.1940854304):0.1205186493,(47:0.5087099086,48:0.4435635231):0.2301986501):0.361474307):0.09629282229,40:0.3780329868):0.1950609144,((49:0.0610691977,50:0.0737604122):0.07970680723,51:0.1155412367):0.3488520422):0.09319683063,52:0.4535308834):0.3729327647):0.1478691159):0.02444924541):0.1306985066):0.01786107521):0.01890754691,((4:0.0968855701,5:0.1213870447):0.1517217202,((((8:0.1254467981,9:0.0816256006):0.1198544414,10:0.0767923397):0.1514299326,(12:0.0739956640,13:0.0273511104):0.1612022433):0.1255777785,15:0.3756596633):2.04400701e-06):0.02590397983):0.06695354):0.05606568191);
 08: -10164.7319348 (0:0.1646205995,1:0.0624734454,(2:0.0290244253,((3:0.1196703425,((6:0.1750345265,(7:0.0815743979,11:0.3722009433):0.009337146463):0.04048068643,(14:0.7424759243,(((((16:0.0508296684,17:0.0762850041):0.02118862895,(18:0.0447836811,19:0.1627168398):0.0274523744):0.124189453,((((((((24:0.0491846124,(26:0.2575401760,27:0.0907787698):0.06039541198):0.03981387707,25:0.0578653348):0.08618710963,32:0.1772411496):0.0785659642,(28:0.4054266078,29:0.1949760144):0.1049328821):0.09564730561,33:0.1041770278):0.008600118182,31:0.1161404358):0.0488180684,34:0.1234463451):0.03764939777,30:0.1159441588):0.1348486103):0.09883139248,20:0.2386600158):0.09624031756,(((21:0.3076443130,22:0.5157258382):0.0943309151,23:0.4287034729):0.1969277211,(35:0.8258876101,((((((((36:0.0921675860,37:0.0974224651):0.0596611187,38:0.0761856808):0.2035232768,39:0.3542131832):0.1884089059,((41:0.3826278057,42:0.2612671763):0.09250806806,43:0.1251709301):0.161025761):0.07981915297,((44:0.4125780803,(45:0.3765680887,46:0.7362621568):0.1985540917):0.1177385205,(47:0.5119596158,48:0.4460501487):0.2319474012):0.3641797735):0.09458358569,40:0.3825538377):0.2013768964,((49:0.0600106763,50:0.0752483559):0.07942326683,51:0.1172449640):0.3483784089):0.08612147613,52:0.4620006413):0.3732922741):0.1355194303):0.06586466996):0.04429417832):0.08498700824):0.01737629559):0.01956108277,((4:0.0950919388,5:0.1236329784):0.1507816047,((((8:0.1256286497,9:0.0815498700):0.1196305834,10:0.0770601629):0.1486638994,(12:0.0742424227,13:0.0272322531):0.1635510229):0.1268257694,15:0.3784696063):2.231280093e-06):0.02920491731):0.06251160291):0.05599881883);
 09: -10164.8017745 (0:0.1654668579,1:0.0613989113,(2:0.0296729479,((3:0.1196216684,((6:0.1743726940,(7:0.0823435195,11:0.3730676645):0.009966737507):0.038515144,(((14:0.6714040542,((21:0.3179654061,22:0.5010973770):0.07708068804,23:0.4460580617):0.1333167316):0.09472128097,(35:0.7928151925,((((((((36:0.0921514053,37:0.0977311487):0.05974959636,38:0.0764117439):0.2030174078,39:0.3543641755):0.1879790797,((41:0.3835193123,42:0.2615255353):0.09247544262,43:0.1256386479):0.1617752644):0.07963858518,((44:0.4114508414,(45:0.3786164887,46:0.7350641373):0.1982158954):0.1164820368,(47:0.5117187891,48:0.4453997515):0.2331139702):0.3632603879):0.09412275295,40:0.3836074770):0.2016211857,((49:0.0600508035,50:0.0754708094):0.07958866619,51:0.1174312122):0.3479321686):0.08571270106,52:0.4607115799):0.3968976671):0.1301213719):0.05504566659,((((16:0.0508298088,17:0.0762377759):0.02156601212,(18:0.0447693287,19:0.1626155247):0.02713099009):0.1215605482,((((((((24:0.0492148768,(26:0.2573038592,27:0.0907488768):0.06035064244):0.03979713013,25:0.0578839995):0.08628757572,32:0.1771013636):0.07850656854,(28:0.4055462212,29:0.1946938974):0.105331162):0.09600244469,33:0.1039678811):0.008615187226,31:0.1161868096):0.04863005537,34:0.1230508151):0.03949172254,30:0.1137952066):0.1368011414):0.09727140928,20:0.2386052050):0.1079614814):0.1181103249):0.01748620909):0.01916698444,((4:0.0964026365,5:0.1223967397):0.1511400186,((((8:0.1254500102,9:0.0816305242):0.1197216652,10:0.0769753446):0.150204815,(12:0.0749813417,13:0.0265674540):0.1628002098):0.1266965284,15:0.3778988833):2.446873586e-06):0.02760194417):0.06383815553):0.05616845683);
 10: -10164.8428811 (0:0.1662922295,1:0.0608058395,(2:0.0298597164,((3:0.1200617077,(((6:0.1107169125,14:0.7745778790):0.06230295207,(7:0.0812174032,11:0.3742320566):0.01239303122):0.03746560658,((((((16:0.0563585874,17:0.0704920330):0.02630683025,18:0.0577949386):0.03514960585,19:0.1523358495):0.1007017905,(((((((24:0.0493414031,(26:0.2570446002,27:0.0904517819):0.0602783027):0.03921701559,25:0.0588900488):0.08125755102,32:0.1805047649):0.09250019712,(28:0.4039366504,29:0.1985934677):0.09383417537):0.09233872666,(31:0.1101556278,33:0.1049728411):0.02312720785):0.03700387555,34:0.1230242111):0.04061167418,30:0.1159889672):0.1351147455):0.1024031003,20:0.2493536774):0.09096214401,(((21:0.2993017096,22:0.5263215945):0.08926392957,23:0.4434771020):0.2095131857,(35:0.8405620812,((((((((36:0.0924780765,37:0.0975537695):0.0593876291,38:0.0767594412):0.2051136447,39:0.3540208306):0.1888345698,((41:0.3836033203,42:0.2619236386):0.09327750942,43:0.1243168381):0.1603937622):0.07968032574,((44:0.4116956124,(45:0.3794991165,46:0.7367083966):0.1979913277):0.1189008597,(47:0.5122342520,48:0.4456359869):0.231580379):0.3654086658):0.09728149726,40:0.3790342039):0.1978111373,((49:0.0612936898,50:0.0740318982):0.07944769603,51:0.1164231426):0.351236239):0.09270138492,52:0.4533833337):0.3741757045):0.1483430794):0.02437918731):0.131434052):0.01816211566):0.01912026073,((4:0.0978708963,5:0.1209268017):0.1522528037,((((8:0.1257999425,9:0.0818013213):0.1199423456,10:0.0771025416):0.1522876558,(12:0.0748201387,13:0.0267583989):0.1617587104):0.1258376021,15:0.3774487459):2.537323611e-06):0.02646363246):0.06689671096):0.05635926786);
 11: -10164.8699972 (0:0.1649038189,1:0.0626090719,(2:0.0290456564,((3:0.1198729828,((6:0.1753497755,(7:0.0817021262,11:0.3730908828):0.009437602922):0.04045489898,(14:0.7460793718,(((((16:0.0508455261,17:0.0763781369):0.02119659121,(18:0.0448098045,19:0.1628538711):0.02753161773):0.1225627974,((((((((24:0.0567213574,25:0.0720543991):0.04609266716,(26:0.2617324728,27:0.0852409361):0.046254428):0.07714963865,32:0.1936245162):0.07136526754,(28:0.3911357020,29:0.2064199803):0.1046158248):0.08391965079,33:0.1086213411):0.009227042685,31:0.1120852211):0.04905617816,34:0.1186346277):0.04323782273,30:0.1162551063):0.1355551065):0.1003559281,20:0.2380757843):0.09839941674,(((21:0.3075734310,22:0.5161479625):0.09374269178,23:0.4310763380):0.197208946,(35:0.8274706686,((((((((36:0.0922107371,37:0.0975426700):0.05919542758,38:0.0768699689):0.2036403377,39:0.3545049327):0.1886024227,((41:0.3831626777,42:0.2607269762):0.0934619115,43:0.1247976485):0.1613489621):0.07980948977,((44:0.4115955141,(45:0.3773015205,46:0.7364802265):0.198393602):0.1195286205,(47:0.5126827350,48:0.4461202928):0.231668508):0.3638843172):0.094704083,40:0.3834309376):0.201046375,((49:0.0601515846,50:0.0752418344):0.07966429364,51:0.1171488231):0.3488177205):0.0871420304,52:0.4623553709):0.3733461747):0.1357533147):0.0652408524):0.04577629323):0.08350752813):0.01744896721):0.01959383699,((4:0.0953309477,5:0.1238114304):0.1508991361,((((8:0.1258661724,9:0.0817083722):0.1201616246,10:0.0769771199):0.1494103564,(12:0.0743144571,13:0.0273704381):0.1632295356):0.1274693842,15:0.3792635101):2.913687512e-06):0.02917564993):0.06279322115):0.05611967182);
 12: -10164.9359374 (0:0.1664048227,1:0.0611087422,(2:0.0296764153,((3:0.1207584477,(((6:0.1109218325,14:0.7771518319):0.06302486667,(7:0.0817014706,11:0.3750633163):0.01205821039):0.03662651224,(((((16:0.0505414451,17:0.0768187064):0.02162570348,(18:0.0449709339,19:0.1630260135):0.02759025432):0.1044003171,(((((((24:0.0565587606,25:0.0725990019):0.04392576727,(26:0.2602395218,27:0.0859235250):0.04781377271):0.07151878232,32:0.1970016344):0.08670408368,(28:0.3906530952,29:0.2094756005):0.09292155021):0.08132945117,(31:0.1055293461,33:0.1097671641):0.023100195):0.03726100996,34:0.1173130230):0.05500564054,30:0.1104495884):0.1414543442):0.1031933484,20:0.2432229518):0.09873059796,(((21:0.2988208112,22:0.5255398337):0.08899981053,23:0.4429902299):0.2030052309,(35:0.8386297053,((((((((36:0.0925494177,37:0.0975920751):0.05925041416,38:0.0771861476):0.2055223521,39:0.3540061804):0.1890958062,((41:0.3841979582,42:0.2617830571):0.09376269939,43:0.1243928746):0.1600674949):0.08086327851,((44:0.4118119111,(45:0.3796945383,46:0.7373331397):0.198265676):0.1206047612,(47:0.5119964302,48:0.4470730492):0.230449084):0.3655011745):0.09656607562,40:0.3797015776):0.1998611577,((49:0.0613286111,50:0.0742144135):0.07974720275,51:0.1164731537):0.3508288991):0.09109487619,52:0.4583433071):0.3705640081):0.1435613915):0.04873300529):0.1221415916):0.01891001787):0.01898962146,((4:0.0978096595,5:0.1214337732):0.1524277852,((((8:0.1260822392,9:0.0819410045):0.1205036333,10:0.0770343979):0.1528845585,(12:0.0748340199,13:0.0269741495):0.1614807336):0.125855879,15:0.3790279057):2.553406532e-06):0.02644292062):0.06713729273):0.05648398664);
 13: -10164.949903 (0:0.1667572700,1:0.0608242851,(2:0.0300133436,((3:0.1201738626,(((6:0.1101735384,14:0.7767363899):0.06320661042,(7:0.0813931663,11:0.3752449267):0.01256104681):0.03749034145,((((((16:0.0563727807,17:0.0706480766):0.02627017519,18:0.0579882554):0.03501376463,19:0.1528802258):0.09881918802,(((((((24:0.0567894596,25:0.0723754402):0.04370305973,(26:0.2598363021,27:0.0861780466):0.0479726665):0.07122489863,32:0.1968900358):0.08614967913,(28:0.3902460732,29:0.2099527152):0.09325547882):0.08060637751,(31:0.1052849549,33:0.1095545196):0.02539044006):0.0362861449,34:0.1180564522):0.04649080015,30:0.1170258842):0.1351238324):0.1042696126,20:0.2493566610):0.09266085988,(((21:0.2992836856,22:0.5267258515):0.08868624099,23:0.4459172784):0.2098343637,(35:0.8422271483,((((((((36:0.0924883530,37:0.0976014302):0.05915729654,38:0.0771153605):0.2049912532,39:0.3538953469):0.1888960123,((41:0.3838279579,42:0.2613162434):0.09404223151,43:0.1242465695):0.1606021309):0.07933283146,((44:0.4105191906,(45:0.3799887420,46:0.7367649490):0.1980070648):0.1204961863,(47:0.5124335886,48:0.4458035108):0.2313984764):0.3648148059):0.09745805845,40:0.3799072423):0.1979549278,((49:0.0613210919,50:0.0741216599):0.0796185704,51:0.1164814249):0.3511061626):0.09319259654,52:0.4541090413):0.3754362233):0.1471739835):0.02352738273):0.1321305449):0.01829550421):0.01915012646,((4:0.0983174727,5:0.1209838931):0.152359109,((((8:0.1260372441,9:0.0819961356):0.1205441276,10:0.0769573896):0.1532163911,(12:0.0750419810,13:0.0268318316):0.1613312794):0.1264737398,15:0.3783316065):2.265696678e-06):0.02642342592):0.06724605139):0.05654100985);
 14: -10165.1116318 (0:0.1656333755,1:0.0621903929,(2:0.0293989939,((3:0.1200056009,((6:0.1748446213,(7:0.0820895321,11:0.3733467088):0.009414019927):0.04275272749,((14:0.7313066144,((((16:0.0511061013,17:0.0766067491):0.0205837988,(18:0.0449356612,19:0.1634513912):0.02821103115):0.1304597899,((((((((24:0.0493647087,(26:0.2582722136,27:0.0911877140):0.06069662888):0.04010425509,25:0.0580438335):0.08656494581,32:0.1782949909):0.07928631598,(28:0.4066961989,29:0.1962795218):0.1050211469):0.09592694847,33:0.1050947502):0.008636060129,31:0.1171166265):0.05078478852,34:0.1213452926):0.03506974387,30:0.1200450521):0.1311321801):0.1001416015,20:0.2404308757):0.0770311604):0.02883983765,(((21:0.3121486414,22:0.5151140508):0.09649284032,23:0.4268108654):0.201550145,(35:0.8213112611,((((((((36:0.0923986195,37:0.0977302494):0.05977907392,38:0.0764557426):0.2037350962,39:0.3555173543):0.1884802941,((41:0.3842478758,42:0.2618886440):0.09359224005,43:0.1248794878):0.1616794279):0.08144673534,((44:0.4139433237,(45:0.3771114971,46:0.7389228115):0.1990990717):0.1174143088,(47:0.5142570108,48:0.4472811694):0.2326925089):0.3657729901):0.09286613268,40:0.3850252967):0.2026491319,((49:0.0599543702,50:0.0757609273):0.07974286459,51:0.1177312528):0.3491028261):0.08497253899,52:0.4671687486):0.3811695841):0.1309021343):0.059389073):0.124743528):0.01505187437):0.01948675537,((4:0.0959223334,5:0.1235856542):0.1511771206,((((8:0.1260038443,9:0.0817803224):0.1198642537,10:0.0774935339):0.1494031703,(12:0.0748089854,13:0.0269658487):0.1639960335):0.1268572084,15:0.3800662428):2.964142031e-06):0.02894277268):0.06299813616):0.05619956555);
 15: -10165.1396575 (0:0.1664157301,1:0.0612657487,(2:0.0296744569,((3:0.1212797525,(((6:0.1117102228,14:0.7763526838):0.06225937696,(7:0.0812835865,11:0.3752314201):0.01189331656):0.03748848038,((((((16:0.0562898067,17:0.0707550651):0.02687453696,18:0.0576291430):0.03273592071,19:0.1540749167):0.101833421,(((((((((24:0.0482782771,25:0.0788699455):0.0613557773,26:0.2694963747):0.03672918628,27:0.0803438405):0.08031797316,32:0.2008254597):0.0632246649,(28:0.3852136000,29:0.2143047290):0.1141733051):0.07228344405,33:0.1005632236):0.01556320951,31:0.1101139751):0.04612480627,34:0.1258152788):0.04422365699,30:0.1122643563):0.1386784502):0.102138752,20:0.2499059645):0.09297303322,(((21:0.2994097161,22:0.5269924375):0.08872020853,23:0.4453745457):0.2097623218,(35:0.8435174187,((((((((36:0.0924783224,37:0.0975885732):0.05915173025,38:0.0771261497):0.2049220492,39:0.3539988147):0.1888349067,((41:0.3838322931,42:0.2611862134):0.09413631182,43:0.1242624345):0.1606191752):0.07955742493,((44:0.4100861916,(45:0.3805237382,46:0.7361404992):0.1978649803):0.1206648585,(47:0.5123719356,48:0.4458670554):0.2313188523):0.364743822):0.09706230234,40:0.3802658192):0.1976639943,((49:0.0613392638,50:0.0741285752):0.07964023446,51:0.1165075509):0.3514973324):0.09430914556,52:0.4538230890):0.3744032166):0.1477765113):0.02439214141):0.1311835904):0.01825124401):0.01915427126,((4:0.0975262831,5:0.1219128997):0.1525185249,((((8:0.1261250067,9:0.0820385620):0.120487507,10:0.0771793367):0.1527106533,(12:0.0745834259,13:0.0272280241):0.1618776552):0.1263678932,15:0.3780756886):2.249404012e-06):0.02628315207):0.06716179958):0.05641444281);
 16: -10165.2616822 (0:0.1648807003,1:0.0622933850,(2:0.0292149942,((3:0.1194049820,((6:0.1747454131,(7:0.0815493682,11:0.3727202192):0.009746946877):0.04054760012,(14:0.7355293870,(((((16:0.0507730124,17:0.0763084657):0.02114291586,(18:0.0447634781,19:0.1626527711):0.02760373601):0.122703499,(((((((24:0.0564413921,25:0.0723648918):0.0434440988,(26:0.2600294529,27:0.0861996165):0.04763937539):0.07244005458,32:0.1965895183):0.08924729808,(28:0.3899539881,29:0.2091331133):0.09011849629):0.08179346956,(31:0.1055213740,33:0.1089831489):0.02626427139):0.03872471661,34:0.1113410186):0.044676034,30:0.1221550370):0.131577902):0.1012197832,20:0.2383796784):0.09750033778,(((21:0.3083969377,22:0.5137670574):0.09342537668,23:0.4297106998):0.1967540957,(35:0.8271665887,((((((((36:0.0920918020,37:0.0974342098):0.05906847786,38:0.0768238592):0.2032251673,39:0.3542653017):0.1883056285,((41:0.3827979237,42:0.2603290438):0.09332712592,43:0.1246111230):0.161168165):0.08033597836,((44:0.4118896278,(45:0.3764979806,46:0.7353619173):0.1976487623):0.1189934513,(47:0.5116223456,48:0.4458489720):0.2317596224):0.3630042839):0.093651947,40:0.3838125028):0.2013258498,((49:0.0595500084,50:0.0756977922):0.07937219907,51:0.1177091596):0.3478970984):0.08586661045,52:0.4627994385):0.3710176583):0.1352681957):0.06497356713):0.04228672286):0.0896164978):0.01738264618):0.01958409873,((4:0.0955203254,5:0.1233149625):0.1506184826,((((8:0.1256965524,9:0.0816179254):0.1200180203,10:0.0768784356):0.1493264641,(12:0.0744464407,13:0.0271019832):0.1631070874):0.1271918653,15:0.3789951487):2.318573622e-06):0.02919210407):0.06264651856):0.05608107756);
 17: -10165.2816382 (0:0.1650647967,1:0.0627163098,(2:0.0290956181,((3:0.1200698290,((6:0.1755897869,(7:0.0814523934,11:0.3734083823):0.009542072852):0.04119133345,(14:0.7524945646,((((((16:0.0564780603,17:0.0704479171):0.02665201195,18:0.0576393858):0.03232287593,19:0.1538803085):0.1177857893,((((((((24:0.0570534347,25:0.0717762945):0.04601772744,(26:0.2617690771,27:0.0853658628):0.04656424707):0.07736615447,32:0.1933161693):0.07063350261,(28:0.3919130537,29:0.2062141565):0.1056685138):0.08421470793,33:0.1085870667):0.009279599966,31:0.1120208437):0.04929791951,34:0.1209604518):0.0340792537,30:0.1218907799):0.1307514102):0.1019215442,20:0.2446677492):0.09136658184,(((21:0.3091755539,22:0.5165357962):0.09332966814,23:0.4338835049):0.2007692137,(35:0.8348613941,((((((((36:0.0922606571,37:0.0976377114):0.05913154481,38:0.0769616150):0.2037607698,39:0.3547737887):0.1885381332,((41:0.3833679918,42:0.2607290182):0.09357945591,43:0.1247538544):0.1614803465):0.07988597547,((44:0.4116109432,(45:0.3776867477,46:0.7370091542):0.1984460889):0.1196239936,(47:0.5127200226,48:0.4462964330):0.2321383157):0.3639495168):0.09457487287,40:0.3833297126):0.2005284867,((49:0.0600747822,50:0.0753447258):0.07950114929,51:0.1174883779):0.3495522218):0.08946446299,52:0.4589911203):0.3713160479):0.1418256555):0.04520523576):0.05839852882):0.08099471763):0.01677714342):0.01977293077,((4:0.0952109402,5:0.1241089183):0.1510255345,((((8:0.1259620936,9:0.0817820897):0.120078292,10:0.0772529542):0.1492115075,(12:0.0743261679,13:0.0274351355):0.1639711803):0.1276698691,15:0.3788666192):2.327216869e-06):0.02914418041):0.06266742452):0.05610584078);
 18: -10165.4134265 (0:0.1666446259,1:0.0615322824,(2:0.0301318263,((3:0.1196095477,((6:0.1743724641,(7:0.0827371652,11:0.3760096551):0.01040907339):0.03952757231,(((14:0.6827373982,((21:0.3188438235,22:0.5044347313):0.07810214851,23:0.4526125862):0.1196142906):0.1103886817,(35:0.8094584232,((((((((36:0.0922945874,37:0.0979237750):0.05946468801,38:0.0769720121):0.2036045604,39:0.3551888555):0.1879682128,((41:0.3844583517,42:0.2613098642):0.09350125956,43:0.1252177830):0.1620132353):0.07983871623,((44:0.4112275776,(45:0.3800020445,46:0.7361472831):0.1979630289):0.1183916025,(47:0.5128418588,48:0.4467595630):0.2330913796):0.3635089891):0.0934592909,40:0.3854774344):0.2013259251,((49:0.0600985487,50:0.0757820031):0.07968731,51:0.1179149012):0.34984042):0.08909746712,52:0.4578806192):0.392728884):0.1326607305):0.03652014294,(((((16:0.0565317018,17:0.0707442650):0.02698698046,18:0.0576613483):0.03153240954,19:0.1548621618):0.1168402566,((((((((24:0.0572032084,25:0.0720389766):0.04610095192,(26:0.2624743539,27:0.0857174253):0.04665887875):0.0773941595,32:0.1941924215):0.07101757278,(28:0.3933994381,29:0.2066477145):0.1057294583):0.08495273835,33:0.1089109208):0.009300370175,31:0.1124743176):0.0495142219,34:0.1201266714):0.03537594355,30:0.1211128660):0.1309523194):0.1018617981,20:0.2439051306):0.1030969237):0.1295827135):0.01688146744):0.01938853858,((4:0.0975646157,5:0.1224585470):0.1514998697,((((8:0.1260382245,9:0.0820802479):0.120648848,10:0.0770103564):0.1517595406,(12:0.0755004912,13:0.0266686106):0.1629095002):0.1280211472,15:0.3795333876):2.479531263e-06):0.02759941027):0.06445961046):0.05640443739);
 19: -10165.4520156 (0:0.1660973469,1:0.0612751615,(2:0.0299874534,((3:0.1192391259,((6:0.1739623621,(7:0.0824997698,11:0.3743080980):0.01055090908):0.0389979681,(((14:0.6731065680,((21:0.3181467753,22:0.5027673541):0.07731833747,23:0.4510566661):0.1142024898):0.1194418093,(35:0.8121761287,((((((((36:0.0922075803,37:0.0977083299):0.0597734599,38:0.0763684719):0.2031296428,39:0.3547131625):0.1879711011,((41:0.3836317229,42:0.2614674400):0.09257217272,43:0.1253813941):0.1616290626):0.08014428485,((44:0.4126006494,(45:0.3784445783,46:0.7349335951):0.1974903055):0.1160112417,(47:0.5116189777,48:0.4459072899):0.2336403242):0.3631781455):0.09274403786,40:0.3843798192):0.2014394394,((49:0.0593392422,50:0.0762374926):0.07901491947,51:0.1187891849):0.3488210971):0.08707436471,52:0.4586227428):0.387861407):0.1386771811):0.03175763291,(((((16:0.0564952791,17:0.0704303838):0.02622516473,18:0.0579454742):0.03380306914,19:0.1531255802):0.115404066,(((((((24:0.0492648580,(26:0.2577747079,27:0.0908467547):0.06001962867):0.03926134971,25:0.0589435462):0.08158140464,32:0.1813436504):0.09658593092,(28:0.4032018989,29:0.1998802539):0.0897617109):0.09289989121,(31:0.1100646327,33:0.1045183675):0.02783534904):0.03767901067,34:0.1163361504):0.03166084247,30:0.1269399442):0.1292737602):0.1013601482,20:0.2466995683):0.09797208671):0.1322751253):0.01692167918):0.01929330491,((4:0.0972026964,5:0.1220481580):0.1512352017,((((8:0.1256687162,9:0.0817865899):0.1198542945,10:0.0771314407):0.1505540985,(12:0.0752755931,13:0.0263949461):0.1635910516):0.126860082,15:0.3779917399):2.797593729e-06):0.02758505656):0.06410161911):0.05623623385);
PhyloTree:
 newick: (0:0.1659043295,1:0.0610841767,(2:0.0295330199,((3:0.1203710662,(((6:0.1109198927,14:0.7747330787)69.2/29:0.06272629727,(7:0.0814510312,11:0.3739444694)31.5/39:0.01206491949)83.8/24:0.03653483392,(((((16:0.0505420208,17:0.0766107711)48.3/63:0.02169688647,(18:0.0448724387,19:0.1627504374)20.5/42:0.02733681272)93.7/92:0.1075915564,((((((((24:0.0493407759,(26:0.2570410365,27:0.0905215136)86.9/56:0.06066998073)17.5/38:0.03980105012,25:0.0580311103)90.5/85:0.08572322982,32:0.1769052197)73.2/79:0.07745767646,(28:0.4054803730,29:0.1954384598)92.4/94:0.1060101863)92.3/68:0.09513224262,33:0.1032739290)56.2/22:0.008528901049,31:0.1153798721)86.6/34:0.04531204938,34:0.1295000831)82.2/46:0.04610247536,30:0.1059804610)97.6/88:0.1433188095)89.5/80:0.100538296,20:0.2427804283)90.3/67:0.09755887671,(((21:0.2985217000,22:0.5252976081)68.4/51:0.08977294665,23:0.4403774407)93.4/68:0.2027365057,(35:0.8370430958,((((((((36:0.0924452481,37:0.0974339432)90.5/93:0.05954407494,38:0.0765321692)99.8/100:0.2048973951,39:0.3536363154)93.9/99:0.1890298509,((41:0.3830867506,42:0.2619594911)88.2/88:0.09332397977,43:0.1245579513)96.9/99:0.1604025067)61.7/70:0.07936885574,((44:0.4117401630,(45:0.3790046398,46:0.7363087742)92.5/92:0.1981157392)81.7/72:0.1188362409,(47:0.5121478237,48:0.4457521598)95.1/96:0.2312319823)98.9/100:0.3653720699)61.5/65:0.09761595223,40:0.3789702336)95.1/95:0.1985067917,((49:0.0612964685,50:0.0740659319)89.8/91:0.07962579318,51:0.1162787745)99.9/100:0.3508683712)77.1/79:0.09091075834,52:0.4567864398)96.6/100:0.3737131384)72/76:0.1427484686)70.1/34:0.04932107567)96.9/44:0.1208698422)80/37:0.01886774898)47.4/35:0.01895835195,((4:0.0975483104,5:0.1212043807)99.5/99:0.1522612229,((((8:0.1258109262,9:0.0817428479)97/97:0.120066785,10:0.0769418532)97.3/97:0.1522393891,(12:0.0746294686,13:0.0269702235)99.1/100:0.1613236769)97.2/95:0.1256859455,15:0.3780030297)0/32:2.519021577e-06)84.1/40:0.02654981716)79.4/78:0.06690270277)77.6/77:0.05635730257);
RateFree3:
 prop: 0.1341251298, 0.4329450855, 0.4329297846
 rates: 0.1569490877, 0.687733513, 1.573461478
RateGamma:
 gamma_shape: 1.992130254
RateGammaInvar:
 gamma_shape: 1.388314873
 p_invar: 0.01205456203
StopRule:
 curIteration: 175
 start_real_time: 1699489913
 time_vec: 74, 52, 48, 41, 37, 11, 3, 1
UFBoot:
 000: 1 -10022.00983 -10170.95001 (0:0.119379,1:0.078068,(2:0.000002,(3:0.129225,((((4:0.002288,5:0.136455):0.130804,6:0.121511):0.0715116,7:0.119934):0.0278451,((((((8:0.132915,9:0.025016):0.0944904,10:0.176717):0.143448,(12:0.052344,13:0.044766):0.21452):0.0450427,11:0.203107):0.0688482,15:0.350749):0.0691941,(((((14:0.885253,((((24:0.062183,(25:0.006538,32:0.283358):0.0737745):0.0532083,(26:0.304590,27:0.023456):0.104987):0.0623223,(28:0.385809,29:0.193119):0.0823407):0.0897342,((30:0.151730,(33:0.057235,34:0.170631):0.0334445):2.04067e-06,31:0.055801):0.101462):0.0954761):0.010913,(16:0.018180,(17:0.088321,(18:0.040754,19:0.114207):0.0396356):0.0620849):0.123682):0.0513556,(21:0.236136,(22:0.527334,23:0.246997):0.0631213):0.298161):0.0614033,20:0.414033):2.0292e-06,(35:0.677525,(((((((36:0.116171,37:0.073733):0.0166243,38:0.085489):0.217712,39:0.368228):0.270576,(((41:0.366592,42:0.381628):0.0634525,43:0.131495):0.131935,(((44:0.444941,46:0.609575):0.141218,45:0.476977):0.128305,(47:0.407777,48:0.591411):0.108506):0.477156):0.11862):0.0866987,40:0.365113):0.168017,((49:0.063471,50:0.078163):0.107363,51:0.132644):0.301566):0.0977281,52:0.480529):0.248646):0.353149):0.148038):2.06133e-06):0.029392):0.0987832):0.0236953);
 001: 4 -10205.05323 -10177.15138 (0:0.171445,1:0.076768,((2:0.111952,(((3:0.123352,((7:0.089141,11:0.395987):0.0310277,(((((16:0.055458,(17:0.085624,(18:0.033124,19:0.210106):0.0362767):0.0387278):0.118942,(((((((((24:0.060698,25:0.090788):0.0712741,26:0.284858):0.0662945,27:0.052948):0.0852339,32:0.141817):0.0900071,33:0.032885):0.0731626,34:0.148446):0.0357217,(28:0.423847,29:0.203084):0.105349):0.00809152,31:0.115879):0.0629856,30:0.120437):0.0565418):0.13557,(21:0.236796,(22:0.471905,23:0.488638):0.180218):0.180502):0.0378973,20:0.248395):0.0649643,(35:0.930489,((((((((36:0.115481,37:0.130769):0.034929,38:0.073754):0.166144,39:0.422473):0.145401,((44:0.223752,(45:0.420075,46:0.627150):0.115524):0.253541,(47:0.711346,48:0.688187):0.200545):0.20281):0.161093,((41:0.308658,42:0.288645):0.052833,43:0.129306):0.0694525):0.189288,40:0.365647):0.15774,((49:0.077469,50:0.055868):0.112394,51:0.044574):0.552498):0.152819,52:0.430918):0.316393):0.231379):0.130101):0.0228475):0.0405535,14:0.670591):2.40899e-06,6:0.147166):0.0340772):0.0241318,(((4:0.121751,5:0.099409):0.103866,(((8:0.148210,9:0.056724):0.076383,10:0.059718):0.152919,(12:0.086937,13:0.009125):0.104618):0.0397964):0.0238492,15:0.360947):0.0409785):0.00394868);
 002: 3 -10425.65507 -10174.42562 (0:0.221393,1:0.071524,(((2:0.117052,(3:0.184074,((((6:0.219427,14:0.733972):0.0472951,7:0.034675):0.052715,11:0.336389):0.0217157,(((((16:0.055407,((17:0.088541,18:0.046683):0.02121,19:0.180743):0.0246668):0.108571,((((((((24:0.047106,(25:0.012524,32:0.244320):0.092743):0.0501511,26:0.337748):0.0450694,27:0.028029):0.164147,(28:0.370786,29:0.245608):0.0557817):0.0581147,34:0.108057):0.0268146,31:0.163764):0.03134,33:0.101352):0.0531658,30:0.119731):0.157904):0.0579239,20:0.234829):0.11637,((21:0.431852,22:0.357313):0.330802,23:0.369641):0.18192):0.0584397,(35:0.683066,((((((36:0.127390,37:0.101109):0.0727943,38:0.040666):0.224733,39:0.403094):0.166257,(((41:0.414895,42:0.268744):0.108365,43:0.126090):0.139911,((44:0.515343,(45:0.568036,46:0.492795):0.262202):0.089548,(47:0.511909,48:0.509517):0.0346238):0.481267):0.067631):0.155006,40:0.396137):0.164379,(((49:0.077129,50:0.029916):0.0452776,51:0.186296):0.427022,52:0.435033):0.0469539):0.473493):0.147258):0.10525):0.0120814):0.0182059):0.0379389,((4:0.098989,5:0.142921):0.120212,(((8:0.109272,9:0.073590):0.161869,10:0.086043):0.115557,(12:0.061992,13:0.000002):0.229173):0.170694):2.78801e-06):0.0519997,15:0.399804):0.0049625);
 003: 1 -9723.805326 -10168.63637 (0:0.200037,1:0.084936,(2:0.041991,((((3:0.099120,(((6:0.068544,14:0.618089):0.115023,(7:0.122724,11:0.477364):0.0110816):0.0378749,(((((16:0.063152,17:0.048650):0.00563884,(18:0.029088,19:0.129581):0.0233457):0.166009,((((((((24:0.034919,25:0.057173):0.0683027,26:0.251541):0.0660268,27:0.068170):0.144711,32:0.188578):0.0818908,33:0.044936):0.0286207,31:0.072631):0.0595995,((28:0.355749,29:0.200021):0.166436,34:0.091560):0.00542534):0.0323357,30:0.080008):0.13758):0.121393,20:0.268125):0.0665555,((((21:0.218561,22:0.533761):0.0847778,23:0.420311):0.153014,((((((((36:0.042241,37:0.118954):0.0862617,38:0.044530):0.12078,39:0.250196):0.202235,((41:0.427459,42:0.252889):0.0655021,43:0.104766):0.18747):0.0692683,((44:0.420279,(47:0.395414,48:0.497431):0.286339):0.151359,(45:0.396063,46:0.565682):0.142742):0.329322):0.0667997,40:0.272972):0.2462,((49:0.046869,50:0.082477):0.0910686,51:0.086006):0.266276):0.0307219,52:0.353251):0.368025):0.105974,35:0.782355):0.0271152):0.0843205):0.0209621):0.0187319,15:0.360853):0.013296,(((8:0.116593,9:0.054539):0.134391,10:0.046702):0.159878,(12:0.046326,13:0.063066):0.135723):0.156289):2.58037e-06,(4:0.136878,5:0.073982):0.176644):0.161622):0.0652243);
 004: 2 -9987.239931 -10172.6043 (0:0.182391,1:0.078271,((2:0.074716,(3:0.107115,((6:0.183419,(7:0.069155,11:0.358760):0.0181681):0.0865696,((14:0.501978,((((16:0.070307,17:0.058661):0.0214528,(18:0.049920,19:0.074016):0.0376895):0.0756935,((((((((24:0.033864,25:0.101669):0.0714489,26:0.189685):0.0262643,27:0.092916):0.156471,(32:0.155900,33:0.000003):0.0503258):0.0267181,31:0.087224):0.0223407,(28:0.375523,29:0.169739):0.0648264):0.0282335,34:0.065064):0.0506455,30:0.099660):0.0985059):0.0801452,20:0.210701):0.0591506):0.045464,(((21:0.316230,22:0.473438):0.165646,23:0.363447):0.125469,(35:0.778592,((((((((36:0.087995,37:0.150412):0.0359947,38:0.098493):0.184571,39:0.381612):0.185158,((41:0.395838,42:0.235721):0.0663618,43:0.136280):0.148565):0.0333827,((44:0.272398,(45:0.280778,46:0.461327):0.240527):0.245773,(47:0.535240,48:0.446275):0.199083):0.358352):0.0871659,40:0.317152):0.198243,((49:0.058493,50:0.081965):0.0815649,51:0.104743):0.254589):0.0251313,52:0.422935):0.234263):0.203682):0.0473369):0.094968):0.0203327):0.0366):0.0453214,((4:0.114472,5:0.133256):0.21263,((((8:0.117415,9:0.103880):0.0600978,10:0.077481):0.127832,(12:0.049708,13:0.007789):0.123713):0.171702,15:0.226741):2.41398e-06):0.0234143):0.0336559);
 005: 1 -10242.91438 -10180.4594 (0:0.124241,1:0.049007,(2:0.005545,((((3:0.058145,((4:0.104855,5:0.145163):0.105739,6:0.132176):0.0761472):0.0177733,(((((8:0.160038,9:0.081456):0.0683599,10:0.122928):0.261666,(12:0.095463,13:0.008690):0.190364):0.0867007,11:0.267884):0.0418017,15:0.269931):0.0689794):0.0128299,((((((14:0.570323,22:0.250698):0.188,(21:0.362085,23:0.354048):0.0996535):0.118058,35:0.869697):0.107699,((((((24:0.031873,25:0.076885):0.065305,26:0.197936):0.0461641,27:0.034248):0.104428,32:0.162347):0.0943509,(28:0.404564,29:0.323919):0.058733):0.0340337,(((30:0.080584,31:0.091484):0.0519671,33:0.099567):0.0372492,34:0.062685):0.0572065):0.0929549):0.0685695,(((16:0.059380,17:0.059320):0.00633946,(18:0.058807,19:0.185196):0.0204513):0.0744078,20:0.292154):0.120406):0.0866471,((((((((36:0.059542,37:0.101099):0.0375986,38:0.058031):0.241964,39:0.340602):0.160181,((44:0.449755,(45:0.497695,46:0.715447):0.309418):0.0957776,(47:0.712322,48:0.300943):0.149469):0.364535):0.117693,((41:0.371296,42:0.244118):0.124004,43:0.062119):0.184466):0.186351,(49:0.052051,(50:0.083440,51:0.123819):0.0642958):0.538631):0.0812091,40:0.395441):0.114052,52:0.580684):0.420655):0.0882433):0.00149839,7:0.073478):0.0761479):0.0549073);
 006: 2 -10560.58713 -10169.2879 (0:0.154572,1:0.039413,(2:0.020452,((((3:0.010127,15:0.299909):0.120851,((((((16:0.054491,17:0.065246):0.043313,18:0.017332):0.0765672,19:0.128075):0.141899,(((((((24:0.054039,25:0.115304):0.0524447,(26:0.295758,27:0.054753):0.0364919):0.0507244,32:0.224618):0.110594,(28:0.380535,29:0.220468):0.101435):0.0675545,34:0.100690):0.037684,(31:0.096826,33:0.114506):0.0484328):0.0401038,30:0.098696):0.132449):0.157776,20:0.339577):0.0648782,(((21:0.303148,22:0.637089):0.155773,23:0.494518):0.217613,(35:0.911031,((((((((36:0.076789,37:0.083669):0.0475136,38:0.066405):0.272832,39:0.439299):0.0654289,((41:0.354259,42:0.259883):0.113807,43:0.161910):0.196323):0.167081,((44:0.321783,(45:0.454466,46:0.679265):0.117023):0.258144,(47:0.442237,48:0.494910):0.245256):0.361813):0.184018,40:0.262264):0.167921,((49:0.070603,50:0.122968):0.124602,51:0.101920):0.318889):0.170448,52:0.414804):0.542398):0.100315):2.67922e-06):0.0961207):2.19394e-06,(((6:0.028113,14:0.816544):0.103206,7:0.076403):0.00169892,11:0.332142):0.034577):0.0302219,((4:0.045304,5:0.162282):0.155485,(((8:0.075762,9:0.084740):0.0895248,10:0.074699):0.107901,(12:0.088405,13:0.000002):0.220936):0.130298):0.0577605):0.0964288):0.0814197);
 007: 2 -9567.050706 -10171.33876 (0:0.101559,(1:0.071895,2:0.037158):0.0728399,((((3:0.068898,((((6:0.071288,14:0.719425):0.0916245,7:0.095291):0.0206698,11:0.376957):0.00347684,(((((((16:0.049828,17:0.049043):2.59264e-06,18:0.051283):0.0452843,19:0.144324):0.116068,(((((((((24:0.041957,25:0.069560):0.0422748,26:0.376900):0.0495886,27:0.098980):0.131251,(28:0.418697,29:0.142064):0.159191):0.0539916,32:0.188689):0.0721565,33:0.068073):0.0348019,31:0.115412):0.0336235,34:0.174277):0.101937,30:0.106523):0.0909376):0.0468358,((21:0.176346,22:0.689152):0.167548,23:0.473522):0.150789):0.120634,(35:1.284838,(((((((36:0.120767,37:0.071192):0.00998766,38:0.137670):0.28076,39:0.332246):0.262691,((41:0.307594,42:0.256521):0.0970615,43:0.105574):0.0740969):0.164308,40:0.365157):0.0603719,((44:0.404274,((45:0.380424,46:0.760339):0.333204,(47:0.564213,48:0.352781):0.226243):0.0600339):0.344379,((49:0.070428,50:0.043952):0.105178,51:0.084199):0.396105):0.101212):0.192226,52:0.535608):0.462534):0.151339):2.99959e-06,20:0.189667):0.137562):0.0231856):0.0372245,15:0.364337):2.43872e-06,(((8:0.072399,9:0.084984):0.0816357,10:0.118766):0.175044,(12:0.066930,13:0.020468):0.203398):0.07344):0.00322502,(4:0.143492,5:0.107246):0.0983238):0.0268178);
 008: 1 -9485.946584 -10173.85736 (0:0.135784,(1:0.004636,15:0.486923):0.0534157,((2:0.033221,(3:0.106081,(((6:0.061059,14:0.815244):0.0382891,(7:0.094872,11:0.407658):0.0167573):0.0518038,(((((((16:0.077842,17:0.050567):0.04719,18:0.025602):0.0149892,19:0.127622):0.137329,((((((24:0.087528,(26:0.307742,27:0.078295):0.0779649):0.043896,25:0.116506):0.0821955,(28:0.509648,29:0.169533):0.117902):0.162637,32:0.046764):0.0933986,(31:0.165506,(33:0.056923,34:0.196110):0.0452394):2.44857e-06):0.0401913,30:0.062637):0.168224):0.136073,(21:0.245230,22:0.555557):0.297838):0.10713,(20:0.127597,23:0.453115):0.102161):0.0561119,(35:1.039411,(((((((36:0.126862,37:0.075784):0.0323763,38:0.044760):0.165601,39:0.249230):0.109798,(41:0.284872,(42:0.230208,43:0.087130):0.0627699):0.134768):0.157029,((44:0.488744,(45:0.304801,46:0.788064):0.169698):0.214514,(47:0.528357,48:0.595869):0.140367):0.441051):0.0939013,40:0.330532):0.178808,(((49:0.027348,50:0.105292):0.152257,51:0.108927):0.237333,52:0.533662):0.215508):0.301964):0.430525):0.119768):0.0155046):0.0412624):0.0201421,((4:0.105746,5:0.173371):0.262589,(((8:0.135385,9:0.055954):0.144782,10:0.059888):0.10314,(12:0.041854,13:0.045958):0.220527):0.179719):2.63569e-06):0.0388394);
 009: 1 -10415.78372 -10168.06992 (0:0.111815,1:0.124963,(2:0.008723,(3:0.162852,((((4:0.179987,5:0.081084):0.112444,6:0.098118):0.0904779,(((14:0.777951,((((16:0.050522,17:0.052642):0.0132485,18:0.058229):0.0443685,19:0.140465):0.16213,(((((((24:0.034566,(26:0.263555,27:0.112828):0.0207278):0.0596264,25:0.051009):0.0788337,32:0.219956):0.111079,(28:0.323459,29:0.223142):0.0941472):0.0643894,(31:0.146787,33:0.144598):0.0696705):0.0437154,34:0.131179):0.0374479,30:0.185039):0.0979711):0.0662577):0.0137567,20:0.285330):0.0970936,(((21:0.387958,22:0.458346):0.151946,23:0.579732):0.225994,(35:0.867933,(((((((36:0.113069,37:0.094223):0.0484056,38:0.106164):0.167018,39:0.414971):0.132047,(((41:0.447891,42:0.256829):0.121527,43:0.136725):0.0902803,(44:0.402529,((45:0.425051,46:0.518416):0.169583,(47:0.466637,48:0.357017):0.378444):0.11214):0.430807):0.0553392):0.0943038,40:0.413098):0.17931,((49:0.067783,50:0.072686):0.0844848,51:0.135116):0.296577):0.193858,52:0.360302):0.320156):0.196112):0.0394656):0.173041):0.0335694,((7:0.043687,(((8:0.112909,9:0.090508):0.186377,10:0.041638):0.173199,(12:0.075798,13:0.037414):0.229264):0.183934):0.0396991,(11:0.225229,15:0.381711):0.144279):2.42947e-06):0.0689416):0.0959276):0.0237997);
 010: 2 -10078.41119 -10173.5091 (0:0.133257,1:0.075042,((((2:0.108620,(3:0.114679,((((6:0.111819,14:0.572227):0.0975063,7:0.084289):0.00291535,11:0.371717):0.0261868,((((((16:0.049003,17:0.096859):0.035219,(18:0.022549,19:0.101141):0.0279573):0.112051,((((((24:0.046523,25:0.072002):0.0799954,(26:0.250224,27:0.075429):0.0399677):0.123293,32:0.148317):0.0567152,33:0.070333):0.0429856,31:0.101443):0.0352358,(((28:0.376849,29:0.254005):0.151663,34:0.088180):0.0447626,30:0.125507):0.0259077):0.087151):0.108802,20:0.319330):0.0711477,((21:0.290411,22:0.477072):0.0786396,23:0.543386):0.172566):0.0230224,(35:0.803508,((((((((36:0.107972,37:0.071362):0.114162,38:0.028532):0.148128,39:0.239461):0.264874,((41:0.297479,42:0.279522):0.0451337,43:0.113561):0.084269):0.127287,40:0.295165):0.0962962,((44:0.446859,(45:0.296705,46:0.499012):0.111023):0.167272,(47:0.518599,48:0.685585):0.182266):0.279852):0.0998375,((49:0.071915,50:0.048961):0.0800728,51:0.129618):0.223492):0.222251,52:0.428889):0.356351):0.166826):0.121877):0.00679573):0.0197105):0.0345017,(((8:0.105653,9:0.070482):0.0909149,10:0.086907):0.127019,(12:0.044838,13:0.067631):0.211881):0.140401):0.00367708,(4:0.042478,5:0.150427):0.149567):0.0466766,15:0.341845):0.0614826);
 011: 1 -10094.85688 -10173.40756 (0:0.132037,1:0.072535,(2:0.023343,(3:0.103824,(((((4:0.117518,5:0.076814):0.167584,6:0.131201):0.0598818,7:0.115548):0.0249544,((((((8:0.053598,9:0.076745):0.186467,10:0.023762):0.240949,12:0.061762):0.0160162,13:0.000003):0.147475,15:0.325864):0.0819137,11:0.340246):0.0678705):0.0141771,(((14:0.570866,((16:0.005924,(17:0.071480,(18:0.010644,19:0.153138):0.0514716):0.0315592):0.185925,(((((24:0.029278,25:0.042419):0.0918923,(26:0.296181,27:0.059812):0.0491834):0.0428361,32:0.208363):0.077577,(28:0.374671,29:0.172367):0.0630527):0.0113675,(((30:0.190333,31:0.068052):0.0427782,33:0.108323):0.0363525,34:0.099321):0.0689089):0.0690044):0.0735386):0.0436069,20:0.346826):0.0248082,(((21:0.266367,22:0.482741):0.0946782,23:0.266688):0.22689,(35:0.553939,(((((((36:0.099400,37:0.108612):0.0674031,38:0.089672):0.182723,39:0.340203):0.242407,((41:0.398588,42:0.199375):0.104471,43:0.106374):0.171964):0.105192,40:0.355672):0.238414,(((49:0.058466,50:0.075365):0.11543,51:0.154162):0.169772,52:0.408503):0.15582):0.061239,((44:0.389398,(45:0.479110,46:0.661407):0.148674):0.107367,(47:0.376873,48:0.566109):0.293672):0.137193):0.550787):0.304243):2.90641e-06):0.164477):0.0384801):0.0874107):0.028134);
 012: 1 -10219.694 -10177.264 (0:0.196582,1:0.032074,((2:0.016988,((21:0.315999,22:0.587700):0.201008,23:0.239396):0.295421):0.040872,((3:0.111003,((((4:0.138822,(5:0.075435,35:0.841392):0.0421978):0.122574,6:0.110909):0.0618549,7:0.102352):0.0445196,((((8:0.089872,9:0.119506):0.111406,10:0.112617):0.0982541,(12:0.098714,13:0.000002):0.181085):0.108382,(11:0.316354,(15:0.177826,((((((((36:0.099421,37:0.128553):0.0267073,38:0.050442):0.218997,39:0.180982):0.268591,(41:0.455953,(42:0.307344,43:0.097005):0.0852761):0.140257):0.048719,(44:0.549080,(((45:0.492325,46:0.785688):0.191126,47:0.511369):0.0861925,48:0.416812):0.0653366):0.379539):0.135572,40:0.282399):0.140279,((49:0.033108,50:0.118669):0.0535796,51:0.138414):0.45069):0.154351,52:0.337933):0.250724):0.180549):0.116083):2.9602e-06):0.0118225):0.00875601,(14:0.746269,((((16:0.017092,(17:0.071061,18:0.070324):0.0434215):0.071903,19:0.157150):0.1498,(((((24:0.031395,(26:0.330436,27:0.043212):0.0994822):0.05115,25:0.066956):0.0531035,32:0.182700):0.224932,(28:0.329544,29:0.231956):0.0763894):0.0870118,((30:0.102124,(31:0.060788,33:0.093085):0.0900675):0.0341269,34:0.070336):0.0819734):0.0781778):0.0787528,20:0.446351):0.0227176):0.122833):0.0378342):0.0867208);
 013: 1 -10110.69909 -10187.34989 (0:0.135451,1:0.065710,(2:0.000002,((3:0.058528,(11:0.438850,15:0.241383):0.0841222):0.0232761,((((4:0.057939,5:0.108829):0.137312,6:0.063248):0.135218,7:0.086177):0.0273745,(((8:0.132804,9:0.059737):0.104896,(10:0.136723,(12:0.077905,13:0.061304):0.146645):0.126628):0.0853474,((14:0.719739,(35:0.791302,(((((((36:0.075310,(37:0.059191,38:0.093144):0.0494713):0.258496,39:0.328989):0.0516294,((41:0.369807,42:0.293558):0.0781989,43:0.154152):0.259857):0.184022,((44:0.380601,(45:0.251017,46:1.023309):0.260372):0.148605,(47:0.525309,48:0.499817):0.131737):0.298643):0.0614261,40:0.503061):0.25855,((49:0.046461,50:0.066130):0.0864904,51:0.124327):0.476367):0.13119,52:0.336602):0.253411):0.279988):0.0837394,(((((16:0.080066,(17:0.070856,18:0.039927):0.00990767):0.0420532,19:0.157190):0.09372,(((((24:0.059596,(26:0.271026,27:0.063911):0.0497397):0.0536117,25:0.060548):0.0998766,32:0.189215):0.0527684,(28:0.318310,29:0.260479):0.0912457):0.0553641,(((30:0.119663,31:0.103738):0.0148577,33:0.123096):0.0519913,34:0.128590):0.0175333):0.127516):0.0885289,(21:0.366401,(22:0.482110,23:0.411318):0.0764257):0.19775):0.065126,20:0.206452):0.0549281):0.187926):0.0340369):0.0354939):0.0744788):0.0961679);
 014: 1 -9975.30465 -10173.56425 (0:0.143730,1:0.126319,((2:0.061542,((3:0.089089,(((((16:0.022309,(17:0.057009,18:0.031134):0.0203485):0.0432964,19:0.159945):0.104632,20:0.219735):0.101188,(((((24:0.067065,(26:0.266966,27:0.091911):0.0642104):0.0516715,25:0.072376):0.0307551,32:0.164653):0.0646097,(28:0.412926,29:0.256452):0.101044):0.0874501,((30:0.099328,31:0.119927):0.0511095,(33:0.082254,34:0.167008):0.059724):0.0635089):0.095374):0.088053,(((21:0.194004,22:0.673563):0.0762477,23:0.382967):0.278178,(35:0.977863,((((((((36:0.114630,37:0.077331):0.0658669,38:0.050626):0.275757,39:0.515932):0.132026,((41:0.329449,42:0.237560):0.121543,43:0.180670):0.143146):0.135232,((44:0.413489,(45:0.310118,46:0.645034):0.177728):0.30435,(47:0.554203,48:0.423134):0.24585):0.11152):0.0864902,40:0.345729):0.213907,((49:0.052854,50:0.066225):0.0791463,51:0.116612):0.401874):0.167876,52:0.554257):0.279526):0.182829):0.0249436):0.237358):2.79811e-06,((6:0.166571,(7:0.069128,11:0.294268):0.024079):0.0243733,14:0.737878):0.0179545):0.070054):0.0384685,(((4:0.091561,5:0.140728):0.154315,(((8:0.111854,9:0.098818):0.144418,10:0.042471):0.176767,(12:0.091502,13:0.035827):0.148496):0.0581929):2.47674e-06,15:0.374682):0.0385517):0.0250087);
 015: 1 -9646.727212 -10169.07185 (0:0.139516,1:0.069004,(2:0.007937,(((3:0.044493,((((((16:0.021649,17:0.115942):2.33555e-06,(18:0.019584,19:0.168380):0.0610922):0.110285,(((((((24:0.052167,(25:0.035356,32:0.191017):0.0804508):0.0328368,(26:0.277243,27:0.063189):0.0306489):0.105217,(28:0.476766,29:0.276051):0.0787055):0.0904866,33:0.194330):2.75125e-06,31:0.150239):0.0716759,34:0.273358):0.0478114,30:0.091190):0.177365):0.0818772,20:0.280040):0.151639,(21:0.345284,(22:0.468666,23:0.546033):0.164679):0.159263):0.0815109,(35:0.941090,(((((((36:0.085793,37:0.076692):0.105814,38:0.013395):0.298452,39:0.329757):0.103678,((41:0.319404,42:0.233738):0.0871746,43:0.131112):0.196075):0.171203,(40:0.346663,((44:0.470053,(45:0.155660,46:0.887702):0.194189):0.0683578,(47:0.354570,48:0.436894):0.26924):0.386192):0.0915068):0.361188,((49:0.078245,50:0.074621):0.0715045,51:0.095558):0.277037):0.209012,52:0.428299):0.269701):0.235974):0.133883):2.17386e-06,((4:0.042951,5:0.094878):0.217668,((((8:0.102425,9:0.091746):0.0577168,10:0.052200):0.149451,(12:0.054715,13:0.048400):0.189472):0.095591,15:0.302768):2.1625e-06):0.0525667):0.0496366,((6:0.189594,(11:0.157670,14:0.684557):0.0735451):0.0437313,7:0.024973):0.065171):0.0742367):0.0696559);
 016: 2 -9719.230067 -10167.84229 (0:0.106354,1:0.071154,(2:0.008285,((3:0.053043,14:0.696799):0.0530805,(((4:0.073944,5:0.101094):0.116823,((((8:0.120314,9:0.058988):0.102454,10:0.093218):0.165118,(12:0.050015,13:0.034857):0.14349):0.0594743,15:0.302184):2.75374e-06):0.0234076,((6:0.113025,(7:0.044844,11:0.303343):0.028669):0.0302043,((((((16:0.055987,17:0.073587):0.0315808,18:0.050875):0.0502591,19:0.143228):0.103971,((((((((24:0.045721,25:0.052068):0.0231556,(26:0.207618,27:0.100629):0.0754442):0.114007,(28:0.286793,29:0.250666):0.0726911):0.0475245,32:0.135623):0.079224,33:0.052866):0.00861636,31:0.114616):0.0415841,34:0.114969):0.0159614,30:0.147267):0.130485):0.0672644,20:0.243957):0.0837761,(((21:0.266267,22:0.587668):0.0687728,23:0.416500):0.169616,(35:0.677296,(((((((36:0.087367,37:0.121650):0.0513433,38:0.057606):0.220621,39:0.299941):0.215002,(((41:0.430053,42:0.284934):0.0960215,43:0.142351):0.114215,(44:0.435847,(((45:0.341531,46:0.810578):0.339271,47:0.357021):0.159688,48:0.442354):0.114351):0.418558):0.0721798):0.111715,40:0.444283):0.0620444,(49:0.060251,(50:0.028970,51:0.118477):0.041728):0.522812):0.0528801,52:0.443844):0.506339):0.0525344):0.0128098):0.144575):0.0143374):0.0332348):0.0750999):0.0369193);
 017: 1 -9874.28488 -10176.4716 (0:0.142247,((((1:0.075247,2:0.066467):0.0243819,((6:0.082234,(7:0.128618,11:0.480949):0.0039807):0.0667696,((14:0.640202,((((((((16:0.057061,17:0.048229):0.0421241,19:0.176979):0.0122543,18:0.034586):0.0470011,20:0.271574):0.186767,30:0.032977):0.0371935,31:0.112476):2.32756e-06,(33:0.100512,34:0.131064):0.0507443):0.0816627,((((24:0.046352,(26:0.444997,27:0.085277):0.0676225):0.0757179,25:0.032505):0.124705,32:0.157816):0.114604,(28:0.408366,29:0.137007):0.204635):0.07793):0.076562):0.0758635,(((21:0.220096,22:0.565605):0.0961972,23:0.423696):0.0927799,(35:1.058138,((((((((36:0.087582,37:0.126167):0.124684,38:0.031134):0.18896,39:0.309869):0.194084,((41:0.401129,42:0.169608):0.11278,43:0.053431):0.206232):0.0839955,40:0.511930):0.146895,((44:0.405936,(45:0.335761,46:0.634151):0.245522):0.0790708,(47:0.709496,48:0.346119):0.367061):0.185228):0.155492,52:0.595137):0.00356534,((49:0.023298,50:0.115844):0.0568974,51:0.119189):0.281837):0.370751):0.129085):0.125499):0.156016):0.0321469):0.0561545,3:0.080427):0.0130605,((4:0.139879,5:0.036656):0.168105,15:0.266089):0.0839422):0.0382256,(((8:0.162713,9:0.075302):0.108141,10:0.088197):0.196482,(12:0.082282,13:0.048539):0.124102):0.0773452);
 018: 1 -10361.3412 -10166.25023 (0:0.129250,1:0.122546,(2:0.034375,(3:0.117702,(((((4:0.083592,5:0.079789):0.152798,6:0.104866):0.10721,((((14:0.700512,(((((24:0.050599,(26:0.226725,27:0.075784):0.0465226):0.0211671,25:0.091445):0.0907541,32:0.228253):0.064575,(28:0.360192,29:0.207329):0.084122):0.0281381,(((30:0.209658,31:0.111890):0.0430147,33:0.087773):0.0394752,34:0.095225):0.0102996):0.138184):0.0255056,20:0.274322):0.0488382,(((16:0.040475,17:0.099793):0.0206323,18:0.050759):0.0182535,19:0.154240):0.0779629):0.0166007,((21:0.266951,(22:0.407433,23:0.367581):0.194034):0.137161,(35:0.915049,(((((((36:0.100069,37:0.114938):0.038883,38:0.069049):0.186062,39:0.418053):0.249446,((41:0.309847,(42:0.286475,43:0.234233):0.127448):0.0748068,((44:0.357428,(45:0.173233,46:0.821426):0.16988):0.164325,(47:0.548204,48:0.608720):0.214827):0.473456):0.0346287):0.156062,40:0.269657):0.323629,((49:0.077045,50:0.090120):0.0471585,51:0.066541):0.416592):0.122276,52:0.477148):0.204092):0.111889):0.102455):0.153218):0.0262928,(7:0.105716,(((8:0.109531,9:0.129960):0.0311117,10:0.128433):0.231818,(12:0.060035,13:0.057460):0.121483):0.113143):0.00915788):0.0161136,(11:0.360823,15:0.273172):0.0798447):0.0308087):0.0675828):0.0957774);
 019: 1 -10208.25871 -10184.98383 (0:0.139033,(1:0.073643,2:0.053955):0.0641148,(((((3:0.064866,14:0.711064):0.0240272,(((((((16:0.038845,17:0.063928):0.0145488,18:0.071151):0.0722131,19:0.217358):0.146087,(((((((24:0.036957,25:0.051219):0.0462823,26:0.356864):0.0362161,27:0.075470):0.124562,32:0.163465):0.0629899,(28:0.356361,29:0.239010):0.165316):0.0743181,33:0.113936):0.00984335,(31:0.140131,34:0.111932):0.0176077):0.0665276):0.0366535,30:0.129151):0.120515,20:0.259920):0.0950261,(((21:0.234705,22:0.491063):0.114359,23:0.373189):0.0846817,(35:0.900215,(((((((36:0.065300,37:0.098930):0.138378,38:0.006103):0.245644,39:0.381188):0.284491,(((41:0.298400,42:0.236806):0.143914,43:0.073360):0.0903182,((44:0.572640,(47:0.595015,48:0.454172):0.126546):0.165358,(45:0.287857,46:0.770675):0.37875):0.3544):0.0327992):0.146275,40:0.340791):0.16257,((49:0.109874,50:0.067644):0.0816876,51:0.104627):0.41332):0.0957068,52:0.375145):0.43873):0.200972):0.0787302):0.144883):0.0184794,(6:0.144140,(7:0.093876,11:0.389843):2.22877e-06):0.0347659):0.0331045,((((8:0.114324,9:0.013832):0.0966838,10:0.065928):0.188336,(12:0.072548,13:0.010819):0.18):0.0773081,15:0.371533):0.00364655):2.32927e-06,(4:0.120917,5:0.128177):0.141576):0.0124002);
 020: 1 -9855.078345 -10172.05132 (0:0.141124,(1:0.076822,((((3:0.126049,((4:0.128813,5:0.056981):0.132179,6:0.140810):0.0318009):0.0905312,((((8:0.091656,(9:0.065353,10:0.152309):0.0370045):0.0612284,(12:0.031930,13:0.069341):0.303166):0.0510181,11:0.409062):0.0520962,15:0.298637):0.0600266):2.91501e-06,(((((14:0.636508,22:0.314843):0.192242,21:0.221966):0.193359,23:0.401383):0.206601,(35:1.205647,((((((((36:0.045426,37:0.122896):0.068395,38:0.078674):0.293236,39:0.322741):0.191356,((41:0.351189,42:0.204548):0.196011,43:0.109888):0.135312):0.0560487,((44:0.324072,(45:0.314900,46:0.684097):0.189834):0.193559,(47:0.678248,48:0.412262):0.366739):0.383164):0.0611272,40:0.487152):0.121733,((49:0.045426,50:0.078306):0.0973443,51:0.159422):0.341281):0.175475,52:0.380870):0.211785):0.361467):0.0189262,((((16:0.053913,(17:0.045018,18:0.062338):0.0182991):0.0414193,19:0.113450):0.171065,((((((24:0.045775,25:0.121730):0.0176137,26:0.284743):0.0630916,27:0.011815):0.0908352,32:0.254359):0.0496696,(28:0.339121,29:0.220492):0.127859):0.038122,((30:0.154159,31:0.125811):0.0110731,(33:0.092661,34:0.136819):0.0366314):0.0516441):0.156568):0.0663214,20:0.352230):0.0511582):0.125084):0.0199499,7:0.114798):0.0836479):0.0500443,2:0.054055);
 021: 1 -10420.90997 -10184.77594 (0:0.228757,((1:0.066239,2:0.027130):0.0811432,((((3:0.105242,(15:0.196898,(((((((36:0.139193,37:0.077583):0.0615811,38:0.058619):0.204041,39:0.294193):0.17208,(((41:0.309195,42:0.339478):0.106171,43:0.124848):0.144521,((44:0.399784,(47:0.734185,48:0.354499):0.308135):0.0428724,(45:0.577178,46:0.661960):0.197602):0.298868):0.0425139):0.139134,40:0.270207):0.146777,((49:0.104065,50:0.022860):0.101196,51:0.094385):0.438097):0.12891,52:0.646670):0.477921):0.126061):0.0429218,(7:0.052535,((((8:0.169696,9:0.061758):0.160763,10:0.083238):0.208328,(12:0.097859,13:0.017056):0.149679):0.12004,(11:0.239923,35:0.811317):0.102968):0.0250863):0.0202399):0.0111671,4:0.100078):0.0692964,(5:0.110713,((((14:0.673944,22:0.394518):0.154156,21:0.422497):0.0927378,23:0.457028):0.121719,((((16:0.063511,(17:0.077326,18:0.039925):0.0191463):0.0436058,19:0.199312):0.149064,((((((24:0.031545,(26:0.320217,27:0.109636):0.12467):0.0577243,25:0.061269):0.0759764,32:0.228588):0.232004,28:0.316253):0.0605583,29:0.315668):0.118671,((30:0.179405,34:0.081880):0.0275304,(31:0.103964,33:0.128709):0.0913201):0.00669329):0.100851):0.0860331,20:0.315932):0.0706511):0.13711):0.027404):0.0356665):0.00964418,6:0.130700);
 022: 2 -10583.94757 -10169.54893 (0:0.139294,(1:0.140290,2:0.036331):0.0709447,((3:0.198861,(((6:0.058703,14:0.892796):0.119328,(7:0.101705,11:0.382782):0.00943847):0.0582073,((((((16:0.077878,(17:0.063953,18:0.068860):0.0446659):0.049459,19:0.238586):0.133873,(((((((24:0.052634,(26:0.298687,27:0.064055):0.0724504):0.0713641,25:0.052397):0.0743804,32:0.191121):0.0568827,(28:0.573025,29:0.255841):0.0983438):0.133449,33:0.074645):0.0119006,31:0.144070):0.0560807,(30:0.188241,34:0.156350):0.0281451):0.0958991):0.128385,20:0.268572):0.0748216,((21:0.275255,(22:0.548204,23:0.447630):0.0919691):0.261199,35:1.046831):0.0598861):0.123402,(((((((36:0.090713,37:0.055057):0.14745,38:0.014214):0.272895,39:0.434278):0.107997,((41:0.395363,(42:0.297382,43:0.083747):0.0762874):0.124703,(44:0.528809,((45:0.349598,46:0.635584):0.372479,(47:0.604206,48:0.572049):0.153878):0.122775):0.272771):0.0248461):0.219912,40:0.297268):0.286585,((49:0.113200,50:0.054598):0.0588865,51:0.153744):0.37524):0.0880976,52:0.440536):0.444268):0.16995):0.0135374):0.0334991,(((4:0.097327,5:0.166807):0.105562,15:0.342622):0.0608297,(((8:0.122051,9:0.032003):0.132546,10:0.117630):0.175171,(12:0.070671,13:0.083933):0.149567):0.0840746):0.0151126):0.0685191);
 023: 2 -9908.217564 -10173.56547 (0:0.089832,1:0.050112,((2:0.085826,(3:0.087920,(((6:0.065962,14:0.769589):0.0315895,(7:0.062301,11:0.350132):0.0214518):0.0198697,((((((16:0.039859,17:0.073749):0.0575748,(18:0.045738,19:0.113682):0.0617347):0.127009,((((((((24:0.008804,(26:0.216350,27:0.119607):0.0799193):0.0615564,25:0.016280):0.0770227,32:0.157736):0.0466381,(28:0.410308,29:0.136231):0.111433):0.0714392,31:0.079706):2.04554e-06,33:0.116273):0.0756907,34:0.221066):0.0766501,30:0.045581):0.167329):0.0906303,20:0.326569):0.0780147,(((21:0.279109,22:0.440587):0.0767748,23:0.578873):0.125054,(((((((36:0.089260,37:0.053803):0.0564957,38:0.076988):0.207146,39:0.332035):0.114101,(((41:0.386265,42:0.165177):0.0734459,43:0.069402):0.171333,((44:0.248754,(45:0.317655,46:0.673852):0.304703):0.0968641,(47:0.556201,48:0.394559):0.144176):0.329412):0.0637986):0.14433,40:0.339012):0.140467,((49:0.029056,50:0.092461):0.0557237,51:0.061001):0.375713):0.0355178,52:0.356386):0.291637):0.143781):0.0115473,35:1.083681):0.0668759):0.0574422):0.0277742):0.0226263,((4:0.083170,5:0.074078):0.171272,((((8:0.165532,9:0.122451):0.202089,10:0.054520):0.221519,(12:0.055754,13:0.025463):0.153579):0.144621,15:0.373917):0.000753494):0.0230092):0.038147);
 024: 1 -10319.71225 -10171.11312 (0:0.236676,1:0.045957,(2:0.017405,(((3:0.133293,((((((16:0.048845,17:0.073902):0.0558078,18:0.038182):0.0594422,19:0.146155):0.204514,(((((24:0.012164,32:0.233157):0.0437438,25:0.032718):0.0393821,(26:0.311742,27:0.053146):0.0666643):0.0950637,(28:0.461426,29:0.241597):0.0806858):0.050819,(((30:0.126319,31:0.169746):0.00925579,33:0.097941):0.0238547,34:0.128042):0.0974696):0.114505):0.111014,20:0.265376):0.109883,(((21:0.375373,22:0.430410):0.215717,23:0.511141):0.226607,(35:0.837989,((((((((36:0.107865,37:0.103013):0.12724,38:0.050518):0.239175,39:0.209433):0.416049,((41:0.491126,42:0.226367):0.126607,43:0.137240):0.107344):0.109833,40:0.449144):0.146248,((44:0.618158,(47:0.407886,48:0.457560):0.327487):0.06511,(45:0.454872,46:0.795052):0.142783):0.308701):0.186279,((49:0.078973,50:0.067923):0.0946504,51:0.220203):0.203518):0.173596,52:0.534568):0.290753):0.214589):2.57197e-06):0.146301):0.00140993,(((6:0.129286,14:0.707534):0.106233,7:0.032916):0.035301,11:0.501634):0.0409876):0.0312326,((4:0.114257,5:0.187443):0.103917,((((8:0.146477,9:0.064574):0.0883172,10:0.126561):0.0935312,(12:0.087821,13:0.009464):0.257531):0.117539,15:0.293269):2.5757e-06):0.0243825):0.114168):0.0436291);
 025: 1 -9236.452755 -10173.57621 (0:0.097060,1:0.052533,((2:0.021843,(3:0.076330,(((6:0.123610,7:0.014216):0.0172196,11:0.454201):0.040158,((((14:0.562572,((((16:0.026397,17:0.020022):0.0296739,(18:0.018563,19:0.115183):0.0496864):0.186317,((30:0.120299,(31:0.073309,33:0.072510):0.0133733):0.0502302,34:0.118785):0.0325717):0.0374687,((((24:0.052535,(26:0.291378,27:0.087372):0.0379435):0.0567559,25:0.077143):0.0886217,32:0.117579):0.104491,(28:0.296970,29:0.211895):0.120871):0.0253053):0.100084):0.0370856,((21:0.208062,22:0.604483):0.168545,23:0.195685):0.347714):0.0321749,(35:0.758842,((((((((36:0.101344,37:0.127454):0.0459797,38:0.060375):0.20599,39:0.230164):0.253741,((41:0.318800,42:0.305024):0.0666543,43:0.151520):0.104827):0.104088,40:0.364809):0.0762868,((44:0.434066,(45:0.275193,46:1.129026):0.189712):0.283962,(47:0.510663,48:0.617268):0.22796):0.286951):0.154014,(49:0.000002,(50:0.098283,51:0.203827):0.0399777):0.331852):0.127409,52:0.381506):0.370521):0.117068):0.0723126,20:0.227990):0.0831837):0.0170731):0.0565134):0.0419461,((4:0.057222,5:0.148554):0.166286,((((8:0.053639,9:0.059314):0.154819,10:0.029697):0.0650275,(12:0.083904,13:0.003907):0.111974):0.0801197,15:0.353043):0.00345139):0.0428575):0.0575706);
 026: 1 -9873.175595 -10177.22475 (0:0.130846,1:0.043252,(2:0.043533,(((3:0.046574,(6:0.165697,(7:0.036362,11:0.424080):0.0408292):0.0392502):0.0222348,15:0.425734):0.0222462,(((4:0.108322,5:0.048726):0.0695902,((((14:0.606584,22:0.276021):0.126186,21:0.397974):0.108617,((((16:0.072692,(17:0.089948,18:0.064377):0.0310952):0.0341736,19:0.143452):0.0606136,(((((((((24:0.047244,25:0.070808):0.0709424,26:0.220847):0.0419651,29:0.313075):0.0360535,27:0.054892):0.112121,(28:0.390351,32:0.060856):0.0706423):0.0662609,33:0.052794):0.0276185,31:0.057343):0.0435419,34:0.112381):0.0209889,30:0.096421):0.107429):0.0818131,20:0.228095):0.102691):0.050059,(23:0.679707,(35:0.833035,(((((((36:0.093548,37:0.141426):0.0640024,38:0.111538):0.166636,39:0.408591):0.130087,(((41:0.284719,42:0.348112):0.144623,43:0.092637):0.109004,((44:0.418828,(45:0.321112,46:0.583765):0.129528):0.149669,(47:0.487879,48:0.345019):0.16595):0.29201):0.0249024):0.14202,40:0.458606):0.0936749,((49:0.056254,50:0.060913):0.0620707,51:0.108381):0.313034):0.0309535,52:0.503996):0.427964):0.1083):0.00143698):0.0783723):0.0314017,(((8:0.149968,9:0.121110):0.136054,10:0.124411):0.139015,(12:0.073287,13:0.020876):0.157123):0.106471):2.52695e-06):0.052673):0.0328967);
 027: 1 -10087.91733 -10184.02485 (0:0.151897,(1:0.074633,2:0.046148):0.0544698,((((3:0.152961,6:0.267318):0.0843464,(7:0.099515,11:0.358523):0.0503901):0.054921,(((8:0.140003,9:0.057307):0.171328,10:0.120288):0.216467,(12:0.075230,13:0.071545):0.19643):0.132134):2.58857e-06,((((4:0.063692,5:0.173856):0.113643,35:0.901318):0.0201158,((((14:0.617697,((((((((24:0.113978,(26:0.262595,27:0.104257):0.0136227):0.0636275,25:0.069662):0.0504249,32:0.113306):0.0726687,30:0.104051):0.059802,31:0.184424):0.0141977,33:0.043076):0.0695009,34:0.098636):0.0462448,(28:0.422739,29:0.132035):0.131312):0.126874):0.0310552,(((16:0.027002,17:0.038302):0.0235708,(18:0.067559,19:0.149869):0.0134916):0.126915,20:0.205178):0.100929):0.111856,(21:0.325871,(22:0.396944,23:0.492871):0.0222739):0.184962):0.0601701,(((((((36:0.101584,37:0.070765):0.0669237,38:0.121117):0.188313,39:0.417261):0.136611,((41:0.423513,42:0.279891):0.148985,43:0.124916):0.294454):0.0505475,40:0.500730):0.273656,(((44:0.395173,46:0.769279):0.151359,45:0.487413):0.146066,(47:0.485392,48:0.402206):0.174123):0.389322):0.129348,(((49:0.025249,50:0.128597):0.117361,51:0.164360):0.186958,52:0.439239):0.154209):0.355238):0.101464):0.0228828,15:0.517191):0.0214324):0.057524);
 028: 2 -10379.24019 -10168.43078 (0:0.142345,1:0.045949,(2:0.000002,(3:0.096668,(((4:0.138039,5:0.129758):0.0744153,((((8:0.152075,9:0.091344):0.166342,10:0.050387):0.261383,(12:0.039592,13:0.023763):0.125505):0.109602,15:0.386777):2.31526e-06):0.0341118,((6:0.116488,(7:0.101687,11:0.342364):0.0514557):0.0306125,(((((((14:0.478556,22:0.401408):0.113664,21:0.415925):0.215103,23:0.476212):0.214246,(((((((36:0.097284,37:0.109929):0.0783691,38:0.052604):0.209761,39:0.188637):0.155047,((41:0.365824,42:0.245287):0.0090176,43:0.194723):0.160319):0.112016,(((44:0.341787,45:0.408865):0.110386,46:0.694152):0.12059,(47:0.558358,48:0.590146):0.269625):0.37145):0.211095,40:0.353856):0.161682,(((49:0.044856,50:0.069946):0.117299,51:0.059295):0.383259,52:0.452535):0.0126297):0.468332):0.140548,((((16:0.078114,17:0.086556):0.047419,18:0.017833):0.066784,19:0.195901):0.0882944,(((((((24:0.045106,(25:0.064433,32:0.282506):0.0257903):0.0867328,27:0.084881):0.0576291,26:0.255693):0.147001,(28:0.333791,29:0.156964):0.0489803):0.0551418,34:0.065932):0.048235,(31:0.104842,33:0.079736):0.0368995):0.0466006,30:0.085051):0.217413):0.0300932):0.150637,20:0.308587):0.0943098,35:0.767293):2.18454e-06):0.0714567):0.0490438):0.118613):0.118557);
 029: 1 -9692.324972 -10171.1808 (0:0.129003,1:0.064067,(2:0.049446,(((((3:0.036146,15:0.348759):0.0809569,(4:0.179828,5:0.054917):0.118566):2.5646e-06,(((8:0.129373,9:0.099477):0.0998194,10:0.087448):0.195428,(12:0.083289,13:0.000002):0.109444):0.0958733):0.120393,((7:0.075700,11:0.446134):0.0262763,((((16:0.086984,(17:0.110993,(18:0.008302,19:0.167764):0.0242629):0.0284871):0.0382966,((((((24:0.038345,(25:0.000002,32:0.203144):0.090776):0.0390744,(26:0.268771,27:0.065076):0.0463249):0.175501,(28:0.531009,29:0.039881):0.13772):0.0959337,(31:0.136496,33:0.186205):0.00474859):0.0424288,34:0.124803):0.103214,30:0.112136):0.226626):0.0912212,20:0.218472):0.118051,(((21:0.317509,22:0.534499):0.0536838,23:0.456934):0.190232,(35:0.812309,((((((((36:0.087162,37:0.123644):0.0757249,38:0.041898):0.159341,39:0.309829):0.0971564,((41:0.321009,42:0.262696):0.0581493,43:0.191012):0.136101):0.121975,40:0.455178):0.111023,((44:0.354788,(45:0.267936,46:0.727848):0.187427):0.138377,(47:0.403439,48:0.617918):0.248689):0.334804):0.225414,((49:0.053938,50:0.064768):0.0629297,51:0.143556):0.278033):0.0260113,52:0.472291):0.314496):0.207196):0.0581299):0.0752726):2.48978e-06):0.111555,(6:0.041532,14:0.663522):0.0719304):0.111262):0.0973203);
 030: 1 -9946.141857 -10175.28967 (0:0.190166,1:0.027518,(2:0.061142,(3:0.104538,((((4:0.118412,5:0.174481):0.104991,6:0.146571):0.0857502,(14:0.632550,((((16:0.018949,(17:0.031525,(18:0.037712,19:0.157561):0.0981587):0.0278553):0.253872,(((((24:0.000003,(26:0.272560,27:0.119852):0.036552):0.0750782,25:0.044904):0.0719622,32:0.144479):0.165414,(28:0.320468,29:0.252174):0.085694):0.037247,(((30:0.133826,31:0.112721):0.0198512,33:0.125614):0.0538415,34:0.089289):0.0649151):0.0831443):0.084085,20:0.410605):0.0339334,((21:0.363159,(22:0.546500,23:0.344690):0.0342947):0.279787,(35:0.641787,((((((((36:0.099087,37:0.085968):0.0610934,38:0.052187):0.210272,39:0.312730):0.206193,((41:0.416726,42:0.315365):0.101086,43:0.102173):0.16435):0.0411353,((44:0.557830,(45:0.392936,46:0.862131):0.140747):0.189559,(47:0.506792,48:0.538992):0.198461):0.364655):0.085839,40:0.398303):0.197073,(49:0.000002,(50:0.065885,51:0.178250):0.0752807):0.33705):0.163641,52:0.237906):0.460461):0.0252014):0.14356):0.0407166):0.11086):0.0424156,((7:0.055554,((((8:0.167496,9:0.000002):0.124434,10:0.072270):0.179644,(12:0.051544,13:0.012996):0.146782):0.0702844,11:0.391987):0.102136):0.026734,15:0.412764):0.0255459):0.0145074):0.0840046):0.0452432);
 031: 2 -9958.030232 -10175.04532 (0:0.208202,1:0.034879,(2:0.034321,((3:0.082401,(((4:0.143768,5:0.093904):0.184356,(((8:0.038888,9:0.087287):0.0632727,10:0.014824):0.177145,(12:0.066086,13:0.015368):0.0413518):0.0752243):0.0172331,15:0.308128):0.0296126):0.0778163,((((6:0.122460,14:0.591030):0.063515,7:0.042653):0.00514388,11:0.401621):0.0504308,((((((16:0.022055,17:0.079219):0.0123767,(18:0.038291,19:0.133639):0.038254):0.104971,((((((((24:0.096058,25:0.092335):0.0854753,(26:0.270373,27:0.106450):0.0160139):0.0781269,32:0.239108):0.0964014,(28:0.403527,29:0.186513):0.11906):0.101103,33:0.123573):0.0163164,31:0.121166):0.0630723,34:0.143266):0.0739672,30:0.177742):0.110152):0.135642,20:0.148461):0.141297,((21:0.245886,22:0.641547):0.108829,23:0.300211):0.2529):0.0203609,(35:0.684563,((((((((36:0.097833,37:0.088202):0.0666167,38:0.046670):0.187397,39:0.451164):0.192664,40:0.343912):0.0753659,((41:0.477086,42:0.298427):0.04509,43:0.127105):0.147003):0.0813734,((44:0.306672,(45:0.319561,46:0.810736):0.333524):0.166175,(47:0.364371,48:0.369535):0.154375):0.374657):0.208365,((49:0.094469,50:0.068111):0.114984,51:0.177817):0.342138):0.0530203,52:0.368766):0.614437):0.114114):0.115651):0.0122589):0.0397137):0.0766448);
 032: 2 -10172.59402 -10171.93337 (0:0.078108,1:0.057858,(2:0.000003,((3:0.159512,(((6:0.223214,14:0.778514):0.000222964,(7:0.079555,11:0.383235):0.0239704):0.0135889,(((((((16:0.076485,17:0.090726):0.0280115,19:0.212386):0.0203959,18:0.047463):0.065135,((((((24:0.072893,25:0.116162):0.0449092,26:0.281726):0.0790538,27:0.060540):0.0998361,32:0.154487):0.0636968,(((28:0.338910,29:0.201838):0.119349,34:0.154178):0.0516729,33:0.029027):0.0376392):0.0380625,(30:0.106080,31:0.121463):0.022701):0.196082):0.0721604,20:0.104336):0.236231,(35:0.817927,(((((((36:0.061593,37:0.096237):0.0665962,38:0.050977):0.168014,39:0.380251):0.16543,((41:0.333371,42:0.313680):0.120527,43:0.115820):0.132503):0.0735553,(40:0.333428,((44:0.478048,(45:0.525783,46:0.620948):0.152376):0.0920866,(47:0.447901,48:0.484801):0.225025):0.278604):0.163956):0.240814,((49:0.064234,50:0.090888):0.0428264,51:0.109413):0.236569):0.0639287,52:0.470150):0.457427):0.160292):2.61812e-06,((21:0.436366,22:0.488580):0.138571,23:0.310831):0.113225):0.0956683):0.015567):0.0185906,((4:0.074299,5:0.157137):0.171624,((((8:0.130003,9:0.080715):0.0916867,10:0.102118):0.13862,(12:0.006416,13:0.069844):0.230075):0.0993525,15:0.453772):2.41398e-06):0.0308466):0.052778):0.0587149);
 033: 3 -10146.99344 -10169.45875 (0:0.241311,1:0.000002,(2:0.043471,((3:0.084051,(((4:0.147326,5:0.092277):0.160237,(((8:0.219131,9:0.032692):0.0673863,10:0.063018):0.226154,(12:0.102003,13:0.006025):0.0826816):0.126431):2.1902e-06,15:0.309689):0.0173346):0.0858954,((6:0.148026,(7:0.101443,11:0.411181):0.0163315):0.0434804,(((((14:0.506808,22:0.289210):0.310493,21:0.430074):0.0883945,23:0.317434):0.0743999,(35:0.825987,((((((((36:0.089664,37:0.099536):0.0258098,38:0.106826):0.258155,39:0.366940):0.224236,((41:0.260414,42:0.228548):0.215209,43:0.066871):0.138753):0.0858291,((44:0.550888,(45:0.362564,46:0.730059):0.12823):0.216305,(47:0.389823,48:0.606938):0.0493169):0.372151):0.144805,40:0.235254):0.12685,((49:0.055692,50:0.054324):0.114188,51:0.074372):0.444757):0.12929,52:0.432692):0.431957):0.113841):0.110643,((((16:0.020942,17:0.074377):0.0193645,(18:0.032436,19:0.251957):0.0298538):0.0868428,((((((((24:0.056497,25:0.065999):0.0468074,(26:0.236301,27:0.043956):0.0681624):0.0247977,32:0.205580):0.0397003,28:0.366142):0.120134,29:0.236253):0.0884695,(33:0.146586,34:0.092682):0.0219981):0.0219238,31:0.069584):0.0731507,30:0.045730):0.147261):0.0899475,20:0.276897):0.110248):0.0657362):0.0122893):0.0144513):0.0376103);
 034: 1 -9864.242757 -10176.66293 (0:0.118074,1:0.030154,(2:0.039561,(((((3:0.092819,((((((14:0.521898,22:0.454350):0.254594,21:0.319254):0.122541,23:0.396944):0.148308,((((((((36:0.067160,37:0.127065):0.051713,38:0.064913):0.325161,39:0.390009):0.135341,((41:0.262801,42:0.244578):0.0937261,43:0.133948):0.101249):0.109854,((44:0.432470,(45:0.391090,46:0.702347):0.325902):0.0933526,(47:0.519614,48:0.540297):0.188979):0.340234):0.139894,40:0.273226):0.163353,((49:0.048569,50:0.098572):0.0802333,51:0.108844):0.411098):0.0986074,52:0.492593):0.360599):0.0851325,35:0.935045):2.47492e-06,(((((16:0.047446,17:0.108458):0.0385586,18:0.080804):0.0101833,19:0.108473):0.0842179,((((((((24:0.058476,25:0.086171):0.0589324,26:0.210030):0.0360887,27:0.089542):0.0495039,(28:0.344707,29:0.256304):0.0766011):0.0976577,(32:0.121492,33:0.091260):0.0235382):0.0295322,31:0.059831):0.0626607,34:0.154960):0.0252704,30:0.047302):0.132681):0.10843,20:0.182063):0.15165):0.104621):2.09889e-06,(6:0.116027,(7:0.053204,11:0.350261):0.0224451):0.0512527):0.0116537,15:0.338481):2.57659e-06,(((8:0.128301,9:0.063926):0.0358529,10:0.105088):0.123432,(12:0.093045,13:0.024750):0.189092):0.082187):0.0192282,(4:0.116556,5:0.115790):0.178912):0.0571339):0.0267378);
 035: 2 -9633.526899 -10171.11312 (0:0.170430,(1:0.017507,(2:0.039587,(((3:0.090251,(6:0.091284,((7:0.068319,11:0.434043):0.0279776,14:0.798642):0.0237976):0.0332884):2.76701e-06,((((((16:0.061994,17:0.078111):0.048409,18:0.049826):0.0570259,19:0.182529):0.121091,(((((24:0.057519,25:0.077238):0.0510308,32:0.094579):0.0931137,(26:0.294487,27:0.038061):0.0343629):0.116252,(28:0.400853,29:0.246645):0.0891032):0.0195035,((30:0.105701,31:0.086104):0.0286708,(33:0.090025,34:0.066819):0.0338654):0.0299964):0.144641):0.0861587,20:0.318895):0.0906076,(((21:0.470165,22:0.541865):0.00339173,23:0.647107):0.0888964,(35:0.703585,((((((((36:0.083907,37:0.102468):0.0413814,38:0.121210):0.273582,39:0.379681):0.0787884,((41:0.400555,42:0.238704):0.0911201,43:0.114860):0.20595):0.0794916,((44:0.419523,(45:0.305418,46:0.769691):0.22908):0.0967698,(47:0.465242,48:0.445909):0.15845):0.330347):0.108682,40:0.369639):0.15431,((49:0.037826,50:0.078319):0.114043,51:0.146624):0.480122):0.0897513,52:0.523351):0.647013):0.179755):0.0602003):0.175127):0.0307537,((4:0.077085,5:0.126460):0.0671911,((((8:0.119869,9:0.114479):0.190506,10:0.029846):0.165377,12:0.043873):0.0441625,13:0.002637):0.225074):0.0106134):0.0528226):0.0365637):0.0285019,15:0.283003);
 036: 1 -10086.55952 -10172.01599 (0:0.181950,1:0.044964,(2:0.039988,((3:0.191175,(((6:0.162650,7:0.102569):0.0373743,11:0.393325):0.0255014,(14:0.453496,((((((16:0.030245,17:0.060858):0.0583151,(18:0.066272,19:0.195037):0.0184662):0.140657,(((((((((24:0.046970,27:0.105409):0.0320057,26:0.313942):0.010148,25:0.059566):0.0618957,32:0.187030):0.0505099,28:0.414868):0.0549986,29:0.231693):0.0596281,33:0.143825):0.0277713,31:0.187268):0.0303572,(30:0.147907,34:0.115723):0.0183712):0.0685582):0.0936079,20:0.208257):0.0815345,((21:0.188202,23:0.583666):0.0216169,22:0.513232):0.199506):0.0980428,(35:0.882437,(((((((36:0.075198,37:0.085611):0.0346532,38:0.135347):0.164144,39:0.537860):0.217336,(41:0.439697,(42:0.372601,43:0.182369):0.0764104):0.187925):0.0985879,((44:0.521352,(47:0.295624,48:0.571703):0.189221):0.190014,(45:0.378877,46:0.671012):0.164415):0.266774):0.0824007,40:0.496534):0.12958,(((49:0.083584,50:0.084025):0.075701,51:0.150015):0.399198,52:0.359670):0.166202):0.475896):0.184796):0.00926643):0.13482):2.63191e-06):0.0377972,(((4:0.070682,5:0.137020):0.095536,15:0.366730):0.0284702,(((8:0.137119,9:0.083580):0.0874596,10:0.078924):0.148593,(12:0.102833,13:0.047276):0.175739):0.0989334):0.0254025):0.0425339):0.0594986);
 037: 3 -10531.8719 -10176.82623 (0:0.216274,1:0.065661,(2:0.017469,(((3:0.119167,((4:0.098202,5:0.163459):0.128105,6:0.115135):0.154922):0.0185626,(((((8:0.109394,9:0.065375):0.116204,10:0.124467):0.192847,(12:0.025807,13:0.064409):0.22002):0.1215,(11:0.319932,15:0.347276):0.0750485):2.40792e-06,(((14:0.555625,((21:0.396199,22:0.380303):0.0796883,23:0.458740):0.0701444):0.112195,(35:0.887516,((((((((36:0.097741,37:0.092487):0.0710298,38:0.066281):0.17372,39:0.356924):0.164942,((41:0.366027,42:0.158676):0.130295,43:0.091748):0.182203):0.0618618,((44:0.281485,(45:0.597168,46:0.393852):0.229432):0.357284,(47:0.719625,48:0.305909):0.41569):0.253696):0.10292,40:0.549492):0.0747375,((49:0.105165,50:0.065816):0.088009,51:0.110477):0.394456):0.0660361,52:0.532106):0.180427):0.191157):0.0114094,(((((16:0.042922,17:0.073816):0.0446293,18:0.042397):0.0306729,19:0.118029):0.0657551,20:0.205751):0.132414,((((24:0.081893,25:0.045201):0.0835807,(26:0.289144,27:0.080432):0.0581074):0.0236697,32:0.214110):0.0790285,(((((28:0.382490,29:0.199038):0.0954037,34:0.093998):0.000406721,30:0.223680):0.0381182,33:0.121028):0.0229241,31:0.119844):0.0367224):0.097173):0.099868):0.182924):2.2279e-06):0.0455213,7:0.075968):0.0528444):0.048419);
 038: 4 -9737.556418 -10176.36675 (0:0.205703,1:0.034168,(2:0.034732,(((3:0.115334,(((4:0.126378,5:0.229682):0.0840198,6:0.111667):0.106198,((14:0.759990,(((21:0.372369,22:0.470782):0.15474,23:0.278258):0.142737,(35:0.755798,((((((((36:0.077946,37:0.111593):0.0255229,38:0.040632):0.174745,39:0.328241):0.25409,(41:0.377256,(42:0.300289,43:0.084754):0.056988):0.167554):0.0732036,40:0.320913):0.18571,((44:0.574179,(45:0.388878,46:0.706129):0.158298):0.130888,(47:0.447646,48:0.465301):0.234103):0.39834):0.133283,((49:0.021526,50:0.073195):0.0526563,51:0.131154):0.246218):0.127442,52:0.563915):0.460301):0.105747):0.0309373):0.0648443,(((((16:0.071068,17:0.086410):0.017225,18:0.032272):0.0336366,19:0.150127):0.113381,20:0.152852):0.144607,((((((24:0.039790,25:0.119338):0.0401427,26:0.294963):0.0759306,27:0.054302):0.0319384,32:0.220308):0.0930898,(28:0.264173,29:0.270638):0.0644384):0.0423577,(((30:0.157551,31:0.102890):0.0269049,33:0.109187):0.0551374,34:0.095201):0.0721218):0.10806):0.0837987):0.163552):0.0238681):0.00223397,7:0.092085):0.0158559,(((((8:0.109449,9:0.053465):0.0778083,10:0.117878):0.145274,(12:0.088452,13:0.028850):0.187887):0.0496686,15:0.349271):0.0149075,11:0.336509):0.0665007):0.0590824):0.0734854);
 039: 1 -9870.895821 -10172.37568 (0:0.119432,1:0.023673,(2:0.022734,((3:0.063501,(((4:0.089629,5:0.088945):0.0823177,((((8:0.105893,9:0.088401):0.184395,10:0.045356):0.151171,(12:0.049272,13:0.014740):0.0945761):0.177015,15:0.302258):0.0224217):0.0124774,((7:0.083827,11:0.412032):0.0377402,((((((16:0.060298,(17:0.039966,18:0.046824):0.00546497):0.0493872,19:0.114725):0.0729737,((((((((24:0.018456,25:0.027043):0.0967641,26:0.179091):0.0761106,27:0.034220):0.0749914,32:0.145308):0.0257141,(28:0.512623,29:0.093607):0.211928):0.0586443,33:0.071989):0.0207143,31:0.085325):0.0441651,(30:0.176810,34:0.063429):0.0515512):0.0794707):0.0893203,20:0.282829):0.0644577,((21:0.312686,23:0.378376):0.0235808,22:0.389050):0.186024):0.00667515,(35:0.757679,(((((((36:0.092125,37:0.068240):0.079562,38:0.056369):0.234681,39:0.338562):0.112732,(((41:0.430266,42:0.301785):0.0919304,43:0.144446):0.16558,((44:0.269994,(45:0.311679,46:0.654032):0.268289):0.0353779,(47:0.634419,48:0.318846):0.265434):0.529674):0.035773):0.155877,40:0.270887):0.160195,((49:0.072993,50:0.058916):0.0888015,51:0.069261):0.421597):0.0178347,52:0.587280):0.420619):0.115833):0.171302):2.79805e-06):0.0306406):0.0294055,(6:0.119422,14:0.574017):0.0345739):0.0366595):0.0420083);
 040: 1 -10527.20112 -10188.93205 (0:0.123415,1:0.076260,(2:0.034814,(3:0.133521,((((4:0.026095,5:0.114980):0.194793,(((8:0.118501,9:0.058973):0.153864,10:0.064988):0.108262,(12:0.104555,13:0.007502):0.168474):0.100343):0.0525823,15:0.374469):0.00925406,((6:0.089032,7:0.046251):2.28389e-06,(11:0.451634,((14:0.479491,(20:0.312651,((((21:0.190422,22:0.612252):0.162353,23:0.630597):0.0714102,((((((((36:0.107419,37:0.074616):0.111547,38:0.023472):0.175511,39:0.413325):0.135531,((41:0.422943,42:0.376305):0.0988907,43:0.202363):0.124719):0.100535,(((44:0.479621,46:0.564428):0.0884716,45:0.480440):0.213742,(47:0.396407,48:0.518815):0.195296):0.271442):0.0772555,40:0.310042):0.391379,((49:0.049813,50:0.099343):0.140558,51:0.102501):0.409327):0.03296,52:0.477633):0.446875):0.0618031,35:0.893025):0.100387):0.00710649):0.0526801,((((((16:0.080315,17:0.018324):0.015593,18:0.015569):0.0590453,19:0.168614):0.171026,30:0.167996):0.0342984,(((((((24:0.054567,25:0.098353):0.0749345,26:0.221487):0.0728634,27:0.066811):0.0805867,32:0.214488):0.0666609,(28:0.394633,29:0.293340):0.0850828):0.0497224,33:0.074377):0.0103288,31:0.146289):0.0260493):0.0655773,34:0.106001):0.110491):0.250565):2.15308e-06):0.0717847):0.0592351):0.0267461):0.0054893);
 041: 1 -9630.837833 -10176.19329 (0:0.198976,1:0.034173,(2:0.033706,(((3:0.088967,((4:0.105560,5:0.144444):0.118783,6:0.112304):0.189916):0.0117514,((((((8:0.136276,9:0.069753):0.112428,10:0.058975):0.154635,(12:0.048996,13:0.027002):0.157359):0.13605,11:0.351476):0.0430737,15:0.308599):0.0436921,((((((14:0.638420,22:0.337513):0.153768,21:0.361901):0.140721,23:0.471803):0.154614,(((16:0.036177,17:0.024636):0.0178331,(18:0.060019,19:0.177147):0.0551704):0.22158,((((((24:0.021485,25:0.095947):0.0766172,32:0.290790):0.0350319,27:0.060259):0.152673,(28:0.372939,29:0.292465):0.14147):0.0423401,26:0.307070):0.0265842,((30:0.147851,(31:0.132603,33:0.110629):0.0153379):0.0706045,34:0.134403):0.0284421):0.135584):0.0953917):0.0517879,20:0.228901):2.96656e-06,(35:1.055221,((((((((36:0.099323,37:0.075707):0.0575273,38:0.059265):0.231865,39:0.371021):0.135303,((41:0.386723,42:0.199369):0.129948,43:0.095024):0.187446):0.0805916,((44:0.461553,(45:0.342282,46:0.575809):0.224593):0.13525,(47:0.534062,48:0.299711):0.251274):0.197597):0.0960585,40:0.353423):0.162377,((49:0.029802,50:0.114290):0.0930398,51:0.152355):0.336597):0.0910151,52:0.368963):0.15138):0.352418):0.121686):2.91501e-06):0.0734651,7:0.132365):0.0257043):0.0631119);
 042: 2 -9896.229927 -10186.89897 (0:0.157442,1:0.066693,(2:0.000002,(((3:0.046108,6:0.224169):0.0748874,((7:0.098288,11:0.235293):0.0504415,((14:0.457696,(((((((((16:0.077205,17:0.060044):0.0202155,19:0.150775):0.0212069,18:0.056386):0.0486282,20:0.321870):0.203739,30:0.044186):0.0697769,31:0.076918):0.0107122,33:0.085626):0.0332883,34:0.099827):0.0434339,((((24:0.036639,(26:0.283161,27:0.046274):0.0688751):0.0190245,25:0.057227):0.0326121,32:0.177326):0.094545,(28:0.346056,29:0.166414):0.0655438):0.0752789):0.160381):0.106537,(((21:0.476259,22:0.478453):0.161307,23:0.349979):0.125339,(35:0.494581,(((((((36:0.087769,37:0.067429):0.0419752,38:0.038621):0.18757,39:0.358903):0.233104,(((41:0.311579,42:0.260454):0.0581062,43:0.116028):0.100911,((44:0.391270,(45:0.440271,46:0.696612):0.263302):0.149824,(47:0.341785,48:0.543816):0.253734):0.348195):0.0988185):0.173717,40:0.226179):0.175017,((49:0.064450,50:0.056832):0.0900149,51:0.129175):0.320368):0.167297,52:0.360075):0.497894):0.170478):0.0332059):0.142026):2.70455e-06):0.0104115,(((4:0.078667,5:0.141986):0.132966,15:0.445164):0.00213433,((8:0.178057,9:0.022358):0.0668878,(10:0.121425,(12:0.047007,13:0.039051):0.328206):0.104681):0.129586):0.0467257):0.0622804):0.0619299);
 043: 1 -9950.045214 -10170.74897 (0:0.162713,(1:0.105192,2:0.059727):0.0252376,(3:0.091997,(((4:0.163998,5:0.100451):0.203304,((((8:0.180430,9:0.066588):0.0551781,10:0.113443):0.165464,(12:0.087928,13:0.000003):0.159832):0.0736159,15:0.312193):2.67577e-06):0.00405077,((((6:0.087476,14:0.963545):0.0597447,7:0.135235):0.0164206,11:0.329590):0.0391009,((((((16:0.046960,17:0.074097):0.060473,19:0.173456):0.00652311,18:0.025593):0.123568,((((((((24:0.048883,(26:0.316217,27:0.098422):0.0662413):0.0116067,25:0.050725):0.0859949,32:0.156432):0.086276,(28:0.300195,29:0.154684):0.110841):0.147283,33:0.076360):0.00855873,34:0.110692):0.0431659,31:0.100629):0.0968772,30:0.039313):0.127868):0.184005,20:0.126351):0.16759,(((21:0.301654,22:0.501230):0.12416,23:0.352071):0.112459,(35:0.756894,((((((((36:0.093611,37:0.147909):0.0769057,38:0.062058):0.321974,39:0.187368):0.401198,((41:0.381995,42:0.239628):0.0585835,43:0.123970):0.116646):0.0779313,((44:0.311901,(45:0.511403,46:0.593673):0.297334):0.136924,(47:0.732206,48:0.521055):0.293247):0.380164):0.180557,40:0.498369):0.191626,((49:0.060593,50:0.050870):0.100345,51:0.117029):0.284144):0.134943,52:0.400041):0.4495):0.23037):0.0309939):0.187909):0.0159439):0.0251634):0.0274644);
 044: 1 -9448.88082 -10192.93159 (0:0.124669,(((((1:0.095703,2:0.033539):0.0411134,(3:0.100420,(((7:0.039772,35:1.164756):0.0550146,((((8:0.192456,9:0.091761):0.107071,10:0.075096):0.137404,(12:0.043662,13:0.056679):0.149998):0.081652,11:0.276178):0.0427774):0.0181601,(15:0.164295,(((((((36:0.131911,38:0.060889):0.0224596,37:0.084615):0.188977,39:0.364049):0.0917753,(((41:0.404003,42:0.186674):0.113943,43:0.088501):0.138181,(44:0.415075,((45:0.394273,46:0.909969):0.353676,(47:0.490956,48:0.369453):0.138418):0.0692114):0.313825):0.0995103):0.0754469,40:0.430159):0.152841,(49:0.012416,(50:0.039548,51:0.192444):0.0901694):0.51423):0.113028,52:0.466774):0.421347):0.103639):0.0104307):0.0171546):2.93778e-06,((((16:0.034258,(17:0.041871,(18:0.044015,19:0.083414):0.0585057):0.0384616):0.118925,(((((24:0.062404,25:0.041471):0.0430198,(26:0.293388,27:0.070495):0.0481753):0.0763447,32:0.198945):0.113224,(28:0.303800,29:0.302813):0.0729524):0.0808135,((30:0.059578,(31:0.056567,33:0.073913):0.0582092):0.0386648,34:0.118428):0.0572644):0.0428418):0.027705,(21:0.496258,(22:0.510266,23:0.394083):0.0542052):0.259108):0.0198757,20:0.307021):0.110779):0.00524121,14:0.670282):0.0626511,(4:0.052579,5:0.124820):0.0969482):0.0397359,6:0.094987);
 045: 1 -10049.12844 -10189.1618 (0:0.099989,1:0.056022,(2:0.014937,((3:0.164142,((6:0.151844,7:0.028612):0.017772,11:0.436838):0.0193518):0.0338292,((4:0.038517,(5:0.126046,35:0.818278):0.0184258):0.0953488,((((8:0.097223,9:0.076033):0.184913,10:0.054492):0.122925,(12:0.083846,13:0.026884):0.117429):0.102921,((((14:0.859890,(((((((24:0.022658,(26:0.260197,27:0.086907):0.0543046):0.0320038,25:0.046761):0.191416,32:0.067065):0.0805747,30:0.157717):0.0561231,31:0.069217):0.0191377,33:0.050328):0.0979298,((28:0.445107,29:0.224576):0.0971164,34:0.134323):0.00815335):0.00446182):0.0803417,((16:0.052439,(17:0.092384,(18:0.027798,19:0.184777):0.0374269):0.00557889):0.0749874,20:0.377584):0.122729):0.0702132,((21:0.275857,23:0.641400):0.0884177,22:0.413505):0.165672):0.199298,(15:0.212936,(((((((36:0.130634,37:0.103531):0.114457,38:0.042527):0.164596,39:0.396862):0.165736,(40:0.417865,((41:0.477105,42:0.283823):0.119468,43:0.175586):0.216679):0.133612):0.0682934,((44:0.462556,(47:0.485656,48:0.381551):0.181764):0.120505,(45:0.399464,46:0.641842):0.132131):0.348122):0.126293,((49:0.051875,50:0.090468):0.052844,51:0.108921):0.408111):0.073504,52:0.509420):0.275476):0.173256):0.0720803):0.0223146):0.0179835):0.0416208):0.0898598);
 046: 2 -10161.05547 -10168.32507 (0:0.205833,(1:0.097316,2:0.034951):0.0173112,(3:0.129968,((((4:0.077931,5:0.120908):0.10797,(6:0.021378,14:0.701192):0.0253293):0.0272218,(7:0.034910,15:0.337164):0.0116324):0.0333197,(((((8:0.104464,9:0.034273):0.0990134,10:0.090939):0.0889799,11:0.175098):0.132663,(12:0.064119,13:0.009730):0.141703):0.0444503,((((16:0.019597,((17:0.074112,18:0.040218):0.0407636,19:0.176913):0.018834):0.122559,(((((((24:0.060342,(25:0.013084,32:0.160538):0.0384387):0.060157,26:0.282957):0.0259039,27:0.023201):0.123045,(28:0.391885,29:0.207111):0.0801594):0.0671633,(31:0.122317,33:0.126470):2.49788e-06):0.0918703,34:0.102041):0.0662771,30:0.086397):0.114337):0.139375,20:0.322395):0.0586315,(((21:0.151311,(22:0.575247,23:0.481550):0.0763365):0.240556,(((((((36:0.114885,37:0.103905):0.0664806,38:0.084194):0.154322,39:0.343945):0.259841,(((41:0.447121,42:0.236290):0.124883,43:0.062718):0.107646,(44:0.603751,(((45:0.446430,46:0.654039):0.246484,47:0.416047):0.1473,48:0.469327):0.118213):0.201504):0.0506028):0.11208,40:0.359719):0.345931,((49:0.056350,50:0.064741):0.0412106,51:0.153767):0.35896):0.053505,52:0.443093):0.362373):0.172686,35:0.748157):0.0118863):0.151559):0.0175624):0.0128769):0.0213045);
 047: 1 -10207.13129 -10177.03986 (0:0.151340,1:0.118582,(2:0.008008,(3:0.152302,(((((4:0.100132,5:0.094915):0.215322,6:0.096974):0.0986382,7:0.035137):0.0557432,(((((8:0.137425,9:0.082804):0.0464139,10:0.144950):0.127664,(12:0.072120,13:0.048092):0.196731):0.079971,15:0.286971):0.0723832,11:0.254055):0.0830424):0.0346207,(((14:0.651321,((16:0.038171,(17:0.066352,(18:0.014046,19:0.143448):0.0638012):0.0602644):0.207029,((((24:0.091672,25:0.021965):0.0777175,(26:0.209675,27:0.086578):0.0898457):0.0457287,32:0.197533):0.0797975,((28:0.466922,29:0.272816):0.0876983,((30:0.173377,34:0.122913):0.0505728,(31:0.077817,33:0.040673):0.0173481):0.0918997):0.0263469):0.0797761):0.0449908):0.0509684,20:0.335776):2.90093e-06,(((21:0.410395,22:0.401736):0.130691,23:0.616160):0.130934,(35:0.698636,(((((((36:0.081809,37:0.091040):0.0573857,(38:0.088081,39:0.541309):0.0636181):0.352222,((41:0.401351,42:0.286749):0.15521,43:0.125833):0.133332):0.0516564,((44:0.242739,(45:0.314741,46:0.763180):0.125428):0.116607,(47:0.356606,48:0.346848):0.14854):0.403504):0.0497475,40:0.357986):0.319306,(49:0.007202,(50:0.065102,51:0.243064):0.046186):0.421636):0.0719336,52:0.307653):0.340235):0.0583891):0.0468965):0.142001):0.0223982):0.0975366):0.0870991);
 048: 1 -10128.63444 -10175.80962 (0:0.255007,1:0.021793,(2:0.026263,((((3:0.047403,((4:0.170058,5:0.098946):0.132959,((((8:0.148194,9:0.059014):0.136841,10:0.094146):0.159185,(12:0.072152,13:0.008998):0.212887):0.131809,15:0.257031):2.7297e-06):0.0372566):0.0532765,(((((((16:0.060529,17:0.105202):0.0296912,19:0.141358):0.0111635,18:0.018538):0.122457,((((((((24:0.032975,25:0.097107):0.0369364,(28:0.339074,29:0.241038):0.125314):0.0229962,(26:0.168613,27:0.028424):0.0656021):0.0713768,32:0.155904):0.158951,33:0.083262):0.0150675,31:0.062186):0.033519,34:0.133504):0.0397273,30:0.099388):0.162326):0.125414,20:0.276262):0.142773,35:0.836798):0.0105132,(((21:0.364214,22:0.628506):0.0946612,23:0.360473):0.133101,((((((36:0.021292,(37:0.098799,38:0.091665):0.0731157):0.235301,39:0.435698):0.0931599,(41:0.439805,(42:0.270729,43:0.086880):0.0646983):0.249902):0.105683,(40:0.389537,((44:0.596309,45:0.566440):0.147618,(46:1.062769,(47:0.388060,48:0.515754):0.0870561):0.0536577):0.311457):0.0923888):0.217206,52:0.866327):0.00547634,((49:0.065214,50:0.020993):0.0731381,51:0.139121):0.336874):0.597711):0.022878):0.101357):2.48979e-06,(7:0.077148,11:0.474524):0.0687498):0.0495763,(6:0.076600,14:0.708669):0.0982955):0.0466442):0.0600087);
 049: 1 -10330.84806 -10177.30033 (0:0.175135,(1:0.120971,((3:0.083250,(((((4:0.133349,5:0.110836):0.185423,((8:0.078582,9:0.087226):0.0860336,(10:0.069316,(12:0.024159,13:0.050412):0.205621):0.124274):0.113877):0.033595,15:0.334123):0.0607068,(7:0.085191,11:0.342516):0.0505229):0.0524579,(((((((16:0.101743,17:0.031130):0.0363705,18:0.053249):0.106353,19:0.105742):0.169563,((((((((24:0.000002,25:0.079778):0.0891718,26:0.190091):0.084115,27:0.075479):0.0882992,(28:0.480495,29:0.221757):0.195414):0.0810181,32:0.133050):0.105892,(31:0.053210,33:0.070287):2.12958e-06):0.111017,34:0.114300):0.0172428,30:0.094324):0.0740656):0.0550767,20:0.197061):0.187185,(21:0.205631,(22:0.435402,23:0.265604):0.0666327):0.232994):0.063574,(35:0.685074,(((((((36:0.122290,37:0.039785):0.0310942,38:0.135646):0.303009,39:0.311362):0.0205504,((41:0.491075,42:0.146631):0.132477,43:0.181343):0.149371):0.200313,(40:0.502396,((44:0.377563,(45:0.452104,46:0.761000):0.162932):0.0916852,(47:0.505684,48:0.415355):0.229056):0.250284):0.0620296):0.139688,((49:0.066185,50:0.064000):0.100732,51:0.104367):0.356084):0.0858775,52:0.448578):0.267205):0.259253):0.138406):0.0533409):0.0321764,(6:0.108289,14:0.863959):0.0866631):0.0353676):0.04046,2:0.008461);
 050: 1 -9865.648245 -10195.50858 (0:0.107845,1:0.052152,(2:0.016725,(3:0.016700,((((((4:0.100190,5:0.066299):0.0685965,(35:1.052611,((((((((36:0.064416,37:0.110118):0.158275,38:0.014395):0.232528,39:0.306362):0.244803,((41:0.283562,42:0.205893):0.101257,43:0.110679):0.101302):0.0987028,(44:0.472897,(((45:0.408886,46:0.642596):0.30629,47:0.499614):0.0997944,48:0.675392):0.0660933):0.287497):0.120839,40:0.261236):0.269343,((49:0.055899,50:0.066382):0.0568174,51:0.163282):0.459742):0.000709968,52:0.748368):0.432711):0.10756):0.108994,(((((14:0.543947,22:0.324729):0.18984,21:0.380823):0.339308,(23:0.789383,(((((((24:0.018629,25:0.070069):0.0876028,26:0.229360):0.0904742,27:0.061265):0.107006,(28:0.463765,29:0.189159):0.116841):0.0524133,(31:0.101726,(32:0.206670,33:0.024049):0.0787771):0.0183694):0.0489337,34:0.145524):0.0580824,30:0.070968):0.0619625):0.105931):0.0808824,((16:0.079474,17:0.087374):0.0125526,(18:0.034550,19:0.191844):0.0345277):0.15412):0.0709508,20:0.320942):0.127298):0.0100335,(((8:0.159367,9:0.077528):0.116656,10:0.082209):0.173961,(12:0.052496,13:0.019977):0.184621):0.0780178):0.0159565,(7:0.170002,(11:0.191702,15:0.405711):0.0912485):0.00439202):0.0209601,6:0.146787):0.0347611):0.0525277):0.0813433);
 051: 2 -10180.43967 -10177.05844 (0:0.192849,1:0.069561,(2:0.027508,(3:0.104374,(((((4:0.096412,5:0.146418):0.194756,6:0.170097):0.0768335,(7:0.136205,(((8:0.147909,9:0.033552):0.103251,10:0.128946):0.165148,(12:0.033172,13:0.059005):0.107082):0.100971):0.0229949):0.0199545,(11:0.405805,15:0.253677):0.0871549):0.0342977,(((14:0.599481,(((21:0.429137,22:0.444006):0.117482,23:0.344776):0.124914,(35:0.752509,((((((((36:0.161467,37:0.110397):0.0211774,38:0.088432):0.148608,39:0.385123):0.136679,((41:0.318317,42:0.277887):0.0481721,43:0.092946):0.267708):0.0459957,((44:0.224308,(45:0.298382,46:0.818616):0.199634):0.151819,(47:0.400432,48:0.497331):0.147129):0.397974):0.0699472,40:0.364597):0.205159,((49:0.073714,50:0.044477):0.0532258,51:0.111239):0.497955):0.130147,52:0.455916):0.383279):0.0534733):0.0517415):0.11058,20:0.289335):0.000184087,(((16:0.056631,(17:0.063933,18:0.000003):0.0228619):0.0324937,19:0.119259):0.170136,(((((24:0.042608,27:0.094620):0.0332681,26:0.340579):0.0244061,25:0.070319):0.0734801,32:0.148765):0.0776688,((28:0.374046,29:0.223434):0.0843578,((30:0.168053,(33:0.123694,34:0.166614):0.00922435):0.00513948,31:0.097571):0.0543468):0.0269367):0.100991):0.143326):0.233747):0.0251894):0.068415):0.0273553);
 052: 2 -10258.50939 -10171.16907 (0:0.210581,1:0.076840,(2:0.017037,((3:0.130367,(((6:0.151965,14:0.723398):0.0603392,(7:0.069993,11:0.393683):0.0320877):0.0587296,((((((16:0.055243,17:0.070759):0.0261742,(18:0.076567,19:0.177799):0.0464231):0.0814325,(((((((((24:0.041531,25:0.074653):0.0414882,26:0.305199):0.0270845,27:0.051582):0.0739747,32:0.212344):0.0631326,(28:0.365898,29:0.161223):0.107197):0.07849,33:0.081058):0.00783428,31:0.147273):0.0564874,34:0.107982):0.0850921,30:0.115729):0.165751):0.095199,20:0.152316):0.0868455,(21:0.214550,(22:0.360141,23:0.392354):0.116629):0.23247):0.0200947,(35:0.813183,((((((((36:0.094356,37:0.060895):0.121657,38:0.050557):0.155471,39:0.316854):0.245315,40:0.450286):0.115015,((41:0.375843,42:0.253861):0.114075,43:0.131176):0.163182):0.165236,((44:0.391159,(45:0.426860,46:0.715115):0.295928):0.116876,(47:0.529477,48:0.451629):0.212233):0.265162):0.117989,((49:0.059312,50:0.081285):0.0996301,51:0.105701):0.387587):0.264893,52:0.429661):0.432159):0.107107):0.138347):0.0140726):0.0334084,((4:0.086353,5:0.159018):0.166865,((((8:0.132042,9:0.077267):0.0848245,10:0.069012):0.16016,(12:0.082720,13:0.047341):0.134817):0.136045,15:0.448083):2.66729e-06):0.0304721):0.0702087):0.0812661);
 053: 1 -9997.928852 -10171.51332 (0:0.128625,1:0.070447,(2:0.018668,(3:0.069467,((((((4:0.061180,5:0.082253):0.112148,35:0.968055):0.0585736,6:0.140784):0.033309,7:0.072975):0.0843403,(((((8:0.135752,9:0.095751):0.120716,10:0.163375):0.176872,(12:0.037732,13:0.033440):0.127553):0.187135,15:0.315946):0.0452507,11:0.333222):0.0849932):0.00754249,(14:0.747941,((((((16:0.085049,(17:0.077878,18:0.061954):0.0207553):0.0356668,19:0.171018):0.0582193,((((((24:0.038842,25:0.132051):0.0704274,26:0.224493):0.0177191,27:0.030069):0.0941254,32:0.241160):0.0837213,(28:0.339340,29:0.205001):0.0948137):0.0202751,((30:0.165151,(31:0.119187,33:0.084303):0.0319141):0.040577,34:0.116332):0.0361383):0.100414):0.0471262,(21:0.365694,(22:0.326555,23:0.473958):0.0736693):0.156371):0.05769,20:0.314666):0.0120884,(((((((36:0.110330,37:0.075937):0.0342772,38:0.064179):0.224677,39:0.365656):0.074181,(((41:0.330671,42:0.234872):0.0922277,43:0.103258):0.196054,((44:0.395273,(45:0.411133,46:0.638889):0.263821):0.131067,(47:0.649310,48:0.260056):0.174358):0.632933):0.0748533):0.200401,40:0.314883):0.216523,((49:0.036557,50:0.122848):0.0805856,51:0.061643):0.4763):0.0447414,52:0.500237):0.354751):0.0866055):0.0298577):0.0164581):0.0386189):0.0814121);
 054: 1 -9733.560658 -10169.32578 (0:0.146171,(1:0.048893,((((3:0.115882,((6:0.105766,14:0.844809):0.0847902,(7:0.061269,11:0.400951):0.0472026):0.0541668):0.000578976,((((((16:0.023680,(17:0.039310,18:0.067791):0.0442113):0.0382622,19:0.113130):0.119867,(((((((24:0.033441,25:0.066190):0.0486926,(26:0.264788,27:0.039734):0.0323684):0.0507277,32:0.175953):0.0774559,(28:0.380010,29:0.202827):0.0453394):0.0820492,(31:0.054343,33:0.077096):0.035151):0.0562327,34:0.050309):0.0537147,30:0.126928):0.101835):0.0473836,((21:0.354048,22:0.378261):0.0740427,23:0.416684):0.187571):0.0481466,20:0.188274):0.0461736,(35:0.624271,(((((((36:0.116818,37:0.158804):0.100866,38:0.000002):0.271966,39:0.243565):0.285307,40:0.305914):0.0596033,((41:0.355728,(42:0.249643,43:0.128112):0.0739464):0.118803,((44:0.481278,(47:0.425635,48:0.576654):0.421859):0.142675,(45:0.383714,46:0.480058):0.456458):0.417414):0.0723354):0.280847,(49:0.021968,(50:0.085453,51:0.206615):0.0478664):0.460731):0.00258153,52:0.396231):0.466312):0.16254):0.112296):0.0449112,((4:0.230589,5:0.105721):0.185789,(((8:0.069054,9:0.030702):0.110406,10:0.107433):0.134865,(12:0.073690,13:0.000002):0.164082):0.0810128):0.00623018):0.0236252,15:0.372012):0.0622109):0.0392007,2:0.023780);
 055: 2 -10495.11417 -10178.28385 (0:0.123953,1:0.097722,(2:0.007208,((3:0.105436,(((14:0.614837,((16:0.043368,(17:0.063757,(18:0.000002,19:0.174831):0.0604716):0.0158188):0.147534,((((((((24:0.054487,25:0.033379):0.10002,26:0.231965):0.0877531,27:0.085065):0.0627304,32:0.130422):0.0491489,(28:0.412874,29:0.306353):0.173296):0.0701018,33:0.048865):0.0521755,31:0.111173):0.0547636,(30:0.175184,34:0.109716):0.028492):0.0823752):0.0981804):2.65923e-06,20:0.192067):0.0435928,(((21:0.302997,22:0.434971):0.0695566,23:0.453788):0.109285,(35:0.865572,((((((((36:0.074418,37:0.063506):0.104962,38:0.081421):0.213187,39:0.277715):0.337012,((41:0.412763,42:0.223637):0.107084,43:0.100128):0.0915297):0.166101,((44:0.285424,(45:0.461421,46:0.532933):0.337426):0.158478,(47:0.583404,48:0.478258):0.131378):0.353934):0.103842,40:0.348752):0.0676331,((49:0.121808,50:0.059223):0.085648,51:0.107614):0.369406):0.0939172,52:0.411521):0.303046):0.205405):0.105008):0.20648):0.0261973,((((4:0.076937,5:0.183234):0.182734,6:0.133170):0.0806022,7:0.108020):2.06206e-06,(((((8:0.105787,9:0.072443):0.127306,10:0.076527):0.203867,(12:0.041366,13:0.022277):0.109026):0.117529,15:0.267303):0.0418362,11:0.309734):0.0338851):0.0474441):0.0578098):0.0547503);
 056: 4 -10324.99924 -10185.80002 (0:0.244316,(1:0.073526,2:0.004521):0.0716603,((((3:0.044598,15:0.345253):0.0810045,(((8:0.236242,9:0.015828):0.121661,10:0.206703):0.191214,(12:0.094941,13:0.019577):0.213075):0.0899283):0.024079,(((6:0.112113,14:1.028349):0.0746251,(7:0.136571,11:0.347503):0.00524561):0.0257408,(((((((16:0.094761,17:0.084413):0.0211217,18:0.047100):0.0355405,20:0.311049):0.0743511,19:0.189310):0.123187,((((((((24:0.076651,25:0.086663):0.0636366,26:0.243508):0.0438648,27:0.051092):0.101248,32:0.203954):0.0486886,(28:0.425892,29:0.232751):0.13725):0.0521925,33:0.098324):0.037048,31:0.080664):0.0493136,(30:0.084720,34:0.183414):0.0517689):0.145126):0.086517,((21:0.493845,22:0.431659):0.119884,23:0.538897):0.260687):0.132134,(35:0.751340,((((((36:0.061704,(37:0.051983,38:0.129834):0.0587267):0.416878,39:0.558359):0.122956,(((41:0.444078,42:0.238996):0.101929,43:0.105279):0.0888128,((44:0.239342,(45:0.440650,46:0.758006):0.332849):0.164046,(47:0.639336,48:0.633380):0.233426):0.432391):0.0754116):0.194543,40:0.392455):0.175621,((49:0.093750,50:0.023009):0.119118,51:0.170186):0.529401):0.0803211,52:0.477261):0.334618):0.35654):0.0928291):0.0185725):0.0345532,(4:0.045870,5:0.109788):0.0892853):0.060143);
 057: 3 -9907.622826 -10166.89231 (0:0.146328,1:0.069244,(2:0.014097,(3:0.062902,(((4:0.164379,5:0.127305):0.183461,((((8:0.140509,9:0.128427):0.127275,10:0.080011):0.181683,(12:0.076154,13:0.028558):0.129104):0.171912,15:0.358048):2.04401e-06):0.0100231,((((6:0.015348,14:0.839901):0.150799,7:0.086566):0.0140502,11:0.450960):0.0220775,((((((16:0.106862,17:0.086835):0.0141413,18:0.037679):0.0590133,19:0.134829):0.0828812,((((((((24:0.057658,25:0.067771):0.107292,26:0.206249):0.0474989,27:0.115639):0.112046,32:0.229725):0.0796947,33:0.094756):0.0523401,31:0.099974):0.061828,((28:0.463931,29:0.231752):0.145874,34:0.065494):0.0422392):0.0681393,30:0.074098):0.191628):0.177123,20:0.308226):0.0324428,(((21:0.342241,23:0.432537):0.00244234,22:0.494457):0.2093,(35:0.589114,(((((((36:0.107283,37:0.071495):0.0709784,38:0.033043):0.195092,39:0.318945):0.168154,((41:0.370704,42:0.328504):0.0502325,43:0.191552):0.158647):0.0496817,((44:0.231826,(45:0.393633,46:0.529815):0.136197):0.312463,(47:0.702135,48:0.421826):0.33314):0.17713):0.182074,40:0.296385):0.247018,(((49:0.087670,50:0.049025):0.0952434,51:0.106711):0.332416,52:0.645870):0.00729991):0.435712):0.0975666):0.00658696):0.15002):0.0201734):0.0609193):0.0883197):0.102964);
 058: 1 -10267.8726 -10169.47455 (0:0.167303,1:0.062032,(2:0.003671,(3:0.083601,((((4:0.095639,5:0.145221):0.164988,15:0.257087):0.00107871,(((8:0.158257,9:0.113577):0.149722,10:0.081288):0.139368,(12:0.135974,13:0.000003):0.120048):0.145518):0.013509,((((6:0.032377,14:0.717219):0.14471,7:0.058111):0.0504286,11:0.334396):0.0370742,(((((16:0.092736,((17:0.073197,18:0.049498):0.034299,19:0.202057):0.0140125):0.063913,((((((((24:0.027089,(26:0.212097,27:0.134775):0.093252):0.0232116,25:0.054383):0.087171,32:0.283152):0.0698723,(28:0.584748,29:0.208508):0.106752):0.147811,33:0.065788):0.00914048,31:0.096814):0.0777832,34:0.099882):0.0865762,30:0.089601):0.112178):0.110395,20:0.326005):0.0746537,(((21:0.294187,22:0.588572):0.164556,23:0.449973):0.182869,((((((((36:0.150476,37:0.099504):0.0806063,38:0.027002):0.257436,39:0.257110):0.219295,(41:0.413218,(42:0.357075,43:0.146148):0.0867353):0.148843):2.29932e-06,((44:0.526722,(45:0.320272,46:0.873268):0.190712):0.11478,(47:0.480236,48:0.421898):0.245489):0.346518):0.19848,40:0.279066):0.148031,((49:0.088575,50:0.021472):0.135758,51:0.114693):0.543619):0.0372181,52:0.579214):0.435146):0.169958):0.0110629,35:0.742999):0.0667116):0.048003):0.0522581):0.106569):0.0855994);
 059: 3 -10184.97161 -10176.82623 (0:0.153957,1:0.091562,(2:0.057000,((((3:0.142215,((4:0.156611,5:0.155761):0.123235,6:0.152674):0.0929177):0.045186,(7:0.109459,(((((14:0.626831,21:0.246927):0.182396,22:0.458394):0.0428065,23:0.402490):0.148551,(35:0.659789,((((((((36:0.092679,37:0.125702):0.045947,38:0.084707):0.200204,39:0.284519):0.0790545,((41:0.442702,42:0.177448):0.0986982,43:0.120507):0.1582):0.0946517,((44:0.291650,(45:0.480267,46:0.690409):0.205042):0.336219,(47:0.619366,48:0.296960):0.269722):0.297501):0.121024,((49:0.045295,50:0.051647):0.163995,51:0.034063):0.433156):0.068432,52:0.493414):0.148545,40:0.326244):0.358978):0.146236):0.0597131,((((16:0.074550,(17:0.057393,18:0.025743):0.0270635):0.030968,19:0.167280):0.0812844,(((((((24:0.035869,25:0.110647):0.056388,(26:0.217150,27:0.092985):0.0192394):0.0766508,32:0.125035):0.127418,33:0.074569):0.0136675,31:0.086053):0.0611767,((28:0.343065,29:0.216595):0.157375,34:0.033083):0.0378935):0.050821,30:0.056619):0.123142):0.0774355,20:0.285817):0.101904):0.125837):2.06382e-06):0.0124151,(((8:0.155898,9:0.082715):0.0762371,10:0.124341):0.179734,(12:0.062719,13:0.022323):0.229497):0.100518):2.20775e-06,(11:0.287646,15:0.235502):0.0823631):0.0623512):0.0526312);
 060: 2 -10408.21567 -10166.84217 (0:0.149956,1:0.083658,(2:0.013678,(3:0.111362,(((4:0.031016,5:0.125618):0.134829,((((8:0.119783,9:0.069802):0.159382,10:0.100705):0.150943,(12:0.075857,13:0.044767):0.169115):0.116497,15:0.368266):0.0653001):2.52956e-06,((((6:0.079707,14:0.521870):0.12403,7:0.053072):0.0553837,11:0.279948):2.60405e-06,(((((16:0.065141,(17:0.081845,(18:0.028946,19:0.120673):0.0252809):0.0315161):0.0655351,(((((((24:0.081013,25:0.112215):0.111905,(26:0.201868,27:0.092988):0.0119378):0.119419,32:0.238535):0.113289,33:0.052663):0.0236897,31:0.074906):0.0624868,((28:0.478586,29:0.125018):0.195949,34:0.125904):0.0218605):0.115094,30:0.101406):0.145856):0.123425,((21:0.374849,22:0.507518):0.210425,23:0.525369):0.148373):0.1089,20:0.424630):0.0381921,(35:0.636919,((((((((36:0.072509,37:0.113067):0.0687888,38:0.085185):0.210377,39:0.284924):0.217722,((41:0.326412,42:0.327679):0.108549,43:0.241476):0.073905):0.111941,40:0.339708):0.144792,((44:0.252685,(45:0.396237,46:0.658102):0.220172):0.128397,(47:0.372363,48:0.398093):0.305493):0.319017):0.133312,((49:0.064867,50:0.024092):0.159422,51:0.147603):0.358449):0.181595,52:0.346796):0.37595):0.0673538):0.0539541):0.0391633):0.039433):0.0988737):0.0547843);
 061: 1 -10080.22654 -10174.77824 (0:0.171772,1:0.049907,(2:0.015235,((3:0.082512,(((4:0.107492,5:0.086277):0.108644,15:0.364450):0.00708311,(((8:0.110403,9:0.068402):0.137657,10:0.084325):0.158086,(12:0.037372,13:0.016090):0.0801995):0.138034):0.0123218):0.0332715,((6:0.140218,(7:0.074788,11:0.399680):0.00160012):0.0413854,((((((14:1.012351,22:0.365259):0.0686321,21:0.288050):0.0471375,23:0.310035):0.0536452,((((((36:0.057014,37:0.080222):0.0579298,38:0.058792):0.245036,39:0.281210):0.151999,(((41:0.367126,42:0.170831):0.0643027,43:0.119447):0.175118,((44:0.354401,(45:0.318349,46:0.773088):0.279908):0.149628,(47:0.643343,48:0.432312):0.213467):0.476847):0.0415984):0.119578,40:0.387088):0.180997,((49:0.000002,(50:0.087488,51:0.148246):0.0973159):0.377636,52:0.455632):0.0498095):0.464079):0.0412465,35:0.749916):0.0381181,((((16:0.032046,17:0.077771):0.0450124,(18:0.076414,19:0.155137):0.0671739):0.0524744,((((((((24:0.042454,25:0.058215):0.0324914,(26:0.311930,27:0.064865):0.0542086):0.106159,(28:0.315746,29:0.287725):0.198651):0.0585047,32:0.086654):0.144483,33:0.067380):0.0303291,31:0.055103):0.0256806,34:0.073820):0.0583754,30:0.064566):0.106852):0.126668,20:0.150284):0.114588):0.122867):0.0112984):0.0581776):0.0383151);
 062: 1 -9803.025712 -10172.46539 (0:0.076921,1:0.069654,(((2:0.078766,(3:0.118886,(((6:0.038660,14:0.703370):0.0329214,(7:0.056705,11:0.527685):0.031008):2.41471e-06,((((16:0.063442,((17:0.067539,19:0.174667):0.0325344,18:0.071192):0.0508956):0.0959908,((((((((24:0.015670,25:0.058493):0.094082,26:0.212498):0.0534984,27:0.057928):0.101788,32:0.190125):0.126266,(31:0.112264,33:0.084048):2.18809e-06):0.0519686,(28:0.447794,29:0.169741):0.132047):0.0278898,34:0.096763):0.0460815,30:0.101533):0.144652):0.0803473,20:0.328686):0.0142297,(((21:0.123951,22:0.720929):0.0718646,23:0.535131):0.0719092,(35:1.062568,((((((((36:0.075239,37:0.098811):0.0592688,38:0.071399):0.159356,39:0.424208):0.0678782,40:0.432830):0.0538708,(41:0.406986,(42:0.372996,43:0.093939):0.108852):0.154657):0.166298,((44:0.404424,(45:0.352759,46:0.885338):0.159783):0.128778,(47:0.623822,48:0.312669):0.192662):0.27709):0.237879,((49:0.062579,50:0.051774):0.0561244,51:0.123815):0.241108):0.155129,52:0.404514):0.391078):0.154139):0.0773254):0.171954):0.0328522):0.0217389):0.0228023,((4:0.133680,5:0.125526):0.133609,(((8:0.083235,9:0.079755):0.117416,10:0.073582):0.109111,(12:0.060177,13:0.030454):0.142654):0.147642):2.67254e-06):0.0490162,15:0.393039):0.024963);
 063: 2 -10366.50162 -10193.66856 (0:0.196763,1:0.059982,((2:0.036132,(((3:0.117258,((4:0.104866,5:0.132931):0.113062,6:0.124753):0.125672):0.0454427,((((14:0.522420,22:0.392216):0.129553,(21:0.421746,23:0.433509):0.158854):0.0823558,(35:0.650210,((((((((36:0.077435,37:0.102912):0.0545417,38:0.063681):0.204337,39:0.298232):0.14815,((41:0.270512,42:0.279295):0.21301,43:0.087670):0.122088):0.20246,((44:0.647681,(45:0.303780,46:0.793613):0.242368):0.206942,(47:0.542625,48:0.427108):0.119505):0.433656):0.0657954,40:0.384639):0.252046,((49:0.049218,50:0.069988):0.12394,51:0.072850):0.319075):0.287644,52:0.343734):0.323645):0.136391):0.0368104,(((((16:0.034516,17:0.052651):0.0330865,18:0.085914):0.0309003,19:0.140477):0.0651955,((((24:0.086851,25:0.063528):0.0620649,26:0.182364):0.0547833,27:0.068142):0.0390856,((((((28:0.376522,29:0.137959):0.143446,34:0.102998):0.0716428,30:0.120860):0.0367659,31:0.082934):0.0271056,33:0.129554):0.0406206,32:0.134803):0.0543411):0.237314):0.138398,20:0.158920):0.163904):0.148747):2.10109e-06,(((((8:0.114161,9:0.065481):0.102571,10:0.058733):0.165594,(12:0.093745,13:0.025552):0.160982):0.117976,11:0.392741):0.0883689,15:0.293739):0.0364046):0.0244238):2.06701e-06,7:0.130224):0.076561);
 064: 1 -9808.304976 -10184.62956 (0:0.109196,1:0.041310,(2:0.010254,(((3:0.012839,15:0.322421):0.0903924,(((4:0.130418,5:0.176245):0.0802684,(((((14:0.538840,22:0.152782):0.169823,21:0.391364):0.14862,((((16:0.038499,17:0.114883):0.0439295,(18:0.032100,19:0.155766):0.026258):0.0995298,(((((24:0.064593,25:0.046553):0.0447804,(26:0.215983,27:0.124157):0.0602878):0.0813324,32:0.130083):0.117671,(((28:0.414749,29:0.143575):0.0778308,(33:0.133099,34:0.085307):0.0438713):0.0269691,31:0.117100):0.0341104):0.0825327,30:0.120414):0.176003):0.0849917,23:0.524175):0.0876704):0.0821473,20:0.353062):2.19348e-06,(35:0.570540,(((((((36:0.094103,37:0.103721):0.0628531,38:0.058672):0.240173,39:0.264194):0.265075,(((41:0.475130,42:0.325530):0.0936149,43:0.163919):0.115296,((44:0.549044,(45:0.371107,46:0.686468):0.210921):0.0702283,(47:0.477143,48:0.364772):0.434458):0.22546):0.0309107):0.116522,40:0.419262):0.321074,((49:0.029684,50:0.110490):0.0436074,51:0.234110):0.252093):0.0348477,52:0.485500):0.463039):0.154674):0.107005):0.0314689,(7:0.087487,((((8:0.154418,9:0.060011):0.132869,10:0.049603):0.146915,(12:0.060296,13:0.000003):0.132458):0.0379803,11:0.417075):0.097974):0.0222344):0.0101047):0.0477721,6:0.168058):0.0287902):0.0509692);
 065: 2 -9482.315777 -10199.04659 (0:0.158145,(1:0.111770,2:0.039068):0.0317125,(3:0.096546,(((4:0.122407,(5:0.080487,(((((14:0.670797,34:0.017888):0.0122834,((((((24:0.029725,(26:0.277031,27:0.083302):0.0608157):0.0468835,25:0.024064):0.13416,32:0.094262):0.126867,30:0.107523):0.0411355,33:0.071808):0.0386549,31:0.065706):0.08532):0.0233296,(28:0.318816,29:0.243772):0.145866):0.0367936,(((16:0.065372,(17:0.032631,18:0.073115):0.0313185):0.0366899,20:0.268145):0.0373903,19:0.072366):0.135683):0.0984156,(((21:0.266721,23:0.394287):0.121075,22:0.549192):0.221199,(35:0.767332,(((((((36:0.105752,37:0.086834):0.0434109,38:0.052107):0.197902,39:0.268295):0.156747,(((41:0.361780,42:0.269260):0.0707976,43:0.089713):0.15893,(44:0.413189,((45:0.175732,46:0.693270):0.264861,(47:0.488590,48:0.436567):0.330475):0.0585794):0.516626):0.0252963):0.13685,40:0.328351):0.101388,((49:0.077627,50:0.036281):0.0972792,51:0.061847):0.423941):0.237261,52:0.390368):0.354046):0.170434):0.0428636):0.0900262):0.0586645):0.0344682,((((8:0.119849,9:0.090091):0.0989593,10:0.059243):0.182593,(12:0.082803,13:0.007124):0.126787):0.106742,15:0.370219):2.20313e-06):0.00891904,(6:0.135085,(7:0.051011,11:0.278610):0.00497782):0.0415369):0.017779):0.0345186);
 066: 1 -10188.44704 -10186.86172 (0:0.142391,(((1:0.099538,3:0.139701):0.0473482,2:0.046514):0.0269601,(((((4:0.148922,5:0.137062):0.0999863,35:1.006513):0.0295226,6:0.026708):0.121832,7:0.033961):0.0573068,(((((8:0.177680,9:0.085687):0.0613105,10:0.047894):0.223707,(12:0.087431,13:0.066986):0.122711):0.0301548,11:0.460035):0.0867245,15:0.274139):0.0410268):0.0216863):0.0542201,((((14:0.441861,(21:0.485242,22:0.453468):0.105032):0.136854,23:0.692849):0.0588472,(((((16:0.038834,17:0.045704):0.0325794,18:0.012252):0.0775494,19:0.093322):0.204916,((((24:0.079992,(25:0.011873,32:0.217955):0.0489494):0.0581752,(26:0.176347,27:0.076512):0.0444344):0.055943,(28:0.581863,29:0.312960):0.0373042):0.0544426,((30:0.136387,34:0.092909):0.0655345,(31:0.079249,33:0.086087):0.0215567):0.0834549):0.10397):0.103628,20:0.322345):0.0194563):0.0338004,((((((((36:0.077871,37:0.108193):0.0919161,38:0.082312):0.166403,39:0.326957):0.22034,((41:0.428544,42:0.318449):0.155734,43:0.147965):0.109517):0.115747,((44:0.472264,(45:0.408450,46:0.688199):0.273551):0.125361,(47:0.422820,48:0.557746):0.248428):0.251681):0.115642,40:0.377741):0.159533,((49:0.063895,50:0.075136):0.0709848,51:0.145969):0.465527):0.0646705,52:0.600527):0.394039):0.0852842);
 067: 3 -9823.898572 -10169.43372 (0:0.129989,1:0.078340,(2:0.018958,((3:0.069783,((((4:0.096784,5:0.082278):0.216448,(((((((16:0.074811,17:0.016832):0.011291,18:0.072614):0.0515044,19:0.199599):0.0693719,((((((24:0.047773,25:0.065192):0.138124,26:0.322221):0.103472,27:0.080412):0.136069,(28:0.239212,29:0.271366):0.151971):0.057998,32:0.155706):0.0972106,((30:0.088206,31:0.133314):0.00973904,(33:0.063493,34:0.170898):0.0327458):0.0552027):0.0743452):0.154021,20:0.216645):0.163801,((21:0.312934,22:0.403875):0.158619,23:0.270871):0.180822):0.0793008,(35:0.758349,((((((((36:0.121478,37:0.110689):0.0258756,38:0.076183):0.241969,39:0.335152):0.169478,((41:0.594145,42:0.181272):0.10825,43:0.117781):0.225516):0.0940523,40:0.409889):0.112355,((44:0.417062,(45:0.234785,46:0.842117):0.217948):0.0587322,(47:0.627711,48:0.360003):0.248164):0.246474):0.152326,((49:0.075060,50:0.085303):0.104009,51:0.105695):0.320412):0.0994212,52:0.411417):0.295394):0.0865371):0.090575):0.013534,((((8:0.146077,9:0.084412):0.139077,10:0.055104):0.130299,(12:0.079579,13:0.015403):0.15037):0.159402,15:0.369156):0.00181801):0.0286165,(7:0.078059,11:0.491774):0.0487119):0.0317712):0.0779134,(6:0.046011,14:0.907294):0.123654):0.00981561):0.0652957);
 068: 2 -9725.679245 -10186.98258 (0:0.177401,1:0.037582,(2:0.020708,((3:0.108938,(6:0.211783,(7:0.100913,11:0.362414):0.00818338):0.0793379):0.00986247,(((4:0.102834,5:0.142002):0.090165,((((((14:0.751763,(((((((24:0.042946,(26:0.209369,27:0.097596):0.0699916):0.045243,25:0.012735):0.172435,32:0.091753):0.0984587,(30:0.134432,31:0.092511):0.0203501):0.0277851,33:0.077899):0.0989584,34:0.107630):0.0109881,(28:0.300349,29:0.114456):0.0963794):0.0515855):0.130613,(((16:0.098286,(17:0.078643,18:0.050723):0.0292555):0.0455094,20:0.308673):0.0408181,19:0.113440):0.139629):0.0928411,((21:0.391623,22:0.531824):0.046398,23:0.433601):0.192696):0.0998909,35:0.718490):0.0413993,((((((((36:0.133691,37:0.072150):0.0708122,38:0.054216):0.149286,39:0.241242):0.226097,((41:0.332816,42:0.266340):0.0657264,43:0.105501):0.193235):0.102013,40:0.231708):0.126748,((44:0.477565,(45:0.367253,46:0.591300):0.150926):0.119144,(47:0.550495,48:0.495249):0.186609):0.348822):0.15051,((49:0.060287,50:0.056566):0.035267,51:0.099900):0.244493):0.12152,52:0.653804):0.474506):0.0759754,15:0.281056):0.0910418):0.0320154,(((8:0.167994,9:0.066755):0.117269,10:0.100005):0.131825,(12:0.083972,13:0.007291):0.167025):0.190236):0.0273038):0.0596091):0.0621854);
 069: 1 -9728.272803 -10170.57094 (0:0.089114,1:0.045452,((((2:0.040395,3:0.094196):0.0363862,(((6:0.124252,7:0.031779):0.0181317,11:0.303412):0.0105583,(14:0.634710,(((((16:0.033019,17:0.049996):0.0249018,(18:0.033779,19:0.113474):0.0187926):0.0976703,((21:0.440983,((22:0.569558,23:0.202388):0.162063,((((((((36:0.163811,37:0.094862):0.0345381,38:0.063073):0.147668,39:0.401516):0.112871,((41:0.295184,42:0.370589):0.102505,43:0.204586):0.140199):0.119195,40:0.246301):0.0695819,((44:0.554610,(45:0.458397,46:0.633785):0.116106):0.066227,(47:0.404225,48:0.378500):0.1008):0.39945):0.197816,((49:0.031093,50:0.099806):0.113545,51:0.156771):0.422208):0.134166,52:0.439512):0.511264):0.0828588):0.117443,(((((((24:0.017670,(25:0.017523,32:0.195447):0.0895144):0.095771,26:0.189511):0.0466752,27:0.052886):0.110952,(28:0.320888,29:0.229425):0.150513):0.0916877,34:0.128890):0.0342631,(31:0.114951,33:0.092787):0.0663699):0.0608097,30:0.148470):0.0300305):0.0687056):0.0752837,20:0.191952):0.0274953,35:0.902329):0.0251292):0.0272793):0.0329609):0.0284573,((4:0.045309,5:0.131816):0.087016,(((8:0.151180,9:0.080293):0.139196,10:0.060907):0.0630278,(12:0.083606,13:0.045555):0.176317):0.178388):0.0308015):0.0163464,15:0.422501):0.0288746);
 070: 3 -10302.27936 -10171.53776 (0:0.147142,1:0.096511,(2:0.008518,(3:0.064078,(((((4:0.083825,5:0.113404):0.0947032,6:0.082753):0.10631,(((((14:0.695644,22:0.514672):0.256957,21:0.172658):0.139243,23:0.330295):0.290888,(35:0.836421,((((((((36:0.100886,37:0.111069):0.0778702,38:0.054577):0.191011,39:0.327122):0.277161,((41:0.364683,42:0.223346):0.0679778,43:0.197933):0.130914):0.0868129,((44:0.342712,(45:0.412987,46:0.884933):0.227431):0.112328,(47:0.470664,48:0.517950):0.268605):0.392204):0.0998921,40:0.342479):0.211024,((49:0.081564,50:0.046285):0.137766,51:0.126941):0.239355):0.244811,52:0.428959):0.380748):0.265383):2.68378e-06,((((16:0.071635,17:0.059804):0.027588,(18:0.074037,19:0.137115):0.0477377):0.078327,((((((24:0.049498,(26:0.210398,27:0.071617):0.0869688):0.0346742,25:0.023611):0.0748909,32:0.184656):0.0900304,(28:0.296190,29:0.172484):0.0333933):0.13004,((30:0.083608,31:0.113566):0.024988,33:0.107196):0.0176289):0.0361847,34:0.066731):0.0830054):0.11418,20:0.186878):0.147208):0.125029):0.0129694,(7:0.103493,(((8:0.103143,9:0.084383):0.0801299,10:0.091023):0.143773,(12:0.066625,13:0.019819):0.119629):0.124884):0.018827):0.00418489,(11:0.290765,15:0.308120):0.083637):0.0291843):0.0704397):0.0283226);
 071: 1 -9893.63103 -10179.06782 (0:0.183578,1:0.042128,(2:0.010920,(((3:0.109793,((4:0.043262,5:0.210501):0.113168,6:0.121415):0.105895):0.0217601,(((((8:0.174110,9:0.025713):0.133718,10:0.119953):0.112631,(12:0.074352,13:0.028886):0.270318):0.0420392,11:0.303994):0.0262137,((((((14:0.652262,22:0.341758):0.0813657,21:0.348756):0.0980462,23:0.456538):0.144443,((((16:0.063881,(17:0.044241,18:0.057320):0.00697048):0.0429174,20:0.199213):0.0514992,19:0.142491):0.164548,((((((24:0.017140,25:0.093361):0.0714877,26:0.302828):0.0673666,27:0.057889):0.0772987,32:0.152816):0.117505,(28:0.318905,29:0.285832):0.044605):0.0645154,(((30:0.126661,31:0.141742):0.0259642,33:0.108576):0.0428457,34:0.111902):0.0394294):0.0874482):0.0900167):0.0268534,(35:0.805934,(((((((36:0.062517,37:0.133076):0.0522305,38:0.083585):0.168504,39:0.392148):0.0743136,(40:0.443383,((44:0.498026,(45:0.505056,46:0.820201):0.219451):0.13018,(47:0.440221,48:0.356231):0.232239):0.311422):0.0531221):0.118329,((41:0.385338,42:0.222795):0.142769,43:0.049162):0.256334):0.174685,((49:0.073562,50:0.103687):0.0586475,51:0.145449):0.238384):0.077086,52:0.467081):0.400975):0.106861):0.118543,15:0.276912):0.0632753):2.53944e-06):0.0228163,7:0.054192):0.103496):0.0275069);
 072: 1 -10222.17291 -10184.2244 (0:0.164247,1:0.074806,(2:0.010142,((((3:0.077243,((4:0.083951,5:0.123818):0.08939,6:0.049535):0.107428):0.0585113,(((((8:0.188788,9:0.044382):0.135282,10:0.072852):0.189366,(12:0.063989,13:0.051077):0.164096):0.119298,11:0.305141):0.0526873,15:0.276226):0.0316198):0.0364527,(((((14:0.396394,22:0.338839):0.249688,21:0.343700):0.148902,(16:0.025573,(17:0.070710,((18:0.030428,(19:0.102047,20:0.191257):0.0606516):0.0206586,((((24:0.031873,25:0.085757):0.024187,(26:0.255244,27:0.052359):0.0361939):0.0830358,32:0.136026):0.0453639,((((28:0.306316,29:0.250678):0.0498806,34:0.093591):0.00702254,30:0.129782):0.0511658,(31:0.118768,33:0.081948):0.00973618):0.0165134):0.13892):0.038221):0.0398167):0.0658416):0.0535563,(35:0.884155,((((((((36:0.060823,37:0.098051):0.0725449,38:0.078592):0.177149,39:0.422181):0.231147,((41:0.435054,42:0.269764):0.158018,43:0.059719):0.158071):0.0761076,(44:0.441853,((45:0.473207,46:0.465414):0.231572,(47:0.341571,48:0.317154):0.264793):0.192425):0.158834):0.162116,40:0.508183):0.201661,52:0.460807):0.0747961,((49:0.032492,50:0.070584):0.0965011,51:0.066543):0.231066):0.323471):0.131784):2.09437e-06,23:0.550020):0.28308):2.43934e-06,7:0.100512):0.0193513):0.0363878);
 073: 1 -9880.835876 -10177.35621 (0:0.153908,1:0.085663,((((2:0.035506,(((21:0.410916,22:0.446518):0.130622,23:0.439227):0.0937589,(35:0.884679,(((((((36:0.167453,37:0.075506):0.0801243,38:0.067484):0.164028,39:0.541468):0.224549,((41:0.430020,42:0.284496):0.0949265,43:0.131560):0.100132):0.11322,((44:0.460736,(45:0.307117,46:0.711244):0.169778):0.0699993,(47:0.446599,48:0.478020):0.217909):0.334632):0.165468,40:0.448256):0.159187,(((49:0.060572,50:0.080565):0.0447905,51:0.153571):0.347794,52:0.468751):0.0279756):0.328754):0.20524):0.11303):0.0517222,(3:0.133378,(((6:0.146953,7:0.038452):0.0029285,11:0.327831):0.0240373,(14:0.706489,(((16:0.055332,(17:0.059505,(18:0.041853,19:0.115407):0.0771475):0.0225626):0.0643294,((((((((24:0.036490,(26:0.147025,27:0.044308):0.0690109):0.0630845,25:0.021403):0.0964218,32:0.102478):0.0846509,(28:0.466686,29:0.158683):0.122575):0.0531477,33:0.082895):0.023679,31:0.143507):0.0450605,34:0.141347):0.0355226,30:0.084020):0.0857195):0.104691,20:0.286592):0.0673129):0.0711509):0.0244844):0.00896005):0.0259088,((4:0.057811,5:0.121139):0.107869,(((8:0.123956,9:0.035997):0.0648112,10:0.065333):0.112323,(12:0.066913,13:0.030806):0.202013):0.153399):0.0199602):0.0117954,15:0.342456):0.0133436);
 074: 1 -9855.459598 -10181.58344 (0:0.161230,(1:0.028077,15:0.274439):0.0035935,(2:0.046219,(((3:0.078888,((6:0.119360,(7:0.029413,11:0.333398):0.0381217):0.0476532,(((14:0.471977,22:0.329085):0.424759,(21:0.235083,23:0.358889):0.293878):0.0743315,((((16:0.056717,17:0.107155):0.0296347,(18:0.074228,19:0.122518):0.0404482):0.084837,(((((((24:0.043243,25:0.080650):0.0447027,(28:0.397223,29:0.310726):0.136705):0.0417942,(26:0.229389,27:0.034148):0.10184):0.083268,32:0.052806):0.1561,33:0.068437):0.0145416,31:0.062608):0.0580789,(30:0.092400,34:0.067231):0.0233881):0.114664):0.175736,20:0.313752):0.030262):0.0508755):0.00914543):0.0141095,(35:0.740892,(((((((36:0.062838,37:0.102749):0.0998688,38:0.063757):0.2672,39:0.430477):0.179624,((41:0.470507,42:0.239377):0.095367,43:0.153869):0.170721):0.131404,40:0.262078):0.0978054,((44:0.414224,(47:0.456016,48:0.579174):0.188988):0.0747878,(45:0.272055,46:0.574636):0.233445):0.493215):0.171664,(((49:0.041979,50:0.065109):0.0750257,51:0.111630):0.255579,52:0.457928):2.24136e-06):0.482015):0.262561):0.00864296,((4:0.117773,5:0.094616):0.0932542,(((8:0.213320,9:0.059552):0.107937,10:0.086324):0.176325,(12:0.153152,13:0.000003):0.168498):0.142116):0.0147418):0.0280881):0.0417445);
 075: 1 -9431.86704 -10186.08682 (0:0.093032,((1:0.058635,2:0.010660):0.0204502,(((3:0.014724,((((8:0.183471,9:0.044859):0.0848484,10:0.028808):0.167562,(11:0.526114,(12:0.070109,13:0.016513):0.128954):0.0293143):0.170679,(15:0.027144,(((((((36:0.165034,37:0.072874):0.0773398,38:0.073835):0.270342,39:0.374665):0.215741,((41:0.406947,42:0.246730):0.116247,43:0.075445):0.163995):0.11981,(40:0.367768,((44:0.546761,(45:0.253283,46:0.696250):0.160555):0.202059,(47:0.649033,48:0.466344):0.132114):0.228513):0.0999366):0.192421,((49:0.082859,50:0.071693):0.0657973,51:0.101838):0.381363):0.143847,52:0.614362):0.569576):0.206174):0.0159166):0.085117,(7:0.068149,35:0.992703):0.0199008):0.0246241,((((14:0.545455,22:0.373673):0.193779,(21:0.255225,23:0.485903):0.147009):0.133476,(((((16:0.041825,17:0.049561):0.0290767,18:0.038773):0.0851438,19:0.120597):0.141763,(((((24:0.059453,25:0.067519):0.0567604,(26:0.237661,27:0.048772):0.0670176):0.0377699,32:0.199069):0.0546692,((30:0.143604,31:0.094185):0.0289713,(33:0.122417,34:0.143083):0.0196087):0.0648908):0.0575956,29:0.205038):0.105118):0.0428241,28:0.605283):0.0676889):0.0891693,20:0.366231):0.139543):0.0180004):0.10688,((4:0.066525,5:0.141505):0.0562687,6:0.106307):0.0474001);
 076: 1 -9971.718255 -10194.31604 (0:0.222961,1:0.076470,(2:0.043559,(3:0.097538,(((((4:0.163258,5:0.108753):0.166344,(35:1.021138,(((((((36:0.064292,37:0.077227):0.0342256,38:0.070115):0.231197,39:0.330907):0.281542,((41:0.270974,42:0.190864):0.0775129,43:0.157229):0.13825):0.0787271,(40:0.240882,((44:0.527961,(45:0.383053,46:0.508437):0.123721):0.214191,(47:0.432502,48:0.595835):0.221461):0.138658):0.0977583):0.26919,((49:0.031605,50:0.054194):0.0717623,51:0.130308):0.266631):0.106429,52:0.520986):0.521738):0.112278):0.0395958,(((14:0.459110,22:0.462601):0.237694,(21:0.329313,23:0.290562):0.137395):0.121905,((((16:0.025770,17:0.080809):0.0521149,(18:0.044425,19:0.163073):0.00898242):0.0752944,(((((((24:0.076842,25:0.063212):0.0364421,27:0.079432):0.0539388,26:0.249402):0.111162,((28:0.370884,29:0.172628):0.0937852,(33:0.113867,34:0.089878):0.0248065):0.0286588):0.0148441,31:0.082455):0.0756402,32:0.117320):0.049134,30:0.037012):0.120945):0.129268,20:0.163753):0.171023):0.0202034):0.0347345,(((8:0.088412,(9:0.101615,10:0.071673):0.0261565):0.149194,(12:0.023622,13:0.024695):0.166812):0.127447,15:0.380330):2.67784e-06):0.0130489,((6:0.128215,7:0.122612):0.0312393,11:0.327917):0.0770598):0.0367363):0.0387743):0.0674431);
 077: 2 -9903.557229 -10186.18133 (0:0.136848,1:0.055310,(2:0.025405,((((3:0.064106,(11:0.264906,15:0.236744):0.0873518):0.0383928,(((8:0.142964,9:0.072249):0.043376,10:0.099797):0.193574,(12:0.042938,13:0.026646):0.205319):0.0461829):0.00395573,(((4:0.121842,5:0.077924):0.122066,6:0.125424):0.0462738,((((((14:0.507453,(21:0.412175,22:0.405122):0.0740489):0.241493,((((((24:0.016267,25:0.099306):0.0809224,27:0.076038):0.0292508,26:0.161656):0.09911,(28:0.302876,29:0.254835):0.0311687):0.0451961,34:0.119379):0.0183623,((30:0.077268,32:0.169497):0.0662385,(31:0.122207,33:0.119198):0.0265185):0.0212473):0.0440707):0.145576,(((16:0.058303,17:0.036810):0.0233735,18:0.021638):0.0875575,19:0.105105):0.031568):0.111551,20:0.250687):0.0426233,23:0.459278):0.00223994,(35:1.118739,(((((((36:0.096759,37:0.080041):0.0604212,38:0.047960):0.142343,39:0.382260):0.131857,(((41:0.397358,42:0.326311):0.102118,43:0.126362):0.157553,((44:0.388165,(45:0.363254,46:0.750849):0.186997):0.182182,(47:0.402380,48:0.301423):0.248609):0.397729):0.0707959):0.179676,40:0.188991):0.230787,((49:0.040883,50:0.061370):0.0811711,51:0.124892):0.437502):0.0289847,52:0.486368):0.447005):0.217067):0.133809):0.0131101):0.0376224,7:0.109893):0.0431545):0.0365002);
 078: 1 -10087.86256 -10180.08008 (0:0.180440,1:0.044747,((((2:0.079214,(3:0.167581,((((6:0.094999,14:0.679465):0.0535561,7:0.098062):0.040882,11:0.480700):0.0257659,(((((((16:0.060755,17:0.017939):0.0148115,18:0.051617):0.0729204,19:0.124171):0.135437,((((24:0.101738,25:0.022534):0.0729422,(26:0.249074,27:0.073329):0.0538555):0.0447965,32:0.204992):0.0815124,((28:0.462441,29:0.241875):0.132293,((30:0.137069,34:0.138969):0.0293287,(31:0.086442,33:0.120518):0.0254686):0.0516183):0.0653231):0.0521042):0.0624229,((21:0.335344,23:0.506185):0.0846694,22:0.588724):0.248839):0.0510376,(35:1.439045,((((((((36:0.126482,37:0.073696):0.0479253,38:0.087481):0.220216,39:0.327228):0.164401,((41:0.436213,42:0.356435):0.0897296,43:0.060955):0.152917):0.0836999,((44:0.405666,(45:0.351965,46:1.032787):0.116744):0.144815,(47:0.626311,48:0.403813):0.205872):0.260667):0.0862531,40:0.406956):0.184175,((49:0.081466,50:0.050821):0.103901,51:0.125868):0.330209):0.0444181,52:0.585646):0.352603):0.311937):0.040944,20:0.264078):0.142753):0.0336846):0.0220129):0.0236407,(((8:0.151345,9:0.129202):0.0940884,10:0.103585):0.153687,(12:0.140121,13:0.037231):0.227025):0.118815):2.5757e-06,15:0.384713):0.0366607,(4:0.085153,5:0.162317):0.117059):0.067755);
 079: 1 -10399.24608 -10170.29231 (0:0.264463,1:0.018095,(2:0.044549,((((((3:0.058785,15:0.318161):0.0395335,(((8:0.108111,9:0.074471):0.0526695,10:0.030285):0.294378,(12:0.110074,13:0.013631):0.105687):0.117766):0.0422474,(4:0.074325,5:0.185485):0.172655):0.0523775,((7:0.134988,11:0.408759):0.0423481,35:0.650354):0.00491391):0.0277955,((((((16:0.043921,17:0.078300):0.0214779,(18:0.007703,19:0.178678):0.0552242):0.121145,(((((((((24:0.034432,25:0.111574):0.0600129,32:0.238540):0.0580523,27:0.072261):0.0502788,26:0.218428):0.082274,28:0.447503):0.0670462,29:0.306627):0.0517645,(31:0.087098,33:0.055927):0.0978532):0.0392724,34:0.059117):0.0415829,30:0.182103):0.139033):0.0555286,((((((((36:0.075972,37:0.060616):0.0639958,38:0.120851):0.150536,39:0.342147):0.193505,((41:0.417319,42:0.340903):0.140705,43:0.133828):0.119445):0.0908651,((44:0.418829,(45:0.439500,46:0.789720):0.240136):0.0888839,(47:0.391336,48:0.532519):0.277689):0.258318):0.0599879,40:0.443862):0.207012,((49:0.037053,50:0.139830):0.0874742,51:0.123358):0.242798):0.116369,52:0.443223):0.456425):0.0982692,20:0.286282):0.0207956,(21:0.312436,(22:0.431425,23:0.459673):0.140044):0.174582):0.13421):0.042396,(6:0.185874,14:0.659170):0.021128):0.0741942):0.0724678);
 080: 1 -10377.33797 -10176.96798 (0:0.190361,1:0.072110,(2:0.048568,(3:0.094910,((((4:0.045991,5:0.146796):0.166203,15:0.327936):0.0149704,(((8:0.066363,9:0.105544):0.141221,10:0.060787):0.205041,(12:0.057829,13:0.031643):0.0927286):0.169132):0.0132934,(((6:0.123811,14:0.905664):0.0431313,(7:0.093863,11:0.419162):2.00774e-06):0.0348095,(((((16:0.037102,17:0.076748):0.06215,(18:0.049020,19:0.155006):0.0545601):0.0933468,((((((24:0.025776,((25:0.011786,32:0.209704):0.0848681,26:0.279971):0.00882239):0.0420491,27:0.107443):0.124432,(28:0.319939,29:0.261059):0.0870973):0.0890841,(31:0.103134,33:0.086031):0.0157821):0.0360614,34:0.163373):0.0572325,30:0.117459):0.147353):0.120006,20:0.271621):0.147345,(((21:0.196968,22:0.611541):0.0341626,23:0.505399):0.244983,(35:0.786938,(((((((36:0.116667,37:0.083041):0.0357343,38:0.124546):0.236805,39:0.466524):0.201528,40:0.440182):0.0763809,((41:0.421392,42:0.332303):0.0978917,43:0.161742):0.109786):0.10589,((44:0.250596,(45:0.445746,46:0.720559):0.201385):0.112672,(47:0.640509,48:0.353772):0.294136):0.2339):0.139309,(((49:0.035173,50:0.132843):0.0612357,51:0.126256):0.305642,52:0.502974):0.0590678):0.298443):0.320938):0.149899):0.149036):0.0264569):0.0323708):0.0421873):0.0589982);
 081: 1 -10090.56262 -10179.84788 (0:0.203998,1:0.038565,(2:0.017609,(3:0.108691,((((4:0.147150,5:0.144252):0.178581,6:0.049793):0.108651,(((((14:0.717280,22:0.339871):0.287894,21:0.222441):0.12929,23:0.323228):0.238871,(35:0.972509,((((((((36:0.059465,37:0.085248):0.0545593,38:0.097633):0.323788,39:0.332142):0.219794,((41:0.447841,42:0.226308):0.073861,43:0.082801):0.12397):0.134747,((44:0.226578,(45:0.478577,46:0.746554):0.209916):0.197673,(47:0.501541,48:0.581931):0.249995):0.291876):0.101681,40:0.375881):0.225275,((49:0.051441,50:0.075538):0.0821267,51:0.181672):0.21344):0.0893848,52:0.343459):0.420444):0.175899):2.37818e-06,((((16:0.000002,(17:0.035852,(18:0.016153,19:0.181047):0.0673859):0.0327704):0.254894,((30:0.166185,31:0.067879):0.0146451,(33:0.098938,34:0.142919):0.0364641):0.0532731):0.0484787,((((24:0.031179,(26:0.261365,27:0.068385):0.079721):0.0550907,25:0.057150):0.0665473,32:0.215521):0.112807,(28:0.447234,29:0.241261):0.051158):0.0501888):0.232782,20:0.296334):0.0460102):0.100694):0.0110927,(7:0.137303,(((((8:0.136899,9:0.021302):0.0658388,10:0.155611):0.0896023,11:0.299204):0.0549641,(12:0.057887,13:0.075868):0.151607):0.0534276,15:0.317364):0.0876137):2.4883e-06):0.0256388):0.130866):0.0408001);
 082: 1 -10681.31127 -10166.84643 (0:0.204415,1:0.045166,(2:0.061232,((3:0.163317,((6:0.172766,(7:0.066239,11:0.533559):0.0205434):0.0377557,(((((14:0.413390,22:0.387546):0.103548,(21:0.236533,23:0.420558):0.197823):0.178212,((((((((36:0.092254,37:0.111708):0.0697923,38:0.046049):0.229099,39:0.311263):0.171704,((41:0.391328,42:0.209078):0.0920268,43:0.146980):0.101101):0.124575,((44:0.448827,(45:0.420119,46:0.802878):0.192397):0.131423,(47:0.700387,48:0.598616):0.280868):0.316704):0.109804,40:0.311586):0.223685,((49:0.094332,50:0.060234):0.138221,51:0.050838):0.576644):0.101866,52:0.506199):0.362204):0.0992285,35:0.676038):0.0806498,(((((16:0.063676,17:0.108067):0.0236119,19:0.171698):0.00422733,18:0.079127):0.120727,(((((((((24:0.083158,25:0.062212):0.0561692,26:0.285080):0.0466121,27:0.068384):0.0822114,32:0.161573):0.0803026,(28:0.334891,29:0.332043):0.0861915):0.0704464,33:0.117780):0.0377057,31:0.124725):0.0916309,34:0.135017):0.0435238,30:0.120392):0.147721):0.0878103,20:0.247887):0.131111):0.101214):0.0417507):0.0219696,(((4:0.098224,5:0.152429):0.140626,15:0.347935):2.1902e-06,(((8:0.126354,9:0.082498):0.108352,10:0.042683):0.193858,(12:0.115822,13:0.016758):0.134112):0.165488):0.0269925):0.0666315):0.0517277);
 083: 1 -9866.040509 -10182.50431 (0:0.112786,1:0.037327,(2:0.008547,(((3:0.117992,((4:0.083877,5:0.120601):0.108987,6:0.099831):0.0558703):0.0310801,(((((8:0.116211,9:0.098177):0.209916,10:0.023474):0.180512,(12:0.102607,13:0.033531):0.0904965):0.0963622,11:0.423219):0.0460849,((((((14:0.486125,22:0.275663):0.13715,23:0.406873):0.150512,21:0.273273):0.16327,(35:0.940069,((((((((36:0.040531,37:0.122805):0.072366,38:0.085735):0.253894,39:0.341939):0.146952,((41:0.303862,42:0.295705):0.075983,43:0.182430):0.130409):0.174023,((44:0.564470,(45:0.303086,46:0.880670):0.182121):0.10742,(47:0.507583,48:0.489870):0.247929):0.255975):0.0749575,40:0.477092):0.157611,52:0.608104):0.0395541,((49:0.040926,50:0.058911):0.116233,51:0.079387):0.353163):0.256329):0.356767):0.0214673,((((16:0.052747,17:0.109406):0.0400823,(18:0.046189,19:0.254065):0.0244441):0.058276,20:0.366548):0.103708,(((((24:0.018101,25:0.089290):0.0586941,(26:0.232735,27:0.091306):0.0563406):0.0446373,32:0.125248):0.0757427,(28:0.389380,29:0.242485):0.156749):0.0909108,((30:0.211266,31:0.081040):0.0240597,(33:0.067454,34:0.174529):0.0349267):0.0233728):0.10848):0.0960536):0.0820294,15:0.279688):0.0859847):0.0322406):0.0225233,7:0.059709):0.0810097):0.0580689);
 084: 1 -9700.073013 -10169.78122 (0:0.168383,1:0.065663,(2:0.022188,((3:0.059372,((4:0.104439,5:0.059978):0.141006,((((8:0.108436,9:0.094900):0.109389,10:0.007265):0.186368,(12:0.038342,13:0.021010):0.105906):0.198122,15:0.338700):2.63226e-06):0.0308423):0.0584885,(((6:0.086593,14:0.730109):0.0304442,(7:0.087853,11:0.306631):0.0100089):0.0583542,(((((((16:0.069634,((17:0.082811,19:0.086948):0.0287522,18:0.080204):0.0189436):0.0945592,20:0.337509):0.120173,((((((((24:0.035617,25:0.070642):0.100416,27:0.057725):0.0407944,26:0.265240):0.0888185,32:0.241316):0.088731,33:0.068991):0.0101519,31:0.102421):0.0359123,((28:0.468468,29:0.183475):0.0600749,34:0.131217):0.0131541):0.0680891,30:0.083408):0.0975115):0.0966242,(21:0.443765,22:0.416513):0.178536):0.0464891,23:0.529082):0.0598043,35:0.906565):0.0383734,((((((((36:0.124597,37:0.050654):0.109188,38:0.052916):0.167218,39:0.371962):0.157698,((41:0.314970,42:0.220341):0.150332,43:0.079148):0.102107):0.0559845,((44:0.326567,(45:0.410318,46:0.595056):0.164575):0.137853,(47:0.561869,48:0.349842):0.110392):0.381621):0.115764,40:0.399571):0.186216,((49:0.048487,50:0.055561):0.0918143,51:0.107075):0.371537):0.00881764,52:0.538951):0.62615):0.0213855):0.0513817):0.0584452):0.0814393);
 085: 1 -9915.663473 -10175.40033 (0:0.189663,(1:0.082330,(3:0.065063,(((((4:0.078308,5:0.067943):0.110258,15:0.251647):2.88353e-06,(6:0.120514,7:0.069861):0.0715725):0.0299045,((((8:0.133782,9:0.099695):0.0966711,10:0.042976):0.151821,(12:0.122357,13:0.025507):0.109539):0.0954995,11:0.448964):0.0537352):0.038898,((14:0.392395,(((16:0.019436,(17:0.040010,(18:0.000002,19:0.096154):0.0535071):0.0471808):0.164614,((((24:0.020341,(26:0.213075,27:0.109096):0.0540199):0.0373644,25:0.029153):0.073089,32:0.238268):0.0894159,(28:0.420332,29:0.132389):0.151803):0.0471143):0.0348234,(((30:0.115167,31:0.068615):0.0122925,33:0.141029):0.0340454,34:0.092869):0.0342198):0.109688):0.116194,(20:0.299915,(((21:0.133461,23:0.346861):0.15369,22:0.440403):0.0887839,(35:0.622059,(((((((36:0.071443,37:0.132314):0.026034,38:0.048556):0.138767,39:0.289302):0.223635,(((41:0.383888,43:0.153686):0.0290065,42:0.390944):0.060484,((44:0.260107,(47:0.635535,48:0.419763):0.134315):0.0508181,(45:0.382805,46:0.706823):0.342163):0.360497):0.0946873):0.159557,40:0.327380):0.128513,((49:0.079457,50:0.068141):0.0906831,51:0.102839):0.337397):0.115779,52:0.429404):0.324088):0.127495):0.0810547):2.98293e-06):0.179221):0.0139392):0.0808577):0.0394085,2:0.049089);
 086: 1 -10121.70292 -10174.65591 (0:0.208388,(1:0.072373,(3:0.097851,((((4:0.045550,5:0.153277):0.15247,15:0.352786):0.00738873,(((8:0.167895,9:0.105612):0.0496543,10:0.142887):0.188874,(12:0.101773,13:0.000003):0.132922):0.128473):0.00785367,(((6:0.082764,14:0.698607):0.0903506,(7:0.042171,11:0.263862):0.0412301):0.0420056,((((((((16:0.052292,17:0.083343):0.0273026,19:0.160974):0.0396965,18:0.061800):0.0409179,20:0.230738):0.161176,30:0.071847):0.0445338,(((((((24:0.018546,(25:0.020178,32:0.134085):0.096035):0.0856211,26:0.304054):0.0115509,27:0.049233):0.0584844,(28:0.305629,29:0.200504):0.105882):0.0599318,33:0.037140):0.027792,31:0.045742):0.0535129,34:0.088640):0.0733964):0.205381,((21:0.262296,22:0.317071):0.111822,23:0.310476):0.141436):0.0329783,(35:0.790875,(((((((36:0.077389,37:0.150156):0.0747149,38:0.122488):0.235377,39:0.312518):0.18348,((41:0.310468,42:0.271429):0.156427,43:0.165357):0.118772):0.0576806,((44:0.408233,(45:0.489950,46:0.640174):0.201929):0.101803,(47:0.593988,48:0.404161):0.322634):0.285387):0.0999076,(((49:0.066378,50:0.054356):0.0627598,51:0.110333):0.420399,52:0.607209):0.027593):0.126399,40:0.465080):0.454064):0.096764):0.13181):0.00461384):0.012894):0.0627961):0.0501005,2:0.000437);
 087: 2 -9357.447367 -10177.3136 (0:0.100103,1:0.056357,((2:0.035563,(3:0.085584,((((4:0.073926,5:0.087495):0.188303,(15:0.244088,((((((16:0.037185,17:0.072857):0.0556322,(18:0.060834,19:0.122587):0.0108162):0.0843376,((((((((24:0.044647,25:0.086116):0.0579905,(26:0.293357,27:0.091151):0.0436335):0.0413205,32:0.175855):0.0426796,28:0.352775):0.0377179,29:0.155379):0.0694572,(31:0.151932,33:0.154686):0.0462308):0.0184112,34:0.103840):0.0852761,30:0.152742):0.153889):0.0710911,20:0.211230):0.140671,(21:0.188283,(22:0.538358,23:0.321785):0.251892):0.1914):0.00410288,(35:1.083570,(((((((36:0.103460,37:0.086965):0.0349557,38:0.149407):0.101144,39:0.382438):0.157931,((41:0.254869,42:0.298968):0.0992761,43:0.263811):0.204512):0.0585066,(40:0.353609,((44:0.404974,(45:0.163721,46:0.803173):0.175993):0.187354,(47:0.520458,48:0.580884):0.0828515):0.364967):0.0462267):0.253056,((49:0.060925,50:0.059732):0.0790373,51:0.080877):0.273157):0.205292,52:0.430474):0.293049):0.215158):0.120674):0.10995):2.88825e-06,(((8:0.054941,9:0.101657):0.0683619,10:0.026443):0.0875511,(12:0.061072,13:0.020205):0.130473):0.145629):0.033183,(7:0.081017,11:0.352949):0.0133247):0.00979064):0.0745923):0.0163448,(6:0.071387,14:0.788017):0.0727192):0.0692516);
 088: 1 -9919.709983 -10188.81504 (0:0.207556,((((1:0.095352,2:0.015378):0.100447,((3:0.075100,(15:0.178362,(((((((((36:0.118911,37:0.072170):0.153196,38:0.002710):0.307891,39:0.403122):0.113416,(42:0.370854,43:0.140545):0.173704):0.0269135,41:0.422774):0.0788811,((44:0.593737,(45:0.324036,46:0.720269):0.334749):0.0419377,(47:0.583691,48:0.231543):0.312081):0.379904):0.132844,40:0.227922):0.197213,((49:0.030279,50:0.102350):0.0836899,51:0.092382):0.359213):0.115522,52:0.421343):0.495366):0.359565):0.0415565,((7:0.127918,35:0.976597):0.0119888,((((8:0.145933,9:0.079439):0.161835,10:0.015542):0.262876,(12:0.033142,13:0.040411):0.0694056):0.127213,11:0.494891):0.0559646):0.0201096):0.0434465):2.6777e-06,((((14:0.367758,22:0.456550):0.226639,(((16:0.035331,(17:0.074797,18:0.045131):0.0122587):0.0595972,19:0.197027):0.0740246,((((((24:0.086761,27:0.060784):0.0267708,26:0.174538):0.0336672,25:0.115739):0.0673657,32:0.179938):0.120805,(28:0.372883,29:0.196103):0.122206):0.0432123,(((30:0.183182,31:0.113523):0.0347,33:0.099709):0.0687529,34:0.121369):0.0504172):0.13512):0.094728):0.0541584,(21:0.291609,23:0.715741):0.151493):0.0582442,20:0.321770):0.0921654):0.0386345,(4:0.166372,5:0.099733):0.0681595):0.0349028,6:0.076619);
 089: 2 -10468.56017 -10171.60059 (0:0.159092,1:0.052387,(2:0.000003,(((3:0.016625,15:0.397408):0.0976105,((6:0.190233,(7:0.091859,11:0.390168):0.00248281):0.033706,(((((14:0.800026,22:0.380113):0.194499,21:0.247301):0.179495,23:0.501327):0.13551,(35:0.759613,((((((((36:0.082550,37:0.084696):0.0724697,38:0.096011):0.256155,39:0.396230):0.12957,((41:0.346717,42:0.230946):0.0780709,43:0.173109):0.215486):0.173599,((44:0.537679,(45:0.373608,46:0.801526):0.151714):0.140434,(47:0.354773,48:0.465193):0.238676):0.451264):0.124698,40:0.357897):0.203778,((49:0.056877,50:0.067562):0.0851565,51:0.140291):0.361996):0.0763231,52:0.515853):0.425417):0.17259):0.0362035,(((((16:0.068308,17:0.082129):0.0323796,18:0.026738):0.0968407,19:0.129049):0.0660544,((((((((24:0.076370,27:0.130973):0.0162833,26:0.216681):0.0309968,25:0.047076):0.134993,32:0.111552):0.105661,33:0.096711):0.00834648,31:0.093145):0.0126969,((28:0.465805,29:0.164244):0.117185,34:0.078981):0.0565604):0.0488488,30:0.074229):0.159737):0.174118,20:0.270143):0.0530694):0.198376):0.0168011):0.0413188,((4:0.099659,5:0.185577):0.0985318,(((8:0.120667,9:0.088739):0.128412,10:0.114178):0.173955,(12:0.085443,13:0.010692):0.192251):0.0881756):2.72644e-06):0.0517964):0.0630325);
 090: 2 -10046.18341 -10176.39656 (0:0.161629,1:0.107166,((2:0.017250,(3:0.150207,((6:0.134362,(7:0.083654,11:0.464422):0.0435397):0.0703083,((14:0.602650,(((((((16:0.076621,17:0.026576):0.0158949,(18:0.024387,19:0.139577):0.0221795):0.14608,20:0.228400):0.0995421,30:0.128021):0.064717,34:0.096765):0.0212848,(31:0.104648,33:0.115020):0.0345836):0.117901,((((24:0.033476,(26:0.272632,27:0.045508):0.115217):0.045761,25:0.048497):0.112028,32:0.168139):0.0714093,(28:0.441957,29:0.272323):0.0649126):0.034893):0.05406):0.111422,(((21:0.324028,22:0.393850):0.0650988,23:0.378499):0.11142,(35:1.082337,((((((((36:0.049297,37:0.064819):0.0443689,38:0.072283):0.161333,39:0.219722):0.201453,((41:0.401584,42:0.224305):0.117793,43:0.060774):0.179407):0.169964,((44:0.321551,(45:0.398249,46:0.604044):0.141848):0.0750523,(47:0.481026,48:0.449416):0.189651):0.338908):0.0590154,40:0.401945):0.133596,((49:0.083192,50:0.083999):0.108028,51:0.055587):0.228292):0.0800719,52:0.430976):0.307242):0.107234):0.125245):0.177406):0.0232705):0.0219009):0.0395685,((4:0.067206,5:0.115937):0.17479,((((8:0.148335,9:0.029293):0.169635,10:0.094925):0.0911921,(12:0.041070,13:0.027101):0.254143):0.132261,15:0.343150):0.00743106):0.0585591):0.0179666);
 091: 1 -9576.005826 -10174.95031 (0:0.110892,1:0.088183,((2:0.063206,((3:0.067487,(((((((14:0.434687,22:0.304571):0.21821,23:0.400180):0.070906,21:0.277227):0.195628,(((((((24:0.000003,25:0.076542):0.0489076,(26:0.282954,27:0.046738):0.0678718):0.0678135,32:0.111013):0.0729199,(28:0.394716,29:0.159227):0.0725059):0.0688335,(31:0.119383,33:0.068131):2.12585e-06):0.0842017,34:0.077208):0.0419046,30:0.133549):0.097351):0.0353152,(16:0.025019,(17:0.081420,(18:0.042050,19:0.176304):0.0448171):0.00993064):0.159576):0.0402904,20:0.231422):2.02438e-06,(35:0.810560,((((((((36:0.061496,38:0.128574):0.091269,37:0.044299):0.327066,39:0.447866):0.150419,((41:0.410001,42:0.201396):0.120643,43:0.092682):0.135766):0.0687744,40:0.501361):0.11597,((44:0.255220,(45:0.331791,46:0.660921):0.318826):0.136241,(47:0.525853,48:0.409538):0.331575):0.353567):0.0593688,((49:0.046047,50:0.074719):0.0430561,51:0.114195):0.240558):0.18868,52:0.280076):0.431564):0.178286):0.139615):0.00382257,(6:0.172240,(7:0.033977,11:0.295476):0.0513):0.0359843):0.0202857):0.0396732,((4:0.137314,5:0.088201):0.131085,((((8:0.106822,9:0.064875):0.0442308,10:0.029236):0.162017,(12:0.060639,13:0.018210):0.130853):0.0734514,15:0.292935):2.1902e-06):0.0222597):0.0253264);
 092: 1 -9595.273957 -10174.23 (0:0.146681,(1:0.096286,(((((3:0.067998,(((4:0.093232,5:0.083232):0.174999,15:0.222378):2.7297e-06,(((8:0.076308,9:0.108416):0.0710205,10:0.056439):0.227892,(12:0.073886,13:0.006650):0.119791):0.104478):0.00179316):0.0538492,(((((16:0.048839,17:0.124709):0.0147647,(18:0.011138,19:0.150247):0.0345769):0.150581,(((((((24:0.015603,(26:0.176224,27:0.112841):0.0641434):0.0682577,25:0.050081):0.139065,32:0.121462):0.152935,33:0.042605):2.92428e-06,31:0.097697):0.0691231,((28:0.404125,29:0.194883):0.16833,34:0.117430):0.0524807):0.0683213,30:0.109654):0.131407):0.102313,20:0.323274):0.101432,((((21:0.331275,22:0.547144):0.150729,23:0.442940):0.105216,((((((((36:0.117566,37:0.118530):0.0594967,38:0.057018):0.181199,39:0.301038):0.193448,(41:0.322446,(42:0.288583,43:0.136560):0.0733931):0.111082):0.0485966,((44:0.414940,(45:0.361112,46:0.648119):0.19065):0.164153,(47:0.684575,48:0.362650):0.228911):0.344134):0.146126,40:0.266045):0.20565,((49:0.039081,50:0.105920):0.0831858,51:0.077792):0.24118):0.0593382,52:0.380216):0.538603):0.129092,35:0.857990):2.98518e-06):0.179543):2.48979e-06,7:0.074946):0.000489713,11:0.426989):0.0899897,(6:0.069737,14:0.755895):0.0217751):0.0377733):0.0616343,2:0.020627);
 093: 3 -10538.67887 -10174.30889 (0:0.142593,1:0.017258,(2:0.026462,((3:0.055298,((4:0.097952,5:0.118976):0.179319,((((8:0.116319,9:0.074751):0.115558,10:0.104348):0.179408,(12:0.079422,13:0.035509):0.265542):0.106821,15:0.314636):2.34862e-06):0.0339138):0.0849126,(((6:0.125820,7:0.101322):0.00343243,11:0.351711):0.021937,((14:0.533560,(((21:0.374931,22:0.442310):0.118315,23:0.444039):0.0789541,(35:0.666080,(((((((36:0.092491,37:0.090928):0.0484582,38:0.051385):0.189993,39:0.308034):0.14522,((41:0.329140,42:0.384018):0.0893085,43:0.149880):0.258175):0.101895,(40:0.509576,((44:0.443250,(46:0.781538,(47:0.411505,48:0.458620):0.247888):0.0963536):2.16348e-06,45:0.544669):0.374355):0.0765695):0.289479,((49:0.053281,50:0.110342):0.0505196,51:0.101235):0.2603):0.183363,52:0.490393):0.293688):0.142457):0.0471888):0.0793708,(((((((((16:0.102390,17:0.061787):0.0412945,18:0.020795):0.0296028,20:0.256907):0.0673769,19:0.137824):0.29075,30:0.085454):0.0392769,(31:0.142556,33:0.156282):0.0635746):0.0185373,34:0.110464):0.0850743,((((24:0.037879,(26:0.209843,27:0.128533):0.0527165):0.0359149,25:0.030160):0.133687,32:0.196475):0.0488226,28:0.426404):0.049188):0.0792002,29:0.205691):0.179763):0.229244):0.0276169):0.0559045):0.0690271);
 094: 1 -10461.55778 -10171.20246 (0:0.240390,(1:0.093345,(((3:0.025981,(((((8:0.139355,9:0.063233):0.160462,10:0.023943):0.206535,(12:0.131016,13:0.012908):0.056292):0.111123,11:0.348537):0.055694,15:0.213710):0.0387271):0.0171646,(((4:0.122630,5:0.110765):0.0997161,6:0.097298):0.0851378,(((((14:0.465217,22:0.215514):0.285335,(21:0.344574,23:0.473650):0.126705):0.10231,((((16:0.081519,17:0.047998):0.0630398,18:0.011722):0.0941897,19:0.085893):0.084893,(((((24:0.030600,25:0.055628):0.0933994,(26:0.300864,27:0.092474):0.0541017):0.0424464,32:0.245769):0.071664,(28:0.370742,29:0.163346):0.0770756):0.051059,(((30:0.164254,31:0.083967):0.0268475,33:0.118706):0.0325911,34:0.101325):0.110837):0.150831):0.161791):0.0679331,20:0.301884):0.0560391,(35:0.580028,((((((36:0.015255,(37:0.148390,38:0.154099):0.0510215):0.235,39:0.450264):0.238469,(40:0.655746,((41:0.398154,42:0.196104):0.198564,43:0.091098):0.117991):0.0928901):0.135037,((44:0.417539,(45:0.333092,46:0.808696):0.278268):0.117623,(47:0.410721,48:0.366716):0.265712):0.222368):0.204977,52:0.438585):0.201944,((49:0.066472,50:0.052521):0.0951535,51:0.067228):0.146539):0.37937):0.407148):0.193749):0.0339046):0.0311177,7:0.079721):0.0382966):0.0547907,2:0.000002);
 095: 2 -10007.70969 -10173.50545 (0:0.132996,1:0.084953,(((2:0.071914,(3:0.129661,((((6:0.086346,14:0.699375):0.0485076,7:0.067246):2.29731e-06,11:0.487827):0.0306862,((((((16:0.049448,17:0.075244):0.0252347,18:0.032299):0.0763773,19:0.187762):0.0337844,(((((24:0.049144,(26:0.209691,27:0.068589):0.0659303):0.0294918,25:0.040350):0.0771929,32:0.158643):0.0553147,(28:0.388447,29:0.165399):0.0972612):0.0790156,((30:0.138543,31:0.150786):0.0258338,(33:0.136446,34:0.102351):0.015101):0.054489):0.115972):0.0924589,20:0.228665):0.0468641,((21:0.314495,(22:0.466764,23:0.467541):0.0662534):0.112132,(35:0.720982,(((((((36:0.070116,38:0.117811):0.0437643,37:0.092742):0.2476,(39:0.447710,((41:0.345507,42:0.258085):0.102955,43:0.176156):0.202547):0.0987658):0.0742612,40:0.418085):0.0984663,((44:0.402523,(45:0.387144,46:0.653094):0.251237):0.100207,(47:0.462088,48:0.443267):0.201581):0.29146):0.167733,52:0.600310):0.0364129,((49:0.036964,50:0.112969):0.026467,51:0.124631):0.271863):0.444516):0.165618):0.0459848):0.162607):0.0127465):0.0217776):0.0292677,((4:0.105384,5:0.123625):0.0969872,(((8:0.082022,9:0.069661):0.172344,10:0.066567):0.113516,(12:0.066725,13:0.030629):0.0825898):0.144898):0.00376575):2.70505e-06,15:0.281174):0.033898);
 096: 1 -9758.984851 -10166.68034 (0:0.141682,1:0.036181,(2:0.011532,((3:0.144038,(((6:0.188771,7:0.056728):0.00415776,(11:0.332732,14:0.811149):0.0768151):0.00878262,((((16:0.048143,(17:0.076444,(18:0.007813,19:0.168096):0.0247921):0.0177373):0.116543,((((((((24:0.044574,25:0.095844):0.0872562,26:0.273520):0.0574444,27:0.057387):0.0893505,(28:0.458913,29:0.292220):0.11942):0.0589517,32:0.179066):0.0808135,33:0.075225):0.019887,31:0.126739):0.0436977,(30:0.099601,34:0.094435):0.0223625):0.122633):0.0459603,20:0.206186):0.0550828,(((21:0.263473,22:0.721627):0.290058,23:0.708874):0.153472,(35:0.860668,(((((((((36:0.130361,37:0.088592):0.166154,38:0.053897):0.145135,39:0.409851):0.215873,(42:0.327183,43:0.261218):0.0725602):0.0582132,41:0.387626):0.051492,(44:0.451423,((45:0.354880,46:0.769495):0.205532,(47:0.449819,48:0.468073):0.228176):0.0390122):0.397745):0.148374,40:0.222697):0.269949,((49:0.011663,50:0.064782):0.0974766,51:0.086379):0.278268):0.233313,52:0.393229):0.413881):0.149833):0.006978):0.0754703):0.0222837):0.0354549,((4:0.089366,5:0.113576):0.076244,((((8:0.124183,9:0.071979):0.087203,10:0.069718):0.0698374,(12:0.092989,13:0.010871):0.194715):0.0666207,15:0.388247):0.0268292):0.037849):0.0495869):0.0636747);
 097: 1 -10505.54613 -10173.80206 (0:0.200769,1:0.077767,((2:0.088499,(3:0.135999,((6:0.160722,(7:0.044244,11:0.376043):0.0417662):0.117867,((14:0.517467,(((16:0.019958,((17:0.085524,18:0.074813):0.0255094,19:0.193407):0.0298544):0.207696,(((((((24:0.054222,(26:0.290333,27:0.069921):0.0270028):0.0438873,25:0.054944):0.0514079,32:0.204328):0.0866113,(28:0.589277,29:0.176096):0.0633219):0.0903136,(31:0.129145,33:0.077983):0.0188634):0.0925776,34:0.166661):0.0542867,30:0.122110):0.143561):0.108281,20:0.241261):0.0857871):0.0136197,(((21:0.450983,22:0.332339):0.114731,23:0.351074):0.115689,(35:0.565932,((((((((36:0.093411,37:0.107463):0.103396,38:0.062545):0.192832,39:0.332866):0.257949,((41:0.444058,42:0.268087):0.0355899,43:0.084404):0.17339):0.0956551,40:0.341093):0.0986186,((44:0.447748,(47:0.353935,48:0.477496):0.18348):0.139917,(45:0.330438,46:0.841019):0.230143):0.272844):0.225064,52:0.509592):0.0952128,(49:0.016465,(50:0.069153,51:0.222213):0.0288157):0.407568):0.372103):0.0681555):0.107183):0.100034):0.0299376):0.0231421):0.0363936,(((4:0.138783,5:0.113401):0.112394,15:0.403332):0.015523,(((8:0.153268,9:0.065230):0.146088,10:0.071452):0.106918,(12:0.110938,13:0.029099):0.171101):0.145845):0.0400167):0.0689664);
 098: 1 -9717.576724 -10169.65792 (0:0.115705,1:0.114096,(2:0.008289,((3:0.072820,(((((4:0.098691,5:0.097807):0.152608,(((((((16:0.055035,17:0.045499):0.0608826,18:0.028795):0.0488665,19:0.123283):0.0351153,((((((((24:0.052265,(26:0.229545,27:0.156194):0.0794078):0.0574179,25:0.041449):0.128471,32:0.115579):0.0782434,(28:0.344784,29:0.230559):0.0883748):0.0791924,33:0.058016):0.0219802,34:0.137409):0.018418,31:0.047272):0.0448269,30:0.140458):0.117381):0.146503,20:0.337683):0.0906458,(21:0.217193,(22:0.468345,23:0.236414):0.186553):0.232808):0.0330127,(35:0.868426,((((((36:0.095817,37:0.072284):0.045179,38:0.088372):0.142625,39:0.316805):0.265268,((41:0.438473,(42:0.297419,43:0.138638):0.0652897):0.137632,((44:0.491009,(45:0.487156,46:0.612457):0.193243):0.204127,(47:0.325627,48:0.387419):0.118216):0.33788):0.0481359):0.0474379,40:0.468126):0.241529,(((49:0.076576,50:0.072505):0.0755107,51:0.091438):0.310578,52:0.477897):0.0935095):0.422415):0.111272):0.0556814):0.0343346,15:0.274969):0.0034954,(((8:0.115298,9:0.103711):0.0974455,10:0.103962):0.133378,(12:0.059528,13:0.040771):0.172533):0.0563517):0.0237104,(7:0.082424,11:0.316504):0.0063503):0.0399978):0.0262241,(6:0.141406,14:0.779585):0.0311627):0.0306833):0.0727669);
 099: 3 -9910.172011 -10173.7293 (0:0.111922,(1:0.056056,(((2:0.033154,(((((14:0.453481,22:0.311135):0.284036,21:0.261509):0.100425,23:0.387102):0.0692548,((((16:0.056555,17:0.093547):0.0197923,(18:0.037011,19:0.132772):0.0292929):0.120586,((((((((24:0.013387,25:0.072737):0.0253119,(26:0.182029,27:0.069582):0.0711874):0.0641756,32:0.262021):0.00996599,28:0.368116):0.0882463,29:0.241705):0.0609551,(31:0.068419,33:0.113094):0.0415005):0.0268531,34:0.060376):0.0357027,30:0.142302):0.0509204):0.153624,20:0.296717):0.069933):0.0185257,(35:0.857514,(((((((36:0.076498,37:0.117191):0.100041,38:0.006377):0.286028,39:0.311912):0.178284,(((41:0.308996,42:0.209250):0.0702047,43:0.115242):0.117274,(44:0.396741,(((45:0.422215,46:0.592666):0.244972,47:0.755193):0.0917856,48:0.583366):0.0720927):0.453066):0.041983):0.217549,40:0.257367):0.259059,((49:0.045627,50:0.037188):0.0847194,51:0.075891):0.325193):2.02231e-06,52:0.440622):0.490317):0.171145):0.174179):0.0282098,(3:0.087321,11:0.305751):0.00656923):0.0338143,(6:0.074310,7:0.050590):0.0227051):0.0266407):0.0358238,(((4:0.078274,5:0.132462):0.124507,15:0.247158):0.0127815,(((8:0.082474,9:0.086692):0.104501,10:0.060208):0.155347,(12:0.063400,13:0.000003):0.149387):0.101412):0.00718454);
 100: 3 -9859.922456 -10171.51446 (0:0.204744,1:0.082417,(2:0.030128,(((3:0.099165,15:0.227759):0.0883725,((6:0.256509,(7:0.074836,11:0.295119):0.019798):0.020765,(((14:0.495005,((21:0.224358,22:0.436511):0.0593718,23:0.578753):0.0947698):0.16754,(35:0.948903,(((((((36:0.106244,37:0.086598):0.0442294,38:0.098199):0.227334,39:0.369079):0.112897,((44:0.421899,(45:0.230139,46:0.592672):0.22657):0.134058,(47:0.617699,48:0.421317):0.113465):0.309893):0.0317139,((41:0.332054,42:0.133856):0.138583,43:0.097113):0.0948393):0.153067,40:0.408006):0.121851,(((49:0.057234,50:0.091003):0.0854569,51:0.131553):0.319151,52:0.398168):0.132824):0.358524):0.174411):0.0116839,((((16:0.040859,(17:0.024564,18:0.106973):0.0352932):0.067988,19:0.192813):0.0403441,((((((24:0.043397,(26:0.265440,27:0.083559):0.0387903):0.0534092,25:0.038114):0.0966655,32:0.083241):0.176794,33:0.047782):0.00999721,31:0.093841):0.0349397,(((28:0.396788,29:0.150476):0.176042,34:0.094774):0.0271,30:0.110049):0.0341578):0.0574484):0.0857393,20:0.290950):0.053546):0.103985):0.0194432):0.026398,((4:0.078887,5:0.138365):0.146202,(((8:0.150481,9:0.076844):0.0778838,10:0.048119):0.148703,(12:0.046205,13:0.056862):0.154822):0.0847594):0.00971863):0.0530256):0.030756);
 101: 1 -9710.544478 -10174.75514 (0:0.170366,1:0.042754,(2:0.000003,(((((3:0.000002,15:0.402237):0.207528,((4:0.140682,5:0.032069):0.159727,(((8:0.244824,9:0.046161):0.103523,10:0.118589):0.187663,(12:0.039966,13:0.061454):0.20289):0.0213204):0.0483738):0.0392606,((((((16:0.093384,17:0.049891):0.0255206,18:0.008965):0.0231203,19:0.134653):0.11277,((((((((24:0.062635,25:0.104925):0.0448897,32:0.287060):0.0937965,27:0.045849):0.121864,26:0.374034):0.0186226,(28:0.499879,29:0.305613):0.121676):0.057105,(33:0.138131,34:0.086847):0.0418256):0.0114346,31:0.068751):0.0505993,30:0.153872):0.0712066):0.0892468,20:0.259802):0.11602,(((21:0.315309,22:0.526936):0.138613,23:0.515612):0.118812,(35:1.166111,((((((((36:0.065429,37:0.074648):0.0903067,38:0.039595):0.209057,39:0.348959):0.152571,((41:0.438288,42:0.305856):0.11372,43:0.103497):0.244866):0.0632746,((44:0.400286,(45:0.309907,46:0.666083):0.229154):0.153579,(47:0.417957,48:0.581009):0.427916):0.208829):0.205219,40:0.373503):0.171003,((49:0.098494,50:0.081311):0.0800738,51:0.146703):0.458821):0.0839251,52:0.675415):0.27599):0.242236):0.0705299):0.060992):2.30918e-06,(7:0.020756,11:0.352003):0.0289436):0.0595512,(6:0.124553,14:0.795920):0.0155184):0.102573):0.0323965);
 102: 1 -10518.0908 -10172.51676 (0:0.233294,1:0.113759,(2:0.036094,(((3:0.116827,15:0.358353):0.120919,(((6:0.227162,7:0.053853):2.91941e-06,11:0.440748):0.0314286,(((((14:0.595729,22:0.275742):0.204526,23:0.448270):0.0666463,21:0.335363):0.174264,(35:0.779903,((((((((36:0.079297,37:0.091007):0.0447453,38:0.099131):0.186189,39:0.421371):0.182356,((41:0.403446,42:0.269892):0.129279,43:0.160174):0.138615):0.041969,((44:0.329745,(47:0.536123,48:0.483123):0.445128):0.130223,(45:0.393586,46:0.680343):0.186018):0.389788):0.0955453,40:0.352082):0.269931,((49:0.061745,50:0.064556):0.0470146,51:0.134330):0.322535):0.120843,52:0.555168):0.296816):0.256694):0.0740596,((((16:0.087521,(17:0.094322,18:0.031719):0.0336109):0.0421382,19:0.175752):0.109791,((((((((24:0.020521,(26:0.281740,27:0.077188):0.0562026):0.067268,25:0.042780):0.129674,32:0.135967):0.120627,33:0.139095):0.0322792,31:0.137818):0.0807997,(28:0.436552,29:0.242331):0.137246):0.025136,34:0.116782):0.0891091,30:0.091098):0.117653):0.076987,20:0.243127):0.0667809):0.0742068):0.0202629):0.0128085,((4:0.126936,5:0.186556):0.17991,(((8:0.164250,9:0.086515):0.0452031,10:0.111913):0.123122,(12:0.098574,13:0.034646):0.291893):0.110019):0.0185747):0.0715356):0.040115);
 103: 1 -10502.50097 -10187.99183 (0:0.227931,(1:0.094538,2:0.064951):0.0466065,((3:0.113925,(6:0.164435,(7:0.098913,11:0.364799):0.0154371):0.0527086):0.0431479,(((((4:0.190179,5:0.099342):0.0369298,35:0.894064):0.0647724,(((((14:0.705416,(((((((24:0.043614,(26:0.229519,27:0.155522):0.0360143):0.0590659,25:0.041854):0.153617,32:0.109604):0.149144,30:0.174610):0.039949,31:0.115030):0.0335927,33:0.063096):0.092919,34:0.116462):0.00789627):0.0159738,(28:0.311654,29:0.286923):0.0476706):0.101187,(((16:0.069388,17:0.074491):0.00463151,(18:0.046528,19:0.219198):0.0316448):0.118818,20:0.317818):0.211157):0.10144,(21:0.328444,(22:0.538483,23:0.475447):0.0671323):0.397513):0.0721784,(((((((36:0.136641,37:0.086114):0.0689655,38:0.098377):0.233585,39:0.356244):0.207074,((41:0.360478,42:0.227763):0.0516871,43:0.088683):0.176303):0.096698,((44:0.320081,(45:0.308636,46:0.622738):0.119275):0.0998355,(47:0.612879,48:0.453627):0.315568):0.268768):0.121147,40:0.483965):0.266187,((49:0.012958,(50:0.092245,51:0.180449):0.0648088):0.553247,52:0.579691):0.0508388):0.472966):0.124553):0.0716868,15:0.242047):0.0322677,(((8:0.084749,9:0.037076):0.0778012,10:0.096854):0.200841,(12:0.103466,13:0.006811):0.120132):0.0293858):0.0289376):0.0392164);
 104: 1 -10441.6084 -10173.1413 (0:0.186951,1:0.025983,(2:0.028407,((((3:0.047516,15:0.213972):0.0757215,(((8:0.087570,9:0.086939):0.127241,10:0.041676):0.186902,(12:0.089421,13:0.032693):0.072289):0.109068):0.0372791,((((6:0.053841,14:0.880750):0.118727,7:0.041974):2.4149e-06,11:0.273476):0.0165117,(((((((16:0.085179,17:0.077749):0.047537,18:0.039047):0.0822099,19:0.134080):0.072796,(((((((24:0.019279,(25:0.000003,32:0.233215):0.0933014):0.117088,27:0.099820):0.0723676,26:0.144659):0.116494,(28:0.351102,29:0.169855):0.137727):0.055971,34:0.034105):0.0509577,(31:0.077014,33:0.022296):0.0450798):0.0547899,30:0.112273):0.0881058):0.090182,((21:0.279428,22:0.393052):0.126148,23:0.555717):0.118775):0.0732893,20:0.294918):0.102476,(35:1.032875,(((((((36:0.047262,37:0.113010):0.0288719,38:0.119659):0.147913,39:0.370574):0.139429,(((41:0.356240,42:0.258465):0.197004,43:0.161985):0.164906,(((44:0.357000,(45:0.340142,46:0.808620):0.241553):0.155198,48:0.443295):0.0731881,47:0.369305):0.53275):0.0816861):0.0972934,40:0.557667):0.17336,((49:0.060333,50:0.075118):0.0778083,51:0.094093):0.358666):0.176571,52:0.428447):0.218298):0.113717):0.164149):0.0288789):0.0192641,(4:0.042309,5:0.154934):0.0699721):0.0900171):0.0380112);
 105: 2 -9989.041341 -10191.45767 (0:0.108920,(((1:0.122665,2:0.029981):0.0390253,(3:0.122796,((6:0.142558,(7:0.081292,11:0.350346):0.0169889):0.0306972,(14:0.563140,(((((16:0.041020,17:0.037220):0.0323403,(18:0.050869,20:0.330851):0.0244542):0.0794511,19:0.126097):0.0686782,((((((24:0.016023,25:0.044694):0.0363492,26:0.241701):0.0093372,27:0.041922):0.0294562,32:0.227939):0.0489945,(28:0.280717,29:0.141740):0.0779799):0.0376856,((30:0.134043,31:0.109977):0.0109204,(33:0.111228,34:0.099785):0.0258383):0.0406353):0.0689338):0.0311401,(((21:0.237495,22:0.462077):0.145945,23:0.490956):0.0875927,(35:0.897243,((((((36:0.070491,(37:0.076478,38:0.130127):0.0211772):0.269519,39:0.262283):0.196186,(((41:0.309930,42:0.245187):0.0506319,43:0.153422):0.189383,((44:0.353203,(45:0.246685,46:0.752016):0.354549):0.226458,(47:0.466781,48:0.577302):0.252576):0.184408):0.107316):0.111246,40:0.484940):0.0806337,((49:0.056323,50:0.060354):0.0820217,51:0.062656):0.403859):0.0822939,52:0.417876):0.2197):0.214901):0.200835):0.203436):0.109485):0.0445144):0.0174386):0.0116388,((4:0.100825,5:0.124287):0.181981,15:0.281034):2.33671e-06):0.0617669,(((8:0.120271,9:0.117843):0.104708,10:0.099446):0.0879261,(12:0.076068,13:0.036900):0.186145):0.113521);
 106: 1 -9901.65114 -10187.21995 (0:0.162873,1:0.089768,(2:0.008821,((((3:0.145762,(11:0.309980,15:0.208562):0.110093):0.0147211,(((8:0.107676,9:0.093833):0.146712,10:0.048747):0.158544,(12:0.034112,13:0.053129):0.128036):0.139861):2.49502e-06,(((4:0.079095,5:0.140254):0.117187,6:0.143687):0.0526875,((((14:0.706599,(21:0.335142,(22:0.331141,23:0.561890):0.118482):0.158074):0.194435,((((16:0.114180,17:0.030592):0.0436648,18:0.047460):0.0410641,19:0.129406):0.165944,(((((24:0.020162,25:0.037558):0.100321,26:0.198894):0.0509378,27:0.044097):0.131044,(28:0.378858,29:0.228723):0.100854):0.0161512,(((30:0.098756,32:0.207997):0.0564116,34:0.056245):0.0505625,(31:0.111800,33:0.039541):0.0544749):0.042826):0.0788088):0.0813543):0.0753704,20:0.235497):0.0788488,(35:1.160289,(((((((36:0.110852,37:0.107080):0.0639355,38:0.059916):0.127972,39:0.379098):0.22079,(((41:0.328618,42:0.313356):0.0985099,43:0.194260):0.157944,((44:0.365745,(45:0.430519,46:0.523282):0.1735):0.0746066,(47:0.581937,48:0.434498):0.212853):0.30502):0.0470971):0.111835,40:0.454722):0.230255,((49:0.033107,50:0.078056):0.0350863,51:0.111527):0.307146):0.0358184,52:0.506069):0.464474):0.0422802):0.103274):0.0174228):0.0510677,7:0.043851):0.0930691):0.0318196);
 107: 1 -10332.79479 -10181.70796 (0:0.172381,1:0.075047,(2:0.041414,(3:0.033378,(((((4:0.061519,5:0.070036):0.076187,6:0.102210):0.059844,7:0.076223):0.0455534,((((8:0.136885,9:0.115980):0.181114,10:0.049764):0.205118,(12:0.050386,13:0.041412):0.119265):0.128525,11:0.322972):0.053809):0.0525489,((((14:0.634814,((((16:0.035657,17:0.062910):0.0355652,18:0.041586):0.0919531,19:0.082561):0.174953,(((((24:0.042585,(26:0.319796,27:0.082947):0.046253):0.0481192,25:0.093463):0.0756033,32:0.188097):0.0613637,(28:0.338561,29:0.306645):0.114199):0.0290636,((30:0.084649,34:0.128827):0.0193092,(31:0.106098,33:0.073014):0.0719461):0.0486794):0.0925974):0.0849816):0.0153535,20:0.337928):0.011299,((21:0.269931,(22:0.585906,23:0.226701):0.0717877):0.236096,(35:0.817048,((((((36:0.067325,37:0.069871):0.0621089,38:0.072618):0.138204,39:0.409358):0.190657,((41:0.403223,43:0.157918):0.00840407,42:0.275133):0.147159):0.145451,(40:0.315907,((44:0.461131,(45:0.363576,46:0.674856):0.137424):0.183513,(47:0.547265,48:0.507640):0.0458587):0.255852):0.0627608):0.288264,(((49:0.055822,50:0.081140):0.111168,51:0.124770):0.364428,52:0.583970):0.168347):0.541008):0.328977):0.119139):0.0666541,15:0.380437):0.00561355):0.0515021):0.0949272):0.0760983);
 108: 1 -9961.497077 -10166.26111 (0:0.177486,1:0.083625,(2:0.052350,(((3:0.066806,14:0.644799):0.0536136,(((((16:0.024005,17:0.073171):0.0211083,(18:0.017055,19:0.170061):0.0360477):0.159266,(((((((((24:0.042962,27:0.119321):0.0329358,26:0.368640):0.0366515,25:0.098468):0.0773553,(28:0.397375,29:0.316633):0.135169):0.0760441,32:0.125470):0.0978736,33:0.044152):0.0331661,31:0.147311):0.0580653,34:0.175016):0.0314958,30:0.101148):0.12075):0.205033,20:0.203581):0.0532153,(((21:0.264600,22:0.607482):0.25712,23:0.371981):0.197218,(35:0.947826,((((((((36:0.087178,37:0.070136):0.0483473,38:0.120014):0.215736,39:0.381268):0.182137,((41:0.411635,42:0.196740):0.10507,43:0.150358):0.16435):0.0653174,((44:0.393099,(45:0.266835,46:0.674146):0.136925):0.0593224,(47:0.585758,48:0.477650):0.279358):0.450168):0.0504183,40:0.268138):0.222122,((49:0.053924,50:0.051914):0.0667814,51:0.110307):0.336593):0.143925,52:0.404372):0.517543):0.191857):0.0490722):0.095632):0.0148951,(((4:0.114789,5:0.078336):0.143223,((6:0.144890,7:0.085623):2.04315e-06,11:0.296101):0.0342271):0.0216876,((((8:0.050750,9:0.104768):0.0967601,10:0.072303):0.0980675,(12:0.033491,13:0.036353):0.146153):0.0698055,15:0.417758):0.0273547):0.0391408):0.0361782):0.077401);
 109: 2 -9574.757714 -10169.98779 (0:0.099201,1:0.034709,(2:0.017962,(3:0.054397,(((((4:0.061851,5:0.112302):0.101674,6:0.097365):0.113449,(7:0.051202,(((8:0.155617,9:0.087608):0.12829,10:0.086090):0.150206,(12:0.091221,13:0.021845):0.202774):0.111756):0.0250658):2.41679e-06,(11:0.288000,15:0.407635):0.100222):0.0104031,(14:0.672646,((((((16:0.061938,17:0.069137):0.0262006,18:0.015778):0.0186635,19:0.197587):0.045112,(((((((24:0.026091,(26:0.190615,27:0.100213):0.0800003):0.0382303,25:0.046264):0.0913759,(28:0.378348,29:0.153217):0.143218):0.0840074,32:0.091033):0.0818253,30:0.080183):0.0399823,(33:0.078305,34:0.124615):0.0422334):0.00986505,31:0.119470):0.112922):0.102509,((21:0.182138,(22:0.434953,23:0.453752):0.212711):0.180058,(35:0.905877,((((((((36:0.125402,37:0.111847):0.0258576,38:0.115634):0.216261,39:0.372713):0.119548,((41:0.386174,42:0.246058):0.071577,43:0.176835):0.176627):0.124497,(44:0.513670,((45:0.408681,46:0.654791):0.270275,(47:0.499365,48:0.345315):0.306307):0.0632209):0.473239):0.202912,40:0.413389):0.121913,((49:0.041357,50:0.100368):0.0539588,51:0.106956):0.388598):0.102152,52:0.356657):0.387757):0.213517):0.124296):0.0421395,20:0.228574):0.0839599):0.0867505):0.0333897):0.0759801):0.0737272);
 110: 1 -9942.849605 -10181.8923 (0:0.159456,1:0.050953,(2:0.023813,(((3:0.122007,((4:0.110173,5:0.109690):0.0675043,6:0.111821):0.0720982):0.0491958,(((((8:0.202973,9:0.041955):0.0717077,10:0.114699):0.0906726,(12:0.079537,13:0.023344):0.189144):0.057861,11:0.457479):0.0686415,(((((((14:0.756309,22:0.340470):0.238978,21:0.347882):0.144714,23:0.411840):0.197728,35:1.002599):0.000263931,(((16:0.041826,(17:0.047203,(18:0.026392,19:0.151417):0.0489435):0.0282413):0.142394,(((((24:0.044489,25:0.100092):0.0376194,26:0.271641):0.0531095,27:0.038768):0.0429366,32:0.206265):0.129259,((28:0.333104,29:0.191766):0.104908,(((30:0.107229,31:0.058152):0.06145,33:0.137449):0.0297056,34:0.093681):0.0462495):2.73548e-06):0.142872):0.0942637,20:0.336968):0.0471124):0.0580852,(((((((36:0.063206,37:0.079631):0.0329937,38:0.096598):0.168931,39:0.339474):0.19027,((41:0.400879,42:0.232606):0.152565,43:0.056485):0.225371):0.105768,(40:0.254374,(44:0.467128,((45:0.436535,46:0.618857):0.157025,(47:0.333003,48:0.598755):0.235031):0.0733114):0.298476):0.0771098):0.213793,((49:0.047735,50:0.084821):0.0610931,51:0.131195):0.294495):0.069472,52:0.437748):0.367511):0.0607808,15:0.227433):0.0837953):2.53944e-06):0.0416154,7:0.109973):0.0309692):0.0476426);
 111: 3 -10216.09329 -10173.43865 (0:0.185345,(((1:0.073727,(((2:0.004619,3:0.173897):0.0318065,(((((14:0.348610,22:0.370786):0.221184,21:0.293206):0.0967661,23:0.459524):0.131939,(35:0.937298,(((((((36:0.068026,37:0.086387):0.0753391,38:0.090771):0.121901,39:0.292363):0.225313,(((41:0.517430,42:0.280094):0.110066,43:0.076556):0.172703,((44:0.303275,(45:0.339203,46:0.588012):0.117584):0.152168,(47:0.366548,48:0.444658):0.281238):0.324303):0.0381286):0.0833521,40:0.358100):0.266384,((49:0.007926,50:0.084638):0.0397172,51:0.165519):0.217853):0.0777284,52:0.559275):0.268336):0.109808):2.27358e-06,((((16:0.019107,17:0.050177):0.0448456,(18:0.029387,19:0.118445):0.0421466):0.072293,(((((((((24:0.056497,32:0.201694):0.0598639,25:0.068909):0.0297877,27:0.086990):0.0465143,(28:0.456357,29:0.160739):0.065604):0.040374,26:0.259399):0.0914535,33:0.151741):0.00816389,31:0.133795):0.0431284,34:0.120956):0.0481715,30:0.065107):0.134111):0.180502,20:0.186884):0.150864):0.133381):0.0181257,((6:0.174442,7:0.017979):0.0467853,11:0.397856):0.0414937):0.0245166):0.0176341,(4:0.144880,5:0.088605):0.171694):2.45501e-06,15:0.478405):0.0168632,(((8:0.093483,9:0.148114):0.182213,10:0.031132):0.188137,(12:0.041688,13:0.013731):0.156992):0.0975626);
 112: 2 -9254.311968 -10187.25149 (0:0.135797,((((1:0.076455,((3:0.039222,(((((8:0.096375,9:0.037107):0.095182,10:0.096123):0.137972,(12:0.060624,13:0.037352):0.181216):0.0618398,11:0.272263):0.0619113,(15:0.168470,((((((((36:0.043584,37:0.115484):0.0447875,38:0.051990):0.26774,39:0.361266):0.134858,((41:0.340126,42:0.251198):0.110088,43:0.020827):0.254486):0.0772287,((44:0.353937,(45:0.346766,46:0.735120):0.114787):0.143016,(47:0.554874,48:0.340648):0.346893):0.251504):0.102968,40:0.280224):0.170665,((49:0.070245,50:0.044123):0.119793,51:0.093073):0.270319):0.174994,52:0.471890):0.329202):0.11239):0.0369681):0.0844464,(7:0.075457,35:0.871429):0.00311481):0.0319979):0.0222451,2:0.023515):0.0597234,((14:0.376188,(21:0.389072,22:0.476519):0.19319):0.122079,(((((((16:0.087146,17:0.059365):0.0105449,18:0.113117):0.00787239,20:0.261030):0.0258323,19:0.126373):0.200565,((30:0.105106,(31:0.065858,33:0.106533):0.0433441):0.0172907,34:0.098472):0.0353961):0.0827491,((((24:0.006497,(26:0.220585,27:0.057713):0.0978473):0.0432051,25:0.053659):0.068582,32:0.165944):0.0649882,(28:0.229594,29:0.244956):0.0836923):0.103525):0.0628083,23:0.690944):0.0555911):0.156608):0.0546229,6:0.105710):0.0140779,(4:0.106300,5:0.144491):0.103173);
 113: 7 -10464.93966 -10166.11583 (0:0.137689,1:0.062514,(2:0.015397,(((3:0.000003,14:0.737581):0.126699,((6:0.173679,(7:0.100562,11:0.293652):0.0182643):0.0111592,(((((((16:0.040538,17:0.076849):0.046,18:0.058254):0.0537912,19:0.121896):0.0892465,(((((((24:0.031190,(26:0.263393,27:0.099638):0.0603271):0.0455593,25:0.044684):0.0418548,32:0.186930):0.129621,(28:0.442932,29:0.148236):0.125182):0.0875625,(31:0.082477,33:0.105325):0.0431947):0.0348174,34:0.094987):0.0582163,30:0.124842):0.139075):0.0923774,20:0.343630):0.0416559,((21:0.187024,22:0.568762):0.0715383,23:0.380242):0.188578):0.00206036,(35:0.799724,((((((36:0.076686,37:0.052219):0.0540413,38:0.072846):0.213968,39:0.294676):0.146452,((41:0.380387,(42:0.297301,43:0.090840):0.0964854):0.0802447,(44:0.347054,(((45:0.387702,46:0.770878):0.267773,47:0.514779):0.122377,48:0.395189):0.0779113):0.479463):0.0870494):0.238978,40:0.240292):0.097784,(((49:0.038116,50:0.108387):0.126253,51:0.082239):0.335394,52:0.393425):0.191936):0.579573):0.142233):0.135964):0.0172602):0.0328849,(((4:0.074829,5:0.112751):0.117829,15:0.388471):2.7046e-06,(((8:0.140510,9:0.132285):0.156524,10:0.109953):0.143532,(12:0.060255,13:0.031985):0.175003):0.141473):0.0235666):0.0520047):0.0709166);
 114: 2 -10131.7703 -10168.13762 (0:0.236419,1:0.058485,(2:0.025920,(3:0.199033,((((4:0.062594,5:0.251824):0.119901,((8:0.078495,(9:0.080282,10:0.096503):0.0982468):0.18721,(12:0.101801,13:0.017640):0.124372):0.0455594):0.0167429,15:0.298022):0.0289847,((((6:0.102952,14:0.937443):0.165217,7:0.124468):0.00331702,11:0.273697):0.0261955,(((((((16:0.036546,17:0.074950):0.0690561,18:0.073968):0.0216389,19:0.213248):0.129021,(((((((24:0.077915,25:0.033084):0.065881,32:0.155637):0.083221,27:0.093108):0.0687594,26:0.191402):0.0748964,(31:0.094228,33:0.075462):0.0551381):0.0430402,((28:0.273546,29:0.229440):0.0868257,34:0.100119):0.0161334):0.0833162,30:0.137491):0.115439):0.183436,20:0.282046):0.148843,(21:0.353784,(22:0.582393,23:0.330381):0.0596707):0.249134):2.14702e-06,(35:0.585168,((((((((36:0.103099,37:0.071973):0.028612,38:0.103324):0.122555,39:0.361764):0.227307,((41:0.384846,42:0.237645):0.139707,43:0.068699):0.213261):0.126933,40:0.422560):0.115384,((44:0.463437,(45:0.604516,46:0.648294):0.136419):0.142237,(47:0.576153,48:0.553191):0.270397):0.352136):0.113618,((49:0.059525,50:0.094122):0.0907381,51:0.184901):0.535112):0.0618542,52:0.512863):0.556426):0.108215):0.0852962):0.00829535):0.020376):0.0457193):0.0561577);
 115: 2 -9647.222683 -10178.36658 (0:0.091411,1:0.050831,(2:0.013460,(3:0.115415,(((((4:0.130774,5:0.101347):0.0941866,6:0.132289):0.0708287,7:0.038277):0.046272,(((((8:0.085948,9:0.063759):0.0376825,10:0.132571):0.104018,(12:0.034576,13:0.031703):0.274855):0.0594443,15:0.275405):0.0468971,11:0.342810):0.0910719):0.012964,((14:0.500481,35:0.846979):0.0403505,(((((((16:0.040579,(17:0.089838,18:0.023845):0.0186456):0.0253834,19:0.101465):0.101236,(30:0.138085,(31:0.114750,(33:0.096214,34:0.130150):0.0409966):0.00183365):0.0856646):0.0704326,((((24:0.046880,(26:0.257953,27:0.046465):0.0904978):0.0805638,25:0.063071):0.0788096,(28:0.377403,29:0.215277):0.103919):0.0488607,32:0.137395):0.091318):0.0569797,((21:0.282764,22:0.388524):0.134703,23:0.327989):0.117026):0.0238296,20:0.389034):0.0571261,(((((((36:0.074433,37:0.090594):0.0590997,38:0.035462):0.201962,39:0.329263):0.099256,(41:0.405948,(42:0.311560,43:0.114022):0.0719132):0.101086):0.0666098,(40:0.283224,((44:0.389216,(45:0.354831,46:0.704808):0.199088):0.190451,(47:0.465556,48:0.428652):0.183345):0.333148):0.0403094):0.245222,((49:0.030805,50:0.034486):0.0605486,51:0.138554):0.236874):0.0978203,52:0.458950):0.536612):0.044):0.00366359):0.0282784):0.0448779):0.0565791);
 116: 1 -10309.41122 -10175.62411 (0:0.189703,(1:0.040569,((3:0.117287,(((6:0.158359,7:0.082363):2.51271e-06,11:0.341910):0.0238401,((((((14:0.523994,22:0.288924):0.17475,23:0.542410):0.097419,21:0.194883):0.202449,(((16:0.045816,17:0.116368):0.0454397,(18:0.027408,19:0.149899):0.0505351):0.120907,((((((((24:0.036730,(26:0.302851,27:0.075322):0.051904):0.0628796,25:0.052692):0.0664872,32:0.219598):0.0895728,(28:0.431955,29:0.241505):0.0771452):0.0918855,33:0.156014):0.00640129,31:0.155204):0.0469302,34:0.133639):0.044075,30:0.149587):0.129334):0.121074):0.0449685,20:0.367723):0.0982557,(35:1.073506,(((((((36:0.055915,37:0.112618):0.0724214,38:0.058937):0.2663,39:0.380523):0.0742368,((41:0.459846,42:0.214822):0.0626502,43:0.187270):0.166072):0.0354755,((44:0.326009,(47:0.669096,48:0.656322):0.158091):0.210295,(45:0.241608,46:0.848608):0.207651):0.553309):0.150367,40:0.308729):0.342222,(((49:0.030348,50:0.124024):0.0516307,51:0.130890):0.433909,52:0.389516):0.0712084):0.34746):0.195989):0.0342616):0.0376485):0.022877,((4:0.023815,5:0.071788):0.100161,((((8:0.103074,9:0.083244):0.147669,10:0.066279):0.160172,(12:0.042051,13:0.040702):0.144893):0.0727691,15:0.325887):0.037795):0.0257213):0.0818614):0.0401558,2:0.009220);
 117: 1 -9615.643291 -10166.83573 (0:0.126793,1:0.053530,(2:0.017896,((3:0.121632,(((6:0.114624,14:0.578011):0.0849777,7:0.042203):0.0114603,11:0.273262):0.0447337):0.0176979,(((4:0.101350,5:0.197816):0.0890244,(((((((16:0.040313,17:0.106198):0.0255703,(18:0.043747,19:0.162810):0.0402605):0.0968545,(((((((24:0.111996,25:0.011395):0.0407619,(26:0.220148,27:0.078680):0.0531628):0.0990915,32:0.070227):0.0869782,33:0.101250):0.0354274,31:0.065998):0.0564,((28:0.512913,29:0.175150):0.0716668,34:0.110731):0.100588):0.0372035,30:0.089062):0.174322):0.134926,20:0.265306):0.0912201,(21:0.405148,22:0.373302):0.0914735):0.0978645,23:0.453636):0.0168963,(35:0.616654,(((((((36:0.082033,37:0.072696):0.0849113,38:0.034901):0.265928,39:0.396248):0.13294,(((41:0.353000,42:0.297555):0.0411025,43:0.100266):0.152941,(44:0.525108,((45:0.543141,46:0.620411):0.219937,(47:0.610883,48:0.425265):0.190949):0.0750771):0.370305):0.0620992):0.185497,((49:0.071930,50:0.069129):0.0965877,51:0.056885):0.423165):0.0747514,40:0.379072):0.12529,52:0.475875):0.608457):0.0950428):0.0999165):0.0156154,((((8:0.098150,9:0.106533):0.151242,10:0.000002):0.117807,(12:0.001634,13:0.067400):0.155735):0.203387,15:0.406298):0.0321148):0.0129565):0.0496865):0.0887086);
 118: 2 -10161.9149 -10173.07335 (0:0.090707,1:0.073893,((((2:0.037871,3:0.084388):0.00702053,((6:0.135302,(7:0.103918,11:0.369583):0.00291798):0.0303704,(14:0.697520,((((((16:0.058380,17:0.062134):0.0131222,18:0.048610):0.0180862,19:0.107642):0.0595373,(((((((24:0.037428,(26:0.261550,27:0.061726):0.0734345):0.0511952,25:0.034411):0.112006,32:0.130615):0.0580843,(28:0.265024,29:0.221687):0.0419289):0.0979603,33:0.074244):0.00795893,(30:0.109588,34:0.103733):0.0402912):0.0058452,31:0.105115):0.132104):0.0534478,20:0.246450):0.0530243,(((21:0.247431,22:0.508074):0.0847516,23:0.524093):0.0809507,(35:0.753091,(((((((36:0.055984,37:0.155415):0.0549197,38:0.082422):0.169903,39:0.386947):0.0982037,((41:0.491266,42:0.333609):0.101986,43:0.094927):0.172433):0.060145,((44:0.424949,(45:0.242586,46:0.740737):0.297019):0.177386,(47:0.583334,48:0.293321):0.234313):0.306634):0.285739,40:0.338997):0.101208,(((49:0.080018,50:0.088781):0.134819,51:0.039683):0.498691,52:0.332329):0.0432008):0.419667):0.14907):0.0890966):0.151373):0.0617296):0.025212):0.0246793,((4:0.081751,5:0.061497):0.157162,(((8:0.195622,9:0.088771):0.0554369,10:0.095917):0.141673,(12:0.046983,13:0.052925):0.208974):0.0975576):2.13188e-06):0.0447034,15:0.380331):0.0385403);
 119: 1 -10038.98229 -10181.42961 (0:0.178828,1:0.058314,(2:0.012639,(((3:0.107203,((4:0.071634,5:0.101629):0.0637086,6:0.167889):0.062509):0.00837906,(((((8:0.174307,9:0.048885):0.24198,10:0.003253):0.187281,(12:0.086508,13:0.047681):0.0723572):0.0796192,11:0.325235):0.11371,(((((((14:0.556991,22:0.327195):0.119944,21:0.276281):0.15909,23:0.303549):0.119789,20:0.203971):0.1527,(((16:0.054324,(18:0.007040,19:0.217889):0.0453276):0.0214783,17:0.032787):0.132536,(((((24:0.038963,25:0.094896):0.0255221,26:0.320748):0.0388741,32:0.186522):0.0839289,27:0.056667):0.0919561,((28:0.437548,29:0.209471):0.137425,(((30:0.148945,31:0.091454):0.025073,33:0.139112):0.0415693,34:0.148754):0.0530658):0.0256221):0.0742097):0.136236):2.9736e-06,(35:0.819043,(((((((36:0.080513,37:0.104534):0.0764628,38:0.091333):0.134232,39:0.381089):0.133786,((41:0.442488,42:0.224476):0.144561,43:0.159850):0.266415):0.0670013,(44:0.466076,((45:0.350156,46:0.860742):0.224496,(47:0.429739,48:0.466251):0.239883):0.121836):0.354096):0.119611,40:0.281971):0.302113,(((49:0.060937,50:0.078229):0.110278,51:0.150952):0.419394,52:0.582403):0.0428302):0.25861):0.0920666):0.1392,15:0.292888):0.0552655):2.53944e-06):0.0156719,7:0.078559):0.0876164):0.0310594);
 120: 1 -9927.421342 -10191.09275 (0:0.153078,((1:0.084081,2:0.036089):0.0592689,(((3:0.004918,15:0.234026):0.0952492,((6:0.132971,(7:0.097690,11:0.390953):0.0149438):0.034736,((((((14:0.698948,22:0.349043):0.230031,21:0.198159):0.0959521,23:0.388013):0.151792,35:1.165101):2.98982e-06,(((((16:0.059115,17:0.013746):0.0156927,18:0.040453):0.0981657,19:0.105015):0.129455,(((((24:0.048831,(26:0.195557,27:0.073568):0.0633782):0.0667947,25:0.020536):0.112131,32:0.143312):0.0910871,((((28:0.448040,29:0.096357):0.141779,34:0.106834):0.0450561,33:0.085429):0.0109981,31:0.085094):2.96015e-06):0.0406784,30:0.123693):0.0740559):0.115926,20:0.281732):0.0673835):0.0565284,((((((((36:0.135981,37:0.097891):0.0656798,38:0.077682):0.286215,39:0.484943):0.0871778,((41:0.374554,42:0.276987):0.195347,43:0.021961):0.193033):0.0714681,40:0.403983):0.133188,((44:0.341945,(45:0.398471,46:0.606873):0.129311):0.186994,(47:0.488496,48:0.450653):0.199475):0.28213):0.151724,((49:0.059288,50:0.064182):0.0481206,51:0.166363):0.255086):0.0341284,52:0.365713):0.476887):0.113553):0.007166):0.0192058,(((8:0.155543,9:0.074465):0.0663354,10:0.147133):0.179306,(12:0.073668,13:0.017849):0.143539):0.0911478):0.0225464):2.31295e-06,(4:0.079319,5:0.134256):0.142369);
 121: 1 -10431.11733 -10190.56677 (0:0.105751,((1:0.157347,2:0.000002):0.0223378,((3:0.118770,(((7:0.000002,35:1.153127):0.0779621,(((8:0.116944,9:0.066365):0.116612,10:0.128330):0.157137,(12:0.011258,13:0.067984):0.163398):0.113071):0.0357334,(11:0.207106,(15:0.103114,(((((((36:0.103703,37:0.056062):0.0521883,38:0.078088):0.1189,39:0.320318):0.145235,((41:0.327185,42:0.229673):0.135443,43:0.104610):0.139629):0.0958312,(((44:0.397329,46:0.687755):0.136394,45:0.449040):0.142332,(47:0.614081,48:0.453940):0.199904):0.268049):0.121003,40:0.417101):0.130687,(((49:0.068376,50:0.083698):0.101951,51:0.094522):0.332319,52:0.623779):0.100126):0.405594):0.169796):0.0791013):0.0348977):0.0218701,((4:0.062312,5:0.103826):0.239217,((((14:0.605519,21:0.276900):0.0756815,22:0.465374):0.0522821,23:0.464770):0.0720931,(((((16:0.101702,17:0.053121):0.0572029,18:0.042935):0.0407558,19:0.138446):0.132588,(((((24:0.063624,25:0.084885):0.0500728,(26:0.229022,27:0.091264):0.0713996):0.0761336,(28:0.286634,29:0.327825):0.144891):0.0654876,32:0.143414):0.092057,((30:0.070188,34:0.086698):0.0241688,(31:0.093851,33:0.096161):0.0571216):0.0771763):0.0623629):0.0694932,20:0.262111):0.06915):0.0936277):0.00502892):0.0487813):0.0887263,6:0.159065);
 122: 1 -10190.40885 -10173.56425 (0:0.147690,(1:0.058617,(2:0.029151,(3:0.082874,(((6:0.139217,(7:0.016389,11:0.327422):0.0266855):0.0403018,14:0.795045):0.0399322,(((((16:0.037771,(17:0.095144,18:0.058655):0.0148095):0.0675439,19:0.167669):0.0584634,(((((24:0.082952,25:0.071325):0.0547192,(26:0.306070,27:0.068626):0.0944267):0.0732429,32:0.147934):0.101972,(28:0.520621,29:0.215019):0.184233):0.0582158,((30:0.170999,31:0.134250):0.0157855,(33:0.133123,34:0.138819):0.0628643):0.0605922):0.0913696):0.154847,20:0.298227):0.0538996,(((21:0.307204,22:0.470189):0.0908592,23:0.371915):0.123902,(35:0.815264,(((((((36:0.108599,37:0.078698):0.0837109,38:0.046463):0.231417,39:0.352655):0.224681,((41:0.471958,(42:0.274056,43:0.107326):0.080383):0.150464,((44:0.273090,(45:0.413449,46:0.722525):0.320472):0.207322,(47:0.555897,48:0.483241):0.196801):0.289486):0.059088):0.12603,40:0.406374):0.13123,((49:0.087096,50:0.027446):0.107337,51:0.125850):0.495204):0.0569386,52:0.627979):0.155512):0.363662):0.0253527):0.159048):2.79811e-06):0.0087357):0.0441441):0.029587,(((4:0.175964,5:0.045966):0.1136,(((8:0.145290,9:0.054237):0.0765136,10:0.148312):0.111032,(12:0.058990,13:0.003834):0.228103):0.0758182):0.0526041,15:0.358379):0.0193174);
 123: 1 -10104.96696 -10168.5534 (0:0.169924,1:0.036409,(2:0.028657,((3:0.140709,((6:0.122168,(7:0.033979,11:0.389945):0.045924):0.055951,(((14:0.530476,(((16:0.021010,(17:0.066832,18:0.039603):0.0425396):0.10264,19:0.241601):0.0855866,(((((((24:0.058478,(26:0.297616,27:0.049970):0.0525597):0.0711186,25:0.078659):0.030507,32:0.191495):0.0769695,(28:0.376200,29:0.306000):0.0651338):0.0940573,33:0.109062):0.00964923,(30:0.111502,34:0.100841):0.0228782):0.0401235,31:0.130967):0.0818267):0.0818858):0.109824,20:0.344602):0.0281804,(((21:0.247307,22:0.559274):0.071752,23:0.474215):0.213854,(35:0.678943,((((((((36:0.074314,37:0.113980):0.0367146,38:0.121848):0.281238,39:0.580372):0.096472,((44:0.323507,(45:0.504619,46:0.523102):0.133154):0.0867262,(47:0.519724,48:0.468094):0.251871):0.363377):0.0238954,((41:0.448495,42:0.302375):0.150219,43:0.104024):0.113186):0.114675,40:0.453351):0.29087,((49:0.048706,50:0.099994):0.0698487,51:0.144598):0.297307):0.129349,52:0.327425):0.434769):0.11238):0.0194087):0.151867):2.77585e-06):0.0421693,((4:0.112173,5:0.137698):0.144247,((((8:0.161089,9:0.088222):0.16682,10:0.076395):0.252911,(12:0.119211,13:0.021639):0.186301):0.0862716,15:0.399046):2.96414e-06):0.0350879):0.0951657):0.042261);
 124: 1 -10023.32563 -10176.90574 (0:0.192503,1:0.119312,(2:0.044798,((((3:0.107505,((4:0.162522,5:0.066962):0.0713321,6:0.137427):0.0584078):0.050367,((((8:0.133519,9:0.053289):0.123024,10:0.039756):0.157356,(12:0.071637,13:0.070563):0.185085):0.152336,(((((14:0.512226,22:0.429800):0.182009,(21:0.195485,23:0.463830):0.101111):0.20328,((((16:0.041565,17:0.038387):0.0237144,18:0.093013):0.0220142,19:0.129356):0.0911409,((((24:0.038469,(26:0.254361,27:0.044488):0.0547659):0.0341582,25:0.054875):0.121943,32:0.107352):0.0700497,((((28:0.355441,29:0.154749):0.162615,(30:0.115020,34:0.060271):0.00539662):0.0485233,31:0.107363):0.00786467,33:0.093348):0.0670095):0.0633133):0.114208):0.0766233,(35:1.011316,(((((((36:0.075323,37:0.141503):0.052601,38:0.064742):0.126647,39:0.206683):0.29328,((41:0.331334,42:0.235410):0.228997,43:0.091767):0.154768):0.114063,(40:0.370496,((44:0.473534,(45:0.362895,46:0.653141):0.130218):0.0981576,(47:0.730883,48:0.443969):0.275979):0.328423):0.12658):0.170244,((49:0.093003,50:0.048345):0.0733773,51:0.114465):0.451743):0.0736866,52:0.385129):0.284069):0.298921):2.20382e-06,20:0.305642):0.102369):0.0449894):0.00334397,(11:0.504632,15:0.127200):0.105729):0.0180236,7:0.118442):0.0398146):0.0308844);
 125: 2 -10076.49072 -10171.40449 (0:0.158595,1:0.041747,(2:0.006504,((3:0.107412,(((((4:0.149088,5:0.070466):0.0939445,((8:0.111637,9:0.084136):0.0832503,10:0.151042):0.105153):0.0671476,((12:0.092523,13:0.052770):0.251046,15:0.357753):0.0191727):0.0534542,(((((((16:0.056513,17:0.061277):0.0396695,18:0.044495):0.0370423,19:0.106710):0.0860224,((((((((24:0.043285,27:0.126054):0.032877,26:0.289055):0.0444853,25:0.048658):0.0914893,32:0.106723):0.0955577,(28:0.341192,29:0.237838):0.102748):0.050569,33:0.055978):0.0164746,31:0.086227):0.0142918,(30:0.093643,34:0.074712):0.0200657):0.0955493):0.0686672,20:0.199431):0.084113,(21:0.289341,(22:0.400679,23:0.382986):0.100239):0.231553):0.0116665,(35:0.874155,(((((((36:0.100389,37:0.120925):0.0333347,38:0.131441):0.226474,39:0.354722):0.143883,((41:0.390291,42:0.186410):0.124471,43:0.152229):0.150126):0.140374,((44:0.382922,(45:0.479424,46:0.651417):0.163225):0.124815,(47:0.363010,48:0.548414):0.323644):0.286085):0.0431997,40:0.489857):0.091465,(((49:0.069554,50:0.114160):0.0871343,51:0.131631):0.339986,52:0.453289):0.136199):0.24899):0.24646):0.114976):0.0134406,(7:0.064395,11:0.408242):0.00470601):0.0253329):0.0339459,(6:0.142093,14:0.799311):0.0231649):0.0484794):0.0387479);
 126: 1 -10456.96027 -10186.45735 (0:0.203844,1:0.050867,(2:0.007601,(((3:0.061877,15:0.291579):0.104724,((((4:0.133101,5:0.146069):0.0936784,6:0.163433):0.0891294,((((14:0.580013,22:0.280976):0.180679,(21:0.187037,23:0.386544):0.176859):0.148354,(35:0.874726,(((((((36:0.107690,37:0.052508):0.0220246,38:0.062609):0.219028,39:0.338666):0.214167,(((41:0.339603,42:0.303106):0.0448051,43:0.240144):0.162981,((44:0.480904,(47:0.410186,48:0.418675):0.219018):0.195413,(45:0.403521,46:0.636060):0.197978):0.455642):0.0371224):0.0502768,40:0.415556):0.17434,(49:0.000002,(50:0.050621,51:0.134283):0.0722493):0.443429):0.0243008,52:0.449444):0.439687):0.112517):0.0410293,(((((16:0.060230,17:0.084683):0.038544,18:0.055072):0.0695508,19:0.070695):0.0520794,((((((24:0.022913,25:0.049158):0.031604,27:0.094224):0.057662,26:0.181463):0.126719,28:0.330916):0.0266561,29:0.236315):0.0640238,(((30:0.070269,32:0.199950):0.125195,(31:0.063056,33:0.084268):0.0630351):0.0560416,34:0.095831):0.0155171):0.18009):0.108822,20:0.217669):0.0604421):0.185355):0.0361897,((((8:0.110497,9:0.057568):0.0523896,10:0.082238):0.130428,(12:0.060815,13:0.055336):0.150044):0.102828,11:0.328138):0.037494):2.49502e-06):0.0475281,7:0.077892):0.121859):0.0819598);
 127: 1 -9493.353347 -10187.04437 (0:0.119056,((1:0.056977,(2:0.048756,((((3:0.069517,(15:0.094945,(((((((36:0.080718,(37:0.084988,38:0.091300):0.0368952):0.248995,39:0.408662):0.133208,((41:0.349235,42:0.279369):0.0903596,43:0.085328):0.171909):0.135979,((44:0.425318,(45:0.342246,46:0.782394):0.190568):0.141584,(47:0.391701,48:0.542689):0.156232):0.454785):0.144412,40:0.330943):0.0716429,((49:0.044748,50:0.073319):0.076171,51:0.060274):0.352805):0.118697,52:0.431782):0.394467):0.213009):0.0332063,(7:0.000002,35:0.803282):0.0556334):0.0407078,((((8:0.108193,9:0.030864):0.0609426,10:0.062376):0.169156,(12:0.075685,13:0.000002):0.237057):0.0449498,11:0.255714):0.047568):2.05188e-06,((((14:0.526257,22:0.426852):0.161541,21:0.283092):0.0838437,23:0.358713):0.167535,((((16:0.021510,17:0.093324):0.0407084,(18:0.059343,19:0.112353):0.0268144):0.0403513,(((((24:0.034159,(26:0.251113,27:0.017221):0.0510381):0.0794851,25:0.042717):0.0266059,32:0.093859):0.0825512,(28:0.364341,29:0.238351):0.0725109):0.100243,((30:0.056812,(31:0.116879,33:0.098259):0.0158266):0.0224857,34:0.123460):0.0261861):0.135814):0.095578,20:0.262760):0.105999):0.116163):0.0340383):0.0270742):0.0461027,(4:0.020608,5:0.177886):0.125883):0.0524573,6:0.118624);
 128: 1 -9800.360202 -10183.42003 (0:0.141983,1:0.089844,(2:0.016278,((3:0.161053,(6:0.147775,((7:0.072787,(((((8:0.087228,9:0.057777):0.0673161,10:0.104478):0.0889724,(12:0.043927,13:0.067727):0.200437):0.070323,15:0.401140):0.0219975,11:0.284779):0.0531721):0.00861822,(((14:0.599043,((21:0.287069,22:0.573055):0.0533124,23:0.392325):0.121995):0.124861,(35:0.951162,((((((36:0.053979,37:0.121735):0.0412008,38:0.036166):0.154615,39:0.311958):0.141237,(40:0.315371,(((41:0.334723,42:0.288875):0.0563515,43:0.170764):0.172303,((44:0.432052,(45:0.332601,46:0.771606):0.234665):0.135373,(47:0.510771,48:0.707616):0.173496):0.451197):0.0510736):0.0446334):0.280163,((49:0.018754,50:0.079679):0.076585,51:0.098565):0.218868):0.292152,52:0.430666):0.286668):0.0767456):0.0675261,((16:0.055327,((17:0.074608,18:0.031286):0.0266137,(19:0.144215,20:0.277321):0.0163757):0.0153214):0.135944,((((((24:0.053798,25:0.062650):0.0155548,26:0.342423):0.0462194,32:0.211027):0.058055,27:0.023521):0.133495,(28:0.251961,29:0.184289):0.132668):0.0449347,((30:0.102511,31:0.101680):0.0504128,(33:0.189228,34:0.079096):0.0164647):0.0547599):0.102461):0.131434):0.0842402):0.0470293):0.0573323):0.0110433,(4:0.112147,5:0.091232):0.0958046):0.0858095):0.0596326);
 129: 3 -10240.9772 -10175.67393 (0:0.249575,1:0.050434,(2:0.051565,((((3:0.107788,((4:0.124896,5:0.086789):0.315019,((((8:0.164560,9:0.115244):0.114941,10:0.088355):0.204554,(12:0.049394,13:0.038655):0.114504):0.13369,15:0.300857):2.7297e-06):0.0463814):0.0180109,(((((16:0.015767,17:0.079786):0.0289195,(18:0.033603,19:0.157060):0.0569979):0.148576,(((((((24:0.055874,(26:0.291342,27:0.084935):0.0241507):0.0493977,25:0.021020):0.0341875,32:0.153842):0.0708998,(28:0.416247,29:0.199435):0.102155):0.0678679,(31:0.098430,33:0.089748):2.0499e-06):0.0937525,30:0.074837):0.0460365,34:0.184782):0.131993):0.0966537,(21:0.279035,(22:0.477273,23:0.316559):0.0530129):0.254864):0.049715,(20:0.236414,(35:0.910103,((((((((36:0.136451,37:0.097663):0.113868,38:0.048646):0.250349,39:0.294022):0.197323,(41:0.320027,(42:0.202467,43:0.181172):0.0762907):0.11137):0.157782,((44:0.449350,(45:0.354352,46:0.896218):0.30084):0.155117,(47:0.526630,48:0.555150):0.24457):0.282527):0.199897,40:0.399112):0.186538,((49:0.067443,50:0.083324):0.0483449,51:0.127163):0.337591):0.0740247,52:0.416345):0.325365):0.285226):0.0445518):0.171671):0.0198791,(7:0.126349,11:0.379733):0.0489148):0.0361979,(6:0.239635,14:0.811700):0.0044624):0.0342679):0.0325227);
 130: 1 -9981.134513 -10184.0911 (0:0.234323,((((1:0.117644,((3:0.045409,(15:0.156315,(((((((36:0.152416,37:0.035094):0.049092,38:0.077180):0.217924,39:0.411466):0.155334,((41:0.433069,42:0.294298):0.0671379,43:0.082905):0.22285):0.149563,(40:0.343194,((44:0.422983,(45:0.383108,46:0.679733):0.0513382):0.193014,(47:0.409785,48:0.473911):0.184122):0.302652):0.0848059):0.232635,((49:0.054159,50:0.093950):0.0573196,51:0.140373):0.226735):0.0587801,52:0.443016):0.478955):0.200406):0.087693,((7:0.060804,35:1.023077):0.0546754,((((8:0.112455,9:0.126061):0.0666988,10:0.070549):0.113237,(12:0.083929,13:0.001911):0.215809):0.117655,11:0.303747):0.0709924):0.0532221):0.0299123):0.0134609,2:0.033702):0.0419019,(((14:0.507916,((21:0.185617,23:0.365974):0.234044,22:0.376269):0.0790388):0.105759,(((((24:0.035060,25:0.027501):0.0323985,(26:0.297847,27:0.058565):0.0344456):0.059177,32:0.184813):0.142136,(28:0.372324,29:0.177248):0.03151):0.0247871,((30:0.140169,(31:0.117001,33:0.061152):0.0455904):0.0514774,34:0.081093):0.0546739):0.126476):0.0294627,(((16:0.016049,17:0.118141):0.0152987,(18:0.063887,19:0.081553):0.049458):0.12181,20:0.234298):0.0744332):0.191986):0.120499,(4:0.082864,5:0.136929):0.174508):0.0367309,6:0.043111);
 131: 1 -9713.563418 -10189.92095 (0:0.216601,1:0.057154,(2:0.036271,(((3:0.069876,((4:0.090349,5:0.068076):0.122361,6:0.118787):0.0990212):0.00996377,((((((8:0.110649,9:0.084445):0.111819,10:0.111428):0.246078,(12:0.061181,13:0.053718):0.102651):0.0835317,15:0.354172):0.0458988,11:0.190508):0.0698311,(((((14:0.556863,22:0.302759):0.0704803,21:0.245488):0.0625169,23:0.519434):0.133854,(35:0.628801,(((((((36:0.108173,37:0.108903):0.0680338,38:0.105335):0.156143,39:0.304157):0.249137,(((41:0.423896,42:0.198217):0.0602834,43:0.113755):0.140761,((44:0.310636,(45:0.284060,46:0.622828):0.193618):0.0980729,(47:0.475304,48:0.435653):0.355369):0.319698):0.0270012):0.130982,40:0.321117):0.141225,((49:0.020560,50:0.092626):0.0589229,51:0.131131):0.261763):0.0752963,52:0.428674):0.36198):0.217165):0.0124937,(((((16:0.046833,17:0.058554):0.088365,18:0.000003):0.0576316,19:0.092628):0.0857205,((((24:0.030552,25:0.076634):0.0523731,(26:0.248046,27:0.046206):0.0274681):0.100773,((((28:0.393431,29:0.165570):0.131962,34:0.087917):0.0211924,30:0.099145):0.0190473,(31:0.136541,33:0.066071):0.00210722):0.0866066):0.0513929,32:0.098468):0.0232961):0.122607,20:0.400682):0.050653):0.125645):2.2279e-06):0.0387784,7:0.067901):0.0618603):0.082727);
 132: 1 -9667.028412 -10203.37588 (0:0.147262,(1:0.048418,((3:0.136933,((4:0.137541,5:0.070534):0.122264,(7:0.044248,((((8:0.105617,9:0.064404):0.090577,10:0.089106):0.190185,((11:0.356174,15:0.242945):0.101013,(12:0.034691,13:0.081006):0.0917812):0.0917663):0.0320741,(((14:0.566470,(21:0.314014,(22:0.438505,23:0.507140):0.108659):0.148054):0.154566,((((16:0.061228,17:0.045523):0.0212485,(18:0.000002,19:0.133783):0.0270936):0.117242,(((((24:0.031909,(26:0.250533,27:0.076002):0.0453399):0.029994,(25:0.045743,32:0.215581):0.0780543):0.0989753,28:0.395494):0.0534385,(29:0.051082,35:1.145592):0.248524):0.109988,((30:0.150819,34:0.138631):0.0714524,(31:0.132692,33:0.104657):2.80853e-06):0.0496237):0.071645):0.116597,20:0.217204):0.0383931):0.114353,((((((36:0.076443,37:0.080240):0.0749962,38:0.050481):0.186056,39:0.363332):0.137457,(((41:0.387511,42:0.202998):0.13333,43:0.113241):0.035052,(44:0.457703,((45:0.461709,46:0.602579):0.189362,(47:0.454789,48:0.402019):0.243879):0.0265563):0.396249):0.0613088):0.142102,40:0.450213):0.252778,(((49:0.064708,50:0.126623):0.102126,51:0.080892):0.283337,52:0.511461):0.00135666):0.484927):0.0391121):0.0798477):0.0607063):0.013206):0.0186004,6:0.136728):0.0469081):0.094052,2:0.020426);
 133: 1 -9849.252378 -10172.71416 (0:0.161463,1:0.033781,(2:0.017860,((3:0.081789,((6:0.125891,(7:0.133673,11:0.351871):0.0335982):0.0587811,((((((14:0.697199,22:0.204145):0.235055,23:0.388473):0.0871089,21:0.321453):0.206469,(((16:0.076289,(17:0.051010,18:0.040682):0.0363571):0.0472648,19:0.131057):0.15262,(((((((24:0.045807,25:0.038978):0.0716277,(26:0.281313,27:0.066291):0.0800001):0.0723877,(28:0.345782,29:0.128418):0.114901):0.0450194,32:0.107334):0.0920209,(31:0.043458,33:0.078568):2.02965e-06):0.0775319,34:0.092730):0.0333737,30:0.105822):0.124551):0.100426):0.032915,20:0.238615):2.76523e-06,(35:0.876291,((((((((36:0.145244,37:0.072674):0.08798,38:0.081548):0.230997,39:0.363578):0.164713,((41:0.422344,42:0.153787):0.0538624,43:0.076802):0.219201):0.110235,((44:0.300974,(45:0.254615,46:0.736594):0.423628):0.0747725,(47:0.822602,48:0.400424):0.248603):0.457595):0.10512,40:0.309669):0.288818,52:0.475534):0.0239754,((49:0.026393,50:0.104141):0.0415136,51:0.131380):0.324195):0.387072):0.143744):0.143558):0.027105):0.0337687,(((4:0.149414,5:0.103277):0.0992382,15:0.348795):0.0475566,(((8:0.164858,9:0.055631):0.081464,10:0.171082):0.18481,(12:0.070671,13:0.012809):0.159429):0.0971602):0.0277803):0.0372035):0.0430822);
 134: 1 -9729.991703 -10173.12246 (0:0.106461,1:0.047409,(2:0.013396,(((3:0.051782,15:0.326845):0.0485083,((4:0.105395,5:0.073187):0.122825,(((8:0.170729,9:0.059320):0.109268,10:0.062669):0.171445,(12:0.071581,13:0.000002):0.118081):0.183301):0.0164531):0.0167617,((6:0.132765,((((((14:0.546534,22:0.437037):0.111208,21:0.312565):0.115157,23:0.492846):0.0488693,20:0.322794):0.0180897,(35:0.945879,(((((((36:0.085836,37:0.087408):0.0751936,38:0.015340):0.140348,39:0.323074):0.159038,(((41:0.297347,42:0.237093):0.0599725,43:0.136147):0.158785,((44:0.361685,(47:0.668204,48:0.409935):0.296143):0.0861531,(45:0.386648,46:0.668336):0.224076):0.383213):0.0919376):0.147428,40:0.317881):0.189285,52:0.478789):2.47585e-06,((49:0.054182,50:0.095914):0.0615127,51:0.076796):0.434842):0.399623):0.0720291):0.0170689,(((16:0.074418,(17:0.084788,18:0.061721):0.0133277):0.0778916,19:0.172192):0.0339687,(((((((24:0.054266,(26:0.323646,27:0.107251):0.081228):0.0291506,25:0.034689):0.185365,32:0.107272):0.0872304,33:0.099367):0.0429775,31:0.064052):0.0679698,((28:0.438468,29:0.151160):0.179219,34:0.044536):0.0251889):0.0165516,30:0.079574):0.222841):0.0887134):0.112733):0.0127998,(7:0.040766,11:0.489956):0.0231791):0.0456769):0.0320799):0.0727639);
 135: 1 -10178.57291 -10184.89664 (0:0.202575,1:0.017801,(2:0.042936,((3:0.075634,(((4:0.083830,5:0.050101):0.0671388,15:0.326502):2.5549e-06,(((8:0.095199,9:0.116742):0.164312,10:0.059653):0.147765,(12:0.078097,13:0.012131):0.146494):0.105207):0.0478508):0.0586347,((6:0.117924,(7:0.023899,11:0.316768):0.0349338):0.0521276,(((14:0.574067,((((((16:0.025090,17:0.068845):0.0785948,(18:0.049802,(19:0.181574,20:0.235337):0.0128217):0.0144989):0.16193,30:0.140597):0.0604632,(31:0.135791,33:0.091881):0.0344824):0.0544597,((((24:0.044058,(26:0.339594,27:0.129407):0.0613829):0.0209331,25:0.076676):0.0563392,32:0.183480):0.147851,(28:0.436332,29:0.123576):0.0840137):0.0715001):0.0398364,34:0.086887):0.0742346):0.0847217,((21:0.447752,(22:0.426706,23:0.445496):0.0869399):0.217243,35:0.895176):0.0671181):0.0427122,((((((36:0.052318,37:0.083084):0.0781995,38:0.097086):0.213629,39:0.422457):0.140752,(((41:0.367452,42:0.217478):0.117075,43:0.159062):0.0904669,((44:0.424888,(47:0.514708,48:0.349434):0.175944):0.0858011,(45:0.524476,46:0.852986):0.167157):0.416946):0.072309):0.0888459,40:0.510754):0.277232,((49:0.000887,(50:0.117304,51:0.167797):0.0864117):0.480975,52:0.430741):0.180742):0.561259):0.116552):0.0174238):0.0520072):0.0492016);
 136: 1 -10096.81219 -10176.4716 (0:0.158688,(1:0.011235,(((4:0.043093,5:0.150836):0.189494,(((8:0.101928,9:0.111171):0.0756995,10:0.053089):0.112827,(12:0.064922,13:0.041717):0.168876):0.15923):0.0140977,15:0.358947):0.0479569):0.0254487,(2:0.057704,((3:0.117517,(6:0.079769,(7:0.077494,11:0.254518):0.0462178):0.0785396):2.13911e-06,((14:0.495599,((((((((16:0.058017,17:0.085295):0.0338307,19:0.140302):0.0135548,18:0.050467):0.0934576,20:0.266717):0.0981691,30:0.107883):0.0952605,(31:0.121067,33:0.126821):0.0470061):0.0259243,34:0.170390):0.0687777,(((24:0.052513,(26:0.383067,27:0.087673):0.054554):0.045556,(25:0.038583,32:0.191600):0.0474276):0.158217,(28:0.491948,29:0.213306):0.111343):2.63674e-06):0.0953031):0.0759829,((21:0.354125,(22:0.569544,23:0.262488):0.0854411):0.285312,(35:0.958115,((((((36:0.119405,37:0.105788):0.0916938,38:0.092248):0.115736,39:0.508284):0.312793,((41:0.395229,42:0.458303):0.0725433,43:0.152935):0.0746407):0.136557,(40:0.351618,((44:0.444811,(47:0.440167,48:0.613551):0.142363):0.0542046,(45:0.505881,46:0.572320):0.0748993):0.289113):0.110773):0.180486,(((49:0.068591,50:0.073305):0.0414746,51:0.194722):0.251474,52:0.612295):0.0100684):0.453871):0.312524):0.0602121):0.150273):0.0192024):0.0652467);
 137: 1 -10218.17069 -10178.9163 (0:0.143029,(1:0.062695,2:0.025494):0.0399066,((3:0.112990,((((6:0.043178,14:0.822590):0.067559,7:0.068538):2.32256e-06,11:0.423515):0.0339606,(((((((16:0.036600,17:0.120350):0.0349478,18:0.043953):0.0188577,19:0.251500):0.127927,((((((((24:0.070721,25:0.084893):0.0557004,32:0.219921):0.0670139,(26:0.315841,27:0.059743):0.0201811):0.156631,33:0.091786):0.0422638,31:0.175239):0.0112542,(28:0.507137,29:0.210214):0.0771798):0.0118957,34:0.167514):0.11422,30:0.111680):0.0626216):0.0973011,20:0.189759):0.113078,((21:0.415816,22:0.481627):0.088706,23:0.677840):0.112556):0.062104,(35:0.778262,(((((((36:0.134740,37:0.046933):0.05696,38:0.141399):0.24123,39:0.528547):0.158368,((41:0.363611,42:0.208455):0.102368,43:0.150704):0.189565):0.0507605,((44:0.473680,(45:0.406805,46:0.815456):0.222578):0.222196,(47:0.432591,48:0.538486):0.149799):0.300032):0.112363,40:0.384354):0.291911,(((49:0.062701,50:0.059544):0.073426,51:0.107703):0.41136,52:0.668836):2.00705e-06):0.322859):0.22736):0.136545):0.0100717):0.0286184,(((4:0.141230,5:0.109999):0.156805,(((8:0.126864,9:0.062238):0.0696579,10:0.083116):0.107813,(12:0.051211,13:0.013358):0.159409):0.0455551):0.0236274,15:0.341904):0.00995489):0.0212885);
 138: 1 -9264.930159 -10188.46027 (0:0.127275,((1:0.072161,((3:0.001830,15:0.310396):0.0177479,(6:0.147452,(7:0.013162,11:0.431759):0.02823):0.0508095):0.0487707):0.0437493,2:0.000003):0.0604547,(((4:0.078895,5:0.069430):0.146272,((((14:0.752960,(21:0.327372,22:0.412332):0.0664121):0.154822,23:0.495671):0.00822847,((((16:0.023271,17:0.007560):0.0299534,(18:0.030788,19:0.143780):0.0338306):0.0644695,((((((((24:0.032066,27:0.138480):0.0128208,26:0.245199):0.026148,25:0.082127):0.0683425,32:0.106428):0.112241,30:0.069193):0.0454069,31:0.067911):0.0170889,(33:0.078525,34:0.156619):0.0571666):0.0282974,(28:0.385805,29:0.304545):0.0884234):0.0388539):0.13375,20:0.146591):0.133218):0.095766,(35:0.887304,((((((((36:0.102016,37:0.097339):0.089162,38:0.110293):0.269183,39:0.324389):0.162391,((41:0.352181,42:0.245265):0.101971,43:0.146721):0.190869):0.131932,40:0.372242):0.0986189,((44:0.302049,(47:0.399494,48:0.504293):0.241682):0.0866447,(45:0.326952,46:0.868067):0.154279):0.371327):0.213786,(49:0.018420,(50:0.073624,51:0.172841):0.0565249):0.391181):0.120326,52:0.333068):0.287058):0.177663):0.0594331):0.0288264,(((8:0.097011,9:0.064135):0.153555,10:0.009947):0.143375,(12:0.009928,13:0.069101):0.122358):0.106939):0.0172067);
 139: 3 -9647.137502 -10168.1497 (0:0.144665,1:0.080248,(2:0.064427,((3:0.109366,((((((4:0.126788,5:0.108131):0.144517,(35:0.811356,((((((((36:0.091486,37:0.089124):0.0897621,38:0.066019):0.211132,39:0.293420):0.113748,((41:0.317198,42:0.196719):0.0548763,43:0.132489):0.148039):0.130462,40:0.407764):0.102271,((44:0.448664,(45:0.411990,46:0.618825):0.140986):0.0802729,(47:0.440800,48:0.511437):0.166555):0.412034):0.0406553,((49:0.086206,50:0.054445):0.153899,51:0.044441):0.358144):0.163894,52:0.468108):0.444808):0.214316):0.0576016,((((((16:0.054505,17:0.064043):0.038098,18:0.057510):0.0413069,19:0.108873):0.062716,(((((((24:0.049634,(26:0.271686,27:0.099783):0.0636525):0.0418139,25:0.039953):0.0802635,(28:0.343636,29:0.248046):0.150162):0.0585423,32:0.081647):0.126823,(31:0.124093,33:0.110674):0.0247964):0.0318421,34:0.153445):0.0346068,30:0.042618):0.0710885):0.0688183,20:0.194817):0.167948,(21:0.272945,(22:0.523253,23:0.206711):0.0365471):0.21517):0.146285):0.0315094,15:0.374747):0.0138268,(((8:0.065064,9:0.069827):0.0750597,10:0.141054):0.128742,(12:0.054765,13:0.054935):0.257581):0.101192):0.0184178,(7:0.114978,11:0.280935):0.0211298):0.0431976):0.0312952,(6:0.134744,14:0.601789):0.0374253):0.0354794):0.0372826);
 140: 1 -10066.23846 -10173.38026 (0:0.123076,1:0.087064,(2:0.000003,((3:0.110180,(((6:0.079499,14:0.742923):0.0542652,(7:0.068059,11:0.428770):0.0456648):0.0356151,(((((((16:0.062517,17:0.040579):0.04468,18:0.059043):0.0571849,19:0.179136):0.111473,((((((((24:0.024184,(26:0.280951,27:0.083043):0.0508516):0.0344629,25:0.042425):0.137834,32:0.190684):0.00906045,(28:0.396721,29:0.230150):0.106634):0.0555908,33:0.116611):0.0111352,31:0.133609):0.0272394,34:0.206511):0.0346845,30:0.129898):0.0738723):0.178262,(21:0.232054,(22:0.511779,23:0.407461):0.108458):0.189879):0.0593499,20:0.228101):2.92781e-06,(35:1.103260,((((((((36:0.139492,37:0.098793):0.0300274,38:0.109965):0.276963,39:0.362937):0.0829014,((41:0.268339,42:0.304271):0.0796554,43:0.093468):0.178324):0.0211234,(44:0.572292,((45:0.352012,46:0.721065):0.232446,(47:0.484602,48:0.497060):0.246252):0.0693394):0.263384):0.11212,40:0.542445):0.0893831,((49:0.090034,50:0.038092):0.071165,51:0.083211):0.402931):0.164447,52:0.363069):0.303698):0.18599):0.181413):0.00393471):0.0319949,(((4:0.111289,5:0.117539):0.162875,(((8:0.103956,9:0.108756):0.123689,10:0.075311):0.194256,(12:0.065255,13:0.047021):0.173011):0.0903659):2.46543e-06,15:0.374519):0.0349279):0.108566):0.0461138);
 141: 1 -9999.864725 -10169.32578 (0:0.100312,1:0.058722,(2:0.000003,((3:0.106038,((((6:0.104626,14:0.850043):0.0904362,7:0.058417):0.0131528,11:0.322457):0.0496421,((((((16:0.079269,(17:0.069131,18:0.029992):0.0387422):0.0213467,19:0.145889):0.114371,((((((24:0.096013,25:0.022835):0.0597276,(26:0.274400,27:0.127756):0.100561):0.109873,(28:0.344013,29:0.202675):0.165768):0.0369605,32:0.113631):0.0915711,(31:0.124681,(33:0.075923,34:0.150001):0.0417872):2.12351e-06):0.0738165,30:0.122271):0.0629241):0.0387285,((21:0.322584,22:0.422130):0.0622351,23:0.518431):0.206508):0.0595629,20:0.206415):0.107822,(35:1.016951,((((((((36:0.112001,37:0.106431):0.0902454,38:0.099026):0.174929,39:0.460355):0.159022,(((44:0.339891,(45:0.378331,46:0.801011):0.260419):0.215057,48:0.503797):0.118845,47:0.673381):0.45522):0.131923,((41:0.454338,42:0.246505):0.0704251,43:0.103467):0.112395):0.117909,40:0.410049):0.266145,((49:0.106639,50:0.060211):0.0498798,51:0.110558):0.344389):0.111875,52:0.377863):0.334785):0.202347):0.124163):0.0103815):0.0158195,(((4:0.155672,5:0.084880):0.225847,(((8:0.123533,9:0.025961):0.103903,10:0.117649):0.131675,(12:0.080964,13:0.017182):0.17386):0.0266831):0.0154031,15:0.397059):0.0485785):0.0754503):0.0340807);
 142: 1 -10362.64065 -10171.10888 (0:0.213770,1:0.016576,((2:0.067269,((6:0.217507,(11:0.309753,((14:0.588168,(((((((16:0.045109,17:0.068687):0.0162181,(18:0.040755,19:0.255586):0.0215573):0.0593787,20:0.233569):0.228927,30:0.156059):0.0953633,31:0.103420):0.0356276,(33:0.150079,34:0.082040):0.0219294):0.0736963,((((24:0.044947,(26:0.364094,27:0.050729):0.0695981):0.0742044,25:0.029642):0.0792234,32:0.187216):0.226656,(28:0.472289,29:0.187529):0.00952624):0.0477487):0.139725):0.0446442,(((21:0.428232,22:0.425852):0.124798,23:0.436122):0.122507,(35:0.767783,(((((((36:0.078160,38:0.112971):0.0446895,37:0.038618):0.263691,39:0.481834):0.194511,(40:0.584897,((41:0.406804,42:0.233165):0.100129,43:0.080520):0.0936436):0.063107):0.189094,((44:0.345186,(45:0.474998,46:0.587121):0.230544):0.115994,(47:0.669341,48:0.475428):0.301228):0.2634):0.139309,((49:0.038158,50:0.091892):0.0447503,51:0.124054):0.258728):0.062066,52:0.462449):0.48548):0.308203):0.102612):0.124022):0.0822178):2.20045e-06,7:0.065699):0.0365989):0.00928054,(((3:0.091397,15:0.179736):0.119443,(((8:0.138525,9:0.039616):0.0749262,10:0.057004):0.162496,(12:0.039586,13:0.012709):0.176222):0.0539908):2.73455e-06,(4:0.153728,5:0.112032):0.113985):0.0862657):0.0521262);
 143: 1 -10184.44821 -10174.50142 (0:0.094267,1:0.111759,(2:0.006603,((3:0.099029,(((14:0.532254,((((16:0.032748,(17:0.042658,18:0.062700):0.0193207):0.0508349,19:0.085334):0.233337,(((30:0.199312,31:0.063116):0.0339618,33:0.103946):0.086195,34:0.076340):0.0407021):0.0738013,((((24:0.043617,(26:0.253525,27:0.104368):0.0623405):0.0688902,25:0.034993):0.0489793,32:0.179276):0.148855,(28:0.396226,29:0.314141):0.0421943):0.0724958):0.00366419):0.092888,((((21:0.331450,22:0.585135):0.0679577,23:0.292673):0.150167,((((((((36:0.100355,37:0.080732):0.0277889,38:0.100855):0.342836,39:0.333708):0.198483,((41:0.377738,42:0.212621):0.114618,43:0.071268):0.144334):0.126137,((44:0.607731,(45:0.299933,46:0.775197):0.328248):0.11597,(47:0.593335,48:0.417084):0.217067):0.308312):0.121505,40:0.377177):0.0834492,52:0.550946):0.0330085,((49:0.077257,50:0.080798):0.0971202,51:0.073171):0.319728):0.541484):0.0999928,35:0.890129):0.111198):0.0312244,20:0.282859):0.140232):0.0281339,((((4:0.092276,5:0.129957):0.157316,6:0.109088):0.0797909,7:0.090459):0.04635,(((((8:0.063517,9:0.060678):0.0452626,10:0.101980):0.171163,(12:0.079520,13:0.015783):0.127165):0.0696621,11:0.275326):0.0401526,15:0.329938):0.0726786):0.0292781):0.0878777):0.0831196);
 144: 3 -9324.799597 -10170.01995 (0:0.160819,1:0.091115,(2:0.042757,((3:0.040503,(11:0.352490,15:0.190432):0.111534):0.0439153,((((4:0.108763,5:0.081497):0.12391,6:0.102859):0.0713889,7:0.083433):0.0202898,((((8:0.083233,9:0.090673):0.0940771,10:0.081726):0.0907111,(12:0.042001,13:0.020747):0.209489):0.102568,((((14:0.403302,(21:0.234631,(22:0.410534,23:0.370421):0.0668439):0.228656):0.0858597,(35:1.029128,(((((((36:0.049259,38:0.109922):0.0491992,37:0.083256):0.224887,(39:0.458620,((41:0.420909,42:0.164062):0.0993673,43:0.136417):0.268407):0.0201495):0.108182,40:0.383281):0.14717,((44:0.337753,(45:0.381901,46:0.599149):0.247538):0.161703,(47:0.532637,48:0.377750):0.319206):0.329694):0.0932708,((49:0.054735,50:0.078608):0.0254812,51:0.166774):0.260356):0.0745607,52:0.537922):0.12059):0.242164):0.00417262,20:0.302803):0.0449706,((16:0.040298,(17:0.036790,(18:0.034708,19:0.145863):0.0123907):0.0421784):0.126015,(((((24:0.019539,(26:0.206606,27:0.007364):0.0613218):0.0528422,25:0.019842):0.100811,32:0.130702):0.0895291,(28:0.308910,29:0.151231):0.200872):0.0243693,((30:0.096683,31:0.128752):0.0106198,(33:0.060604,34:0.105183):0.034334):0.0857517):0.0584347):0.0535057):0.11365):0.0369656):0.00904899):0.0213396):0.0508393);
 145: 1 -10053.00144 -10175.98075 (0:0.256851,1:0.064968,(2:0.013781,((3:0.057319,((((14:0.558892,((((24:0.046180,(25:0.015883,32:0.207147):0.106611):0.036821,(26:0.380794,27:0.094224):0.0654276):0.111303,(28:0.421461,29:0.262424):0.0405458):0.106949,(((30:0.198022,31:0.098379):0.0255896,33:0.131474):0.0452145,34:0.093096):0.0412772):0.0435617):0.13988,(((16:0.037241,18:0.101891):0.0413679,17:0.066375):0.152052,19:0.072862):0.171987):0.141756,20:0.220123):0.0823724,((21:0.515495,(22:0.451493,23:0.402761):0.0354638):0.161401,(35:1.039880,(((((((36:0.078026,38:0.139466):0.0181178,37:0.095072):0.232081,39:0.580619):0.230454,(((41:0.438741,42:0.193162):0.069859,43:0.093645):0.119455,((44:0.457126,(45:0.318102,46:0.621601):0.403027):0.149056,(47:0.582633,48:0.463451):0.308041):0.235169):0.0200707):0.124872,40:0.388673):0.258943,((49:0.027560,50:0.056408):0.0538567,51:0.140590):0.336092):0.0247975,52:0.687188):0.483873):0.135007):0.0799809):0.187069):0.0131002,((((4:0.090974,5:0.159530):0.171287,6:0.133905):0.0383702,7:0.072999):0.0427149,(((((8:0.226977,9:0.060677):0.115094,10:0.078843):0.171793,(12:0.062648,13:0.011375):0.165029):0.0861886,11:0.317089):0.073175,15:0.384230):0.0487151):0.0371382):0.0790287):0.0331332);
 146: 2 -9850.610555 -10173.50545 (0:0.127929,1:0.112889,(((2:0.084817,(((3:0.128221,(((((16:0.041785,(17:0.032286,18:0.049020):0.0195047):0.0833695,19:0.216037):0.102548,(((((24:0.034660,(26:0.216356,27:0.044307):0.053242):0.0243396,25:0.034412):0.105572,32:0.149403):0.0158588,(28:0.407557,29:0.228611):0.131125):0.0526729,((30:0.110128,31:0.128316):0.02135,(33:0.096260,34:0.151526):0.0113716):0.0713472):0.109033):0.0764494,(((21:0.318927,(22:0.574178,23:0.401259):0.0817256):0.128604,35:1.106667):0.0914587,((((((((36:0.095759,37:0.109743):0.0498199,38:0.070385):0.296339,39:0.495351):0.188706,((41:0.303503,42:0.233349):0.075074,43:0.104626):0.162147):0.0663657,((44:0.334230,(45:0.360317,46:0.738603):0.290208):0.0856154,(47:0.522045,48:0.227288):0.270984):0.388626):0.149276,40:0.392777):0.153956,((49:0.065923,50:0.082140):0.0644889,51:0.108287):0.442074):0.0739841,52:0.531355):0.588845):0.0455804):0.0359581,20:0.316296):0.0852137):2.30177e-06,(6:0.158642,14:0.592568):0.0380959):0.0227431,(7:0.099486,11:0.469419):0.0107156):0.0534024):0.0372357,((((8:0.184054,9:0.048836):0.115996,10:0.126853):0.145759,(12:0.067027,13:0.044892):0.180489):0.0906102,15:0.363341):2.47674e-06):0.0441342,(4:0.134355,5:0.143698):0.029121):0.0269544);
 147: 1 -9685.447305 -10172.88843 (0:0.177686,1:0.039991,(2:0.000003,(3:0.088438,(((4:0.068634,5:0.129303):0.167482,((((8:0.128999,9:0.046800):0.150778,10:0.057644):0.158319,(12:0.032222,13:0.045419):0.0993924):0.106348,15:0.321617):0.0315127):0.0338045,((((6:0.135743,11:0.321686):2.43269e-06,7:0.080436):0.0177806,14:0.811726):0.00983208,(((((((16:0.072975,17:0.057714):0.0486051,18:0.008150):0.0457395,19:0.102439):0.163494,((((((((24:0.067909,25:0.078443):0.0794548,26:0.251004):0.0879628,27:0.048783):0.0615505,32:0.173323):0.0896247,(28:0.440497,29:0.205574):0.181104):0.0912176,33:0.087070):0.00982016,(30:0.135111,31:0.053552):0.0450761):0.0437028,34:0.086712):0.154936):0.0883056,20:0.217053):0.0416572,((21:0.247614,22:0.592982):0.102378,23:0.405327):0.137958):0.0331388,(35:0.877388,((((((((36:0.095099,37:0.078103):0.0519692,38:0.060019):0.252825,39:0.402797):0.114834,((41:0.410614,42:0.221210):0.0899685,43:0.108352):0.153236):0.0675018,((44:0.373682,(45:0.317355,46:0.807846):0.37829):0.137522,(47:0.546356,48:0.428512):0.226453):0.324785):0.148206,40:0.314086):0.173277,((49:0.060791,50:0.043121):0.179792,51:0.041060):0.512605):0.106107,52:0.469672):0.389329):0.2027):0.261238):0.0227092):0.0332026):0.0246772):0.0381408);
 148: 1 -10341.55177 -10187.04437 (0:0.089565,((1:0.128097,2:0.009812):0.0423427,((((3:0.034893,(15:0.089466,((((((((36:0.119678,37:0.089781):0.0373806,38:0.093823):0.19035,39:0.337033):0.176774,((41:0.443892,42:0.318730):0.0761069,43:0.167110):0.215661):0.0810048,((44:0.332935,(47:0.630408,48:0.347549):0.321721):0.181024,(45:0.436239,46:0.595206):0.120521):0.347108):0.088268,40:0.463588):0.129948,((49:0.045447,50:0.071751):0.0831707,51:0.098793):0.240433):0.0710185,52:0.453114):0.397135):0.229108):0.116228,(7:0.035395,35:0.746523):0.0760058):0.0373215,((((8:0.118932,9:0.029734):0.0925087,10:0.076522):0.14473,(12:0.051734,13:0.027029):0.164142):0.119757,11:0.264316):0.0685456):0.00869415,((4:0.084446,5:0.114865):0.105571,((((14:0.573535,22:0.295798):0.168891,23:0.396847):0.0218222,21:0.302114):0.148304,(((((16:0.030640,17:0.085477):0.0406562,18:0.072928):0.0519564,19:0.149527):0.126903,(((((24:0.033937,(25:0.029537,32:0.271670):0.0630555):0.0163309,(26:0.333694,27:0.020254):0.0787123):0.125875,28:0.323642):0.0353357,29:0.203723):0.0826868,(((30:0.166069,31:0.128146):0.0205238,33:0.122469):0.0405586,34:0.116234):0.0325898):0.143251):0.10684,20:0.334039):0.128713):0.129582):0.006902):0.0459946):0.0819395,6:0.138188);
 149: 1 -10209.1815 -10176.52259 (0:0.233190,(1:0.096725,((3:0.093049,((((4:0.082962,5:0.145755):0.140828,((((8:0.143591,9:0.029525):0.139785,10:0.132391):0.109762,(12:0.036126,13:0.076576):0.223437):0.112722,15:0.434971):2.79086e-06):0.0192047,(((((((16:0.034224,17:0.055245):2.69504e-06,18:0.027850):0.0292814,20:0.279730):0.0447818,19:0.163967):0.11466,((((24:0.046886,(25:0.009801,32:0.257921):0.0690744):0.0926235,(26:0.323607,27:0.017392):0.0750813):0.0919484,(28:0.414753,29:0.262854):0.116154):0.10446,((30:0.139184,34:0.075238):0.0444187,(31:0.122695,33:0.117504):0.00822608):0.029899):0.0612064):0.105447,((21:0.428202,22:0.388246):0.169131,23:0.285364):0.147863):0.00568271,(35:0.756559,((((((36:0.069528,37:0.087834):0.068032,38:0.077987):0.124877,39:0.377388):0.22851,((40:0.364720,(44:0.491594,((45:0.687471,46:0.496483):0.162141,(47:0.395990,48:0.577378):0.256172):0.0568689):0.234297):0.0433511,((41:0.447570,42:0.334832):0.0961242,43:0.090815):0.148826):0.0469378):0.167726,52:0.727348):0.096509,((49:0.062729,50:0.066454):0.0588582,51:0.138617):0.169666):0.551657):0.226714):0.115652):0.0025057,(7:0.114687,11:0.285269):2.63458e-06):0.0513954):0.0284598,(6:0.132511,14:0.714943):0.0243215):0.0407796):0.0451614,2:0.000002);
 150: 2 -9892.525666 -10178.0622 (0:0.179257,1:0.000003,(2:0.015525,((((3:0.063432,(((4:0.126613,5:0.059025):0.228759,(((8:0.178645,9:0.054850):0.135279,10:0.107157):0.205012,(12:0.063745,13:0.026314):0.147939):0.080329):0.00438594,15:0.405667):0.045943):0.0527022,((((((16:0.036576,(17:0.028734,18:0.066087):0.0041371):0.0887599,19:0.202602):0.0490996,((((((24:0.099273,25:0.017368):0.0627872,(26:0.218147,27:0.052919):0.123561):0.0349577,32:0.184117):0.0568873,(28:0.433208,29:0.073710):0.105109):0.107258,(31:0.096393,33:0.118732):0.0191726):0.0377162,(30:0.123725,34:0.122153):0.0153064):0.12738):0.096055,20:0.263612):0.0520842,(21:0.306049,(22:0.466967,23:0.340866):0.0884846):0.141796):0.0239766,(35:1.030216,((((((36:0.111656,37:0.106215):0.0512215,38:0.076234):0.338397,(39:0.489823,((41:0.296117,42:0.189881):0.122704,43:0.145955):0.136561):0.0233307):0.082909,((44:0.449680,(45:0.421555,46:0.696516):0.148823):0.246018,(47:0.403335,48:0.475403):0.210726):0.170492):0.0861486,40:0.389097):0.285646,(((49:0.052036,50:0.103111):0.0869297,51:0.106283):0.28599,52:0.565194):0.0254657):0.327129):0.0839126):0.1314):2.1436e-06,(7:0.116787,11:0.250579):0.0214817):0.0548233,(6:0.162913,14:0.708205):2.31116e-06):0.0814615):0.0581336);
 151: 1 -10284.09949 -10170.47541 (0:0.220707,1:0.065589,(2:0.036577,((3:0.167311,((((6:0.110719,14:0.810221):0.0721406,7:0.072052):0.00182528,11:0.385584):0.0481488,((((16:0.014978,((17:0.032696,18:0.033366):0.0614668,19:0.205861):0.0197329):0.0538752,(((((((((24:0.042309,25:0.079800):0.0751485,26:0.124000):0.0445579,27:0.039715):0.112969,32:0.148380):0.0479521,33:0.042260):0.0148055,31:0.080345):0.0999093,(28:0.452230,29:0.206053):0.221191):0.0192461,34:0.089905):0.0340551,30:0.069782):0.12816):0.0864518,20:0.321429):0.065899,(((21:0.252307,(22:0.745223,23:0.439290):0.0545153):0.309968,((((((((36:0.079862,37:0.101182):0.0844828,38:0.038562):0.181911,39:0.364898):0.18855,((41:0.367303,42:0.149984):0.116098,43:0.140323):0.139392):0.0722241,((44:0.358142,(45:0.481102,46:0.638867):0.253619):0.103296,(47:0.513090,48:0.434493):0.174804):0.514093):0.0521181,40:0.275192):0.338723,((49:0.058189,50:0.092138):0.109428,51:0.112613):0.37588):0.0194616,52:0.388415):0.394726):0.0870958,35:0.897341):0.0198162):0.0798162):0.00678919):0.036622,((4:0.109469,5:0.192685):0.135536,((((8:0.104172,9:0.052697):0.235985,10:0.029155):0.163551,(12:0.128911,13:0.018070):0.0777419):0.127393,15:0.261793):0.0353048):0.0282382):0.0490145):0.0478832);
 152: 1 -10008.31504 -10180.95115 (0:0.125272,1:0.044818,(2:0.000002,((3:0.159225,(((6:0.244042,7:0.133992):0.018953,11:0.277513):0.0349569,(((14:0.448604,((((((((16:0.066141,17:0.049638):0.0364081,18:0.017934):0.0488999,20:0.239826):0.0745545,19:0.109955):0.138813,30:0.067208):0.0829399,(31:0.125933,33:0.172775):0.0407975):0.0257609,34:0.129822):0.0906388,((((24:0.078112,(26:0.271985,27:0.075012):0.0864949):0.0393764,25:0.055309):0.0894819,(28:0.376553,29:0.164563):0.0723844):0.0476675,32:0.219495):0.0312111):0.101766):0.080013,((21:0.272011,22:0.505297):0.111907,23:0.390567):0.136823):0.0896342,(35:0.647053,((((((((36:0.109875,37:0.106379):0.0402056,38:0.035596):0.20518,39:0.360651):0.194854,((41:0.487330,42:0.261837):0.0673945,43:0.149505):0.0451112):0.143892,40:0.330968):0.150561,(((44:0.239211,46:0.662055):0.140357,45:0.521376):0.254821,(47:0.467956,48:0.473775):0.137537):0.379999):0.10628,((49:0.085540,50:0.097986):0.126113,51:0.156762):0.202835):0.126458,52:0.533023):0.365643):0.090147):0.0913939):0.0195519):0.0382426,(((4:0.110031,5:0.145764):0.183019,15:0.384270):2.05284e-06,(((8:0.059340,9:0.103845):0.120121,10:0.097639):0.0902305,(12:0.062729,13:0.044745):0.224715):0.134783):0.019028):0.115822):0.0662291);
 153: 3 -10321.56922 -10168.97909 (0:0.197694,1:0.055432,(2:0.029217,(3:0.025516,(((4:0.126583,5:0.070003):0.106822,((((8:0.079622,9:0.122701):0.16666,10:0.000002):0.280745,(12:0.056192,13:0.019996):0.0426049):0.130906,15:0.344987):2.42827e-06):0.0125311,((6:0.163800,(7:0.080316,(11:0.159416,14:0.639353):0.142566):0.0508387):0.0130876,(((((16:0.102981,17:0.115703):0.0216808,(18:0.023876,19:0.189229):0.0650081):0.0716969,((((24:0.033513,(25:0.047547,32:0.218615):0.0543183):0.0694959,26:0.246655):0.0339908,27:0.056860):0.0937829,((28:0.459295,29:0.145173):0.12308,((30:0.097425,34:0.087718):0.0608924,(31:0.095017,33:0.095023):0.00656683):0.0608547):0.0530254):0.164393):0.163103,20:0.352720):0.1308,(((21:0.324901,22:0.548430):0.174023,23:0.541786):0.115771,(35:0.609229,((((((36:0.056752,37:0.152372):0.0698547,38:0.078908):0.154558,39:0.322744):0.188439,(((41:0.416954,42:0.220102):0.0948332,43:0.159648):0.201912,((44:0.322088,(45:0.337000,46:0.848887):0.139875):0.133736,(47:0.492284,48:0.503850):0.194957):0.354761):0.0202524):0.182617,(((49:0.031091,50:0.062289):0.105355,51:0.093198):0.383979,52:0.422181):0.119892):0.136038,40:0.376578):0.370775):0.153915):0.0319136):0.0946728):0.0689574):0.0374454):0.0946181):0.0927855);
 154: 1 -9581.660298 -10173.9141 (0:0.119114,1:0.107758,((2:0.052607,(3:0.096084,(((6:0.120079,7:0.065344):0.0023522,11:0.370288):0.0401243,((((14:0.642240,22:0.533591):0.216779,21:0.161919):0.112009,23:0.342397):0.257222,(((((16:0.093486,17:0.051412):0.0143248,(18:0.023380,19:0.118265):0.0116339):0.0984254,(((((((((24:0.048101,26:0.273730):0.0135295,25:0.083615):0.0783264,27:0.081072):0.117173,(28:0.293461,29:0.154458):0.160516):0.046175,32:0.174404):0.038251,33:0.066638):0.0202662,31:0.092437):0.0552246,34:0.080422):0.0433647,30:0.099361):0.128574):0.0589461,20:0.202196):0.0780055,(35:0.964004,((((((((36:0.059357,37:0.124152):0.0633831,38:0.062389):0.182233,39:0.509389):0.122878,((41:0.308475,42:0.252147):0.0401008,43:0.178497):0.174242):0.110357,40:0.426589):0.0740917,((44:0.314034,(45:0.274060,46:0.710129):0.245022):0.0962947,(47:0.624905,48:0.459998):0.188994):0.382037):0.118629,((49:0.053978,50:0.054296):0.0620958,51:0.058292):0.308485):0.216607,52:0.519724):0.289728):0.102274):0.011256):0.098456):0.0266313):0.0316241):0.0340798,((4:0.058866,5:0.049648):0.0819609,((((8:0.071004,9:0.140012):0.147135,10:0.033974):0.182203,(12:0.072265,13:0.031089):0.11045):0.062649,15:0.297903):0.0450733):0.0489531):0.0353436);
 155: 1 -10538.64307 -10171.4847 (0:0.236305,1:0.027067,(2:0.016693,(((3:0.062502,(((((8:0.103206,9:0.089639):0.149986,10:0.126628):0.139261,(12:0.112074,13:0.010661):0.179707):0.116096,15:0.326350):0.0364182,11:0.279643):0.0707029):0.0501537,(((4:0.119587,5:0.070754):0.11859,6:0.131736):0.0899573,((((14:0.665549,((((16:0.027846,17:0.079624):0.0287937,18:0.058178):0.0674292,19:0.171558):0.18834,(((((24:0.057043,(26:0.203459,27:0.085675):0.0580299):0.0520084,25:0.064866):0.0522818,32:0.163290):0.12364,(28:0.361729,29:0.220974):0.0544704):0.0469239,(((30:0.174608,31:0.089603):0.020561,33:0.104629):0.0644078,34:0.115799):0.0939768):0.0581496):0.0520251):0.0756097,20:0.430262):0.0642537,(((21:0.319028,22:0.551038):0.092086,23:0.383963):0.135866,((((((((36:0.089416,37:0.105203):0.0872355,38:0.062969):0.200023,39:0.366748):0.191934,((41:0.404330,42:0.277414):0.0630904,43:0.137864):0.158592):0.14521,((44:0.336538,(45:0.388549,46:0.794434):0.195188):0.129362,(47:0.582911,48:0.445774):0.193955):0.387248):0.0903141,40:0.377009):0.234685,((49:0.049462,50:0.070722):0.105515,51:0.112686):0.290255):0.141543,52:0.348444):0.456265):0.0278638):0.0159194,35:0.907374):0.0998599):0.0367189):0.0231352,7:0.139728):0.0831624):0.0619061);
 156: 1 -9981.830764 -10176.4334 (0:0.183708,1:0.047102,(2:0.000003,((((3:0.111892,((4:0.098067,5:0.115419):0.155681,6:0.093684):0.0939377):0.00997952,(((((14:0.514529,22:0.397173):0.163758,21:0.234639):0.161438,23:0.485813):0.0736051,(35:0.651335,((((((((36:0.091873,37:0.106751):0.0469633,38:0.106960):0.229619,39:0.298640):0.144881,((41:0.396251,42:0.241056):0.160684,43:0.050883):0.165949):0.152532,40:0.446857):0.110335,((44:0.405529,(45:0.411488,46:0.638397):0.203925):0.123187,(47:0.391118,48:0.453421):0.256092):0.166572):0.125074,((49:0.049817,50:0.046860):0.0630967,51:0.165717):0.388151):0.104625,52:0.652197):0.338153):0.142131):0.0951405,(((((16:0.052514,17:0.069431):0.0104233,18:0.018618):0.032349,19:0.166139):0.122583,((((((24:0.057608,25:0.055568):0.0726456,26:0.233646):0.0420903,27:0.042616):0.107096,32:0.186932):0.0600408,(28:0.412907,29:0.250385):0.0769787):0.0171573,((30:0.140944,31:0.114398):0.0130228,(33:0.099627,34:0.083542):0.0247896):0.0611877):0.117527):0.08169,20:0.308103):0.043517):0.108697):2.22405e-06,((((8:0.122793,9:0.054598):0.0359688,10:0.087808):0.153461,(12:0.022028,13:0.053305):0.187314):0.0556671,(11:0.303882,15:0.238635):0.0515174):0.0265514):0.0398268,7:0.122388):0.0201513):0.0506297);
 157: 1 -10191.14163 -10170.01995 (0:0.149473,1:0.072807,(2:0.046089,(3:0.146935,((((4:0.050082,5:0.165884):0.161122,6:0.094336):0.0408459,(7:0.080910,((((8:0.105298,9:0.040624):0.0607243,10:0.088008):0.119116,(12:0.040434,13:0.071691):0.191522):0.0624265,(11:0.305100,15:0.282811):0.0761299):0.0211196):0.0261415):0.0260752,(((14:0.568928,((16:0.021112,(17:0.042884,(18:0.019299,19:0.126753):0.0343241):0.0369458):0.219701,(((((24:0.026679,25:0.045719):0.058048,(26:0.191281,27:0.061846):0.0548486):0.107525,32:0.171272):0.0516257,(28:0.455597,29:0.259461):0.04375):0.0297341,(((30:0.217837,31:0.071641):0.025373,33:0.088664):0.0253306,34:0.149738):0.060149):0.0602159):0.0287848):0.0928632,20:0.360902):0.0594801,((((21:0.354129,22:0.598748):0.146174,23:0.409745):0.192437,((((((((36:0.096516,37:0.093618):0.10529,38:0.043655):0.173738,39:0.352535):0.210173,((41:0.406510,42:0.323125):0.15369,43:0.120821):0.139952):0.0548669,((44:0.422130,(45:0.467171,46:0.745037):0.166385):0.0683925,(47:0.443428,48:0.407441):0.181647):0.316659):0.0718513,40:0.387673):0.198733,((49:0.088045,50:0.059801):0.0862243,51:0.093377):0.325317):0.0904121,52:0.350648):0.453973):0.0556097,35:0.801652):0.0336978):0.16952):0.0218371):0.0588099):0.0394975);
 158: 1 -10233.06775 -10180.95115 (0:0.115466,1:0.031248,(2:0.000298,((3:0.085905,(((6:0.194864,7:0.024159):0.0355631,11:0.396154):0.0361399,((((14:0.443382,(((((((((16:0.063088,17:0.084882):0.0328419,19:0.181136):0.00888675,18:0.025512):0.096308,20:0.246868):0.243497,30:0.081371):0.0602465,31:0.122764):2.9624e-06,33:0.083509):0.0457155,34:0.138985):0.0584384,((((24:0.000002,(26:0.254201,27:0.066570):0.082625):0.0378072,25:0.039841):0.0728002,(28:0.490276,29:0.196732):0.0786067):0.0323449,32:0.165975):0.0816119):0.0889422):0.0774846,((21:0.423517,22:0.266610):0.0787287,23:0.513120):0.0791933):0.0793385,35:0.755088):0.0332246,(((((((36:0.090000,37:0.113983):0.0422918,38:0.090154):0.231106,39:0.418108):0.111691,(((41:0.332164,42:0.310333):0.04271,43:0.139773):0.18783,((44:0.347352,(45:0.305260,46:0.904364):0.266224):0.0482825,(47:0.610431,48:0.370452):0.213922):0.388909):0.0692039):0.168771,40:0.399852):0.2184,((49:0.035044,50:0.062051):0.0623278,51:0.087383):0.382972):0.131995,52:0.487561):0.289256):0.163445):2.17341e-06):0.0423565,((4:0.126656,5:0.117074):0.138971,((((8:0.177118,9:0.112231):0.197959,10:0.095224):0.0918588,(12:0.086561,13:0.024528):0.233815):0.129381,15:0.375652):2.5549e-06):0.0360504):0.10259):0.0581141);
 159: 1 -10023.22816 -10171.87884 (0:0.213875,1:0.088663,(2:0.010359,((3:0.075134,((((6:0.046443,14:1.109256):0.0884731,7:0.098369):0.0198499,11:0.429925):0.0821544,((((((16:0.063972,17:0.063247):0.0452736,(18:0.019330,19:0.132854):0.0500875):0.142564,(((((24:0.046230,25:0.073007):0.0210289,26:0.425686):0.0528574,27:0.065044):0.115577,32:0.208563):0.0802456,((28:0.497046,29:0.208369):0.183739,((30:0.095145,31:0.105525):0.016315,(33:0.053913,34:0.085052):0.0559704):0.105769):0.00775306):0.0773443):0.100013,20:0.219968):0.0481988,(21:0.250004,(22:0.644073,23:0.278871):0.0319311):0.374186):0.000560654,(35:0.851449,((((((((36:0.070278,37:0.124149):0.0784937,38:0.117427):0.253928,39:0.219123):0.347108,((41:0.447216,42:0.180310):0.10299,43:0.121135):0.0822498):0.104914,((44:0.297906,(45:0.350742,46:0.851433):0.235789):0.130495,(47:0.564088,48:0.469686):0.176205):0.440734):0.169199,40:0.422507):0.258358,((49:0.063073,50:0.060012):0.0634443,51:0.144120):0.271611):0.183109,52:0.323765):0.323507):0.459235):0.129556):0.0493137):0.0212123,((4:0.101049,5:0.068778):0.139163,((((8:0.091773,9:0.078910):0.116631,10:0.038469):0.167217,(12:0.050391,13:0.025589):0.156868):0.0801329,15:0.442648):0.0154252):0.0602301):0.115271):0.0757714);
 160: 1 -10202.14916 -10187.30289 (0:0.180204,(((1:0.115408,2:0.017385):0.0523876,((3:0.014757,(15:0.145295,(((((((36:0.114079,37:0.110343):0.0824765,38:0.054475):0.205245,39:0.348692):0.224475,((41:0.374619,(42:0.310664,43:0.191591):0.0335676):0.119139,((44:0.490595,(45:0.254428,46:1.078903):0.469107):0.0826082,(47:0.511305,48:0.464491):0.180366):0.453768):0.0634338):0.15054,40:0.300488):0.207837,((49:0.075750,50:0.071370):0.0941752,51:0.149302):0.366878):0.11597,52:0.254621):0.475602):0.155388):0.117299,((((7:0.042591,35:0.955779):0.116314,(((8:0.135795,9:0.071952):0.19472,10:0.092759):0.209524,(12:0.033331,13:0.016711):0.0910978):0.104645):0.00512357,11:0.429559):0.0173597,(((14:0.537922,((21:0.211021,23:0.444573):0.119626,22:0.474511):0.133201):0.158558,((16:0.031831,(17:0.051520,(18:0.025733,19:0.129701):0.0583391):0.029454):0.143834,((((((24:0.090039,25:0.028879):0.0429766,26:0.376903):0.0234648,27:0.064117):0.0328403,32:0.253139):0.137886,(28:0.389000,29:0.169861):0.071358):0.0835198,((30:0.100211,(31:0.118044,33:0.124459):0.0178011):0.0295071,34:0.117165):0.0335188):0.136545):0.0505284):0.0597821,20:0.271413):0.239035):0.030411):0.0481418):0.0724894,(4:0.060053,5:0.126937):0.150152):0.0795015,6:0.135777);
 161: 1 -9883.634167 -10167.66378 (0:0.193963,1:0.051036,((2:0.103215,(3:0.076985,(((6:0.140541,14:0.653276):0.0703252,(7:0.084361,11:0.421620):0.0290385):0.0514065,(((((((16:0.025734,17:0.041234):0.03672,18:0.067822):0.0533978,19:0.079045):0.161237,((((((24:0.038830,25:0.076439):0.0819199,26:0.278567):0.0563934,27:0.013263):0.0471614,32:0.165627):0.0611762,(28:0.211231,29:0.229876):0.109453):0.0374562,(((30:0.134457,31:0.090555):0.00831199,33:0.093512):0.0461821,34:0.140902):0.106751):0.0855653):0.111929,20:0.323339):0.0444697,(21:0.287390,(22:0.587380,23:0.360358):0.0260152):0.26706):0.0635143,(35:0.749640,((((((((36:0.036267,37:0.101431):0.0704431,38:0.110793):0.187212,39:0.433242):0.158022,((41:0.391736,42:0.215423):0.184541,43:0.081977):0.157054):0.145571,40:0.343263):0.158918,((44:0.481793,(45:0.387605,46:1.183077):0.274105):0.143951,(47:0.388649,48:0.531696):0.131837):0.441152):0.132242,((49:0.039514,50:0.056900):0.133947,51:0.122769):0.228945):0.0934111,52:0.411047):0.425917):0.172245):0.126429):0.00283751):0.042056):0.0368723,((4:0.099188,5:0.131533):0.17632,((((8:0.129688,9:0.076589):0.115238,10:0.103456):0.175494,(12:0.138531,13:0.002164):0.239542):0.121037,15:0.355860):2.5757e-06):0.0234246):0.0498326);
 162: 1 -9866.551727 -10176.69365 (0:0.113222,(1:0.050580,2:0.011104):0.0571311,(((3:0.196768,(((6:0.128670,14:0.587717):0.0516863,7:0.087165):0.00324828,11:0.406122):0.0172443):0.00498495,(((((16:0.037758,17:0.075267):0.0389446,(18:0.020655,19:0.182858):0.023676):0.0658162,((((((((24:0.094937,(25:0.032824,32:0.166652):0.0760825):0.0275273,26:0.260595):0.061388,27:0.049737):0.136784,(28:0.436187,29:0.158595):0.0858687):0.0665404,33:0.151783):0.0227067,34:0.167684):0.0240397,31:0.146397):0.0707676,30:0.194921):0.161646):0.0804906,20:0.208358):0.137546,(((21:0.201322,22:0.390299):0.132194,23:0.590007):0.10346,(35:1.037642,(((((((36:0.073751,37:0.113549):0.0578206,38:0.070837):0.254752,39:0.459335):0.122768,((41:0.406323,42:0.321478):0.0433184,43:0.170196):0.113294):0.103169,40:0.539911):0.110803,((44:0.589222,(45:0.378996,46:0.756767):0.271351):0.112492,(47:0.404275,48:0.610164):0.388781):0.420783):0.138415,((49:0.009151,(50:0.094810,51:0.170188):0.0454065):0.263207,52:0.650029):0.207194):0.368993):0.238694):0.045941):0.100136):0.0110189,((4:0.064259,5:0.099569):0.15795,((((8:0.092822,9:0.058589):0.129978,10:0.035481):0.126417,(12:0.018760,13:0.095572):0.152334):0.0605177,15:0.431958):0.0288968):0.0137482):0.0547153);
 163: 3 -9989.313879 -10172.61096 (0:0.123153,(1:0.047604,(2:0.031531,(((3:0.119130,((4:0.130201,5:0.061273):0.0924386,6:0.082940):0.0420663):0.029858,(((((8:0.120698,9:0.098248):0.0339336,10:0.123722):0.058642,(12:0.048907,13:0.056388):0.244213):0.106441,11:0.319848):0.00778487,(((((14:0.414484,22:0.441329):0.157846,21:0.448815):0.115071,23:0.515192):0.117703,(35:0.864972,((((((((36:0.086512,37:0.088370):0.0680919,38:0.097427):0.173966,39:0.344437):0.162991,((41:0.421191,42:0.216200):0.134549,43:0.197115):0.181081):0.0692418,((44:0.374674,(47:0.534403,48:0.384436):0.140371):0.0679316,(45:0.309133,46:0.811322):0.230258):0.415017):0.128265,40:0.321241):0.210676,((49:0.045830,50:0.030017):0.101786,51:0.123566):0.32828):0.117385,52:0.426821):0.280461):0.206551):0.108187,((((16:0.030703,17:0.091054):0.057869,(18:0.040940,19:0.177326):0.0272215):0.0446947,((((((24:0.019764,(26:0.246428,27:0.055356):0.0856282):0.0317595,25:0.052941):0.06284,32:0.150200):0.0449013,28:0.333998):0.0700887,29:0.247245):0.0477366,(((30:0.113937,34:0.064363):0.0296096,33:0.134132):0.00471951,31:0.126765):0.058433):0.0807863):0.0635522,20:0.277287):0.0437946):0.0657481):0.0257489):0.0257655,7:0.026124):0.0325419):0.0327844):0.0153116,15:0.320239);
 164: 1 -10615.30018 -10171.80514 (0:0.169474,1:0.088899,(((2:0.112256,(3:0.112854,(((6:0.085387,14:0.760982):0.0471218,(7:0.082930,11:0.455461):0.0161181):0.0315811,((((16:0.084326,(17:0.087590,(18:0.060735,19:0.156754):0.0493569):0.0210735):0.0659922,((((((((24:0.081059,25:0.032393):0.0530673,(26:0.225178,27:0.090944):0.0743733):0.122593,32:0.156939):0.115301,(28:0.391681,29:0.200911):0.121723):0.0573051,33:0.058241):0.0163504,31:0.082849):0.0306156,34:0.089053):0.0325572,30:0.082713):0.176418):0.126607,20:0.296927):0.104846,(((21:0.231000,22:0.626800):0.0438904,23:0.436187):0.287776,(35:0.856939,((((((((36:0.085455,37:0.126136):0.0587999,38:0.080699):0.241699,39:0.321676):0.214404,((41:0.339535,42:0.243932):0.104569,43:0.103911):0.0778001):0.124899,((44:0.437959,(45:0.414114,46:0.801087):0.170319):0.252577,(47:0.466182,48:0.569873):0.325767):0.379973):0.112695,40:0.351123):0.151121,((49:0.080110,50:0.091179):0.109132,51:0.108040):0.430594):0.150013,52:0.417598):0.371445):0.155973):0.0358807):0.0819077):0.033913):0.0268266):0.0206047,((4:0.124721,5:0.107151):0.158776,(((8:0.115522,9:0.045054):0.125415,10:0.061417):0.131673,(12:0.062650,13:0.011369):0.142843):0.150084):2.05374e-06):0.033126,15:0.352618):0.0733702);
 165: 2 -9376.1495 -10176.17629 (0:0.119016,1:0.007966,(2:0.015690,(((3:0.042741,(((((8:0.094308,9:0.079865):0.0349851,10:0.099589):0.101706,(12:0.011233,13:0.049040):0.257287):0.058479,15:0.265008):0.027449,11:0.410145):0.0502566):0.0321757,(((4:0.070417,5:0.078607):0.173713,6:0.032973):0.0641161,(((((14:0.526856,22:0.454036):0.175763,21:0.292406):0.064828,23:0.299455):0.145757,((((16:0.047025,17:0.063902):0.010903,(18:0.012284,19:0.147930):0.0132165):0.119886,20:0.127388):0.132423,((((((24:0.032299,25:0.073334):0.0515823,26:0.243335):0.0524216,27:0.038914):0.150931,32:0.186543):0.029123,(28:0.367476,29:0.186969):0.105338):0.050102,((30:0.078552,31:0.153277):0.0401458,(33:0.113387,34:0.107182):0.0317166):0.0940817):0.0774766):0.0439845):0.00438044,(35:1.031165,((((((((36:0.083961,37:0.121070):0.0825946,38:0.072807):0.292845,39:0.457786):0.0771391,((41:0.419260,42:0.253898):0.131763,43:0.082107):0.090928):0.103171,((44:0.446759,(45:0.461499,46:0.643540):0.220533):0.111922,(47:0.415773,48:0.477215):0.140942):0.231007):0.134292,40:0.393977):0.16827,((49:0.032936,50:0.090693):0.0964942,51:0.095493):0.286505):0.0313473,52:0.503290):0.446582):0.196846):0.184028):0.0179665):0.0255284,7:0.076829):0.0325529):0.0716603);
 166: 1 -10152.99942 -10190.67208 (0:0.165860,((1:0.024234,2:0.042131):0.0725456,7:0.101500):0.0442579,(((3:0.044397,15:0.372393):0.125752,((((8:0.165416,9:0.065531):0.100144,10:0.196022):0.0872399,11:0.414617):0.123731,(12:0.053423,13:0.049318):0.135957):0.073522):0.0304067,(((4:0.136608,5:0.085100):0.174716,(((((14:0.562285,22:0.336746):0.173454,21:0.359790):0.135953,23:0.628621):0.183999,(((16:0.029795,((17:0.022911,19:0.205603):0.0355448,18:0.013860):0.0254428):0.158918,((((((24:0.070200,25:0.073935):0.0951911,26:0.351277):0.0510247,27:0.084333):0.0812666,32:0.249049):0.0620124,((((28:0.492228,34:0.083934):0.0973157,33:0.147805):0.027822,29:0.277596):0.0194012,31:0.130215):0.050798):0.11938,30:0.093336):0.146872):0.169042,20:0.203882):0.122583):0.0144501,(35:0.923349,(((((((36:0.139080,37:0.151794):0.0785686,38:0.182075):0.239924,39:0.486017):0.195047,((41:0.440013,42:0.363669):0.137715,43:0.078024):0.171525):0.090049,(40:0.370750,((44:0.613776,(45:0.616346,46:0.688759):0.114089):0.13524,(47:0.606677,48:0.548793):0.157009):0.0732894):0.245793):0.197018,((49:0.049291,51:0.267677):0.049952,50:0.070858):0.491358):0.140859,52:0.488028):0.381512):0.279009):0.156525):0.0571948,6:0.124708):0.0315778):0.0381567);
 167: 1 -9907.626706 -10173.61109 (0:0.111847,(1:0.134736,2:0.055760):0.0594486,(((3:0.119435,15:0.281935):0.0774998,(((6:0.101877,((((((14:0.614475,22:0.514962):0.129596,21:0.242381):0.11709,23:0.517668):0.186902,(((16:0.055053,(17:0.055391,18:0.044661):0.0381904):0.0156785,19:0.118312):0.101498,(((((((((24:0.056520,27:0.083721):0.0373541,26:0.232907):0.0438257,25:0.043323):0.115235,32:0.116781):0.120833,33:0.044434):0.0397941,31:0.068466):0.0599945,(28:0.269863,29:0.257425):0.104062):0.0343835,34:0.080522):0.0289321,30:0.175872):0.0903264):0.0346782):0.0193065,20:0.244806):0.0614225,(35:1.070241,(((((((36:0.129198,37:0.082330):0.0953098,38:0.003684):0.124771,39:0.433169):0.168758,(((41:0.373744,42:0.334236):0.0545105,43:0.112916):0.114828,((44:0.306800,(45:0.363377,46:0.674295):0.226514):0.153923,(47:0.615702,48:0.319426):0.156021):0.384257):0.0891344):0.122556,40:0.380733):0.0843781,((49:0.056224,50:0.065767):0.0722407,51:0.089101):0.39655):0.277412,52:0.282703):0.416553):0.153311):0.150119):0.0263425,11:0.387484):2.41686e-06,7:0.134200):0.0455392):0.0194636,((4:0.081730,5:0.098367):0.199054,(((8:0.066978,9:0.079962):0.070192,10:0.073274):0.123299,(12:0.060781,13:0.046932):0.190973):0.134076):0.00830388):0.0195554);
 168: 1 -10039.6744 -10199.2327 (0:0.135457,1:0.066106,((2:0.046064,3:0.092933):0.0546325,((((((4:0.156251,5:0.069226):0.094967,(35:0.568748,((((((((36:0.111057,37:0.112612):0.08225,38:0.030134):0.182575,39:0.269004):0.272114,((41:0.407180,42:0.209604):0.133122,43:0.138054):0.137147):0.149588,40:0.305744):0.164985,((44:0.324741,(45:0.581713,46:0.777490):0.0822088):0.135315,(47:0.579264,48:0.382696):0.230836):0.424312):0.0651037,((49:0.059422,50:0.052104):0.103809,51:0.069224):0.368559):0.103315,52:0.457212):0.583439):0.171239):0.0407705,(((14:0.499345,20:0.098798):0.0605541,((((16:0.035271,17:0.029939):0.0302615,18:0.042037):0.0440434,19:0.148681):0.0674902,(((((((((24:0.035112,25:0.062426):0.0589564,26:0.239177):0.0439309,27:0.053254):0.0934653,(28:0.272710,29:0.240347):0.059796):0.0991298,34:0.135633):0.0208349,31:0.129342):0.00721772,33:0.091533):0.0543521,30:0.031927):0.0401669,32:0.084716):0.0823108):0.0581532):0.0788318,((21:0.312919,23:0.274470):0.136975,22:0.535900):0.21546):0.131344):0.0302865,15:0.368280):0.0197508,(((8:0.157522,9:0.095654):0.156709,10:0.089519):0.154149,(12:0.068588,13:0.026476):0.152717):0.206732):0.00774129,((6:0.151292,7:0.123086):2.49078e-06,11:0.388284):0.0698174):0.0395392):0.0454843);
 169: 2 -10295.4027 -10172.15353 (0:0.192359,1:0.048803,(2:0.000003,((3:0.099122,((6:0.153251,(7:0.049802,11:0.275832):0.00649892):0.0839747,(((14:0.487750,((16:0.023309,(17:0.083540,(18:0.040455,19:0.116802):0.0537468):0.0444662):0.153569,(((((24:0.041799,(26:0.245793,27:0.088047):0.0653588):0.0265735,25:0.049782):0.0436989,32:0.197694):0.0779417,(28:0.522742,29:0.224456):0.0865277):0.0498688,((30:0.100990,34:0.091656):0.0486291,(31:0.083817,33:0.083227):0.0376653):0.122459):0.110467):0.0805198):0.0819035,20:0.324017):0.0672834,(((21:0.335378,22:0.542509):0.127965,23:0.516793):0.198201,(35:0.583590,((((((((36:0.081267,37:0.100068):0.0439147,38:0.110688):0.199249,39:0.375392):0.214539,40:0.425010):0.0889668,((41:0.451384,42:0.176589):0.129067,43:0.107652):0.1691):0.175081,((44:0.310257,(45:0.353907,46:0.782484):0.250247):0.126896,(47:0.397062,48:0.416895):0.381364):0.199922):0.218963,((49:0.057320,50:0.069933):0.108364,51:0.218753):0.212737):0.129162,52:0.503011):0.307437):0.226177):0.0298416):0.13452):0.0079154):0.0266795,(((4:0.115337,5:0.156749):0.162895,15:0.377742):2.80364e-06,(((8:0.084951,9:0.097840):0.109523,10:0.085086):0.123827,(12:0.098377,13:0.000024):0.169314):0.135121):0.0341322):0.0442415):0.106665);
 170: 1 -10652.72098 -10171.78731 (0:0.211004,1:0.029348,(2:0.014058,(3:0.036695,((((((4:0.066402,5:0.127012):0.148042,6:0.112488):0.0883801,7:0.050162):0.0556611,(((8:0.150538,9:0.140573):0.0589369,10:0.146621):0.178565,(12:0.063196,13:0.029596):0.173852):0.170855):0.0322737,(11:0.297905,15:0.341937):0.0548215):0.0154152,(((14:0.771528,((((16:0.043978,17:0.069111):0.0341098,18:0.119857):0.0372475,19:0.196559):0.0467947,(((((24:0.076918,25:0.050667):0.0602586,32:0.183355):0.0487119,(26:0.166564,27:0.078764):0.0701315):0.0828509,(28:0.445962,29:0.241493):0.0689603):0.0481724,(((30:0.119036,31:0.109050):0.0206041,33:0.097478):0.0670366,34:0.135494):0.0373726):0.0764314):0.14935):0.00844559,20:0.309327):0.0625939,(((21:0.407076,22:0.402370):0.0994284,23:0.412284):0.157726,(35:0.730111,((((((((36:0.133913,37:0.066460):0.0566896,38:0.092004):0.216403,39:0.267913):0.122902,((41:0.287346,42:0.213706):0.103627,43:0.150950):0.12507):0.121598,(((44:0.377212,46:0.662292):0.110978,45:0.408450):0.207937,(47:0.590037,48:0.359044):0.24012):0.246903):0.158882,40:0.365779):0.183775,((49:0.055804,50:0.084656):0.0945763,51:0.104059):0.244209):0.0812663,52:0.526345):0.171):0.174273):0.0466188):0.112564):0.0180272):0.0211681):0.0831981);
 171: 3 -10154.52182 -10174.46956 (0:0.163596,(((1:0.122206,2:0.014387):0.0638407,(3:0.135913,((((6:0.054607,14:0.908381):0.0765602,7:0.106228):0.0246478,11:0.327838):0.0284282,((((16:0.021007,(17:0.054951,(18:0.046549,19:0.178633):0.0682225):0.0239134):0.1287,((((((((24:0.052482,(25:0.032049,32:0.259586):0.0931422):0.0555835,27:0.038497):0.0807224,26:0.237098):0.118665,33:0.142217):0.0331704,31:0.163154):0.0378325,(28:0.492660,29:0.154891):0.0886222):0.0225953,34:0.101444):0.124621,30:0.110916):0.0636342):0.140741,20:0.230925):0.150268,((21:0.379527,(22:0.523102,23:0.433319):0.0918723):0.243682,(35:0.776378,((((((((36:0.089710,37:0.063405):0.0492189,38:0.104161):0.163885,39:0.344487):0.230747,((41:0.468392,42:0.249810):0.0944863,43:0.086954):0.151576):0.086075,((44:0.470758,(45:0.348118,46:0.637461):0.217589):0.0551403,(47:0.485611,48:0.415489):0.26632):0.388386):0.116713,40:0.315025):0.21073,((49:0.090048,50:0.054228):0.0816737,51:0.138106):0.388223):0.0747197,52:0.477647):0.421638):0.229551):0.000619238):0.2028):0.00192026):0.0320979):0.0483617,((4:0.087450,5:0.166184):0.14108,15:0.360348):0.00183553):0.0111862,(((8:0.142644,9:0.085141):0.0943655,10:0.082425):0.157283,(12:0.056772,13:0.035839):0.199556):0.1117);
 172: 1 -9636.3808 -10179.24203 (0:0.142787,1:0.031509,(2:0.034264,((3:0.128285,((4:0.122981,5:0.148704):0.117115,6:0.078959):0.0992259):0.0472303,((7:0.089824,((((8:0.143980,9:0.099739):0.0544148,10:0.134201):0.0722192,(12:0.057165,13:0.037790):0.385314):0.099055,11:0.201785):0.0910611):0.0157202,((((((14:0.487889,(21:0.542691,22:0.257970):0.181396):0.195168,(((((24:0.014427,(25:0.053319,32:0.260378):0.04178):0.0533265,26:0.252831):0.0624686,27:0.028473):0.156255,(28:0.505593,29:0.145431):0.124224):0.0326765,(((30:0.143573,31:0.083721):0.0334038,33:0.106714):0.0436923,34:0.086506):0.0643448):0.0840643):0.052646,(((16:0.032626,(18:0.060241,19:0.155459):0.0273218):0.022824,17:0.048729):0.139246,20:0.277111):0.207612):0.0579439,23:0.450958):2.55944e-06,(35:0.966446,(((((((36:0.053116,37:0.050942):0.0465376,38:0.047920):0.15272,39:0.346230):0.204733,(((41:0.474728,42:0.276382):0.135439,43:0.083456):0.124402,(44:0.306410,((45:0.607796,46:0.572132):0.253245,(47:0.379696,48:0.439501):0.321166):0.05563):0.297221):0.0585086):0.0996285,40:0.329417):0.113506,52:0.470135):0.103979,((49:0.040175,50:0.046642):0.0712415,51:0.143648):0.278082):0.464686):0.117848):0.184157,15:0.344842):0.0976097):0.0305995):2.827e-06):0.0708416);
 173: 5 -10428.17941 -10168.42197 (0:0.139307,1:0.052809,(2:0.023796,((((3:0.047954,15:0.330979):0.0285233,(((8:0.119337,9:0.122804):0.208968,10:0.090823):0.246163,(12:0.052176,13:0.015711):0.0878212):0.126257):0.066145,((6:0.154405,(7:0.109986,11:0.454072):0.0279154):0.0263094,(14:0.745206,((((((16:0.083851,17:0.058067):0.0331807,18:0.065874):0.0738838,19:0.225733):0.0889809,((((((((24:0.035736,25:0.076353):0.0763502,26:0.245485):0.0632913,27:0.103634):0.133023,32:0.163137):0.084562,33:0.108580):0.0205055,31:0.137615):0.0554196,((28:0.287510,29:0.329102):0.132433,34:0.129038):2.08926e-06):0.014242,30:0.134870):0.109535):0.0853498,20:0.245802):0.0402553,(((21:0.196644,22:0.532437):0.150797,23:0.512029):0.156695,(35:0.911450,((((((((36:0.151847,37:0.056920):0.0881198,38:0.064811):0.343302,39:0.368778):0.0998871,(41:0.455731,(42:0.307825,43:0.206969):0.0454738):0.135118):0.0402934,((44:0.370654,(45:0.283414,46:0.720643):0.225038):0.156787,(47:0.812351,48:0.451067):0.182599):0.342298):0.191832,40:0.386554):0.203104,((49:0.078016,50:0.113330):0.0547851,51:0.127875):0.476025):0.111444,52:0.413177):0.100142):0.223218):0.100123):0.111946):0.0326059):0.0225355):0.0224653,(4:0.104871,5:0.097292):0.135107):0.0492139):0.0419521);
 174: 2 -9677.629003 -10166.89231 (0:0.145610,1:0.042543,(2:0.020480,(((3:0.114028,(((4:0.075408,5:0.151062):0.150512,((((((16:0.038822,17:0.063640):0.0279711,(18:0.055334,19:0.092875):0.0327633):0.125722,((((((((24:0.099357,25:0.072418):0.0840858,26:0.353123):0.0726988,27:0.075997):0.0872586,32:0.182105):0.0929252,33:0.064320):0.0402181,31:0.078304):0.0559274,((28:0.317313,29:0.275524):0.190998,34:0.115233):2.28709e-06):0.0392791,30:0.062060):0.104836):0.181842,20:0.216803):0.0726284,((21:0.274647,22:0.534715):0.208425,23:0.368599):0.217901):2.38184e-06,(35:0.837678,(((((((36:0.097340,37:0.069052):0.0692473,38:0.073967):0.136547,39:0.369525):0.223245,(((41:0.314877,42:0.267793):0.128385,43:0.168034):0.0873412,(44:0.444869,((45:0.309845,46:0.679954):0.189782,(47:0.526120,48:0.482587):0.16433):0.0767264):0.255495):0.0518448):0.0574493,40:0.343309):0.228622,((49:0.028678,50:0.081642):0.0778419,51:0.146989):0.326862):0.0508863,52:0.456706):0.428877):0.114661):0.0884358):0.0293129,((((8:0.107870,9:0.077924):0.11425,10:0.064455):0.109847,(12:0.053439,13:0.011790):0.120992):0.0969008,15:0.296645):2.04401e-06):0.0113372):2.51566e-06,11:0.374867):0.0209733,((6:0.110649,14:0.648739):0.0642212,7:0.012351):0.0652681):0.0529207):0.066856);
 175: 1 -9998.816896 -10171.51332 (0:0.165629,(1:0.108451,2:0.008533):0.0341636,(((3:0.067895,(((4:0.204200,5:0.063130):0.0432619,35:0.963693):0.0881596,(6:0.174140,7:0.098920):0.0358368):0.0480805):0.0325586,(14:0.623503,(((((((16:0.050983,17:0.098668):0.0461468,18:0.030096):0.0585625,19:0.117156):0.128485,((30:0.202431,31:0.042493):0.0254264,(33:0.072553,34:0.138617):0.0527375):0.0803847):0.0614505,((((24:0.046045,25:0.071337):0.0619795,(26:0.244660,27:0.099150):0.0498653):0.0813435,32:0.252178):0.045278,(28:0.389295,29:0.231059):0.0410848):0.124282):0.0761706,((21:0.368573,22:0.390093):0.124244,23:0.415186):0.106581):0.0247031,20:0.271066):0.117066):0.0401476):0.0245089,((((8:0.100138,9:0.060231):0.112773,10:0.075407):0.131116,(12:0.062411,13:0.032813):0.111175):0.104709,(11:0.410902,(15:0.090028,((((((36:0.096415,37:0.105435):0.022008,38:0.119125):0.275169,39:0.434727):0.252053,(((41:0.528989,42:0.253419):0.0884737,43:0.144470):0.128436,((44:0.403513,(45:0.200589,46:0.925742):0.4232):0.088742,(47:0.490065,48:0.505319):0.113863):0.430883):0.0483121):0.115736,40:0.462752):0.23928,((49:0.025359,(50:0.059782,51:0.137493):0.0426789):0.299387,52:0.583989):0.10936):0.321864):0.171421):0.0983856):0.0604027):0.0122175);
 176: 3 -9941.405894 -10167.32334 (0:0.200463,1:0.058419,(2:0.033270,((3:0.041156,((4:0.131192,5:0.078037):0.189318,((((8:0.091948,9:0.075113):0.183976,10:0.033582):0.167168,(12:0.101380,13:0.002708):0.209101):0.151035,15:0.289647):0.0241441):0.0133222):0.0798385,((6:0.126548,(7:0.062315,11:0.301930):0.0619982):0.0725614,((14:0.494585,((((((16:0.057165,17:0.041722):0.0192419,18:0.083215):0.0469035,19:0.109861):0.159825,((30:0.043062,(31:0.108652,33:0.112093):0.0351731):0.0456962,34:0.086223):0.0472693):0.047787,((((24:0.047523,(26:0.264166,27:0.078340):0.0308):0.0375206,25:0.050727):0.108345,32:0.233984):0.0913475,(28:0.289488,29:0.181710):0.0873162):0.0277784):0.122617,20:0.282234):0.0566836):0.0374564,(((21:0.272177,22:0.453091):0.0878123,23:0.225358):0.298737,(35:0.948668,(((((((36:0.082309,37:0.116667):0.0290736,38:0.040369):0.205292,39:0.296746):0.183946,((41:0.375416,42:0.181926):0.111664,43:0.078971):0.174985):0.120439,(40:0.405049,(44:0.578509,((45:0.388599,46:0.814511):0.209099,(47:0.547421,48:0.411632):0.218426):0.0659804):0.229216):0.105219):0.36184,(49:0.042830,(50:0.045329,51:0.198965):0.0659972):0.400719):0.0911678,52:0.568980):0.198672):0.189397):0.00502494):0.156452):0.0459559):2.81126e-06):0.0818116);
 177: 2 -10178.18808 -10173.88004 (0:0.151840,1:0.069580,(2:0.050783,(((3:0.119293,((((4:0.071678,5:0.146771):0.157871,((((8:0.101548,9:0.107356):0.114156,10:0.058243):0.104985,(12:0.081160,13:0.011096):0.194447):0.149052,15:0.394567):0.0513506):0.0628993,(7:0.037920,11:0.303094):0.0296479):0.0221984,((((((16:0.071929,17:0.129213):0.0248024,18:0.057722):0.0239115,19:0.151033):0.151212,(((((((24:0.062207,25:0.059822):0.0496371,32:0.208559):0.0293325,(26:0.331885,27:0.036933):0.028897):0.109542,(28:0.473628,29:0.255894):0.0489374):0.0906128,33:0.099521):0.0128162,31:0.216014):0.0782046,(30:0.127265,34:0.097805):0.0316384):0.226343):0.10597,20:0.304630):0.0818127,(((21:0.393733,22:0.483647):0.0462743,23:0.435356):0.197745,(35:0.790581,((((((((36:0.119097,37:0.099942):0.0359438,38:0.061148):0.329102,39:0.348495):0.141309,((41:0.309019,43:0.198092):0.0287735,42:0.311830):0.102016):0.0870889,((44:0.362103,(47:0.581582,48:0.500255):0.244786):0.164731,(45:0.347111,46:0.631403):0.267587):0.419917):0.1097,40:0.325003):0.278356,((49:0.057614,50:0.051060):0.0850176,51:0.116636):0.518489):0.191307,52:0.406202):0.362317):0.113867):0.0470992):0.21192):0.0326372):0.0537381,14:0.736177):0.0146326,6:0.198575):0.0494043):0.0666616);
 178: 1 -10242.10703 -10182.94456 (0:0.179891,1:0.054414,(2:0.035239,((3:0.087342,((4:0.145565,5:0.075013):0.141122,((((8:0.125176,9:0.095851):0.121847,10:0.050997):0.239603,(12:0.105773,13:0.006325):0.0980364):0.135603,15:0.352405):2.65921e-06):0.0401432):0.061924,(((6:0.108125,14:0.952188):0.101265,(7:0.025384,11:0.437586):0.012137):0.0660871,(((((16:0.066773,17:0.081216):0.0433078,(18:0.064837,(20:0.260963,((((((((24:0.052616,25:0.075182):0.0579935,(26:0.203013,27:0.153118):0.0674955):0.0716664,(28:0.300514,29:0.225543):0.100449):0.0765182,32:0.155927):0.115666,33:0.125553):0.0114708,31:0.131244):0.0136197,34:0.169496):0.0736076,30:0.086941):0.101777):0.0636164):0.0125058):0.0597847,19:0.150395):0.178014,(21:0.249612,(22:0.578531,23:0.328858):0.0558067):0.188496):0.0558066,(35:0.724504,(((((((36:0.147418,37:0.119734):0.0289427,38:0.117519):0.158943,39:0.392393):0.189579,(40:0.614253,((41:0.373737,42:0.251746):0.166132,43:0.143031):0.124523):0.104783):0.185467,((44:0.260773,(45:0.430193,46:0.828862):0.0947803):0.235419,(47:0.529220,48:0.335604):0.286635):0.310785):0.101023,((49:0.090046,50:0.042638):0.104205,51:0.083738):0.347899):0.177765,52:0.631620):0.246049):0.139988):0.0859453):0.0177315):0.0497789):0.055612);
 179: 1 -10593.54157 -10173.21226 (0:0.157497,(1:0.088589,2:0.053887):0.0455982,((((3:0.119403,(14:0.591113,((((((((((16:0.038656,17:0.076465):0.0441971,(18:0.034677,19:0.188831):0.0155815):0.109899,20:0.251983):0.203327,30:0.121571):0.0487814,31:0.107608):0.0214361,33:0.073074):0.0394961,34:0.104917):0.110024,(((24:0.078649,(26:0.306154,27:0.094456):0.073836):0.0742343,25:0.057690):0.0854484,32:0.206760):0.142888):0.0123505,(28:0.471676,29:0.259846):0.0605902):0.105032,((21:0.371040,(22:0.468659,23:0.339728):0.0680094):0.251153,(35:1.021602,(((((((36:0.113470,37:0.076543):0.0605699,38:0.080085):0.214758,39:0.346433):0.302481,((41:0.516641,42:0.271984):0.0994909,43:0.071129):0.204976):0.130415,(40:0.424489,((44:0.463353,(45:0.584366,46:0.452737):0.0461223):0.136898,(47:0.345259,48:0.645172):0.227022):0.256885):0.0389027):0.128653,((49:0.045831,50:0.127133):0.0999169,51:0.147526):0.338171):0.0447048,52:0.450189):0.343255):0.0785987):0.0677912):0.043643):0.0843222):0.0186754,(6:0.162910,(7:0.083557,11:0.365411):0.0140792):0.0394234):0.0729009,15:0.498216):0.0207774,((4:0.091024,5:0.108254):0.215712,(((8:0.119729,9:0.056322):0.161524,10:0.120573):0.19287,(12:0.099340,13:0.054013):0.211383):0.108627):0.0287685):0.023965);
 180: 1 -10254.5307 -10169.40789 (0:0.170671,(1:0.079335,2:0.056950):0.0527268,((3:0.105359,(((6:0.103683,14:0.859376):0.0681134,(7:0.018686,11:0.460332):0.0323651):0.0368206,((((((16:0.030497,17:0.147447):0.0246537,(18:0.072866,19:0.158700):0.0602777):0.0890029,((((((((24:0.044968,(26:0.271276,27:0.046457):0.0440962):0.0694423,25:0.071002):0.0388008,32:0.156199):0.0927673,(28:0.472697,29:0.255786):0.159345):0.060875,33:0.132071):0.00794965,31:0.093093):0.0544815,34:0.204232):0.0672802,30:0.092790):0.088662):0.120931,20:0.223323):0.0400707,35:1.023606):0.0100056,(((21:0.115454,22:0.582980):0.0715962,23:0.405147):0.15975,((((((((36:0.066252,37:0.109925):0.0544618,38:0.075500):0.251353,39:0.488245):0.0452815,(41:0.270831,(42:0.207047,43:0.161532):0.0825246):0.137394):0.0268009,((44:0.340366,(45:0.390080,46:0.913402):0.0990703):0.131447,(47:0.575539,48:0.490917):0.304024):0.362557):0.180921,40:0.282763):0.202474,((49:0.031372,50:0.100214):0.0364834,51:0.091663):0.2694):0.116535,52:0.385265):0.305549):0.121838):0.131329):0.0061249):0.0541263,((4:0.144163,5:0.162895):0.193044,((((8:0.147171,9:0.037047):0.15147,10:0.095799):0.182864,(12:0.071091,13:0.049005):0.145386):0.048948,15:0.463771):2.19691e-06):0.00516895):0.0348562);
 181: 1 -10120.69124 -10178.11792 (0:0.148337,1:0.044928,(2:0.037433,(((3:0.082572,(((((14:0.636998,22:0.482661):0.0678765,21:0.313696):0.172273,23:0.550319):0.18657,(35:1.089274,((((((((36:0.115788,37:0.102405):0.0782063,38:0.110215):0.187101,39:0.388704):0.221821,((41:0.313230,42:0.263293):0.122541,43:0.144914):0.13679):0.0743895,40:0.396429):0.113719,((44:0.486624,(45:0.320670,46:0.750522):0.17329):0.116644,(47:0.497823,48:0.432529):0.209785):0.313895):0.1809,((49:0.066106,50:0.080094):0.0508633,51:0.127825):0.438506):0.0600452,52:0.582720):0.13457):0.226336):2.18082e-06,(((((16:0.085693,17:0.043369):0.0618211,18:0.064109):0.0174061,19:0.091595):0.121808,(((((((((24:0.065923,25:0.060975):0.0595859,26:0.280715):0.0286743,27:0.094625):0.100475,(28:0.451582,29:0.260262):0.106627):0.0567744,32:0.082775):0.0632315,33:0.043651):0.0363466,31:0.085941):0.0660265,34:0.120138):0.0389895,30:0.083189):0.0892629):0.0921524,20:0.204772):0.184728):0.0810747):0.016829,(6:0.148860,(7:0.000002,11:0.385524):0.00826453):0.0554653):0.018117,(((4:0.069319,5:0.111715):0.17031,(((8:0.094231,9:0.075855):0.143249,10:0.012489):0.148794,(12:0.061127,13:0.020013):0.103375):0.169829):0.0193735,15:0.302225):0.0137752):0.0212502):0.029459);
 182: 3 -10759.16761 -10182.2629 (0:0.141022,1:0.109418,(2:0.034794,((((3:0.046232,15:0.247748):0.202393,(7:0.094688,((((8:0.176989,9:0.066608):0.153832,10:0.025560):0.117382,(12:0.117070,13:0.008777):0.164623):0.0759234,11:0.407249):0.0804759):0.0569825):2.10646e-06,((4:0.158388,5:0.151622):0.178228,(((((14:0.483320,22:0.269948):0.253177,21:0.365958):0.0959693,23:0.627145):0.191206,(35:0.893929,((((((((36:0.070373,37:0.138516):0.0205298,38:0.075639):0.204446,39:0.289475):0.252056,((41:0.357931,42:0.323981):0.141438,43:0.156143):0.21722):0.11422,(44:0.518508,((45:0.384985,46:0.815866):0.100523,(47:0.284930,48:0.666760):0.362513):0.0703321):0.285077):0.153807,40:0.351658):0.24071,((49:0.055313,50:0.044348):0.099951,51:0.070613):0.294904):0.122848,52:0.326022):0.199508):0.226937):2.53177e-06,((((16:0.055485,17:0.058496):0.047217,(18:0.029622,19:0.171984):0.0270757):0.100262,(((((24:0.039675,(26:0.339688,27:0.078662):0.0451414):0.0471939,25:0.024993):0.143866,32:0.165071):0.11858,((((28:0.451945,29:0.112577):0.0943542,34:0.118005):0.0461351,33:0.083931):0.0233705,31:0.089828):0.0562189):0.0661082,30:0.048649):0.157127):0.231443,20:0.129193):0.164013):0.174971):0.00821694):0.0452974,6:0.144062):0.0498492):0.0252485);
 183: 1 -9792.500417 -10174.3347 (0:0.126426,1:0.098157,(((((2:0.078684,3:0.104022):0.0314178,(((6:0.123882,14:0.681824):0.0615233,(7:0.071709,11:0.386953):2.08161e-06):0.00253001,(((16:0.027794,(17:0.067834,(18:0.015291,19:0.194011):0.0472095):0.00780639):0.0811648,((((((((24:0.030134,(26:0.282007,27:0.058866):0.0341328):0.0506337,25:0.023870):0.0539012,32:0.115191):0.0488783,(28:0.477788,29:0.144491):0.0891698):0.0264907,33:0.115012):0.00821807,31:0.124072):0.0475589,34:0.090840):0.0981518,30:0.107850):0.111251):0.0858245,(20:0.248036,((21:0.196345,(22:0.572678,23:0.538477):0.065384):0.262849,(35:0.867519,(((((((36:0.073138,37:0.073817):0.0805148,38:0.077730):0.163038,39:0.439963):0.228484,(((41:0.454851,42:0.261635):0.0530121,43:0.136933):0.118355,(44:0.418728,((45:0.305850,46:0.746048):0.266681,(47:0.475323,48:0.693127):0.434089):0.0604091):0.436302):0.065678):0.0821306,40:0.333649):0.200612,((49:0.028848,50:0.086718):0.109672,51:0.082082):0.399669):0.289907,52:0.358853):0.493631):0.124299):0.0713563):0.0148945):0.164172):0.0190513):0.0327766,(((8:0.097707,9:0.078945):0.0890466,10:0.017247):0.165689,(12:0.065921,13:0.006443):0.118068):0.139494):2.13187e-06,(4:0.073566,5:0.132817):0.104866):0.0299879,15:0.263957):0.0683206);
 184: 1 -10005.17287 -10176.73834 (0:0.169781,1:0.075578,((2:0.045904,(3:0.034946,(((6:0.076646,14:0.821159):0.0164635,(7:0.012898,11:0.407476):0.0613577):0.0701362,(((((((16:0.049106,17:0.028236):0.0418758,18:0.030475):0.0660403,19:0.087031):0.19703,(((((((((24:0.056097,25:0.073314):0.0640457,26:0.273433):0.0433611,27:0.074711):0.109475,(28:0.483640,29:0.120971):0.141598):0.0701885,32:0.158648):0.0476745,33:0.093295):0.0112567,31:0.076951):0.0651712,34:0.152617):0.0563247,30:0.058030):0.103148):0.195044,((21:0.378157,22:0.465437):0.153132,23:0.439770):0.172671):0.124271,20:0.301392):2.08604e-06,(35:1.157955,(((((((36:0.107557,37:0.075060):0.09247,38:0.043290):0.123471,39:0.303918):0.188534,((41:0.350781,(42:0.357905,43:0.212766):0.0735425):0.180458,((44:0.541240,(47:0.417142,48:0.369439):0.186662):0.0486692,(45:0.309340,46:0.912123):0.295948):0.330962):0.0432706):0.102017,40:0.312483):0.420604,((49:0.029623,50:0.045632):0.0889047,51:0.140159):0.353809):0.0811116,52:0.378709):0.418075):0.142471):0.138483):0.0183766):0.0426994):0.0236789,((4:0.097946,5:0.138770):0.174785,((((8:0.091481,9:0.100174):0.223939,10:0.000002):0.15288,(12:0.090506,13:0.009401):0.139093):0.168317,15:0.384150):0.0164151):0.0390104):0.0302088);
 185: 1 -10550.64936 -10170.65685 (0:0.119612,1:0.035448,(2:0.021143,(3:0.125411,(((((4:0.111541,5:0.176953):0.0608946,6:0.087544):0.106447,7:0.008205):0.037564,(((((8:0.094689,9:0.062521):0.123791,10:0.105538):0.127065,(12:0.080440,13:0.011051):0.153419):0.0446376,11:0.370192):0.0419273,15:0.421937):0.0545458):0.0175955,(14:0.868859,((((((16:0.063408,(17:0.053534,18:0.063536):0.0400802):0.118712,19:0.117305):0.0602416,(((((24:0.037484,(26:0.193694,27:0.126751):0.0406966):0.0527504,25:0.049602):0.0666826,32:0.158054):0.105697,(28:0.381683,29:0.226957):0.163047):0.0410208,((30:0.171000,(31:0.107787,33:0.069817):0.0741149):0.0497991,34:0.106699):0.0509511):0.166526):0.102565,((21:0.313552,22:0.440616):0.113894,23:0.458191):0.168303):0.0483103,20:0.242902):0.0993063,(35:0.877021,(((((((36:0.137160,37:0.049000):0.0405388,38:0.100563):0.23349,39:0.338465):0.141822,((41:0.538166,42:0.304567):0.0734098,43:0.121998):0.140055):0.0978927,((44:0.467680,(45:0.333169,46:0.628008):0.203283):0.124195,(47:0.493113,48:0.369398):0.2126):0.250663):0.0814898,40:0.572035):0.17894,((49:0.022839,(50:0.069797,51:0.222171):0.0450133):0.39738,52:0.434350):0.127056):0.396821):0.148993):0.0316831):0.138672):0.0323417):0.0233188):0.0609472);
 186: 1 -9881.82309 -10173.52408 (0:0.204372,1:0.050723,(2:0.059755,((((3:0.105435,(((4:0.070736,5:0.099925):0.104614,(((8:0.127081,9:0.041662):0.170534,10:0.070824):0.179487,(12:0.084043,13:0.020823):0.122936):0.0670191):0.0243973,15:0.323261):0.0378):0.0397939,(7:0.090043,11:0.451516):0.0200198):0.00653641,((((((16:0.050066,17:0.064728):0.0150182,(18:0.024712,19:0.154216):0.0415843):0.244508,((((((((24:0.060457,(26:0.233434,27:0.111488):0.0779702):0.093282,25:0.034129):0.0944187,32:0.108745):0.143546,(28:0.570776,29:0.129243):0.193113):0.10407,33:0.051974):0.0340672,31:0.135301):0.0681711,30:0.102388):0.0546154,34:0.131490):0.0573909):0.128334,(21:0.338030,(22:0.398066,23:0.427385):0.142282):0.303626):0.0364594,20:0.292938):0.0507184,(35:0.802122,(((((((36:0.140886,37:0.066645):0.115621,38:0.037749):0.220963,39:0.387575):0.192246,((41:0.469707,(42:0.332563,43:0.174880):0.0753832):0.11775,(44:0.513773,(((45:0.335041,46:0.733721):0.213156,47:0.712610):0.0782143,48:0.571181):0.0896524):0.424855):0.0381523):0.115682,40:0.275411):0.387502,((49:0.080051,50:0.101999):0.0750173,51:0.134116):0.41798):0.0887581,52:0.323842):0.33749):0.143282):0.0989282):0.0637502,(6:0.128457,14:1.027233):2.65885e-06):0.0490187):0.0343362);
 187: 1 -10198.69058 -10170.47541 (0:0.150450,1:0.036537,(2:0.015154,(3:0.161759,((((4:0.105612,5:0.135172):0.215216,(((8:0.148537,9:0.115532):0.149811,10:0.050544):0.172735,(12:0.086594,13:0.031790):0.170294):0.214304):2.41398e-06,15:0.422800):0.0292581,((((6:0.044975,14:0.686794):0.131488,7:0.126419):0.0559709,11:0.390625):0.0206571,((((16:0.074086,((17:0.055271,18:0.081338):0.0262392,19:0.140422):0.00791121):0.0782822,((((((((24:0.083574,25:0.041439):0.0684294,26:0.189800):0.0377497,27:0.095662):0.15027,32:0.096111):0.10871,33:0.059880):0.0653365,31:0.124904):0.0733131,(28:0.459196,29:0.264201):0.161819):0.0126266,(30:0.113829,34:0.126350):0.0211206):0.123528):0.181301,20:0.253215):0.0987141,(((21:0.341310,22:0.581751):0.133664,23:0.649432):0.171326,(35:0.688425,(((((((36:0.181547,37:0.046045):0.0625824,38:0.106220):0.224656,39:0.426280):0.228044,((41:0.504752,42:0.300986):0.0566933,43:0.107391):0.157989):0.163847,(40:0.270254,((44:0.508001,(45:0.360815,46:0.562810):0.141905):0.143844,(47:0.586278,48:0.529412):0.213146):0.376637):0.103286):0.150229,((49:0.083515,50:0.057158):0.112603,51:0.138572):0.465069):0.104205,52:0.347249):0.329407):0.258268):0.056858):0.10494):0.0490161):0.0253798):0.0546975):0.136261);
 188: 1 -10128.76907 -10177.9993 (0:0.145604,1:0.044609,(2:0.037107,(((3:0.152355,(((4:0.178144,5:0.019662):0.186206,(((((14:0.504834,22:0.403599):0.139008,21:0.213966):0.113407,23:0.527495):0.120937,(35:0.918661,(((((((36:0.093681,37:0.047534):0.0667452,38:0.030531):0.189764,39:0.290185):0.110915,((41:0.422576,42:0.312605):0.0605973,43:0.129105):0.101505):0.207708,(40:0.213551,((44:0.408929,(45:0.251496,46:0.718838):0.188387):0.226597,(47:0.476831,48:0.397857):0.321489):0.388659):0.0842235):0.132316,((49:0.060411,50:0.082115):0.0979233,51:0.137409):0.368826):0.128155,52:0.418774):0.313982):0.170234):0.103329,((((16:0.039858,17:0.059942):0.0159225,(18:0.044363,19:0.079644):0.0550229):0.0635233,((((((24:0.052634,25:0.145613):0.0798396,26:0.175223):0.058992,27:0.065025):0.0478884,32:0.196018):0.126953,(28:0.276896,29:0.209069):0.165365):0.0546284,((30:0.187021,34:0.103765):0.01698,(31:0.100257,33:0.147653):0.0407363):0.0514372):0.104621):0.075016,20:0.207533):0.104606):0.0645523):0.039312,6:0.128855):0.0279008):0.0225276,(((((8:0.092948,9:0.049961):0.0390206,10:0.131032):0.117751,(12:0.034992,13:0.070526):0.191665):0.0674876,15:0.339096):0.0337849,11:0.327827):0.0656452):0.0126719,7:0.073821):0.0921219):0.0477887);
 189: 1 -10443.11348 -10173.15165 (0:0.150074,1:0.060190,(2:0.017337,((((3:0.015149,15:0.358182):0.131573,((6:0.011520,14:0.728067):0.0560426,(7:0.077856,11:0.278049):0.0241359):0.0734308):0.00906481,(((8:0.158770,9:0.088125):0.115459,10:0.069596):0.156513,(12:0.092814,13:0.007901):0.224578):0.164228):2.33099e-06,((4:0.056099,5:0.083110):0.120837,((((16:0.032887,(17:0.072187,(18:0.065617,19:0.128909):0.0322811):0.0292712):0.0720757,(((((((((24:0.052011,25:0.070076):0.0472683,26:0.289829):0.0438065,27:0.055564):0.0754469,32:0.185381):0.0684188,(28:0.345242,29:0.185537):0.15908):0.0702351,33:0.120953):0.00331258,31:0.110812):0.0595675,34:0.131764):0.0395645,30:0.069764):0.142605):0.111177,20:0.232968):0.103481,(((21:0.327877,22:0.549542):0.0552907,23:0.428955):0.157697,(35:0.910713,((((((36:0.071781,(37:0.069482,38:0.131511):0.0240636):0.21113,39:0.486434):0.160649,(((41:0.287487,42:0.231706):0.111067,43:0.081090):0.17682,((44:0.329857,(45:0.320066,46:1.083761):0.345029):0.0779142,(47:0.538599,48:0.502765):0.155427):0.35252):0.0496724):0.112581,40:0.384820):0.173626,((49:0.063365,50:0.073407):0.10234,51:0.125167):0.415925):0.0721212,52:0.433034):0.478899):0.322329):0.0228775):0.0931569):0.0124344):0.0329125):0.0730231);
 190: 2 -9996.330221 -10182.34947 (0:0.180621,1:0.091693,((((2:0.112761,(3:0.116397,((6:0.158589,7:0.050781):2.00384e-06,11:0.319969):0.0834277):0.0311238):0.0221704,((4:0.047982,5:0.104184):0.135391,(((14:0.583932,((((((24:0.084969,(26:0.266578,27:0.116609):0.0292621):0.0652363,25:0.017253):0.139139,32:0.096998):0.0748626,(30:0.170024,31:0.138300):0.0210533):0.0426953,33:0.057260):0.047646,((28:0.310478,29:0.232985):0.0709422,34:0.100820):0.038491):0.0404152):0.0824645,(((16:0.020585,(18:0.047653,19:0.163332):0.024367):2.07592e-06,17:0.078031):0.11886,20:0.259380):0.115961):0.152709,(((21:0.179471,22:0.717500):0.142346,23:0.433520):0.109321,(35:0.867247,((((((((36:0.066488,37:0.079853):0.101331,38:0.024479):0.294683,39:0.437039):0.1862,((41:0.358604,42:0.239377):0.0516256,43:0.118048):0.0830464):0.259201,40:0.406297):0.215649,((44:0.535134,(45:0.387450,46:0.664161):0.179442):0.16185,(47:0.692474,48:0.525262):0.171597):0.30957):0.0334298,((49:0.073585,50:0.096579):0.114671,51:0.100637):0.328906):0.131715,52:0.533397):0.388714):0.228492):0.152974):0.126293):0.0284028):2.67644e-06,(((8:0.072848,9:0.089004):0.0719668,10:0.031655):0.21234,(12:0.047501,13:0.056999):0.192226):0.101018):0.0149689,15:0.384925):0.0360692);
 191: 1 -9905.03663 -10189.89814 (0:0.183257,1:0.031501,(2:0.039393,((3:0.114131,((((6:0.084657,14:0.926560):0.109197,7:0.060960):0.0120041,11:0.425583):0.010517,((((((((16:0.038568,17:0.035981):0.040186,18:0.018875):0.0845684,19:0.183390):0.131807,((((((((24:0.052160,(26:0.285285,27:0.074795):0.0603212):0.034244,25:0.033639):0.140573,32:0.138473):0.0413482,(28:0.344260,29:0.194988):0.0901365):0.0554502,33:0.126872):0.0099396,31:0.159920):0.0311498,34:0.146166):0.049468,30:0.128286):0.220204):0.109537,((21:0.169814,22:0.678205):0.157912,23:0.545643):0.23163):0.0433425,20:0.246401):0.0478123,35:1.130492):0.0443684,((((((36:0.057524,37:0.132920):0.0585074,38:0.079679):0.215705,39:0.431296):0.130691,((40:0.461337,((41:0.380228,42:0.324584):0.0807256,43:0.123996):0.183762):0.0924552,((44:0.467642,(45:0.407642,46:0.936067):0.204217):0.150456,(47:0.633547,48:0.481662):0.138454):0.29033):0.0757433):0.291642,((49:0.062905,50:0.096535):0.0725518,51:0.066241):0.319284):0.167307,52:0.489568):0.395523):0.16463):0.00921142):0.0188511,(((4:0.126385,5:0.170998):0.155612,(12:0.083701,13:0.011141):0.192895):2.4696e-06,(((8:0.118262,9:0.047718):0.0203171,15:0.229905):0.1518,10:0.076894):0.0893751):0.0415445):0.086238):0.0409627);
 192: 3 -9894.660575 -10171.87747 (0:0.197651,1:0.116717,(2:0.023011,(3:0.096610,(((((4:0.120098,5:0.169319):0.221972,6:0.151797):0.132658,((((14:0.524869,(((30:0.169895,31:0.121551):0.0252033,33:0.086108):0.0634314,34:0.108439):0.0825556):0.0537258,(((((24:0.021220,25:0.090945):0.0199864,26:0.267954):0.0867523,27:0.059823):0.0565313,32:0.205201):0.0375133,(28:0.412500,29:0.247047):0.0564745):0.0495869):0.111885,(((16:0.042583,17:0.091047):0.00558611,(18:0.029118,19:0.122310):0.0440458):0.146446,20:0.318778):0.114165):0.0981482,(((21:0.338074,23:0.238084):0.136406,22:0.396064):0.170909,(35:0.698202,(((((((36:0.062611,37:0.174031):0.0999448,38:0.041511):0.256978,39:0.297731):0.238193,((41:0.435245,42:0.147485):0.219476,43:0.050678):0.114907):0.0700615,((44:0.488203,(45:0.457641,46:0.716835):0.31421):0.083616,(47:0.733572,48:0.440271):0.222654):0.351792):0.255445,((49:0.055571,50:0.089377):0.0451303,51:0.103880):0.201643):0.0922191,(40:0.457252,52:0.588029):0.126293):0.333029):0.226039):0.0910575):0.108371):0.039291,(((((8:0.105275,9:0.125775):0.0313866,10:0.053723):0.234157,(12:0.051138,13:0.035103):0.139971):0.143036,11:0.418832):0.0444191,15:0.281059):0.0477128):2.56841e-06,7:0.187716):0.0594374):0.0698048):0.0951752);
 193: 1 -10141.07329 -10173.22221 (0:0.164163,(1:0.094632,((3:0.121641,((6:0.210674,(7:0.048824,11:0.393219):2.49015e-06):0.0622724,((((((14:0.657064,22:0.450440):0.0832735,21:0.432738):0.07602,35:1.053416):0.0850514,23:0.596435):2.03165e-06,((((16:0.050616,17:0.072083):0.0120121,(18:0.106574,19:0.232296):0.025263):0.08605,(((((((24:0.036512,25:0.068206):0.0254983,26:0.241782):0.0606679,27:0.072156):0.108407,(28:0.325118,29:0.298232):0.101193):0.0641799,32:0.135573):0.0603639,(31:0.143831,33:0.095197):0.0202545):0.0586452,(30:0.106291,34:0.140105):0.0489073):0.099199):0.0402212,20:0.191901):0.107094):0.0215181,(((((((36:0.066813,37:0.111841):0.0508859,38:0.099218):0.267504,39:0.358970):0.133615,((41:0.310794,42:0.209166):0.149056,43:0.129023):0.106223):0.180603,(40:0.392928,((44:0.381173,(45:0.443384,46:0.741914):0.211103):0.133172,(47:0.880781,48:0.380381):0.180319):0.299455):0.157311):0.195938,((49:0.073118,50:0.071919):0.0858085,51:0.062113):0.384575):0.157938,52:0.711528):0.566697):0.0715398):0.00506372):0.0278126,(((4:0.108431,5:0.113945):0.0940432,15:0.274453):2.97212e-06,(((8:0.090372,9:0.110749):0.108665,10:0.034728):0.162648,(12:0.069275,13:0.026977):0.144369):0.103294):2.43866e-06):0.0586167):0.0341529,2:0.034763);
 194: 1 -9835.146775 -10187.22568 (0:0.152649,1:0.015146,(2:0.026843,((3:0.075650,(((6:0.054187,14:0.786248):0.0586148,(7:0.027757,11:0.337282):0.0529419):0.0637972,((((((16:0.071522,17:0.064290):0.0155256,19:0.166477):0.0173393,18:0.062317):0.127788,((((((((24:0.029061,(26:0.165962,27:0.080126):0.0615189):0.0320792,25:0.045813):0.120974,(28:0.481904,29:0.172750):0.118656):0.0631572,32:0.113258):0.099363,31:0.122938):2.06643e-06,33:0.086732):0.0695087,34:0.166908):0.0780922,30:0.091759):0.179582):0.110291,20:0.197198):0.280185,((21:0.323565,(22:0.637187,23:0.366063):0.13774):0.272733,(35:0.811404,((((((((36:0.100327,37:0.052958):0.0500237,38:0.097118):0.220309,39:0.475940):0.0784769,((41:0.408185,42:0.243336):0.141592,43:0.189508):0.13712):0.137463,40:0.298822):0.265329,((44:0.430055,(47:0.426043,48:0.478909):0.128201):0.028788,(45:0.245296,46:0.786682):0.206612):0.386398):0.126967,((49:0.040602,50:0.032614):0.116318,51:0.111817):0.277343):0.0112692,52:0.742318):0.584605):0.232835):2.14549e-06):0.128456):0.00691413):0.0467898,((4:0.116026,5:0.104132):0.120604,((8:0.060693,(9:0.082671,(10:0.016756,(12:0.073192,13:0.023889):0.223122):0.140945):0.0605251):0.101739,15:0.265620):0.0411884):0.0676103):0.0317354):0.100937);
 195: 2 -10129.8858 -10168.4763 (0:0.136529,(1:0.097571,2:0.012671):0.0348032,(((3:0.127734,((((((16:0.056712,17:0.095789):0.00782621,(18:0.045870,19:0.134569):0.0134929):0.113046,((((((((24:0.064220,25:0.050019):0.0890505,26:0.343173):0.0250872,27:0.018919):0.100368,32:0.140859):0.0420891,33:0.081357):0.00849354,31:0.077530):0.0357047,((28:0.424440,29:0.169391):0.155933,34:0.091196):0.0413466):0.0668936,30:0.106176):0.127719):0.139922,20:0.157760):0.102204,((21:0.317062,22:0.478024):0.0798223,23:0.397081):0.209689):0.00539023,(35:0.873238,((((((((36:0.126362,37:0.143742):0.122221,38:0.039834):0.279365,39:0.336649):0.301109,((41:0.345087,42:0.220535):0.0976091,43:0.123690):0.152459):0.107937,40:0.353245):0.121313,((44:0.397768,(47:0.663020,48:0.583965):0.173842):0.113341,(45:0.317987,46:0.803635):0.264235):0.319381):0.258227,((49:0.060997,50:0.041058):0.123782,51:0.135706):0.367289):0.145844,52:0.439527):0.396288):0.263498):0.10796):0.00407852,((6:0.033236,14:0.701440):0.10821,(7:0.066131,11:0.343983):0.0143158):0.0391001):0.0415615,((4:0.102545,5:0.170780):0.123838,((((8:0.067162,9:0.030574):0.186359,10:0.005934):0.147629,(12:0.072793,13:0.024372):0.0897483):0.121364,15:0.425111):0.018306):0.0111472):0.0449515);
 196: 1 -10378.86015 -10169.36512 (0:0.229036,1:0.076979,(2:0.019954,(3:0.104895,((((4:0.053404,5:0.159998):0.243663,15:0.413108):2.97212e-06,(((8:0.206944,9:0.079490):0.101482,10:0.137756):0.240172,(12:0.095419,13:0.007854):0.161075):0.125915):0.0268158,((6:0.161551,(7:0.117507,11:0.380667):0.0294627):0.0466705,(((((14:0.685350,22:0.412803):0.314216,21:0.195354):0.0968076,23:0.456354):0.21153,(35:0.896560,((((((((36:0.118859,37:0.071405):0.0571085,38:0.080154):0.23462,39:0.274708):0.346659,((41:0.368590,42:0.257410):0.0731974,43:0.090913):0.133503):0.127292,((44:0.552154,(45:0.459281,46:0.735083):0.12057):0.151144,(47:0.486925,48:0.366007):0.212445):0.324694):0.15603,40:0.302869):0.241717,((49:0.059223,50:0.070922):0.0801007,51:0.158326):0.311743):0.157646,52:0.468675):0.386183):0.143612):2.62671e-06,(((16:0.070289,(17:0.099443,(18:0.059763,19:0.177000):0.0429232):0.0355087):0.0945953,(((((((((24:0.052849,25:0.069198):0.0592077,26:0.304540):0.0635671,27:0.123135):0.0568942,(28:0.359907,29:0.274732):0.108416):0.072482,32:0.184003):0.101392,33:0.076524):0.0267328,31:0.068480):0.0496529,34:0.142495):0.0714807,30:0.052160):0.224231):0.136757,20:0.321108):0.0302363):0.087699):0.0117806):0.042694):0.0836421):0.0305632);
 197: 1 -10641.52885 -10171.80746 (0:0.174547,1:0.059640,(2:0.017988,(3:0.134148,((((4:0.147282,5:0.095407):0.140324,6:0.048196):0.0595964,(7:0.078710,(((((8:0.119033,9:0.101623):0.158076,10:0.034988):0.144688,(12:0.102861,13:0.011483):0.102338):0.135316,15:0.235616):0.122105,11:0.358709):0.0422291):0.0633985):0.0780225,(((14:0.678911,((16:0.026644,(17:0.047576,(18:0.039904,19:0.128626):0.0706324):0.0162528):0.1836,((((((24:0.050424,25:0.036271):0.0413688,26:0.153613):0.0660348,27:0.087723):0.0520373,32:0.190696):0.105675,(28:0.389619,29:0.216965):0.0548835):0.0954571,((30:0.203444,34:0.082531):0.0426424,(31:0.085657,33:0.018199):0.0539163):0.031121):0.112602):0.030318):0.189446,20:0.255685):0.0138769,(((21:0.204486,22:0.581048):0.126688,23:0.489750):0.247731,(35:0.903259,(((((((36:0.103632,37:0.086006):0.104241,38:0.101137):0.211788,39:0.341234):0.256708,(41:0.529769,(42:0.292494,43:0.158105):0.081194):0.0639041):0.132628,(40:0.299767,((44:0.466228,(45:0.325532,46:0.776045):0.319511):0.0882289,(47:0.540587,48:0.474316):0.203468):0.424121):0.136333):0.196446,((49:0.058973,50:0.048162):0.105994,51:0.167049):0.373473):0.0776314,52:0.449491):0.480279):0.0264514):0.107714):0.133897):0.0497175):0.0818819):0.0715765);
 198: 1 -9763.067111 -10168.2412 (0:0.146358,(1:0.083027,(((3:0.154214,((((((16:0.052902,17:0.035880):0.0579351,18:0.025456):0.112984,19:0.068054):0.0619235,((((((((24:0.051168,(25:0.012190,32:0.257912):0.0691871):0.0876584,26:0.172380):0.0324019,27:0.065925):0.0591052,(28:0.348072,29:0.186271):0.0707703):0.0563646,34:0.115676):0.0423777,31:0.080931):0.0168146,33:0.065128):0.0360051,30:0.140500):0.114217):0.139276,20:0.273977):0.0557872,(((21:0.231542,22:0.488632):0.130554,23:0.420895):0.1215,(35:1.081158,((((((((36:0.132747,37:0.090797):0.0414574,38:0.087329):0.309766,39:0.352534):0.197183,((41:0.382404,42:0.313488):0.092098,43:0.125781):0.186377):0.10323,((44:0.430604,(45:0.312795,46:0.632268):0.261508):0.113411,(47:0.361901,48:0.375060):0.246816):0.45494):0.0949757,40:0.417264):0.198447,((49:0.075825,50:0.051058):0.0784865,51:0.164336):0.466075):0.00643142,52:0.579778):0.305838):0.208062):0.0801835):0.129426):2.08909e-06,((6:0.135251,14:0.668909):0.0853159,(7:0.048481,11:0.322703):0.0125188):0.0320258):0.0422407,((4:0.077793,5:0.138575):0.139222,((((8:0.101376,9:0.083242):0.177166,10:0.038052):0.155785,(12:0.068117,13:0.039536):0.143741):0.140968,15:0.340713):2.81775e-06):0.0102134):0.0738238):0.0311911,2:0.017874);
 199: 1 -10204.51875 -10170.75061 (0:0.178978,1:0.079232,(2:0.028688,((((3:0.099122,6:0.140190):0.0513427,((((16:0.039312,17:0.091058):0.0245518,(18:0.030915,19:0.103978):0.0641783):0.0985196,(((((((24:0.030933,(26:0.229017,27:0.056647):0.057025):0.0321312,25:0.053798):0.059381,32:0.157388):0.0858604,(28:0.377064,29:0.212480):0.0839557):0.0648695,33:0.069353):0.00708581,31:0.116119):0.0495825,(30:0.113708,34:0.129396):0.036686):0.141119):0.0891217,(20:0.311722,(((21:0.217708,23:0.567185):0.049928,22:0.529517):0.200372,(35:0.913629,((((((((36:0.114380,37:0.128785):0.0490499,38:0.114319):0.215603,39:0.484628):0.220645,((41:0.376672,42:0.230732):0.131243,43:0.138977):0.120919):0.0952418,((44:0.200766,(47:0.514877,48:0.525360):0.321894):0.108562,(45:0.369804,46:0.701872):0.246914):0.428778):0.0892366,40:0.424088):0.171705,((49:0.023353,50:0.105202):0.0692641,51:0.119942):0.417446):0.0692075,52:0.491848):0.299472):0.200358):0.044228):0.0200312):0.126374):2.10232e-06,(7:0.104423,(11:0.244258,14:0.681833):0.0891261):2.95851e-06):0.0317248,(((4:0.019819,5:0.121162):0.171579,15:0.433218):2.96414e-06,(((8:0.130855,9:0.109952):0.107454,10:0.114339):0.121918,(12:0.058437,13:0.062086):0.253905):0.0935859):0.0267936):0.0746999):0.0506317);
 200: 2 -10235.03632 -10170.0096 (0:0.116490,1:0.077529,(2:0.007404,((3:0.161372,(((4:0.146207,5:0.093404):0.0836313,15:0.403260):0.0184845,(((8:0.166587,9:0.050614):0.155473,10:0.121566):0.186665,(12:0.073053,13:0.000003):0.122344):0.090336):0.017414):0.0346567,((6:0.159422,(7:0.121231,11:0.343948):0.0233809):0.0164135,(((((14:0.575119,22:0.474857):0.225929,21:0.214129):0.184502,23:0.440918):0.11795,(35:0.877418,((((((((36:0.079269,37:0.058784):0.084996,38:0.083998):0.173123,39:0.355533):0.160487,((41:0.444177,42:0.192203):0.0774209,43:0.124464):0.134358):0.105439,(((44:0.433922,46:0.683769):0.128687,45:0.349644):0.190277,(47:0.349597,48:0.448422):0.293018):0.268363):0.122131,40:0.381014):0.251789,((49:0.101006,50:0.060087):0.1094,51:0.151443):0.40078):0.0152614,52:0.474779):0.470951):0.105092):0.0276794,(((((16:0.058071,17:0.057500):0.0201156,18:0.030902):0.0262882,19:0.181157):0.0729215,((((((((24:0.079086,25:0.092770):0.0384466,(26:0.317522,27:0.078526):0.0743435):0.0514805,(28:0.344649,29:0.244321):0.139218):0.0557019,32:0.144547):0.109505,33:0.094202):0.0101919,31:0.093021):0.0344528,34:0.089885):0.0497551,30:0.109896):0.14597):0.105287,20:0.257226):0.0602741):0.153227):0.0153979):0.07699):0.046604);
 201: 1 -9883.81238 -10172.30038 (0:0.134068,1:0.071351,(2:0.000003,((3:0.102493,(((6:0.176998,(7:0.086084,11:0.213750):0.0164554):0.0379999,14:0.723576):0.0467191,(((((((16:0.059451,17:0.022121):0.0435171,18:0.054622):0.08144,19:0.144598):0.0845101,(((((((((24:0.041947,25:0.069007):0.0702749,26:0.375793):0.0786748,27:0.110038):0.0940154,32:0.171214):0.104073,(28:0.243117,29:0.279843):0.0863362):0.0467406,34:0.150921):0.00474634,33:0.054142):0.0141445,31:0.089254):0.071716,30:0.157755):0.122137):0.122727,20:0.225157):0.129974,(((21:0.303496,22:0.483302):0.216118,23:0.434605):0.110068,35:1.036183):2.93494e-06):0.0224609,(((((((36:0.085298,37:0.111618):0.107216,38:0.050886):0.233919,39:0.390025):0.193728,(((41:0.364573,42:0.229225):0.112209,43:0.182347):0.164232,((44:0.267269,(45:0.432907,46:0.729980):0.24666):0.231221,(47:0.447203,48:0.378737):0.282367):0.375373):0.047726):0.0626113,40:0.482768):0.303983,((49:0.092154,50:0.051181):0.112674,51:0.133944):0.440076):0.163915,52:0.368885):0.315109):0.13901):0.033597):0.0290137,((4:0.057483,5:0.178695):0.161723,((((8:0.127974,9:0.065468):0.125378,10:0.075957):0.154369,(12:0.046627,13:0.037416):0.155143):0.106917,15:0.257146):2.12923e-06):0.0258791):0.062643):0.0435299);
 202: 3 -10039.52436 -10176.4716 (0:0.208229,(1:0.062189,(2:0.068254,((3:0.181826,(((((14:0.598776,((((((16:0.062972,(18:0.061303,19:0.210609):0.0195477):0.0298981,17:0.039274):0.0386291,20:0.290923):0.241618,30:0.039605):0.100106,34:0.108161):0.039824,(31:0.121010,33:0.119049):2.09481e-06):0.0396106):0.0158224,(((24:0.043992,(26:0.257800,27:0.054019):0.0395163):0.0285077,25:0.060738):0.0870665,(28:0.372884,32:0.133784):0.0516686):0.105522):0.0808834,29:0.200267):0.163572,((21:0.328368,22:0.473506):0.125639,23:0.435104):0.179321):0.0748774,(35:0.686887,((((((((36:0.090544,37:0.074509):0.033233,38:0.081803):0.162238,39:0.294277):0.152897,40:0.419113):0.110118,((41:0.260675,42:0.226294):0.154301,43:0.037161):0.194894):0.234471,52:0.467511):0.133264,((49:0.068342,50:0.046932):0.0327749,51:0.120955):0.317154):0.0456153,((44:0.280697,(45:0.340343,46:0.692078):0.0920943):0.226193,(47:0.383659,48:0.434317):0.23391):0.440977):0.356897):0.143643):0.180055):2.18451e-06,(6:0.110686,(7:0.048788,11:0.381740):0.0249519):0.062161):0.0339826):0.0346102):0.0405744,(((4:0.111028,5:0.110306):0.152728,(((8:0.132841,9:0.036808):0.163856,10:0.060012):0.214183,(12:0.069632,13:0.015144):0.150608):0.143102):2.91214e-06,15:0.366025):0.0296655);
 203: 3 -10198.9519 -10167.61742 (0:0.146544,1:0.112317,(2:0.011305,(((((3:0.145354,((((4:0.170684,5:0.123205):0.198537,(((8:0.095517,9:0.052674):0.166625,10:0.116222):0.120602,(12:0.093118,13:0.000002):0.126727):0.147683):2.7297e-06,15:0.424474):0.0263927,((((((((16:0.115716,17:0.113857):0.0457373,18:0.088698):0.0535328,19:0.096237):0.137878,((((((((24:0.030178,(26:0.305457,27:0.077211):0.0948547):0.0655244,25:0.044433):0.0458951,32:0.153816):0.110115,(28:0.444586,29:0.210005):0.0973919):0.148047,33:0.056454):0.00905894,31:0.062869):0.0786184,34:0.108755):0.0267754,30:0.151265):0.0737307):0.0942869,20:0.171949):0.15147,(21:0.239957,(22:0.379191,23:0.272496):0.130465):0.193138):0.136534,35:0.972152):0.0472669,((((((36:0.118218,(37:0.073023,38:0.077368):0.0164634):0.218741,39:0.354343):0.236413,((41:0.517220,42:0.266257):0.0569432,43:0.067569):0.170675):0.0833257,40:0.483180):0.0856309,(44:0.404093,((45:0.400922,46:0.779487):0.192446,(47:0.343871,48:0.477506):0.175727):0.0893798):0.208626):0.141115,(((49:0.074576,50:0.043853):0.0476581,51:0.113303):0.298456,52:0.379233):0.106878):0.401606):0.0986664):0.00666977):0.0776447,11:0.370793):0.0525372,7:0.048533):0.0767002,6:0.124222):0.0395878,14:0.843340):0.0632191):0.0208588);
 204: 2 -10242.57573 -10172.03926 (0:0.201899,(1:0.105985,2:0.032514):0.0307342,(((3:0.085034,((((14:0.610656,((21:0.284417,22:0.588441):0.109725,23:0.493230):0.229726):0.0269258,35:1.050503):0.0601202,(((((((36:0.076097,38:0.148048):0.0276139,37:0.099272):0.155264,39:0.555999):0.223335,(41:0.416147,(42:0.372048,43:0.071528):0.121558):0.143963):0.0814674,(40:0.262323,((44:0.410216,(45:0.286991,46:0.832672):0.25488):0.207345,(47:0.448718,48:0.614526):0.242618):0.385035):0.149795):0.145768,(49:0.000003,(50:0.086980,51:0.176675):0.0727685):0.590903):0.0588375,52:0.477205):0.521764):0.0344165,(((16:0.030607,(17:0.027295,(18:0.015448,19:0.252246):0.0478339):0.028338):0.173933,((((((((24:0.061776,(26:0.252068,27:0.053930):0.0521935):0.0554995,25:0.091860):0.141042,(28:0.369648,29:0.191164):0.0754101):0.029714,32:0.146826):0.0690531,33:0.074897):0.00905376,31:0.099928):0.0493742,34:0.120153):0.0444996,30:0.101144):0.05454):0.108886,20:0.277114):0.125506):0.121767):0.0332993,((6:0.171250,7:0.050242):0.00671782,11:0.475644):0.0313143):0.0692914,(((4:0.114462,5:0.127353):0.161044,(((8:0.106847,9:0.050359):0.197975,10:0.048868):0.123117,(12:0.185300,13:0.024326):0.108782):0.102779):0.0126807,15:0.464023):0.0132701):0.00720679);
 205: 1 -10519.26093 -10173.38533 (0:0.112636,1:0.090447,(((((2:0.032717,3:0.092840):0.0539701,(((6:0.064118,14:0.668018):0.119869,7:0.022195):0.0440067,11:0.406059):0.0508195):0.0293655,((((8:0.066493,9:0.077905):0.179817,10:0.060712):0.169646,(12:0.076285,13:0.008730):0.15901):0.170028,(((((((16:0.082884,17:0.048628):0.0360973,18:0.052663):0.0830172,19:0.036537):0.156674,(((((((((24:0.033400,25:0.061735):0.0414139,26:0.245012):0.0363132,27:0.080648):0.0397292,(28:0.390429,29:0.221436):0.15655):0.102499,32:0.113484):0.062475,33:0.043032):0.02333,31:0.071218):0.0887537,30:0.137910):0.0211251,34:0.097330):0.10964):0.109383,20:0.217387):0.0828119,(21:0.224684,(22:0.399414,23:0.220302):0.121838):0.241975):0.0446184,(35:0.979049,(((((((36:0.052612,37:0.072654):0.0670465,38:0.084818):0.208958,39:0.225265):0.216163,((41:0.328632,42:0.214287):0.0969697,43:0.144337):0.183523):0.131347,(40:0.445541,((44:0.425692,(45:0.293503,46:0.714632):0.163254):0.118892,(47:0.556136,48:0.475907):0.152283):0.32004):0.0801211):0.323012,((49:0.045597,50:0.069297):0.112818,51:0.033715):0.35788):0.0786586,52:0.374034):0.31564):0.132711):0.205893):0.00273626):0.0347437,(4:0.115481,5:0.073839):0.100727):0.0330213,15:0.361145):0.0443369);
 206: 1 -10143.86348 -10169.82142 (0:0.181062,1:0.054644,(2:0.020947,((((3:0.030359,((4:0.097727,5:0.139004):0.156474,6:0.124355):0.197465):0.0270141,((((((14:0.589360,(((24:0.046140,25:0.076160):0.0673669,(26:0.226091,27:0.049184):0.0693861):0.0408314,32:0.237857):0.0635532):0.0243313,((28:0.429899,29:0.149242):0.101565,((30:0.160960,(31:0.127196,33:0.067998):0.0404311):0.0869672,34:0.140082):0.0706096):0.0116466):0.07797,(16:0.014444,(17:0.048089,(18:0.009171,19:0.176300):0.0667904):0.0512791):0.108362):0.123472,(21:0.232302,(22:0.354227,23:0.345094):0.32731):0.343665):0.0270711,20:0.285158):2.72394e-06,(35:0.840653,((((((((36:0.124502,37:0.107195):0.0686016,38:0.071962):0.145948,39:0.396875):0.201454,((41:0.392853,42:0.221233):0.0955096,43:0.169222):0.144953):0.0942132,((44:0.478370,(45:0.510086,46:0.756014):0.120787):0.156957,(47:0.618498,48:0.505400):0.18694):0.200442):0.110467,40:0.298077):0.28066,((49:0.088601,50:0.102031):0.0994116,51:0.111743):0.264667):0.24781,52:0.384789):0.290396):0.135043):0.135406):0.00607829,7:0.090070):0.033357,(((((8:0.118747,9:0.106847):0.0862463,10:0.070857):0.196929,(12:0.093050,13:0.036821):0.108493):0.126688,11:0.273992):0.0580019,15:0.415684):0.0523483):0.0797056):0.107823);
 207: 2 -9765.547312 -10168.14979 (0:0.107978,1:0.073610,(((2:0.042253,((3:0.155802,((((14:0.537597,22:0.321222):0.301997,(21:0.247292,23:0.469647):0.0587245):0.189635,(35:1.043868,((((((((36:0.111924,37:0.069651):0.0340389,38:0.094190):0.211763,39:0.393404):0.0758435,((41:0.312881,42:0.239452):0.0792923,43:0.124913):0.147117):0.0579399,(44:0.343033,((45:0.268459,46:0.706734):0.263089,(47:0.688149,48:0.309756):0.328997):0.0727728):0.440522):0.109966,40:0.296706):0.207983,((49:0.042910,50:0.104307):0.079308,51:0.094083):0.291574):0.125274,52:0.445041):0.354206):0.219185):0.0391398,((((16:0.026560,17:0.080132):0.00877021,(18:0.049484,19:0.171269):0.0631467):0.0816348,(((((((24:0.049947,25:0.056082):0.0415503,(26:0.251577,27:0.030071):0.0386197):0.0700739,32:0.133524):0.113521,31:0.166402):0.018201,33:0.158713):0.037858,((28:0.460493,29:0.169533):0.155208,34:0.098800):0.000664796):0.0432852,30:0.129044):0.139264):0.100332,20:0.214021):0.0545129):0.117144):0.00181928,((6:0.088160,7:0.050790):0.0390402,11:0.359775):0.0272602):0.00987626):0.0313019,((4:0.089069,5:0.071662):0.0744016,(((8:0.084535,9:0.101997):0.0794316,10:0.063820):0.0898207,(12:0.066423,13:0.014120):0.193476):0.0987681):0.00413712):0.0131985,15:0.399692):0.0116912);
 208: 3 -9957.453911 -10178.12324 (0:0.143474,1:0.082290,(2:0.019177,(3:0.141468,(((((4:0.121703,5:0.102319):0.138924,6:0.105337):0.0496761,7:0.073683):0.0104806,((((8:0.124191,10:0.199593):0.0625679,9:0.035063):0.199296,(11:0.302246,(12:0.095575,13:0.025497):0.11807):0.0397996):0.0211172,15:0.383030):0.0233712):0.0379358,(14:0.886122,(((((16:0.038874,(17:0.071980,18:0.035118):0.0306575):0.0662082,19:0.119515):0.0957611,((((((24:0.044708,27:0.134080):0.0149681,26:0.269908):0.0182797,25:0.055746):0.0787356,32:0.162585):0.1342,(28:0.248073,29:0.255699):0.139874):0.0557062,((30:0.214396,31:0.087683):0.00957103,(33:0.065025,34:0.110882):0.056272):0.0455158):0.0846904):0.154125,(((21:0.140544,22:0.533709):0.164584,23:0.556538):0.180437,(35:0.981450,((((((((36:0.115182,37:0.103034):0.0468247,38:0.041753):0.203539,39:0.324622):0.162999,((41:0.374992,42:0.291273):0.070797,43:0.080830):0.170386):0.0719569,((44:0.366798,(45:0.351998,46:0.717663):0.190462):0.146265,(47:0.423951,48:0.315950):0.353592):0.370371):0.110049,40:0.348853):0.176837,((49:0.028984,50:0.068667):0.129661,51:0.102947):0.48499):0.153663,52:0.450755):0.0762887):0.283853):0.102695):0.079716,20:0.228708):0.0327544):0.122399):0.018635):0.0343507):0.0583467);
 209: 3 -10072.60792 -10170.37441 (0:0.082342,1:0.054153,(2:0.009832,((3:0.120631,((6:0.157964,(14:0.684377,((((((16:0.076001,(17:0.026166,18:0.068792):0.0176302):0.0493035,19:0.111555):0.133778,((((((((24:0.056514,25:0.088260):0.0475988,26:0.338912):0.090071,(27:0.075848,32:0.217090):0.0179314):0.0933398,(28:0.407082,29:0.136124):0.147102):0.0755814,33:0.098647):0.0152368,31:0.099637):0.0597984,34:0.075394):0.034297,30:0.193223):0.110241):0.0568421,(21:0.231008,(22:0.327458,23:0.470210):0.0994652):0.235093):0.0536112,20:0.223913):0.0534995,(35:1.244247,(((((((36:0.067141,37:0.100163):0.120072,38:0.011714):0.177162,39:0.310609):0.228743,(((41:0.364813,42:0.366110):0.051803,43:0.180612):0.0718266,((44:0.508634,(47:0.603327,48:0.629555):0.260978):0.100599,(45:0.358230,46:0.663426):0.169628):0.406924):0.0268349):0.0499531,40:0.432241):0.341475,((49:0.038760,50:0.113034):0.0654321,51:0.114620):0.313421):0.0477645,52:0.446597):0.201766):0.308407):0.112755):0.0278738):0.012853,(7:0.063233,11:0.358148):0.0294078):0.00910486):0.0277291,((4:0.088127,5:0.091607):0.142934,((((8:0.122473,9:0.047952):0.124182,10:0.061070):0.0874205,(12:0.077564,13:0.018936):0.160293):0.110854,15:0.408494):0.0197043):0.0175168):0.0512222):0.0225504);
 210: 1 -10473.65327 -10169.1177 (0:0.177886,1:0.064195,(2:0.000003,(3:0.111664,(((4:0.128285,5:0.124826):0.102013,15:0.246988):0.0557493,(((6:0.201765,7:0.188269):0.00501316,(11:0.358898,(((((14:0.492841,22:0.332254):0.191775,21:0.317094):0.113789,23:0.392189):0.186393,(35:0.800790,((((((((36:0.082493,37:0.135183):0.097959,38:0.032249):0.269583,39:0.360011):0.169748,((41:0.336296,42:0.211011):0.0830468,43:0.206231):0.11424):0.0776291,((44:0.334247,(45:0.397958,46:1.061629):0.246708):0.212135,(47:0.521860,48:0.424808):0.330203):0.283262):0.12283,40:0.325101):0.210827,((49:0.022512,50:0.077412):0.164135,51:0.139009):0.338432):0.139225,52:0.493337):0.343646):0.14795):0.120807,(((16:0.044857,(17:0.066960,(18:0.052415,19:0.280542):0.0418317):0.025409):0.0546993,((((((((24:0.000003,25:0.112762):0.0855225,26:0.281132):0.100039,27:0.022632):0.070006,32:0.342618):0.0436948,(28:0.457712,29:0.180312):0.129205):0.0566608,(31:0.060435,33:0.133992):0.0315882):0.0194936,34:0.107194):0.0942126,30:0.120341):0.212117):0.0905174,20:0.306893):0.0654891):0.0792877):0.00645629):0.0286144,((8:0.168965,(9:0.114030,10:0.167867):0.0712083):0.0676555,(12:0.055995,13:0.041899):0.183976):0.11052):0.0284225):0.032169):0.114264):0.0564653);
 211: 1 -9856.270978 -10192.63646 (0:0.158735,1:0.088343,(2:0.041678,(((3:0.136815,((4:0.116985,5:0.122251):0.079126,6:0.076488):0.0601409):0.0347617,(((8:0.143905,(9:0.029570,(10:0.060811,(12:0.041985,13:0.053548):0.219823):0.167361):0.0527348):0.069665,(11:0.283761,15:0.277192):0.0414761):0.0299914,((((14:0.465218,22:0.512932):0.219142,(21:0.330228,23:0.346377):0.0760251):0.195301,(((16:0.061058,(17:0.082741,18:0.060686):0.0331584):0.0460734,19:0.141867):0.0465714,((((24:0.036644,25:0.070571):0.0431772,(26:0.215143,27:0.049239):0.0403531):0.0880321,32:0.144344):0.0748615,((((28:0.455637,29:0.147277):0.173444,34:0.062737):0.0125295,30:0.113918):0.0443478,(31:0.086368,33:0.157802):0.0348858):0.0758889):0.0967991):0.071082):0.0218408,(20:0.303798,(35:0.576403,((((((((36:0.099467,37:0.065887):0.0342417,38:0.087482):0.163949,39:0.288782):0.270107,((41:0.373319,42:0.218708):0.117403,43:0.140660):0.116797):0.091304,((44:0.411244,(45:0.328129,46:0.651046):0.223972):0.177504,(47:0.447469,48:0.577356):0.142866):0.413734):0.0758106,40:0.297964):0.119068,((49:0.054672,50:0.027458):0.096825,51:0.135061):0.316152):0.101209,52:0.402453):0.427607):0.214076):0.00608714):0.0979718):0.0151366):0.0125915,7:0.133577):0.0247879):0.0331908);
 212: 1 -10124.85733 -10173.19807 (0:0.110395,1:0.123338,(2:0.033724,(((3:0.103121,((((((((((16:0.067034,17:0.106461):0.0257554,19:0.171807):0.0152641,18:0.021792):0.0754236,20:0.270306):0.188951,30:0.121960):0.0267623,(33:0.042750,34:0.167030):0.0526968):2.72758e-06,31:0.093313):0.121408,(28:0.334697,29:0.207768):0.185609):0.0140699,(((24:0.079532,(26:0.203634,27:0.072396):0.0524527):0.056061,25:0.042231):0.09616,32:0.090678):0.0498407):0.130516,((21:0.388317,(22:0.562638,23:0.284474):0.0645966):0.264528,(35:0.823755,(((((((36:0.083289,37:0.079536):0.0309698,38:0.046644):0.203929,39:0.372935):0.260443,((41:0.359448,(42:0.261897,43:0.096179):0.0545067):0.0967916,((44:0.397176,(45:0.345449,46:0.824039):0.276323):0.166915,(47:0.386498,48:0.351637):0.271491):0.545166):0.109306):0.0902372,40:0.425147):0.205802,52:0.519991):0.117192,((49:0.060542,50:0.083226):0.0891787,51:0.117314):0.297264):0.355788):0.231908):0.0751425):0.150403):2.79811e-06,((6:0.048496,14:0.773820):0.0833954,(7:0.046640,11:0.438800):0.0191852):0.0545219):0.0554722,((4:0.105208,5:0.068907):0.117307,((((8:0.097665,9:0.076296):0.235675,10:0.005145):0.13931,(12:0.062374,13:0.021757):0.151544):0.205133,15:0.372018):0.0154818):0.0536703):0.0711184):0.0622381);
 213: 1 -10043.62965 -10168.00651 (0:0.129988,1:0.021909,(2:0.012211,(((3:0.067697,((((((16:0.031016,17:0.049926):0.0399218,18:0.068166):0.0598371,19:0.122230):0.120463,(((((24:0.035243,(26:0.243081,27:0.084383):0.0407056):0.0502724,25:0.024652):0.0611093,32:0.092432):0.0271397,(28:0.369525,29:0.238549):0.120247):0.0710615,((30:0.159562,31:0.144325):0.019386,(33:0.082187,34:0.195369):0.0318567):0.0175822):0.051519):0.121842,20:0.191017):0.0841691,((21:0.262533,(22:0.412422,23:0.375663):0.106568):0.188127,(35:0.813478,((((((((36:0.071984,37:0.068026):0.057081,38:0.098612):0.260168,39:0.589919):0.0795226,((41:0.265259,42:0.219325):0.125443,43:0.162138):0.130295):0.167303,(((44:0.414501,47:0.443945):0.128524,48:0.497102):2.27229e-06,(45:0.251939,46:0.962295):0.36608):0.340156):0.161707,40:0.536226):0.14793,((49:0.084284,50:0.083392):0.150324,51:0.054003):0.287806):0.107374,52:0.408178):0.26278):0.229117):0.0231268):0.18422):0.00142234,((6:0.087640,14:0.697489):0.0701218,(7:0.033761,11:0.352312):0.00873593):0.0573298):0.0332003,((4:0.066386,5:0.125099):0.196673,((((8:0.111423,9:0.091055):0.138706,10:0.074633):0.114514,(12:0.041274,13:0.050193):0.16791):0.128307,15:0.361186):2.47674e-06):0.054614):0.0372623):0.0668085);
 214: 2 -10001.94384 -10174.0177 (0:0.205901,1:0.038361,((2:0.082803,(3:0.131815,((6:0.139981,(7:0.115753,11:0.349966):0.0258336):0.0834689,((14:0.610776,((((16:0.018232,(17:0.074531,18:0.050015):0.0115613):0.0457167,19:0.134764):0.099891,((((((24:0.036175,(25:0.003190,32:0.142567):0.0754215):0.0416386,(26:0.331822,27:0.017440):0.0448718):0.0918005,(28:0.309906,29:0.232270):0.0641342):0.056388,(31:0.109039,33:0.134159):2.43898e-06):0.0544337,34:0.056026):0.0348841,30:0.119169):0.128103):0.0697285,20:0.253337):0.0537795):0.0775357,(((21:0.446189,22:0.324034):0.0962779,23:0.378938):0.0546673,(35:0.813354,((((((((36:0.109656,37:0.102523):0.0736223,38:0.000028):0.17612,39:0.418472):0.180054,((41:0.289384,42:0.253186):0.141256,43:0.062849):0.16066):0.169758,40:0.312013):0.204989,((44:0.329138,(45:0.451625,46:0.855608):0.0958635):0.26017,(47:0.657186,48:0.373983):0.125475):0.304899):0.136664,((49:0.035058,50:0.109195):0.114475,51:0.054203):0.385119):0.0721879,52:0.411266):0.310412):0.168306):0.0504862):0.145187):0.0183589):0.0321604):0.0077838,(((4:0.121113,5:0.089048):0.132619,15:0.378219):2.26134e-06,(((8:0.208192,9:0.016182):0.0970371,10:0.142532):0.112877,(12:0.096623,13:0.012888):0.184476):0.16409):0.0214372):0.025721);
 215: 1 -10607.06745 -10169.79608 (0:0.126205,1:0.099189,(2:0.028833,(3:0.155570,(((((4:0.074471,5:0.131458):0.138503,6:0.094018):0.124822,(14:0.607467,((((((16:0.081194,17:0.061185):0.0379459,18:0.037952):0.07172,19:0.109283):0.158423,((((((24:0.047080,25:0.077162):0.0191506,26:0.260807):0.0759993,27:0.088508):0.0446968,32:0.296987):0.0587075,(28:0.295603,29:0.218854):0.0634755):0.04549,(((30:0.182733,31:0.086630):0.0327561,33:0.095461):0.0512248,34:0.139012):0.043335):0.117346):0.126724,20:0.358429):0.0635402,(((21:0.380511,22:0.491188):0.19507,23:0.412797):0.200735,(35:0.718882,(((((((36:0.102410,37:0.113854):0.0460766,38:0.059020):0.152089,39:0.289991):0.377744,(((41:0.395326,42:0.341567):0.0597232,43:0.121181):0.146758,((44:0.319605,(45:0.499810,46:0.579858):0.206267):0.143148,(47:0.535181,48:0.635014):0.25016):0.301154):0.0847812):0.129187,40:0.379330):0.228598,((49:0.041403,50:0.074882):0.0891706,51:0.088376):0.303786):0.161181,52:0.300943):0.365636):0.072807):0.0766743):0.108477):0.100223):0.024896,7:0.100788):0.00171361,(((((8:0.123187,9:0.114319):0.0717402,10:0.131726):0.218994,(12:0.076589,13:0.000003):0.227372):0.0836756,11:0.253295):0.0149621,15:0.327355):0.0717919):0.0395349):0.0478418):0.0609949);
 216: 1 -9874.565647 -10179.70065 (0:0.179301,1:0.000003,(2:0.060672,((((3:0.075780,((((8:0.172402,9:0.084268):0.153745,10:0.078114):0.140098,(12:0.091584,13:0.033444):0.10682):0.080345,11:0.393590):0.114516):0.000464024,((((((14:0.587702,22:0.204703):0.279639,21:0.261611):0.0594466,23:0.418866):0.17532,(35:1.053909,(((((((36:0.074931,37:0.077696):0.073595,38:0.039095):0.219523,39:0.342321):0.224112,((41:0.319104,(42:0.323101,43:0.157392):0.0807133):0.159162,(44:0.493400,((45:0.210952,46:0.638032):0.291346,(47:0.475064,48:0.482056):0.154518):0.0386131):0.283791):0.0530741):0.0582786,40:0.287315):0.223375,((49:0.017364,50:0.067070):0.0761586,51:0.139472):0.38948):0.0599373,52:0.512602):0.341922):0.127985):0.0562845,((((16:0.084222,(18:0.066418,19:0.133918):2.39731e-06):0.0225874,17:0.077496):0.101141,20:0.228620):0.102591,((((((24:0.024624,25:0.111659):0.0844046,26:0.201683):0.0689319,27:0.032584):0.0628504,32:0.215917):0.0635602,((30:0.180297,31:0.096712):0.0333087,(33:0.147799,34:0.130412):0.0409824):0.0585065):0.0851324,(28:0.396946,29:0.242708):0.121754):0.0192332):0.0666641):0.135156,15:0.295574):0.0678499):0.0181418,((4:0.071952,5:0.101417):0.0867546,6:0.142315):0.0812277):0.0435667,7:0.107522):0.0378321):0.0896508);
 217: 2 -10023.19038 -10169.90072 (0:0.192982,(1:0.076109,(3:0.036349,(((4:0.088532,5:0.115801):0.13239,(((((8:0.159385,9:0.068778):0.202217,10:0.062372):0.153955,(12:0.104179,13:0.009586):0.0708169):0.139385,15:0.319868):0.028704,((((((14:0.695463,22:0.346487):0.130963,21:0.322920):0.276946,23:0.475421):0.0703814,(((16:0.062880,17:0.075237):0.00765177,(18:0.013387,19:0.154075):0.00609533):0.115688,(((((((((24:0.120412,25:0.000003):0.0633876,32:0.151887):0.079013,26:0.204001):0.0227117,27:0.057565):0.106746,(28:0.467282,29:0.183436):0.14271):0.113632,33:0.044690):0.0308526,31:0.087157):0.0493061,34:0.072366):0.0886741,30:0.060096):0.104569):0.154975):0.132599,20:0.318048):2.66995e-06,(35:0.732124,(((((((36:0.066128,37:0.085632):0.0648292,38:0.114611):0.258176,39:0.296784):0.124365,((41:0.382738,42:0.226656):0.140007,43:0.228929):0.128563):0.10986,((44:0.383298,(45:0.353373,46:0.812615):0.362036):0.114602,(47:0.426571,48:0.427675):0.34365):0.307534):0.165502,40:0.283205):0.239844,(((49:0.038459,50:0.094584):0.0946548,51:0.222782):0.311851,52:0.564737):0.0508464):0.411354):0.0901483):0.109231):0.0657223):0.0118984,(6:0.143480,(7:0.035316,11:0.384940):0.032339):0.0431788):0.0323074):0.0698507):0.0360839,2:0.000003);
 218: 2 -9711.885157 -10176.77739 (0:0.148462,1:0.128264,(2:0.000002,((((3:0.086342,((4:0.159907,5:0.086659):0.0765951,6:0.135478):0.087419):0.0735293,(((((8:0.136231,9:0.064007):0.0664044,10:0.072815):0.152323,(12:0.040944,13:0.072350):0.184263):0.100469,11:0.289480):0.0402867,15:0.310135):0.0261432):0.0337546,7:0.105439):0.0408198,((((14:0.586461,22:0.358974):0.158136,21:0.418545):0.118074,23:0.354331):0.145649,((((16:0.054286,(17:0.078085,(18:0.022791,19:0.125110):0.0333364):0.00746894):0.0609501,((((24:0.069379,25:0.028702):0.0520205,(26:0.329832,27:0.092633):0.0284168):0.0584567,32:0.170990):0.12008,((((28:0.532944,29:0.114649):0.177451,34:0.088482):0.0422951,30:0.140312):0.0712775,(31:0.076562,33:0.106044):0.0177806):0.0475808):0.16147):0.0740375,20:0.186155):0.158846,(35:0.829050,((((((((36:0.087322,37:0.137010):0.0219638,38:0.126377):0.2003,39:0.466325):0.151909,40:0.423673):0.086478,((41:0.364534,42:0.213085):0.22825,43:0.068273):0.134851):0.167542,((44:0.340304,(45:0.328176,46:0.721196):0.147162):0.0984411,(47:0.544598,48:0.249977):0.431542):0.285558):0.172044,((49:0.054675,50:0.076998):0.0655566,51:0.173293):0.196242):0.18074,52:0.351716):0.311549):0.235123):2.9761e-06):0.0903406):0.0551201):0.0564348);
 219: 1 -10198.28916 -10180.19318 (0:0.118375,1:0.084443,(2:0.017729,(((3:0.066497,((6:0.112152,7:0.075729):0.0465064,(((((14:0.851296,22:0.315154):0.0938407,23:0.356482):0.0363895,21:0.408037):0.303164,(((((16:0.088369,17:0.025940):0.0380149,18:0.029183):0.0476417,19:0.127414):0.109953,((((24:0.052397,25:0.011916):0.154066,(26:0.300260,27:0.069866):0.0994817):0.0571717,32:0.138830):0.0420388,((((28:0.348545,29:0.175582):0.195619,34:0.094022):0.0186395,30:0.176363):0.0274003,(31:0.090296,33:0.102219):0.0241548):0.0737613):0.0734446):0.10614,20:0.282082):0.0422242):0.0312466,(35:1.232650,((((((((36:0.010978,37:0.145301):0.0698423,38:0.116260):0.166736,39:0.342117):0.135316,((41:0.455440,42:0.218531):0.0976862,43:0.058784):0.266017):0.0913928,40:0.402554):0.183505,(((44:0.305859,46:0.925698):0.140056,(47:0.635135,48:0.368548):0.331216):0.0875944,45:0.508083):0.473456):0.102908,52:0.566227):0.0239001,((49:0.074029,50:0.078732):0.0836786,51:0.110978):0.180092):0.267215):0.207464):0.0661984):0.00986897):0.0202628,(11:0.396201,15:0.257295):0.143134):0.0398657,((4:0.070907,5:0.106257):0.133503,(((8:0.132963,9:0.105215):0.150922,10:0.124942):0.145243,(12:0.085820,13:0.014400):0.179982):0.173323):2.63358e-06):0.0493419):0.0443592);
 220: 1 -10473.63366 -10191.8537 (0:0.156409,1:0.059875,(2:0.034527,(3:0.199015,(((4:0.061325,5:0.115933):0.129635,(14:0.504479,(((((16:0.091050,17:0.040500):0.0208201,(18:0.019675,20:0.398346):0.00645231):0.0884611,19:0.121664):0.112351,(((((24:0.059566,(26:0.250487,27:0.102800):0.0707991):0.0545404,25:0.083636):0.0813902,32:0.231675):0.076611,(28:0.396266,(29:0.068826,35:1.215088):0.137358):0.122914):0.075906,((30:0.200962,34:0.112623):0.0279509,(31:0.131859,33:0.140042):0.0215263):0.0932796):0.0907035):0.174868,(((21:0.305919,22:0.578738):0.184186,23:0.373798):0.153135,((((((((36:0.095216,37:0.083032):0.0718979,38:0.029969):0.237438,39:0.300874):0.237747,((41:0.425934,42:0.426679):0.0677089,43:0.118902):0.197728):0.0881079,((44:0.367777,(45:0.399402,46:0.794923):0.156954):0.0700261,(47:0.383242,48:0.426815):0.294397):0.245213):0.0745155,40:0.437654):0.148423,((49:0.067278,50:0.063406):0.128907,51:0.116709):0.456773):0.0451815,52:0.637334):0.358868):0.0408938):0.124655):0.0349288):0.0279332,((6:0.206452,7:0.070587):0.0533126,(((8:0.147741,9:0.032520):0.159037,10:0.130310):0.163673,((11:0.238649,15:0.305354):0.0827908,(12:0.126121,13:0.065131):0.124449):0.055955):0.138833):0.0310818):0.0283393):0.031301):0.0181361);
 221: 2 -10445.48797 -10185.12717 (0:0.263553,1:0.092759,((2:0.111220,((3:0.155788,(((6:0.167139,14:0.806915):0.0560254,(((16:0.040737,(17:0.065963,(18:0.009679,19:0.209106):0.0333477):0.0358355):0.14509,((((((24:0.046100,25:0.123031):0.124226,(26:0.341401,27:0.048961):0.0335149):0.11697,32:0.263090):0.104516,30:0.105477):0.0617471,(((28:0.356444,29:0.256177):0.188804,34:0.054679):0.0524213,33:0.136606):0.0250713):0.0155843,31:0.113448):0.169525):0.126929,((20:0.224260,(35:1.114593,((((((((36:0.049830,37:0.095116):0.0720295,38:0.059484):0.134459,39:0.298697):0.218234,((44:0.314738,(45:0.541132,46:0.700906):0.191465):0.153397,(47:0.509330,48:0.597002):0.231629):0.288663):0.172251,((41:0.406779,42:0.324580):0.109663,43:0.120018):0.199546):0.0781571,40:0.386186):0.251489,((49:0.054870,50:0.065978):0.098021,51:0.138086):0.455805):0.302403,52:0.302232):0.164652):0.193975):0.0578828,((21:0.281324,23:0.611912):0.0790228,22:0.588622):0.177773):0.0987487):0.0953493):0.0267766,7:0.073336):0.0322689):0.0536734,11:0.455412):0.0196365):0.0346722,((4:0.052623,5:0.210587):0.130185,((((8:0.256375,9:0.059362):0.166935,10:0.024243):0.305491,(12:0.126292,13:0.021666):0.139996):0.16358,15:0.360999):0.0216973):0.024314):0.0587118);
 222: 1 -9423.232038 -10177.576 (0:0.123538,1:0.055023,(2:0.057717,((3:0.105303,(((6:0.169027,7:0.078241):0.00486598,11:0.417884):0.0332274,(((14:0.525894,((((((((16:0.040855,17:0.093595):0.0522163,(19:0.160305,20:0.233611):0.0177612):0.0148395,18:0.015267):0.16555,30:0.065119):0.0909098,31:0.043726):0.0576547,33:0.083379):0.0237706,(((((24:0.033449,(26:0.285590,27:0.067771):0.0667561):0.0288223,25:0.057647):0.0230507,32:0.123309):0.0602236,28:0.322084):0.0286988,29:0.171412):0.0648665):0.0354573,34:0.076414):0.151062):0.101045,(21:0.303827,(22:0.411014,23:0.326238):0.0547354):0.158599):0.0681286,(35:0.688476,(((((((36:0.050004,37:0.129663):0.0743548,38:0.088244):0.198931,39:0.369972):0.195641,((41:0.353357,42:0.325540):0.0554759,43:0.132330):0.0816563):0.098239,((44:0.519534,(45:0.294244,46:0.647759):0.184461):0.098725,(47:0.296886,48:0.584082):0.417359):0.417584):0.0969874,40:0.454232):0.217051,(((49:0.040752,50:0.099885):0.0524254,51:0.139978):0.275229,52:0.436124):0.0311669):0.354985):0.221575):0.192128):2.68572e-06):0.032237,((4:0.102577,5:0.104561):0.142609,((((8:0.116678,9:0.083651):0.0534365,10:0.033505):0.162031,(12:0.047804,13:0.024823):0.13963):0.0949523,15:0.358273):2.34862e-06):0.0226822):0.0345901):0.0618959);
 223: 1 -10292.76057 -10169.1177 (0:0.194041,1:0.055557,(2:0.036924,(3:0.059094,(((4:0.135971,5:0.164973):0.150569,((((8:0.132203,9:0.054475):0.14769,10:0.050890):0.18875,(12:0.094957,13:0.014726):0.15568):0.114766,15:0.432927):2.41204e-06):0.0344725,((6:0.136014,(7:0.066125,11:0.368280):0.033845):0.0271211,((((((14:0.614122,22:0.358725):0.244505,21:0.221347):0.0915491,23:0.368910):0.124976,((((((((36:0.087723,37:0.110675):0.0680923,38:0.086340):0.18993,39:0.393403):0.16101,((41:0.406634,42:0.251860):0.202914,43:0.085439):0.238083):0.156711,40:0.324010):0.119999,((44:0.445914,(45:0.523252,46:0.903549):0.170034):0.0785398,(47:0.357536,48:0.445618):0.415833):0.265651):0.0894002,52:0.533907):0.017111,((49:0.060981,50:0.036165):0.046306,51:0.085745):0.28685):0.317027):0.104482,35:0.790364):0.11285,((((16:0.087496,17:0.042597):0.036716,(18:0.051240,19:0.171359):0.0117403):0.122156,((((((((24:0.015061,26:0.275944):0.00282254,25:0.024685):0.0816896,27:0.109413):0.123704,32:0.188509):0.0514182,(28:0.371024,29:0.174836):0.119833):0.0347809,(31:0.096812,33:0.116655):0.0135171):0.0303189,34:0.165787):0.105697,30:0.044473):0.1424):0.123352,20:0.206254):0.113151):0.113945):0.0419661):0.041211):0.0824915):0.0560887);
 224: 1 -10337.25663 -10180.52715 (0:0.178588,1:0.032808,(2:0.033848,(((3:0.027736,15:0.316294):0.0955089,((6:0.170288,((((14:0.558034,22:0.284793):0.186264,(21:0.299200,23:0.583451):0.0625999):0.210009,(35:0.734229,(((((((36:0.095888,37:0.079960):0.0961476,38:0.078496):0.182593,39:0.462584):0.194441,(((41:0.361744,42:0.247788):0.165555,43:0.088467):0.15851,(44:0.400921,((45:0.397977,46:0.726510):0.216389,(47:0.579210,48:0.347539):0.36013):0.0944674):0.17433):0.0920163):0.121292,40:0.443219):0.209688,((49:0.039150,50:0.090414):0.0774895,51:0.142916):0.226118):0.0821573,52:0.468320):0.286418):0.230365):2.25092e-06,(((16:0.084573,((17:0.084523,18:0.069466):0.0219693,19:0.197552):0.0135404):0.148733,20:0.273667):0.0618808,(((((((24:0.026554,(26:0.299266,27:0.119391):0.0504073):0.0453823,25:0.053791):0.122516,32:0.158452):0.147961,(31:0.110069,33:0.135783):2.83743e-06):0.0431782,(28:0.616625,29:0.247835):0.0746743):0.0171237,34:0.163299):0.040936,30:0.091332):0.159758):0.163222):0.117598):0.00792355,(7:0.115319,11:0.344288):0.038738):0.0308953):0.0210994,((4:0.087955,5:0.098589):0.180411,(((8:0.182744,9:0.068863):0.111307,10:0.143964):0.185982,(12:0.113935,13:0.042911):0.182842):0.14598):2.72008e-06):0.0736425):0.0509776);
 225: 1 -9869.299106 -10182.84932 (0:0.128869,1:0.028647,(2:0.000002,((((3:0.090219,((4:0.061841,5:0.124602):0.115182,6:0.131216):0.0821257):0.0183125,(((((8:0.170223,10:0.153919):0.0941854,9:0.075675):0.154912,(12:0.024772,13:0.036809):0.206062):0.0719898,11:0.370419):0.0703771,15:0.282809):0.0459565):0.0140803,((((14:0.524699,21:0.284171):0.136841,22:0.455665):0.117889,23:0.375470):0.162484,(((((16:0.057009,17:0.078665):0.0395846,(18:0.025712,20:0.265637):0.0114659):0.0461317,19:0.126132):0.0825874,((((24:0.068040,25:0.070082):0.0803197,32:0.175369):0.0598517,(26:0.251283,27:0.081831):0.0783599):0.0192284,(((28:0.408932,29:0.155788):0.0996019,(33:0.093468,34:0.074616):0.0221579):0.0237481,(30:0.161449,31:0.076358):0.0208555):0.0794415):0.0642819):0.125322,(35:0.715433,(((((((36:0.126624,37:0.076338):0.0832696,38:0.065214):0.225903,39:0.340309):0.228203,((41:0.499076,42:0.318573):0.0990526,43:0.050465):0.114147):0.0970089,(40:0.376292,((44:0.535429,(45:0.424340,46:0.687525):0.0996698):0.209843,(47:0.359105,48:0.400704):0.185849):0.371426):0.104266):0.178933,((49:0.074736,50:0.065923):0.116209,51:0.139512):0.278158):0.136555,52:0.435846):0.367939):0.231265):0.0188001):0.135822):0.00981236,7:0.121906):0.0290675):0.0989016);
 226: 1 -10343.94396 -10178.47063 (0:0.129986,1:0.105127,(2:0.008008,(((3:0.085855,(((6:0.029947,14:0.655867):0.0869649,(7:0.056678,11:0.579295):0.0224234):0.0688885,((((16:0.032102,(17:0.076886,(18:0.045423,19:0.176527):0.0373169):0.027433):0.148511,(((((((24:0.024526,25:0.088405):0.0769793,(26:0.190613,27:0.083959):0.038836):0.149653,32:0.183308):0.0530575,(31:0.107447,33:0.041204):0.0312927):0.0537551,(28:0.342043,29:0.211149):0.0597921):0.0299569,34:0.087436):0.0651447,30:0.135344):0.0786742):0.0832331,20:0.356232):0.0990706,(35:0.711424,(((((((36:0.087623,37:0.118523):0.0791433,38:0.045014):0.16806,39:0.237451):0.262565,(((41:0.434522,42:0.358458):0.0593695,43:0.092134):0.166881,((44:0.366930,(45:0.463488,46:0.773899):0.204176):0.149261,(47:0.495600,48:0.385840):0.163406):0.513828):0.0364699):0.135095,40:0.297454):0.149495,((49:0.089231,50:0.084558):0.074785,51:0.111073):0.399098):0.137142,52:0.354147):0.384533):0.103979):0.0475167):0.010098):0.0315461,((4:0.105021,5:0.094203):0.183993,((((8:0.109145,9:0.082499):0.158466,10:0.036409):0.19663,(12:0.102265,13:0.012227):0.110626):0.175689,15:0.329994):0.00936301):0.0664988):0.0872326,((21:0.254863,22:0.484171):0.131643,23:0.294387):0.291811):0.0351745):0.0879366);
 227: 1 -10200.38406 -10169.36631 (0:0.233319,1:0.061522,(2:0.020626,((3:0.097939,(((6:0.204614,7:0.045493):0.0207541,11:0.287772):0.0322675,(14:0.567964,(((((16:0.009747,17:0.070307):0.0354519,18:0.062718):0.0404054,19:0.163748):0.153296,(((((((24:0.033806,(25:0.004963,32:0.302604):0.0599986):0.0257445,26:0.290995):0.0413107,27:0.081335):0.0886762,(28:0.447826,29:0.180971):0.0178136):0.0498638,(31:0.141482,33:0.102512):0.0726842):0.0294821,34:0.083180):0.0541009,30:0.140021):0.065233):0.0794325,(20:0.198312,(((21:0.194876,(22:0.285900,23:0.338203):0.209405):0.227868,35:0.940056):2.35265e-06,((((((((36:0.088205,37:0.145378):0.0908065,38:0.027005):0.220254,39:0.398122):0.207051,((41:0.335076,42:0.234658):0.0659723,43:0.247913):0.12291):0.0742804,((44:0.559453,(47:0.552094,48:0.406592):0.184675):0.154456,(45:0.381889,46:0.935704):0.077229):0.309738):0.107648,40:0.495069):0.382816,((49:0.053231,50:0.133026):0.084478,51:0.114529):0.311894):0.114929,52:0.348381):0.35659):0.0854451):0.0936953):0.0729941):0.167003):0.0644443):0.0538752,((4:0.032534,5:0.225000):0.166555,((((8:0.064292,9:0.095125):0.186458,10:0.022293):0.182713,(12:0.133430,13:0.028539):0.133079):0.0986254,15:0.281600):0.028575):0.0580862):0.0678105):0.0398432);
 228: 1 -10328.76025 -10169.64361 (0:0.128378,1:0.052206,(2:0.034789,(3:0.080809,((((4:0.157310,5:0.106583):0.0796528,(((8:0.167398,9:0.047480):0.175267,10:0.132515):0.13582,(12:0.053174,13:0.000003):0.246725):0.133819):2.46543e-06,15:0.365121):0.0169293,((((6:0.096176,14:0.843032):0.077078,11:0.385391):2.71821e-06,7:0.079943):0.0069371,(((((16:0.018136,(17:0.098731,(18:0.016319,19:0.203957):0.0160253):0.0175045):0.0683332,(((((((24:0.052732,(26:0.232351,27:0.048874):0.0843201):0.0589613,25:0.059343):0.0952364,32:0.194571):0.0572906,(28:0.537586,29:0.299645):0.0830554):0.135519,33:0.105755):0.0220189,(31:0.138453,34:0.169557):0.0446042):0.0554971,30:0.083891):0.251352):0.0777026,((21:0.245935,22:0.802973):0.128434,23:0.422562):0.298915):0.0830733,20:0.300876):2.92781e-06,(35:0.624804,((((((((36:0.113109,37:0.108416):0.0650174,38:0.041604):0.130869,39:0.261570):0.209423,((41:0.379465,42:0.251855):0.0390561,43:0.166069):0.159891):0.114321,(44:0.401685,((45:0.531899,46:0.529219):0.159959,(47:0.419354,48:0.448409):0.219042):0.0473515):0.386763):0.0967805,40:0.322357):0.248613,((49:0.056183,50:0.022551):0.142763,51:0.137593):0.275411):0.116138,52:0.402942):0.406615):0.247288):0.103582):0.013357):0.0386588):0.0411868):0.071727);
 229: 1 -10353.15798 -10166.25023 (0:0.179717,1:0.040746,(2:0.006167,(3:0.129787,((((4:0.069651,5:0.190876):0.0810055,6:0.168097):0.101184,((14:0.941009,(((((16:0.068812,17:0.055222):0.0333884,18:0.079602):0.0226636,19:0.138156):0.119259,(((((((24:0.033257,(26:0.204107,27:0.091286):0.0633746):0.0384157,25:0.083597):0.0633922,32:0.150509):0.0780882,(28:0.336226,29:0.199115):0.050651):0.0952588,33:0.080675):0.00807333,31:0.104399):0.0640655,(30:0.117057,34:0.097412):0.0119576):0.173371):0.0557052,20:0.208882):0.0956781):0.0600873,(((21:0.335413,22:0.465403):0.278021,23:0.408063):0.241507,(35:0.880832,(((((((36:0.136304,37:0.111093):0.041009,38:0.112991):0.197318,39:0.376795):0.18467,(((41:0.353287,42:0.270101):0.0938739,43:0.136788):0.165922,((44:0.493034,(45:0.430996,46:0.715859):0.176952):0.101978,(47:0.454184,48:0.443785):0.341317):0.364302):0.0508304):0.129322,40:0.381364):0.201274,((49:0.033735,50:0.075897):0.0774205,51:0.112263):0.379104):0.117584,52:0.333852):0.330431):0.296554):2.16739e-06):0.218603):0.021827,((7:0.080308,(((8:0.153953,9:0.075145):0.133204,10:0.011013):0.140211,(12:0.040156,13:0.039343):0.114975):0.117048):0.0679027,(11:0.298560,15:0.194688):0.100578):2.13392e-06):0.0109491):0.0697517):0.0320863);
 230: 3 -9939.406181 -10172.90341 (0:0.160953,1:0.063590,(2:0.062698,((3:0.073901,((6:0.163310,(7:0.048336,11:0.376809):2.14234e-06):0.0394232,((14:0.487991,(((21:0.440619,22:0.274738):0.0952764,23:0.474684):0.210517,(35:0.740188,((((((((36:0.100355,37:0.143692):0.0634881,38:0.067913):0.135292,39:0.296855):0.243857,((41:0.360252,42:0.242086):0.0907379,43:0.120037):0.121492):0.159768,((44:0.516789,(45:0.349625,46:0.833831):0.183391):0.0894599,(47:0.615107,48:0.325251):0.332761):0.286963):0.0838802,40:0.366603):0.192709,((49:0.024308,50:0.082601):0.102788,51:0.096726):0.233694):0.141872,52:0.458019):0.304048):0.123997):0.0236579):0.112274,(((((16:0.084552,17:0.092738):0.0285638,18:0.025272):0.0183193,19:0.119817):0.12721,20:0.187572):0.111761,(((((((24:0.022184,(26:0.312484,27:0.070832):0.0964733):0.0511636,25:0.078118):0.0948411,(28:0.347045,29:0.182344):0.130456):0.0865659,32:0.104329):0.114585,(31:0.126100,33:0.037386):2.27698e-06):0.0533332,30:0.061592):0.0485212,34:0.147740):0.0885571):0.0700935):0.117547):0.0254696):0.0234514,((4:0.151288,5:0.038621):0.122699,((((8:0.152281,9:0.077613):0.167725,10:0.043453):0.113237,(12:0.033016,13:0.028203):0.157169):0.21099,15:0.386355):2.96414e-06):0.0413408):0.0563858):0.0430808);
 231: 2 -9833.807592 -10176.6091 (0:0.168226,(1:0.048776,(((3:0.086568,((4:0.070991,5:0.104360):0.0682946,6:0.145969):0.0799389):0.028847,((((((8:0.109510,9:0.063137):0.0889786,10:0.070871):0.193393,(12:0.067531,13:0.021569):0.127868):0.0758891,15:0.290495):0.0141256,11:0.337370):0.0172266,((((14:0.495436,(21:0.442042,22:0.448920):0.13186):0.127789,(35:0.741936,(((((((36:0.084745,37:0.119262):0.0202709,38:0.053163):0.133864,39:0.331447):0.270635,(40:0.425906,((41:0.275452,42:0.239042):0.0692253,43:0.140366):0.0664994):0.128653):0.163674,((44:0.279157,(47:0.487595,48:0.407914):0.265246):0.120596,(45:0.372150,46:0.597392):0.188716):0.196003):0.105553,((49:0.056598,50:0.066179):0.0835773,51:0.075392):0.34454):0.179713,52:0.442337):0.161528):0.272524):0.0384154,23:0.492324):0.00984975,((((((16:0.045717,17:0.067406):0.0444747,18:0.078639):0.00845598,20:0.281292):0.0591181,19:0.118216):0.174041,(((((24:0.022587,25:0.051455):0.0550086,26:0.299503):0.0698919,27:0.090974):0.074663,32:0.228469):0.0703509,(28:0.288272,29:0.282081):0.0619023):0.0536429):0.0330137,(30:0.149084,(31:0.044583,(33:0.085751,34:0.133808):0.0535565):0.00621713):0.0475183):0.223522):0.128042):0.0129578):0.0399123,7:0.089368):0.0377174):0.0306573,2:0.012869);
 232: 4 -9692.34346 -10167.61748 (0:0.280289,1:0.052386,(2:0.017217,(((((3:0.082311,(((4:0.127874,5:0.104644):0.231662,15:0.411100):2.7297e-06,(((8:0.141127,9:0.090933):0.153291,10:0.045885):0.189345,(12:0.057699,13:0.039447):0.165354):0.166035):0.0354388):0.0618897,(((((16:0.020253,17:0.133834):0.0320259,(18:0.044216,19:0.133444):0.0153869):0.103555,(((((((24:0.046054,(26:0.290236,27:0.034858):0.045505):0.0200157,(25:0.030204,32:0.193076):0.0432742):0.0955922,(28:0.360508,29:0.221084):0.0860651):0.122427,31:0.117880):2.05245e-06,33:0.068356):0.0365831,34:0.113539):0.0234616,30:0.068320):0.124739):0.140942,20:0.165985):0.106506,(((21:0.253214,22:0.658924):0.132688,23:0.494068):0.0857346,(35:0.855317,((((((((36:0.054759,37:0.085635):0.0100335,38:0.123857):0.139178,39:0.359218):0.259944,((41:0.363620,42:0.226861):0.123966,43:0.100260):0.128007):0.118299,((44:0.369888,(45:0.492103,46:0.553373):0.0582762):0.168793,(47:0.483679,48:0.481208):0.363493):0.275062):0.0834115,40:0.380064):0.153243,((49:0.028719,50:0.072608):0.114413,51:0.087684):0.204386):0.106158,52:0.536695):0.395434):0.29514):0.0679859):0.179434):0.0147317,11:0.378614):0.0254708,7:0.150567):0.0337441,(6:0.164033,14:0.816612):0.0386105):0.0546526):0.0665023);
 233: 1 -9754.145963 -10173.22422 (0:0.185506,1:0.049548,(2:0.013395,(((((3:0.121541,(11:0.338399,15:0.204489):0.0727183):0.0125544,(((8:0.111023,9:0.071058):0.0778757,10:0.077390):0.133129,(12:0.026437,13:0.053068):0.158896):0.120967):0.0117507,((4:0.118329,5:0.151354):0.10282,6:0.121196):0.0996664):2.48714e-06,((((14:0.717693,((((16:0.015102,17:0.091264):0.0301006,(18:0.046543,19:0.176313):0.0563014):0.15835,(((((24:0.021268,(26:0.187808,27:0.082452):0.0248852):0.0816514,25:0.043415):0.120137,32:0.112780):0.114931,(28:0.375120,29:0.251900):0.106233):0.0400261,(((30:0.094313,31:0.136137):0.0310969,33:0.101667):0.0171682,34:0.175570):0.0812268):0.0553321):0.10196,20:0.271655):0.00560684):0.0916005,((21:0.298760,22:0.696329):0.154845,23:0.313314):0.129334):2.20834e-06,35:0.924666):0.0983518,((((((((36:0.113224,37:0.082934):0.0943335,38:0.039629):0.184386,39:0.348859):0.173796,((41:0.398550,42:0.222338):0.0667274,43:0.135591):0.189917):0.132214,(((44:0.579754,45:0.310771):0.116365,46:0.813277):0.0856517,(47:0.381350,48:0.461330):0.209675):0.409648):0.106001,40:0.372542):0.159528,((49:0.057271,50:0.094459):0.0676626,51:0.145991):0.350008):0.173125,52:0.459886):0.598756):0.0727133):0.0159941,7:0.094675):0.0457559):0.0586578);
 234: 1 -9993.075152 -10170.31226 (0:0.175159,1:0.082965,(2:0.005454,(3:0.075673,(((((4:0.066059,5:0.171503):0.190426,6:0.104686):0.0348035,7:0.095431):0.0720272,(((((8:0.048267,9:0.138203):0.0981965,10:0.070732):0.0943389,(12:0.058300,13:0.046945):0.14086):0.202417,11:0.224899):0.0383232,15:0.381061):0.0390971):0.0510947,(((14:0.505910,((16:0.010118,(17:0.074807,(18:0.057478,19:0.146228):0.0708218):0.0467413):0.340758,(((((24:0.045743,(26:0.271960,27:0.090064):0.0432144):0.0832818,25:0.056364):0.0593067,32:0.168815):0.128258,(28:0.512628,29:0.313343):0.0296554):0.0169623,((30:0.169357,31:0.106493):0.0339997,(33:0.093981,34:0.156688):0.0273335):0.0977434):0.0732306):0.0445051):0.0875904,20:0.382617):0.0539583,(((21:0.313253,22:0.652319):0.0597841,23:0.306899):0.273297,(35:0.721956,(((((((36:0.082207,37:0.089177):0.103066,38:0.115275):0.194996,39:0.376436):0.13749,((41:0.406260,42:0.186934):0.135454,43:0.100926):0.138438):0.106184,(40:0.312434,((44:0.622423,(47:0.427206,48:0.515421):0.0912125):0.0954113,(45:0.469127,46:0.569002):0.185662):0.218865):0.0995372):0.20605,((49:0.068800,50:0.061334):0.0969478,51:0.176304):0.246072):0.0625289,52:0.597478):0.534684):0.128517):0.0671476):0.0804388):0.0355249):0.108303):0.0765382);
 235: 3 -10208.40811 -10168.82013 (0:0.169272,1:0.111868,(2:0.059535,(3:0.145979,(((4:0.124616,5:0.061386):0.216882,((((8:0.209698,9:0.059172):0.110154,10:0.183917):0.10734,(12:0.037826,13:0.054461):0.212129):0.156524,15:0.276875):2.75246e-06):0.034154,(((6:0.151817,7:0.129345):2.16512e-06,(11:0.362336,14:0.807076):0.174974):0.0216036,((((((16:0.068969,17:0.067128):0.0260541,(18:0.065582,19:0.100759):0.00613344):0.200456,((((((((24:0.053184,25:0.036026):0.126812,26:0.238686):0.0362185,27:0.099423):0.129463,32:0.147194):0.12562,(28:0.368185,29:0.224876):0.123312):0.0471274,33:0.063037):0.0443612,31:0.084141):0.049934,(30:0.109719,34:0.119784):0.0223799):0.177102):0.0494773,20:0.266006):0.0801343,(21:0.445326,(22:0.491732,23:0.438534):0.0060873):0.333999):0.0475725,(35:1.042314,((((((36:0.120450,37:0.066477):0.0297586,38:0.146666):0.168683,39:0.446543):0.146675,((41:0.458127,42:0.214961):0.113218,43:0.114661):0.166153):0.0690435,(40:0.397369,(((44:0.205466,46:0.669121):0.0934692,45:0.497693):0.0894749,(47:0.728293,48:0.433759):0.316218):0.207446):0.104033):0.159359,(((49:0.055693,50:0.048288):0.0988479,51:0.176782):0.319301,52:0.597696):0.125448):0.246485):0.311532):0.0826869):0.0474614):0.0417397):0.0340979):0.0463949);
 236: 2 -10589.26666 -10170.809 (0:0.139421,(1:0.088999,2:0.049550):0.0753532,((((3:0.093089,((((6:0.011267,14:1.031858):0.0877257,7:0.070158):0.040047,11:0.494759):2.19433e-06,((((((((16:0.116608,17:0.086314):0.039381,18:0.010150):0.0661079,19:0.192830):0.103566,(((((((((24:0.054741,(26:0.340710,27:0.109147):0.0811763):0.0552256,25:0.025606):0.105295,32:0.249120):0.0362697,28:0.581139):0.111079,29:0.289070):0.0900077,34:0.069258):0.0377609,33:0.125462):0.00770361,31:0.116836):0.0560123,30:0.074888):0.164849):0.143041,20:0.309545):0.0670274,((21:0.274990,22:0.586102):0.12394,23:0.623845):0.268746):0.026054,35:1.195755):0.038491,(((((((36:0.097206,37:0.073166):0.0932742,38:0.036748):0.170925,39:0.401795):0.219677,(((41:0.439812,43:0.163258):0.0331457,42:0.271113):0.153909,((44:0.374893,(45:0.327023,46:0.703371):0.137544):0.0952588,(47:0.465399,48:0.580132):0.135067):0.308259):0.0141522):0.240893,40:0.340965):0.263547,((49:0.069667,50:0.104484):0.0414742,51:0.121308):0.322298):2.68448e-06,52:0.525531):0.517894):0.139259):0.0491617):0.0259358,15:0.406831):0.014501,(((8:0.155758,9:0.055446):0.188934,10:0.065897):0.183281,(12:0.073031,13:0.021657):0.15589):0.0828369):0.0369369,(4:0.158666,5:0.096181):0.137192):0.03295);
 237: 2 -10626.46389 -10175.08909 (0:0.161084,(1:0.076378,((2:0.067050,((3:0.085609,(((((((16:0.043614,17:0.085477):0.0291922,19:0.140506):0.00777197,18:0.055082):0.132047,((((((((24:0.048182,25:0.070783):0.0679705,26:0.294865):0.0248901,27:0.058335):0.11937,32:0.125153):0.088606,33:0.070747):0.038765,31:0.098987):0.0567675,((28:0.415617,29:0.109582):0.100454,34:0.118113):0.0420728):0.0800899,30:0.124561):0.0786678):0.103301,20:0.206727):0.0878673,((21:0.322107,22:0.386276):0.0772782,23:0.490523):0.135938):0.0332846,(35:0.702383,(((((((36:0.135092,37:0.066878):0.0661755,38:0.091252):0.202451,39:0.409824):0.216763,((41:0.284297,42:0.319083):0.184217,43:0.146162):0.176146):0.0903606,(40:0.362216,((44:0.634272,(45:0.320691,46:0.756701):0.128991):0.165408,(47:0.641144,48:0.458288):0.308875):0.244365):0.111522):0.257246,((49:0.039574,50:0.081499):0.0629941,51:0.132070):0.343047):0.114128,52:0.589102):0.328785):0.237474):0.127912):0.00912518,(((6:0.077310,14:0.727798):0.103278,7:0.049610):0.0493568,11:0.401454):0.022523):0.00894833):0.0186425,((4:0.086264,5:0.119229):0.167812,(((8:0.095789,9:0.089656):0.142537,10:0.019391):0.105302,(12:0.068268,13:0.023004):0.145757):0.208517):0.0296066):0.0483396):0.0592631,15:0.339516);
 238: 1 -9774.617097 -10174.28959 (0:0.145720,1:0.030780,(2:0.057854,(3:0.101161,(((((4:0.068717,5:0.171871):0.0437146,6:0.127331):0.0675319,(((14:0.625826,(21:0.274534,(22:0.774245,23:0.278524):0.0735656):0.239058):0.138081,(((((16:0.094707,17:0.074319):0.0142274,18:0.030972):0.033986,20:0.263622):0.0345678,19:0.130334):0.132937,((((((24:0.010754,25:0.097319):0.0604762,26:0.292617):0.0462578,27:0.083587):0.0602512,32:0.212705):0.0444648,(28:0.325170,29:0.217425):0.0872007):0.0400053,(((30:0.109002,31:0.106888):0.0319591,33:0.123865):0.0601339,34:0.143730):0.0780267):0.0618731):0.0658567):0.00517835,(35:0.479358,((((((((36:0.130499,37:0.107327):0.0417041,38:0.060227):0.192497,39:0.368234):0.168282,((41:0.335225,42:0.389972):0.0813077,43:0.113175):0.170385):0.0992658,((44:0.430722,(45:0.427242,46:0.596877):0.11577):0.168357,(47:0.495907,48:0.550863):0.184483):0.420817):0.0942223,40:0.277505):0.178887,((49:0.073808,50:0.031962):0.0878641,51:0.111203):0.288932):0.0595624,52:0.552797):0.469729):0.264114):0.207355):0.0163234,(11:0.179679,15:0.373411):0.0870018):0.00317597,(7:0.083949,(((8:0.118702,9:0.086144):0.163853,10:0.027191):0.157904,(12:0.066892,13:0.035964):0.115117):0.0916857):0.0266707):0.0206191):0.0461321):0.0740775);
 239: 4 -10234.21231 -10180.19318 (0:0.120642,1:0.069111,(2:0.009786,(((3:0.110567,((6:0.124098,(((((14:0.452993,(21:0.380710,22:0.347423):0.0738383):0.127362,23:0.568066):0.0472533,(35:1.045108,((((((((36:0.084714,37:0.068860):0.0515495,38:0.048137):0.143752,39:0.306702):0.163193,((41:0.383490,42:0.305166):0.109899,43:0.131462):0.160798):0.0844845,40:0.315240):0.0786331,(((44:0.284128,(47:0.461099,48:0.294001):0.199991):0.182789,45:0.395802):0.181741,46:0.558307):0.285049):0.143498,(49:0.015340,(50:0.097164,51:0.241642):0.0491429):0.340105):2.43568e-06,52:0.423786):0.458978):0.0489771):0.032269,20:0.283563):0.0411465,((16:0.062531,(17:0.078958,(18:0.058010,19:0.113131):0.0507807):0.00867831):0.148454,(((((24:0.022793,25:0.111436):0.0511539,26:0.210357):0.0284574,27:0.069858):0.0981794,32:0.270046):0.11065,((((28:0.457260,29:0.144271):0.13829,34:0.060890):0.000915315,30:0.160625):0.0146407,(31:0.050451,33:0.074667):0.062315):0.0432117):0.104479):0.0680944):0.10343):0.0100467,7:0.084654):0.0556908):0.0313797,(11:0.385351,15:0.257036):0.0988731):0.00668697,((4:0.066068,5:0.155900):0.0839514,(((8:0.069838,9:0.086104):0.181513,10:0.011528):0.143377,(12:0.095347,13:0.009781):0.119176):0.212673):0.00165463):0.0570642):0.0309768);
 240: 2 -10444.45644 -10169.04524 (0:0.103655,1:0.038353,(2:0.018616,((3:0.119673,((((6:0.103904,14:0.835629):0.065946,7:0.062738):0.0266202,11:0.314029):0.0423941,(((((((16:0.009175,17:0.073173):0.0725054,18:0.073665):0.0492784,19:0.102496):0.112624,((((((24:0.060845,(26:0.234708,27:0.076681):0.0140229):0.0333661,25:0.043652):0.0896618,32:0.111182):0.0856002,(31:0.109727,33:0.048456):0.00736206):0.0470585,((28:0.441206,29:0.112088):0.155877,34:0.055453):0.0626441):0.0368262,30:0.094655):0.160899):0.174632,20:0.253271):0.0918851,((21:0.191307,22:0.446910):0.114788,23:0.436526):0.206656):0.00482105,(35:0.877747,(((((((36:0.109862,37:0.060662):0.11474,38:0.021935):0.235704,39:0.246394):0.143519,(((41:0.316264,42:0.175247):0.0533514,43:0.116596):0.116046,((44:0.232758,(45:0.237129,46:0.776697):0.393727):0.17657,(47:0.588297,48:0.356926):0.199415):0.439088):0.0717614):0.230781,40:0.423153):0.204583,((49:0.021070,50:0.109842):0.0919723,51:0.133110):0.36103):0.0995148,52:0.294436):0.36373):0.0997044):0.15848):0.00481525):0.0545332,(((4:0.113315,5:0.164035):0.243613,15:0.459171):2.66729e-06,(((8:0.094069,9:0.093042):0.165478,10:0.055748):0.111495,(12:0.055911,13:0.022751):0.186354):0.160343):0.0227934):0.0271717):0.0945099);
 241: 1 -10038.29254 -10167.54143 (0:0.155651,1:0.054391,(2:0.000455,((3:0.079732,(((6:0.074340,14:0.868748):0.0969073,(7:0.012598,11:0.350273):0.0705854):0.0488527,((((((16:0.026619,17:0.119952):0.0520582,(18:0.076548,19:0.133895):0.0296856):0.0507413,(((((((24:0.063003,25:0.031525):0.0668331,(26:0.268936,27:0.078615):0.0458769):0.0827977,32:0.097206):0.11786,33:0.099486):0.0203896,31:0.093681):0.0537645,((28:0.376556,29:0.235560):0.119053,34:0.108350):0.035449):0.05572,30:0.107912):0.0924598):0.142165,20:0.175317):0.0620278,((21:0.185461,(22:0.337512,23:0.405431):0.174122):0.116343,(((((((36:0.116168,37:0.080241):0.0788528,38:0.122862):0.238437,39:0.407596):0.103529,(((41:0.327466,42:0.150825):0.0551497,43:0.200147):0.147452,(44:0.340670,(((45:0.237392,46:0.731116):0.259199,47:0.527964):0.222384,48:0.576473):0.0476593):0.384831):0.0573134):0.0500862,40:0.366511):0.221978,(49:0.021509,(50:0.056591,51:0.104264):0.0471221):0.383793):0.0986482,52:0.413043):0.379837):0.0994176):0.00796994,35:1.063554):0.127294):0.00828066):0.0176083,((4:0.132216,5:0.116578):0.132242,((((8:0.123217,9:0.104213):0.120781,10:0.024132):0.245182,(12:0.052566,13:0.021614):0.0637775):0.146341,15:0.291255):2.66729e-06):0.0283579):0.0974388):0.0473292);
 242: 1 -10384.1137 -10202.63543 (0:0.275798,(1:0.044044,(((((3:0.078781,((((16:0.037950,((17:0.031243,19:0.232734):0.0302166,18:0.045700):0.0306396):0.188791,(((((((24:0.099880,(26:0.296583,27:0.087109):0.0457265):0.0528944,25:0.070548):0.104174,(28:0.313105,29:0.278886):0.102124):0.0572791,32:0.175525):0.0831789,33:0.130336):0.0096413,(31:0.105077,34:0.288032):0.027241):0.116988,30:0.088995):0.0284774):0.171454,20:0.237073):0.0588373,((21:0.298655,22:0.532498):0.108424,23:0.602881):0.25697):0.248021):0.0390159,((6:0.113776,14:0.775837):0.110158,7:0.020143):0.102493):0.0396699,11:0.405923):0.0398486,((((8:0.212739,9:0.052667):0.117508,10:0.076589):0.19499,(12:0.178475,13:0.031820):0.205355):0.0369331,(15:0.409952,(35:1.056144,((((((((36:0.058811,37:0.093340):0.138256,38:0.079800):0.0629484,39:0.610191):0.272652,((41:0.415655,42:0.276622):0.171718,43:0.108547):0.147963):0.101889,40:0.384539):0.122471,((44:0.474602,(45:0.390765,46:0.803323):0.166169):0.10274,(47:0.381310,48:0.563278):0.277123):0.214925):0.278261,((49:0.055302,50:0.072193):0.0650855,51:0.128691):0.315453):0.129465,52:0.490159):0.156079):0.396642):0.034322):0.0126829):0.0851043,(4:0.075803,5:0.216720):0.238814):0.117966):0.0437871,2:0.000003);
 243: 1 -9828.018095 -10177.93604 (0:0.172632,1:0.021180,(2:0.000002,(3:0.079824,(((((4:0.132165,5:0.159708):0.0740472,6:0.114948):0.108896,7:0.081048):0.0598252,(((((8:0.156124,9:0.128110):0.0958043,10:0.073323):0.108114,(12:0.034448,13:0.052819):0.159762):0.0784259,((((14:0.639492,((((16:0.051271,(18:0.019373,19:0.111312):0.0393677):0.0641776,17:0.027657):0.0950711,(((30:0.147116,31:0.085873):0.0113163,33:0.054778):0.037195,34:0.125360):0.033989):0.103858,((((24:0.059572,(26:0.197221,27:0.040757):0.0718715):0.0497762,25:0.059120):0.033182,32:0.162395):0.0759907,(28:0.435097,29:0.201457):0.0959487):0.0436084):0.138952):0.097475,((21:0.287584,23:0.328875):0.110814,22:0.417534):0.170064):0.0209132,20:0.210860):0.0709337,(35:0.711538,((((((36:0.089718,37:0.058960):0.0926452,38:0.098401):0.146801,39:0.376270):0.227246,((41:0.376718,42:0.293294):0.0926138,43:0.139069):0.10784):0.167074,(40:0.370812,((44:0.471037,(45:0.387801,46:0.703297):0.151967):0.229967,(47:0.367367,48:0.373637):0.151815):0.354643):0.0828351):0.304046,(((49:0.111887,50:0.037154):0.117436,51:0.154890):0.234158,52:0.536448):0.0289685):0.519765):0.145587):0.0727817):0.0728893,15:0.493012):0.0399689):0.0149858,11:0.439032):0.0150359):0.0410076):0.195792);
 244: 1 -10382.98863 -10179.06782 (0:0.189132,1:0.047987,(2:0.040692,(((3:0.163446,((4:0.179269,5:0.083161):0.0782411,6:0.245220):0.113375):0.0416892,7:0.135375):0.00988041,(((((8:0.103453,9:0.077495):0.105183,10:0.116025):0.135952,(12:0.075979,13:0.012965):0.223382):0.0691724,11:0.368040):0.107741,((((((14:0.595514,22:0.327766):0.133483,21:0.416994):0.11297,23:0.301136):0.207696,(((16:0.037579,17:0.096947):0.017605,((18:0.058501,20:0.273624):0.0119205,19:0.142516):0.026948):0.147142,((((24:0.031972,(26:0.229573,27:0.104385):0.0809626):0.0388807,25:0.092544):0.0875403,32:0.139632):0.089346,((28:0.345505,29:0.290520):0.0606202,(((30:0.081691,34:0.118024):0.0496616,33:0.075144):0.0269461,31:0.091197):0.106662):0.049245):0.0945959):0.0820133):0.00596226,(35:0.848825,((((((36:0.093550,37:0.109356):0.0665559,38:0.075228):0.178661,39:0.211831):0.207979,((41:0.453166,42:0.213946):0.118655,43:0.145628):0.113959):0.187612,(((49:0.070618,50:0.037034):0.0777131,51:0.107159):0.146435,52:0.595626):0.200262):0.0530625,(40:0.379400,((44:0.343403,(45:0.437983,46:0.454091):0.0848708):0.141044,(47:0.345075,48:0.571211):0.224183):0.310734):0.0209307):0.448895):0.0710218):0.0640924,15:0.279117):0.0753651):2.53944e-06):0.0685344):0.0691145);
 245: 2 -9795.475894 -10172.39503 (0:0.092897,1:0.048896,((2:0.030480,(3:0.105103,(((6:0.114241,(7:0.112023,11:0.175997):0.0248207):0.0228745,((((((16:0.043867,(17:0.045393,18:0.076987):0.0208109):0.0428652,((((((((24:0.030351,25:0.043409):0.0426442,26:0.201729):0.0394129,27:0.081138):0.12348,32:0.152908):0.0873819,33:0.072700):0.0201609,31:0.086783):0.0536826,((28:0.465863,29:0.133921):0.0896427,34:0.068984):0.0207752):0.0439545,30:0.126034):0.235895):0.030798,19:0.120306):0.0690372,(21:0.293744,22:0.473996):0.259988):0.0296958,((20:0.138036,35:0.937809):0.0473575,23:0.451558):0.076446):0.0840194,((((((((36:0.071705,37:0.069709):0.095537,38:0.032585):0.259988,39:0.431117):0.063921,((41:0.347111,42:0.214833):0.103674,43:0.091166):0.19055):0.00861882,((44:0.350862,(45:0.294344,46:0.834589):0.312353):0.103722,(47:0.446810,48:0.449856):0.114323):0.451552):0.165453,40:0.298881):0.206262,((49:0.063087,50:0.104936):0.101883,51:0.108828):0.330972):0.0679884,52:0.291296):0.388431):0.0951557):0.0117691,14:0.726383):0.03269):0.00908467):0.0474264,(((4:0.066449,5:0.126284):0.150366,(((8:0.111552,9:0.103675):0.130927,10:0.065583):0.141235,(12:0.047591,13:0.024984):0.137735):0.128013):0.00257288,15:0.281135):0.0251078):0.0626194);
 246: 1 -10331.77655 -10187.04437 (0:0.163464,((1:0.111163,2:0.015922):0.0487508,((((3:0.060596,(15:0.189947,((((((((36:0.117025,37:0.117086):0.0682491,38:0.064561):0.173681,39:0.338110):0.116837,((41:0.425188,42:0.237866):0.136586,43:0.162223):0.151318):0.0801961,((44:0.467999,(45:0.400171,46:0.757805):0.140375):0.166048,(47:0.587973,48:0.384592):0.345683):0.301443):0.165705,40:0.224808):0.145572,((49:0.060984,50:0.072126):0.0705705,51:0.107295):0.418853):0.122466,52:0.439067):0.385262):0.111848):0.0519308,(7:0.093337,35:0.833968):0.0270867):0.0282198,((((8:0.206348,9:0.057223):0.0589445,10:0.116842):0.153033,(12:0.077992,13:0.084793):0.159167):0.0526102,(11:0.325386,(((((14:0.518892,22:0.455386):0.0657527,21:0.310315):0.182049,(23:0.685928,(((((24:0.021820,(26:0.208261,27:0.109751):0.109338):0.0474266,25:0.047090):0.122306,32:0.150754):0.0742916,(28:0.375688,29:0.357181):0.0300951):0.12808,((30:0.095449,34:0.104778):0.0252088,(31:0.084853,33:0.084339):0.0469734):0.0343342):0.105928):0.0390853):0.070142,((16:0.034170,(17:0.063694,18:0.042465):0.0283536):0.0504812,19:0.203170):0.111964):0.055385,20:0.202705):0.124151):0.0267004):0.0954498):2.11977e-06,(4:0.073341,5:0.199256):0.153699):0.0342282):0.0844413,6:0.168420);
 247: 1 -9250.609818 -10174.91997 (0:0.123422,1:0.066559,((2:0.038041,(3:0.157932,(((6:0.086720,(7:0.118644,11:0.394531):0.0473287):2.9387e-06,14:0.710102):0.0500371,(((((((16:0.043014,17:0.019138):0.0312259,(18:0.029973,19:0.115191):0.019436):0.188391,(((((((24:0.058970,(26:0.175505,27:0.077972):0.0236222):0.0290769,25:0.053587):0.10255,32:0.139542):0.0393912,(28:0.470785,29:0.138135):0.0609983):0.0593549,(31:0.144466,33:0.096822):0.0147991):0.0281829,34:0.154250):0.0305884,30:0.133781):0.162629):0.0921667,(21:0.209343,22:0.524664):0.267896):0.0485131,23:0.662422):0.0465845,20:0.292041):2.92781e-06,(35:1.168258,((((((((36:0.180596,37:0.049821):0.105083,38:0.078500):0.273675,39:0.324293):0.164686,(41:0.427302,(42:0.355367,43:0.110733):0.0841615):0.101071):0.0837505,((44:0.485269,(45:0.180678,46:0.883315):0.324488):0.174141,(47:0.718328,48:0.688513):0.212611):0.243338):0.139588,40:0.271989):0.152699,((49:0.045257,50:0.049448):0.0780887,51:0.179126):0.447259):0.121717,52:0.480772):0.314803):0.377199):0.156526):0.0219498):0.0155368):0.0219681,(((4:0.079544,5:0.144460):0.159961,(((8:0.138481,9:0.080608):0.0934823,10:0.038048):0.100809,(12:0.043995,13:0.041788):0.139457):0.150893):0.00346109,15:0.282862):0.061401):0.0320032);
 248: 2 -10098.26265 -10169.26822 (0:0.209607,1:0.067648,(2:0.042166,((3:0.106888,((((4:0.160208,5:0.094393):0.142098,6:0.142884):0.0867692,(((((14:0.651600,22:0.223621):0.144338,(21:0.231126,23:0.440564):0.0584936):0.126672,(((((16:0.050244,17:0.042107):0.0117696,18:0.016530):0.0421844,19:0.097129):0.1265,(((((24:0.073739,25:0.015323):0.0611932,(26:0.309663,27:0.068588):0.0552851):0.0538895,32:0.166080):0.0869533,(28:0.413083,29:0.169893):0.191736):0.018709,((30:0.155232,31:0.096237):0.0164265,(33:0.122544,34:0.079066):0.0452785):0.0564494):0.123632):0.138822,20:0.223675):0.0360012):0.0214943,35:1.009304):0.0640115,((((((((36:0.088064,37:0.088198):0.140119,38:0.027453):0.148404,39:0.237906):0.237147,((41:0.255861,42:0.247130):0.0456894,43:0.099840):0.156372):0.0370422,((44:0.301119,(45:0.426844,46:0.580354):0.297541):0.113368,(47:0.638488,48:0.330441):0.22971):0.365696):0.098335,40:0.281789):0.257972,((49:0.072402,50:0.049463):0.0661568,51:0.089244):0.288992):0.0429628,52:0.429541):0.382699):0.0860477):0.0322986,(((((8:0.137954,9:0.042619):0.069387,10:0.179001):0.185578,11:0.246776):0.0546732,15:0.374212):0.114286,(12:0.048076,13:0.010868):0.153309):0.055585):2.111e-06):0.0425457,7:0.085251):0.0898015):0.0588075);
 249: 1 -10154.78022 -10176.07458 (0:0.227018,1:0.032073,(2:0.024171,(((((3:0.072625,15:0.283769):0.0773228,(4:0.087308,5:0.139792):0.144852):0.0391437,(7:0.082729,((((8:0.254975,9:0.070803):0.0433367,10:0.139322):0.172521,(12:0.084677,13:0.043759):0.23584):0.0653644,11:0.389309):0.0469966):0.0188445):2.43124e-06,(((((16:0.027015,17:0.098476):0.025538,(18:0.076638,19:0.115983):0.0554093):0.0784626,((((((((24:0.038711,(26:0.202335,27:0.040527):0.0753678):0.0553868,25:0.022353):0.0247125,32:0.133818):0.103983,(28:0.511058,29:0.175514):0.0733893):0.0734357,33:0.188425):0.00809901,31:0.090060):0.0639929,34:0.098164):0.0343682,30:0.076794):0.120519):0.0775167,20:0.312448):0.068656,(((21:0.251419,22:0.538049):0.0653169,23:0.435222):0.251285,(35:0.749762,((((((36:0.099318,37:0.102988):0.0403191,38:0.081405):0.179199,39:0.379867):0.183659,((40:0.257226,((44:0.591673,(45:0.454128,46:0.817387):0.0742405):0.0551267,(47:0.386417,48:0.633140):0.249601):0.459865):0.0920982,(41:0.422751,(42:0.400975,43:0.121846):0.062472):0.12582):0.0671177):0.159087,((49:0.075616,50:0.077547):0.056776,51:0.146492):0.327689):0.126218,52:0.370031):0.419537):0.152714):0.0463184):0.117636):0.0460124,(6:0.137981,14:0.892324):0.00937682):0.0767139):0.0230221);
 250: 1 -9890.868274 -10167.66378 (0:0.133341,1:0.080011,(2:0.000002,((3:0.121143,(((6:0.096248,14:0.694310):0.0309419,((((16:0.038043,(17:0.065832,(18:0.007200,19:0.134680):0.0301001):0.032817):0.145308,(((((24:0.031364,25:0.058007):0.0835965,(26:0.260454,27:0.066155):0.0623468):0.0965441,32:0.177012):0.0782135,(28:0.412124,29:0.190726):0.12629):0.0702365,((30:0.193626,34:0.125965):0.0253565,(31:0.122950,33:0.067535):0.0334104):0.0982146):0.0983066):0.0746284,((21:0.199748,22:0.444517):0.0897042,23:0.662558):0.123568):0.0451512,(20:0.321003,(35:0.992743,(((((((36:0.091493,37:0.121974):0.110702,38:0.067136):0.158428,39:0.313724):0.288653,(((41:0.435422,42:0.306197):0.105302,43:0.153028):0.159652,((44:0.508752,(45:0.335691,46:0.833861):0.197194):0.115311,(47:0.511461,48:0.338967):0.252584):0.31841):0.0288882):0.0966369,40:0.290714):0.355743,((49:0.045094,50:0.083283):0.0535548,51:0.201797):0.333219):0.0160591,52:0.378612):0.378458):0.145521):2.01882e-06):0.205631):0.0130045,(7:0.063600,11:0.402066):0.0156284):0.032958):0.0254172,(((4:0.085906,5:0.113998):0.175114,15:0.255286):2.5757e-06,(((8:0.110483,9:0.033406):0.0902574,10:0.113885):0.0852507,(12:0.069903,13:0.003576):0.144994):0.0677534):0.0639479):0.110455):0.0704459);
 251: 1 -9731.381666 -10188.12427 (0:0.146460,1:0.097714,((2:0.116022,(3:0.089187,((6:0.136748,11:0.526730):2.53629e-06,7:0.110456):0.0348942):0.0221409):0.0372874,((((4:0.077409,5:0.066751):0.138754,(((((14:0.676325,22:0.370183):0.204448,21:0.272778):0.089299,23:0.466967):0.0917754,(35:1.132539,(((((((36:0.069133,37:0.105121):0.0234013,38:0.084975):0.168238,39:0.421472):0.222679,((41:0.273004,42:0.244341):0.136531,43:0.091034):0.173562):0.129453,(40:0.359765,((44:0.467032,(45:0.347367,46:0.730376):0.135206):0.246664,(47:0.518042,48:0.404457):0.184149):0.22016):0.104794):0.139372,((49:0.082184,50:0.091249):0.0754823,51:0.127657):0.299697):0.0948341,52:0.504990):0.303453):0.162449):0.0204931,(((16:0.066204,(17:0.024244,(18:0.017524,19:0.192263):0.0352737):0.0155826):0.085697,(((((((24:0.039412,(26:0.262870,27:0.109198):0.0621702):0.0741843,25:0.031779):0.172636,32:0.134394):0.0919231,30:0.045846):0.0316864,31:0.136730):0.018715,33:0.143327):0.0300518,((28:0.335304,29:0.228346):0.118818,34:0.078457):0.0295849):0.170997):0.078674,20:0.168444):0.0965049):0.1681):0.0427869,(((8:0.145395,9:0.065839):0.0960897,10:0.035303):0.162049,(12:0.057002,13:0.028276):0.121345):0.10844):2.69816e-06,15:0.296452):2.76519e-06):0.0593662);
 252: 3 -10053.56157 -10168.13762 (0:0.128935,1:0.078983,(2:0.040496,(3:0.051727,(((4:0.106156,5:0.085063):0.174887,((((8:0.143469,9:0.115776):0.103037,10:0.044616):0.246088,(12:0.117013,13:0.000002):0.131597):0.0970343,15:0.409966):2.66729e-06):0.0250398,(((6:0.065297,14:0.815220):0.171886,(7:0.110141,11:0.472027):2.40095e-06):0.026264,(((((16:0.063497,(17:0.072071,18:0.054172):0.021439):0.0199039,19:0.203433):0.123078,(((((((24:0.076544,25:0.046746):0.067232,(26:0.300992,27:0.135539):0.0392435):0.1175,32:0.182103):0.0612276,33:0.095218):0.0134538,31:0.089307):0.0622117,((28:0.397142,29:0.182820):0.14123,34:0.112716):0.0870967):0.0731507,30:0.050293):0.154756):0.081479,20:0.243584):0.0479749,((21:0.306353,(22:0.344904,23:0.367439):0.0738765):0.265284,(35:0.833681,(((((((36:0.078957,37:0.118647):0.0711486,38:0.060606):0.202629,39:0.267307):0.227584,((41:0.402901,42:0.238200):0.102148,43:0.113894):0.178477):0.179335,(40:0.421711,((44:0.480184,48:0.516281):0.143621,((45:0.335304,46:0.783031):0.083292,47:0.742476):0.0810658):0.426026):0.0883917):0.29286,((49:0.077512,50:0.076938):0.0764626,51:0.076883):0.372405):0.0747401,52:0.486082):0.34029):0.202571):0.029342):0.119561):0.0233655):0.0374381):0.0715314):0.0893398);
 253: 1 -9826.431061 -10186.69912 (0:0.243705,((((1:0.072734,2:0.044608):0.1185,((3:0.067072,(15:0.149190,((((((((36:0.066026,37:0.114992):0.0591085,38:0.041526):0.201343,39:0.293200):0.173764,((41:0.302960,42:0.270713):0.149874,43:0.078874):0.126438):0.0855076,(44:0.528115,((45:0.425186,46:0.636332):0.255485,(47:0.372712,48:0.698431):0.281639):0.149991):0.194549):0.119805,((49:0.034502,50:0.061437):0.0935704,51:0.111981):0.477044):0.0847413,40:0.252695):0.199987,52:0.506840):0.454301):0.138527):0.0575461,(((7:0.061218,35:0.898245):0.0201351,(((8:0.173353,9:0.024687):0.139409,10:0.034465):0.21168,(12:0.099736,13:0.040567):0.127752):0.0517883):0.0152048,11:0.301305):0.0454671):0.0311873):0.0208209,((((14:0.561892,22:0.422176):0.239495,21:0.261652):0.0855393,23:0.419753):0.211159,(((((16:0.015671,17:0.087351):0.0436354,18:0.057890):0.0348968,19:0.178571):0.0916223,((((((((24:0.064672,25:0.046011):0.0498335,(26:0.300252,27:0.079337):0.0531636):0.0686361,32:0.152496):0.0421635,(28:0.329113,29:0.227688):0.0866723):0.114469,33:0.097960):0.0191445,31:0.081578):0.0839732,34:0.106934):0.0177717,30:0.107434):0.110742):0.124591,20:0.260057):0.0210044):0.174024):0.0937602,(4:0.074112,5:0.131366):0.0817526):0.0982535,6:0.027190);
 254: 1 -9973.054484 -10168.65707 (0:0.149447,1:0.050083,(2:0.058019,(((3:0.129369,(((6:0.112278,(((((14:0.474416,22:0.284702):0.166199,21:0.327974):0.0977631,23:0.341051):0.112519,(35:0.978780,((((((36:0.134497,37:0.068843):0.0463476,38:0.076986):0.16804,39:0.312955):0.251377,(((41:0.300185,42:0.373747):0.0707059,43:0.111257):0.0957352,((44:0.401393,(45:0.296961,46:0.742232):0.159909):0.128611,(47:0.435909,48:0.476026):0.248984):0.33207):0.0968842):0.105331,40:0.330477):0.0946904,(((49:0.038697,50:0.083662):0.0726181,51:0.097424):0.299157,52:0.426699):0.144545):0.555927):0.115944):0.0807181,(((((16:0.064829,17:0.061905):0.0522367,18:0.031615):0.0618264,19:0.092393):0.0472761,(((((((((24:0.037800,25:0.077889):0.0555145,26:0.323961):0.0539659,27:0.109104):0.0721614,(28:0.423073,29:0.152871):0.0908403):0.0967114,32:0.188800):0.0375813,33:0.112576):0.0305294,31:0.082918):0.0299769,34:0.129097):0.0505042,30:0.084304):0.13543):0.0734969,20:0.211713):0.136588):0.150665):0.0191911,7:0.083040):0.0255409,11:0.438441):0.00866433):0.0242281,15:0.306175):0.00560831,((4:0.064253,5:0.105952):0.175287,((8:0.118444,9:0.066222):0.093163,(10:0.069778,(12:0.076726,13:0.005385):0.195551):0.0868789):0.155467):0.00753639):0.0334389):0.025773);
 255: 1 -9859.585066 -10173.55835 (0:0.200808,1:0.105555,((((2:0.056090,(3:0.128814,((((6:0.169933,14:0.718898):0.0354192,7:0.035669):0.0339677,11:0.368866):0.03188,(((((16:0.054689,17:0.075480):0.0214484,(18:0.035886,19:0.153860):0.0403399):0.0794321,(((((((24:0.038507,25:0.092318):0.0635513,(26:0.343000,27:0.069328):0.0328641):0.0920175,32:0.266742):0.0631299,(28:0.383110,29:0.265536):0.08222):0.130173,(31:0.142298,33:0.084466):0.00895715):0.0505134,34:0.133847):0.045972,30:0.065157):0.190579):0.0887754,20:0.211814):0.0776541,(((21:0.223213,22:0.643238):0.0859828,23:0.481245):0.274034,(35:0.800965,((((((((36:0.043285,37:0.077258):0.0394913,38:0.068366):0.14526,39:0.331263):0.0708943,((41:0.306944,42:0.280385):0.200587,43:0.117406):0.209596):0.0988804,40:0.364006):0.184849,((44:0.511427,(45:0.273503,46:0.773243):0.150593):0.166181,(47:0.425023,48:0.419237):0.116312):0.342593):0.0652361,((49:0.059106,50:0.076843):0.109748,51:0.107301):0.286511):0.231215,52:0.287350):0.211794):0.25897):0.0186541):0.137421):0.0355905):0.0212562):0.0393037,(((8:0.055442,9:0.104964):0.127851,10:0.029941):0.107643,(12:0.091691,13:0.053715):0.173118):0.207408):0.00330498,(4:0.040243,5:0.156227):0.192809):0.0304976,15:0.323748):0.0409061);
 256: 1 -9943.334537 -10168.54006 (0:0.157944,1:0.100483,(2:0.000003,(((3:0.148694,((6:0.124427,14:0.813966):0.095584,(7:0.060247,11:0.342958):0.0341292):0.0491164):0.0188174,((((16:0.030890,(17:0.087653,(18:0.074993,19:0.117609):0.0516512):0.022001):0.105249,(((((((24:0.054033,(25:0.035104,32:0.178071):0.0647138):0.0507141,27:0.079011):0.126455,(28:0.401047,29:0.155172):0.127355):0.0592706,26:0.272405):0.0433367,31:0.112584):0.0193108,(33:0.061357,34:0.157135):0.0285886):0.0834957,30:0.145219):0.233308):0.0955645,20:0.272453):0.198386,(((21:0.292721,22:0.447874):0.115586,23:0.450829):0.163324,(35:1.024848,((((((((36:0.103082,37:0.099895):0.0796719,38:0.068358):0.308081,39:0.567135):0.145119,((41:0.333105,42:0.135244):0.105036,43:0.134662):0.0966731):0.0836162,(((49:0.049737,50:0.152489):0.136149,51:0.176896):0.295373,52:0.307434):0.314094):0.147474,40:0.506481):0.0804243,(44:0.424179,(47:0.395653,48:0.519677):0.239377):0.15634):0.0737387,(45:0.437095,46:0.595436):0.135143):0.457296):0.312953):2.77562e-06):0.0502893):0.0102265,(((4:0.051363,5:0.096283):0.207453,15:0.461857):2.18371e-06,(((8:0.100186,9:0.048295):0.0995104,10:0.150511):0.166362,(12:0.021071,13:0.053743):0.210074):0.0934249):0.0331097):0.13984):0.0637385);
 257: 1 -10535.98781 -10170.01995 (0:0.186301,1:0.124125,(2:0.033530,(3:0.117865,(((((4:0.093655,5:0.085953):0.159286,6:0.087806):0.0527674,7:0.107139):0.0412826,((((8:0.166519,9:0.076735):0.0593941,10:0.190741):0.143122,(12:0.060860,13:0.032851):0.252326):0.146505,(11:0.258823,15:0.409556):0.0674564):0.0229367):0.02528,(((14:0.680794,((16:0.022680,(17:0.073885,(18:0.035352,19:0.116266):0.0686097):0.00992273):0.109229,(((((24:0.039742,(26:0.289509,27:0.049285):0.0814126):0.0139396,25:0.051228):0.0365466,32:0.180079):0.126171,(28:0.582693,29:0.205645):0.0851115):0.0675658,((30:0.182762,31:0.118545):0.0193083,(33:0.143394,34:0.094961):0.0486972):0.0453594):0.111477):0.0868869):0.0295675,20:0.367983):0.0432002,(((21:0.207543,23:0.456382):0.131237,22:0.393309):0.247023,(35:0.878213,(((((((36:0.072278,37:0.108566):0.087014,38:0.081272):0.226242,39:0.397957):0.233903,((41:0.355123,42:0.303134):0.0622294,43:0.180894):0.145748):0.0485584,((44:0.464355,(45:0.441805,46:0.715625):0.337443):0.17888,(47:0.692843,48:0.656002):0.16394):0.412013):0.0957466,40:0.303780):0.18214,(((49:0.097363,50:0.074210):0.0352,51:0.111721):0.261188,52:0.636165):0.0745129):0.206471):0.214763):0.0482104):0.073789):0.0358814):0.0419309):0.073119);
 258: 2 -10289.68576 -10176.35783 (0:0.114542,1:0.019880,(2:0.000003,(((3:0.063743,((4:0.056262,5:0.122870):0.224107,6:0.091814):0.0984149):0.0211531,(((((8:0.179356,9:0.117334):0.0965837,10:0.147111):0.181759,(12:0.042625,13:0.065414):0.251092):0.10975,(11:0.250952,15:0.408098):0.0907868):0.0469638,((((((14:0.715739,22:0.314277):0.225706,21:0.378626):0.081099,23:0.349369):0.305978,((((16:0.053925,17:0.090525):0.0198916,(18:0.045251,19:0.198322):0.0311128):0.0777381,20:0.273965):0.206328,((((((24:0.049558,25:0.089746):0.0610023,26:0.357544):0.0561288,27:0.045733):0.181657,32:0.194683):0.0420081,(28:0.341696,29:0.304245):0.126143):0.0290267,(((30:0.108075,31:0.116791):0.079815,33:0.054470):0.0404714,34:0.164484):0.0504103):0.0845899):0.0683001):0.0121827,35:1.124480):0.109494,((((((((36:0.127795,37:0.051446):0.0438647,38:0.062606):0.286203,39:0.414735):0.215523,((41:0.312438,42:0.211475):0.104025,43:0.073113):0.14488):0.064879,((44:0.461448,(45:0.357241,46:0.751502):0.265013):0.110764,(47:0.656533,48:0.397176):0.165796):0.405102):0.129245,((49:0.077413,50:0.078700):0.0843394,51:0.075741):0.44098):0.0774258,40:0.411485):0.172867,52:0.540837):0.58754):0.0694496):2.09244e-06):0.0248895,7:0.104776):0.080198):0.0930893);
 259: 2 -10013.4056 -10178.33457 (0:0.168707,(1:0.076725,(((3:0.055925,(6:0.149888,(7:0.124748,11:0.299489):0.00991979):0.0883516):0.00192373,((14:0.376561,(((((((((16:0.053253,17:0.085312):0.0478413,19:0.166617):0.00926792,18:0.067012):0.0898524,20:0.244210):0.192022,30:0.051662):0.0335861,(31:0.153195,33:0.091556):0.0257501):0.0384263,34:0.128958):0.035918,29:0.238931):0.0273697,((((24:0.010505,(26:0.326555,27:0.118631):0.0160477):0.0195822,25:0.093758):0.0895176,32:0.150895):0.0473899,28:0.293378):0.064158):0.138889):0.133308,((21:0.420604,(22:0.384826,23:0.354058):0.105476):0.201266,(35:0.576855,(((((((36:0.083236,37:0.127239):0.135077,38:0.061002):0.184822,39:0.305892):0.194133,((41:0.369718,42:0.210698):0.138555,43:0.124555):0.225491):0.21239,40:0.377778):0.167377,(((44:0.329807,45:0.371524):0.143459,46:0.783320):0.135763,(47:0.331736,48:0.450746):0.187053):0.276503):0.12829,(((49:0.061505,51:0.147037):0.0679721,50:0.055260):0.319588,52:0.529963):0.0292981):0.518274):0.114519):0.0115697):0.201894):0.0233726,(((4:0.108426,5:0.084857):0.128755,15:0.335259):0.0587141,(((8:0.063759,9:0.067726):0.112774,10:0.109970):0.122739,(12:0.057971,13:0.030801):0.163723):0.168549):2.30203e-06):0.033315):0.0349961,2:0.034075);
 260: 1 -10235.28769 -10169.82879 (0:0.192147,(1:0.076830,(((3:0.083613,((4:0.093437,5:0.146617):0.0786514,6:0.181549):0.0728214):0.0195278,(7:0.096378,(14:0.703453,((((((16:0.043306,17:0.103243):0.0371918,18:0.082754):0.0567059,19:0.193501):0.0471921,(((((24:0.057792,(26:0.241328,27:0.081395):0.0733177):0.0640809,25:0.081357):0.0393921,32:0.144917):0.0982403,(28:0.390735,29:0.195466):0.0856247):0.0689439,(((30:0.138136,31:0.118206):0.0420165,33:0.095096):0.0454117,34:0.159582):0.0228406):0.125013):0.134376,20:0.219247):0.0514729,(((21:0.361605,22:0.423536):0.180808,23:0.468919):0.112758,(35:0.846279,((((((((36:0.087424,37:0.130009):0.0356745,38:0.134513):0.294563,39:0.420353):0.177979,((41:0.398335,42:0.293276):0.0993975,43:0.091300):0.232339):0.113226,((44:0.577132,(45:0.406965,46:0.797297):0.183728):0.0830339,(47:0.525221,48:0.351593):0.265381):0.361942):0.0993248,40:0.482579):0.115011,((49:0.035255,50:0.092838):0.073764,51:0.133269):0.302439):0.111389,52:0.392235):0.410969):0.174316):0.0363137):0.060083):0.0884511):2.03802e-06):0.0103009,(((((8:0.119591,9:0.068510):0.158161,10:0.077331):0.132218,(12:0.101222,13:0.036969):0.119956):0.0651191,11:0.359923):0.115722,15:0.356247):0.0373948):0.0384025):0.0417704,2:0.002572);
 261: 1 -9956.599519 -10173.56425 (0:0.219381,1:0.031878,((((2:0.115634,(3:0.097644,(((6:0.136867,14:0.660425):0.0162725,(7:0.074914,11:0.378181):0.0083375):0.0259346,(((((16:0.022572,(17:0.089441,18:0.065900):0.0255763):0.0714693,19:0.119132):0.0473898,(((((24:0.042858,(26:0.241689,27:0.028379):0.0383598):0.0238103,25:0.055479):0.0769459,32:0.115771):0.0705212,(28:0.285463,29:0.245716):0.0452993):0.0199392,(((30:0.099439,31:0.130024):0.0347092,33:0.051287):0.0417779,34:0.117619):0.0816756):0.0646219):0.132061,20:0.330728):0.0451226,(((21:0.196478,22:0.563420):0.0899112,23:0.272821):0.336125,(35:1.058650,((((((((36:0.155256,37:0.111155):0.0684871,38:0.029748):0.180832,39:0.271335):0.222423,(41:0.344595,(42:0.294548,43:0.134634):0.0773336):0.0711828):0.143395,(((44:0.593583,45:0.374694):0.108088,46:0.602749):0.192993,(47:0.511585,48:0.432226):0.217281):0.261693):0.0880731,40:0.379706):0.202741,((49:0.044108,50:0.082357):0.0958314,51:0.069734):0.361278):0.104902,52:0.448386):0.299938):0.0938112):0.0402194):0.151887):2.79811e-06):0.0161921):0.0355456,(((8:0.072594,9:0.062583):0.0662255,10:0.108709):0.121582,(12:0.110183,13:0.020683):0.219464):0.121089):2.94165e-06,15:0.331324):0.0424624,(4:0.138055,5:0.084139):0.0950239):0.0141451);
 262: 2 -9830.38592 -10168.5892 (0:0.124040,1:0.051177,(2:0.027562,((3:0.113221,(((6:0.082346,14:0.627122):0.0260865,(7:0.089548,11:0.331007):0.0158428):0.0387344,((((((16:0.049659,(17:0.096312,18:0.044486):0.0224871):0.0343169,19:0.099457):0.105529,((((((((24:0.028104,25:0.084625):0.0467247,26:0.209885):0.0179873,27:0.059880):0.0976068,32:0.146123):0.0617584,31:0.065880):2.45793e-06,33:0.062933):0.0719219,((28:0.457055,29:0.136717):0.0869583,34:0.093124):0.0447452):0.0493768,30:0.135397):0.111846):0.0499584,20:0.245195):0.0715772,(21:0.335373,(22:0.381791,23:0.462706):0.056183):0.201122):0.0245047,(35:0.778724,((((((((36:0.113219,37:0.042952):0.0985368,38:0.069321):0.200589,39:0.372694):0.146118,((41:0.247453,42:0.428589):0.0945836,43:0.140932):0.128444):0.0999436,40:0.395575):0.101568,((44:0.355434,(45:0.353428,46:0.663349):0.232578):0.116881,(47:0.354242,48:0.395177):0.282476):0.509824):0.120389,((49:0.025919,50:0.075794):0.114266,51:0.088835):0.29197):0.0894696,52:0.344989):0.674624):0.101933):0.126736):0.0243494):0.0400051,((4:0.096838,5:0.093998):0.161723,((((8:0.057532,9:0.137473):0.16405,10:0.032608):0.140897,(12:0.068323,13:0.030470):0.131097):0.207471,15:0.511609):2.34451e-06):0.0545134):0.0683249):0.0847614);
 263: 1 -9742.189314 -10177.93604 (0:0.150717,1:0.022114,(2:0.023961,(((3:0.049692,(((((8:0.128096,9:0.070907):0.121939,10:0.147202):0.139358,(12:0.070294,13:0.026264):0.19827):0.0902282,15:0.332478):0.0235909,11:0.345978):0.0914046):0.0288782,(((14:0.618336,(((16:0.020692,(17:0.041596,(18:0.030788,19:0.105458):0.0477853):0.0344997):0.147284,((30:0.103988,31:0.087955):0.0148542,(33:0.068464,34:0.144410):0.0460782):0.124968):0.04147,((((24:0.049360,(26:0.273350,27:0.048226):0.0524262):0.0586717,25:0.062661):0.0622143,32:0.184073):0.0696291,(28:0.353535,29:0.190640):0.0673162):0.0817673):0.0729318):0.0737477,20:0.350829):0.0163853,(((21:0.201706,22:0.514561):0.175981,23:0.227152):0.353286,(35:0.888787,((((((((36:0.082546,37:0.082633):0.0435298,38:0.093877):0.318526,39:0.348631):0.269069,((41:0.460305,42:0.213958):0.0451543,43:0.084307):0.139199):0.208996,((44:0.537420,(45:0.377756,46:0.727700):0.256907):0.107633,(47:0.291593,48:0.560334):0.298815):0.31793):0.0703353,40:0.308647):0.197134,((49:0.034792,50:0.111394):0.0836047,51:0.195265):0.285688):0.035317,52:0.475969):0.384362):0.105295):0.00818121):0.093912):2.58324e-06,((4:0.121656,5:0.064349):0.193979,(6:0.120648,7:0.076236):0.0276867):0.0782132):0.0806182):0.0747268);
 264: 1 -9917.396601 -10170.62706 (0:0.168960,1:0.049196,(2:0.013458,(((3:0.067845,(((((8:0.061055,9:0.057162):0.0699673,10:0.108866):0.0955441,(12:0.079232,13:0.022797):0.17092):0.0401164,11:0.268855):0.0829441,15:0.298850):0.108128):0.0524366,(((4:0.174699,5:0.084359):0.155434,(((14:0.754807,(((16:0.038228,(17:0.037680,18:0.045342):0.0223207):0.044678,19:0.144310):0.17226,(((((24:0.060252,(26:0.335795,27:0.088680):0.0524262):0.087028,25:0.034400):0.117987,32:0.128940):0.0793891,(28:0.350840,29:0.216655):0.0791173):0.0281028,(((30:0.167045,31:0.143403):0.0157774,33:0.095757):0.0180968,34:0.103062):0.0795918):0.0929383):0.161178):0.018407,20:0.283324):0.0654044,(((21:0.225158,22:0.463016):0.262271,23:0.381126):0.238035,(35:0.859239,((((((((36:0.184957,37:0.075353):0.110219,38:0.049078):0.151123,39:0.349062):0.301616,((44:0.514688,(45:0.368271,46:0.989571):0.271722):0.139637,(47:0.707277,48:0.279008):0.330725):0.20343):0.0933327,((41:0.356842,42:0.266677):0.120125,43:0.121900):0.111825):0.110044,40:0.426296):0.247796,((49:0.061858,50:0.067482):0.0571908,51:0.143938):0.247902):0.0993915,52:0.546365):0.365532):0.134174):0.0425994):0.13839):0.026906,6:0.183155):0.0277407):0.0246309,7:0.065199):0.0601469):0.0194918);
 265: 1 -9789.044385 -10195.56819 (0:0.200114,(1:0.042869,((((3:0.101280,(6:0.157619,7:0.062068):0.061929):0.0173101,((4:0.189428,5:0.015809):0.0761325,(((14:0.526625,22:0.338262):0.124748,(21:0.240808,23:0.463566):0.141025):0.13703,((((((16:0.070124,17:0.040691):0.0287973,18:0.022698):0.0862337,19:0.139690):0.0791014,((((24:0.028118,(26:0.278616,27:0.078897):0.0370175):0.0627737,25:0.041808):0.0980363,32:0.099727):0.0791839,(((((28:0.347492,29:0.169890):0.0987251,34:0.069893):0.0253227,30:0.083090):0.0224236,33:0.084339):0.0273996,31:0.109381):0.0631702):0.0751099):0.115875,20:0.270729):0.092966,(35:0.836339,(((((((36:0.095542,37:0.120498):0.0474902,38:0.050926):0.214123,39:0.256933):0.14346,(((41:0.356546,43:0.123102):0.0595313,42:0.265961):0.134096,((44:0.392782,(45:0.296564,46:0.472809):0.23971):0.0820923,(47:0.537750,48:0.416122):0.396234):0.333781):0.0969469):0.119323,40:0.445369):0.116202,((49:0.036805,50:0.062819):0.0593766,51:0.099053):0.430298):0.12103,52:0.498973):0.400472):0.12105):0.0171285):0.162342):0.0304142):0.00482189,(((8:0.149674,9:0.077145):0.224269,10:0.037199):0.151655,(12:0.080751,13:0.040795):0.145511):0.144341):0.0158535,(11:0.469237,15:0.177740):0.0933748):0.0505063):0.0347022,2:0.076678);
 266: 4 -10171.89569 -10174.60604 (0:0.131335,1:0.064416,((2:0.022120,(3:0.101765,((6:0.113451,(7:0.066160,11:0.502840):0.0177775):0.0437172,(((((14:0.618584,22:0.262880):0.206325,21:0.438425):0.120831,23:0.431124):0.182045,(((((16:0.044227,17:0.043265):0.0555045,18:0.028904):0.0830908,19:0.144846):0.143792,(((((((((24:0.051351,25:0.030498):0.0259156,26:0.360650):0.0313346,(28:0.346517,29:0.272609):0.0809098):0.026442,27:0.130807):0.0808118,32:0.121854):0.106465,33:0.095516):0.0289323,31:0.107004):0.0322065,34:0.140875):0.0428514,30:0.071858):0.110068):0.164263,20:0.167966):0.16853):0.0457265,(35:0.835831,(((((((36:0.106316,37:0.082997):0.0775706,38:0.101252):0.219668,39:0.372822):0.174724,(((41:0.392162,42:0.293486):0.12401,43:0.137279):0.113921,((44:0.483039,(47:0.434122,48:0.463006):0.281932):0.118202,(45:0.327166,46:0.843751):0.183106):0.439182):0.102117):0.163245,40:0.428183):0.272704,((49:0.032074,50:0.069083):0.0221776,51:0.133839):0.344226):0.0279699,52:0.508022):0.345909):0.197671):0.178942):0.0155195):0.0311789):0.0283041,((4:0.102861,5:0.128931):0.117135,((((8:0.182164,9:0.083452):0.193009,10:0.027931):0.174861,(12:0.117578,13:0.000003):0.164506):0.172232,15:0.346329):0.0437828):0.0241728):0.0212412);
 267: 1 -10677.53213 -10187.98121 (0:0.167178,1:0.124683,(2:0.039756,((3:0.028767,(((((4:0.070496,5:0.102342):0.0876789,35:0.875825):0.106825,6:0.158834):0.0421863,7:0.128233):0.0328505,((((((8:0.144499,9:0.100550):0.129022,10:0.063250):0.323017,12:0.015943):0.0742623,13:0.011898):0.13962,15:0.370481):0.0381318,11:0.373814):0.0876669):0.0427777):0.0674839,(14:0.595252,((((16:0.034545,(17:0.063141,(18:0.000003,19:0.180440):0.0793756):0.0258087):0.174661,(((((24:0.029191,25:0.067872):0.0190135,(26:0.239227,27:0.127466):0.0646361):0.0400493,32:0.267725):0.0971365,(28:0.393438,29:0.301516):0.15507):0.0487864,((30:0.152510,(31:0.065836,33:0.095024):0.0318707):0.0799891,34:0.096278):0.0947761):0.0624999):0.0995072,(((21:0.238543,23:0.470397):0.145819,22:0.433420):0.139701,(((((((36:0.074738,37:0.138490):0.0741193,38:0.076989):0.269221,39:0.365911):0.208785,((41:0.349160,42:0.274111):0.125775,43:0.101372):0.127342):0.160504,((44:0.373683,(45:0.306057,46:0.498472):0.182251):0.0883355,(47:0.549450,48:0.394898):0.431777):0.262176):0.0916909,40:0.460242):0.145945,((49:0.030633,(50:0.102420,51:0.124325):0.0572024):0.334297,52:0.582367):0.0622745):0.444489):0.0882731):0.0361443,20:0.335681):0.0203696):0.141715):0.00560104):0.0914207);
 268: 1 -9896.285859 -10167.98531 (0:0.157944,1:0.091672,(2:0.012129,((3:0.120444,(((14:0.784468,(((16:0.029017,17:0.076907):0.0226345,(18:0.041114,19:0.130635):0.0404689):0.182567,(((((24:0.041125,(26:0.361049,27:0.079791):0.0338292):0.0644688,25:0.052209):0.0460082,32:0.119864):0.145338,(28:0.427254,29:0.266880):0.10066):0.0418418,(((30:0.102749,31:0.096812):0.0283359,33:0.117063):0.0517031,34:0.131228):0.0423578):0.0682181):0.101918):0.0201663,20:0.323187):0.0441897,(((21:0.422146,22:0.463080):0.0619027,23:0.332570):0.270081,(35:0.665196,((((((((36:0.103162,37:0.057034):0.0555062,38:0.075141):0.248131,39:0.362890):0.23747,((41:0.427722,42:0.288344):0.115672,43:0.070142):0.143497):0.132755,((44:0.494627,(47:0.519937,48:0.554993):0.0979462):0.0899098,(45:0.391670,46:0.902090):0.150581):0.359233):0.0649273,40:0.382839):0.251217,((49:0.027595,50:0.112756):0.106157,51:0.097728):0.364907):0.163191,52:0.356322):0.490044):0.326271):0.0603784):0.0833574):0.0205088,((((4:0.049410,5:0.103836):0.135215,6:0.095094):0.0678331,(7:0.077650,(((8:0.148654,9:0.040024):0.212287,10:0.047318):0.118198,(12:0.056733,13:0.058332):0.168688):0.150335):0.0391543):0.00669294,(11:0.297099,15:0.359013):0.165954):0.0297359):0.0331414):0.0544949);
 269: 1 -10345.00901 -10168.75824 (0:0.194863,1:0.102863,(2:0.043149,(3:0.183255,(((((4:0.125466,5:0.178308):0.0922058,6:0.172821):0.0900776,14:0.564587):0.0743349,((((((16:0.000003,17:0.055106):0.0341797,18:0.025287):0.0417158,19:0.162233):0.0718655,(((((24:0.048417,(25:0.037712,32:0.207502):0.0763946):0.0824106,27:0.090338):0.045578,26:0.217124):0.0785293,(28:0.294502,29:0.278585):0.0821787):0.101334,(((30:0.183985,31:0.115637):0.0341018,33:0.122160):0.0443435,34:0.213892):0.0156662):0.148254):0.107638,20:0.231394):0.134155,(((21:0.525241,22:0.402830):0.129749,23:0.306464):0.185085,(35:0.925572,((((((((36:0.121820,37:0.109561):0.0425089,38:0.062261):0.286041,39:0.361201):0.134988,((41:0.405679,42:0.170817):0.134966,43:0.134994):0.0841352):0.116315,((44:0.379066,(45:0.402157,46:0.700698):0.17424):0.193777,(47:0.508616,48:0.353321):0.232778):0.331995):0.135722,40:0.502037):0.267268,((49:0.094994,50:0.097796):0.0737747,51:0.115839):0.429466):0.0728893,52:0.422424):0.444731):0.0930934):0.0541154):0.121292):0.010139,(7:0.114318,(((8:0.129732,9:0.016649):0.0360684,10:0.144331):0.159341,((11:0.242248,15:0.369166):0.00994496,(12:0.050562,13:0.070373):0.24657):0.0344034):0.0513287):0.0248656):0.0151501):0.0434531):0.0511478);
 270: 1 -9651.161842 -10176.4716 (0:0.250495,1:0.116944,((2:0.093771,(3:0.102254,((6:0.147343,(14:0.554967,(((((((((((16:0.076931,17:0.032419):0.0172773,(18:0.029948,19:0.184501):0.0393457):0.0665686,20:0.288203):0.19698,30:0.097847):0.0475496,31:0.105016):0.0286187,33:0.113341):0.0359963,34:0.153397):0.101617,((((24:0.042455,(26:0.346009,27:0.098517):0.0462904):0.0457338,25:0.051950):0.104688,32:0.171337):0.137417,(28:0.375667,29:0.176144):0.0684933):0.0487917):0.114582,(21:0.314427,22:0.437452):0.223308):0.0918186,23:0.509677):0.0508792,(35:0.881953,((((((((36:0.104043,37:0.102199):0.0524049,38:0.090292):0.205747,39:0.442471):0.0151755,((44:0.346156,(45:0.184240,46:1.048910):0.401166):0.127284,(47:0.665298,48:0.325449):0.204108):0.152062):0.111957,((41:0.359854,42:0.231479):0.0821388,43:0.053157):0.189404):0.131539,40:0.409411):0.29728,((49:0.030515,50:0.104473):0.0626111,51:0.149331):0.40432):0.0892956,52:0.505990):0.266273):0.169382):0.0120799):0.16538):0.0448614,(7:0.078147,11:0.366041):0.016494):0.0253856):0.0240875):0.0258976,((4:0.073239,5:0.137968):0.1233,(((8:0.158293,9:0.074328):0.0835355,10:0.079109):0.20306,((12:0.068222,13:0.027898):0.125351,15:0.290730):0.0509946):0.0317642):0.00393937):0.00265074);
 271: 1 -9932.288379 -10171.71674 (0:0.117858,((1:0.092766,2:0.023644):0.0492215,(3:0.129778,(((6:0.131758,7:0.094175):2.11892e-06,(11:0.396615,14:0.389446):0.180001):0.0308726,(((((16:0.048042,17:0.041333):0.0603974,(18:0.020317,19:0.140071):0.0302063):0.175354,(((((((((24:0.053069,25:0.125503):0.107575,26:0.380988):0.046254,27:0.143883):0.064929,32:0.220869):0.159205,33:0.059582):0.0424538,31:0.098234):0.020139,(28:0.397314,29:0.190835):0.167118):0.0311116,34:0.139064):0.0267874,30:0.096942):0.0830292):0.0841785,20:0.252421):0.0833834,(((21:0.354393,22:0.621530):0.0808028,23:0.595127):0.149529,(35:1.358041,(((((((36:0.087765,37:0.081386):0.0655352,38:0.082056):0.102669,39:0.336641):0.196224,40:0.370465):0.042306,((44:0.336667,(45:0.383049,46:0.730870):0.122612):0.0801191,(47:0.554701,48:0.407958):0.186857):0.238853):0.0866281,((41:0.485362,42:0.255535):0.114226,43:0.081450):0.247363):0.198906,(((49:0.075828,50:0.134214):0.0644405,51:0.194565):0.187707,52:0.332757):0.141456):0.326592):0.227901):2.47175e-06):0.0529549):0.0340591):0.0329145):0.00719843,((4:0.105782,5:0.123663):0.162838,((((8:0.092749,9:0.101359):0.0646508,10:0.081610):0.170353,(12:0.035479,13:0.035918):0.147509):0.0853155,15:0.231901):2.36547e-06):0.00524169);
 272: 1 -10075.53798 -10167.17168 (0:0.109335,1:0.067952,(2:0.010215,((3:0.103829,(((6:0.024623,14:0.765429):0.107272,(7:0.074943,11:0.433090):2.21084e-06):0.0300886,(((((((16:0.105917,17:0.071468):0.020121,18:0.028768):0.0694146,19:0.106161):0.0684979,((((((((24:0.049557,25:0.044992):0.139297,26:0.242462):0.0642784,27:0.077851):0.106326,32:0.157755):0.127764,33:0.135681):0.0210007,31:0.053388):0.0456695,((28:0.536240,29:0.148727):0.194739,34:0.094977):0.0506098):0.0263936,30:0.119389):0.200312):0.117234,20:0.298322):0.0803104,((21:0.228580,22:0.538695):0.0951616,23:0.442791):0.196342):0.0441784,(35:0.731870,((((((((36:0.097910,37:0.078743):0.033365,38:0.113155):0.206396,39:0.291773):0.18295,(41:0.449064,(42:0.419782,43:0.150300):0.0950679):0.115618):0.108049,40:0.425228):0.0748061,((44:0.283086,(45:0.297542,46:0.911428):0.181802):0.191799,(47:0.405439,48:0.520057):0.267905):0.367873):0.0860852,((49:0.077117,50:0.107085):0.102945,51:0.136194):0.342918):0.0773052,52:0.404211):0.377192):0.183991):0.054164):0.054801):0.034783,(((4:0.090449,5:0.066957):0.0944361,(((8:0.108945,9:0.112660):0.207675,10:0.019255):0.149493,(12:0.096233,13:0.021628):0.142277):0.156563):2.04401e-06,15:0.361285):0.0249847):0.0847338):0.110439);
 273: 1 -9751.109707 -10175.61952 (0:0.092935,1:0.020115,(2:0.015846,((3:0.042384,15:0.343591):0.0365199,((((4:0.103058,5:0.128082):0.201458,6:0.096564):0.100211,7:0.054532):0.0412263,(((((8:0.075753,9:0.070602):0.0814963,10:0.103407):0.117692,(12:0.054141,13:0.037666):0.165218):0.0683918,11:0.430615):0.020209,((14:0.785626,(((16:0.075186,((17:0.063575,18:0.043458):0.0256448,19:0.111859):0.0150687):0.182546,(((30:0.126372,31:0.133748):0.0125307,33:0.148622):0.0210646,34:0.126598):0.0798178):0.051234,(((((24:0.067118,25:0.059184):0.0988043,26:0.280124):0.0739431,27:0.076793):0.0782288,32:0.199057):0.0824759,(28:0.332107,29:0.254928):0.104302):0.0306997):0.0740151):0.0568722,(20:0.343630,(((21:0.200825,22:0.633070):0.0587914,23:0.327042):0.347353,(35:0.715993,((((((((36:0.128141,37:0.089122):0.0355135,38:0.100414):0.150626,39:0.372226):0.19441,((41:0.365236,42:0.216847):0.114619,43:0.120948):0.124):0.0418437,((44:0.356095,(45:0.339333,46:0.856395):0.122656):0.217385,(47:0.675322,48:0.591010):0.0976105):0.162284):0.11165,40:0.420279):0.153085,((49:0.054137,50:0.104631):0.112976,51:0.197355):0.274429):0.0178776,52:0.679888):0.431537):0.282379):0.0938965):0.00895457):0.126102):0.06045):0.0640683):0.0646392):0.0846723);
 274: 1 -10360.90601 -10179.88567 (0:0.190919,(1:0.062903,2:0.034082):0.031072,(((3:0.125532,(((6:0.071856,14:0.797778):0.103325,(7:0.024769,11:0.340337):0.0474317):0.0528086,((((((16:0.063528,17:0.068368):0.00509019,(18:0.065045,20:0.253625):0.0375439):0.0739109,19:0.148891):0.117874,((((((((24:0.084738,25:0.046741):0.0396443,32:0.154768):0.0535561,(26:0.293750,27:0.066025):0.0316439):0.0710141,(28:0.463166,29:0.292507):0.094268):0.0406462,33:0.082463):0.0122542,31:0.137668):0.0779959,34:0.097101):0.0159807,30:0.123457):0.104993):0.185865,(((21:0.294150,22:0.514684):0.162711,23:0.582683):0.210695,35:0.908571):0.00594558):0.0542912,(((((((36:0.111873,37:0.080156):0.0763678,38:0.085849):0.223865,39:0.498335):0.152623,((41:0.388679,42:0.252901):0.0987601,43:0.152062):0.110229):0.0359675,((44:0.330139,(45:0.291288,46:0.667059):0.131403):0.110895,(47:0.468822,48:0.353660):0.300073):0.289289):0.169892,40:0.425376):0.17227,(((49:0.065050,50:0.081130):0.0810971,51:0.127008):0.447175,52:0.617777):0.0075638):0.506975):0.11391):0.0131405):0.0376652,((4:0.072759,5:0.127627):0.135934,(((8:0.149838,9:0.104817):0.110201,10:0.075167):0.232284,(12:0.106923,13:0.007813):0.120651):0.120119):2.34157e-06):0.0128005,15:0.342968):0.0379476);
 275: 1 -10086.63968 -10172.37568 (0:0.126400,1:0.089067,(2:0.000002,((3:0.117485,((((4:0.071697,5:0.128218):0.149405,((((8:0.085195,9:0.074292):0.125369,10:0.123813):0.126495,(12:0.027193,13:0.034067):0.194613):0.112912,15:0.430060):0.000965223):0.0212929,((((((16:0.098606,17:0.096290):0.0429303,18:0.080585):0.037898,19:0.093597):0.11526,(((((((((24:0.062684,25:0.064985):0.047076,26:0.206860):0.0983124,27:0.057336):0.055439,32:0.192848):0.0518056,(28:0.407866,29:0.178972):0.175354):0.0481971,33:0.093877):0.0227546,31:0.090219):0.0690135,34:0.124788):0.0421793,30:0.119121):0.196062):0.136454,20:0.324940):0.120102,(((21:0.345324,22:0.491877):0.114457,23:0.553186):0.239673,(35:0.884223,(((((((36:0.111707,37:0.060134):0.094406,38:0.060268):0.17369,39:0.315664):0.154424,(((41:0.332606,42:0.301901):0.0944364,43:0.126713):0.133362,((44:0.592347,(45:0.421184,46:0.640958):0.116532):0.0368685,(47:0.478831,48:0.410565):0.240789):0.322022):0.0783465):0.0871787,40:0.404276):0.275505,((49:0.036665,50:0.089615):0.0666001,51:0.121536):0.351827):0.119124,52:0.395476):0.278847):0.188819):0.0121274):0.122133):0.026262,(7:0.049406,11:0.381073):0.0515941):0.0239321):0.029265,(6:0.113032,14:0.775585):0.00930728):0.0607962):0.038628);
 276: 1 -9900.617021 -10166.42485 (0:0.144125,1:0.057622,(2:0.022297,((3:0.076104,((6:0.125601,(7:0.098937,11:0.330092):0.00495086):0.0486173,(14:0.543419,(((((16:0.090624,17:0.084522):0.0171269,(18:0.030626,19:0.150202):0.0288697):0.14463,(((((((24:0.026428,(26:0.285570,27:0.119379):0.123474):0.0647846,25:0.040620):0.0994218,32:0.182031):0.084023,(28:0.383530,29:0.232780):0.0906527):0.175125,33:0.109622):0.0086148,(31:0.075691,34:0.086988):0.0306533):0.0544192,30:0.118218):0.107062):0.0480727,20:0.290836):0.120491,(((21:0.268327,22:0.428786):0.0905151,23:0.486759):0.110711,(35:0.920667,(((((((36:0.073114,37:0.123922):0.0338331,38:0.117110):0.194364,39:0.359485):0.238155,(((41:0.400776,42:0.228087):0.0575669,43:0.106179):0.153338,((44:0.293043,(45:0.271557,46:0.695335):0.265865):0.120788,(47:0.475791,48:0.356570):0.318255):0.250138):0.0732989):0.0745255,40:0.305522):0.194899,((49:0.055031,50:0.055291):0.108055,51:0.120941):0.308124):0.0563729,52:0.582164):0.224942):0.22446):0.112554):0.0527385):0.0940119):0.0330856):0.0186337,(((4:0.124813,5:0.074473):0.148023,(((8:0.139509,9:0.058370):0.0833273,10:0.141601):0.115335,(12:0.109679,13:0.000443):0.216028):0.0578818):2.72411e-06,15:0.302402):0.0376731):0.0637764):0.0383386);
 277: 4 -9921.59364 -10177.94467 (0:0.207929,1:0.095998,(2:0.015903,((3:0.128142,(((6:0.076780,14:0.695549):0.120758,(7:0.105624,11:0.379621):0.0111753):0.0343893,(((((16:0.034595,(17:0.062036,(18:0.046291,19:0.219465):0.0358277):0.00702405):0.0445086,((((((((24:0.054545,25:0.026271):0.0793675,26:0.211303):0.0533925,27:0.091501):0.0636399,32:0.169637):0.113475,33:0.089146):0.0303462,31:0.113544):0.0210804,((28:0.387339,29:0.158830):0.15651,34:0.074332):0.0335405):0.0797254,30:0.067353):0.148492):0.154674,20:0.203261):0.126121,((21:0.123828,22:0.620644):0.144654,23:0.385328):0.140208):0.0212397,(35:0.885980,((((((((36:0.044211,(37:0.081041,38:0.127621):0.0260248):0.191404,39:0.314501):0.363128,(41:0.368858,42:0.318653):0.0750194):2.04449e-06,43:0.152513):0.152897,((44:0.575098,(45:0.185591,46:1.153645):0.369494):0.0831867,(47:0.785337,48:0.375189):0.284579):0.287973):0.205363,40:0.418929):0.0668469,((49:0.061205,50:0.089283):0.0861985,51:0.135066):0.377532):0.204159,52:0.538926):0.505224):0.123799):0.0824074):0.0175882):0.0218502,((4:0.096588,5:0.161890):0.146705,((((8:0.107412,9:0.085534):0.0583642,10:0.086913):0.225416,(12:0.051887,13:0.011496):0.124165):0.0843473,15:0.350448):2.04401e-06):0.0150695):0.0823254):0.0787691);
 278: 1 -10258.55694 -10169.43372 (0:0.205708,1:0.048803,(2:0.020398,((3:0.122405,(((((4:0.092919,5:0.141851):0.112933,((((((16:0.066406,17:0.060181):0.0334468,(18:0.043203,19:0.229734):0.00441954):0.11011,(((((((24:0.044235,25:0.069989):0.0235305,(26:0.344468,27:0.145906):0.0891276):0.128276,32:0.175576):0.0793423,(28:0.402488,29:0.157148):0.0782169):0.111368,31:0.111593):2.49474e-06,(33:0.101532,34:0.176938):0.0567954):0.0619113,30:0.092807):0.121044):0.124234,20:0.185211):0.181105,((21:0.406198,22:0.491971):0.0511087,23:0.446410):0.193586):0.0142614,(35:0.662390,(((((((36:0.068643,37:0.171430):0.0663407,38:0.051756):0.18359,39:0.409557):0.336553,((41:0.404891,42:0.292806):0.0970336,43:0.096195):0.126666):0.152924,(40:0.284469,((44:0.459969,(45:0.575885,46:0.739681):0.127263):0.199097,(47:0.545982,48:0.462549):0.359697):0.330971):0.0777995):0.244074,((49:0.085047,50:0.066473):0.0658334,51:0.110798):0.284943):0.0507202,52:0.588892):0.501727):0.248932):0.134091):0.0449416,15:0.378436):0.0116909,(((8:0.251391,9:0.046866):0.0463121,10:0.109143):0.160745,(12:0.077237,13:0.053427):0.278781):0.0885148):0.0166466,(7:0.203555,11:0.357298):0.0110835):0.0313784):0.0485716,(6:0.097078,14:0.779404):0.12097):0.0464049):0.0708727);
 279: 1 -9136.068103 -10180.79734 (0:0.143708,(1:0.156633,(2:0.047199,((3:0.105076,((((((((16:0.032804,17:0.056790):0.00648854,(18:0.030860,19:0.087978):0.00621032):0.132705,20:0.134441):0.0596048,(21:0.278901,22:0.332086):0.321251):0.0844408,(((((24:0.030118,25:0.042754):0.0912888,26:0.224111):0.0193063,27:0.034782):0.0496182,32:0.127013):0.0292515,(((28:0.338995,29:0.204172):0.0848726,(33:0.014701,34:0.106431):0.0584625):0.0108884,31:0.063460):0.0248578):0.0447078):0.0235337,30:0.156550):0.160591,(23:0.496956,35:0.563506):2.13833e-06):0.0408223,(((((((36:0.093653,37:0.108532):0.0591618,38:0.153023):0.101657,39:0.258249):0.300118,(((41:0.400680,42:0.162386):0.134614,43:0.067464):0.169939,((44:0.362389,(45:0.364667,46:0.616534):0.35958):0.0640455,(47:0.490284,48:0.459860):0.184019):0.316512):0.0446083):0.183427,40:0.407167):0.047867,52:0.415950):0.0824776,((49:0.064074,50:0.022640):0.0560276,51:0.077159):0.240666):0.553657):0.110397):0.0966733,((6:0.168411,14:0.580137):0.0267237,(7:0.047515,11:0.205028):0.0433108):0.0429073):0.0146963):0.0287924):0.0239005,(((4:0.163149,5:0.066143):0.113852,(((8:0.127914,9:0.066368):0.108468,10:0.023942):0.173162,(12:0.038222,13:0.015308):0.117387):0.0773175):0.00140573,15:0.232413):0.0482031);
 280: 1 -9800.427186 -10170.31226 (0:0.162446,1:0.042963,(2:0.041659,(3:0.134913,((((4:0.068296,5:0.089061):0.147442,6:0.094966):0.105916,(7:0.109573,(((((8:0.106064,10:0.189796):0.0872149,9:0.044788):0.134695,(12:0.044903,13:0.057012):0.310441):0.0469174,11:0.276670):0.067769,15:0.404263):0.0597159):0.00695723):0.0197032,((((14:0.383411,((21:0.263860,23:0.400676):0.130018,22:0.465170):0.243153):0.0594146,(35:0.990091,((((((((36:0.078248,37:0.062004):0.104379,38:0.067708):0.180416,39:0.312714):0.104242,((41:0.399768,42:0.276919):0.0904184,43:0.191522):0.166999):0.125884,((44:0.490568,(45:0.327815,46:0.700912):0.0953774):0.143423,(47:0.452315,48:0.432068):0.150207):0.348249):0.0927793,40:0.348559):0.102796,((49:0.054276,50:0.049054):0.113936,51:0.076786):0.31154):0.185651,52:0.223002):0.211895):0.4306):2.33448e-06,20:0.348254):0.0445543,((16:0.027731,(17:0.039798,(18:0.042485,19:0.076742):0.0577839):0.0543222):0.188529,(((((24:0.025651,(26:0.234501,27:0.057495):0.0578376):0.0457113,25:0.067119):0.0332247,32:0.204034):0.0775332,(28:0.391117,29:0.254421):0.120684):0.0358863,(((30:0.080980,34:0.118804):0.0155992,33:0.116888):0.0110834,31:0.111862):0.121145):0.0548052):0.0913568):0.11094):0.0426483):0.0475768):0.0850064);
 281: 2 -9508.5794 -10173.5091 (0:0.202493,(1:0.053778,(((4:0.151401,5:0.104367):0.175344,(((8:0.103244,9:0.038899):0.148443,10:0.047553):0.117898,(12:0.098241,13:0.018599):0.129412):0.205482):2.66729e-06,15:0.326003):0.0420813):0.0045783,(2:0.079551,((3:0.035874,(((((((16:0.044408,17:0.047059):0.0103893,19:0.129327):0.0442729,18:0.045720):0.121475,(((((24:0.135816,25:0.018910):0.102696,32:0.113032):0.0719309,(26:0.241422,27:0.051690):0.0594475):0.107913,33:0.142544):0.0376402,(((28:0.432547,29:0.101850):0.13061,34:0.129173):0.0440553,31:0.082369):0.0159003):0.0741388):0.0424454,30:0.083274):0.135923,20:0.211825):0.160987,(((21:0.305692,22:0.545145):0.12365,23:0.334845):0.192939,(35:0.715018,(((((((36:0.101263,37:0.091758):0.152162,38:0.019852):0.216602,39:0.337701):0.181267,((41:0.360882,42:0.241330):0.10426,43:0.097526):0.113787):0.111106,(40:0.329925,((44:0.590031,(45:0.471865,46:0.802227):0.126443):0.0719333,(47:0.465126,48:0.420786):0.0994371):0.153779):0.0334965):0.297378,((49:0.070468,50:0.100705):0.109009,51:0.110009):0.195964):0.0269546,52:0.499683):0.397868):0.0516789):0.05042):0.116268):0.0325651,((6:0.089096,14:0.602623):0.0225387,(7:0.057594,11:0.492213):0.0853237):0.0428248):0.0253071):0.0282283);
 282: 2 -10528.85527 -10174.35999 (0:0.161220,1:0.067054,(2:0.047860,(((3:0.125216,((6:0.201965,((14:0.478272,(((((((((16:0.061063,17:0.083935):0.0378412,19:0.228916):0.0156091,18:0.036936):0.0283176,20:0.208436):0.189167,30:0.140196):0.0234814,31:0.146847):0.0130494,33:0.094016):0.0293229,34:0.126321):0.0784343,((((24:0.027819,(26:0.264787,27:0.079723):0.0684536):0.0746883,25:0.059206):0.0922679,32:0.199443):0.0729461,(28:0.385156,29:0.226507):0.0646862):0.0622033):0.0937123):0.0880543,(((21:0.398058,22:0.497476):0.102694,23:0.525264):0.153897,(35:0.935760,((((((((36:0.035779,38:0.142284):0.0452066,37:0.141318):0.206961,39:0.509908):0.0762687,40:0.508412):0.0721542,((41:0.343677,42:0.282426):0.129386,43:0.082381):0.12762):0.189884,(44:0.385516,((45:0.657939,46:0.698876):0.232412,(47:0.461885,48:0.360789):0.345631):0.0196507):0.380183):0.113731,((49:0.047123,50:0.110065):0.0885943,51:0.147447):0.275726):0.0501993,52:0.501888):0.447262):0.097095):0.102148):0.0990345):0.0104437,(7:0.083847,11:0.498286):0.0226164):0.0276425):0.0490265,((((8:0.110022,9:0.120444):0.179542,10:0.080790):0.15068,(12:0.104935,13:0.045003):0.172237):0.141166,15:0.420806):0.0509535):2.74816e-06,(4:0.116520,5:0.148310):0.100278):0.0797913):0.0407417);
 283: 1 -9580.696707 -10173.05929 (0:0.084108,((1:0.094060,(((2:0.018486,(3:0.142924,11:0.428545):0.00302766):0.0222544,((((((16:0.041014,17:0.131347):0.0213627,(18:0.016876,19:0.167677):0.0350121):0.0554463,((((((((24:0.050502,25:0.085255):0.0269245,(26:0.291050,27:0.055246):0.0436061):0.0762865,(28:0.378843,29:0.228035):0.114537):0.0774213,32:0.103084):0.0478963,33:0.099799):0.032631,31:0.100953):0.0892424,34:0.190748):0.0389217,30:0.087160):0.166152):0.124793,(20:0.160509,((((((((36:0.103500,37:0.083198):0.0319655,38:0.069901):0.187283,39:0.405589):0.215216,(41:0.359793,(42:0.254678,43:0.064189):0.0302762):0.0896599):0.0614741,((44:0.239829,(45:0.403898,46:0.816511):0.189528):0.134679,(47:0.533540,48:0.424583):0.251309):0.277413):0.104352,40:0.291546):0.158733,((49:0.044844,50:0.032194):0.11506,51:0.095578):0.463558):0.417028,52:0.383832):0.434991):0.0536916):0.124135,35:0.947048):2.6133e-06,((21:0.442832,22:0.644025):0.140153,23:0.324138):0.176848):0.0999596):0.0238126,((6:0.088661,14:0.650200):0.0322195,7:0.046879):0.0332292):0.0407289):0.048546,((((8:0.120562,9:0.091432):0.0975001,10:0.038478):0.127451,(12:0.039104,13:0.039957):0.129762):0.150769,15:0.271804):0.0126805):0.0495757,(4:0.137147,5:0.133964):0.111262);
 284: 1 -10074.68035 -10168.01476 (0:0.188540,1:0.013527,(2:0.050403,((3:0.120894,((6:0.168984,(7:0.077185,11:0.326771):0.0252076):0.0437479,(((((14:0.593748,22:0.334757):0.0528472,23:0.310216):0.123575,21:0.275134):0.181244,(35:0.785938,(((((((36:0.094160,37:0.065817):0.0774121,38:0.065882):0.171308,39:0.302083):0.115499,(40:0.363869,((41:0.313817,42:0.198440):0.073187,43:0.103899):0.209036):0.0917228):0.101884,((44:0.369211,(45:0.403192,46:0.796807):0.214429):0.135153,(47:0.336029,48:0.560148):0.179881):0.446023):0.258651,((49:0.039488,50:0.075799):0.0870199,51:0.117135):0.345392):0.158949,52:0.413320):0.323966):0.0926971):2.18295e-06,((((16:0.110886,(17:0.083870,18:0.034980):0.0618498):0.0266762,19:0.134202):0.0716906,(((((((((24:0.022165,25:0.084980):0.0551364,26:0.193014):0.0683864,27:0.066280):0.0697039,(28:0.376466,29:0.160346):0.170347):0.058549,32:0.148284):0.075526,33:0.063502):0.0288333,31:0.085860):0.0899308,34:0.062524):0.0340067,30:0.088930):0.122418):0.0793551,20:0.212457):0.107852):0.14568):0.00588125):0.0559362,((4:0.120315,5:0.182958):0.134982,((((8:0.126900,9:0.061674):0.0765981,10:0.110830):0.119008,(12:0.116711,13:0.005705):0.126465):0.0991394,15:0.295730):0.0185647):0.0516858):0.0600704):0.0388294);
 285: 3 -10005.20317 -10176.77231 (0:0.220049,1:0.060622,(2:0.015386,(((3:0.098955,((4:0.077593,5:0.106017):0.125284,6:0.135685):0.0619498):0.0315865,((((((8:0.133323,9:0.066758):0.0908137,10:0.076108):0.114889,(12:0.060203,13:0.062992):0.140383):0.151417,11:0.277021):0.100158,15:0.351993):0.060769,((((((14:0.835229,22:0.408009):0.182595,21:0.381581):0.0195891,23:0.528671):0.270736,((((16:0.061585,17:0.049235):0.0431912,18:0.036995):0.031636,19:0.151043):0.113298,((((24:0.072457,25:0.025572):0.0896351,(26:0.259438,27:0.075190):0.0653603):0.089661,32:0.090588):0.0908437,((((28:0.443809,29:0.109162):0.187294,34:0.131423):0.057187,30:0.111983):0.0491851,(31:0.079619,33:0.092062):2.09925e-06):0.0922875):0.0745086):0.100239):0.0343565,20:0.295834):2.99447e-06,(35:0.907407,((((((((36:0.087140,37:0.090745):0.0489416,38:0.083927):0.182293,39:0.392258):0.136351,((41:0.477719,42:0.143504):0.153462,43:0.071973):0.158736):0.130635,40:0.345205):0.10683,((44:0.346506,(45:0.362264,46:0.875100):0.161378):0.175622,(47:0.458848,48:0.420284):0.189915):0.278372):0.0498708,((49:0.045946,50:0.067959):0.14386,51:0.098565):0.325289):0.107644,52:0.456896):0.42241):0.125343):0.173626):2.2279e-06):0.0336344,7:0.079196):0.0856478):0.0554269);
 286: 1 -9952.531528 -10185.97494 (0:0.127806,1:0.076970,(2:0.019451,((3:0.118724,((((((4:0.071996,5:0.125210):0.0340416,(35:0.961428,(((((((36:0.061940,37:0.121841):0.0256106,38:0.090944):0.216191,39:0.319783):0.164226,(((41:0.395279,42:0.267372):0.0382973,43:0.116287):0.253132,(44:0.464930,((45:0.304167,46:0.745643):0.270228,(47:0.614860,48:0.576390):0.14498):0.0371344):0.416507):0.0350765):0.108494,40:0.396253):0.149669,((49:0.041016,50:0.049866):0.0613941,51:0.094923):0.404718):0.0294167,52:0.477183):0.48475):0.148673):0.0324129,((((14:0.755811,((((((((24:0.016642,(26:0.180380,27:0.106634):0.0544816):0.060765,25:0.064432):0.134818,32:0.141371):0.095206,30:0.154290):0.0309066,31:0.040754):0.0264497,33:0.042691):0.0599426,34:0.073425):2.42458e-06,(28:0.264123,29:0.216940):0.0874757):0.030771):0.151354,20:0.391526):0.0682001,(16:0.034620,(17:0.080783,(18:0.069968,19:0.166030):0.0481585):0.0433018):0.137621):0.10878,(21:0.299704,(22:0.544544,23:0.408580):0.0528559):0.221106):0.108882):0.0155865,15:0.268831):0.0251057,(((8:0.149817,9:0.049039):0.0948708,10:0.106603):0.181389,(12:0.040083,13:0.030737):0.148352):0.0493426):0.0316258,(7:0.126879,11:0.383452):0.0240056):0.0373611):0.0488288,6:0.112167):0.0745121):0.0569786);
 287: 1 -9839.154776 -10189.78118 (0:0.173459,1:0.040937,(2:0.039000,((((3:0.143232,(((6:0.134885,14:0.850642):0.0610131,(7:0.081246,11:0.338660):0.00684644):0.0326527,((((16:0.038478,(17:0.086819,(18:0.032027,19:0.188821):0.0323985):0.017366):0.120271,((((((((24:0.090652,(26:0.341616,27:0.056344):0.0748408):0.044309,25:0.068526):0.0940007,32:0.182208):0.124192,(28:0.409629,29:0.257167):0.0647153):0.0682555,33:0.094152):0.00963817,31:0.129294):0.0376895,34:0.135578):0.0431152,30:0.134121):0.195383):0.112081,20:0.335752):0.0750791,(((21:0.278516,22:0.542638):0.0615864,23:0.646500):0.260391,(35:0.987937,(((((((36:0.101180,37:0.066533):0.111152,38:0.000002):0.207767,39:0.278220):0.242618,((41:0.301783,(42:0.328917,43:0.159223):0.168369):0.160543,((44:0.301510,(45:0.269389,46:0.825701):0.261761):0.378715,(47:0.703122,48:0.437284):0.267583):0.144695):0.069674):0.137649,40:0.366946):0.131254,((49:0.071853,50:0.075361):0.085392,51:0.182515):0.556383):0.216964,52:0.575963):0.232226):0.166251):0.0924623):0.0679421):0.0055678):0.0381778,15:0.384611):2.6665e-06,(((8:0.106138,9:0.086350):0.0552366,10:0.122161):0.170477,(12:0.098259,13:0.042975):0.108723):0.0921459):0.000662355,(4:0.078922,5:0.118356):0.180357):0.0602518):0.0705012);
 288: 3 -10000.90636 -10172.39145 (0:0.134543,1:0.075967,(((2:0.099241,(3:0.046754,(((6:0.081598,14:0.776164):0.0657777,(7:0.119279,11:0.416192):0.0422743):0.00762441,(((((((16:0.064209,17:0.032682):0.0258328,19:0.152271):0.0225832,18:0.029211):0.0934076,((((((((24:0.035282,25:0.090850):0.0590201,26:0.242861):0.0619442,27:0.062249):0.13894,32:0.130206):0.116718,33:0.068028):0.0494929,31:0.111206):0.0247019,((28:0.358099,29:0.093603):0.170776,34:0.115437):0.0783412):0.0571704,30:0.047417):0.111537):0.110882,20:0.131283):0.173476,((21:0.351501,22:0.444275):0.210536,23:0.443147):0.0666057):0.00549804,(35:0.793970,((((((((36:0.055572,37:0.062840):0.0978545,38:0.070423):0.264525,39:0.365671):0.120493,((41:0.397427,42:0.283443):0.115706,43:0.059365):0.211261):0.057544,((44:0.416637,(45:0.412266,46:0.639566):0.244053):0.195748,(47:0.516474,48:0.371920):0.176925):0.357097):0.139868,40:0.341644):0.149162,52:0.483899):0.0680174,((49:0.050138,50:0.066198):0.0664518,51:0.106919):0.198907):0.437667):0.231982):0.16003):0.0285092):0.0182313):0.0473894,((4:0.180529,5:0.084882):0.151623,(((8:0.136910,9:0.100239):0.129528,10:0.040943):0.130567,(12:0.066257,13:0.019724):0.0979635):0.155293):2.15188e-06):0.0142221,15:0.338602):0.0418525);
 289: 1 -10229.30973 -10175.28967 (0:0.160928,1:0.036772,(2:0.031201,((3:0.056452,((4:0.118938,5:0.082428):0.0910571,6:0.109751):0.0798446):0.0480363,((7:0.127839,(((((8:0.173882,9:0.105444):0.0509114,10:0.116965):0.109112,(12:0.052980,13:0.072219):0.269084):0.0590781,15:0.412532):0.0678724,11:0.267096):0.0465422):0.0270876,(14:0.548147,(((16:0.029752,(17:0.054133,(18:0.045878,19:0.124554):0.0611176):0.0534984):0.165132,(((((24:0.013378,(26:0.198750,27:0.078154):0.0726181):0.070916,25:0.042956):0.0686632,32:0.202202):0.0992375,(28:0.452269,29:0.188196):0.101877):0.0608959,(((30:0.118035,31:0.108442):0.0341309,33:0.077511):0.0437797,34:0.150333):0.0841268):0.0665154):0.0820134,(20:0.328447,(((21:0.338010,23:0.460290):0.0764275,22:0.493553):0.167548,(35:0.865993,((((((((36:0.069653,37:0.091818):0.0438418,38:0.053142):0.137487,39:0.452036):0.189813,((41:0.469092,42:0.314007):0.0483162,43:0.120453):0.155252):0.0434082,((44:0.226993,(47:0.499901,48:0.372040):0.243361):0.065773,(45:0.264528,46:0.703269):0.186366):0.365624):0.0996701,40:0.404626):0.242735,(49:0.009538,(50:0.058752,51:0.172695):0.0420366):0.33651):0.100171,52:0.368960):0.467128):0.143136):0.014315):0.0524576):0.095941):0.060329):0.0197309):0.0724812):0.0578891);
 290: 2 -10211.03037 -10173.5091 (0:0.145984,((1:0.086523,(2:0.034653,((3:0.166965,(((((((16:0.041798,17:0.066881):0.0370364,18:0.027771):0.0423395,19:0.098461):0.103994,(((((((24:0.055999,25:0.088075):0.07145,27:0.069259):0.0340344,26:0.218244):0.113314,32:0.094369):0.0512781,33:0.056495):0.0315952,31:0.078131):0.0481816,(((28:0.283183,29:0.206120):0.144318,34:0.097915):0.0278706,30:0.088394):0.0163298):0.146961):0.0842483,20:0.240511):0.0411991,((21:0.255519,22:0.481869):0.199074,23:0.501999):0.161077):0.0290869,(35:0.766551,((((((36:0.086991,37:0.044978):0.0385663,38:0.073527):0.172947,39:0.313522):0.155641,(((41:0.379861,42:0.236957):0.089886,43:0.075254):0.206791,((44:0.270775,(45:0.484702,46:0.553357):0.179589):0.253616,(47:0.462743,48:0.448590):0.199218):0.301725):0.0758734):0.152642,(((49:0.048621,50:0.105090):0.12275,51:0.057362):0.377256,52:0.361194):0.0902526):0.0663595,40:0.338572):0.39609):0.129663):0.182057):0.0230884,((6:0.178150,14:0.949716):0.0485602,(7:0.065052,11:0.335054):0.0333445):0.0499743):0.0456044):0.0417719):0.0510805,((4:0.132128,5:0.165044):0.201605,(((8:0.173085,9:0.093639):0.0643869,10:0.089069):0.174765,(12:0.075295,13:0.039675):0.187946):0.0860215):0.0430589):0.0156124,15:0.316245);
 291: 1 -10253.8716 -10168.5534 (0:0.178500,1:0.023653,(2:0.018733,((3:0.111132,(((6:0.165354,7:0.106145):0.0259037,11:0.369351):0.0592195,((((14:0.800093,(((16:0.078873,(17:0.058011,18:0.075159):0.0369032):0.055887,19:0.147235):0.0653039,(((((((24:0.060945,(26:0.222437,27:0.086131):0.0186985):0.041985,25:0.036001):0.102447,32:0.107564):0.0856586,(28:0.355430,29:0.226065):0.0625703):0.0468745,33:0.077552):0.00807171,31:0.114486):0.0473882,(30:0.156072,34:0.116952):0.019538):0.118178):0.140433):0.0338341,20:0.235036):0.0858882,(((21:0.254480,22:0.485125):0.174214,23:0.495263):0.121489,(((((((36:0.143192,37:0.086463):0.082783,38:0.048507):0.227811,39:0.410548):0.165005,((41:0.342638,(42:0.259391,43:0.117836):0.0760469):0.229722,(44:0.387101,((45:0.281078,46:0.639012):0.19392,(47:0.496036,48:0.498971):0.249132):0.0710429):0.456402):0.0372231):0.12572,40:0.322661):0.306385,52:0.538634):0.0292856,((49:0.056320,50:0.095742):0.0721779,51:0.094562):0.41579):0.302803):0.111024):0.00893069,35:0.947953):0.190601):0.0149009):0.0263992,(((4:0.115251,5:0.099897):0.161872,15:0.393934):0.00377309,(((8:0.085080,9:0.112195):0.135635,10:0.143540):0.145884,(12:0.065348,13:0.021273):0.112936):0.0840539):0.0422754):0.0542602):0.0710281);
 292: 1 -10024.93408 -10175.77099 (0:0.113696,1:0.082373,(2:0.027312,(3:0.110539,(((((4:0.130940,5:0.061526):0.166534,((((14:0.669559,(21:0.333384,22:0.520964):0.0673578):0.107725,23:0.563348):0.0764099,(35:0.735633,((((((((36:0.086056,37:0.090378):0.139455,38:0.016293):0.153403,39:0.257978):0.19091,(41:0.343870,(42:0.237804,43:0.131174):0.0745307):0.133533):0.151911,((44:0.485100,(47:0.552791,48:0.405978):0.147887):0.0488486,(45:0.416924,46:0.658729):0.319341):0.308222):0.128508,40:0.215183):0.202469,((49:0.069163,50:0.077172):0.163417,51:0.103483):0.293137):0.19766,52:0.359469):0.37868):0.10616):0.0933248,((((16:0.068439,(17:0.052290,18:0.058164):0.019317):2.34534e-06,19:0.185893):0.10395,20:0.389351):0.0852893,((((((24:0.055387,25:0.030362):0.0598786,26:0.256261):0.0990767,27:0.042651):0.0699974,32:0.143428):0.125704,(28:0.382399,29:0.216464):0.0912804):0.0404264,(((30:0.151061,31:0.110104):0.0567801,33:0.126952):0.0302325,34:0.075848):0.0579944):0.161139):0.0743084):0.105721):0.0528688,6:0.156288):0.011182,7:0.165412):0.0223758,(((((8:0.151091,9:0.084891):0.147291,10:0.074766):0.096733,(12:0.066864,13:0.014107):0.118496):0.17314,11:0.297816):0.0735001,15:0.291304):0.0484851):0.054503):0.0285838):0.0687198);
 293: 2 -10167.65074 -10181.591 (0:0.143292,1:0.063362,(2:0.022900,(((3:0.090994,15:0.420850):0.0854867,(((4:0.130960,5:0.137772):0.193292,((((((14:0.706054,22:0.236782):0.0945638,21:0.413646):0.0840372,23:0.470842):0.16137,(((((((36:0.074652,37:0.061808):0.0867253,38:0.029537):0.280464,39:0.312506):0.130824,((41:0.413920,42:0.149908):0.129764,43:0.123286):0.122352):0.261555,(40:0.365939,(((44:0.527822,45:0.326862):0.199672,46:0.672230):0.135778,(47:0.348383,48:0.535335):0.360699):0.34399):0.0431994):0.28161,((49:0.064320,50:0.131647):0.0650346,51:0.082209):0.38209):0.0381809,52:0.487057):0.364379):0.021,35:0.793352):0.0151933,((((16:0.041812,17:0.085778):0.0271757,(18:0.054136,19:0.283141):0.018307):0.0603873,((((((24:0.070774,25:0.089265):0.0259898,26:0.344364):0.0318715,27:0.089801):0.135874,32:0.130475):0.0760499,((((28:0.351442,29:0.149224):0.101962,34:0.148906):0.0904293,33:0.067283):0.0452762,31:0.134632):0.0331867):0.0588313,30:0.060998):0.28301):0.0885416,20:0.234216):0.27263):0.12998):0.0244715,(7:0.085202,((((8:0.103692,9:0.077788):0.104724,10:0.070222):0.171231,(12:0.050120,13:0.031643):0.138393):0.0832991,11:0.270641):0.0503364):0.0363179):0.0216559):0.0554704,6:0.251599):0.0236518):0.0968756);
 294: 3 -10272.44834 -10178.48358 (0:0.139606,1:0.032266,(2:0.008088,(((3:0.125323,(((6:0.000003,14:0.818315):0.108873,7:0.069487):0.0153791,11:0.284834):0.0498694):2.14242e-06,((((((16:0.103202,(17:0.036222,18:0.058207):0.0380496):0.0136007,19:0.139582):0.124203,((((((((24:0.054926,25:0.031464):0.0255606,(28:0.503171,29:0.159934):0.179065):0.116248,(26:0.232516,27:0.024208):0.037897):0.0595484,32:0.153826):0.0654776,33:0.072201):0.0460162,31:0.102786):0.077642,30:0.089560):0.0506992,34:0.058181):0.0809078):0.0547918,20:0.168444):0.209058,((21:0.300608,22:0.572002):0.0708885,23:0.367603):0.197506):2.74616e-06,(35:0.770777,((((((((36:0.127310,37:0.099790):0.0968738,38:0.043094):0.216461,39:0.321037):0.150426,((41:0.335112,42:0.222486):0.188952,43:0.050636):0.105532):0.141559,40:0.398458):0.144982,((44:0.489924,(45:0.509194,46:0.852038):0.166181):0.0535785,(47:0.628791,48:0.569904):0.0888731):0.475252):0.13897,((49:0.112761,50:0.074082):0.108385,51:0.107223):0.363761):0.130304,52:0.607378):0.385759):0.150361):0.120849):0.0240729,(((4:0.039463,5:0.129788):0.104512,15:0.374236):2.14072e-06,(((8:0.126802,9:0.079070):0.0893415,10:0.111426):0.0811379,(12:0.062704,13:0.004438):0.18024):0.085806):0.073053):0.0811243):0.0801649);
 295: 1 -9726.191439 -10179.70837 (0:0.138912,1:0.062298,(2:0.029703,(((((3:0.051387,(((4:0.109514,5:0.036586):0.180309,(((8:0.127951,9:0.117156):0.0880682,10:0.026781):0.170358,(12:0.078763,13:0.031738):0.157478):0.123839):2.7297e-06,15:0.399484):0.0271032):0.0623108,(((((16:0.069491,17:0.079929):0.0322893,(18:0.076101,19:0.134167):0.0332408):0.0846231,(((((((24:0.005691,25:0.083628):0.0608541,26:0.247216):0.0567155,27:0.081671):0.121363,29:0.163136):0.0720634,(((28:0.360492,32:0.081479):0.166469,33:0.000002):0.0756385,31:0.125508):0.0367941):0.0323162,34:0.128139):0.0313667,30:0.111142):0.0987024):0.0908121,20:0.230085):0.142194,(((21:0.334622,22:0.421233):0.153639,23:0.458213):0.189949,(35:0.621763,(((((((36:0.106513,37:0.076863):0.0550297,38:0.037021):0.189758,39:0.345562):0.214971,((41:0.430405,43:0.153670):0.0421062,42:0.412522):0.0724671):0.0345456,((44:0.350413,(45:0.168854,46:0.848984):0.222091):0.136235,(47:0.472330,48:0.416796):0.168073):0.325197):0.155607,40:0.236564):0.096771,((49:0.007541,(50:0.091134,51:0.175943):0.0718131):0.39478,52:0.394968):0.159257):0.484535):0.130085):0.0351967):0.138016):2.48979e-06,(7:0.118560,11:0.355066):0.0406276):0.0570038,6:0.178064):0.0204609,14:0.484226):0.0357318):0.0567592);
 296: 1 -10140.16697 -10175.21123 (0:0.124030,1:0.130644,(2:0.000003,(3:0.060575,(((((4:0.101587,5:0.074918):0.176905,6:0.118795):0.106056,(((14:0.681218,((21:0.238204,22:0.553429):0.135127,23:0.323064):0.0957717):0.152911,(35:0.685848,((((((((36:0.108599,37:0.103354):0.036196,38:0.047983):0.174985,39:0.202758):0.348039,((41:0.433230,42:0.322207):0.0819023,43:0.131938):0.171768):0.10015,((44:0.374099,(45:0.459480,46:0.646333):0.104677):0.213616,(47:0.638871,48:0.418562):0.124903):0.33374):0.0692387,40:0.424281):0.198609,((49:0.061517,50:0.093081):0.090798,51:0.137488):0.270312):0.082053,52:0.443676):0.402788):0.137011):0.0577867,(((((16:0.047581,17:0.033482):0.0479529,18:0.069386):0.0549885,19:0.084671):0.104384,(((((24:0.031654,25:0.109829):0.0351786,26:0.285207):0.0857624,27:0.090414):0.018247,32:0.272494):0.112263,((28:0.253030,29:0.206231):0.0435682,(30:0.154832,((31:0.110064,33:0.107576):0.109043,34:0.086535):0.0302695):0.039609):0.0583501):0.0962932):0.0868113,20:0.235687):0.124486):0.116554):0.0416432,(7:0.164280,((((8:0.110055,9:0.119990):0.0508548,10:0.056313):0.190119,(12:0.032498,13:0.048843):0.127146):0.0744438,11:0.297489):0.0338782):0.0339791):2.45831e-06,15:0.312553):0.0537277):0.0679115):0.0876618);
 297: 1 -10056.65689 -10182.16406 (0:0.055453,1:0.062564,(2:0.000002,((((3:0.083856,6:0.180276):0.0527329,(((14:0.414784,((21:0.391244,23:0.327999):0.0645977,22:0.329193):0.121664):0.0445371,35:0.935976):0.0447914,(((((((((16:0.077854,17:0.055268):0.0746226,19:0.104313):0.0423071,18:0.033955):0.0369481,20:0.218912):0.156381,30:0.064447):0.0640553,(31:0.085862,33:0.107878):0.0481994):0.0404836,34:0.164039):0.0265865,((((24:0.040040,(26:0.287132,27:0.048264):0.0700357):0.032859,25:0.050793):0.0249097,32:0.157503):0.0984889,(28:0.443328,29:0.133665):0.0447763):0.0332376):0.197038,(((((((36:0.055622,(37:0.068178,38:0.102903):0.0257834):0.242394,39:0.335832):0.166438,((41:0.372038,42:0.188143):0.0641072,43:0.097354):0.210157):0.0747389,((44:0.329163,(47:0.464883,48:0.332749):0.295322):0.0256576,(45:0.334616,46:0.728403):0.19142):0.286117):0.0732137,40:0.355427):0.109609,52:0.493099):0.0324061,((49:0.033657,50:0.106483):0.0454746,51:0.101040):0.314528):0.511877):0.024761):0.148547):2.09234e-06,(7:0.077076,11:0.244994):0.0914317):0.0256283,(((4:0.055023,5:0.131160):0.100813,15:0.436750):0.023624,((8:0.118947,9:0.163674):0.119231,(10:0.084493,(12:0.029200,13:0.026959):0.230291):0.0899233):0.128459):0.0497856):0.0539199):0.0954154);
 298: 1 -9637.663392 -10193.76622 (0:0.130698,1:0.069057,(2:0.017272,((((3:0.138563,((4:0.098492,5:0.127945):0.136945,6:0.089903):0.0460799):0.0156974,(((((8:0.127712,9:0.052299):0.0469239,10:0.090243):0.146359,(12:0.023753,13:0.047363):0.134368):0.0885246,11:0.384154):0.0991363,15:0.232453):0.0865866):2.91501e-06,((((14:0.453548,(22:0.438407,23:0.349980):0.105874):0.033965,21:0.300586):0.167077,(35:0.447128,((((((((36:0.106238,37:0.109057):0.0331116,38:0.094588):0.14474,39:0.388944):0.155845,((41:0.406131,42:0.203502):0.169786,43:0.125974):0.114492):0.0684255,40:0.346478):0.0925561,((44:0.523042,(45:0.390486,46:0.521102):0.090613):0.150217,(47:0.360531,48:0.492146):0.259117):0.203982):0.105397,((49:0.045310,50:0.069921):0.073947,51:0.132557):0.188554):0.0665232,52:0.423216):0.30079):0.151522):0.0492825,(((((16:0.046460,17:0.080394):0.0233905,18:0.056015):0.0187893,19:0.120230):0.0785574,20:0.151785):0.0992478,((((((24:0.034821,25:0.038194):0.0625751,(26:0.211779,27:0.072033):0.0398383):0.0525297,(((30:0.104104,34:0.059337):0.0258407,31:0.107038):0.0319324,33:0.110865):0.117733):0.0212669,32:0.137835):0.0283613,29:0.329841):0.0521676,28:0.342586):0.0289619):0.0308412):0.138092):0.0232449,7:0.064359):0.0530844):0.0131788);
 299: 1 -10023.63423 -10170.33473 (0:0.175639,1:0.045955,(2:0.034880,((3:0.093822,((4:0.139291,5:0.106103):0.100322,6:0.075683):0.100672):0.0496615,((7:0.086333,(((((8:0.147545,9:0.066495):0.0502677,10:0.123568):0.121555,(12:0.089358,13:0.047006):0.205758):0.0868113,15:0.310740):0.0369158,11:0.319693):0.118011):0.0437223,(14:0.619620,(((((((16:0.089994,17:0.038944):0.00897398,18:0.062322):0.0765417,19:0.094176):0.0610387,(((((24:0.022224,(26:0.180844,27:0.071097):0.0168972):0.0517139,25:0.046321):0.0885702,32:0.153955):0.0488096,(28:0.344403,29:0.197498):0.15348):0.0431873,(((30:0.153349,31:0.097948):0.0331537,33:0.101959):0.0558758,34:0.163398):0.0640032):0.124031):0.0478325,((21:0.287871,22:0.424884):0.0532408,23:0.418113):0.212084):0.036806,(20:0.185974,35:1.151207):0.0900682):0.0792977,((((((((36:0.087431,37:0.067386):0.053167,38:0.041942):0.276554,39:0.377689):0.133605,(41:0.303178,(42:0.327573,43:0.163500):0.0313994):0.160775):0.0203871,((44:0.316191,(45:0.114385,46:0.914854):0.355024):0.138608,(47:0.441265,48:0.401031):0.391055):0.328428):0.0886703,40:0.338975):0.301869,((49:0.040393,50:0.072890):0.0640193,51:0.108012):0.331934):0.019026,52:0.563161):0.43387):0.0634438):0.0779383):0.00911205):0.0711139):0.0634923);
 300: 3 -9544.071685 -10169.49788 (0:0.151569,1:0.055634,(2:0.000003,((3:0.096212,((((4:0.060700,5:0.111850):0.21871,(((((((16:0.041360,17:0.049956):0.0314026,18:0.050128):0.0311281,19:0.085560):0.122243,((((((((24:0.082442,25:0.031081):0.054757,(26:0.184595,27:0.104017):0.115022):0.0929184,29:0.181023):0.056864,28:0.366208):0.0703179,32:0.132731):0.131385,(31:0.084276,33:0.082179):0.0261432):0.0775957,34:0.139513):0.0324403,30:0.146518):0.110012):0.0913726,20:0.122087):0.115065,((21:0.376613,22:0.478839):0.0988925,23:0.470453):0.218556):0.028401,(35:0.686258,((((((((36:0.129827,37:0.108039):0.0764427,38:0.076318):0.246107,39:0.359608):0.121225,((41:0.430466,42:0.222744):0.0933253,43:0.123226):0.137626):0.104062,((44:0.496345,(45:0.398273,46:0.826522):0.246347):0.154614,(47:0.529021,48:0.347424):0.172179):0.351648):0.138604,40:0.449866):0.180793,((49:0.081669,50:0.075538):0.148725,51:0.108808):0.366612):0.0163985,52:0.467058):0.379178):0.229238):0.146706):0.0347835,((((8:0.127698,9:0.085376):0.114246,10:0.076216):0.0907705,(12:0.049226,13:0.049341):0.202271):0.141111,15:0.215077):0.0274596):0.0280271,(7:0.116354,11:0.293405):0.00454196):0.0408973):0.0605699,(6:0.165184,14:0.728943):0.0539613):0.011969):0.0481134);
 301: 2 -10455.93691 -10167.20629 (0:0.143147,1:0.131538,(2:0.036497,((3:0.118219,((6:0.185865,(7:0.081340,11:0.393905):0.0150474):0.0383586,(14:0.854500,((((((16:0.073726,17:0.055352):0.021714,18:0.046410):0.0850073,19:0.096477):0.0876747,((((((24:0.029402,27:0.130632):0.0180578,26:0.325401):0.0482277,25:0.032328):0.0498382,32:0.190340):0.0814223,(28:0.405402,29:0.239619):0.116447):0.0799323,((30:0.120320,34:0.132674):0.0650695,(31:0.054702,33:0.136743):0.02503):0.0383592):0.120716):0.128556,20:0.306582):0.104277,(((21:0.403467,22:0.520360):0.049293,23:0.500031):0.250966,(35:0.770618,((((((((36:0.093434,37:0.101116):0.0528762,38:0.117209):0.264069,39:0.452747):0.157469,((41:0.296260,42:0.300492):0.20927,43:0.130798):0.153398):0.0397595,((44:0.313968,(47:0.589653,48:0.395572):0.283038):0.0849006,(45:0.420060,46:0.464497):0.172499):0.313249):0.0698935,40:0.545527):0.183906,52:0.596700):0.053573,((49:0.053876,50:0.116692):0.014456,51:0.135106):0.297011):0.265812):0.180683):0.0733145):0.0656785):0.100098):0.0230176):0.0307264,(((4:0.085871,5:0.123973):0.089503,15:0.484289):0.00883949,(((8:0.121900,9:0.077489):0.162626,10:0.114538):0.198534,(12:0.070112,13:0.069385):0.156264):0.0941641):0.0304308):0.0742233):0.0499564);
 302: 1 -10087.15355 -10175.28967 (0:0.162595,1:0.086207,(2:0.032452,((3:0.164287,(7:0.096162,(((((8:0.181148,9:0.035492):0.110435,10:0.148854):0.161516,(12:0.074339,13:0.068729):0.205018):0.0109942,15:0.533380):0.0552313,11:0.238502):0.0326):0.0586572):0.0216038,(((4:0.166906,5:0.134152):0.13014,6:0.087250):0.135637,(14:0.634055,((((16:0.032291,(17:0.053248,(18:0.034918,19:0.130308):0.0239413):0.0367516):0.197676,(((((24:0.054928,(26:0.293095,27:0.103817):0.0277273):0.0662524,25:0.027723):0.0920274,32:0.174925):0.124312,(28:0.408370,29:0.174874):0.167226):0.0511869,(((30:0.206928,31:0.131393):0.0179446,33:0.110528):0.0536209,34:0.155283):0.0531709):0.089874):0.0829994,20:0.302600):2.9489e-06,(((21:0.277342,23:0.502104):0.0769712,22:0.450293):0.263729,(35:1.265740,((((((36:0.109575,37:0.062833):0.079797,38:0.049162):0.213271,39:0.392634):0.198015,(40:0.411303,((41:0.365376,42:0.282085):0.0430204,43:0.143137):0.250763):0.0762269):0.0530936,((44:0.519766,(47:0.522593,48:0.405600):0.218976):0.0689311,(45:0.432031,46:0.624202):0.199108):0.353319):0.162718,((49:0.014310,(50:0.074047,51:0.199429):0.0725836):0.298562,52:0.539823):0.0585378):0.34616):0.0737945):0.11888):0.0607847):0.0672053):0.00905446):0.0833861):0.0351536);
 303: 1 -9806.727861 -10172.38938 (0:0.140394,1:0.041037,(2:0.038486,(((3:0.050534,((6:0.184452,14:0.873062):0.0873179,(((((16:0.049470,17:0.122501):0.0100734,(18:0.083868,19:0.163303):0.0231541):0.116448,(((((((24:0.066000,(26:0.330680,27:0.032515):0.068008):0.0568222,(25:0.071644,32:0.168970):0.0544615):0.085925,(28:0.389830,29:0.155326):0.0641537):0.161706,33:0.071718):0.0172508,31:0.122412):0.0481045,34:0.147260):0.0797586,30:0.083062):0.19518):0.140208,20:0.223157):0.0658739,((21:0.264282,(22:0.564277,23:0.337554):0.153253):0.439469,(35:0.824623,((((((((36:0.059255,37:0.123058):0.0548048,38:0.049479):0.287268,39:0.425937):0.260674,(41:0.423881,(42:0.433696,43:0.172486):0.0582362):0.12512):0.0874944,40:0.283189):0.0784514,((44:0.598393,(47:0.421771,48:0.600826):0.190047):0.135971,(45:0.373617,46:0.608449):0.168585):0.431596):0.218577,((49:0.030859,50:0.101251):0.0404367,51:0.148326):0.177921):0.186349,52:0.427107):0.480205):0.209747):0.0209976):0.0939612):0.00375937):0.0541126,(7:0.057227,11:0.495587):0.0338332):0.0606041,((4:0.065163,5:0.147785):0.0903328,((((8:0.128054,9:0.066086):0.0883159,10:0.076084):0.05479,(12:0.083208,13:0.024733):0.289701):0.162593,15:0.424821):2.59306e-06):0.0526366):0.0738076):0.0902736);
 304: 1 -10146.64164 -10176.74811 (0:0.116700,1:0.059728,(2:0.026236,((((3:0.048057,((4:0.063267,5:0.064447):0.0815993,6:0.145055):0.0587928):0.0409742,(((8:0.075365,9:0.124437):0.134072,10:0.050978):0.14231,(12:0.024241,13:0.029508):0.200572):0.134696):0.000480995,((11:0.248332,15:0.317649):0.0669977,(((((14:0.639233,21:0.311382):0.0682639,(22:0.433587,23:0.470591):0.091913):0.114307,35:0.940250):0.0684548,((((16:0.075960,17:0.040027):0.0521887,(18:0.049800,19:0.100196):0.0218175):0.133748,20:0.214418):0.114655,((((((24:0.036921,25:0.086011):0.0439298,27:0.089720):0.0464011,26:0.282856):0.0679871,32:0.200641):0.0509415,(28:0.269015,29:0.274528):0.113151):0.027039,(((30:0.072376,31:0.158662):0.0256301,33:0.079480):0.0736595,34:0.099023):0.0653232):0.131065):0.0830823):0.0503375,((((((((36:0.114290,37:0.031111):0.031976,38:0.108664):0.201007,40:0.450492):0.0407387,39:0.354797):0.0643102,((41:0.234733,42:0.261360):0.158492,43:0.134865):0.209299):0.0830072,((44:0.264608,(45:0.399113,46:0.729339):0.182621):0.0891508,(47:0.569038,48:0.302084):0.121931):0.319916):0.253485,((49:0.036721,50:0.061772):0.0632599,51:0.099839):0.336905):0.107131,52:0.369368):0.398431):0.112568):0.0113605):0.0185413,7:0.101906):0.0344858):0.0537545);
 305: 1 -10240.44075 -10179.45213 (0:0.112259,1:0.027360,(2:0.000003,(3:0.113161,(((((4:0.102451,5:0.138057):0.101735,6:0.082243):0.122984,(14:0.719250,(((((((16:0.028967,17:0.099651):0.0563426,18:0.051029):0.101222,19:0.122928):0.0806789,(((((24:0.023899,25:0.096164):0.0708939,(26:0.349725,27:0.086681):0.0701535):0.0713531,32:0.169456):0.0784053,((30:0.239157,31:0.060125):0.0343739,(33:0.088083,34:0.152041):0.0290082):0.0605637):0.0291853,(28:0.419400,29:0.237645):0.137566):0.11776):0.170084,((21:0.385182,22:0.597068):0.108406,23:0.278781):0.167187):0.0489157,(20:0.451468,35:0.847630):0.0485617):0.0589988,((((((((36:0.089519,37:0.133654):0.0558423,38:0.039171):0.174754,39:0.244567):0.226535,((41:0.367967,42:0.342377):0.0464707,43:0.109748):0.177522):0.0545957,((44:0.237505,(45:0.683536,46:0.533469):0.180074):0.155628,(47:0.614743,48:0.350656):0.370568):0.369569):0.0736352,40:0.393044):0.0201503,((49:0.033476,50:0.097354):0.111109,51:0.083628):0.466793):0.106715,52:0.550688):0.589861):0.0172836):0.0352693):0.00861702,(7:0.075050,(((8:0.135719,9:0.106165):0.111097,10:0.068184):0.254081,(12:0.081404,13:0.016852):0.11951):0.136462):0.0297762):0.00456287,(11:0.296284,15:0.303769):0.129491):0.0140205):0.0233537):0.0776731);
 306: 1 -10013.55548 -10169.30717 (0:0.174989,1:0.045883,(2:0.033087,((3:0.079585,((6:0.158079,(7:0.109093,11:0.470656):0.021355):0.0408762,((((14:0.473326,22:0.507493):0.108498,21:0.292801):0.0831412,23:0.380297):0.175282,((((16:0.041505,(17:0.061709,(18:0.065472,19:0.174235):0.0678281):0.0210109):0.151971,(((((((((24:0.028445,27:0.115930):0.0286644,26:0.282521):0.0253849,25:0.077899):0.0690275,32:0.212578):0.122371,(28:0.532714,29:0.141271):0.144432):0.191029,33:0.109138):0.0218811,31:0.130324):0.0226764,34:0.200642):0.0473195,30:0.044051):0.213877):0.144836,20:0.271124):0.0908066,(35:0.873972,((((((((36:0.056593,37:0.126479):0.113211,38:0.020359):0.242046,39:0.331614):0.184349,((41:0.258202,42:0.183014):0.102865,43:0.091419):0.146171):0.125499,40:0.282756):0.280825,((44:0.438718,(45:0.491405,46:0.701755):0.220759):0.109359,(47:0.483150,48:0.393280):0.40656):0.221641):0.106856,((49:0.066912,50:0.074810):0.0881443,51:0.160259):0.25513):0.181061,52:0.486942):0.166617):0.406131):2.56103e-06):0.0712221):0.0149913):0.0449844,(((4:0.116291,5:0.171509):0.119791,((8:0.100862,9:0.067769):0.0798522,(10:0.078829,(12:0.093895,13:0.007476):0.29663):0.0938413):0.131525):2.96414e-06,15:0.419145):0.0277518):0.0703175):0.0766237);
 307: 1 -10383.01662 -10170.47541 (0:0.231658,1:0.001040,(2:0.016791,((3:0.161069,(((6:0.167361,14:1.129920):0.0858532,(7:0.061151,11:0.387721):0.0197622):0.0587777,((((16:0.067693,(17:0.063101,18:0.069326):0.0493234):0.0220119,(19:0.161930,((((((((24:0.055913,25:0.067151):0.0607755,26:0.270344):0.0604814,27:0.023721):0.0966069,32:0.188628):0.0844175,33:0.102336):0.0194487,31:0.077510):0.0447647,((28:0.336805,29:0.215735):0.132413,34:0.121495):0.0342704):0.0285664,30:0.080053):0.161154):0.0369911):0.160836,20:0.252835):0.0710934,(((21:0.239714,22:0.516239):0.0775737,23:0.331860):0.214637,(35:0.811689,(((((((36:0.104564,37:0.055351):0.0350363,38:0.087085):0.223832,39:0.323135):0.165423,(((41:0.398252,42:0.188074):0.0847068,43:0.109291):0.165412,((44:0.342936,(45:0.314060,46:0.751702):0.208679):0.200884,(47:0.451158,48:0.541325):0.153185):0.292729):0.0699767):0.137793,40:0.360131):0.184754,((49:0.035517,50:0.058340):0.0664711,51:0.118613):0.450395):0.0927458,52:0.365588):0.375772):0.0951535):0.0944177):0.228879):0.032168):0.01869,(((4:0.085926,5:0.179920):0.171339,15:0.396169):2.41398e-06,(((8:0.156780,9:0.088326):0.137146,10:0.042181):0.158759,(12:0.095087,13:0.000003):0.130245):0.16895):0.0778399):0.0730299):0.115534);
 308: 2 -9711.946121 -10170.42686 (0:0.213260,1:0.085305,(2:0.014604,(3:0.214531,(((((4:0.077152,5:0.155860):0.255407,15:0.460769):0.0136675,((((8:0.166981,9:0.021937):0.0445829,10:0.161873):0.0669324,(12:0.016563,13:0.098143):0.373147):0.0122736,(((16:0.012434,((17:0.068275,18:0.042668):0.0218882,19:0.156361):0.0238151):0.121099,(((((((24:0.015770,26:0.347740):0.0293272,(25:0.000002,32:0.212676):0.0674336):0.0313426,27:0.028321):0.111325,(28:0.421625,29:0.259113):0.0362055):0.0812326,(31:0.126662,33:0.123690):0.00971931):0.0402269,34:0.159228):0.0937118,30:0.061953):0.0947499):0.0887574,(20:0.202130,(((21:0.230291,22:0.384338):0.181421,23:0.622797):0.120971,(35:0.929070,(((((((36:0.115664,37:0.079011):0.113847,38:0.031706):0.100918,39:0.399530):0.0954692,(((41:0.441575,42:0.232243):0.101169,43:0.222005):0.0809294,(44:0.431745,(((45:0.449926,46:0.694538):0.101356,47:0.558312):0.0933032,48:0.428787):0.1174):0.236942):0.123653):0.247868,40:0.239687):0.116402,((49:0.056876,50:0.023785):0.0575394,51:0.061284):0.397869):0.145947,52:0.223754):0.295214):0.0874737):0.0650036):0.0624422):0.233602):0.0557718):0.0296757,(7:0.107667,11:0.314972):0.00294726):0.0122541,(6:0.164057,14:0.837627):0.0198337):0.0660249):0.0503235):0.0409242);
 309: 1 -9950.255084 -10169.65792 (0:0.147737,1:0.043314,(2:0.052044,((3:0.092097,((((4:0.137687,5:0.105382):0.121933,(((((16:0.046280,(17:0.073430,18:0.076677):0.0135499):0.0530544,19:0.150310):0.0270368,(((((((((24:0.035889,25:0.061757):0.116834,26:0.234732):0.0582369,27:0.053607):0.0851556,(28:0.456482,29:0.194841):0.115057):0.0316621,32:0.227622):0.07753,33:0.131024):0.0282129,31:0.100125):0.0279178,34:0.096851):0.0856951,30:0.142535):0.131818):0.118835,20:0.328289):0.0560816,(((21:0.258497,22:0.518899):0.0970804,23:0.353618):0.221011,(35:0.914418,((((((((36:0.109459,37:0.159181):0.124916,38:0.028921):0.188588,39:0.468516):0.157246,(41:0.435040,(42:0.352539,43:0.156121):0.110972):0.0767374):0.0259497,(44:0.574176,((45:0.448188,46:0.657796):0.298296,(47:0.560540,48:0.368049):0.24516):0.0750083):0.286746):0.132293,40:0.400017):0.299512,((49:0.096051,50:0.050768):0.0898372,51:0.119936):0.346952):0.0442597,52:0.513128):0.318616):0.109285):0.0687869):0.132306):0.0145083,15:0.342116):0.0222752,(7:0.080674,((((8:0.151024,9:0.079815):0.122715,10:0.097985):0.110551,(12:0.078630,13:0.006717):0.199917):0.0696797,11:0.377653):0.0582456):0.036419):0.0251677):0.0371208,(6:0.123808,14:0.736237):0.0300208):0.0137902):0.0404758);
 310: 1 -10601.43899 -10188.12427 (0:0.070360,(((1:0.058086,(2:0.005204,((3:0.105407,6:0.118502):0.100186,(7:0.048826,11:0.401696):0.0154492):0.0393859):0.0485291):0.0502014,((4:0.087170,5:0.149182):0.0683145,((((14:0.764131,22:0.254109):0.342466,21:0.392959):0.0737622,23:0.504405):0.258063,(((((16:0.049278,17:0.053934):0.0177103,(18:0.035790,19:0.218965):0.0163783):0.119654,20:0.204478):0.109656,(((((((24:0.058360,(26:0.264681,27:0.073693):0.0577785):0.0420264,25:0.063909):0.116769,32:0.126837):0.0929493,30:0.122158):0.0525741,31:0.080988):0.025297,33:0.093588):0.0499003,((28:0.433495,29:0.264469):0.128695,34:0.034829):0.0603002):0.188022):0.144069,(35:1.292022,(((((((36:0.113873,(37:0.046969,38:0.118523):0.0394598):0.320266,39:0.396516):0.0334576,((44:0.351786,(45:0.271499,46:0.961526):0.277824):0.159501,(47:0.729980,48:0.283339):0.340982):0.394191):0.107429,((41:0.349854,42:0.347359):0.120056,43:0.128296):0.138483):0.17319,40:0.450570):0.129092,(49:0.024233,(50:0.089821,51:0.180788):0.0382005):0.537482):0.181905,52:0.406229):0.335984):0.236022):0.012892):0.142189):0.0151039):2.40668e-06,15:0.364612):0.0216216,(((8:0.134647,9:0.078796):0.111499,10:0.065562):0.11788,(12:0.035559,13:0.056220):0.233051):0.110853);
 311: 1 -10463.2845 -10168.06992 (0:0.189920,1:0.016676,(2:0.032083,(((3:0.113918,(11:0.441816,15:0.315303):0.0480065):0.0629104,(7:0.073129,(((8:0.146318,9:0.068475):0.176439,10:0.054344):0.197,(12:0.120684,13:0.027411):0.147174):0.198927):0.0702911):0.0258564,(((4:0.153901,5:0.093967):0.0911023,6:0.126565):0.158813,((14:0.627011,((16:0.023152,(17:0.073806,(18:0.035306,19:0.207620):0.0424415):0.00807003):0.171443,(((((24:0.063343,(26:0.249466,27:0.096045):0.0739977):0.040691,25:0.056290):0.0642408,32:0.190786):0.108865,(28:0.403375,29:0.227292):0.0457401):0.0948121,(((30:0.198830,31:0.151006):0.0254071,33:0.059635):0.0644161,34:0.174614):0.0935471):0.0904042):0.0909764):0.0737996,(20:0.378770,(((21:0.421494,23:0.383730):0.168225,22:0.475484):0.23414,(35:0.778037,((((((((36:0.070313,37:0.087677):0.103141,38:0.020155):0.23368,39:0.258499):0.273779,((41:0.574425,42:0.239893):0.115674,43:0.158782):0.15699):0.213895,(44:0.435450,((45:0.522938,46:1.070149):0.183008,(47:0.492095,48:0.435612):0.207613):0.157837):0.344904):0.0695854,40:0.357378):0.332474,((49:0.043104,50:0.087905):0.107838,51:0.101043):0.340377):0.0973663,52:0.433461):0.402948):0.0513717):0.0440924):0.0528722):0.118105):0.0287892):0.0568059):0.0811536);
 312: 2 -9844.162972 -10166.24854 (0:0.174314,(1:0.088395,((3:0.097308,((4:0.198273,5:0.040653):0.19015,((((6:0.062577,14:0.641307):0.0721009,(7:0.083694,11:0.396841):0.0270439):0.0266444,((((16:0.059943,(17:0.083615,(18:0.000003,19:0.150592):0.0305243):0.0198366):0.0840629,((((((((24:0.065140,25:0.063542):0.058108,26:0.251092):0.0583186,27:0.121922):0.0830541,32:0.138057):0.0755603,33:0.096781):0.0441852,31:0.068156):0.0521699,((28:0.415692,29:0.145835):0.156123,34:0.116769):2.97327e-06):0.0900887,30:0.050506):0.0528982):0.107365,20:0.263106):0.105976,(((21:0.340756,22:0.519180):0.125095,23:0.458286):0.148582,(35:0.519142,(((((((36:0.071890,37:0.149393):0.0759391,38:0.082350):0.129445,39:0.340658):0.2749,(((41:0.318122,42:0.223824):0.104975,43:0.114601):0.0776333,((44:0.290093,(45:0.309981,46:0.754775):0.183205):0.230697,(47:0.513959,48:0.385947):0.250598):0.262569):0.0669772):0.148464,40:0.307335):0.101649,((49:0.076620,50:0.029732):0.0826747,51:0.127133):0.269219):0.132775,52:0.464549):0.435436):0.17839):0.0720078):0.116797):0.00890349,(((8:0.102322,9:0.078650):0.0213241,10:0.082245):0.189514,(12:0.049435,13:0.020800):0.156794):0.104182):0.0103484):0.00723146):0.0451032,15:0.280841):0.0301309):0.0675343,2:0.076377);
 313: 1 -9424.65383 -10175.02348 (0:0.129293,1:0.040861,(2:0.000003,((3:0.102081,(((6:0.059133,14:0.626120):0.0869507,(7:0.079269,11:0.345322):0.0194803):0.0195674,((((((16:0.022290,(17:0.071203,18:0.034544):0.0153201):0.022156,20:0.258840):0.0503668,19:0.154143):0.0892563,((((((((24:0.041323,25:0.125822):0.0546656,(28:0.313670,29:0.210201):0.135421):0.0788169,(26:0.328914,27:0.035721):0.0663211):0.0392534,32:0.188589):0.0668829,33:0.116930):2.42261e-06,31:0.126610):0.0469709,34:0.105464):0.0424155,30:0.113391):0.115582):0.0816886,(21:0.310004,(22:0.538972,23:0.204548):0.0609226):0.243413):0.0317773,(35:0.768752,(((((((36:0.076994,37:0.052378):0.0350946,38:0.091424):0.280285,39:0.461364):0.182772,((41:0.322730,42:0.290289):0.0907525,43:0.146466):0.0643043):0.0978021,(((49:0.069056,50:0.146484):0.120969,51:0.100058):0.256288,52:0.582346):0.249854):0.181385,40:0.315189):0.00919326,((44:0.493546,(45:0.405291,46:0.642921):0.115979):0.154815,(47:0.581283,48:0.473844):0.180569):0.334179):0.82152):0.221594):0.103256):0.0143201):0.0194905,((4:0.019799,5:0.138985):0.107314,((((8:0.111018,9:0.059956):0.147388,10:0.081339):0.0907313,(12:0.061475,13:0.014471):0.189108):0.138549,15:0.448508):2.39592e-06):0.0124556):0.080186):0.0592174);
 314: 1 -10382.98965 -10173.57621 (0:0.126249,(1:0.054971,(((2:0.049373,(3:0.101470,(((6:0.133916,7:0.055457):0.0662381,11:0.374242):0.020342,(14:0.787819,(((((((16:0.018175,17:0.074880):0.0462774,18:0.035735):0.0537098,19:0.115228):0.080699,(((((24:0.050510,(26:0.289888,27:0.068151):0.0734768):0.0473529,25:0.032440):0.092481,(28:0.358575,29:0.293616):0.164716):0.0924659,32:0.122092):0.068855,((30:0.103043,34:0.129925):0.0305669,(31:0.088092,33:0.105715):0.0121457):0.0411196):0.0683014):0.106385,((21:0.257854,22:0.489246):0.0320036,23:0.373925):0.199262):0.0173746,20:0.226764):0.125201,(35:1.062136,((((((((36:0.094605,37:0.067241):0.0657121,38:0.081285):0.141906,39:0.364019):0.192371,(41:0.388394,(42:0.358162,43:0.125247):0.0572297):0.107458):0.0756541,40:0.386460):0.108222,((44:0.345292,(45:0.321741,46:0.736829):0.145251):0.153423,(47:0.371028,48:0.505638):0.122984):0.271753):0.0931612,((49:0.061778,50:0.068065):0.0464457,51:0.113377):0.333812):0.139498,52:0.304379):0.168976):0.140305):0.0434429):0.0979188):2.38851e-06):0.0495617):0.023254,(((8:0.138836,9:0.087047):0.181581,10:0.133749):0.0919911,(12:0.116776,13:0.059793):0.249837):0.0863877):0.0112207,(4:0.090135,5:0.121092):0.198583):0.0334303):0.0414443,15:0.380781);
 315: 1 -10611.50948 -10168.00651 (0:0.175555,1:0.061435,(2:0.046560,((3:0.140289,((((6:0.153068,14:0.676692):0.0560345,7:0.075675):2.47368e-06,11:0.423294):0.0472995,((((((16:0.106639,17:0.045037):0.0448239,18:0.007630):0.0817643,19:0.103098):0.127081,(((((24:0.061840,(26:0.242968,27:0.115105):0.0925214):0.0653657,25:0.042356):0.069227,(28:0.480130,29:0.210509):0.180892):0.040048,32:0.203960):0.0479461,((30:0.183651,31:0.108346):0.0289198,(33:0.068563,34:0.182185):0.00762864):0.089734):0.0609753):0.158724,20:0.296676):0.0470429,((21:0.384583,(22:0.345144,23:0.561737):0.0336046):0.230339,(35:0.792114,(((((((36:0.130944,37:0.066443):0.100732,38:0.000002):0.153526,39:0.393812):0.32026,(((41:0.534370,42:0.334504):0.0725488,43:0.111481):0.130974,((44:0.362592,(45:0.333560,46:0.825987):0.201154):0.0993994,(47:0.581803,48:0.493547):0.218857):0.469199):0.064447):0.117919,40:0.447198):0.272825,((49:0.090257,50:0.083947):0.0279199,51:0.092645):0.266772):0.0797485,52:0.564103):0.281896):0.137787):0.0313087):0.147056):0.0268971):0.0451407,((4:0.080114,5:0.101732):0.154628,((((8:0.194194,9:0.032517):0.0949479,10:0.120147):0.188644,(12:0.078987,13:0.071537):0.209117):0.0995722,15:0.365871):2.47674e-06):0.0469746):0.0534376):0.0586542);
 316: 2 -9970.060444 -10173.08619 (0:0.213083,1:0.076301,(2:0.000002,(3:0.082403,(((((4:0.070499,5:0.091818):0.220247,6:0.194175):0.109236,(7:0.126162,(((8:0.083550,9:0.071976):0.0605993,10:0.141355):0.116784,(12:0.016767,13:0.027960):0.203812):0.176334):0.0505051):0.0115416,(11:0.324953,15:0.321549):0.105386):0.0304382,(((14:0.576934,((16:0.048724,((17:0.028853,19:0.162789):0.0253248,18:0.059390):0.0421465):0.183401,(((((24:0.034088,25:0.067589):0.0382177,(26:0.341987,27:0.087611):0.044738):0.0797901,(28:0.390237,29:0.153890):0.130516):0.0748841,32:0.169278):0.0473429,((30:0.080665,31:0.139292):0.0228123,(33:0.084021,34:0.133442):0.062509):0.097644):0.0425006):0.0738083):0.0849636,20:0.405821):0.108818,(((21:0.369686,22:0.344810):0.0856126,23:0.352914):0.119601,(35:0.768812,((((((((36:0.092898,37:0.075907):0.0782055,38:0.021764):0.348304,39:0.414827):0.0752975,((41:0.502177,42:0.170717):0.0992695,43:0.077910):0.266262):0.099913,40:0.388306):0.197969,((44:0.262035,(45:0.210196,46:0.927356):0.376228):0.19932,(47:0.628272,48:0.336069):0.326608):0.267581):0.25877,((49:0.048312,50:0.144543):0.0655714,51:0.114812):0.18823):0.172219,52:0.623549):0.200837):0.198999):0.0237417):0.156654):0.0149326):0.0773717):0.0509395);
 317: 1 -10442.22386 -10180.07137 (0:0.103708,1:0.064641,(2:0.000002,(3:0.087424,((((4:0.081708,5:0.098379):0.175668,6:0.111536):0.0594202,((((14:0.733468,(((16:0.091916,(17:0.024450,18:0.047852):0.0238803):0.0965152,19:0.060568):0.252109,((((((24:0.018342,(26:0.259060,27:0.139630):0.058308):0.069585,25:0.034369):0.0791893,32:0.276620):0.0934363,29:0.344626):0.0662242,28:0.438340):0.0520371,((30:0.120031,(31:0.117386,33:0.107396):0.108243):0.0325798,34:0.119921):0.0692375):0.0507339):0.107813):0.0459738,20:0.302918):0.109918,(((21:0.181376,22:0.548725):0.107744,23:0.296440):0.306317,(((((((36:0.086398,37:0.075383):0.121515,38:0.019395):0.184971,39:0.267352):0.205315,((41:0.433451,42:0.312515):0.114353,43:0.173075):0.208465):0.14451,(40:0.283019,((44:0.427595,(47:0.533305,48:0.540097):0.189931):0.0472167,(45:0.357551,46:0.772404):0.0930654):0.34752):0.109301):0.275709,((49:0.064857,50:0.074891):0.0581687,51:0.114672):0.312193):0.0731662,52:0.468630):0.505758):0.031057):0.00865408,35:0.886333):0.107749):0.0317333,((7:0.075649,(((8:0.078369,9:0.054346):0.148159,10:0.060780):0.150267,(12:0.060843,13:0.051175):0.238411):0.0882607):0.0261714,(11:0.262029,15:0.307131):0.106092):2.10159e-06):0.0570966):0.131722):0.0501875);
 318: 2 -10041.88311 -10171.20246 (0:0.141292,1:0.003808,(2:0.066834,((((3:0.049168,11:0.397967):0.0384226,((((8:0.050858,9:0.073172):0.081953,10:0.050466):0.0900512,(12:0.097024,13:0.032673):0.172449):0.0978686,15:0.309588):0.0604082):0.00649154,(((4:0.192432,5:0.100546):0.0705241,6:0.055340):0.189574,((((14:0.626597,(21:0.218213,22:0.612162):0.0568407):0.0652017,23:0.392716):0.142137,(35:0.923592,(((((((36:0.088451,(37:0.053803,38:0.114824):0.0309418):0.258046,39:0.406219):0.150897,((41:0.346441,42:0.255101):0.148655,43:0.074744):0.170691):0.151201,40:0.465974):0.134015,((44:0.320174,(45:0.335910,46:0.951117):0.237377):0.215332,(47:0.552283,48:0.408691):0.216056):0.309155):0.177997,((49:0.054637,50:0.059951):0.131634,51:0.098506):0.293882):0.169377,52:0.540483):0.20446):0.207538):2.02442e-06,(((((16:0.033017,17:0.036894):0.0389533,18:0.069661):0.0480953,19:0.151122):0.0350467,(((((24:0.035412,25:0.063532):0.0503956,(26:0.205854,27:0.064704):0.0285202):0.0788364,32:0.177283):0.0388738,(28:0.250482,29:0.243477):0.07882):0.0477856,(((30:0.126776,31:0.099110):0.0155739,33:0.107599):0.0472948,34:0.150766):0.0667007):0.0846132):0.166141,20:0.198648):0.0902512):0.121477):0.0126995):0.0252109,7:0.071099):0.0588978):0.102699);
 319: 2 -10240.55171 -10167.60983 (0:0.115848,(1:0.080829,2:0.010368):0.0297984,((3:0.129780,((6:0.077740,(7:0.057692,11:0.295074):0.0627858):0.0438466,(14:0.742240,((((((16:0.087329,17:0.039231):0.0170442,18:0.042290):0.108042,19:0.060751):0.0861137,(((((((24:0.027876,25:0.054305):0.041427,26:0.178179):0.0331095,27:0.040316):0.0480704,32:0.185276):0.100882,(28:0.352955,29:0.209259):0.0735907):0.0478405,(31:0.053252,33:0.073758):0.0167828):0.0730142,(30:0.186838,34:0.038358):2.02173e-06):0.119473):0.0713024,20:0.243172):0.023816,((21:0.220576,(22:0.428173,(23:0.359220,((((((((36:0.127678,37:0.064501):0.0612518,38:0.098193):0.245155,39:0.345878):0.0953113,((41:0.426996,42:0.255288):0.0880157,43:0.118260):0.167152):0.120775,((44:0.380359,(45:0.407760,46:0.598277):0.164039):0.0470414,(47:0.420550,48:0.398234):0.373544):0.405362):0.130046,40:0.483961):0.148831,((49:0.058091,50:0.067734):0.1123,51:0.093049):0.569372):0.0682506,52:0.442411):0.479565):2.01408e-06):0.0916922):0.108247,35:1.036051):0.044667):0.149372):0.0640155):2.05208e-06):0.0290974,((4:0.064928,5:0.104409):0.0995643,((((8:0.084909,9:0.078758):0.171624,10:0.049222):0.197519,(12:0.041375,13:0.028072):0.0741675):0.193508,15:0.376894):0.0266929):0.0480914):0.0278015);
 320: 1 -10162.79468 -10169.74832 (0:0.143933,(1:0.053275,2:0.058013):0.104292,((3:0.104840,(((6:0.022064,14:0.938080):0.113863,(7:0.094373,11:0.373315):0.0297998):0.041669,((((((16:0.080417,17:0.070745):0.0464763,18:0.076332):0.0532154,19:0.105495):0.152673,((((((((24:0.062273,25:0.041835):0.0610553,(26:0.202565,27:0.080958):0.0850226):0.0616188,32:0.172323):0.0695638,(28:0.303478,29:0.165427):0.0918409):0.0584025,33:0.122786):0.0078857,31:0.080861):0.0678932,34:0.138918):0.0172771,30:0.092230):0.0708688):0.124201,20:0.240420):0.109804,(((21:0.090141,22:0.803707):0.244062,23:0.414308):0.190902,(35:0.892719,(((((((36:0.120232,37:0.092635):0.0357604,38:0.087463):0.171689,39:0.318945):0.349292,(((41:0.396415,42:0.255775):0.0714146,43:0.055801):0.235453,(((44:0.413739,46:0.637167):0.16692,45:0.491209):0.18368,(47:0.534775,48:0.448989):0.227492):0.248129):0.0379671):0.0543515,40:0.364972):0.213223,((49:0.048917,50:0.071191):0.123282,51:0.112697):0.266919):0.0691251,52:0.672414):0.52779):0.194848):0.114374):0.101881):0.0194179):0.0433548,(((4:0.124633,5:0.106799):0.121268,15:0.306496):2.65921e-06,(((8:0.164097,9:0.081666):0.0944818,10:0.112608):0.146904,(12:0.092187,13:0.036791):0.142649):0.10413):0.012158):0.0312943);
 321: 2 -10302.39952 -10171.10888 (0:0.156151,1:0.030004,(2:0.025843,((3:0.087645,(((6:0.198534,7:0.066307):0.0459709,11:0.318179):0.0275951,(((14:0.552373,((((((((16:0.066795,17:0.072597):0.0271673,(19:0.113816,20:0.230696):0.0352687):2.87812e-06,18:0.043851):0.206835,30:0.104114):0.0501321,33:0.074502):2.97446e-06,31:0.082346):0.0706527,34:0.162975):0.0855918,((((24:0.031390,(26:0.288617,27:0.063884):0.106265):0.0527502,25:0.054391):0.122511,32:0.200996):0.0724672,(28:0.488769,29:0.125913):0.142072):0.0259732):0.0818609):0.0847858,((21:0.416434,22:0.331096):0.0956554,23:0.413086):0.132177):0.0312199,(35:0.723561,(((((((36:0.125379,37:0.124024):0.024593,38:0.053312):0.151959,39:0.472885):0.243527,((41:0.443025,42:0.330326):0.122345,43:0.108331):0.210215):0.0917693,40:0.336707):0.202999,(((44:0.325341,(47:0.590039,48:0.486412):0.175459):0.174604,45:0.383299):0.13032,46:0.555741):0.238244):0.137114,(((49:0.049732,50:0.074561):0.0276284,51:0.101206):0.186026,52:0.645127):0.0368337):0.319883):0.16055):0.119755):0.0153595):0.0168087,(((4:0.084042,5:0.104989):0.157286,15:0.415885):2.5549e-06,(((8:0.131653,9:0.053664):0.156954,10:0.077406):0.0850039,(12:0.074540,13:0.039345):0.169407):0.133066):0.0130169):0.077587):0.0684917);
 322: 3 -10115.28725 -10170.42686 (0:0.181649,1:0.024425,(2:0.035037,((3:0.056064,((4:0.135947,5:0.066384):0.150351,((((8:0.112778,9:0.103740):0.180707,10:0.050697):0.131533,(12:0.066094,13:0.000003):0.130385):0.23251,15:0.275301):0.0115748):0.0467485):0.0726069,(((6:0.180548,14:0.905788):2.18718e-06,(7:0.032086,11:0.376546):0.01612):0.0279882,((((((16:0.039541,17:0.094835):0.0424846,(18:0.046397,19:0.070556):0.0178369):0.162066,20:0.278219):0.0779911,((((((((24:0.020905,(25:0.071010,32:0.281235):0.0840028):0.0598146,26:0.379257):0.0339036,27:0.062170):0.142472,(28:0.413439,29:0.217142):0.0595435):0.143791,33:0.049765):0.0140836,31:0.097270):0.024324,34:0.103949):0.0417092,30:0.135879):0.136973):0.109529,((21:0.308874,22:0.510918):0.118773,23:0.439693):0.187324):0.144945,(35:0.869257,(((((((36:0.130072,37:0.067213):0.0846724,38:0.060009):0.235948,39:0.354990):0.17793,(((41:0.435728,42:0.271637):0.132379,43:0.172680):0.0965362,((44:0.305664,(45:0.493697,46:0.656193):0.131333):0.177408,(47:0.688203,48:0.352331):0.291941):0.234332):0.0535426):0.0947939,40:0.431237):0.141174,((49:0.055752,50:0.075836):0.0493788,51:0.158283):0.352126):2.17477e-06,52:0.515523):0.524339):0.187569):0.143589):0.0535452):0.0447674):0.054639);
 323: 2 -9979.473004 -10180.84952 (0:0.117717,1:0.032640,(2:0.013359,(((3:0.145240,((((4:0.095636,5:0.115541):0.163096,(15:0.439324,(((16:0.006620,(17:0.149676,(18:0.074974,19:0.209137):0.0467155):0.0411427):0.0441304,(((((((((24:0.052723,27:0.082620):0.0197895,26:0.307599):0.0239509,25:0.102315):0.0459922,32:0.126300):0.0986251,(28:0.428073,29:0.304062):0.0979365):0.0473595,33:0.059259):0.0112075,31:0.171009):0.0774146,34:0.145417):0.0388158,30:0.092272):0.176334):0.0391311,((20:0.269555,((21:0.248399,22:0.560520):0.113954,23:0.680513):0.162038):0.0997883,(35:0.830709,((((((((36:0.098009,37:0.096832):0.0954591,38:0.036599):0.143657,39:0.388691):0.16257,((41:0.322752,43:0.170218):0.0510973,42:0.240010):0.159671):0.0711914,((44:0.371004,(45:0.399740,46:0.727191):0.197418):0.0516158,(47:0.659774,48:0.400849):0.282871):0.342903):0.247313,40:0.328386):0.100452,((49:0.090116,50:0.079752):0.135718,51:0.116735):0.568462):0.229397,52:0.359015):0.238347):0.155984):0.0129112):0.108812):2.84096e-06):0.0267708,(((8:0.204837,9:0.093523):0.135221,10:0.107607):0.239305,(12:0.040385,13:0.037058):0.188769):0.0793908):0.0114449,(7:0.077276,11:0.387260):0.0148937):0.0310184):0.012011,14:0.726518):0.05119,6:0.141867):0.0488355):0.0518573);
 324: 1 -10067.60584 -10172.05132 (0:0.193398,1:0.011369,((2:0.051620,((3:0.076917,(((4:0.097650,5:0.129317):0.164094,6:0.084872):0.113735,(((((14:0.623572,22:0.205447):0.275759,21:0.307060):0.105221,23:0.474104):0.0169004,(35:0.562648,((((((((36:0.142299,37:0.046631):0.124388,38:0.038669):0.217506,39:0.286206):0.202582,((41:0.474346,42:0.267442):0.0709538,43:0.133620):0.178533):0.147777,(((44:0.439561,45:0.363406):0.197184,46:0.718836):0.155083,(47:0.399560,48:0.483608):0.255955):0.254393):0.0721135,40:0.239910):0.175224,52:0.523192):0.0857692,((49:0.003871,50:0.069071):0.0801234,51:0.136646):0.364011):0.39639):0.233362):0.0979332,((((16:0.035796,(17:0.065239,18:0.046280):0.0266747):0.0744587,(((((((24:0.029829,25:0.088160):0.0482624,26:0.159024):0.0319039,(27:0.056082,32:0.223114):0.0350176):0.0527448,28:0.402901):0.0509499,29:0.255483):0.0459245,34:0.074634):0.023532,((30:0.123309,31:0.082173):0.0369255,33:0.146033):0.0293043):0.146588):0.013219,19:0.094776):0.173735,20:0.277745):0.0106712):0.202296):2.37634e-06):0.0106392,(((((8:0.140738,9:0.093696):0.164797,10:0.090084):0.162343,(12:0.040574,13:0.000003):0.152005):0.151835,11:0.286211):0.062692,15:0.392246):0.0278039):0.0377275):0.0149558,7:0.144998):0.0299407);
 325: 1 -10161.54783 -10169.43372 (0:0.200453,1:0.047036,(2:0.016676,((3:0.128590,((((((4:0.084687,5:0.139559):0.109116,35:0.694124):0.0640885,(((((16:0.027355,17:0.075378):0.0487211,(18:0.036119,19:0.180903):0.0160273):0.0614749,(((((((24:0.081630,25:0.052083):0.0511195,(26:0.280995,27:0.103206):0.106668):0.0616906,32:0.175466):0.0589877,(28:0.376371,29:0.190008):0.131619):0.10556,(31:0.099622,33:0.119699):2.13281e-06):0.0496396,34:0.139780):0.0719478,30:0.044122):0.261546):0.086911,20:0.253501):0.140981,(((21:0.337699,22:0.465169):0.132893,23:0.407134):0.164925,((((((((36:0.082583,37:0.073451):0.0534457,38:0.025932):0.111319,39:0.348547):0.286994,((41:0.379394,42:0.263681):0.0722218,43:0.138819):0.129476):0.102254,40:0.302064):0.126275,((44:0.285833,(45:0.407919,46:0.621951):0.178115):0.198398,(47:0.383252,48:0.510496):0.202465):0.410249):0.0953454,((49:0.083686,50:0.104416):0.0689285,51:0.112356):0.271848):0.0620957,52:0.351335):0.526752):0.0500261):0.0609169):0.0221703,15:0.374918):0.0152319,(((8:0.183953,9:0.055017):0.0744139,10:0.104253):0.208159,(12:0.052868,13:0.030895):0.201533):0.118377):0.033714,(7:0.102056,11:0.270436):0.0299574):0.0339181):0.0463013,(6:0.185996,14:0.927641):0.0781812):0.0395605):0.0991068);
 326: 1 -10583.59422 -10187.01628 (0:0.112904,1:0.106123,(2:0.000003,((((3:0.130120,(((14:0.555286,((21:0.435330,22:0.447100):0.117874,23:0.430762):0.244651):0.0322556,35:0.689953):0.0827655,((((((16:0.049108,17:0.080407):0.0367625,18:0.022866):2.45021e-06,19:0.216604):0.16504,(((((((((24:0.038658,25:0.088742):0.0373307,26:0.284064):0.069364,27:0.037303):0.13216,(28:0.441132,29:0.220524):0.0535098):0.103653,34:0.160691):0.0136532,33:0.060846):0.0215047,31:0.120747):0.0300295,32:0.220820):0.0412608,30:0.081067):0.117957):0.14138,20:0.237439):0.0397094,((((((((36:0.046338,37:0.090362):0.00124004,38:0.087468):0.2067,39:0.412789):0.181718,((41:0.310544,42:0.239322):0.101036,43:0.126116):0.119073):0.171641,40:0.413202):0.105646,((44:0.486394,(45:0.489632,46:0.747491):0.125998):0.153267,(47:0.231559,48:0.459410):0.130118):0.408016):0.0485797,((49:0.032523,50:0.084816):0.153141,51:0.107071):0.378987):0.161311,52:0.350772):0.377151):0.0855695):0.118525):0.0216563,(6:0.108078,7:0.056560):0.0455265):2.14119e-06,(11:0.203549,15:0.353257):0.155616):0.0587338,((4:0.016702,5:0.155911):0.158102,(((8:0.095807,9:0.073374):0.226955,10:0.041045):0.108738,(12:0.084163,13:0.034148):0.152065):0.138273):0.0495916):0.0886728):0.0600932);
 327: 1 -10220.60125 -10171.21871 (0:0.199409,1:0.016065,(2:0.051960,((3:0.079288,(((6:0.119351,14:0.990037):0.0547425,(7:0.077318,11:0.535386):0.0316892):0.0732649,((((16:0.062318,((17:0.042783,18:0.051136):0.0141001,19:0.134334):0.0158361):0.0772885,((((((((24:0.031136,25:0.082409):0.0850076,26:0.246799):0.0922354,27:0.017457):0.0764269,(28:0.331782,29:0.263923):0.0899043):0.0421409,32:0.142109):0.063663,33:0.065911):0.0266021,31:0.110005):0.0278206,(30:0.096144,34:0.138069):0.0174091):0.193071):0.0907498,20:0.236254):0.109911,(((21:0.352700,22:0.426123):0.267427,23:0.405929):0.171635,(35:0.975532,((((((((36:0.118702,37:0.135495):0.104305,38:0.069545):0.294593,39:0.338897):0.200131,((41:0.306579,42:0.249767):0.154056,43:0.124338):0.229423):0.151586,((44:0.478612,(45:0.422381,46:0.640081):0.212231):0.150862,(47:0.533155,48:0.558569):0.106991):0.2703):0.119805,40:0.337222):0.180834,((49:0.083693,50:0.059651):0.0605774,51:0.168650):0.422903):0.0790626,52:0.631589):0.235917):0.0831781):0.0853392):0.126539):0.007978):0.0177779,(((4:0.087012,5:0.064220):0.222215,15:0.305105):2.33337e-06,(((8:0.217641,9:0.038190):0.0726705,10:0.133658):0.114358,(12:0.060607,13:0.033071):0.182631):0.164578):0.0301595):0.0736521):0.0371237);
 328: 1 -10359.93824 -10169.45668 (0:0.195062,1:0.055803,(2:0.029790,(((3:0.146327,(((((((16:0.033986,17:0.080986):0.0675794,18:0.048365):0.0483818,19:0.134688):0.0837397,(((((((24:0.027542,25:0.111544):0.052794,26:0.286301):0.0320678,27:0.080223):0.0672189,32:0.139500):0.070935,(31:0.082326,33:0.079887):0.0151975):0.0718241,((28:0.402227,29:0.139191):0.108964,34:0.077008):0.0557156):0.0808686,30:0.110122):0.197336):0.0982943,20:0.195974):0.0782722,(((21:0.403180,22:0.489793):0.0603513,23:0.513311):0.149014,((((((((36:0.073130,37:0.089740):0.0451466,38:0.112430):0.192627,39:0.320456):0.144828,((41:0.260345,42:0.189125):0.15399,43:0.149408):0.189382):0.0816358,40:0.477384):0.186779,(44:0.471437,((45:0.497215,46:0.668763):0.326124,(47:0.460076,48:0.388914):0.206996):0.0684098):0.296577):0.132918,((49:0.005105,50:0.098655):0.102855,51:0.152185):0.30311):0.125102,52:0.441600):0.537628):0.0292555):0.00635621,35:1.198037):0.100317):2.16438e-06,(((6:0.142123,14:0.691347):0.0400275,7:0.056840):0.0294394,11:0.268439):0.0437177):0.0466404,(((4:0.048404,5:0.258823):0.125085,15:0.374085):2.04401e-06,(((8:0.093608,9:0.107993):0.0770665,10:0.098166):0.120573,(12:0.095658,13:0.022328):0.160225):0.0862425):0.0279355):0.0410707):0.064667);
 329: 1 -9701.957009 -10180.4594 (0:0.111437,1:0.051694,(2:0.044975,(((3:0.160883,(((4:0.160625,5:0.116431):0.091314,((((((14:0.498478,22:0.385264):0.272233,21:0.317827):0.0764103,23:0.436910):0.33816,((((16:0.038328,17:0.068157):0.035467,(18:0.064051,19:0.188806):0.0230153):0.0827604,20:0.266296):0.185755,((((((24:0.027054,25:0.088525):0.0223349,26:0.210192):0.110093,27:0.035347):0.0948063,32:0.276124):0.106327,(28:0.361863,29:0.212442):0.0526752):0.0316901,(((30:0.192442,31:0.101196):0.0578615,33:0.111069):0.0568204,34:0.136433):0.0463052):0.119717):0.0501653):0.0429432,35:0.892198):0.0601839,((((((((36:0.113762,37:0.070698):0.0269589,38:0.108604):0.333382,39:0.348525):0.126287,((41:0.367583,42:0.215742):0.113581,43:0.129546):0.113045):0.0950195,40:0.390433):0.0704652,(49:0.025138,(50:0.020221,51:0.181020):0.0641996):0.372156):0.017591,52:0.512426):0.0441001,(44:0.388098,((45:0.478218,46:0.570423):0.16955,(47:0.463707,48:0.501051):0.328616):0.0382837):0.346365):0.537896):0.0517959):0.0330183,6:0.179015):0.0289812):0.0155981,7:0.163247):0.0209192,(((((8:0.136951,9:0.076208):0.0715137,10:0.122572):0.119911,(12:0.083207,13:0.009385):0.132952):0.0420236,11:0.316602):0.0870448,15:0.307238):0.0625811):0.122524):0.0455056);
 330: 1 -9226.143073 -10171.70086 (0:0.080539,((1:0.092070,2:0.039567):0.0432751,((((3:0.039910,(((((16:0.041207,17:0.060392):0.0501042,(18:0.016318,19:0.139454):0.00897583):0.133374,((((((((24:0.020664,25:0.057766):0.110494,(26:0.322629,27:0.074218):0.0995213):0.0364442,32:0.143684):0.0461479,(28:0.299207,29:0.222111):0.0939299):0.143163,33:0.060495):0.00940585,31:0.117426):0.0496158,34:0.093693):0.0451567,30:0.138356):0.0513664):0.085721,20:0.140649):0.131519,(((21:0.300866,22:0.672434):0.0960936,23:0.440574):0.236741,(35:0.800215,(((((((36:0.088845,37:0.149340):0.0856628,38:0.112777):0.163327,39:0.472742):0.215136,((41:0.383301,42:0.255837):0.120768,43:0.092464):0.128362):0.113359,(40:0.356677,((44:0.414293,(45:0.313138,46:0.731976):0.193329):0.133477,(47:0.495527,48:0.368841):0.30727):0.139365):0.0967947):0.318245,((49:0.048126,50:0.055907):0.108661,51:0.111763):0.243537):0.129526,52:0.588933):0.381621):0.117847):0.0131962):0.142361):0.0151924,(((4:0.116334,5:0.058613):0.259957,(((8:0.111431,9:0.064450):0.0761494,10:0.038081):0.109061,(12:0.083927,13:0.024696):0.058424):0.176219):2.88825e-06,15:0.200542):0.025438):2.83683e-06,11:0.442609):0.0163499,7:0.081266):0.0443281):0.0280645,(6:0.038749,14:0.793408):0.0240403);
 331: 1 -10653.32186 -10169.25646 (0:0.156052,1:0.072972,(2:0.000002,((3:0.056942,14:0.896855):0.0814908,(((4:0.082630,5:0.138060):0.15783,15:0.372439):2.7046e-06,((((6:0.115349,7:0.125956):0.0201217,11:0.380657):2.34933e-06,((((((16:0.044317,(17:0.048342,18:0.036314):0.0234483):0.110565,19:0.160191):0.107405,(((((((24:0.035753,(26:0.199593,27:0.080322):0.0369237):0.0571627,25:0.039816):0.0815301,32:0.155872):0.0984261,(28:0.499958,29:0.209983):0.109098):0.0521586,(31:0.097744,33:0.142387):0.0337249):0.0293632,34:0.107622):0.0478026,30:0.149051):0.189142):0.039394,((21:0.261057,22:0.582729):0.165905,23:0.612227):0.137743):0.0400548,20:0.316055):0.0300132,(35:0.988493,(((((((36:0.143875,37:0.058529):0.0906086,38:0.059794):0.302311,39:0.371959):0.125957,(((41:0.434215,42:0.329158):0.192942,43:0.130367):0.0843157,((44:0.391396,(45:0.384877,46:0.629456):0.247822):0.212868,(47:0.548330,48:0.531158):0.213255):0.268603):0.085842):0.123497,40:0.579561):0.0852007,((49:0.054164,50:0.121509):0.0828274,51:0.180037):0.600009):0.176677,52:0.454695):0.493133):0.167969):0.206814):0.0300263,(((8:0.183512,9:0.066841):0.132591,10:0.146159):0.150524,(12:0.052795,13:0.045244):0.143724):0.157257):0.00933167):0.0244826):0.0671468):0.0496332);
 332: 1 -10629.68759 -10170.13065 (0:0.210742,1:0.071735,(2:0.028664,(((3:0.106695,(((14:0.619941,(((16:0.042064,(17:0.035410,(18:0.017546,19:0.186622):0.0278305):0.0631426):0.162083,(((((24:0.055492,25:0.083662):0.0390163,(26:0.293186,27:0.050685):0.0721534):0.0688754,32:0.321877):0.110966,(28:0.516872,29:0.232613):0.0738994):0.0706463,((30:0.096987,(31:0.085568,33:0.133171):0.0364977):0.055425,34:0.166248):0.0537858):0.108258):0.0693715,((21:0.366590,23:0.446012):0.064579,22:0.438490):0.243096):0.0307033):0.0312899,20:0.265466):0.0709478,(35:1.206882,((((((((36:0.064128,37:0.079996):0.0552517,38:0.042367):0.199807,39:0.424227):0.158672,((41:0.416874,42:0.275354):0.100597,43:0.144605):0.180919):0.11806,((44:0.520459,(45:0.383191,46:0.855462):0.20385):0.106135,(47:0.394403,48:0.480660):0.281828):0.380034):0.172618,40:0.182947):0.193501,((49:0.085948,50:0.089933):0.0294209,51:0.145138):0.470838):0.117693,52:0.595927):0.249785):0.0947131):0.155157):0.000174485,(((4:0.111292,5:0.182147):0.137379,6:0.120633):0.119004,7:0.043836):0.097476):0.0339104,(((((8:0.242742,9:0.099907):0.147916,10:0.118655):0.127225,(12:0.154729,13:0.009901):0.192679):0.0919733,11:0.345920):0.0844657,15:0.321070):0.0938043):0.0830031):0.0749901);
 333: 2 -10093.19841 -10167.70265 (0:0.141698,1:0.016603,(2:0.008156,((3:0.126514,((((6:0.124210,14:0.641391):0.0521451,7:0.099436):0.013999,11:0.366638):2.20295e-06,(((((16:0.080206,(17:0.066777,(18:0.000003,19:0.175320):0.0325724):0.0253855):0.0949415,((((((((24:0.059446,(25:0.013728,32:0.193902):0.083612):0.0732604,26:0.303182):0.0614699,27:0.065262):0.167447,(28:0.523830,29:0.114624):0.133531):0.111059,33:0.131486):0.000803598,31:0.079857):0.0283131,34:0.165064):0.0446507,30:0.120029):0.173616):0.0785331,(21:0.149302,(22:0.488368,23:0.662988):0.0929211):0.411967):0.0339552,20:0.386709):0.0649583,(35:1.048953,((((((((36:0.103896,37:0.102824):0.103559,38:0.017903):0.151177,39:0.390231):0.114956,((41:0.394192,43:0.151088):0.0805517,42:0.288108):0.111967):0.0545456,((44:0.556326,(45:0.412483,46:0.607758):0.211165):0.0937318,(47:0.337796,48:0.647177):0.150767):0.400939):0.148154,40:0.289138):0.238058,((49:0.027580,50:0.135003):0.135129,51:0.111758):0.386898):0.136181,52:0.554453):0.272527):0.129349):0.0967616):0.0315762):0.0392555,(((4:0.086054,5:0.067615):0.187541,(((8:0.102333,9:0.083368):0.154011,10:0.061323):0.131843,(12:0.079459,13:0.012715):0.207059):0.0637103):0.00525138,15:0.385546):0.0295423):0.0963261):0.0483498);
 334: 1 -10120.81572 -10183.35022 (0:0.159430,(1:0.060048,2:0.036259):0.0658928,(((3:0.096124,((6:0.177017,(14:0.771862,((((16:0.054042,17:0.102405):0.0543486,(18:0.070298,19:0.243908):0.0306036):0.100976,(((((((24:0.057534,25:0.106841):0.0533276,(26:0.259605,27:0.130123):0.0581777):0.0880611,(28:0.454069,29:0.223932):0.140964):0.0956813,32:0.152817):0.126499,(31:0.082348,33:0.062294):2.20659e-06):0.0497017,34:0.254797):0.0303794,30:0.069143):0.155275):0.0873927,20:0.266931):0.170301):0.060734):2.44689e-06,(7:0.064766,11:0.323333):0.0106331):0.0720454):0.0434635,((4:0.102107,5:0.116638):0.125669,((((8:0.125133,9:0.112481):0.144441,10:0.057304):0.149128,(12:0.055406,13:0.051944):0.138575):0.103246,15:0.341456):0.00337755):0.0215832):2.06485e-06,(((21:0.398974,22:0.519773):0.223024,23:0.376757):0.117124,(35:1.079056,((((((((36:0.105961,37:0.071520):0.0405927,38:0.106558):0.275819,39:0.343607):0.19476,((41:0.484602,42:0.194071):0.087477,43:0.117894):0.114863):0.237789,40:0.353086):0.172643,((44:0.298848,(45:0.379448,46:0.943621):0.140236):0.217362,(47:0.314512,48:0.495904):0.219392):0.25693):0.180171,((49:0.027729,50:0.094881):0.10237,51:0.144800):0.351182):0.12993,52:0.502930):0.185898):0.172579):0.133906):0.0431755);
 335: 1 -10030.43144 -10176.58475 (0:0.219320,1:0.070158,(2:0.037251,((3:0.157522,(((14:0.474378,((16:0.031073,((17:0.122670,18:0.060486):0.0730521,19:0.236601):0.0161741):0.166071,((((((24:0.047645,27:0.168708):0.0192798,26:0.291156):0.0284778,25:0.081616):0.0515499,32:0.206552):0.128348,(28:0.312590,29:0.229962):0.091208):0.0737289,((30:0.130292,(31:0.106306,33:0.053960):0.0824551):0.043488,34:0.115056):0.0492465):0.0942858):0.0332548):0.0227191,20:0.300515):0.00929319,(((21:0.383209,22:0.427225):0.0424216,23:0.453844):0.16501,(35:0.710912,((((((((36:0.118066,37:0.151339):0.0240146,38:0.071205):0.26381,39:0.322801):0.245438,(41:0.457199,(42:0.277385,43:0.086626):0.144433):0.0815017):0.0651047,((44:0.331517,(45:0.346169,46:0.784704):0.239136):0.159297,(47:0.629697,48:0.414133):0.261196):0.271248):0.133956,40:0.294243):0.219957,((49:0.045944,50:0.111933):0.0431483,51:0.225354):0.35171):0.0617185,52:0.394170):0.310124):0.163271):0.168835):0.200065):2.00836e-06,((((4:0.114017,5:0.195483):0.184902,6:0.138857):0.0806743,7:0.080972):0.0306599,(((((8:0.082980,9:0.072555):0.142,10:0.143133):0.136478,(12:0.112279,13:0.033151):0.116647):0.122953,11:0.208976):0.0817703,15:0.460388):0.0676273):0.0287317):0.0894985):0.0631293);
 336: 1 -10218.34265 -10198.45711 (0:0.121261,1:0.094134,(2:0.033786,((3:0.081057,(((6:0.082861,7:0.050425):0.0689489,(11:0.285775,15:0.315321):0.103696):2.23255e-06,(((((14:0.813238,21:0.126732):0.195487,22:0.553665):0.0953876,23:0.432394):0.212645,(((((16:0.047449,17:0.079758):0.0304269,18:0.043745):0.054444,19:0.173257):0.0718364,(((((((((24:0.085071,25:0.039264):0.082791,27:0.070057):0.0518728,26:0.236720):0.134868,(28:0.392635,29:0.237119):0.0901969):0.0666336,34:0.043014):0.051812,33:0.073149):0.0301868,31:0.120417):0.0316614,32:0.206311):0.0339581,30:0.074828):0.161586):0.163368,20:0.206363):0.131864):0.030475,(35:0.760956,(((((((36:0.067455,(37:0.088459,38:0.109369):0.0247621):0.300854,39:0.385989):0.16206,(44:0.495427,(((45:0.313651,46:0.680815):0.420316,47:0.478651):0.0806437,48:0.484733):0.176036):0.340838):0.062018,((41:0.369671,42:0.242444):0.120844,43:0.068161):0.0783844):0.163695,40:0.433293):0.237035,((49:0.050909,50:0.074883):0.0744546,51:0.116233):0.432858):0.1473,52:0.410373):0.450509):0.107831):0.177881):0.024254):0.0213811,((4:0.092358,5:0.162611):0.118329,(((8:0.098340,9:0.048404):0.0999532,10:0.096344):0.120654,(12:0.071719,13:0.021988):0.18868):0.0664315):0.0284018):2.02944e-06):0.0604484);
 337: 1 -10295.29901 -10186.53805 (0:0.110590,(((1:0.107619,2:0.017175):0.0817128,((3:0.142915,(6:0.092828,(14:0.664373,(((((16:0.043025,(17:0.041425,18:0.037613):0.0274631):0.109324,19:0.196327):0.129706,((((((((24:0.054715,25:0.066726):0.0972659,27:0.079780):0.0471312,26:0.189824):0.100449,32:0.220119):0.0601621,(28:0.347524,29:0.198780):0.105128):0.0701884,(31:0.104746,33:0.134200):0.0952489):0.0170593,34:0.124510):0.0316066,30:0.138993):0.0565707):0.117803,20:0.246953):0.0474119,((21:0.341238,(22:0.502044,23:0.401784):0.0924867):0.272034,(35:0.841326,((((((((36:0.131094,37:0.109809):0.0499641,38:0.073259):0.308538,39:0.440148):0.108427,((41:0.516287,42:0.272985):0.118553,43:0.110219):0.102271):0.0834387,((44:0.563302,(45:0.419927,46:0.887576):0.124143):0.244537,(47:0.509982,48:0.513403):0.254432):0.238651):0.189059,40:0.310194):0.156396,((49:0.067091,50:0.102283):0.155634,51:0.050312):0.507422):0.129572,52:0.413202):0.456662):0.100681):0.0759773):0.0732792):0.0855627):0.0237688):0.0219533,(7:0.070709,11:0.411778):0.0305566):0.0245343):0.0320288,((4:0.119341,5:0.112346):0.153704,(((8:0.121407,9:0.062892):0.150844,10:0.033888):0.116401,(12:0.068859,13:0.058468):0.157092):0.126813):0.0223267):0.00460149,15:0.363405);
 338: 1 -10106.78946 -10176.19727 (0:0.150033,1:0.111964,(2:0.004061,(((3:0.061583,((4:0.096660,5:0.088256):0.0924573,6:0.079216):0.153032):0.0401571,(((((8:0.138784,9:0.055851):0.0759281,10:0.109289):0.128411,(12:0.054147,13:0.029785):0.271094):0.0754175,(11:0.290957,15:0.351843):0.0691261):0.0432554,(((((14:0.791583,22:0.289139):0.16881,21:0.471349):0.0518055,23:0.540860):0.16567,(((16:0.047974,(17:0.027456,(18:0.000002,19:0.131678):0.0208107):0.00699626):0.145499,((((((24:0.039505,25:0.050961):0.0885916,27:0.037466):0.0413472,26:0.221545):0.0627148,32:0.227227):0.045438,(28:0.431714,29:0.274108):0.145357):0.0868166,(((30:0.106617,31:0.039991):0.0287206,33:0.079673):0.0554686,34:0.152781):0.0354824):0.0861618):0.143317,20:0.259511):0.0643716):0.0429705,(35:0.737035,((((((((36:0.126901,37:0.095118):0.0679531,38:0.041300):0.130171,39:0.322746):0.132558,((41:0.268158,42:0.213796):0.158441,43:0.084589):0.160024):0.165011,(44:0.355303,((45:0.450794,46:0.741605):0.299085,(47:0.471953,48:0.377307):0.146545):0.122445):0.172366):0.0986403,40:0.370648):0.247177,((49:0.079226,50:0.037538):0.091099,51:0.071562):0.332674):0.13027,52:0.580196):0.091681):0.161552):0.132913):2.91501e-06):0.0371313,7:0.148378):0.0289156):0.0731031);
 339: 1 -10195.78901 -10172.04955 (0:0.127786,(1:0.073013,(2:0.020668,(3:0.119679,((6:0.104510,(7:0.075417,11:0.477534):0.0335317):2.246e-06,(((14:0.549005,((21:0.488136,22:0.430238):0.143083,23:0.529545):2.24502e-06):0.0785295,(35:1.015093,((((((((36:0.052897,37:0.097546):0.0503418,38:0.119392):0.189956,39:0.320054):0.0948629,(41:0.341526,(42:0.264403,43:0.118195):0.064285):0.135756):0.132405,((44:0.480853,(45:0.291268,46:0.828221):0.145123):0.0922983,(47:0.256618,48:0.491247):0.176115):0.357595):0.124243,40:0.299344):0.286424,((49:0.047590,50:0.065438):0.0917712,51:0.077368):0.231984):0.0870773,52:0.433197):0.413718):0.125519):0.0904021,(((((16:0.046116,17:0.100953):0.0484471,19:0.173787):0.0233292,18:0.019424):0.144351,(((((((24:0.084615,25:0.079799):0.0293345,(26:0.393561,27:0.085636):0.0300391):0.0868453,32:0.177624):0.0691854,(28:0.373781,29:0.178488):0.129496):0.121298,31:0.116909):2.31585e-06,(33:0.078987,34:0.121770):0.0617243):0.0680451,30:0.036476):0.160093):0.0760165,20:0.145572):0.182824):0.15414):0.0412):0.0279802):0.0323763):0.0637075,(((4:0.162098,5:0.076404):0.221742,(((8:0.151570,9:0.104784):0.151879,10:0.070302):0.144377,(12:0.099863,13:0.003493):0.189898):0.0975861):0.0104604,15:0.407581):0.00813759);
 340: 2 -10127.93391 -10176.83476 (0:0.139067,1:0.073982,(2:0.018814,(((((3:0.139591,((4:0.181483,5:0.077399):0.103764,6:0.150620):0.0579787):0.0348791,(((8:0.137342,9:0.057471):0.0660465,10:0.130218):0.156218,(12:0.043105,13:0.046353):0.176682):0.13772):0.0362212,(11:0.326684,15:0.283663):0.0938307):2.38913e-06,((((((14:0.457438,21:0.431816):0.10037,22:0.594670):0.288568,(((16:0.057991,(17:0.081619,18:0.022648):0.0364716):0.043205,19:0.172243):0.105074,((((((24:0.073121,25:0.085936):0.134382,(26:0.243735,27:0.056556):0.0400659):0.106955,32:0.238836):0.0850731,33:0.103168):0.0547815,31:0.097730):0.068899,(((28:0.537834,29:0.221666):0.180958,34:0.163010):0.0113155,30:0.156372):0.0439856):0.109326):0.0392556):0.0365337,23:0.607128):0.0304241,20:0.313109):2.50979e-06,(35:0.775095,((((((((36:0.128924,37:0.064243):0.0569954,38:0.031988):0.209013,39:0.275755):0.213532,((41:0.289348,42:0.315644):0.0682154,43:0.108940):0.0736329):0.109465,(((44:0.384807,45:0.363024):0.15893,46:0.405261):0.187816,(47:0.472567,48:0.579666):0.276124):0.372467):0.0333696,40:0.267833):0.0977001,((49:0.082438,50:0.080807):0.0947142,51:0.155076):0.385594):0.133296,52:0.563344):0.482781):0.156259):0.0971769):0.0176046,7:0.097802):0.0739544):0.0494213);
 341: 1 -10058.25762 -10176.395 (0:0.044112,(((1:0.118869,15:0.398698):0.0780421,(((2:0.033102,3:0.153749):0.0131297,((6:0.113819,7:0.107957):0.0526769,(11:0.228284,14:0.759335):0.166619):0.00730088):0.0481287,(4:0.098981,5:0.089735):0.109005):0.008925):0.04816,(((8:0.193283,9:0.112158):0.107677,10:0.049856):0.228833,(12:0.045090,13:0.031671):0.099737):0.137249):0.0237318,((((16:0.042023,(17:0.031498,(18:0.031682,19:0.171156):0.0607684):0.014672):0.247406,(((((((24:0.018867,25:0.038923):0.0732408,(27:0.056595,32:0.223132):0.0667825):0.0464282,26:0.376917):0.0731738,(28:0.347634,29:0.275179):0.0628247):0.0714092,33:0.173823):0.0166835,(30:0.133263,31:0.074658):0.0352384):0.0537133,34:0.106660):0.0583803):0.15768,20:0.359752):2.93964e-06,(((21:0.410769,22:0.528089):0.0849808,23:0.474648):0.127458,(35:0.838945,(((((((36:0.112773,37:0.101554):0.0242054,38:0.155641):0.127167,39:0.383177):0.263082,(((41:0.504150,42:0.316234):0.106051,43:0.050809):0.209068,(44:0.344368,((45:0.416593,46:0.890231):0.22944,(47:0.522151,48:0.407985):0.421868):0.0590993):0.279821):0.0516643):0.103771,((49:0.027454,50:0.090152):0.0680092,51:0.094772):0.380652):0.10743,40:0.487640):0.128667,52:0.307782):0.413694):0.230262):0.202225):0.207345);
 342: 2 -10257.25251 -10174.31873 (0:0.119630,1:0.089269,(2:0.000002,((3:0.165282,(((6:0.187142,11:0.302886):2.19233e-06,7:0.041545):0.0721142,(((14:0.544442,(((24:0.065189,(26:0.308410,27:0.146133):0.0820151):0.0546785,25:0.071326):0.0735369,32:0.222124):0.0974932):0.0453825,((((((((16:0.072664,17:0.036840):0.0188981,18:0.031197):0.0349555,19:0.142211):0.131796,20:0.164910):0.18805,30:0.153901):0.0481079,(31:0.124332,33:0.134745):0.0159543):0.0572844,34:0.143483):0.121759,(28:0.485647,29:0.322385):0.123289):0.0147885):0.096866,(((21:0.459819,22:0.506402):0.0800218,23:0.501234):0.183841,(35:1.010642,((((((((36:0.089287,37:0.049749):0.0475916,38:0.117252):0.118354,39:0.484044):0.195246,((41:0.465973,42:0.305053):0.113722,43:0.082005):0.15162):0.0539655,40:0.437391):0.118934,((44:0.287205,(47:0.481095,48:0.345830):0.290807):0.0777188,(45:0.377541,46:0.730435):0.0870148):0.293085):0.0539464,((49:0.104826,50:0.086118):0.0956175,51:0.155891):0.435142):0.103656,52:0.435931):0.194627):0.191165):0.085158):0.187417):0.0174277):0.0245329,(((4:0.124413,5:0.137700):0.104864,(((8:0.166348,9:0.054294):0.113995,10:0.145892):0.100492,(12:0.060312,13:0.057288):0.386705):0.0667492):0.0301588,15:0.344237):0.046666):0.0745456):0.0574305);
 343: 1 -9469.265653 -10173.0131 (0:0.089347,1:0.014252,(2:0.030449,((3:0.092567,((6:0.170826,(7:0.047142,11:0.415195):0.0169709):0.0632145,((14:0.588410,((((16:0.075346,(17:0.050025,19:0.120067):0.038915):0.0331272,18:0.053539):0.113303,(((((((24:0.028042,(25:0.015886,32:0.129075):0.102586):0.0659392,(26:0.268889,27:0.079033):0.0776799):0.141448,28:0.391773):0.0310566,29:0.258512):0.0950724,(31:0.068602,33:0.128338):0.0149112):0.0247475,34:0.173202):0.0248699,30:0.116938):0.103042):0.0803976,20:0.229484):0.100882):0.0289287,(((21:0.499355,22:0.332870):0.16064,23:0.471951):0.104593,(35:0.666922,(((((((36:0.097314,37:0.090511):0.0644279,38:0.025364):0.180257,39:0.248663):0.183328,((41:0.279573,(42:0.317184,43:0.074523):0.122992):0.125854,((44:0.521504,(45:0.356076,46:0.647907):0.220632):0.177198,(47:0.381070,48:0.392334):0.152261):0.272497):0.0257039):0.0893278,40:0.339786):0.234066,((49:0.061009,50:0.092756):0.0554742,51:0.105723):0.276873):0.121531,52:0.527958):0.271324):0.0229488):0.0349398):0.0323911):0.0322075):0.0192643,(((4:0.143103,5:0.093993):0.0814941,(((8:0.258754,10:0.058384):0.0566819,9:0.115775):0.0552038,(12:0.087652,13:0.017777):0.253451):0.124634):0.0069273,15:0.354109):0.0208939):0.00647323):0.104177);
 344: 3 -10309.14256 -10174.59968 (0:0.149890,1:0.051250,(2:0.050623,(((((3:0.101400,15:0.314588):0.0822408,11:0.366398):0.0660635,(((8:0.138208,9:0.087155):0.0640635,10:0.073228):0.220703,(12:0.056686,13:0.055026):0.0851684):0.0849944):0.0231503,(((4:0.088834,5:0.114250):0.109218,6:0.128975):0.0634491,(((((14:0.437217,22:0.525016):0.0922455,(21:0.275060,23:0.552215):0.149908):0.122795,35:0.831842):0.0161838,((((16:0.044172,17:0.041030):0.0194052,(18:0.027603,19:0.127829):0.0323743):0.0984796,20:0.279574):0.158141,((((((24:0.075564,25:0.040395):0.0421194,26:0.296520):0.0789504,27:0.119915):0.0451157,32:0.188594):0.0958183,(28:0.419457,29:0.185225):0.0349025):0.0393666,((30:0.219538,31:0.093837):0.0408817,(33:0.145709,34:0.108601):0.037787):0.0588283):0.099997):0.104614):0.0589843,(((((36:0.072857,37:0.112112):0.0952229,38:0.051436):0.162857,39:0.339212):0.236596,((40:0.333196,(((44:0.464975,45:0.402550):0.166368,46:0.673381):0.12944,(47:0.415892,48:0.617693):0.184391):0.280246):0.104845,(41:0.360011,(42:0.354534,43:0.077888):0.0669589):0.161955):0.0598984):0.179143,((49:0.013353,(50:0.093220,51:0.171172):0.0584939):0.414192,52:0.409963):0.037047):0.578402):0.0999373):0.0155215):0.0379635,7:0.071661):0.0797106):0.0309529);
 345: 1 -9672.006654 -10172.05132 (0:0.127180,1:0.112694,(2:0.000003,((((3:0.040733,((4:0.122056,5:0.082367):0.125122,6:0.110422):0.12275):0.0606889,(((((8:0.089886,9:0.097042):0.135401,10:0.054120):0.119336,(12:0.038394,13:0.028617):0.148088):0.133451,11:0.258006):0.0690414,15:0.221221):0.0632164):2.91501e-06,(((((14:0.467780,22:0.444798):0.0827102,23:0.422256):0.0366409,21:0.392069):0.0976911,(35:0.688182,((((((((36:0.083738,37:0.116977):0.0541967,38:0.067867):0.120424,39:0.274747):0.122587,((41:0.314874,42:0.182877):0.13242,43:0.162938):0.238761):0.19013,40:0.392134):0.0287849,((44:0.503065,(45:0.287709,46:0.866641):0.170766):0.226995,(47:0.376528,48:0.564242):0.209467):0.155609):0.218686,((49:0.047070,50:0.066568):0.101914,51:0.111266):0.242033):0.178445,52:0.553914):0.106431):0.231542):0.0431682,(((((16:0.069480,17:0.026976):0.0335858,18:0.014300):0.0226239,19:0.088935):0.124821,((((((24:0.037315,25:0.063797):0.0406442,26:0.353027):0.0335303,27:0.088646):0.0780612,32:0.207898):0.0324609,(28:0.265716,29:0.187483):0.16024):0.040437,((30:0.113509,31:0.113281):0.013853,(33:0.138552,34:0.087695):0.0173061):0.0615786):0.0982973):0.0967106,20:0.201402):0.064316):0.1705):0.0283448,7:0.109230):0.0283004):0.0332585);
 346: 1 -10216.60759 -10170.82954 (0:0.105969,1:0.039002,(2:0.007399,(((3:0.150806,(((6:0.064546,14:0.784938):0.101109,((((((16:0.092441,17:0.080702):0.0163732,(18:0.064811,19:0.072520):0.0241711):0.0750459,((((((((24:0.087118,(25:0.031309,32:0.198013):0.0282489):0.0490131,26:0.208233):0.0460254,27:0.128870):0.111924,(28:0.408317,29:0.162250):0.171722):0.085989,33:0.073671):0.0318257,31:0.103702):0.0829128,34:0.082087):0.035565,30:0.105776):0.153227):0.102604,((21:0.209071,22:0.605068):0.0928541,23:0.473261):0.272029):0.0233348,20:0.182251):0.0276883,(35:0.823188,(((((((36:0.101887,(37:0.070754,38:0.112722):0.018892):0.210186,39:0.370990):0.180917,((41:0.348411,42:0.242060):0.0812519,43:0.119556):0.162322):0.0553409,((44:0.312297,(45:0.412657,46:0.767703):0.271533):0.135512,(47:0.601486,48:0.702001):0.0991338):0.476244):0.10859,40:0.346762):0.205111,((49:0.037182,50:0.078972):0.111745,51:0.148283):0.29769):0.148264,52:0.484795):0.232821):0.31731):0.0217195):0.0404863,(7:0.092612,11:0.404131):0.00774307):0.0330029):0.0258566,15:0.380432):0.000676519,((4:0.094765,5:0.110936):0.131598,(((8:0.097062,9:0.105512):0.0918743,10:0.081771):0.168459,(12:0.114098,13:0.005878):0.192818):0.102218):0.0464433):0.0537178):0.0800611);
 347: 1 -10375.19465 -10187.3285 (0:0.194047,1:0.109282,(2:0.020187,((((3:0.072612,(11:0.386945,15:0.201581):0.134603):0.0546386,((((8:0.175832,9:0.063589):0.0917533,10:0.107374):0.267044,(12:0.067251,13:0.041301):0.143117):0.106877,((((((14:0.577985,22:0.407580):0.143598,21:0.169213):0.0839167,23:0.502379):0.190187,(((16:0.053890,(17:0.045261,18:0.037027):0.0170569):0.079648,19:0.174762):0.048906,((((((((24:0.059845,25:0.081558):0.0682121,26:0.287115):0.0241075,27:0.026082):0.148771,(28:0.480859,29:0.240980):0.123722):0.0240327,34:0.079056):0.0290083,33:0.106144):0.0108939,(31:0.050943,32:0.228756):0.0602846):0.056765,30:0.149288):0.128258):0.0814374):0.0690981,(35:1.070719,((((((((36:0.065125,38:0.106903):0.0591057,37:0.036520):0.301474,39:0.517054):0.0789093,((41:0.458581,42:0.264453):0.125859,43:0.089362):0.137304):0.0429743,(44:0.325434,((45:0.419957,46:0.736593):0.199475,(47:0.465636,48:0.369151):0.349503):0.0331466):0.476849):0.113117,40:0.406150):0.238902,((49:0.093812,50:0.059216):0.0514695,51:0.149862):0.409972):0.0713548,52:0.369421):0.421891):0.120128):2.38896e-06,20:0.352549):0.170181):0.035854):0.0249717,((4:0.067755,5:0.116758):0.116374,6:0.153841):0.0402796):0.0257416,7:0.083392):0.0710473):0.0322959);
 348: 1 -10583.14162 -10168.65707 (0:0.162304,1:0.065369,(2:0.035347,(((3:0.121888,15:0.285571):0.0386108,((4:0.102650,5:0.131697):0.138796,(((8:0.143189,9:0.087663):0.108442,10:0.089325):0.139472,(12:0.094693,13:0.020333):0.151562):0.106236):2.14622e-06):0.047485,((6:0.179518,(7:0.098575,11:0.411989):0.0131006):0.00967708,(((((14:0.523044,22:0.398023):0.225752,21:0.440539):0.133037,23:0.603013):0.100704,(35:1.008794,(((((((36:0.098350,37:0.090476):0.0748463,38:0.070401):0.249856,39:0.425892):0.113076,(((41:0.386912,42:0.282907):0.115052,43:0.139791):0.214391,((44:0.594197,(47:0.542642,48:0.477010):0.177413):0.0624982,(45:0.453383,46:0.830634):0.23852):0.464044):0.0841519):0.0910467,40:0.392228):0.247407,52:0.548752):0.0102243,((49:0.045592,50:0.074327):0.0653292,51:0.088520):0.416671):0.524217):0.141411):0.0428102,(((((16:0.068401,17:0.051280):0.0241646,18:0.055915):0.0321067,19:0.175796):0.112613,(((((((((24:0.067716,25:0.056292):0.0532334,26:0.224590):0.0491076,27:0.061720):0.117176,32:0.098465):0.0779455,(28:0.318041,29:0.197965):0.120839):0.0309738,33:0.074875):0.0281805,31:0.160264):0.0462975,34:0.116336):0.0378405,30:0.178192):0.158407):0.130021,20:0.245435):0.0370684):0.13207):0.0222843):0.0349997):0.0652933);
 349: 2 -10169.65571 -10176.82623 (0:0.175625,1:0.053313,(2:0.037783,((((3:0.127332,((4:0.112800,5:0.107685):0.129974,6:0.105014):0.102007):0.00726663,((((8:0.119719,9:0.067361):0.0838537,10:0.137740):0.184304,(12:0.076631,13:0.035105):0.185586):0.0843564,((((14:0.665266,22:0.342234):0.0645711,(21:0.362831,23:0.588364):0.102781):0.236841,(35:0.828590,((((((((36:0.052493,37:0.129016):0.0576388,38:0.139202):0.186158,39:0.544337):0.129158,(44:0.338229,((45:0.494705,46:0.671756):0.177548,(47:0.566644,48:0.428154):0.357394):0.0821399):0.402787):0.0556358,((41:0.397344,42:0.325808):0.107426,43:0.097223):0.168629):0.150895,40:0.386746):0.286838,((49:0.076366,50:0.085012):0.0488044,51:0.168612):0.263981):0.0299791,52:0.512906):0.377046):0.251134):2.94537e-06,((((16:0.071913,(17:0.067493,18:0.056302):0.0362907):0.0311618,19:0.130351):0.133002,((((24:0.079621,25:0.056429):0.0673874,32:0.163411):0.054599,(26:0.256377,27:0.061786):0.0260412):0.10076,((((28:0.418277,29:0.196208):0.0993024,34:0.082200):0.0181756,30:0.135662):0.0308769,(31:0.132853,33:0.126161):0.00978292):0.0507078):0.126827):0.111637,20:0.236070):0.0775356):0.209714):0.0323533):0.0183175,(11:0.296523,15:0.303034):0.0845811):0.0224909,7:0.086693):0.0639066):0.0418982);
 350: 1 -10584.57803 -10191.51038 (0:0.192878,1:0.036412,((2:0.059071,3:0.133297):0.047061,(((((4:0.062048,5:0.164019):0.130428,(((((14:0.494524,22:0.305802):0.233022,21:0.238674):0.125835,23:0.405784):0.277682,(35:0.626505,((((((((36:0.047710,37:0.077593):0.00398287,38:0.089354):0.238669,39:0.357232):0.320189,((41:0.529743,42:0.347523):0.0913969,43:0.150818):0.0667369):0.048203,((44:0.442068,(45:0.315014,46:0.898153):0.115656):0.159556,(47:0.484398,48:0.529185):0.215609):0.449091):0.118196,40:0.411010):0.142049,((49:0.082181,50:0.067740):0.0492853,51:0.160906):0.466198):0.331215,52:0.512351):0.224532):0.107951):0.116784,((((16:0.035372,17:0.008599):0.0119867,18:0.040661):0.0425212,(19:0.192599,(((((((24:0.065570,25:0.076811):0.0669781,26:0.300912):0.0794,27:0.101300):0.101386,(28:0.271358,29:0.325782):0.117642):0.0628269,(32:0.245022,33:0.039616):0.118025):0.0388657,31:0.159276):0.0123627,(30:0.139874,34:0.090581):0.0493262):0.189865):0.0450558):0.21767,20:0.242854):0.130863):0.090931):0.0276715,((((8:0.191937,9:0.050488):0.091543,10:0.114112):0.169084,(11:0.427180,(12:0.069933,13:0.058212):0.157654):0.0526816):0.0527315,15:0.368637):0.0557903):0.0147577,7:0.094693):0.080102,6:0.161463):0.0381795):0.0550709);
 351: 1 -9939.139303 -10186.71224 (0:0.157929,(1:0.042964,2:0.081382):0.0555025,(((3:0.069267,15:0.217285):0.0850225,((((6:0.037538,14:0.672602):0.122944,((((16:0.021024,(17:0.053344,(18:0.044238,19:0.260122):0.0374082):0.0355987):0.111507,((((((((24:0.056856,25:0.030366):0.0546933,(26:0.209006,27:0.091021):0.0548737):0.10557,(28:0.288644,29:0.139301):0.14201):0.0542789,32:0.126692):0.122277,33:0.096633):0.0233808,31:0.094018):0.032212,34:0.232411):0.0528744,30:0.058715):0.198747):0.100939,20:0.248748):0.105752,(((21:0.363353,22:0.489889):0.15462,23:0.541456):0.13178,(((((((36:0.107469,37:0.140778):0.0922,38:0.000002):0.167244,39:0.275498):0.303956,((41:0.299222,42:0.376796):0.155851,43:0.111301):0.169758):0.15609,(40:0.431258,(((44:0.405318,46:0.817748):0.222958,45:0.589764):0.0843803,(47:0.517131,48:0.371687):0.361024):0.413417):0.0766179):0.171695,((49:0.064256,50:0.114939):0.0838889,51:0.113408):0.377763):0.191062,52:0.300929):0.401466):0.098188):0.0165982):0.017663,(7:0.069349,(11:0.339427,35:0.741047):0.086272):0.0201087):0.0276035,(((8:0.187884,9:0.080439):0.0455824,10:0.112942):0.174695,(12:0.127759,13:0.008759):0.157189):0.144827):0.00727848):0.0260971,(4:0.099042,5:0.140450):0.149832):0.0448216);
 352: 2 -10328.43038 -10172.25554 (0:0.175555,1:0.043005,(2:0.014577,(3:0.157954,(((4:0.061629,5:0.178244):0.159808,((((8:0.108896,9:0.096547):0.0759287,10:0.083919):0.219479,(12:0.070364,13:0.018988):0.156962):0.1251,15:0.332904):2.38272e-06):0.0205135,((((6:0.163999,14:0.710472):0.0690907,7:0.060951):2.60889e-06,11:0.219589):0.0394096,(((((16:0.057297,(17:0.083453,(18:0.033172,19:0.179247):0.0611313):0.0435815):0.0917061,((((((((24:0.029189,25:0.061103):0.0134665,(26:0.221731,27:0.147845):0.0429152):0.0314952,32:0.223950):0.107282,28:0.378639):0.0947885,29:0.234436):0.0714316,(31:0.090601,33:0.062094):0.0688662):0.0567295,34:0.128933):0.0568209,30:0.104599):0.220343):0.142642,20:0.375675):0.0500423,(((21:0.239629,22:0.517298):0.266246,23:0.728401):2.00138e-06,(((((((36:0.115974,37:0.040960):0.0770435,38:0.048739):0.189354,39:0.270553):0.229962,((41:0.472437,42:0.185354):0.093992,43:0.115488):0.164128):0.0809753,((44:0.434806,(45:0.421446,46:0.495157):0.153519):0.125765,(47:0.552125,48:0.520547):0.260659):0.296511):0.139672,40:0.342750):0.238249,(((49:0.049216,50:0.111515):0.130565,51:0.096790):0.293196,52:0.416781):0.0475741):0.428379):0.200673):0.0244788,35:1.045489):0.0453002):0.0483466):0.0680339):0.0430425):0.086968);
 353: 2 -9630.900432 -10177.47117 (0:0.157856,1:0.052661,(((2:0.026815,3:0.112054):0.0558418,(((6:0.136472,7:0.088978):0.00524928,(11:0.288058,14:0.881890):0.0981436):0.0386573,(((((16:0.043325,17:0.056080):0.0288223,(18:0.019045,19:0.215367):0.01698):0.0537341,(((((((((24:0.065032,25:0.084115):0.0603171,26:0.258269):0.0320183,27:0.107876):0.0420584,32:0.151688):0.109368,(28:0.318220,29:0.209040):0.0971291):0.0611546,33:0.099326):0.0248136,34:0.091235):0.0419859,31:0.107151):0.0725101,30:0.072777):0.186597):0.101109,20:0.169699):0.177455,(((21:0.314136,22:0.610582):0.0950664,23:0.456557):0.127029,(35:0.731864,((((((36:0.047226,37:0.080438):0.0297136,38:0.101858):0.122951,39:0.382935):0.12427,(((41:0.378804,42:0.152194):0.134148,43:0.073021):0.14396,((44:0.319685,(45:0.425304,46:0.634021):0.166566):0.190759,(47:0.579730,48:0.377884):0.324233):0.453875):0.0538074):0.172152,40:0.317065):0.150978,(((49:0.032712,50:0.062616):0.113283,51:0.067976):0.297166,52:0.409511):0.143707):0.555054):0.0693473):0.0243562):0.126326):0.0386308):0.0249971,((4:0.099212,5:0.114512):0.152237,((((8:0.110588,9:0.104447):0.10351,10:0.122293):0.138682,(12:0.049547,13:0.006212):0.170751):0.103865,15:0.337719):0.000258142):0.00913717):0.0693371);
 354: 1 -10614.58014 -10172.02678 (0:0.235028,1:0.096382,(2:0.041934,((((3:0.082586,6:0.212445):0.0715424,((((((14:0.709687,22:0.398132):0.128618,21:0.324302):0.103037,23:0.392947):0.271799,(((16:0.050948,(17:0.066844,18:0.033505):0.0130877):0.0537434,19:0.193819):0.137798,(((((((((24:0.060732,25:0.052320):0.0830859,26:0.300852):0.0404118,27:0.021872):0.0828309,(28:0.417028,29:0.241328):0.139563):0.0419247,32:0.148737):0.087312,33:0.060864):0.0173932,31:0.128730):0.068471,34:0.108214):0.0413434,30:0.077026):0.202284):0.0218453):0.0440232,20:0.196522):2.24469e-06,(35:1.115214,((((((((36:0.114559,37:0.154900):0.0685275,38:0.103556):0.147414,39:0.293078):0.234796,((41:0.379486,42:0.254869):0.132789,43:0.108133):0.161771):0.108089,(44:0.465101,((45:0.427031,46:0.820964):0.176577,(47:0.500977,48:0.427681):0.319528):0.0340723):0.446018):0.0655395,40:0.464319):0.295254,((49:0.101890,50:0.057484):0.070246,51:0.185801):0.404667):0.203556,52:0.277394):0.227514):0.174287):0.250541):2.16218e-06,(7:0.111950,11:0.455689):0.00378904):0.0224622,(((4:0.065923,5:0.146406):0.13359,15:0.290989):0.00975145,(((8:0.126777,9:0.037908):0.135815,10:0.103424):0.138671,(12:0.069203,13:0.030313):0.19332):0.103748):0.0432154):0.0575862):0.0353839);
 355: 1 -10356.09364 -10182.80498 (0:0.164141,(1:0.094897,(((3:0.145833,(6:0.209380,(7:0.069413,11:0.409749):0.0299357):0.0661669):0.0136822,((((14:0.452189,(((((((((16:0.052692,17:0.058635):0.0463504,19:0.204557):0.0132945,18:0.049941):0.0863108,20:0.184514):0.267984,30:0.112399):0.0501926,31:0.184071):0.0105163,33:0.096194):0.0265582,((((24:0.038672,(26:0.334885,27:0.110635):0.0790835):0.048879,25:0.055604):0.11267,32:0.235761):0.0765098,(28:0.321514,29:0.154498):0.0520593):0.113918):0.0370925,34:0.134035):0.102174):0.114874,((21:0.281317,22:0.507262):0.146297,23:0.385468):0.261938):0.0586938,35:1.012476):0.0825907,((((((((36:0.058066,38:0.145230):2.79323e-06,37:0.128002):0.187717,39:0.258944):0.293209,((41:0.439053,42:0.230557):0.0938087,43:0.121713):0.156684):0.0814197,((44:0.497120,(47:0.548150,48:0.386847):0.294263):0.0767846,(45:0.504521,46:0.613976):0.162877):0.258217):0.116265,40:0.495434):0.125979,((49:0.047944,50:0.102442):0.0834861,51:0.154112):0.298862):0.176675,52:0.372980):0.283464):0.0726459):0.0588499,(((4:0.137203,5:0.117079):0.164994,(((8:0.122134,9:0.070209):0.114183,10:0.114352):0.119062,(12:0.120759,13:0.015514):0.267781):0.0784058):0.000818353,15:0.375038):0.00852689):0.0461248):0.0656503,2:0.054617);
 356: 2 -9935.198525 -10168.85547 (0:0.179956,1:0.064457,(2:0.000002,(3:0.092800,((((4:0.114524,5:0.153855):0.164972,((((8:0.111984,9:0.066906):0.181066,10:0.023344):0.120731,(12:0.057315,13:0.017767):0.104517):0.164434,15:0.265699):2.36547e-06):0.0140181,((((((16:0.081220,17:0.073079):0.0105936,(18:0.033279,19:0.183604):0.0249821):0.0340305,(((((((((24:0.036638,25:0.089010):0.101101,26:0.226763):0.047086,27:0.051185):0.0833317,32:0.176968):0.0732362,(28:0.506260,29:0.202086):0.135833):0.03308,33:0.096307):0.0409004,31:0.118585):0.0355272,34:0.103459):0.0732255,30:0.104526):0.106344):0.127939,(21:0.341291,(22:0.448548,23:0.376001):0.156542):0.101105):0.0441329,20:0.263968):0.0209535,(35:0.855827,((((((((36:0.097730,37:0.088253):0.0567153,38:0.085138):0.160361,39:0.447396):0.125109,((41:0.428243,42:0.222986):0.137496,43:0.139737):0.138563):0.0691742,40:0.353314):0.105335,(((44:0.468816,45:0.342679):0.201633,46:0.678337):0.129026,(47:0.303534,48:0.497584):0.255711):0.185109):0.210282,((49:0.053896,50:0.099439):0.109097,51:0.105443):0.369423):0.0663169,52:0.513662):0.273943):0.128491):0.124705):0.0220919,((6:0.161406,7:0.094798):0.0490339,(11:0.374229,14:0.619214):0.0659185):0.0107629):0.0508335):0.0600858):0.0728021);
 357: 2 -9769.622822 -10174.51786 (0:0.117199,(1:0.093738,((2:0.027520,(3:0.117229,(((6:0.131770,7:0.043838):0.065605,11:0.338407):2.04566e-06,(((((14:0.545972,22:0.445927):0.248472,21:0.145263):0.131762,23:0.472172):0.154403,(35:1.058983,(((((((36:0.129923,37:0.027754):0.0237423,38:0.131406):0.267239,39:0.472143):0.143445,((41:0.425974,42:0.219513):0.131785,43:0.102756):0.184912):0.0735575,40:0.393467):0.161488,((44:0.421468,(45:0.262919,46:0.673995):0.235814):0.151382,(47:0.343664,48:0.414663):0.311114):0.390448):0.076381,(((49:0.030939,50:0.085492):0.092184,51:0.139476):0.283223,52:0.455333):0.0984772):0.470251):0.24917):2.18295e-06,(((((16:0.063767,17:0.063834):0.0426466,18:0.037977):0.0506156,19:0.101842):0.0790825,((((((24:0.051157,25:0.082852):0.0534909,26:0.289391):0.0284821,27:0.048720):0.0796892,(28:0.297923,29:0.214388):0.082064):0.0738157,32:0.136035):0.0309943,((30:0.148457,34:0.065710):0.0283005,(31:0.133476,33:0.069895):0.00697186):0.0681586):0.0577688):0.0597519,20:0.249569):0.0279498):0.149975):0.00325089):0.0426869):0.0505152,((4:0.066012,5:0.116250):0.151811,(((8:0.107466,9:0.107451):0.0440915,10:0.096352):0.057159,(12:0.050753,13:0.051724):0.198466):0.0968119):0.0281512):0.0142423):0.0504001,15:0.275776);
 358: 1 -10320.2078 -10166.61671 (0:0.185839,1:0.048373,(2:0.046418,((3:0.140504,((6:0.252020,(7:0.026043,11:0.380078):0.00711216):0.0723009,(((14:0.605018,(((16:0.031948,17:0.079907):0.0339584,(18:0.048093,19:0.147936):0.0399747):0.213752,(((((24:0.060646,(26:0.261803,27:0.126100):0.0224968):0.0361057,25:0.070187):0.0581462,32:0.173361):0.100046,(28:0.387668,29:0.271463):0.0754246):0.0270745,((30:0.130525,34:0.083480):0.0580864,(31:0.154216,33:0.076052):0.0637181):0.106644):0.0974637):0.0788362):0.0348969,20:0.291625):0.0191474,(((21:0.351442,22:0.545939):0.0519877,23:0.292738):0.315778,(35:0.771711,(((((((36:0.097800,37:0.089589):0.0898197,38:0.055507):0.208025,39:0.311157):0.227458,((41:0.314788,42:0.225207):0.0929056,43:0.171169):0.110332):0.0490658,((44:0.459437,(45:0.543717,46:0.587323):0.140646):0.168156,(47:0.719396,48:0.459561):0.135395):0.400697):0.175726,40:0.336588):0.148483,(((49:0.065993,50:0.087245):0.0968791,51:0.129101):0.416948,52:0.528728):0.0628779):0.551122):0.0692366):0.0274836):0.0393503):0.0335252):0.0282633,((4:0.085810,5:0.220012):0.169979,((((8:0.115432,9:0.109196):0.135231,10:0.064840):0.157328,(12:0.086831,13:0.025922):0.221859):0.14473,15:0.349923):0.00964231):0.0139587):0.0705743):0.0728667);
 359: 1 -10250.91873 -10189.6743 (0:0.168586,((((1:0.089263,2:0.024879):0.0249793,(((7:0.052431,35:1.054377):2.0708e-06,(((8:0.195000,9:0.064881):0.0889458,10:0.102761):0.121449,(11:0.493842,(12:0.056766,13:0.046792):0.166051):0.0496839):0.0801996):0.0689629,((((14:0.533324,22:0.298922):0.141924,21:0.486379):0.0867536,23:0.435398):0.105281,(((((16:0.032649,17:0.078001):0.0446349,18:0.056688):0.0577196,(((((24:0.066524,(25:0.023770,32:0.214503):0.0747667):0.0380554,26:0.303459):0.0294118,27:0.049374):0.131663,(28:0.368333,29:0.263390):0.0799559):0.0766051,((30:0.108248,34:0.110207):0.0355431,(31:0.157479,33:0.104335):0.00862811):0.0395131):0.179148):0.0592568,19:0.148702):0.099768,20:0.220475):0.0358461):0.169938):0.0330521):0.0204979,(3:0.038469,(15:0.088424,((((((((36:0.080082,38:0.150080):0.00955032,37:0.054022):0.320339,39:0.291952):0.146327,((41:0.395630,42:0.249732):0.113643,43:0.163406):0.0958758):0.122821,(44:0.389963,((45:0.324779,46:1.007896):0.308588,(47:0.435513,48:0.355373):0.231858):0.0492757):0.292966):0.109137,40:0.453927):0.182578,((49:0.025473,50:0.078688):0.0670683,51:0.137250):0.291053):0.0750359,52:0.462946):0.422852):0.267765):0.0665391):0.0678327,(4:0.086682,5:0.121419):0.0592636):0.0691138,6:0.095907);
 360: 5 -9982.095862 -10166.0945 (0:0.154167,1:0.030659,(2:0.016346,((3:0.013315,(((6:0.041039,14:0.815103):0.114524,(7:0.092378,11:0.466292):0.00715387):0.0479627,((((((16:0.075309,17:0.047689):0.0415511,18:0.114852):0.0229942,19:0.176510):0.0291722,(((((24:0.028831,(26:0.275548,27:0.119482):0.0650967):0.0401739,25:0.060453):0.103069,(28:0.286565,29:0.209681):0.176604):0.0508699,32:0.144942):0.0781264,((30:0.073635,31:0.091237):0.0215115,(33:0.075104,34:0.103481):0.0332876):0.0632235):0.0693578):0.122765,20:0.218427):0.0783311,(((21:0.123922,22:0.697701):0.110432,23:0.363193):0.136624,(35:0.952292,(((((((36:0.056877,37:0.128272):0.0745828,38:0.040862):0.196644,39:0.280967):0.225871,((41:0.371832,42:0.214520):0.0636998,43:0.195904):0.20654):0.158791,((44:0.456876,(45:0.300649,46:1.050279):0.235103):0.225695,(47:0.757821,48:0.383882):0.146156):0.253105):0.0959676,40:0.432436):0.308543,(((49:0.070854,50:0.084775):0.0722329,51:0.041704):0.277079,52:0.592298):0.107152):0.372147):0.238274):0.0189026):0.165825):0.0382477):0.0177384,((4:0.090804,5:0.086420):0.189393,((((8:0.120574,9:0.120683):0.0884321,10:0.062259):0.174514,(12:0.082780,13:0.022796):0.186612):0.154403,15:0.256451):2.47674e-06):0.00837116):0.0935429):0.0693831);
 361: 1 -9616.490748 -10166.39122 (0:0.166858,1:0.051184,(2:0.036541,((3:0.158364,((((6:0.115234,14:0.915751):0.0660018,7:0.063971):0.0395299,11:0.431453):0.0240497,(((((((16:0.066586,17:0.080349):0.0440822,18:0.005209):0.089897,19:0.159259):0.0370938,(((((24:0.037811,(26:0.287874,27:0.080237):0.0892115):0.0161103,25:0.103095):0.0992385,(28:0.287260,29:0.259822):0.103463):0.0723841,32:0.114781):0.100159,((30:0.107853,31:0.093486):0.0237009,(33:0.069692,34:0.122896):0.0214962):0.0230947):0.118241):0.13592,((21:0.316772,22:0.588756):0.0696647,23:0.439112):0.104679):0.0287916,20:0.233990):0.0665786,(35:0.853987,((((((36:0.062166,37:0.148056):0.0367789,38:0.074057):0.171859,39:0.330289):0.142378,(((41:0.480496,42:0.244624):0.0690714,43:0.135817):0.127167,((44:0.245962,(45:0.330919,46:0.985272):0.291143):0.0812274,(47:0.488575,48:0.405686):0.302129):0.379418):0.0692685):0.122666,40:0.313649):0.237468,(((49:0.054870,50:0.053028):0.0672487,51:0.114395):0.283102,52:0.450747):0.0750608):0.442932):0.107467):0.0766115):0.00855409):0.0211744,((4:0.159929,5:0.150799):0.066936,((((8:0.131796,9:0.055331):0.0750774,10:0.121151):0.169868,(12:0.108529,13:0.016132):0.153277):0.0456485,15:0.419820):2.47674e-06):0.0402739):0.0580142):0.0517154);
 362: 1 -9512.262317 -10169.50824 (0:0.147088,1:0.057456,(2:0.028131,((3:0.142621,((((4:0.174863,5:0.097805):0.127083,(((((16:0.045774,17:0.110526):0.0335414,(18:0.064301,19:0.129069):0.0185836):0.129526,(((((((((24:0.031282,25:0.129260):0.0516259,26:0.322869):0.03309,27:0.079104):0.101209,(28:0.440518,29:0.216565):0.128331):0.0503373,32:0.207046):0.0928091,33:0.044255):0.0249833,31:0.150106):0.0464679,34:0.127804):0.0779333,30:0.056254):0.109161):0.0926821,20:0.165700):0.0863545,(((21:0.255557,(22:0.493788,23:0.347534):0.0919993):0.201888,(((((((36:0.119998,37:0.069223):0.0850179,38:0.123468):0.139906,39:0.400189):0.136372,(((41:0.472786,42:0.249804):0.0856282,43:0.093183):0.161219,((44:0.469564,(45:0.606199,46:0.593184):0.107969):0.134262,(47:0.585525,48:0.384134):0.130334):0.404847):0.0268351):0.0787537,40:0.488736):0.104512,((49:0.086106,50:0.027257):0.0921431,51:0.074804):0.400044):0.128346,52:0.444177):0.703506):0.0397381,35:0.887460):2.33604e-06):0.0834436):0.0356362,((((8:0.133099,9:0.111656):0.0617606,10:0.096587):0.142801,(12:0.062039,13:0.064275):0.172685):0.149391,15:0.421592):0.0136907):0.0145736,(7:0.089683,11:0.412608):0.00260636):0.0161597):0.0711739,(6:0.053751,14:0.780693):0.094448):0.074677):0.0408755);
 363: 2 -10360.97782 -10172.03394 (0:0.169573,1:0.067255,(2:0.035488,(((3:0.085525,(((4:0.112043,5:0.054279):0.181674,((((((16:0.066210,17:0.041907):0.0427888,18:0.037837):0.0291653,19:0.104358):0.140518,((((((((24:0.048620,25:0.053458):0.0850667,26:0.205986):0.0656203,(28:0.383285,29:0.249234):0.131914):0.0367036,27:0.093527):0.0715419,32:0.136497):0.0935503,33:0.057988):0.0541838,31:0.066723):0.0340908,(30:0.144698,34:0.093096):0.0390022):0.12829):0.109161,20:0.250204):0.121865,(((21:0.311408,22:0.459774):0.100253,23:0.499877):0.108642,(35:0.816512,(((((((36:0.079503,37:0.114010):0.0668513,38:0.121114):0.13601,39:0.346030):0.262922,(((41:0.400322,42:0.213198):0.0863506,43:0.142533):0.112621,((44:0.431735,(45:0.466738,46:0.530564):0.169103):0.13349,(47:0.410133,48:0.531731):0.231216):0.422655):0.0583094):0.0860678,40:0.424957):0.272402,((49:0.067039,50:0.083464):0.0762775,51:0.166377):0.364677):0.0398222,52:0.437715):0.306971):0.094674):0.0885771):0.05631):0.040776,(7:0.105612,(((((8:0.148386,9:0.099795):0.120712,10:0.091566):0.201276,(12:0.059749,13:0.016048):0.120373):0.114733,15:0.240174):0.0816857,11:0.289682):0.0215223):0.0707168):0.023282):0.0356768,6:0.179620):0.00509622,14:0.655524):0.0695122):0.0284347);
 364: 3 -10903.31526 -10167.22694 (0:0.200232,1:0.065467,(2:0.006825,((3:0.164342,(((6:0.218675,7:0.144909):0.011177,11:0.404884):0.0206033,(((((14:0.591911,22:0.488277):0.189042,21:0.157814):0.111785,23:0.554984):0.144266,(35:0.875943,((((((((36:0.120013,37:0.054426):0.0431818,38:0.094116):0.257766,39:0.424146):0.0997084,((41:0.318239,42:0.270687):0.0907801,43:0.125601):0.159214):0.119601,((44:0.304909,(45:0.417584,46:0.821464):0.144153):0.18176,(47:0.514643,48:0.487769):0.271327):0.270406):0.156163,40:0.296738):0.0933025,((49:0.057651,50:0.084211):0.140808,51:0.095358):0.563158):0.111377,52:0.624775):0.200404):0.198471):0.0116435,((((16:0.032565,17:0.056779):0.0369026,(18:0.012206,19:0.174576):0.0292948):0.0878669,(((((((24:0.097097,25:0.082653):0.00347789,(26:0.274231,(27:0.064141,32:0.202590):0.0429218):0.033762):0.0896905,(28:0.422906,29:0.207523):0.142378):0.0926336,33:0.138299):0.0236885,31:0.159643):0.026356,34:0.138820):0.0791406,30:0.107336):0.173363):0.110785,20:0.181884):0.101989):0.0885906):0.0142842):0.0299312,((4:0.022746,5:0.170501):0.217847,((((8:0.190606,9:0.060307):0.177295,10:0.065474):0.264601,(12:0.058787,13:0.041408):0.145565):0.123599,15:0.459794):2.1902e-06):0.0180651):0.0987324):0.0473607);
 365: 1 -10336.9017 -10178.54766 (0:0.104009,((1:0.084111,(((3:0.077461,(((14:0.610493,35:0.576961):0.100564,(((((((16:0.049972,17:0.072381):0.0493959,18:0.015083):0.0559313,19:0.130875):0.20634,((((24:0.024437,(25:0.024079,32:0.292794):0.0754278):0.0606574,(26:0.287927,27:0.059376):0.0522076):0.0835557,(28:0.348982,29:0.194268):0.112668):0.0900985,(30:0.103930,(31:0.094608,(33:0.108769,34:0.144459):0.0375239):0.00325199):0.119024):0.081538):0.137485,((21:0.335827,22:0.640650):0.101033,23:0.320700):0.182671):0.0691662,((((((((36:0.090238,37:0.111234):0.0235202,38:0.057074):0.238942,39:0.251761):0.222633,((41:0.392340,42:0.226836):0.122255,43:0.100619):0.214091):0.137033,40:0.323872):0.092714,(((44:0.398259,46:0.695244):0.1291,45:0.515116):0.24777,(47:0.368425,48:0.493066):0.191248):0.315641):0.167357,((49:0.067974,50:0.095625):0.048224,51:0.176391):0.332253):0.109463,52:0.549576):0.423234):0.000399704,20:0.414933):0.0599053):0.0688022,15:0.309671):0.0661698):0.015668,((((8:0.110748,9:0.080694):0.10717,10:0.107479):0.153666,(12:0.071022,13:0.009769):0.200547):0.0686269,11:0.271494):0.0443868):0.0677282,7:0.064886):0.0735942):0.0148974,2:0.011024):0.0971369,((4:0.068551,5:0.182109):0.0687264,6:0.078906):0.0533705);
 366: 2 -10043.647 -10173.6907 (0:0.206508,(1:0.022143,(((3:0.160224,(((6:0.160094,(((((14:0.515009,21:0.196960):0.15314,(22:0.360741,23:0.583050):0.108866):0.226985,35:0.974695):0.0869308,((((16:0.023738,17:0.062379):0.0213807,(18:0.038052,19:0.149819):0.0232672):0.13468,(((((((24:0.073581,(26:0.336522,27:0.090647):0.029378):0.0761942,25:0.063619):0.0720651,32:0.131270):0.126018,33:0.104942):0.0271772,31:0.177252):0.0803358,((28:0.281436,29:0.217583):0.0918177,34:0.074432):0.0313001):0.0552312,30:0.134767):0.0659064):0.0592333,20:0.212810):0.0827087):0.0179191,(((((((36:0.127049,37:0.127197):0.0390283,38:0.070553):0.130867,39:0.396100):0.163448,40:0.329001):0.10659,(((41:0.389368,42:0.337899):0.0752819,43:0.134646):0.125623,(44:0.296320,((45:0.370002,46:0.612955):0.121501,(47:0.627561,48:0.440856):0.299851):0.231598):0.362898):0.0694225):0.166224,((49:0.062421,50:0.098655):0.0686741,51:0.110178):0.320899):0.114768,52:0.446297):0.498342):0.106066):0.0457778,7:0.126420):0.0112503,11:0.289467):0.0232573):0.0296624,15:0.427205):2.99529e-06,((4:0.063343,5:0.147023):0.0900487,(((8:0.099636,9:0.090558):0.0904141,10:0.082990):0.214937,(12:0.121504,13:0.025741):0.206129):0.0451331):0.0168869):0.0804904):0.0695878,2:0.018665);
 367: 1 -9868.015079 -10174.46084 (0:0.149760,1:0.043498,((2:0.008340,3:0.126321):0.0172623,((((((4:0.058631,5:0.154359):0.162754,6:0.089975):0.109597,(((8:0.183156,9:0.073527):0.131722,10:0.055397):0.14612,(12:0.057897,13:0.018576):0.169287):0.147685):0.0157729,(11:0.287593,15:0.314286):0.127379):0.0260209,7:0.041680):0.0370221,(((((14:0.770473,((30:0.130924,(33:0.134537,34:0.084036):0.0367754):0.00311751,31:0.138419):0.00206253):0.0626031,((((24:0.053357,25:0.053066):0.0510697,(26:0.231094,27:0.069186):0.0687372):0.04335,32:0.134007):0.0818832,(28:0.399821,29:0.275069):0.130374):0.0619197):0.165475,((16:0.028914,(17:0.029839,18:0.026504):0.03627):0.0200116,19:0.159082):0.0939742):0.0847486,20:0.214510):0.0546832,((21:0.372941,(22:0.375046,23:0.354055):0.0538812):0.149087,(35:0.912781,((((((((36:0.077825,37:0.130640):0.0564307,38:0.078325):0.223598,39:0.383776):0.147234,((41:0.483097,42:0.220665):0.0874735,43:0.128537):0.169559):0.13858,40:0.433596):0.113887,((44:0.454421,(45:0.467113,46:0.752912):0.302377):0.0155125,(47:0.513515,48:0.588399):0.249933):0.526238):0.176758,((49:0.040300,50:0.049710):0.0245262,51:0.108366):0.293065):0.0969917,52:0.544499):0.235522):0.329119):0.0655129):0.114753):0.010011):0.0732065);
 368: 2 -9863.8021 -10173.50545 (0:0.151111,1:0.070684,((2:0.029133,(3:0.056266,(((6:0.154847,(7:0.075829,11:0.283363):0.00480754):0.028599,14:0.716007):0.0323598,((((((16:0.071992,17:0.034760):0.0286814,18:0.021492):0.0439692,19:0.097950):0.107258,(((((24:0.052245,25:0.047393):0.0695701,26:0.373839):0.0429881,27:0.064951):0.096667,((28:0.340118,29:0.090813):0.106491,((30:0.152166,31:0.100813):0.0376379,(33:0.088140,34:0.091299):0.0250077):0.0529678):0.0639054):0.0595573,32:0.106546):0.0894253):0.100494,20:0.224963):0.0546129,((21:0.323730,(22:0.381386,23:0.293394):0.0478539):0.134918,(35:1.065974,((((((((36:0.087445,37:0.114328):0.0447129,38:0.077540):0.199649,39:0.278049):0.268752,40:0.478522):0.127495,((41:0.353781,42:0.260759):0.0863853,43:0.081112):0.209306):0.18077,((44:0.331367,(45:0.356253,46:1.000597):0.326148):0.0716676,(47:0.778242,48:0.278963):0.161921):0.192111):0.307012,((49:0.031476,50:0.070708):0.091553,51:0.065144):0.17062):0.0828969,52:0.549335):0.402569):0.118114):0.0318416):0.160988):0.0247152):0.0247931):0.0272388,((4:0.102157,5:0.058643):0.187494,((((8:0.081909,9:0.090579):0.148111,10:0.103832):0.147342,(12:0.069119,13:0.009361):0.128169):0.132042,15:0.301934):2.47674e-06):0.0194137):0.0276454);
 369: 1 -10082.98364 -10184.77594 (0:0.155275,((((1:0.110466,2:0.074484):0.0628155,((3:0.103834,(15:0.143526,(((((((36:0.086621,37:0.109174):0.0411109,38:0.108166):0.212931,39:0.407749):0.183386,((41:0.494527,42:0.266291):0.105737,43:0.136045):0.117013):0.109826,40:0.462724):0.0728152,((44:0.288247,(45:0.348342,46:0.655063):0.246329):0.242512,(47:0.598109,48:0.445474):0.187732):0.203464):0.115821,(((49:0.027422,50:0.046133):0.0670193,51:0.099021):0.228837,52:0.539242):0.133212):0.548796):0.142174):0.0610401,((7:0.000002,35:1.091706):0.0757481,((((8:0.149889,9:0.105427):0.0827742,10:0.048219):0.131254,(12:0.035884,13:0.094447):0.233958):0.0682091,11:0.381531):0.10276):0.0518594):0.0483421):0.0120511,(((14:0.465146,22:0.363459):0.192283,(21:0.316516,23:0.576575):0.106546):0.0513574,(((((16:0.059059,17:0.077982):0.0400076,18:0.069515):0.0417354,20:0.259341):0.0318037,19:0.105242):0.164893,(((((24:0.019572,(26:0.245842,27:0.085410):0.0834251):0.0944137,25:0.070115):0.0870608,32:0.117081):0.0972047,(28:0.348101,29:0.258761):0.0609492):0.062418,((30:0.136855,34:0.094259):0.041418,(31:0.092829,33:0.065913):0.0535017):0.0356648):0.10116):0.0678725):0.205532):0.0108543,(4:0.076787,5:0.148189):0.0881144):0.0606944,6:0.079110);
 370: 1 -10261.29548 -10177.69429 (0:0.088254,1:0.067984,(2:0.019964,(3:0.061167,((((4:0.049838,5:0.074195):0.22661,6:0.066537):0.0568976,7:0.126302):0.0229078,(((((8:0.093307,9:0.096231):0.0840816,10:0.104433):0.192316,(12:0.093054,13:0.038485):0.158489):0.0882908,11:0.410723):0.101893,(((((14:0.569455,22:0.333628):0.126513,(21:0.235656,23:0.399134):0.172857):0.20109,((((((24:0.032428,25:0.110626):0.0810069,26:0.270714):0.106736,27:0.029201):0.149483,32:0.216227):0.0946158,(((30:0.203237,31:0.055797):0.0268251,33:0.075867):0.097045,34:0.117922):0.0580291):2.04939e-06,(28:0.339044,29:0.368962):0.0963643):0.0767892):2.76073e-06,(((16:0.079642,(18:0.064258,19:0.145288):0.0261261):0.0134827,(17:0.029957,20:0.355724):0.0231753):0.214771,(35:1.425821,(((((((36:0.069868,37:0.095427):0.0429127,38:0.071625):0.210374,39:0.385278):0.106459,((41:0.402909,42:0.347331):0.0980147,43:0.066665):0.185557):0.153521,(40:0.292496,((44:0.493777,(45:0.246990,46:0.856270):0.173788):0.090992,(47:0.589181,48:0.313495):0.227547):0.407693):0.133267):0.0739781,((49:0.030974,50:0.146408):0.0914759,51:0.111647):0.275108):0.0883967,52:0.518454):0.263019):0.128487):0.0604923):0.0957813,15:0.271945):0.103129):2.53944e-06):0.0366028):0.0869129):0.0854217);
 371: 1 -10218.96136 -10180.12315 (0:0.145219,1:0.079245,(2:0.036897,((3:0.144153,(((6:0.078205,14:0.848027):0.111687,(7:0.043207,11:0.597594):0.0262417):0.0126765,(((((16:0.051924,(17:0.085392,(18:0.014161,19:0.198174):0.0403241):0.0389646):0.0999259,(((((((24:0.054958,(26:0.355260,27:0.051507):0.0528701):0.0371141,25:0.084125):0.0990867,32:0.139809):0.0661598,(28:0.381729,29:0.164884):0.138043):0.098003,(31:0.107433,33:0.091756):0.016923):0.0253939,34:0.144750):0.0781961,30:0.096816):0.111861):0.126037,20:0.219102):0.116637,((21:0.253722,22:0.310235):0.155187,23:0.362703):0.183316):0.0198579,(35:0.680981,((((((36:0.048268,37:0.108827):0.0559111,38:0.141367):0.194053,39:0.419399):0.138894,(41:0.437723,(42:0.314230,43:0.099316):0.07741):0.201875):0.0959192,(40:0.418575,((44:0.398769,(45:0.485833,46:0.653113):0.141138):0.170472,(47:0.486933,48:0.515938):0.165298):0.315672):0.076245):0.192216,((49:0.050470,(50:0.059438,51:0.136851):0.0366303):0.249959,52:0.475270):0.0851479):0.425337):0.0620084):0.0963692):0.0349455):0.0197127,((4:0.167408,5:0.128634):0.108676,((((8:0.143187,9:0.084768):0.195146,10:0.099546):0.221323,(12:0.100697,13:0.009707):0.161055):0.130036,15:0.512461):2.51936e-06):0.0115456):0.0737552):0.0642177);
 372: 1 -10039.17916 -10171.68309 (0:0.226789,1:0.024679,(2:0.032022,(3:0.139517,(((((4:0.120618,5:0.116018):0.178339,6:0.140956):0.0945367,(14:0.796687,(((16:0.039011,(17:0.079733,(18:0.045748,19:0.203313):0.0368087):0.0324908):0.14707,((((((24:0.037930,(26:0.279262,27:0.126257):0.0649247):0.0362471,25:0.021950):0.151613,32:0.161825):0.126754,(28:0.261240,29:0.227963):0.0531093):0.100762,((30:0.158452,31:0.079129):0.0376593,33:0.097347):0.0634281):0.0230075,34:0.163215):0.130935):0.0432843,(20:0.306892,((21:0.398111,(22:0.472380,23:0.488281):0.0566439):0.20359,(35:0.791710,(((((((36:0.075637,37:0.096161):0.0574008,38:0.049889):0.261014,39:0.491328):0.27189,((41:0.377696,42:0.165910):0.130588,43:0.127343):0.117577):0.0854915,(40:0.267808,((44:0.303716,(45:0.429751,46:0.544255):0.225791):0.18877,(47:0.569244,48:0.730067):0.355465):0.124843):0.159473):0.197442,((49:0.058852,50:0.065864):0.0491428,51:0.111736):0.195556):0.119012,52:0.406509):0.267744):0.250107):0.0694173):0.0375583):0.0884678):0.107098):0.0636422,(((((8:0.168515,9:0.068488):0.0480749,10:0.111302):0.223938,(12:0.090140,13:0.006490):0.255844):0.0442462,15:0.262466):0.0690223,11:0.241126):0.0452878):2.45831e-06,7:0.146649):0.0617208):0.111141):0.0795567);
 373: 1 -10317.77194 -10172.39883 (0:0.206118,1:0.057744,(2:0.055879,(((((3:0.073649,((((8:0.161581,9:0.068018):0.0414275,10:0.120190):0.186212,(12:0.076025,13:0.019279):0.16831):0.0912751,15:0.393616):0.0284575):0.0756316,(7:0.134635,11:0.457305):0.00807325):0.016198,((4:0.147077,5:0.091358):0.116193,(((((16:0.026658,(17:0.092623,(18:0.029732,19:0.131980):0.0433341):0.0206358):0.135747,20:0.265389):0.0428611,(((((((24:0.021347,(26:0.360120,27:0.096682):0.0731676):0.0652338,25:0.077024):0.110157,32:0.178309):0.141618,(28:0.350990,29:0.213056):0.0687229):0.106384,(31:0.132645,33:0.085812):0.0560884):0.0256761,34:0.053951):0.0366488,30:0.128743):0.135651):0.179932,((21:0.445549,23:0.376175):0.0257179,22:0.410789):0.220811):0.0100342,(35:0.785611,((((((((36:0.062794,37:0.133606):0.0880795,38:0.093728):0.199327,39:0.210749):0.161144,40:0.339188):0.0945467,((41:0.506000,42:0.226932):0.0553301,43:0.136833):0.150807):0.207347,((44:0.349434,(45:0.363823,46:0.920769):0.330316):0.1697,(47:0.591473,48:0.354738):0.207729):0.470927):0.12177,((49:0.063983,50:0.085234):0.0666783,51:0.143802):0.316028):0.129976,52:0.353338):0.472798):0.0837617):0.0820105):0.0474687):0.0475902,14:0.724887):0.0365184,6:0.173940):0.0738953):0.0359667);
 374: 2 -10132.85426 -10166.89231 (0:0.160105,1:0.046641,(2:0.013288,(3:0.106357,((((4:0.096409,5:0.152386):0.185548,15:0.404430):2.04401e-06,(((8:0.164322,9:0.093567):0.162573,10:0.044193):0.220409,(12:0.086000,13:0.022064):0.136454):0.0844425):0.0252244,((((6:0.111380,14:0.893846):0.150833,(((((16:0.071606,17:0.062021):0.0342051,18:0.058105):0.0292734,19:0.151943):0.0666768,(((((((24:0.011813,25:0.075274):0.0665782,26:0.306308):0.0600968,27:0.118914):0.0636932,32:0.220241):0.0684327,(31:0.043104,33:0.130659):0.0488631):0.0328676,((28:0.452549,29:0.151859):0.141533,34:0.140758):0.0260981):0.0726083,30:0.130240):0.193053):0.16858,(20:0.256608,((((21:0.307397,22:0.402821):0.164298,23:0.501024):0.146372,((((((((36:0.096312,37:0.133269):0.0846407,38:0.075903):0.0973973,39:0.279861):0.205033,((41:0.275914,42:0.310133):0.0717516,43:0.122059):0.236657):0.0272715,((44:0.465226,(45:0.494348,46:0.631346):0.137654):0.0673834,(47:0.491750,48:0.460740):0.359859):0.301402):0.0541015,40:0.357258):0.20186,((49:0.028064,50:0.081197):0.0563187,51:0.069654):0.27799):0.0988418,52:0.379514):0.369061):0.0579015,35:0.972068):2.11361e-06):0.0746117):0.130502):2.24905e-06,7:0.120976):0.0187277,11:0.345566):0.0541754):0.0496941):0.0888816):0.0978293);
 375: 1 -9748.571274 -10180.76092 (0:0.104329,1:0.039174,(2:0.034345,(((3:0.069520,(((((((16:0.059569,17:0.087527):0.0331357,19:0.190181):0.0221208,18:0.040084):0.101181,20:0.171235):0.0781477,((((((24:0.049041,25:0.066398):0.0733224,(28:0.326775,29:0.230718):0.151846):0.0601781,(26:0.258230,27:0.047609):0.0373908):0.0867587,32:0.133690):0.0925047,(31:0.098144,33:0.088938):0.00474514):0.0301647,(30:0.091624,34:0.146530):0.0251287):0.138545):0.162637,((21:0.266246,23:0.371494):0.0171051,22:0.606087):0.228507):0.0254346,(35:0.566960,((((((((36:0.056334,37:0.122423):0.0525022,38:0.062696):0.213967,39:0.362698):0.109126,((41:0.394435,42:0.229505):0.174379,43:0.136480):0.107674):0.202898,40:0.267955):0.154171,((44:0.406996,(45:0.428567,46:0.844717):0.196008):0.289869,(47:0.527289,48:0.370846):0.148223):0.319771):0.0556526,((49:0.047312,50:0.035307):0.164111,51:0.063988):0.329345):0.161659,52:0.565503):0.355984):0.153703):0.113096):2.14242e-06,((6:0.052356,14:0.647286):0.142597,(7:0.031363,11:0.388290):0.0604978):0.0252685):0.0454688,((4:0.081536,5:0.106129):0.138593,((((8:0.134949,9:0.101250):0.135993,10:0.032643):0.0934163,(12:0.105682,13:0.024598):0.161839):0.192798,15:0.334253):2.14072e-06):0.0445101):0.0971518):0.0956697);
 376: 2 -10292.79928 -10174.59689 (0:0.087942,1:0.074201,(2:0.000003,(((3:0.137781,((4:0.110489,5:0.175053):0.128956,6:0.135915):0.0825961):0.0254983,(7:0.119250,(((((((14:0.547025,21:0.297952):0.0962169,22:0.367199):0.111828,23:0.325576):0.152388,35:0.723796):0.0733575,((((((24:0.078838,25:0.024819):0.0709684,26:0.298288):0.0764996,27:0.107552):0.0546545,32:0.170866):0.099399,(28:0.320146,29:0.154091):0.0804204):0.0370885,((30:0.162986,34:0.097007):0.0247883,(31:0.116939,33:0.071826):0.0470081):0.0893105):0.07215):0.153517,((((((((36:0.074973,37:0.104859):0.042496,38:0.086622):0.276622,39:0.269385):0.161817,((41:0.377968,42:0.233654):0.0846026,43:0.135142):0.172452):0.105703,(44:0.424749,((45:0.639558,46:0.635540):0.221501,(47:0.303212,48:0.454155):0.213315):0.138913):0.274214):0.1106,40:0.355734):0.135735,((49:0.105834,50:0.070016):0.0733569,51:0.184530):0.52155):0.1325,52:0.487291):0.291794):0.0324839,((((16:0.071090,17:0.030914):0.0326508,18:0.012818):0.0534245,19:0.149213):0.0945192,20:0.189878):0.128423):0.146022):2.78817e-06):0.0236123,(((8:0.104609,9:0.072470):0.10619,10:0.175458):0.142948,((11:0.243662,15:0.276329):0.0721983,(12:0.076233,13:0.032452):0.186258):0.0802109):0.0410111):0.0573104):0.0405658);
 377: 1 -10078.84184 -10175.61952 (0:0.157033,(1:0.053621,2:0.032197):0.0429633,((((3:0.083566,15:0.374952):0.0129532,((((8:0.104464,9:0.074364):0.164775,10:0.041021):0.141657,(12:0.056734,13:0.027610):0.158432):0.093072,11:0.311013):0.0605985):0.0343795,((4:0.076599,5:0.146688):0.10674,(6:0.136334,7:0.029107):0.0393343):0.0423733):0.0370408,(14:0.481566,(((((((16:0.045493,17:0.054672):0.0320035,18:0.028330):0.045424,19:0.104107):0.207695,(((30:0.193168,31:0.141886):0.0369046,33:0.139566):0.0328554,34:0.120529):0.0167428):0.0903444,((((24:0.076433,(26:0.330731,27:0.074236):0.0722616):0.0398386,25:0.061155):0.0533087,32:0.220960):0.106421,(28:0.425655,29:0.126852):0.100468):0.053031):0.152281,20:0.283027):0.019686,(((21:0.202910,22:0.580755):0.205577,23:0.314934):0.108528,(35:0.754539,((((((((36:0.100598,37:0.091560):0.0345468,38:0.075716):0.258146,39:0.435848):0.184563,((41:0.438210,42:0.300270):0.0730618,43:0.079583):0.203062):0.0329426,(44:0.468804,((45:0.506883,46:0.876905):0.353431,(47:0.623647,48:0.568743):0.176234):0.0382634):0.43642):0.122746,40:0.524080):0.224394,((49:0.148799,50:0.069679):0.0955761,51:0.112716):0.322548):0.0800691,52:0.670008):0.429438):0.166095):0.138636):0.0846431):0.140574):0.0158926);
 378: 1 -9926.504609 -10171.09203 (0:0.128648,(((1:0.101263,2:0.000002):0.050687,(3:0.097081,((((6:0.097924,14:0.821030):0.0654781,7:0.079190):0.0138835,11:0.431960):0.0415167,((((((((16:0.057164,17:0.065407):0.0402733,(18:0.056529,19:0.139888):0.0191042):0.161853,((30:0.082178,31:0.103777):0.024426,(33:0.165424,34:0.082798):0.0259875):0.102486):0.0289432,((((24:0.015126,(26:0.225503,27:0.066778):0.0585446):0.0415122,25:0.064868):0.0344688,32:0.157712):0.120564,(28:0.382379,29:0.247285):0.182326):0.0277354):0.124728,((21:0.301049,22:0.537948):0.14895,23:0.531196):0.119458):0.0370707,35:0.823347):0.0080454,20:0.264587):0.0597455,((((((((36:0.116702,37:0.056780):0.0820833,38:0.077796):0.279883,39:0.223321):0.197105,((41:0.417804,42:0.245739):0.127042,43:0.099287):0.192682):0.0383412,((44:0.399549,(45:0.358038,46:0.609512):0.206156):0.175486,(47:0.554088,48:0.491987):0.189864):0.272242):0.147537,40:0.344155):0.144053,((49:0.055579,50:0.084103):0.0721054,51:0.104866):0.365154):0.0447717,52:0.509218):0.502489):0.0705388):0.0200258):0.0291333):0.0143176,((4:0.100170,5:0.145122):0.0853632,15:0.322499):0.0109358):0.0364178,(((8:0.149325,9:0.070886):0.108585,10:0.069028):0.137798,(12:0.093888,13:0.021580):0.183357):0.0738948);
 379: 2 -10360.44665 -10169.13685 (0:0.165877,1:0.042520,(2:0.013901,(((3:0.036474,15:0.390352):0.0658526,((((4:0.083167,5:0.125055):0.15175,6:0.120811):0.0775189,(((14:1.033871,((((16:0.105838,17:0.032194):0.0430902,18:0.031508):0.115675,19:0.086801):0.174329,(((((24:0.035695,(26:0.337980,27:0.152283):0.0467694):0.0758835,25:0.029737):0.0716447,32:0.220275):0.113833,(28:0.318465,29:0.191801):0.103025):0.0598622,(((30:0.157178,31:0.043126):0.03051,33:0.080277):0.0784015,34:0.122022):0.01898):0.155043):0.089049):0.0387002,20:0.183872):0.043607,(((21:0.355561,22:0.491822):0.0414324,23:0.477309):0.248324,(35:1.082034,((((((((36:0.108366,37:0.131079):0.0678514,38:0.082864):0.190416,39:0.403174):0.191656,((41:0.387471,42:0.265316):0.190993,43:0.083447):0.230056):0.0718867,40:0.599415):0.0684923,((44:0.623129,(45:0.455031,46:0.771087):0.153978):0.111004,(47:0.547117,48:0.435677):0.232643):0.243625):0.283528,((49:0.048335,50:0.107130):0.0334626,51:0.120032):0.259368):0.129132,52:0.281180):0.23781):0.212154):0.0505137):0.22382):0.0309581,((((8:0.124558,9:0.083512):0.0792865,10:0.108519):0.214779,(12:0.107260,13:0.040483):0.104812):0.0517326,11:0.306029):0.0880268):2.42831e-06):0.0495151,7:0.077045):0.0666153):0.0622759);
 380: 2 -10398.65436 -10174.30889 (0:0.139794,1:0.070096,(2:0.057217,((3:0.113893,(((4:0.148510,5:0.083194):0.0661516,15:0.273417):0.0429375,(((8:0.096347,9:0.088015):0.0909544,10:0.082761):0.0809649,(12:0.052150,13:0.028196):0.101412):0.118565):0.00650938):0.0614533,(((6:0.107141,11:0.523103):0.0172761,7:0.104407):0.0687158,((14:0.571655,(((((((16:0.076325,(18:0.070179,19:0.148154):0.0215864):0.0248829,17:0.077564):0.0702657,20:0.216155):0.175414,30:0.107830):0.0640518,(31:0.101171,33:0.057530):0.029308):0.0177028,34:0.120958):0.0807873,((((24:0.053273,(26:0.264156,27:0.065698):0.0563268):0.0701839,25:0.039830):0.110409,32:0.138298):0.094773,(28:0.356263,29:0.205845):0.112768):0.0164527):0.0810161):0.0983302,(((21:0.263801,22:0.579293):0.158104,23:0.293866):0.177397,(35:0.592260,(((((((36:0.120463,37:0.083200):0.0847332,38:0.066588):0.149904,39:0.393904):0.169709,((41:0.518420,42:0.325223):0.128209,43:0.072200):0.178865):0.155317,(40:0.371791,((44:0.492347,(45:0.377300,46:0.569384):0.19832):0.237927,(47:0.467884,48:0.537069):0.123932):0.276771):0.106286):0.121665,52:0.649602):0.102481,((49:0.084822,50:0.063788):0.0791664,51:0.116695):0.263212):0.402382):0.167777):0.0521435):0.162357):0.00497197):0.00637788):0.0508333);
 381: 2 -10345.16743 -10176.39041 (0:0.212670,1:0.047642,(2:0.008133,((3:0.073395,((6:0.173222,(7:0.105118,11:0.422446):0.00355846):0.0476211,(((((14:0.670555,22:0.280763):0.149444,23:0.473613):0.138865,21:0.235684):0.162021,((((16:0.059835,17:0.077937):0.0148813,(18:0.047927,19:0.228111):0.031403):0.165326,(((((((((24:0.067557,25:0.101213):0.0358526,26:0.482501):0.0399505,27:0.068531):0.0558703,32:0.226756):0.126155,(28:0.492250,29:0.187186):0.141438):0.0979883,33:0.134749):0.00864487,31:0.179322):0.0564816,34:0.117910):0.111112,30:0.082617):0.118788):0.102738,20:0.130341):0.156214):0.0929524,(35:0.910240,(((((((36:0.127869,37:0.088663):0.114255,38:0.089396):0.213102,39:0.307924):0.158805,((41:0.406954,42:0.295847):0.0818477,43:0.173503):0.199849):0.118705,(40:0.371330,((44:0.464913,(47:0.807617,48:0.413092):0.15054):0.118661,(45:0.290392,46:0.795390):0.337804):0.32295):0.093759):0.362058,((49:0.083249,50:0.042569):0.0325604,51:0.132599):0.471768):0.168804,52:0.664278):0.269436):0.265501):0.0244819):0.0159893):0.014206,(((4:0.076844,5:0.115771):0.110279,15:0.477981):2.31816e-06,(((8:0.144523,9:0.152214):0.180088,10:0.011019):0.242629,(12:0.064670,13:0.034505):0.0829749):0.162908):0.0115892):0.0620791):0.047851);
 382: 1 -10015.12449 -10171.40052 (0:0.119212,1:0.027191,(2:0.012617,(3:0.053137,((4:0.084566,5:0.071758):0.145804,((6:0.111983,(7:0.073007,11:0.445157):0.00321327):0.0178037,(((((8:0.120583,9:0.091742):0.120279,10:0.099494):0.141108,(12:0.053428,13:0.067834):0.179896):0.085226,15:0.450955):0.0176579,(((((14:0.459155,22:0.327361):0.248931,21:0.257618):0.0526267,23:0.471888):0.161015,(35:0.705856,((((((((36:0.096985,37:0.115899):0.0560762,38:0.068617):0.166447,39:0.380067):0.227339,(41:0.427014,(42:0.351988,43:0.151347):0.0911833):0.180937):0.020725,((44:0.408058,(45:0.336150,46:0.745117):0.176255):0.103629,(47:0.428427,48:0.399807):0.113972):0.347001):0.129709,40:0.341582):0.264944,((49:0.066120,50:0.060342):0.0534671,51:0.114980):0.304459):0.0363223,52:0.457577):0.439923):0.0948371):0.0942071,(((((16:0.051952,17:0.070257):0.0473003,18:0.044675):0.0368114,19:0.105048):0.101052,(((((24:0.080655,25:0.045143):0.0970223,32:0.182215):0.0684529,(26:0.304479,27:0.075721):0.055619):0.095399,(28:0.377586,29:0.192312):0.0880906):0.0441638,((30:0.153053,31:0.124442):0.0476228,(33:0.115459,34:0.056805):0.0505587):0.083755):0.102792):0.10486,20:0.288720):0.0651662):0.169695):0.0133561):0.0371587):0.00908694):0.0564319):0.0208365);
 383: 1 -9828.593203 -10172.37568 (0:0.076969,(((1:0.112157,2:0.021903):0.0319552,(3:0.076337,(((((4:0.141881,5:0.110250):0.16994,(((8:0.098327,9:0.079772):0.0820718,10:0.102688):0.134538,(12:0.039791,13:0.006143):0.205209):0.0946743):2.79086e-06,15:0.328097):0.04167,(7:0.078685,11:0.438781):0.0717988):0.00958166,(((((((16:0.089235,17:0.054831):0.0216443,18:0.034430):0.0715545,19:0.141039):0.211495,(((((((((24:0.028464,25:0.073288):0.0577044,26:0.212185):0.0813157,27:0.060013):0.101675,32:0.223656):0.104939,(28:0.366415,29:0.186758):0.165323):0.0367692,33:0.065252):0.00973916,31:0.116236):0.082949,34:0.129071):0.0271028,30:0.106202):0.110929):0.0966436,20:0.274062):0.125411,((21:0.280333,22:0.525823):0.0985613,23:0.276567):0.299317):0.0105439,(35:0.766608,((((((((36:0.091672,37:0.086075):0.0756426,38:0.040938):0.206296,39:0.239048):0.165756,((41:0.492842,42:0.231323):0.0674595,43:0.126235):0.114074):0.117822,(44:0.313772,((45:0.422906,46:0.556087):0.0938502,(47:0.439223,48:0.420506):0.303245):0.0923028):0.366514):0.101165,40:0.347969):0.277615,((49:0.077514,50:0.043079):0.115999,51:0.127871):0.311112):0.166057,52:0.536409):0.347058):0.105162):0.0972078):0.0551245):0.0511904):0.0909621,14:0.760241):0.0165285,6:0.092256);
 384: 1 -10135.97653 -10174.75698 (0:0.169084,1:0.066236,(2:0.020436,(((3:0.014525,15:0.352237):0.0874841,((6:0.168524,(7:0.108341,11:0.408414):0.00274323):0.0533516,((((((14:0.696062,22:0.348969):0.155729,21:0.322924):0.168069,23:0.484707):0.207542,((((16:0.068486,17:0.063281):0.0161515,18:0.027412):0.0497931,19:0.083329):0.125556,(((((((24:0.045381,(26:0.219802,27:0.068841):0.0679784):0.0704976,25:0.053224):0.106017,32:0.105048):0.158584,33:0.062495):0.0237505,31:0.112779):0.0312894,((28:0.351987,29:0.112446):0.207008,34:0.046465):0.0436905):0.0288296,30:0.117726):0.212673):0.0916417):0.0283032,(35:0.922881,((((((36:0.058713,(37:0.136887,38:0.069841):0.0339551):0.181901,39:0.418755):0.303127,(((41:0.314218,42:0.327745):0.0606426,43:0.145387):0.190522,(44:0.466284,((45:0.395280,46:0.706718):0.288754,(47:0.277674,48:0.618000):0.209452):0.0608725):0.400144):0.0202662):0.0534659,40:0.328764):0.233053,((49:0.019668,50:0.140258):0.0417107,51:0.176111):0.274578):0.0585349,52:0.382868):0.572957):0.185372):2.60183e-06,20:0.219084):0.147975):0.0071143):0.030135,((4:0.019987,5:0.155628):0.14165,(((8:0.162041,9:0.057226):0.0644825,10:0.083617):0.11285,(12:0.077930,13:0.024665):0.212265):0.100354):0.0461078):0.0703685):0.0742451);
 385: 1 -10297.41798 -10180.61051 (0:0.143880,1:0.049751,(2:0.030071,(((((3:0.137160,((4:0.133596,5:0.023286):0.195851,((((8:0.132107,9:0.107361):0.100995,10:0.158195):0.10973,(12:0.065014,13:0.025351):0.202029):0.0649115,15:0.446489):2.7297e-06):0.0257254):0.0505033,(7:0.078045,11:0.352442):0.0270052):0.000988783,((((16:0.102492,(17:0.091673,(18:0.022706,19:0.196339):0.0422094):0.0255902):0.0560589,((((((((24:0.032463,25:0.079455):0.0208023,(26:0.309530,27:0.119220):0.0851893):0.0813516,32:0.295034):0.0810645,28:0.413201):0.0887631,29:0.123180):0.122405,(31:0.143819,33:0.122301):0.0129269):0.044075,34:0.150441):0.0731568,30:0.163377):0.173009):0.0706347,20:0.297528):0.138978,(((21:0.307751,22:0.370990):0.0609928,23:0.445512):0.19262,(35:0.823117,(((((((36:0.066139,37:0.114907):0.0354734,38:0.055715):0.311904,39:0.318110):0.109891,(41:0.406396,(42:0.289343,43:0.134540):0.085088):0.196604):0.0700367,((44:0.239698,(47:0.495900,48:0.359371):0.275835):0.108627,(45:0.371637,46:0.588061):0.285553):0.378071):0.244534,40:0.427901):0.153203,(((49:0.085535,50:0.078931):0.0799769,51:0.136487):0.295304,52:0.501015):0.0186855):0.265317):0.129426):0.0973817):0.114942):0.104383,6:0.159559):0.00546803,14:0.650563):0.0714286):0.0637282);
 386: 1 -10283.52883 -10173.12485 (0:0.193755,1:0.037745,(2:0.031962,((3:0.144724,(((6:0.214851,(7:0.072657,14:0.717858):0.0390233):0.00997211,11:0.341355):0.0221893,(((((16:0.058210,(17:0.055237,18:0.052476):0.0418013):0.0538415,19:0.112253):0.0701036,(((((((24:0.051013,(26:0.272409,27:0.068072):0.0698527):0.0346852,25:0.054249):0.0748917,(28:0.427644,29:0.184149):0.0896558):0.0615506,32:0.119708):0.053607,(31:0.127402,33:0.071301):0.0161667):0.0654142,34:0.099907):0.0209604,30:0.085159):0.143419):0.0714547,20:0.233985):0.0889631,(((21:0.308598,22:0.538292):0.0836818,23:0.408447):0.304278,(35:0.800945,((((((((36:0.159469,37:0.118245):0.0388715,38:0.086442):0.216079,39:0.388963):0.18594,((41:0.386267,42:0.272902):0.075113,43:0.154042):0.167147):0.0934421,40:0.295233):0.118283,((44:0.503073,(45:0.406244,46:0.606269):0.259471):0.22118,(47:0.541248,48:0.373474):0.223537):0.364944):0.116631,((49:0.049078,50:0.093914):0.109895,51:0.135156):0.31564):0.0565425,52:0.560264):0.558733):0.108983):0.0621944):0.11428):0.0329389):0.0288459,(((4:0.095249,5:0.153115):0.128038,15:0.376365):2.14183e-06,(((8:0.106496,9:0.129637):0.100975,10:0.102565):0.122271,(12:0.084641,13:0.000002):0.166443):0.214108):0.0259357):0.0349166):0.0799531);
 387: 2 -10141.22486 -10171.934 (0:0.168017,1:0.080538,((2:0.049660,(3:0.057936,((6:0.112160,(7:0.089466,11:0.400097):0.00559452):0.0883277,(14:0.911168,(((((16:0.012714,17:0.051268):0.048355,(18:0.037709,19:0.131800):0.0450831):0.168424,(((((((24:0.063837,25:0.044014):0.0719818,(26:0.312824,27:0.069946):0.0226723):0.0491055,32:0.161278):0.0978446,(28:0.397689,29:0.184457):0.132068):0.0553039,(31:0.099104,33:0.116978):0.0412258):0.0461625,34:0.064536):0.0404549,30:0.132020):0.109725):0.107107,20:0.207845):0.0113587,(((21:0.242578,22:0.329132):0.0851292,23:0.493632):0.164991,(35:0.645070,((((((((36:0.071029,37:0.124932):0.0773633,38:0.107075):0.252175,39:0.308805):0.184995,(44:0.566428,((45:0.371740,46:0.906022):0.326666,(47:0.838495,48:0.304424):0.176801):0.0739004):0.272783):0.0889502,((41:0.368977,42:0.231230):0.0988174,43:0.149772):0.198859):0.273036,40:0.551631):0.165926,(49:0.037743,(50:0.143827,51:0.145881):0.0651413):0.389494):0.134345,52:0.457795):0.328868):0.113856):0.100139):0.0548102):0.111862):0.0161269):0.0148433):0.0387968,(((4:0.080220,5:0.125081):0.162439,15:0.370594):0.00487354,(((8:0.168410,9:0.130723):0.135223,10:0.075056):0.183786,(12:0.051504,13:0.030468):0.204577):0.10403):0.0364778):0.0355235);
 388: 3 -9925.207676 -10168.1497 (0:0.179470,1:0.043175,(2:0.022177,(((3:0.080518,((((4:0.102309,5:0.118238):0.118632,(((((((16:0.073908,17:0.058280):0.0679311,18:0.018881):0.0406943,19:0.191054):0.15576,(((((((((24:0.065441,25:0.064397):0.0573414,26:0.315369):0.0368127,27:0.121978):0.0388263,32:0.168884):0.114096,(28:0.422255,29:0.198851):0.131865):0.0835248,33:0.083078):0.0136166,31:0.142633):0.0412677,34:0.145320):0.0671575,30:0.092313):0.151328):0.144727,20:0.174849):0.114576,(21:0.414393,(22:0.470290,23:0.504188):0.0607236):0.0968789):0.0400306,(35:0.790411,((((((((36:0.120487,37:0.101687):0.0510053,38:0.113142):0.276249,39:0.584114):0.092237,((41:0.358955,42:0.246298):0.141465,43:0.149999):0.0884755):0.0676105,((44:0.320241,(45:0.376889,46:0.805891):0.253911):0.0765888,(47:0.491886,48:0.364557):0.319673):0.300604):0.096503,40:0.497654):0.310269,((49:0.054236,50:0.070818):0.0686374,51:0.145908):0.385464):0.0480229,52:0.480281):0.391247):0.133351):0.137963):0.00879979,((((8:0.108985,9:0.039461):0.115563,10:0.081483):0.201925,(12:0.079211,13:0.054510):0.126719):0.0531734,15:0.322937):0.000905347):0.0119555,(7:0.075640,11:0.317427):0.0406589):0.0298397):0.0422999,6:0.175977):0.0180868,14:0.606021):0.0335438):0.0436351);
 389: 1 -10280.72192 -10173.22201 (0:0.193758,1:0.073106,(2:0.036106,(((3:0.112376,(((4:0.067284,5:0.051242):0.151169,6:0.146119):0.107468,((((((14:0.509174,22:0.511242):0.20385,21:0.281914):0.129674,23:0.594364):0.0974939,(35:0.747428,(((((((36:0.040559,37:0.102093):0.0710157,38:0.049488):0.135868,39:0.376838):0.253245,((41:0.321670,42:0.220866):0.122563,43:0.122653):0.256689):0.0822641,(40:0.279144,(((44:0.489784,(45:0.375041,46:0.684482):0.0854239):0.181516,48:0.581468):0.112434,47:0.394800):0.558892):0.107252):0.305394,((49:0.054032,50:0.110894):0.0559209,51:0.134169):0.238063):0.227385,52:0.381101):0.279817):0.108167):0.0700094,20:0.319047):2.66658e-06,((16:0.043436,(17:0.031870,(18:0.011701,19:0.130708):0.0602433):0.0175043):0.21693,(((((24:0.021830,25:0.092725):0.0499993,26:0.221171):0.0641967,27:0.053268):0.0487164,32:0.366888):0.0739555,((28:0.304460,29:0.203671):0.125883,(((30:0.161987,31:0.103001):0.0276044,33:0.131037):0.0350082,34:0.100282):0.0473167):0.020355):0.123496):0.110692):0.1495):0.0178093):0.0113706,(((((8:0.135965,9:0.096688):0.0641244,10:0.098516):0.213789,(12:0.054368,13:0.042040):0.17362):0.062818,11:0.279270):0.0192064,15:0.293178):0.0903258):0.0373393,7:0.152811):0.0620395):0.053869);
 390: 2 -10056.46546 -10181.45861 (0:0.063489,((1:0.053034,2:0.028942):0.0411055,(((3:0.160284,((6:0.033212,14:0.780796):0.0756637,(7:0.090901,11:0.376123):0.00722245):0.0233307):0.00647056,(((((16:0.044655,(17:0.043926,18:0.041451):0.028957):0.0152517,19:0.180443):0.0575086,((((((((24:0.087966,25:0.093645):0.0629628,26:0.281996):0.0398959,27:0.088074):0.0641484,32:0.128603):0.11689,33:0.085839):0.0440562,31:0.159921):0.0249061,((28:0.408642,29:0.165477):0.152882,34:0.145737):0.024175):0.0715365,30:0.081761):0.102093):0.0960628,20:0.138394):0.138548,(((21:0.351032,22:0.458693):0.112367,23:0.564039):0.172812,(35:0.822916,(((((((36:0.095646,37:0.074330):0.0775079,38:0.037214):0.158369,39:0.496860):0.229157,(41:0.440047,(42:0.368233,43:0.100085):0.0949596):0.0932388):0.0771619,(40:0.392133,(44:0.381349,((45:0.443498,46:0.897379):0.219069,(47:0.508901,48:0.336133):0.18985):0.035002):0.306129):0.0821572):0.313268,((49:0.052296,50:0.129105):0.16207,51:0.173934):0.3056):0.0855574,52:0.337423):0.635414):0.18865):2.5343e-06):0.101077):0.0562604,((4:0.081611,5:0.143652):0.150788,((8:0.111397,9:0.049282):0.138532,(10:0.101863,(12:0.113899,13:0.014975):0.272753):0.0703703):0.0798307):0.0428538):0.018146):0.00218354,15:0.428240);
 391: 1 -10077.02636 -10175.80471 (0:0.136303,1:0.083645,(2:0.034050,(((3:0.113914,((14:0.670193,(((((16:0.064633,17:0.066974):0.0344646,(18:0.056084,19:0.088599):0.0264207):0.149128,((30:0.163559,34:0.107420):0.0199843,(31:0.089049,33:0.084893):0.0150849):0.0658779):0.0413034,((((24:0.058972,(26:0.197523,27:0.092059):0.0170307):0.0440905,25:0.068003):0.0749542,32:0.165948):0.0560403,(28:0.249030,29:0.190678):0.0581943):0.0321833):0.100312,20:0.258689):0.0750398):0.0506536,((((21:0.294154,22:0.605657):0.0622508,23:0.339131):0.288968,(((((((36:0.084435,(37:0.084546,38:0.134709):0.0453538):0.0813022,39:0.386733):0.239791,((41:0.343715,42:0.273685):0.0679705,43:0.137404):0.285467):0.0763136,40:0.441941):0.181328,((44:0.563894,45:0.266270):0.121816,(46:0.774815,(47:0.315413,48:0.506696):0.232604):0.0732223):0.348466):0.184684,((49:0.055232,50:0.057426):0.0794762,51:0.161380):0.182871):0.208683,52:0.480930):0.286497):0.0353967,35:0.762383):0.0183051):0.177511):0.00762589,((6:0.183029,7:0.039058):0.0138897,11:0.420355):0.0685726):0.0215369,(((4:0.108163,5:0.138728):0.166303,(((8:0.049644,9:0.095994):0.0662926,10:0.071665):0.122519,(12:0.090311,13:0.019129):0.166617):0.123396):2.80364e-06,15:0.335550):0.0313772):0.045806):0.0738368);
 392: 4 -10152.76283 -10174.44987 (0:0.169943,1:0.045458,((2:0.026500,(3:0.114943,((6:0.105493,14:0.777821):0.0413473,((7:0.058192,(((((16:0.031814,17:0.055145):0.00749601,(18:0.049758,19:0.157942):0.0347829):0.0950715,((((((((24:0.045377,(25:0.002324,32:0.272224):0.0710814):0.0839152,27:0.058583):0.0497693,26:0.274714):0.061235,(28:0.421520,29:0.194075):0.081426):0.0343179,33:0.177785):0.0110696,31:0.145531):0.0508381,34:0.070993):0.0580461,30:0.096170):0.146497):0.0960431,20:0.188513):0.0661912,(((21:0.185535,22:0.611871):0.140046,23:0.421449):0.109563,(35:0.987332,((((((((36:0.089435,37:0.132148):0.107642,38:0.071144):0.143231,39:0.430775):0.189936,((41:0.331646,42:0.248859):0.114005,43:0.208685):0.151985):0.110136,(44:0.344526,(((45:0.255861,46:0.764317):0.172062,47:0.545665):0.120897,48:0.561918):0.0376719):0.260353):0.204506,40:0.275134):0.157867,((49:0.092894,50:0.052215):0.0876888,51:0.120481):0.522813):0.210107,52:0.340856):0.162616):0.124109):0.147166):0.262949):0.00621699,11:0.323080):0.0306248):0.0622975):0.0112885):0.0515656,(((4:0.050666,5:0.109892):0.129302,15:0.266678):2.4483e-06,(((8:0.097592,9:0.083976):0.138876,10:0.026950):0.192581,(12:0.084104,13:0.010391):0.0987566):0.14855):0.0582957):0.0126223);
 393: 4 -10118.06174 -10173.99542 (0:0.202531,1:0.071334,(((2:0.086096,(3:0.142504,((6:0.188142,((11:0.212624,14:0.577913):0.0872911,(((16:0.046338,(17:0.054777,(18:0.025132,19:0.175302):0.0416477):0.0214695):0.164525,((((((24:0.008892,25:0.064493):0.0222774,26:0.295866):0.0512288,27:0.084570):0.0417085,32:0.219756):0.106752,(28:0.314239,29:0.295827):0.069519):0.0699607,(((30:0.121651,31:0.060322):0.0295279,33:0.069165):0.0500528,34:0.056328):0.0373466):0.106742):0.150238,(20:0.328134,(((21:0.207126,23:0.399420):0.0942647,22:0.568967):0.146786,(35:0.658954,((((((((36:0.053733,37:0.090851):0.0319444,38:0.079616):0.197077,39:0.383386):0.125758,((41:0.442170,42:0.228873):0.0646286,43:0.079932):0.165637):0.165555,((44:0.464522,(45:0.567621,46:1.137742):0.234911):0.177805,(47:0.643673,48:0.372161):0.286666):0.240511):0.170548,40:0.371300):0.103506,((49:0.028117,50:0.023834):0.104611,51:0.043194):0.248221):0.0770812,52:0.394532):0.364297):0.368484):2.56152e-06):0.0575794):0.16682):0.0169447):0.0181993,7:0.090167):0.0200127):0.0188258):0.0275339,(((8:0.161353,9:0.047705):0.0692471,10:0.142326):0.152981,((12:0.108995,13:0.003423):0.239136,15:0.239344):0.100921):0.0449013):0.0230959,(4:0.133655,5:0.172260):0.0923464):0.031167);
 394: 1 -10215.15896 -10173.4284 (0:0.096535,1:0.069631,(2:0.012344,((3:0.077206,(((6:0.064880,7:0.070622):2.60795e-06,(11:0.163419,14:0.817706):0.0731409):0.049639,(((((16:0.065152,17:0.087334):0.0116703,(18:0.056800,19:0.114509):0.0302302):0.123227,((((((((24:0.093424,25:0.018200):0.0648296,(26:0.312834,27:0.095261):0.0538703):0.094883,32:0.165628):0.0833016,(28:0.370388,29:0.212807):0.179631):0.0863001,33:0.101022):0.0107436,31:0.132174):0.0655207,34:0.071856):0.0592475,30:0.051520):0.154972):0.112555,20:0.219492):0.117098,(((21:0.373917,22:0.498600):0.167345,23:0.411797):0.239704,(35:0.704584,((((((((36:0.091900,37:0.102929):0.0478289,38:0.067176):0.193547,39:0.317886):0.177597,40:0.412012):0.0875833,((41:0.357534,42:0.235134):0.0982222,43:0.089539):0.166639):0.126363,((44:0.393358,(45:0.579239,46:0.617132):0.246066):0.151119,(47:0.537492,48:0.386513):0.124348):0.343797):0.152697,((49:0.067109,50:0.057649):0.135686,51:0.150629):0.229715):0.0826007,52:0.410367):0.365056):0.276573):2.34887e-06):0.0807293):0.0389863):0.0269368,((4:0.090408,5:0.123585):0.167797,((((8:0.084914,9:0.089680):0.162711,10:0.091429):0.148036,(12:0.036361,13:0.010518):0.197688):0.123516,15:0.469783):0.0251533):2.52057e-06):0.0376645):0.0685054);
 395: 2 -10495.88046 -10174.88795 (0:0.182614,1:0.073244,(2:0.060525,((3:0.179906,(((6:0.195341,7:0.079413):0.0123513,(11:0.377329,14:0.760059):0.0463867):0.0440166,(((((16:0.006647,17:0.059737):0.0399581,(18:0.064365,19:0.168137):0.0350844):0.0901744,(((((((24:0.059559,25:0.041815):0.0587343,(26:0.277818,27:0.059750):0.0471602):0.126117,32:0.117668):0.086451,33:0.107135):0.0198128,31:0.082919):0.0376881,((28:0.361047,29:0.282385):0.0608602,34:0.108867):0.0482115):0.0565895,30:0.100309):0.127195):0.133746,20:0.160896):0.12281,(((21:0.274745,22:0.584880):0.0976885,23:0.383287):0.193219,(35:0.711127,(((((((36:0.091612,37:0.162378):0.0523266,38:0.069745):0.160141,39:0.345616):0.124325,((41:0.339102,42:0.238901):0.151567,43:0.138959):0.170052):0.195725,(40:0.376404,(((44:0.227759,46:0.759264):0.211088,45:0.581727):0.164057,(47:0.639283,48:0.406067):0.25996):0.275339):0.148382):0.0474928,((49:0.120319,50:0.070299):0.137263,51:0.062524):0.443652):0.128919,52:0.406435):0.359256):0.0959182):0.0251096):0.0929442):0.0179923):0.0375194,(((4:0.091372,5:0.191040):0.166169,15:0.303846):2.07971e-06,(((8:0.131609,9:0.103855):0.114917,10:0.093395):0.148771,(12:0.110968,13:0.049848):0.179637):0.144832):0.0366255):0.0512048):0.0309078);
 396: 1 -10130.70443 -10173.13229 (0:0.134849,(1:0.081853,2:0.041869):0.0383296,(((3:0.050103,15:0.323346):0.152969,(((6:0.083456,14:0.851238):0.0882609,(7:0.075449,11:0.465999):0.0148):0.0151847,((((16:0.060832,(17:0.034740,(18:0.010390,19:0.218986):0.0443845):0.0291246):0.189543,(((((((24:0.060041,(26:0.278820,27:0.088464):0.0665679):0.0742878,25:0.077602):0.139506,32:0.163135):0.193927,(28:0.455859,29:0.170789):0.105933):0.0732307,(31:0.126090,33:0.062354):0.0252398):0.0206564,34:0.138058):0.054126,30:0.141295):0.0825135):0.0437877,20:0.289396):0.0829285,(((21:0.315883,22:0.529249):0.130599,23:0.501526):0.268304,(35:0.808934,((((((((36:0.050640,37:0.126379):0.0589347,38:0.097024):0.164172,39:0.348285):0.136971,((41:0.509581,42:0.220734):0.125944,43:0.127024):0.216039):0.047514,((44:0.408775,(45:0.381446,46:0.710916):0.161588):0.150236,(47:0.436196,48:0.512197):0.204082):0.328804):0.117353,40:0.334785):0.147596,((49:0.083906,50:0.105962):0.14428,51:0.149793):0.364201):0.139632,52:0.285796):0.218841):0.11263):0.0113272):0.11557):0.0159747):0.0366148,((4:0.150532,5:0.090049):0.135515,(((8:0.140625,9:0.079237):0.197207,10:0.092665):0.123927,(12:0.107832,13:0.020711):0.216879):0.118514):0.017959):0.0674869);
 397: 1 -10148.65308 -10172.15353 (0:0.172280,1:0.071297,(2:0.033789,(((((3:0.038299,((14:0.707943,(((((16:0.034930,17:0.062660):0.0380334,18:0.056261):0.0644846,19:0.087677):0.218654,(((((((24:0.015087,(26:0.286769,27:0.111088):0.0396825):0.0721853,25:0.044865):0.0669084,32:0.139202):0.116622,(28:0.503374,29:0.187083):0.0696843):0.083023,(31:0.088104,33:0.109749):0.0128427):0.0763493,34:0.117331):0.0232148,30:0.112847):0.154246):0.135701,20:0.287705):0.0248698):0.0605837,(((21:0.189249,22:0.464930):0.146983,23:0.454791):0.207476,(35:0.839500,((((((((36:0.071786,37:0.111166):0.0347818,38:0.113883):0.131484,39:0.306376):0.190017,40:0.417829):0.0839923,((41:0.253984,42:0.395977):0.134947,43:0.135779):0.192238):0.0996772,((44:0.427400,(45:0.302589,46:0.932845):0.123146):0.124296,(47:0.488886,48:0.369157):0.213408):0.25103):0.146272,((49:0.041108,50:0.062700):0.136887,51:0.108796):0.334625):0.138976,52:0.298692):0.236615):0.263451):0.0500858):0.158511):0.0856324,((6:0.143589,7:0.051850):0.022181,11:0.354064):0.0394377):0.0530817,15:0.376686):0.0139333,(((8:0.063485,9:0.089879):0.180666,10:0.055410):0.0653036,(12:0.116985,13:0.042273):0.219383):0.178157):2.95309e-06,(4:0.065459,5:0.131739):0.165801):0.0517687):0.0485584);
 398: 1 -10225.39415 -10177.75791 (0:0.183551,(1:0.081573,2:0.024470):0.0402315,((3:0.085712,(((6:0.098448,14:0.922243):0.0622792,(7:0.075270,11:0.361901):0.0405247):0.077377,(((((16:0.051679,17:0.071103):0.0309168,(18:0.039232,19:0.176322):0.0471944):0.0631054,(((((24:0.081445,25:0.064035):0.0598213,(26:0.365427,27:0.044837):0.0544115):0.11592,32:0.144319):0.0688435,((((28:0.445776,29:0.164137):0.142495,34:0.087907):0.0347873,33:0.063095):0.0383532,31:0.097316):2.35533e-06):0.0453544,30:0.112432):0.206804):0.166585,20:0.278650):0.15776,((21:0.208407,(22:0.400006,23:0.390073):0.10461):0.225538,(35:0.986897,((((((((36:0.086596,37:0.090663):0.0753635,38:0.044232):0.36603,39:0.269319):0.264081,(41:0.475366,(42:0.230976,43:0.206825):0.0264879):0.109599):0.126151,((44:0.551962,(47:0.562324,48:0.582585):0.277336):0.0860882,(45:0.271384,46:0.864620):0.33168):0.26477):0.211958,40:0.359257):0.254371,((49:0.059789,50:0.095032):0.112745,51:0.149814):0.405966):0.0607212,52:0.577732):0.350555):0.364875):0.0665442):0.149179):7.25221e-05):0.0373987,(((4:0.056666,5:0.116367):0.139519,15:0.362404):0.0145182,(((8:0.165952,9:0.078655):0.176115,10:0.033031):0.199378,(12:0.068388,13:0.009847):0.0597999):0.185916):0.0207041):0.0479256);
 399: 3 -9446.280601 -10168.94231 (0:0.120219,1:0.067656,(2:0.025406,((3:0.113943,(6:0.195728,((7:0.130091,11:0.285119):0.0100838,(((((14:0.716758,22:0.360568):0.15253,21:0.248370):0.0885279,23:0.587892):0.0685399,(35:0.697310,(((((((36:0.057954,37:0.120378):0.0391807,38:0.070370):0.176459,39:0.276518):0.229495,((41:0.394726,42:0.250095):0.119554,43:0.105059):0.170476):0.146982,40:0.526185):0.112742,(((44:0.468449,(45:0.386468,46:1.036898):0.169378):0.241461,(47:0.677465,48:0.244690):0.362015):0.296549,((49:0.072111,50:0.085470):0.141185,51:0.109638):0.201719):0.124667):0.117656,52:0.341378):0.284341):0.331244):0.0487771,((((16:0.087244,(17:0.060341,18:0.049995):0.02935):0.0298484,19:0.174434):0.0506462,(((((((24:0.048839,25:0.073761):0.0238117,26:0.440760):0.0664221,27:0.142613):0.03426,32:0.142477):0.0608645,(28:0.271395,29:0.281238):0.0769758):0.0822805,(31:0.102578,(33:0.087816,34:0.039253):0.0476012):0.00506408):0.0330755,30:0.071504):0.186003):0.049386,20:0.232561):0.0856946):0.115118):2.08373e-06):0.0633786):0.0199784,(((4:0.097519,5:0.129782):0.134632,(((8:0.116574,10:0.134461):0.0599783,9:0.023435):0.171689,(12:0.113262,13:0.009926):0.184907):0.030485):0.0202265,15:0.248549):0.0176333):0.0680501):0.0666203);
 400: 1 -9792.108317 -10178.86358 (0:0.197150,(1:0.077026,(3:0.091100,((((4:0.116806,5:0.065821):0.149538,6:0.181485):0.0675088,(14:0.642604,((((((16:0.001209,(17:0.035599,(18:0.025179,19:0.136680):0.0244732):0.114871):0.220697,(((24:0.019293,(26:0.283732,27:0.061435):0.105368):0.0547861,25:0.075635):0.0340656,32:0.276086):0.114311):0.0204303,28:0.602522):0.0473002,29:0.209381):0.0377966,((30:0.113353,31:0.162356):0.0282209,(33:0.113489,34:0.139517):0.0228496):0.115697):0.0693191,((20:0.319301,((21:0.279476,22:0.380675):0.106023,23:0.404597):0.259516):0.0144371,(35:0.631930,((((((((36:0.083622,37:0.051809):0.112494,38:0.026735):0.154536,39:0.353916):0.103226,((41:0.447759,42:0.307887):0.0800705,43:0.158981):0.15244):0.0493258,((44:0.418714,(47:0.456816,48:0.582931):0.136486):0.0809165,(45:0.541592,46:0.576672):0.0845281):0.428714):0.131753,40:0.291035):0.260958,((49:0.090444,50:0.065572):0.0574356,51:0.181458):0.302154):0.0931197,52:0.490694):0.314201):0.144474):0.0999576):0.0467531):0.0964326):0.0388891,(7:0.063592,(((8:0.144584,10:0.147504):0.0833888,9:0.035731):0.0895291,((11:0.198441,15:0.366852):0.0228625,(12:0.031357,13:0.052771):0.285897):0.0796387):0.08666):0.016379):0.0891079):0.0715849):0.0283368,2:0.008873);
 401: 1 -10065.82139 -10177.30011 (0:0.074121,((1:0.112503,2:0.000003):0.0785572,((3:0.072816,((((((16:0.034432,17:0.076107):0.017452,18:0.036457):0.0314231,19:0.153359):0.148998,(((((((((24:0.074515,25:0.060830):0.0737253,26:0.297723):0.039548,27:0.047186):0.122978,(28:0.508940,29:0.169869):0.230348):0.0587462,32:0.177765):0.0651711,33:0.072730):0.0440914,31:0.061323):0.0545202,34:0.129112):0.0447976,30:0.106556):0.0725844):0.124963,(21:0.199108,(22:0.491011,23:0.318468):0.134574):0.159575):0.0503336,20:0.149841):0.135711):0.0524248,((6:0.065861,14:0.827030):0.0457323,(7:0.059942,11:0.471059):0.0406762):0.0435362):0.0351486):0.0555911,(((4:0.058023,5:0.160260):0.118457,(35:0.883816,(((((((36:0.113556,37:0.077999):0.0769788,38:0.049434):0.282061,39:0.353786):0.109001,((41:0.371673,42:0.195298):0.15523,43:0.065662):0.226354):0.0665752,40:0.561553):0.139216,((44:0.582598,(45:0.519041,46:0.874704):0.287402):0.0907529,(47:0.660367,48:0.455855):0.0702353):0.22007):0.115687,(((49:0.077759,50:0.025342):0.117887,51:0.068435):0.369193,52:0.522344):0.0881473):0.46175):0.17966):0.0449316,((((8:0.113481,9:0.076786):0.170187,10:0.024614):0.193759,(12:0.066129,13:0.035504):0.114241):0.0920811,15:0.353458):0.0200322):0.0575854);
 402: 1 -9781.277517 -10171.38048 (0:0.202363,1:0.097039,(2:0.037739,((3:0.193094,((((4:0.085655,5:0.130378):0.113282,(15:0.363996,(((16:0.036612,(17:0.076429,(18:0.034150,19:0.175589):0.0402821):0.0297231):0.0493875,(20:0.258077,(((((((24:0.036870,25:0.038371):0.0537722,(26:0.333059,27:0.048483):0.0713777):0.0303604,32:0.193737):0.0987205,(28:0.320039,29:0.156789):0.078483):0.106839,34:0.098330):0.0135682,(31:0.090609,33:0.103058):0.0111416):0.0384077,30:0.097132):0.111876):0.0765343):0.140022,(((21:0.298720,22:0.556211):0.0513584,23:0.426419):0.193605,(35:0.823756,(((((((36:0.084923,37:0.120326):0.05339,38:0.091458):0.102889,39:0.428903):0.281341,(((41:0.393834,42:0.257826):0.0651035,43:0.084609):0.271249,((44:0.419294,(45:0.372959,46:0.751297):0.198993):0.105704,(47:0.496929,48:0.424348):0.180337):0.174403):0.0457175):0.125471,40:0.426114):0.0864451,((49:0.069318,50:0.054629):0.0618831,51:0.116527):0.268544):0.111161,52:0.434875):0.259468):0.260351):0.00362304):0.0906399):2.06099e-06):0.0209325,(((8:0.196286,9:0.044944):0.0905064,10:0.128536):0.164367,(12:0.054052,13:0.028556):0.19956):0.0917527):0.0206487,(7:0.117231,11:0.269070):0.0205584):0.0267731):0.0372967,(6:0.173957,14:0.785030):0.0256482):0.00311965):0.0450131);
 403: 1 -9568.306328 -10183.70873 (0:0.136551,1:0.045852,(((2:0.003678,3:0.151765):0.0203285,(((6:0.131847,7:0.051314):0.0103048,11:0.305189):0.0805018,((14:0.812971,(((((((36:0.092876,37:0.063281):0.0941907,38:0.113486):0.232294,39:0.345412):0.0894226,((41:0.462018,42:0.198040):0.107597,43:0.061243):0.288303):0.138715,(40:0.368439,(44:0.413640,((45:0.411160,46:0.624716):0.245693,(47:0.350864,48:0.370295):0.275739):0.0285911):0.464911):0.102919):0.220794,((49:0.026045,50:0.110749):0.0360895,51:0.196871):0.277856):0.0584224,52:0.413910):0.608635):2.02249e-06,(((((16:0.044529,17:0.088562):0.0455938,(18:0.034609,19:0.180802):0.0110711):0.195737,((((((24:0.014596,(25:0.074009,32:0.179759):0.0401296):0.0934326,27:0.054401):0.0540484,26:0.168208):0.128679,(28:0.397651,29:0.196596):0.0698253):0.0910575,(31:0.132923,33:0.038783):0.0318714):0.0567737,(30:0.126946,34:0.106252):0.0247225):0.14578):0.0506861,20:0.191948):0.129523,((21:0.505900,22:0.426030):0.200925,(23:0.395533,35:0.862586):0.0559687):0.106168):0.0395427):0.110445):0.0123607):0.0136692,((4:0.095785,5:0.187226):0.15164,(((8:0.068064,9:0.084137):0.0565242,15:0.267354):0.0477646,(10:0.092456,(12:0.003030,13:0.042185):0.228467):0.0768961):0.0280194):0.0527334):0.0355432);
 404: 3 -9683.748067 -10179.25622 (0:0.167392,1:0.037017,(2:0.000003,((3:0.122739,((((6:0.100088,14:0.579280):0.108613,7:0.063797):0.0381315,11:0.300864):0.0492303,((((((16:0.055648,17:0.062221):0.0521623,(18:0.051226,19:0.129035):0.02082):0.0760753,((((((((24:0.057942,25:0.108156):0.0341113,(28:0.374146,29:0.189049):0.102139):0.0695897,(26:0.271408,27:0.050075):0.0377231):0.0481973,32:0.180580):0.0946859,33:0.135523):2.60356e-06,31:0.112354):0.0200726,34:0.138808):0.0265554,30:0.076265):0.146923):0.114738,20:0.329673):0.164763,(((21:0.291081,22:0.516156):0.229277,23:0.350613):0.076172,(((((((36:0.076585,37:0.071869):0.0669278,38:0.055041):0.233948,39:0.272315):0.167176,((41:0.398844,42:0.154400):0.122181,43:0.077988):0.196186):0.116084,40:0.372374):0.101637,(((44:0.589846,45:0.471534):0.103898,46:0.600867):0.149642,(47:0.348413,48:0.482535):0.154049):0.376913):0.209113,(((49:0.089371,50:0.075338):0.0843962,51:0.107768):0.416736,52:0.589836):0.055043):0.529715):0.0583297):2.9695e-06,35:0.936759):0.114095):2.01812e-06):0.0185345,((4:0.100994,5:0.165921):0.18585,((((8:0.151940,9:0.084244):0.0931681,10:0.102445):0.154541,(12:0.054389,13:0.017767):0.25224):0.0751401,15:0.329050):2.14072e-06):0.0248334):0.0585341):0.074351);
 405: 1 -10438.26639 -10174.57644 (0:0.222362,1:0.054702,(2:0.017501,(3:0.134768,((((4:0.114463,5:0.160930):0.140944,(6:0.085335,14:0.801726):0.0239033):0.093653,(7:0.048007,11:0.313392):0.0185991):0.0267872,((((8:0.191231,9:0.033833):0.102321,10:0.120252):0.184731,(12:0.087654,13:0.021748):0.1314):0.076977,(15:0.307454,((((((16:0.028913,(17:0.033818,18:0.020746):0.0379346):0.0227065,19:0.145173):0.158708,((((((((24:0.086901,25:0.058149):0.0886829,(26:0.312951,27:0.096073):0.0573615):0.0300662,32:0.289404):0.0746619,(28:0.427019,29:0.322178):0.121278):0.119971,33:0.067342):0.047599,31:0.103092):0.0665729,34:0.063147):0.0753937,30:0.070692):0.147389):0.172356,20:0.252565):0.0535869,(((21:0.414754,22:0.483402):0.221346,(((((((36:0.080407,37:0.106574):0.0476646,38:0.060290):0.198446,39:0.302928):0.26441,(((41:0.395408,42:0.255227):0.058928,43:0.100501):0.116736,((44:0.374903,(45:0.332318,46:0.683700):0.196684):0.170245,(47:0.604908,48:0.444961):0.203836):0.319441):0.0381906):0.100036,40:0.281127):0.307942,((49:0.064168,50:0.059833):0.0912856,51:0.187417):0.382006):0.084355,52:0.387216):0.417233):0.0261121,23:0.655816):0.0753478):2.33192e-06,35:0.880720):0.154439):0.0197576):0.0685514):0.038017):0.0793256):0.0363774);
 406: 1 -9998.88208 -10177.264 (0:0.163021,1:0.032720,(2:0.018107,((3:0.083195,15:0.411387):0.0143253,(((((4:0.126842,5:0.085083):0.0724342,35:0.796476):0.103159,6:0.082656):0.0601526,7:0.089984):0.0124513,(((((8:0.120716,9:0.046784):0.0972621,10:0.167625):0.114162,(12:0.038763,13:0.053210):0.234544):0.0794369,11:0.463093):0.0661402,((((14:0.571617,((21:0.268312,22:0.604501):0.104409,23:0.417256):0.102972):0.212242,(((16:0.026135,(17:0.064530,18:0.037383):0.0213535):0.0772741,19:0.108540):0.105893,(((((24:0.087213,25:0.058102):0.0245621,(26:0.211983,27:0.078761):0.0267327):0.0295064,32:0.173624):0.102256,(28:0.366407,29:0.247110):0.101198):0.0286885,((30:0.170951,31:0.174468):0.0273892,(33:0.178180,34:0.120434):0.0301616):0.0970656):0.120642):0.111503):0.0395979,20:0.304464):0.11069,((((((((36:0.139423,37:0.084673):0.0538672,38:0.073135):0.224803,39:0.357009):0.19293,(41:0.431231,(42:0.300446,43:0.103197):0.0865943):0.0716936):0.0842472,((44:0.569426,(45:0.392912,46:0.666561):0.221143):0.150248,(47:0.513552,48:0.490011):0.240985):0.263267):0.107036,40:0.385384):0.147741,((49:0.022473,50:0.095011):0.0988028,51:0.156758):0.473775):0.215451,52:0.570396):0.510346):0.0634821):0.0157635):0.0391093):0.0426955):0.0325617);
 407: 5 -10025.15035 -10171.582 (0:0.116083,1:0.092344,((2:0.059042,((((3:0.058233,(((((16:0.035940,17:0.063970):0.0296077,(18:0.074750,19:0.135117):0.0563134):0.126857,((((((((24:0.040573,27:0.111286):0.0238518,26:0.202696):0.0483796,25:0.043630):0.0699746,32:0.155072):0.0601385,(28:0.303974,29:0.203696):0.0984199):0.117787,33:0.080114):0.0428347,(30:0.104900,31:0.109894):0.0527448):0.0351215,34:0.077666):0.134496):0.125528,20:0.218279):2.19033e-06,((((21:0.193613,22:0.491571):0.0502563,23:0.452106):0.113301,(((((((36:0.056670,37:0.087787):0.042093,38:0.094258):0.224394,39:0.246690):0.217459,(((41:0.352673,42:0.154109):0.0954798,43:0.093008):0.0847866,((44:0.472455,(45:0.532104,46:0.766027):0.273766):0.106706,(47:0.894558,48:0.207400):0.411194):0.403384):0.0275955):0.223929,40:0.388904):0.0523477,((49:0.063789,50:0.094813):0.115156,51:0.058891):0.308657):0.0836745,52:0.350535):0.342112):0.0910607,35:0.956812):0.0389643):0.115816):0.039037,6:0.211161):0.0215047,14:0.568251):2.42138e-06,(7:0.084674,11:0.396014):0.0426203):0.0255962):0.0406398,((4:0.085337,5:0.135217):0.110768,((((8:0.115932,9:0.099736):0.0935762,10:0.031245):0.164617,(12:0.045859,13:0.041908):0.174422):0.12241,15:0.261512):2.72411e-06):0.0273574):0.00939161);
 408: 1 -9364.029802 -10172.71416 (0:0.136266,(1:0.031350,((((3:0.105113,(6:0.094598,((((14:0.524976,21:0.269175):0.0414216,22:0.401644):0.139158,(35:0.886804,(((((((36:0.054074,37:0.166622):0.0765441,38:0.117802):0.165257,39:0.408841):0.190509,((41:0.340148,42:0.174792):0.100667,43:0.111745):0.178472):0.17204,40:0.367436):0.20366,(((44:0.474202,(47:0.419512,48:0.333647):0.230095):0.176382,(45:0.501884,46:0.890380):0.285669):0.252765,((49:0.054373,50:0.138317):0.106673,51:0.170336):0.207376):0.10713):0.125827,52:0.471331):0.397544):0.131465):0.0714783,((((16:0.015103,17:0.053334):0.0114877,(18:0.047137,19:0.165552):0.0364407):0.0889042,(23:0.463503,(((((((24:0.044311,25:0.068150):0.0483588,(26:0.233229,27:0.062567):0.030998):0.0936707,32:0.094038):0.118687,(28:0.371179,29:0.197533):0.139767):0.0699901,34:0.070721):0.0303548,(31:0.164750,33:0.072811):0.0155475):0.0571785,30:0.113864):0.0432986):0.126417):0.101859,20:0.156226):0.00493635):0.0700191):0.00825174):0.0197538,11:0.346601):2.70049e-06,7:0.060905):0.0407787,(((4:0.075719,5:0.176058):0.127265,15:0.292612):0.0156314,(((8:0.068005,9:0.035211):0.0852279,10:0.098623):0.11351,(12:0.102491,13:0.019399):0.195472):0.0649331):0.00334279):0.0412135):0.0388792,2:0.005146);
 409: 1 -9488.807998 -10187.06503 (0:0.085200,(1:0.104868,2:0.000002):0.053373,((((3:0.041996,15:0.381872):0.0690251,((7:0.081087,(((8:0.154879,9:0.058671):0.138229,10:0.128820):0.136436,(12:0.023984,13:0.079339):0.196961):0.0803284):0.017698,11:0.295819):0.0108591):2.10646e-06,((4:0.069265,5:0.087481):0.120188,(((((14:0.570114,21:0.235459):0.14108,22:0.458070):0.133822,23:0.473635):0.099832,(35:0.682507,((((((((36:0.050115,37:0.107067):0.0808329,38:0.070030):0.166993,39:0.265937):0.116312,((41:0.293277,42:0.296244):0.109656,43:0.117471):0.183445):0.0951369,((44:0.434004,(45:0.415126,46:0.567212):0.142521):0.0832372,(47:0.395541,48:0.510156):0.261936):0.354436):0.0761433,40:0.328335):0.118695,((49:0.075775,50:0.083711):0.0876999,51:0.086984):0.435375):0.101387,52:0.458007):0.40941):0.153331):2.79094e-06,(((((16:0.053701,17:0.059210):0.013629,18:0.018640):0.0496737,19:0.141684):0.120482,(((((24:0.058323,25:0.104464):0.0824995,(26:0.328308,27:0.064286):0.0646355):0.0724108,32:0.198354):0.0975433,((((28:0.412197,29:0.246627):0.147299,34:0.082885):0.0479604,33:0.151103):0.0365891,31:0.111922):0.030356):0.0830046,30:0.069871):0.148153):0.0704351,20:0.335356):0.129344):0.0545924):0.0186423):0.0793629,6:0.094773):0.0345286);
 410: 1 -10236.28585 -10170.01995 (0:0.159726,1:0.111330,(2:0.037692,(3:0.146414,(((((4:0.134574,5:0.074940):0.16427,6:0.108098):0.0595491,7:0.078767):0.0486676,((((8:0.113162,9:0.071539):0.153598,10:0.053639):0.223977,(12:0.050190,13:0.025652):0.160053):0.0962813,(11:0.366454,15:0.344184):0.165105):0.00457734):0.0475483,(((14:0.603036,((16:0.011633,(17:0.021437,(18:0.007451,19:0.112877):0.0570293):0.0280688):0.208332,((((((24:0.073501,27:0.095582):0.0248064,26:0.253261):0.0418421,25:0.073441):0.0263314,32:0.238153):0.119375,(28:0.389486,29:0.157154):0.13659):2.57409e-06,(((30:0.164017,31:0.124338):0.00759796,33:0.116737):0.0225677,34:0.125544):0.0572843):0.0681312):0.0679037):0.115918,20:0.298681):0.00548867,(((21:0.154152,(22:0.469227,23:0.585892):0.0732636):0.266147,(((((((36:0.096470,37:0.087350):0.0645785,38:0.058378):0.181366,39:0.331031):0.380806,(((41:0.458227,42:0.361024):0.0454789,43:0.148914):0.134652,((44:0.428789,(45:0.345871,46:0.739924):0.200328):0.0898366,(47:0.564792,48:0.411945):0.246323):0.495501):0.0480522):0.101626,40:0.296381):0.228229,((49:0.068820,50:0.101435):0.032437,51:0.119047):0.396739):0.0550285,52:0.512546):0.317593):0.0139707,35:0.923392):0.100883):0.0857742):0.00976126):0.116554):0.0380922);
 411: 1 -9998.005992 -10175.28967 (0:0.204438,1:0.014065,(2:0.027748,(3:0.055622,(((((4:0.085720,5:0.136537):0.25408,6:0.067431):0.0835055,(14:0.746360,(((16:0.026084,(17:0.066184,(18:0.031090,19:0.132284):0.0340413):0.0153955):0.196168,(((((24:0.025593,(26:0.254548,27:0.101323):0.0605515):0.0690043,25:0.007528):0.161362,32:0.126287):0.0926468,(28:0.431501,29:0.239862):0.0666013):0.0256872,((30:0.096900,34:0.149957):0.0354542,(31:0.094959,33:0.102773):0.0238954):0.0952082):0.0981388):0.0698913,(20:0.338985,(((21:0.420073,22:0.304775):0.115934,23:0.381844):0.228899,(35:0.773123,(((((((36:0.160924,37:0.128446):0.0901522,38:0.019902):0.12395,39:0.333074):0.17507,(((41:0.366314,42:0.277215):0.04005,43:0.090966):0.140685,(((44:0.315395,46:0.771574):0.136976,45:0.506720):0.0959813,(47:0.569274,48:0.377870):0.153851):0.31565):0.0418115):0.0911865,40:0.329714):0.289215,(49:0.019453,(50:0.075054,51:0.210226):0.0370096):0.347659):0.0614864,52:0.322877):0.222021):0.119711):0.115177):0.0445803):0.052638):0.137543):0.0352484,(((((8:0.098176,9:0.071604):0.0827384,10:0.160693):0.136632,(12:0.039174,13:0.022118):0.233055):0.0533036,11:0.261250):0.0683836,15:0.307644):0.0948156):2.71943e-06,7:0.098295):0.074952):0.0526347):0.0826599);
 412: 1 -9964.537332 -10168.94653 (0:0.145834,1:0.075344,(2:0.029200,(3:0.112861,((((4:0.071385,5:0.151609):0.145765,6:0.122383):0.0521751,((14:0.465011,(((((16:0.088946,17:0.058453):0.024798,18:0.039224):0.0698535,19:0.117772):0.113876,((((((24:0.049455,25:0.092975):0.10442,26:0.265206):0.0388487,27:0.086154):0.0850015,32:0.211552):0.0731717,(28:0.371049,29:0.263810):0.127068):0.0784633,((30:0.230256,(31:0.099409,33:0.095553):0.0333241):0.0269088,34:0.124789):0.0223708):0.0809836):0.088939,20:0.352049):0.0726145):0.0524394,((((21:0.319912,22:0.543148):0.125084,23:0.402649):0.114235,(((((((36:0.091235,37:0.087274):0.035441,38:0.102377):0.182457,39:0.370853):0.0994283,(((41:0.328814,42:0.196826):0.105496,43:0.091560):0.154955,((44:0.436512,(45:0.455127,46:0.673593):0.313204):0.0518034,(47:0.456462,48:0.392138):0.281662):0.2312):0.0613245):0.102743,40:0.464973):0.158386,((49:0.057177,50:0.060176):0.100554,51:0.108389):0.365662):0.107689,52:0.592342):0.398989):0.036781,35:0.907915):2.86051e-06):0.150442):0.0214896,(7:0.036986,((((8:0.078846,9:0.068218):0.20903,10:0.043067):0.152894,(12:0.082491,13:0.010794):0.0984678):0.155616,(11:0.272290,15:0.263206):0.124891):0.0421304):0.00980893):0.0332317):0.056019):0.0495401);
 413: 3 -10099.1651 -10168.92371 (0:0.264396,1:0.056939,(2:0.017973,(((3:0.122319,(((((16:0.026083,17:0.056386):0.0187612,(18:0.028529,19:0.246650):0.0167607):0.131002,((((((((24:0.044623,(25:0.033950,32:0.206015):0.0963954):0.0702708,27:0.024554):0.0586053,(28:0.376185,29:0.229003):0.0907297):0.0167534,26:0.237425):0.0544066,33:0.175764):0.0144807,31:0.146818):0.0289935,34:0.081413):0.0965376,30:0.119115):0.090121):0.174473,20:0.257984):0.0891918,((((21:0.423019,22:0.470061):0.134148,23:0.409674):0.0799032,35:0.873366):0.0516045,(((((((36:0.056726,37:0.100070):0.0686329,38:0.067526):0.252039,39:0.349406):0.116391,(((41:0.329830,42:0.173579):0.130987,43:0.143989):0.0829738,(44:0.485575,((45:0.526973,46:0.854260):0.155813,(47:0.623378,48:0.306565):0.263311):0.119548):0.383634):0.0455234):0.20091,40:0.498830):0.180781,((49:0.048252,50:0.048266):0.130663,51:0.067832):0.344715):0.220728,52:0.621752):0.62533):0.0225269):0.155694):0.00516944,(((6:0.096209,14:0.742119):0.0886771,7:0.072755):0.0777934,11:0.294493):0.0194431):0.0093615,(((4:0.064522,5:0.251967):0.135913,15:0.385910):0.0105617,(((8:0.197996,9:0.097997):0.134651,10:0.053219):0.202112,(12:0.076449,13:0.040235):0.175368):0.134289):0.0363798):0.0678807):0.0625023);
 414: 1 -10451.06717 -10174.77824 (0:0.206085,1:0.021035,(2:0.000003,(3:0.118454,(((4:0.124705,5:0.147548):0.181994,((((8:0.206382,9:0.108820):0.0594622,10:0.120700):0.136831,(12:0.040334,13:0.046881):0.176395):0.110273,15:0.311206):2.41204e-06):0.0428487,(((6:0.209905,11:0.400547):2.21001e-06,7:0.121389):0.0168693,((((14:0.536311,(21:0.439221,22:0.404572):0.124887):0.232022,23:0.449075):0.0683155,(35:0.861108,(((((((36:0.071608,37:0.081095):0.0750147,38:0.075205):0.100278,39:0.425285):0.260427,((41:0.290426,42:0.299609):0.0996878,43:0.160712):0.117694):0.073384,(40:0.242300,((((44:0.502439,47:0.449946):0.0799543,46:0.698021):0.125949,45:0.520691):0.0603125,48:0.485468):0.411732):0.160342):0.153162,(49:0.023134,(50:0.070256,51:0.221957):0.0374609):0.566427):0.0795753,52:0.367674):0.549335):0.109697):0.0601298,((((16:0.026864,17:0.096628):0.0120381,(18:0.056475,19:0.249416):0.0219413):0.12155,((((((((24:0.055959,25:0.066639):0.0502941,(26:0.347106,27:0.062674):0.0275263):0.0548917,32:0.165241):0.0727027,(28:0.332023,29:0.335352):0.0807697):0.0738058,33:0.085721):0.014026,31:0.139421):0.0747345,34:0.146497):0.0461748,30:0.022991):0.290886):0.0759489,20:0.275810):0.0711425):0.0582447):0.0261728):0.051124):0.0439239):0.128965);
 415: 1 -10783.0971 -10180.05898 (0:0.135826,1:0.068970,(2:0.027242,((3:0.147112,(((6:0.225001,7:0.104344):0.00673896,(11:0.179693,15:0.341335):0.09587):0.0252876,(((((14:0.648211,22:0.325209):0.203132,21:0.394350):0.0815861,23:0.433507):0.179409,(35:0.568521,(((((((36:0.087945,37:0.068479):0.0813664,38:0.010857):0.24649,39:0.349653):0.234604,((41:0.372400,42:0.160765):0.0998611,43:0.054630):0.164009):0.12619,(40:0.274205,((44:0.331678,(45:0.444374,46:0.701827):0.178673):0.220861,(47:0.563564,48:0.539113):0.248862):0.441829):0.088284):0.235484,((49:0.055078,50:0.109735):0.0824779,51:0.093511):0.277252):0.0293648,52:0.364604):0.492582):0.10617):0.0197845,(((((16:0.040588,17:0.111243):0.034176,18:0.078653):0.0622717,19:0.221504):0.0710114,((((24:0.087877,25:0.050351):0.0422745,32:0.157702):0.0282281,(26:0.191636,27:0.066789):0.0650768):0.0716169,((((28:0.538374,29:0.167692):0.164115,34:0.066039):0.0437395,30:0.182321):0.0365628,(31:0.118448,33:0.144779):0.0446923):0.0659215):0.187054):0.124345,20:0.355391):2.25685e-06):0.0830332):0.0334715):0.0408391,((4:0.116025,5:0.171248):0.112867,(((8:0.140586,9:0.089482):0.13351,10:0.094744):0.21861,(12:0.082855,13:0.014982):0.150371):0.114914):0.0627205):0.0235987):0.0960673);
 416: 1 -9688.362666 -10190.58879 (0:0.084746,1:0.152085,(2:0.000002,(3:0.084438,(((4:0.054218,5:0.058643):0.153689,(14:0.610614,(((((16:0.036365,(17:0.060557,(18:0.057007,19:0.144920):0.030017):0.01103):0.074749,20:0.332140):0.156317,(((((24:0.018741,25:0.114806):0.0619995,26:0.190913):0.0988605,27:0.019562):0.137528,(28:0.338976,(29:0.152099,35:0.940007):0.155941):0.0517756):0.0329645,((((30:0.170658,34:0.098589):0.0575701,33:0.044057):0.0260898,31:0.145102):0.0805932,32:0.127089):0.0353023):0.0997638):0.0108909,((21:0.365062,22:0.422312):0.0648856,23:0.402521):0.27947):0.0496835,(((((((36:0.079362,37:0.110547):0.0422239,38:0.078896):0.177144,39:0.277870):0.153214,(((41:0.387293,42:0.254487):0.0625819,43:0.109995):0.139008,((44:0.309058,(45:0.208375,46:0.832849):0.218563):0.134743,(47:0.539025,48:0.330793):0.171841):0.404547):0.101494):0.0561127,40:0.392040):0.172561,((49:0.050746,50:0.065620):0.0819944,51:0.080474):0.363147):0.0945001,52:0.387203):0.364612):0.114382):0.0040509):0.0266091,((6:0.207046,7:0.060374):0.0559731,(((((8:0.084927,9:0.123039):0.148795,10:0.071123):0.150583,(12:0.009206,13:0.052577):0.139508):0.158123,11:0.242720):0.0709629,15:0.255623):0.0827608):2.04226e-06):0.0411232):0.0875013):0.0464907);
 417: 1 -10303.7574 -10170.88008 (0:0.173139,1:0.024289,(2:0.045721,(((3:0.061401,(((((8:0.130213,9:0.133491):0.160616,10:0.060973):0.268529,(12:0.087403,13:0.014475):0.135216):0.0352303,11:0.409237):0.0864469,15:0.282783):0.0765575):0.0629718,(4:0.074300,5:0.162315):0.128761):2.07153e-06,((6:0.163140,(((((14:0.413008,22:0.236655):0.297755,21:0.244048):0.0821842,23:0.489452):0.187524,(35:0.757026,((((((36:0.054494,37:0.088693):0.0451896,38:0.090049):0.192616,39:0.293887):0.165777,(((41:0.453964,42:0.312844):0.117061,43:0.118836):0.165272,((44:0.329296,(45:0.253406,46:0.832983):0.196175):0.176762,(47:0.522207,48:0.319218):0.234192):0.322157):0.0399417):0.196168,40:0.393218):0.252757,((49:0.000003,(50:0.090600,51:0.128877):0.047707):0.351254,52:0.472871):0.0402282):0.312433):0.0042604):0.172348,(((((16:0.092065,17:0.057538):0.0253965,18:0.047929):0.0488845,19:0.074837):0.117658,(((((24:0.011709,25:0.087542):0.0559627,26:0.268491):0.0368514,(27:0.068315,32:0.246761):0.0716831):0.103482,(28:0.334548,29:0.240614):0.104123):0.0616236,((30:0.169939,(31:0.128324,33:0.079433):0.0710756):0.0195513,34:0.063985):0.0727906):0.124336):0.0413298,20:0.267332):0.095297):0.0849726):0.0561722,7:0.132993):0.0545637):0.0680715):0.0494366);
 418: 1 -9911.929842 -10176.51014 (0:0.191165,1:0.063769,(2:0.010800,((3:0.102677,(7:0.144136,(((((8:0.128114,9:0.120667):0.0706789,10:0.089853):0.185132,(12:0.088209,13:0.030705):0.123465):0.123941,15:0.343706):0.0585657,11:0.283704):0.0257736):0.0468745):0.0330345,(((4:0.100187,5:0.070684):0.195328,6:0.062902):0.0883124,((14:0.624109,((16:0.033029,(17:0.068262,(18:0.052486,19:0.147830):0.049776):0.0360223):0.145946,((((21:0.278753,22:0.543563):0.19621,23:0.526559):0.14388,(35:1.032820,((((((((36:0.118615,37:0.104954):0.0610863,38:0.073047):0.20566,39:0.344484):0.128911,((41:0.341039,42:0.207968):0.0652972,43:0.113894):0.16467):0.0460667,(44:0.473431,((45:0.183862,46:0.840942):0.431611,(47:0.555470,48:0.345760):0.162558):0.0658498):0.43875):0.111268,40:0.328645):0.33301,52:0.445621):0.120348,((49:0.050060,50:0.085894):0.0761458,51:0.177197):0.342751):0.169308):0.276727):0.168769,((((24:0.034445,(26:0.209710,27:0.104438):0.0315433):0.0381765,25:0.036439):0.058613,32:0.222993):0.104009,((28:0.450454,29:0.239027):0.112202,((30:0.141150,(31:0.111737,33:0.116621):0.0382348):0.0512421,34:0.099261):0.0671714):0.0522071):0.0590019):0.0946318):0.00896583):0.0261182,20:0.392197):0.082824):0.0358759):0.0992602):0.109863);
 419: 1 -10144.17383 -10175.77099 (0:0.184777,1:0.044994,(2:0.036709,(3:0.119356,((((4:0.142279,5:0.105065):0.142021,((((14:0.574594,(21:0.224220,22:0.477617):0.161838):0.13978,23:0.523424):0.0726208,(((16:0.042482,(17:0.057449,(18:0.040519,19:0.199045):0.0390875):0.0164541):0.0442531,20:0.348673):0.14929,((((((24:0.037011,25:0.051472):0.0510168,26:0.265341):0.0905049,27:0.072111):0.0816592,32:0.243551):0.10796,(28:0.294592,29:0.169714):0.107805):0.0413727,(((30:0.172837,31:0.074508):0.0229527,33:0.073362):0.03474,34:0.104519):0.0345423):0.0886449):0.0858975):2.21832e-06,(35:0.884063,(((((((36:0.033985,37:0.091535):0.0417537,38:0.090130):0.113526,39:0.378578):0.196727,((41:0.306841,42:0.188682):0.0878893,43:0.071422):0.261817):0.0993507,(44:0.263116,((45:0.563873,46:0.565858):0.221661,(47:0.504963,48:0.528810):0.275853):0.088413):0.338789):0.0712604,40:0.318646):0.185272,(((49:0.040691,50:0.086330):0.0996877,51:0.140470):0.151365,52:0.568380):0.106088):0.295428):0.17557):0.11869):0.0261715,6:0.141294):0.0389656,(7:0.130322,(((((8:0.133394,9:0.044881):0.0975262,10:0.203642):0.207079,(12:0.072170,13:0.038183):0.17316):0.0432324,15:0.287057):0.0443658,11:0.260151):0.0626183):0.00607724):0.0504513):0.0947371):0.0325713);
 420: 1 -9832.423053 -10178.1475 (0:0.154277,1:0.040078,(2:0.025975,((3:0.124694,((6:0.141323,(7:0.090680,11:0.281462):0.0128212):0.0430342,((14:0.507057,((((((((16:0.066633,17:0.062175):0.048905,(19:0.206399,20:0.209358):0.0523999):0.0119501,18:0.092458):0.175978,31:0.128916):0.0118037,30:0.085754):0.0274439,33:0.109620):0.04968,34:0.085251):0.00740422,((((24:0.014039,(26:0.231890,27:0.069842):0.0805154):0.0174931,25:0.016377):0.101912,32:0.188814):0.0939134,(28:0.346016,29:0.230122):0.0775018):0.108272):0.0649529):0.1471,(((21:0.304011,22:0.456824):0.235353,23:0.471550):0.105319,(35:0.700895,(((((((36:0.098052,37:0.081393):0.111297,38:0.054232):0.2297,39:0.312578):0.150582,(((41:0.447387,42:0.297672):0.0588338,43:0.182771):0.114547,((44:0.419446,(47:0.607584,48:0.403968):0.250787):0.117927,(45:0.425792,46:0.913423):0.201069):0.298979):0.0691543):0.113391,40:0.355076):0.241873,((49:0.044742,50:0.036327):0.0692884,51:0.110168):0.361859):0.120354,52:0.430913):0.357901):0.121766):0.0833448):0.18999):0.0197812):0.00911377,((4:0.096744,5:0.126129):0.129678,((((8:0.150767,9:0.080946):0.231655,10:0.050947):0.106696,(12:0.108173,13:0.028583):0.130849):0.217564,15:0.380304):0.0158245):0.0108971):0.0650693):0.0357713);
 421: 1 -9786.435583 -10171.53776 (0:0.207085,1:0.093988,(2:0.004047,(3:0.114925,(((((4:0.076900,5:0.161482):0.132932,6:0.116477):0.109744,7:0.086508):0.00493881,(((((8:0.113039,9:0.092382):0.0734544,10:0.127571):0.159971,(12:0.066686,13:0.024345):0.183195):0.0879372,15:0.418186):0.0390249,11:0.238966):0.0850441):0.0298255,(((((14:0.543637,22:0.383825):0.161244,21:0.341787):0.0514704,23:0.469771):0.147156,(35:1.246385,((((((36:0.064693,37:0.081051):0.047119,38:0.108751):0.215498,39:0.306360):0.201823,((41:0.241319,42:0.162339):0.152471,43:0.085475):0.175429):0.154359,40:0.276201):0.0943246,((((44:0.535577,(47:0.450476,48:0.520419):0.185597):0.0679588,(45:0.386108,46:0.754095):0.390192):0.370664,((49:0.030201,50:0.057800):0.135839,51:0.089903):0.227928):0.0691087,52:0.454981):0.0879937):0.633184):0.153845):0.0105318,((((16:0.002766,17:0.070977):0.0284771,(18:0.033317,19:0.095309):0.04852):0.0848041,((((24:0.055066,(25:0.036185,32:0.184068):0.061503):0.0233733,(26:0.323733,27:0.058632):0.037648):0.0507568,(28:0.311257,29:0.189780):0.100291):0.073877,((30:0.113374,31:0.075654):0.0215209,(33:0.082426,34:0.068704):0.0357407):0.0143012):0.0939351):0.137395,20:0.181844):0.0644322):0.112772):0.0324683):0.0865537):0.0378079);
 422: 2 -10003.97077 -10172.20376 (0:0.206691,1:0.049447,(((2:0.106135,((3:0.141612,(((((16:0.070690,((17:0.071470,18:0.032550):0.0259432,19:0.177608):0.0238999):0.109385,((((((((24:0.069382,(26:0.267802,27:0.138530):0.0584012):0.0432604,25:0.051170):0.0932897,(28:0.459977,29:0.158360):0.193812):0.0873808,32:0.125929):0.113892,33:0.107300):0.0125119,31:0.088892):0.067782,34:0.187047):0.0821004,30:0.049348):0.115846):0.123372,((21:0.319327,22:0.547226):0.0822928,23:0.639905):0.209789):0.0594993,20:0.269129):0.0313547,(35:0.778076,((((((((36:0.077894,37:0.098311):0.0784573,38:0.081231):0.168864,39:0.350612):0.29567,((41:0.408477,42:0.310684):0.0808763,43:0.147952):0.117384):0.0609811,((44:0.412600,(45:0.375579,46:0.678345):0.217313):0.157686,(47:0.548374,48:0.612528):0.209795):0.275186):0.0893429,40:0.308765):0.271639,((49:0.052014,50:0.042852):0.0914443,51:0.132168):0.25445):0.139137,52:0.416217):0.236736):0.24874):0.187881):0.00209395,(((6:0.029237,14:0.819978):0.151206,7:0.044028):0.0325052,11:0.421630):0.0262188):0.0410555):0.040796,((((8:0.135434,9:0.027718):0.159114,10:0.086867):0.121409,(12:0.133100,13:0.038257):0.209166):0.1027,15:0.414005):2.67577e-06):0.00824728,(4:0.162851,5:0.182102):0.154309):0.0452008);
 423: 1 -9525.024145 -10182.45189 (0:0.141335,1:0.026598,(2:0.040894,((((3:0.048945,((4:0.121747,5:0.109390):0.12674,6:0.148524):0.0992919):0.0271314,((((8:0.158671,9:0.084819):0.130911,10:0.077009):0.109661,(12:0.059437,13:0.081109):0.136014):0.0613276,11:0.345232):0.0269329):2.53944e-06,((((((14:0.467335,22:0.266595):0.146311,(21:0.282704,23:0.382077):0.132985):0.0946955,(((((16:0.042118,17:0.045924):0.0337935,18:0.069420):0.0466658,19:0.194206):0.042216,20:0.108976):0.206321,(((((24:0.049648,25:0.079949):0.046537,26:0.302932):0.0479735,27:0.109614):0.0856112,32:0.219417):0.0460199,((28:0.236843,29:0.278638):0.03956,(((30:0.101802,31:0.069505):0.0546762,33:0.107549):0.0361136,34:0.122670):0.0407536):0.036501):0.0722148):0.0512859):0.0473854,35:0.875737):0.0712047,(((((((36:0.062951,37:0.139912):0.0561678,38:0.042396):0.29601,39:0.540794):0.135818,(((41:0.383695,42:0.316839):0.0922177,43:0.076312):0.214737,((44:0.260129,(45:0.476777,46:0.722524):0.229207):0.175875,(47:0.562553,48:0.409729):0.276546):0.220947):0.0433533):0.0991904,(49:0.027633,(50:0.071632,51:0.156279):0.0472146):0.47794):0.0546729,52:0.555060):0.0930839,40:0.429664):0.360848):0.0679555,15:0.221605):0.0958611):0.109788,7:0.108325):0.0265435):0.0277728);
 424: 1 -9652.323929 -10174.75698 (0:0.167030,1:0.024401,(2:0.033878,((((3:0.062327,15:0.308468):0.0205146,((((((14:0.652219,22:0.409133):0.199523,21:0.238711):0.17163,23:0.371863):0.300175,(((16:0.016960,17:0.053834):0.0423865,(18:0.073170,19:0.149465):0.0488142):0.108837,((((((24:0.041921,(26:0.143822,27:0.067169):0.0303483):0.0462449,25:0.059360):0.0822136,32:0.090998):0.103778,(31:0.112248,33:0.079898):0.0161141):0.0267801,((28:0.292332,29:0.155298):0.0383055,34:0.128876):0.0168487):0.0380973,30:0.055752):0.0871373):0.0658977):0.0932301,20:0.254123):0.0391218,(35:0.722769,((((((36:0.162304,37:0.101735):0.017644,38:0.220087):0.159612,39:0.462319):0.164257,((41:0.355323,42:0.182550):0.212345,43:0.048538):0.165181):0.0987345,(((49:0.041980,50:0.087504):0.073346,51:0.149583):0.332026,52:0.379836):0.161604):0.100194,(40:0.296248,((44:0.529011,45:0.481981):0.103108,(46:0.878571,(47:0.343975,48:0.490519):0.153789):0.0737685):0.365518):0.0453519):0.401131):0.23296):0.0599608):2.11213e-06,(6:0.118725,(7:0.091381,11:0.326800):0.014601):0.0228203):0.0348294,((4:0.064412,5:0.128073):0.152639,(((8:0.099044,9:0.088415):0.0923946,10:0.059730):0.124505,(12:0.070123,13:0.061562):0.225865):0.0831024):2.72644e-06):0.0168622):0.0678957);
 425: 1 -9796.799968 -10197.30104 (0:0.221923,1:0.033933,(2:0.002480,(((3:0.064717,(((((8:0.103948,9:0.145889):0.123905,10:0.073565):0.259979,(12:0.089329,13:0.015076):0.131364):0.0818468,15:0.298594):0.0328983,11:0.387314):0.0792286):0.0464912,(((4:0.137282,5:0.150095):0.125376,6:0.106307):0.10337,((((((14:0.675857,22:0.457085):0.108752,23:0.303294):0.172437,21:0.185293):0.331025,(((16:0.062240,17:0.094298):0.03788,(18:0.031940,19:0.145406):0.00518097):0.112638,((((((((24:0.000002,26:0.308284):0.0381266,25:0.084559):0.0787732,27:0.098208):0.111784,(28:0.377210,29:0.248981):0.0953788):0.113872,34:0.168889):0.0262619,(31:0.098228,33:0.097549):0.0624519):0.00622672,32:0.335440):0.0538825,30:0.078197):0.113715):0.162422):0.0738765,20:0.194212):0.0375178,(35:1.144072,((((((((36:0.098406,37:0.061532):0.0860626,38:0.066374):0.149824,39:0.309138):0.21936,((41:0.448546,42:0.203567):0.107339,43:0.199442):0.130182):0.165163,40:0.515143):0.0660509,(((44:0.400736,46:0.589483):0.127285,45:0.444440):0.115547,(47:0.459394,48:0.587145):0.246365):0.250198):0.242412,((49:0.049060,50:0.063856):0.0442781,51:0.229903):0.285031):0.107351,52:0.441030):0.361482):0.149226):0.113825):0.0753049):0.0719087,7:0.115541):0.0901513):0.0830487);
 426: 1 -10312.41125 -10176.43968 (0:0.189611,1:0.065758,(2:0.056929,((3:0.027806,(((6:0.076542,14:0.930796):0.0751515,(7:0.082075,11:0.433410):0.0170548):0.0691918,((((((16:0.098799,17:0.046659):0.0178695,18:0.079872):0.0174655,19:0.115576):0.0947622,20:0.143933):0.124776,((((((((24:0.043682,25:0.074771):0.110338,26:0.259894):0.0687445,27:0.089237):0.135426,32:0.185514):0.0710193,33:0.040610):0.0202746,31:0.064036):0.0509124,((28:0.297164,29:0.241694):0.129747,34:0.060777):0.02673):0.0340065,30:0.059826):0.121274):0.0965932,(((21:0.331224,23:0.396616):0.165535,22:0.425104):0.247114,(35:0.859369,(((((((36:0.026797,37:0.192787):0.0712711,38:0.108910):0.236911,39:0.438813):0.259955,((41:0.316872,42:0.213124):0.166411,43:0.142103):0.169628):0.0927325,(40:0.323085,((44:0.393575,(45:0.465603,46:0.869617):0.138513):0.262639,(47:0.676224,48:0.390234):0.241626):0.231648):0.16138):0.149791,((49:0.103834,50:0.069894):0.0840619,51:0.160996):0.366615):0.162485,52:0.496572):0.249559):0.226166):2.95595e-06):0.0793477):0.0692396):0.0394893,((4:0.153087,5:0.092994):0.185881,((((8:0.139431,9:0.105641):0.0909604,10:0.104185):0.133426,(12:0.113130,13:0.003179):0.156837):0.105956,15:0.279100):2.41398e-06):0.013967):0.0652641):0.052529);
 427: 1 -10342.29062 -10168.51977 (0:0.185653,1:0.045716,(2:0.017866,((3:0.146290,((((6:0.147978,14:0.715230):0.0794578,7:0.075526):2.44539e-06,11:0.344002):0.0662003,((((((16:0.058018,17:0.047395):0.0225712,(18:0.018897,19:0.115541):0.0283776):0.147323,((((((((24:0.038506,(26:0.237240,27:0.108056):0.0452543):0.0373012,25:0.034387):0.0935577,32:0.137103):0.0975712,(28:0.495927,29:0.171384):0.0872107):0.0926018,33:0.099996):0.0142695,31:0.092699):0.0808408,34:0.146854):0.0614443,30:0.127182):0.0741092):0.12114,((21:0.246928,22:0.482196):0.121447,23:0.607276):0.127229):0.0792635,(20:0.164416,35:0.723886):0.00808495):0.0365576,(((((((36:0.126841,37:0.053977):0.114542,38:0.061328):0.114073,39:0.362329):0.175378,((41:0.477276,(42:0.392463,43:0.190342):0.0189806):0.0684026,((44:0.286983,(45:0.322677,46:0.916121):0.335331):0.147987,(47:0.449792,48:0.416687):0.16978):0.411496):0.082818):0.0596641,40:0.336482):0.152168,((49:0.051234,50:0.058550):0.131472,51:0.119511):0.460361):0.155811,52:0.472240):0.495821):0.0749141):0.033987):0.0546917,((4:0.115090,5:0.167682):0.122292,((((8:0.064886,9:0.097053):0.164215,10:0.004221):0.0974333,(12:0.093334,13:0.038567):0.117261):0.154272,15:0.311136):2.04722e-06):0.0552953):0.0938814):0.0506947);
 428: 1 -9745.745209 -10172.44662 (0:0.244436,(1:0.060358,2:0.085705):0.0513537,(((((3:0.126569,((((((((16:0.064587,17:0.085292):0.029636,18:0.067288):0.0544648,19:0.127827):0.109884,((((((24:0.037121,25:0.061670):0.051284,26:0.136647):0.0347461,27:0.046726):0.109198,32:0.165962):0.0352317,(31:0.088700,33:0.042997):0.00741162):0.0560897,((28:0.425349,29:0.224947):0.107281,34:0.094226):0.010622):0.0408904):0.00384244,30:0.111914):0.136137,((21:0.214551,22:0.478679):0.127149,23:0.532057):0.142038):0.0592102,(35:0.687525,((((((((36:0.124801,37:0.052036):0.0395418,38:0.131200):0.122326,39:0.490017):0.236094,((41:0.396185,42:0.167645):0.111012,43:0.099531):0.0749965):0.0540493,40:0.402399):0.120202,((44:0.309612,(45:0.268932,46:0.670696):0.0666103):0.222819,(47:0.532932,48:0.503007):0.437453):0.12756):0.199964,((49:0.042132,50:0.079796):0.09205,51:0.132918):0.197994):0.0895028,52:0.571450):0.317387):0.151299):0.0038486,20:0.308546):0.126314):0.0118903,(((6:0.095533,14:0.696923):0.0842343,7:0.060766):0.0277143,11:0.364849):0.070341):0.0369269,(((8:0.121657,9:0.044986):0.0818906,10:0.086916):0.19255,(12:0.110711,13:0.015703):0.128081):0.0918301):2.41398e-06,15:0.296859):0.0219157,(4:0.194426,5:0.156289):0.0884988):0.0200798);
 429: 1 -10356.39308 -10193.52785 (0:0.217511,1:0.052931,(2:0.032452,((((3:0.088382,((4:0.130233,5:0.063077):0.0730516,6:0.170260):0.141045):0.0170349,((((8:0.123204,9:0.073588):0.137636,10:0.037280):0.291205,(12:0.064452,13:0.035289):0.0617395):0.121209,(11:0.314624,15:0.322063):0.0803273):0.0600508):0.00128284,(((((14:1.043752,22:0.195151):0.26609,21:0.271177):0.111225,23:0.368835):0.241685,(35:0.959408,((((((((36:0.092241,37:0.050478):0.0421355,38:0.055367):0.241274,39:0.314398):0.191412,((41:0.316957,42:0.343496):0.097276,43:0.096799):0.164997):0.088602,((44:0.436641,(45:0.296037,46:0.528010):0.261874):0.112228,(47:0.483831,48:0.456363):0.199984):0.355338):0.0903477,40:0.377946):0.159535,(49:0.039950,(50:0.041753,51:0.131659):0.0324771):0.446058):0.168828,52:0.516074):0.26164):0.110041):0.0477994,((((16:0.089760,17:0.095807):0.00814319,(18:0.043074,19:0.171956):0.0213393):0.0949537,((((((24:0.069418,25:0.060073):0.0304832,26:0.380471):0.0265315,27:0.064014):0.207552,(31:0.046663,32:0.190368):0.060259):2.26912e-06,(((28:0.376113,29:0.173956):0.185267,34:0.102150):0.0755354,33:0.031945):0.0198215):0.124471,30:0.045909):0.230882):0.106864,20:0.142138):0.145249):0.158692):0.0237038,7:0.064742):0.0801891):0.0757661);
 430: 4 -9721.848532 -10168.97909 (0:0.176256,1:0.035252,(2:0.035640,(3:0.073632,((((4:0.063746,5:0.049976):0.172618,15:0.320396):2.5757e-06,(((8:0.141845,9:0.118948):0.122195,10:0.070282):0.234058,(12:0.038254,13:0.030921):0.140293):0.0645256):0.0509992,((((6:0.124255,14:0.880838):0.0781889,7:0.076580):0.00769055,11:0.340706):0.0432367,((((((16:0.112956,17:0.054766):0.0327981,(18:0.028668,19:0.179720):0.0226125):0.0570651,((((((((24:0.043588,(25:0.043957,32:0.237791):0.0457836):0.0851189,26:0.321253):0.0958411,27:0.119526):0.162818,(28:0.500990,29:0.189382):0.187174):0.0738871,33:0.112919):0.015051,31:0.109504):0.0609258,34:0.151240):0.0685661,30:0.085448):0.187735):0.115657,20:0.262176):0.178419,(((21:0.191853,22:0.518268):0.211822,23:0.532340):0.132127,((((((((36:0.112170,37:0.086756):0.0993293,38:0.040245):0.164157,39:0.234402):0.146498,((41:0.549315,42:0.227575):0.0626807,43:0.175086):0.185523):0.114334,((44:0.328220,(45:0.377258,46:0.651657):0.23149):0.103704,(47:0.664832,48:0.366255):0.271222):0.306349):0.167697,40:0.358391):0.135768,((49:0.084304,50:0.082782):0.0906671,51:0.110528):0.610424):0.103009,52:0.621531):0.230398):0.0790879):0.0141578,35:0.892042):0.0650899):0.0261534):0.0711688):0.0747014):0.058126);
 431: 1 -10115.42583 -10173.84864 (0:0.116345,1:0.134636,((2:0.069763,((3:0.151870,(((((16:0.016971,(17:0.023697,18:0.070445):0.027435):0.0553362,19:0.192153):0.165341,(((((((((24:0.051267,25:0.082204):0.0848707,26:0.314765):0.0431399,27:0.053692):0.0885133,32:0.198278):0.0651157,33:0.067096):0.0241875,31:0.139910):0.0353988,(28:0.356880,29:0.212296):0.150092):2.70906e-06,34:0.096430):0.037304,30:0.163420):0.105245):0.141912,20:0.269746):0.0756121,(((21:0.197852,22:0.591199):0.332671,23:0.640540):0.0633803,(35:0.839324,(((((((36:0.060312,37:0.097548):0.0400566,38:0.122248):0.150874,39:0.330954):0.302961,(41:0.504127,(42:0.423685,43:0.094063):0.0917171):0.146489):0.1961,(((49:0.067699,50:0.049686):0.131737,51:0.122003):0.280637,52:0.450200):0.0931141):0.0424574,((44:0.389853,(47:0.659316,48:0.394256):0.333147):0.109383,(45:0.436774,46:0.728855):0.0253051):0.424296):0.0802106,40:0.522193):0.537411):0.124392):2.32894e-06):0.0874279):0.0719432,((6:0.123557,14:0.686576):0.0391099,(7:0.091980,11:0.531370):0.0136455):0.0349088):0.0108994):0.0247568,((4:0.082888,5:0.132752):0.107428,((((8:0.116110,9:0.104879):0.126668,10:0.032782):0.171073,(12:0.101665,13:0.000002):0.170139):0.152968,15:0.432055):0.0135312):0.0316151):0.0387921);
 432: 2 -9773.011215 -10176.39656 (0:0.162071,(1:0.055529,(((4:0.094240,5:0.196458):0.153263,((8:0.071161,9:0.075088):0.122914,(10:0.107384,(12:0.058063,13:0.029144):0.227687):0.0391279):0.040113):0.0104404,15:0.333932):0.020678):0.00401011,(2:0.048013,(3:0.120399,(((6:0.106756,7:0.072024):0.0359942,11:0.310371):0.0351051,(14:0.485397,((((((((((16:0.105067,(17:0.079715,18:0.016857):0.0398862):0.0250261,20:0.338191):0.0436744,19:0.161711):0.178529,30:0.071094):0.0597609,(31:0.112024,33:0.143288):0.0584404):0.0711206,34:0.146625):0.078037,((((((24:0.053167,25:0.073867):0.0602604,32:0.277998):0.0533733,27:0.099945):0.0375418,26:0.298423):0.117574,29:0.264228):0.0405982,28:0.525170):0.0270705):0.0930876,((21:0.384448,23:0.428820):0.0695845,22:0.525924):0.226638):0.0773931,35:0.809248):0.0139791,((((((36:0.115857,37:0.105973):0.0729444,38:0.075959):0.204043,39:0.359243):0.221117,((41:0.419527,42:0.259646):0.037151,43:0.093855):0.116048):0.130006,(40:0.335777,(44:0.449277,((45:0.547169,46:0.555697):0.182224,(47:0.308730,48:0.561200):0.33611):0.122595):0.261216):0.0487332):0.212381,(((49:0.047663,50:0.104622):0.0409498,51:0.223317):0.324016,52:0.576905):0.065908):0.552572):2.10387e-06):0.15323):2.0815e-06):0.0450539):0.0277551);
 433: 1 -10233.78158 -10179.11223 (0:0.154326,1:0.061351,(2:0.047680,((((3:0.074611,11:0.448621):0.0216081,((4:0.158207,5:0.120170):0.137775,(((((8:0.116626,9:0.088444):0.175888,10:0.113657):0.175651,(12:0.084796,13:0.000002):0.142902):0.184596,15:0.395486):0.000200538,(((((16:0.044947,(17:0.053580,18:0.027854):0.0348283):0.107996,19:0.183718):0.0555845,((((((((24:0.035850,25:0.138997):0.0493257,(26:0.256741,27:0.064610):0.0552858):0.0688781,(28:0.254054,29:0.248016):0.0841843):0.0549334,32:0.234063):0.0457782,33:0.149491):0.00948234,31:0.148907):0.0367487,34:0.118793):0.0500217,30:0.071999):0.140064):0.113427,20:0.278158):0.0649169,(((21:0.226203,22:0.660810):0.139586,23:0.303197):0.153951,(35:0.782709,((((((((36:0.110932,37:0.083860):0.0374732,38:0.096797):0.193604,39:0.373019):0.0835382,((41:0.376756,42:0.158941):0.140936,43:0.165450):0.180406):0.139288,40:0.337764):0.0997447,(((44:0.444668,45:0.478356):0.151552,(47:0.476841,48:0.348439):0.41652):0.115284,46:0.600012):0.327384):0.215209,((49:0.054275,50:0.054830):0.100732,51:0.075689):0.291151):0.177069,52:0.690567):0.140611):0.273416):0.11128):0.18146):2.33235e-06):0.0189471):0.01606,7:0.080747):0.0443878,(6:0.067192,14:0.878553):0.0731398):0.0230501):0.0445439);
 434: 1 -10327.94904 -10184.89664 (0:0.216441,1:0.041416,(2:0.040109,((((3:0.104624,(((6:0.159578,7:0.022058):2.24491e-06,11:0.483612):0.0293847,(14:0.701527,(((((((((16:0.085789,17:0.079578):0.04345,(18:0.031625,19:0.252593):0.0447914):0.0272702,20:0.316085):0.271795,30:0.108298):0.0586936,(31:0.075284,(33:0.081144,34:0.165392):0.0347338):0.00275138):0.0761052,((((24:0.016539,(26:0.194231,27:0.076521):0.0809572):0.0748802,25:0.024063):0.132836,32:0.133119):0.0777315,28:0.425154):0.0318204):0.0406726,29:0.316518):0.0664979,(((21:0.423581,22:0.362353):0.109507,23:0.531319):0.0663413,35:1.023936):0.191817):0.0883146,(((((((36:0.098656,37:0.077378):0.0515235,38:0.095697):0.120984,39:0.391187):0.127258,((44:0.269998,(45:0.374397,46:0.665738):0.16301):0.130846,(47:0.524135,48:0.433610):0.285367):0.357528):0.0962058,((41:0.329250,42:0.255984):0.0814336,43:0.092518):0.135401):0.0787339,40:0.434879):0.126258,((49:0.000002,(50:0.074783,51:0.159231):0.0640505):0.542191,52:0.441363):0.00639379):0.492533):0.0926146):2.03915e-06):0.0163583):0.0579563,15:0.393941):0.010793,(((8:0.164318,9:0.073840):0.158929,10:0.110354):0.148159,(12:0.076257,13:0.042384):0.2022):0.0918226):2.66492e-06,(4:0.099131,5:0.200803):0.093731):0.052022):0.0386799);
 435: 1 -10179.94916 -10166.24854 (0:0.260199,1:0.037235,(2:0.034983,((3:0.143399,(((4:0.090609,5:0.173672):0.113938,(((8:0.183008,9:0.084890):0.0958358,10:0.102071):0.231178,(12:0.097544,13:0.011331):0.182384):0.0884017):2.41398e-06,15:0.297360):0.0112668):0.0415809,(((6:0.184544,14:0.818693):0.0363679,((((((16:0.078046,17:0.063175):0.0248688,18:0.090813):0.0308743,((((((((24:0.039235,25:0.053913):0.0392394,26:0.187078):0.0773193,27:0.057317):0.104243,32:0.149657):0.0646174,33:0.042181):0.0584465,31:0.100949):0.0328585,((28:0.439115,29:0.191096):0.111168,34:0.081018):0.00414931):0.0120163,30:0.115148):0.202979):0.0286535,19:0.144015):0.109814,20:0.300412):0.0636955,(((21:0.356662,22:0.556930):0.136777,23:0.616553):0.194768,(35:0.937182,((((((((36:0.084789,37:0.064484):0.0533621,38:0.050160):0.107225,39:0.419900):0.244864,(41:0.382987,(42:0.384563,43:0.145014):0.0455095):0.122987):0.0441905,(((44:0.284325,46:0.668804):0.132198,45:0.347680):0.19559,(47:0.600229,48:0.590104):0.21744):0.421404):0.145693,40:0.264557):0.144878,((49:0.060299,50:0.088253):0.0763167,51:0.085298):0.381207):0.106673,52:0.409282):0.604997):0.0639577):0.0501711):0.141363):0.0219965,(7:0.118672,11:0.373904):0.021541):0.0494393):0.0524484):0.0586543);
 436: 1 -9978.348191 -10177.75791 (0:0.152687,(1:0.109113,2:0.016141):0.0509899,(3:0.127808,((((4:0.151270,5:0.197043):0.162603,(((8:0.129504,9:0.037678):0.103946,10:0.087125):0.134792,(12:0.063933,13:0.038814):0.100186):0.117352):2.61753e-06,15:0.305976):0.00200961,(((6:0.047536,14:0.943530):0.0792112,(7:0.104536,11:0.360431):0.00948441):0.0372747,((((((16:0.075883,17:0.036197):0.0229263,18:0.046409):0.0486977,19:0.324366):0.0746394,((((((24:0.040624,25:0.058917):0.0756287,26:0.232558):0.0708786,27:0.086557):0.122604,32:0.137370):0.101294,(((28:0.459866,29:0.188378):0.143508,(33:0.081144,34:0.170213):0.0490955):0.0225613,31:0.154213):0.0261547):0.105194,30:0.049203):0.177264):0.0962079,20:0.149376):0.162431,((((21:0.394310,22:0.398274):0.112089,23:0.659172):0.0939393,((((((((36:0.112961,37:0.055167):0.115077,38:0.080724):0.342134,39:0.358928):0.074044,((41:0.475254,42:0.189808):0.137074,43:0.171456):0.21103):0.118492,(((44:0.414552,46:0.831460):0.11864,45:0.337039):0.197566,(47:0.572727,48:0.441394):0.478915):0.296212):0.198196,40:0.385384):0.228098,((49:0.101030,50:0.054879):0.0939677,51:0.133784):0.417049):0.119615,52:0.463357):0.379457):0.0884688,35:0.961861):0.0466643):0.18235):0.0308041):0.0217216):0.0333665);
 437: 1 -9609.805748 -10184.39058 (0:0.197140,(1:0.043683,(((((3:0.046470,15:0.274429):0.0599172,((((8:0.086892,9:0.094626):0.126693,10:0.017581):0.147124,(12:0.061015,13:0.009059):0.160178):0.0866781,11:0.282131):0.0202762):0.0265583,((4:0.151644,5:0.042724):0.228888,((((14:0.744894,(21:0.313103,22:0.430853):0.16494):0.101233,(35:0.880676,((((((((36:0.090305,37:0.118702):0.0560333,38:0.101849):0.249457,39:0.352846):0.290072,((41:0.325609,42:0.191374):0.116931,43:0.138508):0.0922091):0.0571404,((44:0.356615,(45:0.376504,46:0.646210):0.175487):0.170047,(47:0.619883,48:0.431132):0.211701):0.130385):0.159796,40:0.321657):0.147047,((49:0.038845,50:0.068117):0.0827312,51:0.112706):0.329934):0.0604544,52:0.471326):0.165563):0.181888):0.0334314,23:0.523977):0.093483,((((16:0.042047,17:0.076360):0.0257561,(18:0.049901,19:0.131305):0.0317969):0.0616061,((((((24:0.097954,25:0.042915):0.0363499,26:0.294200):0.0706805,27:0.083971):0.096221,32:0.122040):0.10321,(((28:0.441285,29:0.184423):0.110617,(33:0.088559,34:0.084792):0.0380009):0.0187842,31:0.111600):0.0184024):0.0685513,30:0.037653):0.160919):0.0981164,20:0.123134):0.253094):0.079695):0.0459525):0.0139856,7:0.072216):0.0381511,6:0.170484):0.014369):0.0148537,2:0.014237);
 438: 1 -9943.123968 -10175.23054 (0:0.190623,(1:0.078060,(((3:0.066489,((((4:0.144212,5:0.120671):0.0683904,35:1.000455):0.0536939,6:0.076749):0.144339,(14:0.791815,(((((((((16:0.045322,17:0.031792):0.0706861,18:0.039533):0.0539257,19:0.086307):0.177505,((30:0.118866,31:0.085558):0.00762438,(33:0.097355,34:0.109377):0.0332692):0.0548973):0.0424152,(((24:0.060409,25:0.041497):0.0734489,32:0.187085):0.0452172,(26:0.221109,27:0.076574):0.0534865):0.0663168):0.0412793,(28:0.289483,29:0.247131):0.0881443):0.157123,20:0.321547):0.0560039,((21:0.368864,22:0.569441):0.10686,23:0.480539):0.163242):0.021105,(((((((36:0.094246,37:0.105659):0.00910289,38:0.089083):0.194278,39:0.369428):0.156768,(((41:0.368734,42:0.211119):0.103929,43:0.108060):0.180107,((44:0.292788,(45:0.334357,46:0.911413):0.175922):0.260667,(47:0.584393,48:0.350219):0.107888):0.29946):0.0486501):0.169523,40:0.326516):0.246022,((49:0.053197,50:0.121891):0.10163,51:0.140452):0.314147):0.104622,52:0.463235):0.442497):0.0403184):0.0302017):0.0554377):0.0188468,7:0.110076):0.00839058,(((((8:0.161517,9:0.101127):0.0997497,10:0.146184):0.21853,(12:0.139864,13:0.000003):0.195946):0.043854,11:0.367988):0.066249,15:0.215719):0.0401414):0.0630388):0.0439215,2:0.000002);
 439: 1 -10175.45778 -10189.5338 (0:0.198968,(1:0.043767,((2:0.043358,(3:0.095516,(((6:0.121218,(7:0.027664,11:0.353203):0.0230117):0.0715228,((((16:0.036924,17:0.072390):0.0466492,(18:0.063413,19:0.119787):0.0288204):0.0673079,(((((((((24:0.068325,25:0.064640):0.0208359,26:0.282933):0.0297124,27:0.069594):0.0480618,(28:0.475043,29:0.139700):0.103797):0.125734,32:0.149789):0.0696031,33:0.083169):0.0168446,31:0.057712):0.0248372,34:0.162324):0.0751601,30:0.036408):0.136487):0.106127,20:0.135455):0.234035):0.0724174,(((14:0.560470,22:0.348342):0.181091,21:0.246739):0.109811,23:0.477343):0.294886):2.587e-06):0.0552836):0.0502853,(35:0.906460,(((((((36:0.098618,37:0.119134):0.0769035,38:0.065888):0.251838,39:0.394459):0.258659,((41:0.365335,42:0.221506):0.0924065,43:0.148948):0.151161):0.108844,40:0.505905):0.261185,((44:0.467991,(45:0.490520,46:0.718387):0.0779694):0.100128,(47:0.485218,48:0.458410):0.181427):0.278996):0.201453,(((49:0.072112,50:0.105041):0.0706185,51:0.128083):0.210431,52:0.454635):0.0700632):0.207505):0.406065):0.0191827):0.0718498,(((4:0.088941,5:0.126536):0.147954,(((8:0.141887,9:0.122106):0.0414048,10:0.085913):0.186446,(12:0.092205,13:0.002161):0.130888):0.126697):0.0195357,15:0.226104):0.00210825);
 440: 1 -9867.523706 -10172.52592 (0:0.038327,1:0.047934,(((2:0.014628,3:0.117464):0.0314206,(((((4:0.085505,5:0.166989):0.122614,35:0.653042):0.0957808,6:0.078809):0.0481965,7:0.037495):0.0371771,((((8:0.068289,9:0.088709):0.126945,10:0.132116):0.0570127,(12:0.060402,13:0.000002):0.182653):0.139907,11:0.303166):0.0665004):0.00392474):0.0350832,(((14:0.677626,(((((16:0.033786,17:0.078184):0.028363,18:0.114379):0.0215496,19:0.162200):0.172651,((((24:0.019766,25:0.043829):0.0951636,(26:0.210979,27:0.045014):0.0476393):0.108581,((30:0.157586,31:0.103520):0.0269459,(32:0.102156,33:0.077837):0.01475):0.0809268):0.0554994,((28:0.294395,29:0.258474):0.0636144,34:0.057195):0.04336):0.0032062):0.0690595,(20:0.239649,((21:0.448396,22:0.390902):0.104977,23:0.264892):0.214293):0.101203):0.0602109):0.00628934,(((((((36:0.092047,37:0.091765):0.0531466,38:0.048396):0.220625,39:0.377969):0.102743,((41:0.416840,(42:0.287238,43:0.113377):0.13258):0.0878038,((44:0.331398,(45:0.565352,46:0.672350):0.176085):0.165149,(47:0.606524,48:0.407614):0.202234):0.360565):0.0153592):0.145565,40:0.326926):0.125011,((49:0.047699,50:0.103270):0.125718,51:0.046721):0.267214):0.0451403,52:0.337141):0.320703):0.0469339,15:0.256617):0.0721308):0.0378226);
 441: 1 -10161.31609 -10182.65266 (0:0.110490,1:0.063026,(2:0.027063,(((3:0.101601,((((6:0.064095,14:0.659254):0.0452497,11:0.353324):2.49078e-06,7:0.053010):0.0114569,((((((16:0.131618,17:0.068331):0.0243052,(18:0.085943,19:0.144801):0.00748044):0.0209105,20:0.259494):0.116025,(((((((24:0.055321,25:0.081738):0.0533978,26:0.231182):0.0756376,27:0.077061):0.103886,(28:0.295068,29:0.234738):0.101882):0.0560016,32:0.162949):0.0499234,(31:0.091110,(33:0.068940,34:0.139809):0.0561341):0.0530507):0.0469721,30:0.104174):0.12171):0.107661,((21:0.376810,23:0.445687):0.0935676,22:0.564426):0.200337):0.123814,(35:0.878736,(((((((36:0.069614,37:0.130322):0.0585224,38:0.086298):0.25466,39:0.413577):0.239881,(((41:0.284271,42:0.338116):0.0647203,43:0.183661):0.16601,((44:0.540383,(47:0.347884,48:0.603333):0.163413):0.157862,(45:0.341281,46:0.818350):0.295869):0.405085):0.0634337):0.14062,40:0.503988):0.149287,((49:0.063437,50:0.073393):0.085889,51:0.091966):0.399382):0.0605054,52:0.414266):0.466178):0.14463):0.0463992):0.0378065):0.0267265,((((8:0.062386,9:0.070123):0.170084,10:0.072437):0.146785,(12:0.069966,13:0.058444):0.174757):0.0835779,15:0.395491):0.0629697):0.0168892,(4:0.061196,5:0.105138):0.121137):0.0482921):0.062837);
 442: 2 -10451.41667 -10175.98739 (0:0.187432,1:0.047207,(2:0.023819,((3:0.119673,(((6:0.154905,7:0.095484):0.0130081,11:0.362185):0.00493079,(14:0.829178,((((16:0.086783,17:0.071186):0.0163642,(18:0.070698,19:0.153250):0.036031):0.0511601,(((((((24:0.032935,(26:0.211219,27:0.089010):0.0609065):0.0584172,25:0.050002):0.0605464,32:0.156262):0.139317,(28:0.417746,29:0.115197):0.154308):0.0844001,(31:0.087267,33:0.150497):0.0272811):0.0388962,34:0.123162):0.0711153,30:0.086366):0.171493):0.101547,20:0.210588):0.155566):0.17527):0.0955728):0.0170777,((((4:0.084304,5:0.083567):0.119882,15:0.386535):2.05491e-06,(((8:0.116425,9:0.112686):0.128229,10:0.044986):0.122832,(12:0.066339,13:0.000003):0.157913):0.186065):0.0264382,(((21:0.266471,22:0.471451):0.218923,23:0.411976):0.0523405,(35:0.878595,((((((((36:0.137759,37:0.110361):0.0391031,38:0.079658):0.234136,39:0.322626):0.164801,((41:0.324835,42:0.193543):0.149705,43:0.144364):0.113907):0.0840792,40:0.413500):0.146118,((44:0.378825,(45:0.094567,46:0.944743):0.273796):0.038947,(47:0.673166,48:0.426983):0.307501):0.404357):0.188156,((49:0.006416,50:0.069174):0.0889174,51:0.049175):0.225796):0.146727,52:0.471617):0.232889):0.240388):0.169395):0.0124157):0.0587413):0.0850978);
 443: 2 -10346.16385 -10166.25023 (0:0.241828,1:0.003955,(2:0.057579,((3:0.146444,(11:0.333000,15:0.252851):0.0315202):0.0344285,((((4:0.094807,5:0.154029):0.154566,6:0.168913):0.0940196,(((14:0.773982,((((16:0.034419,17:0.079551):0.0264808,18:0.068682):0.00619735,19:0.190413):0.134179,(((((24:0.076670,(26:0.288423,27:0.082623):0.0718624):0.0706962,25:0.026054):0.0792341,32:0.120024):0.0893872,(28:0.385517,29:0.165534):0.110565):0.0601056,((30:0.139520,31:0.155728):0.00963367,(33:0.081409,34:0.149030):0.0312088):0.0364575):0.152471):0.0823817):0.0150269,20:0.204458):0.0515172,(((21:0.248115,22:0.593119):0.104024,23:0.388395):0.277439,(35:0.998196,(((((36:0.110824,37:0.116075):0.0256228,38:0.139836):0.17219,39:0.485549):0.208901,(40:0.416883,(((41:0.252556,42:0.205897):0.123689,43:0.156807):0.195912,((44:0.463750,(45:0.346194,46:0.742029):0.241398):0.145413,(47:0.552475,48:0.635385):0.226677):0.351014):0.0521687):0.0802411):0.160137,((49:0.000002,(50:0.057768,51:0.190005):0.0528769):0.383255,52:0.450237):0.121657):0.348569):0.200229):2.93024e-06):0.142663):0.0173715,(7:0.100892,(((8:0.174968,9:0.057633):0.0588899,10:0.089311):0.146955,(12:0.058763,13:0.072427):0.162015):0.0916524):0.04455):0.00562327):0.0390776):0.0621717);
 444: 2 -9906.887871 -10168.13762 (0:0.166014,1:0.046396,(2:0.028757,(3:0.129184,((((4:0.084096,5:0.132664):0.0900324,(((((((16:0.036441,17:0.136748):0.052683,18:0.066322):0.012167,19:0.186445):0.063074,(((((((24:0.089160,25:0.035036):0.0704869,(26:0.300935,27:0.130751):0.0227758):0.117197,32:0.160373):0.0913809,33:0.079362):0.0532525,31:0.129531):0.0587253,((28:0.432373,29:0.241667):0.174221,34:0.075989):0.0431158):0.0570672,30:0.075843):0.164388):0.133784,(21:0.214228,(22:0.511670,23:0.505803):0.141895):0.278443):0.0358961,20:0.256684):0.0284994,(35:0.724834,(((((((36:0.167300,37:0.068460):0.0860002,38:0.037473):0.253387,39:0.270722):0.260736,((41:0.352689,(42:0.217061,43:0.129560):0.047627):0.0380168,((44:0.597399,(45:0.380905,46:0.531156):0.266651):0.0849827,(47:0.474490,48:0.460635):0.309311):0.328207):0.0201052):0.176329,40:0.336135):0.173719,((49:0.098794,50:0.075458):0.0741609,51:0.152904):0.430527):0.156237,52:0.408213):0.435251):0.121947):0.114088):0.0289736,((((8:0.117804,9:0.087602):0.107652,10:0.111684):0.17575,(12:0.026473,13:0.011509):0.135375):0.0791602,15:0.350646):2.66729e-06):0.0236233,((6:0.070880,14:0.624572):0.0615728,(7:0.017236,11:0.356165):0.0272646):0.0244775):0.0331281):0.0311657):0.0700724);
 445: 2 -10668.01442 -10170.72579 (0:0.110954,1:0.026961,(2:0.025687,(3:0.114765,(((4:0.108427,5:0.160476):0.110835,((((8:0.113917,9:0.104653):0.103245,10:0.039643):0.115816,(12:0.062031,13:0.000002):0.165862):0.184177,15:0.246074):2.18371e-06):0.0165322,(((6:0.202482,14:0.721239):0.00187717,(((((16:0.037215,17:0.070301):0.0028067,(18:0.056388,19:0.138641):0.0346284):0.123346,(((((((24:0.015079,(25:0.046245,32:0.219728):0.094301):0.0797007,26:0.266123):0.0884922,27:0.043092):0.210095,(28:0.329884,29:0.279446):0.124631):0.0788814,34:0.084307):0.0343408,(31:0.141935,33:0.112435):0.0788354):0.055114,30:0.160912):0.137979):0.085271,20:0.336348):0.044069,(((21:0.271212,22:0.649661):0.136344,23:0.349939):0.338119,(35:0.877704,((((((((36:0.161519,37:0.067594):0.0711449,38:0.070032):0.268552,39:0.287753):0.271561,((41:0.518095,42:0.240007):0.104921,43:0.164887):0.0958371):0.0897204,40:0.412683):0.0987031,((44:0.452963,(47:0.563009,48:0.365102):0.228168):0.0766204,(45:0.470715,46:0.631795):0.132441):0.225603):0.0890013,((49:0.046062,50:0.102681):0.0433584,51:0.200950):0.302444):0.165253,52:0.469636):0.342434):0.173455):0.0303402):0.0767104):0.0233945,(7:0.065182,11:0.322662):0.0213787):0.0403022):0.0311396):0.0343991):0.0762218);
 446: 1 -10079.86162 -10182.84932 (0:0.129270,1:0.053076,(2:0.000002,((((3:0.073802,((4:0.123476,5:0.115506):0.11449,6:0.097252):0.0923798):0.0514994,(((((14:0.563666,22:0.384184):0.157314,21:0.366345):0.087132,23:0.309783):0.11943,(35:0.902453,((((((((36:0.105247,37:0.085169):0.0769362,38:0.053113):0.247877,39:0.316558):0.222673,((41:0.279476,42:0.322337):0.091645,43:0.149879):0.173552):0.13799,((44:0.515965,(45:0.251597,46:0.718292):0.201967):0.0878203,(47:0.342549,48:0.444915):0.271021):0.325232):0.0647259,40:0.355413):0.171185,((49:0.029671,50:0.072725):0.0574066,51:0.155584):0.319015):0.0857174,52:0.286973):0.371467):0.115076):0.0534613,(((((16:0.039752,17:0.065178):0.048619,18:0.022946):0.0849651,19:0.104372):0.0607623,(((((24:0.095760,25:0.037756):0.0348027,32:0.138106):0.0530465,27:0.063944):0.0814452,26:0.256982):0.0596575,(((((28:0.407729,29:0.150789):0.156057,34:0.121913):0.0325634,30:0.145950):0.0398322,33:0.152529):0.0120473,31:0.065818):0.0654776):0.167661):0.115684,20:0.272494):0.133567):0.175713):2.2279e-06,(((((8:0.108241,9:0.077068):0.0818598,10:0.130571):0.101471,(12:0.059776,13:0.039027):0.235138):0.115293,11:0.172897):0.0463725,15:0.357784):0.101547):0.0155533,7:0.116364):0.0349236):0.0630481);
 447: 1 -10251.7171 -10181.25748 (0:0.188257,1:0.074101,(2:0.023222,((3:0.111756,((6:0.179033,(7:0.057996,11:0.306237):0.0267941):0.0121589,((((14:0.610482,22:0.361847):0.188221,23:0.496041):0.170588,21:0.262335):0.302277,(((16:0.030811,((17:0.077946,19:0.202361):0.0255899,18:0.097944):0.0232433):0.0949491,((((((((24:0.015238,(26:0.260484,27:0.038379):0.0723157):0.0551111,25:0.099430):0.0886555,(28:0.374278,29:0.270392):0.0915112):0.0588852,32:0.127667):0.0856668,33:0.135478):0.0266868,31:0.144991):0.0723265,34:0.124842):0.0349193,30:0.054123):0.179015):0.0590388,20:0.261212):0.0265758):0.178843):0.0342423):0.0265845,(((4:0.011844,5:0.149210):0.0416941,(15:0.093333,(35:1.091565,((((((((36:0.076937,37:0.106620):0.0480762,38:0.102072):0.183579,39:0.357373):0.17313,((41:0.342647,42:0.260778):0.128013,43:0.162350):0.18653):0.130852,40:0.341630):0.0913419,((44:0.515140,(45:0.343086,46:0.760374):0.167646):0.130143,(47:0.430046,48:0.576416):0.174489):0.402646):0.17112,((49:0.127458,50:0.056503):0.0673803,51:0.131190):0.439079):0.21986,52:0.483110):0.0570715):0.289209):0.127001):0.019203,((8:0.147965,(9:0.072294,10:0.115709):0.0646181):0.116918,(12:0.113502,13:0.004472):0.262394):0.0602058):0.0165763):0.0492275):0.063562);
 448: 2 -10423.51797 -10175.33253 (0:0.261658,1:0.044379,(2:0.021415,((3:0.081091,(((6:0.162696,7:0.080674):0.0061456,11:0.477828):0.0319959,((14:0.732288,(((((16:0.061932,17:0.088388):0.0310485,18:0.047530):0.0639616,19:0.141350):0.137432,(((((24:0.034741,(26:0.300716,27:0.092409):0.0617705):0.0725714,25:0.061833):0.0567879,32:0.165157):0.0976337,(28:0.511869,29:0.320343):0.112994):0.0578733,(((30:0.071349,34:0.142294):0.0285745,33:0.146494):0.0203403,31:0.080878):0.146923):0.0429641):0.0437554,20:0.388107):0.0293199):0.0305869,(((21:0.407207,22:0.441521):0.0814693,23:0.405696):0.269576,(35:0.645743,((((((((36:0.099417,37:0.111910):0.0791662,38:0.079726):0.227997,39:0.229105):0.227125,((41:0.423006,42:0.281240):0.0673494,43:0.135098):0.182318):0.0817464,(((44:0.381512,(45:0.462911,46:0.886891):0.154824):0.205531,48:0.654685):0.022147,47:0.413015):0.555071):0.102754,40:0.414335):0.166588,52:0.573007):0.0524855,((49:0.074376,50:0.053069):0.0545064,51:0.171203):0.327543):0.305204):0.245848):0.0533354):0.055845):0.0432192):0.0443773,(((4:0.167393,5:0.094263):0.119694,15:0.397839):0.0052706,(((8:0.201055,9:0.098498):0.246977,10:0.120906):0.181803,(12:0.061199,13:0.046287):0.21269):0.136078):0.00999626):0.0389907):0.0717837);
 449: 1 -10125.87473 -10174.36781 (0:0.120629,1:0.067837,((2:0.023760,(((3:0.022456,15:0.313595):0.0265398,(((8:0.125459,9:0.028338):0.122378,10:0.075499):0.10279,(12:0.047701,13:0.035169):0.246467):0.133208):0.0587429,((6:0.127547,(7:0.071044,11:0.354642):0.0074266):0.0606989,(((14:0.421937,((21:0.249857,22:0.525505):0.221958,23:0.392167):0.212385):0.104079,((((((((16:0.066160,17:0.048062):0.0315748,19:0.150537):0.00816397,18:0.027416):0.0895142,20:0.266329):0.213021,30:0.087053):0.0815306,(31:0.154335,33:0.113894):0.01075):0.0174703,34:0.144552):0.056978,((((24:0.074469,(26:0.316945,27:0.120406):0.0554587):0.0622761,25:0.006833):0.114201,32:0.169205):0.0713445,(28:0.371402,29:0.186698):0.0405517):0.0584278):0.193813):0.0870915,(35:0.819680,(((((((36:0.086400,37:0.073578):0.11326,38:0.062459):0.1401,39:0.331405):0.306958,((41:0.464455,42:0.281846):0.112992,43:0.083898):0.131898):0.145963,(40:0.362944,((44:0.467876,(45:0.448688,46:0.631300):0.0681615):0.06872,(47:0.463713,48:0.480415):0.175791):0.254393):0.083942):0.160122,((49:0.046043,50:0.056201):0.0867813,51:0.118850):0.267418):0.0676321,52:0.437748):0.632139):0.116184):0.118655):0.0184368):0.0360804):0.0217878,(4:0.080562,5:0.107282):0.162973):0.0160341);
 450: 1 -10607.63668 -10181.66408 (0:0.180250,1:0.076555,(2:0.025072,(((3:0.095161,(((14:0.424038,(((16:0.044607,(17:0.062752,18:0.093819):0.0211819):0.0609626,19:0.170094):0.132066,(((((24:0.068039,(26:0.213160,27:0.063060):0.0957573):0.0722052,25:0.041078):0.0490008,32:0.181692):0.0709781,(28:0.495609,29:0.181171):0.18586):0.129338,(((30:0.127667,31:0.110394):0.00774957,33:0.097846):0.0485471,34:0.149927):0.0420671):0.0883997):0.0571921):0.0840327,20:0.296012):0.0776343,(((21:0.301415,22:0.487160):0.110501,23:0.429609):0.166146,(35:0.754485,(((((((((36:0.082671,37:0.170783):0.0434245,38:0.033080):0.289973,39:0.364504):0.332538,(42:0.328830,43:0.111813):0.0362043):0.0833078,41:0.312048):0.147271,((44:0.374697,(45:0.390796,46:0.574775):0.144722):0.322025,(47:0.467958,48:0.564153):0.233728):0.300203):0.0718435,40:0.417518):0.161756,((49:0.067066,50:0.120495):0.0601219,51:0.131250):0.225381):0.0562176,52:0.458607):0.450249):0.0863001):0.0165762):0.1236):0.0175974,(((4:0.111303,5:0.114755):0.183821,6:0.187734):0.0325132,7:0.098812):0.0628861):0.0229644,((((8:0.134016,9:0.067430):0.113454,10:0.145567):0.1259,(12:0.105637,13:0.035865):0.188492):0.138906,(11:0.219387,15:0.273511):0.0922129):0.069909):0.0992172):0.0685577);
 451: 2 -9883.028283 -10167.18556 (0:0.098946,1:0.075566,(((2:0.019087,(3:0.143533,((6:0.195631,(7:0.079332,11:0.257805):0.0098824):0.0298487,(14:0.674754,(((((16:0.037598,(17:0.059101,18:0.027662):0.0281537):0.0464275,19:0.140640):0.0629764,((((((((24:0.018020,(26:0.294763,27:0.068809):0.0537953):0.0637331,25:0.068586):0.088027,(28:0.372063,29:0.210197):0.0654795):0.102871,32:0.163436):0.0514524,33:0.125671):2.42261e-06,31:0.094378):0.0361281,34:0.143529):0.0564358,30:0.088371):0.107176):0.0784812,20:0.245866):0.106681,(((21:0.372802,22:0.525356):0.146338,23:0.254855):0.220584,(35:0.804088,(((((((36:0.067503,37:0.069334):0.0639207,38:0.014477):0.165831,39:0.383433):0.213998,((41:0.342816,(42:0.350695,43:0.164099):0.0515332):0.0797849,((44:0.285641,(47:0.563370,48:0.356181):0.205726):0.0518383,(45:0.350892,46:0.636840):0.181954):0.285462):0.0278125):0.203355,40:0.321775):0.0681494,((49:0.056126,50:0.069148):0.111023,51:0.060599):0.252467):0.16135,52:0.287679):0.517179):0.13165):2.47853e-06):0.0691817):0.0149254):0.0205135):0.0174014):0.0167158,((((8:0.147626,9:0.039114):0.114227,10:0.131714):0.10546,(12:0.075729,13:0.065177):0.26016):0.0997779,15:0.440357):0.0366015):0.0212885,(4:0.111559,5:0.106545):0.0666646):0.0280275);
 452: 5 -10434.30039 -10170.75205 (0:0.133199,1:0.086881,(2:0.010005,((((3:0.052468,5:0.143516):0.0341112,((6:0.123256,(7:0.065862,11:0.350762):0.0800702):0.0540108,((((14:0.295637,22:0.391698):0.379953,(21:0.130537,23:0.685136):0.18008):0.20147,(35:0.649720,((((((((36:0.067700,37:0.063049):0.037944,38:0.071806):0.2225,39:0.429165):0.183433,((41:0.450957,42:0.266272):0.0795058,43:0.098503):0.148859):0.104146,40:0.276139):0.12378,((44:0.314965,(45:0.262226,46:0.566549):0.190846):0.135099,(47:0.472040,48:0.309309):0.262391):0.185662):0.173217,((49:0.024732,50:0.094686):0.117792,51:0.150437):0.226588):0.064238,52:0.416477):0.504749):0.227179):2.57231e-06,((((16:0.065711,(17:0.076580,18:0.038289):0.0236653):0.0314495,19:0.082280):0.131954,(((((((((24:0.055729,25:0.096135):0.0422518,26:0.323555):0.0549347,27:0.108105):0.0997078,(28:0.352006,29:0.368379):0.120665):0.105075,32:0.128983):0.104469,33:0.049463):0.0509635,31:0.096658):0.0566804,34:0.092188):0.0346956,30:0.126183):0.157023):0.166401,20:0.207686):0.0899664):0.140462):0.0275813):0.0458466,(((8:0.137481,9:0.117729):0.120553,10:0.060201):0.223347,(12:0.117529,13:0.018144):0.175204):0.136261):0.0522092,(4:0.134094,15:0.399961):0.00684753):0.0434329):0.0532982);
 453: 1 -10038.21899 -10185.12717 (0:0.060296,(1:0.075429,(2:0.032567,(3:0.167096,((6:0.101452,14:0.562252):0.0247657,((7:0.137471,11:0.361625):0.0161429,((((16:0.048126,17:0.081009):0.0164221,(18:0.032590,19:0.142657):0.0348695):0.100796,((((((24:0.051083,25:0.090196):0.061608,26:0.270543):0.0400596,27:0.075793):0.0881462,32:0.104997):0.0649162,30:0.172778):0.0752665,((((28:0.401393,29:0.220988):0.12806,34:0.075655):0.0489831,33:0.077448):0.0191635,31:0.110228):0.0105236):0.129165):0.0536552,((20:0.190413,((21:0.225058,22:0.445786):0.126757,23:0.438372):0.0723872):0.0210551,(35:1.123192,((((((((36:0.063727,37:0.105910):0.0988659,38:0.037092):0.16903,39:0.296619):0.1294,((41:0.328000,42:0.260162):0.115259,43:0.132740):0.0971653):0.209833,40:0.371336):0.0567279,((44:0.363275,(45:0.411490,46:0.622510):0.166802):0.212346,(47:0.331161,48:0.512220):0.161779):0.195999):0.116561,((49:0.063728,50:0.121705):0.126485,51:0.096284):0.285684):0.155169,52:0.324766):0.347189):0.154994):0.0205432):0.148166):0.018247):0.0373484):0.0177786):0.062382):0.0305782,(((4:0.126647,5:0.059338):0.230772,(((8:0.032650,9:0.103670):0.121485,10:0.075486):0.0668512,(12:0.096908,13:0.000002):0.192774):0.111481):0.0833583,15:0.341306):0.0279673);
 454: 1 -10071.76771 -10183.69964 (0:0.143093,(1:0.079461,(2:0.017621,(3:0.148463,((6:0.157828,7:0.058316):0.0581885,((11:0.237413,14:0.582943):0.181682,(((((16:0.054587,17:0.073822):0.0583016,(18:0.040484,19:0.169619):0.0519028):0.0544328,((((((24:0.053862,25:0.126898):0.0461326,26:0.285328):0.0284104,27:0.084273):0.116581,32:0.163654):0.0528943,(((28:0.358661,29:0.204394):0.118232,(33:0.130082,34:0.084564):0.0259876):0.0294225,31:0.118494):0.0273343):0.0405759,30:0.081007):0.15372):0.0764697,20:0.212527):0.0759257,(((21:0.281677,22:0.481473):0.073436,23:0.468598):0.118246,(35:0.984069,(((((((36:0.042961,37:0.084448):0.0681183,38:0.098698):0.194398,39:0.258627):0.205014,(40:0.607559,((41:0.412175,42:0.270786):0.0669653,43:0.097515):0.120084):0.0677597):0.0628306,(44:0.334320,((45:0.422663,46:0.772905):0.199857,(47:0.468808,48:0.383380):0.25668):0.0784695):0.391971):0.161279,((49:0.059324,50:0.078556):0.0505493,51:0.083477):0.367403):0.134022,52:0.393479):0.378412):0.171173):2.40941e-06):0.153913):0.00178689):0.00652468):0.0595679):0.0478539):0.0353909,(((4:0.123609,5:0.097145):0.137973,(((8:0.157291,9:0.113636):0.0626716,10:0.099384):0.177576,(12:0.063660,13:0.064663):0.205826):0.0706118):2.61753e-06,15:0.395960):0.00633019);
 455: 1 -10352.6074 -10178.86631 (0:0.188862,1:0.041021,(2:0.046363,((3:0.111248,(((6:0.162235,7:0.092284):0.0289589,11:0.454630):0.0513082,(14:0.675721,(((((16:0.021364,(17:0.038232,(18:0.019486,19:0.114226):0.0493573):0.0158636):0.123761,(((((24:0.078886,(26:0.273926,27:0.076741):0.043141):0.0438739,25:0.088482):0.0759881,32:0.221207):0.081488,(28:0.355978,29:0.253204):0.0324626):0.0541804,((30:0.097322,(31:0.088721,33:0.063452):0.0379575):0.0370354,34:0.103289):0.0338036):0.106089):0.086562,((21:0.179158,23:0.438231):0.10708,22:0.568709):0.176627):0.0252139,20:0.257837):0.0437357,(35:0.866412,((((((((36:0.136614,37:0.077941):0.100082,38:0.005339):0.224458,39:0.269729):0.364821,((41:0.386771,42:0.402550):0.11357,43:0.194033):0.0852597):0.123602,((44:0.524189,(45:0.383480,46:0.710457):0.242048):0.15777,(47:0.530374,48:0.463766):0.187793):0.204281):0.142269,40:0.300361):0.230594,((49:0.040201,50:0.106377):0.0968026,51:0.088690):0.354388):0.106685,52:0.492563):0.289018):0.225137):0.0276145):0.0730555):0.0176361):0.0346707,((4:0.071871,5:0.083663):0.182783,((((8:0.165525,9:0.100020):0.134483,10:0.017056):0.126358,(12:0.082289,13:0.019146):0.14435):0.208502,15:0.339449):2.80364e-06):0.0498979):0.0408222):0.070014);
 456: 2 -10355.85725 -10172.39381 (0:0.125111,1:0.081621,(2:0.000002,(3:0.099765,(((((4:0.037067,5:0.165516):0.120203,6:0.118278):0.0944918,7:0.119699):2.33369e-06,(((((8:0.163263,9:0.115879):0.0997959,10:0.129288):0.208402,(12:0.026141,13:0.044889):0.251315):0.126333,11:0.393967):0.043862,15:0.391390):0.119254):0.0111012,((((14:0.500826,22:0.403351):0.187641,(21:0.282537,23:0.399740):0.0809838):0.243895,(35:0.782995,((((((((36:0.082136,37:0.060308):0.0911041,38:0.034855):0.273046,39:0.379250):0.121472,((41:0.411015,42:0.207607):0.123137,43:0.094743):0.184513):0.102266,((44:0.404653,(47:0.632149,48:0.519046):0.211168):0.0902844,(45:0.530856,46:0.406127):0.0982208):0.417317):0.114923,40:0.369427):0.143777,((49:0.071107,50:0.085638):0.0544896,51:0.129557):0.289787):0.0210581,52:0.530875):0.367969):0.351268):0.00716257,(((((16:0.074988,17:0.095061):0.0140336,18:0.043744):0.0533853,19:0.147268):0.148517,(((((24:0.034319,(26:0.291203,27:0.099260):0.0551395):0.0524011,25:0.066026):0.0868355,32:0.211761):0.0982752,(28:0.507373,29:0.191702):0.235026):0.0479468,((30:0.098887,31:0.092418):0.0253348,(33:0.104797,34:0.102972):0.0980414):0.0269739):0.126239):0.133195,20:0.312498):0.0548875):0.0966164):0.0322078):0.0723451):0.0906397);
 457: 2 -10601.78117 -10168.23146 (0:0.224977,1:0.066945,(2:0.049989,((3:0.083326,(((6:0.117075,14:0.867996):0.0402843,(7:0.040610,11:0.522308):0.00893318):0.0380714,((((16:0.056614,(17:0.065004,18:0.042403):0.0283749):0.00246992,19:0.132458):0.0888206,(((((((24:0.052355,(26:0.260923,27:0.087727):0.0784618):0.0225272,25:0.040594):0.126681,(28:0.397469,29:0.222643):0.0812995):0.0440979,32:0.182423):0.0947943,(31:0.161901,33:0.079970):2.12351e-06):0.0800808,34:0.117249):0.0273789,30:0.125972):0.179097):0.116088,(20:0.260536,(((21:0.191199,23:0.578516):0.0924509,22:0.537634):0.303566,(35:1.059125,((((((((36:0.122263,37:0.123908):0.0885409,38:0.141522):0.246646,39:0.396320):0.188442,((44:0.414867,(45:0.476043,46:0.766351):0.24439):0.197646,(47:0.639165,48:0.282878):0.205517):0.225494):0.0542688,((41:0.324506,42:0.243401):0.0638634,43:0.187905):0.162495):0.136402,40:0.472179):0.339001,((49:0.104401,50:0.094245):0.0571419,51:0.108707):0.409132):0.0738405,52:0.380205):0.229304):0.106577):0.0603748):0.071848):0.213441):0.0564404):0.0246141,((4:0.101500,5:0.162248):0.230838,((((8:0.107643,9:0.116946):0.149207,10:0.092583):0.162148,(12:0.142170,13:0.026467):0.135374):0.0856063,15:0.349186):2.34939e-06):0.0413444):0.0402044):0.0365973);
 458: 4 -10023.1662 -10170.112 (0:0.100588,1:0.060824,(2:0.028354,(((3:0.034418,14:0.995325):0.0876325,(((6:0.139816,11:0.358956):2.15312e-06,7:0.076860):0.0493754,(((((((16:0.035941,17:0.040770):0.0213961,18:0.080628):0.0337499,19:0.152038):0.0983574,((((((((24:0.011963,(26:0.195469,27:0.075045):0.0860474):0.0472571,25:0.016835):0.0989961,32:0.105925):0.0667141,(28:0.388667,29:0.199493):0.0657997):0.0944396,33:0.060004):0.00849872,31:0.130889):0.0146244,34:0.112502):0.0459108,30:0.116304):0.129415):0.0847146,20:0.177587):0.111993,((21:0.235308,22:0.459774):0.0943043,23:0.427540):0.266341):0.00948303,(35:0.759537,((((((((36:0.115751,37:0.106181):0.0869214,38:0.087188):0.213848,39:0.356405):0.26084,((41:0.417795,42:0.193500):0.123577,43:0.195918):0.166742):0.0434879,((44:0.315513,(47:0.476810,48:0.377188):0.214977):0.141555,(45:0.281290,46:0.762997):0.214399):0.36429):0.093809,40:0.424069):0.33997,(49:0.018287,(50:0.039127,51:0.219029):0.053622):0.406288):0.0921653,52:0.300187):0.300479):0.144535):0.156284):0.016412):0.0406837,((4:0.050254,5:0.086048):0.145693,((((8:0.158074,9:0.070296):0.0876663,10:0.070046):0.114046,(12:0.085840,13:0.011455):0.21917):0.10832,15:0.345664):2.24033e-06):0.0064398):0.0605685):0.0479583);
 459: 2 -10219.24272 -10169.72914 (0:0.290898,1:0.067932,(2:0.046617,((3:0.102193,(((6:0.122848,14:0.763386):0.0593781,(7:0.133039,11:0.359867):0.0335351):0.041541,(((((16:0.056964,17:0.080746):0.0067863,(18:0.031084,19:0.151443):0.040091):0.114278,(((((((24:0.031963,25:0.073546):0.035524,(26:0.196834,27:0.080526):0.0589795):0.0525828,32:0.228433):0.125261,(28:0.420480,29:0.189773):0.0809324):0.0452093,(31:0.112125,33:0.092571):0.034971):0.0405985,34:0.103436):0.0704516,30:0.104006):0.182244):0.105915,20:0.264725):0.0813137,(((21:0.271573,22:0.358282):0.0673827,23:0.584061):0.162638,(35:0.702624,(((((((36:0.103135,37:0.107139):0.136015,38:0.082033):0.263751,39:0.350211):0.298274,((41:0.517898,42:0.231429):0.072617,43:0.114059):0.161579):0.172403,((44:0.377187,(45:0.316908,46:0.653811):0.208917):0.159694,(47:0.514223,48:0.624283):0.220862):0.191797):0.0806335,40:0.361867):0.284422,(((49:0.075185,50:0.024233):0.0730268,51:0.119484):0.387927,52:0.576414):0.100891):0.191339):0.350254):0.0792431):0.12192):0.0270321):0.0177353,((4:0.115216,5:0.064464):0.182252,((((8:0.169937,9:0.058023):0.170935,10:0.091582):0.140413,(12:0.110961,13:0.040310):0.144222):0.0998116,15:0.363577):2.71829e-06):0.0503217):0.0687756):0.0649415);
 460: 1 -10279.55271 -10200.50503 (0:0.051665,(1:0.036746,(2:0.026513,(((3:0.083159,(((((8:0.092401,9:0.095522):0.0722521,10:0.095652):0.140779,(12:0.064948,13:0.011861):0.119278):0.100164,15:0.202430):0.0227382,11:0.338696):0.103777):0.0474006,(((4:0.062445,5:0.144328):0.0860402,(((((16:0.028462,17:0.089406):0.0337084,18:0.037176):0.00106422,19:0.199081):0.127435,((((((24:0.028171,25:0.062174):0.062386,(26:0.206402,27:0.063905):0.0324401):0.13268,32:0.116657):0.0660171,33:0.078183):0.0395606,31:0.109351):0.0630209,(((28:0.305105,29:0.216930):0.232865,34:0.095297):0.0293611,30:0.153674):0.0156201):0.143498):0.0801167,(20:0.209423,((((((((36:0.089864,37:0.128222):0.0626367,38:0.067742):0.268079,39:0.415903):0.144268,((41:0.274184,42:0.319283):0.169989,43:0.155816):0.161266):0.0852997,(((44:0.348452,45:0.434010):0.129897,46:0.740949):0.148369,(47:0.592139,48:0.492242):0.183386):0.230774):0.0778957,40:0.442651):0.0819787,((49:0.034692,50:0.094540):0.029969,51:0.116074):0.345339):0.220924,52:0.448590):0.498417):0.100378):0.0540937):0.0191734,((((14:0.375470,22:0.397976):0.15344,23:0.265454):0.112896,21:0.357914):0.116717,35:0.732120):0.132467):0.0360579):0.026029,7:0.092834):0.0335944):0.0592905):0.112444,6:0.147835);
 461: 1 -10149.08896 -10178.04982 (0:0.193524,1:0.060984,(2:0.040237,(((3:0.173111,((4:0.090231,5:0.120492):0.156852,6:0.117329):0.0558629):0.015517,((((((8:0.112733,9:0.081292):0.122333,10:0.068893):0.198787,(12:0.096245,13:0.041650):0.124904):0.0855306,15:0.364840):0.0289462,11:0.378340):0.0749737,(((((14:0.603864,22:0.275535):0.271366,21:0.183420):0.120023,23:0.431260):0.20429,((((16:0.061826,17:0.048814):0.0335453,18:0.008830):0.0910935,19:0.185143):0.0400006,(((((24:0.067993,25:0.080906):0.0443708,26:0.356931):0.0529977,32:0.224657):0.0765178,27:0.087375):0.0939096,(((((28:0.457876,29:0.148753):0.128287,34:0.047076):0.0334493,30:0.175993):0.0335125,33:0.133250):0.00951392,31:0.094541):0.0509017):0.149932):0.113319):0.0439057,(20:0.237245,(35:0.999715,((((((((36:0.067077,37:0.103739):0.0438448,38:0.091850):0.229512,39:0.349522):0.204505,((41:0.432149,42:0.351644):0.149329,43:0.127022):0.198932):0.0483021,((44:0.363354,(45:0.472423,46:0.651307):0.12607):0.156197,(47:0.656196,48:0.542366):0.380481):0.329099):0.10968,40:0.439020):0.135802,((49:0.034632,50:0.072529):0.087025,51:0.095937):0.407806):0.143092,52:0.437488):0.246793):0.193175):2.30675e-06):0.149156):2.2279e-06):0.0594053,7:0.053106):0.0748825):0.020192);
 462: 2 -10243.31127 -10173.72284 (0:0.169574,(1:0.097006,((((3:0.084480,((4:0.114846,5:0.141374):0.0643392,6:0.095265):0.110902):0.0258351,(((((14:0.738956,22:0.373512):0.194049,21:0.234561):0.101755,23:0.549330):0.143577,((((16:0.032882,17:0.065654):0.0256966,(18:0.024820,19:0.195544):0.0524507):0.0903863,(((((24:0.037169,(26:0.144695,27:0.094110):0.085315):0.0543947,25:0.040107):0.0795943,32:0.147806):0.0736744,(28:0.433843,29:0.205215):0.102308):0.105959,((30:0.075842,31:0.152859):0.0439495,(33:0.091049,34:0.144480):0.0271536):0.00772279):0.0901115):0.120048,20:0.282186):0.057268):0.060086,(35:0.732565,((((((((36:0.124542,37:0.086930):0.0519907,38:0.099966):0.175787,39:0.422687):0.124581,((41:0.347705,42:0.199477):0.0748705,43:0.147296):0.125803):0.125055,40:0.389396):0.105291,((44:0.316046,(45:0.361356,46:0.765119):0.0937487):0.20802,(47:0.510841,48:0.424176):0.244198):0.335401):0.119166,((49:0.061352,50:0.089865):0.0651115,51:0.081564):0.251201):0.102779,52:0.496241):0.249755):0.210217):0.13182):0.0170682,7:0.076940):0.0173939,(((((8:0.132131,9:0.091078):0.108912,10:0.112885):0.129034,(12:0.057024,13:0.032022):0.221876):0.0816056,11:0.234961):0.052545,15:0.307409):0.0567334):0.0426009):0.0435817,2:0.013359);
 463: 3 -9522.943635 -10166.82416 (0:0.155910,1:0.024592,(2:0.005780,((3:0.071915,(((6:0.049468,14:0.975697):0.0829541,(7:0.087565,11:0.367523):0.0537208):0.0164704,((((((16:0.087079,(17:0.098811,18:0.048839):0.00642997):0.0192582,19:0.185718):0.0378396,((((((((24:0.056701,25:0.055647):0.0506809,26:0.251103):0.0780879,27:0.095266):0.1253,32:0.132630):0.0995184,33:0.062578):0.0441813,31:0.097952):0.0476446,((28:0.464725,29:0.126417):0.205628,34:0.089178):0.0283078):0.0695137,30:0.076644):0.205557):0.108368,((21:0.313998,22:0.627760):0.13314,23:0.512033):0.178328):0.113025,(20:0.213525,35:1.013874):0.0380248):0.0274196,((((((((36:0.108791,37:0.098677):0.075159,38:0.069203):0.161172,39:0.381033):0.0879947,(41:0.400140,(42:0.286278,43:0.195707):0.132269):0.0629776):0.0695735,(44:0.368523,((45:0.402806,46:1.073435):0.236464,(47:0.609786,48:0.320388):0.301285):0.0596622):0.269092):0.203854,40:0.355611):0.106642,((49:0.042368,50:0.039884):0.147259,51:0.096688):0.402186):0.0548689,52:0.477219):0.567234):0.0461394):0.0340983):0.0399044,((4:0.124042,5:0.103962):0.0280127,((((8:0.136693,9:0.090965):0.0854777,10:0.084751):0.142815,(12:0.098316,13:0.010501):0.185658):0.0850084,15:0.397970):2.04401e-06):0.025104):0.107073):0.0871288);
 464: 3 -10026.85985 -10170.43744 (0:0.203309,1:0.075243,(2:0.025761,(3:0.130742,(((4:0.124467,5:0.091612):0.199279,((((8:0.076835,9:0.089622):0.170142,10:0.017051):0.220668,(12:0.101229,13:0.002850):0.190084):0.0932857,15:0.479826):2.66729e-06):0.0718626,(((6:0.031930,14:0.786190):0.123291,(7:0.112825,11:0.481167):0.0227761):0.0696106,(((((16:0.030190,((17:0.047684,19:0.177744):0.00965466,18:0.038591):0.0259613):0.135792,(((((((((24:0.069036,25:0.084309):0.0224599,26:0.221845):0.0752308,27:0.079401):0.0903229,(28:0.419320,29:0.293937):0.123086):0.0734961,32:0.220927):0.0624288,33:0.094625):0.0226729,31:0.107420):0.0731874,34:0.103496):0.0989454,30:0.082512):0.15784):0.170788,20:0.219119):0.140176,(((21:0.264233,22:0.590243):0.05259,23:0.584942):0.185111,((((((((36:0.074986,37:0.101357):0.0736078,38:0.030747):0.132026,39:0.276241):0.108998,((41:0.353565,42:0.282326):0.0937312,43:0.136447):0.125851):0.143545,40:0.404064):0.0959559,((44:0.282864,(45:0.467881,46:0.618220):0.0325112):0.179527,(47:0.602701,48:0.456166):0.34488):0.230945):0.209508,((49:0.036986,50:0.031388):0.0731263,51:0.082509):0.286213):0.160579,52:0.411154):0.376881):0.104509):2.69037e-06,35:0.887535):0.156379):0.0214526):0.036929):0.140247):0.107535);
 465: 1 -10025.20322 -10170.01995 (0:0.205818,1:0.089852,(2:0.059659,((3:0.117735,((((4:0.085616,5:0.134661):0.17785,6:0.217487):0.0736557,7:0.164892):2.8796e-06,(((8:0.140064,10:0.119611):0.0777088,9:0.023041):0.199168,((11:0.381780,15:0.326143):0.0569196,(12:0.043643,13:0.029994):0.211979):0.0562363):0.0573106):0.0670788):0.0132251,((14:0.719530,((16:0.041951,(17:0.053118,(18:0.011847,19:0.189018):0.0224548):0.0286781):0.172196,(((((24:0.025582,(26:0.306756,27:0.124717):0.0903481):0.0513578,25:0.004948):0.137266,32:0.245434):0.0822959,(28:0.369460,29:0.215228):0.115458):0.0304055,((30:0.142038,31:0.126124):0.0191875,(33:0.113817,34:0.086783):0.0361269):0.0808101):0.100685):0.0547435):0.059091,(20:0.329555,(((21:0.268419,23:0.403115):0.100009,22:0.505059):0.16252,(35:0.681550,((((((((36:0.105346,37:0.100573):0.0628059,38:0.023241):0.192726,39:0.265809):0.265222,((41:0.440750,42:0.218134):0.0339451,43:0.078254):0.162485):0.057521,((44:0.442897,(45:0.404527,46:0.694577):0.200625):0.197993,(47:0.619849,48:0.417380):0.200023):0.464163):0.154736,40:0.273761):0.333448,((49:0.041339,50:0.078934):0.0523731,51:0.077252):0.251909):0.191391,52:0.352140):0.344132):0.200164):0.165191):0.0248805):0.158019):0.0433409):0.106415);
 466: 1 -9749.97516 -10172.01599 (0:0.150873,(1:0.018902,(((3:0.126389,(((14:0.502777,((21:0.211778,22:0.578582):0.0550958,23:0.474632):0.0811941):0.0410434,(35:0.711551,(((((((36:0.067598,37:0.085286):0.0974351,38:0.073045):0.232919,39:0.325732):0.185791,(40:0.392036,((41:0.382897,42:0.375459):0.0855885,43:0.102537):0.192112):0.117685):0.116412,((44:0.413076,(47:0.457992,48:0.453424):0.351375):0.0209601,(45:0.366389,46:0.577824):0.183067):0.301859):0.203438,((49:0.050225,50:0.095492):0.0907807,51:0.082218):0.310845):0.123556,52:0.570629):0.279047):0.19312):0.0332353,((((16:0.084779,(17:0.069529,18:0.043465):0.0153924):0.0412228,19:0.111882):0.0675587,(((((((((24:0.046866,27:0.109871):0.0921614,26:0.261787):0.0503072,25:0.066906):0.0932333,32:0.084911):0.111335,(28:0.407153,29:0.172468):0.148664):0.117491,33:0.140456):0.0727233,31:0.122898):0.0448636,34:0.127027):0.0115993,30:0.150816):0.129106):0.144476,20:0.274261):0.111203):0.10504):2.77585e-06,(6:0.150248,(7:0.056198,11:0.407741):0.0209238):0.0625402):0.0234663,(((4:0.175310,5:0.097439):0.0755833,15:0.330556):0.0137809,(((8:0.107935,9:0.041065):0.0835351,10:0.073566):0.132636,(12:0.052455,13:0.018078):0.167338):0.0783467):0.0297583):0.0216505):0.0272216,2:0.022929);
 467: 1 -9959.032038 -10186.49716 (0:0.177074,((1:0.083631,2:0.021657):0.0774173,((3:0.129457,(((7:0.005901,35:0.820055):0.117417,((((8:0.110684,9:0.071328):0.10772,10:0.061065):0.169439,(12:0.056773,13:0.008393):0.219181):0.125989,11:0.296628):0.0309519):0.0372558,(15:0.240492,(((((((36:0.105391,37:0.040696):0.0912827,38:0.058732):0.14491,39:0.361037):0.16897,(((41:0.390557,42:0.256822):0.0635059,43:0.117787):0.125387,((44:0.397234,(45:0.444000,46:0.608261):0.14973):0.122921,(47:0.451331,48:0.536506):0.17826):0.40945):0.050908):0.0888519,40:0.340149):0.147579,((49:0.055977,50:0.070813):0.0775101,51:0.078484):0.32822):0.159681,52:0.494019):0.490619):0.126127):0.0461919):0.0624831,((((14:0.555571,22:0.413990):0.130097,21:0.354644):0.056271,23:0.472501):0.0961054,(((((16:0.070397,17:0.073139):0.0297334,18:0.051500):0.0634295,19:0.104729):0.1542,((((((((24:0.038375,25:0.061187):0.0818493,27:0.093009):0.0748598,26:0.172688):0.0687078,32:0.240969):0.0490124,(31:0.060948,33:0.112240):0.0458647):0.0584555,(28:0.392372,29:0.215780):0.0921628):0.0522598,34:0.073015):0.0177973,30:0.145665):0.0845654):0.080478,20:0.246501):0.0510721):0.172458):0.0233498):0.0419431,((4:0.128532,5:0.108082):0.178708,6:0.062529):0.0952009);
 468: 1 -10360.59094 -10173.38454 (0:0.135883,1:0.069125,(2:0.035044,(3:0.068103,(((((4:0.109113,5:0.097238):0.0939285,6:0.090078):0.105971,7:0.064558):0.0496015,((((8:0.106103,9:0.062183):0.144918,10:0.088104):0.12843,(12:0.078716,13:0.042161):0.189522):0.136187,(11:0.233032,15:0.353763):0.0774527):2.86341e-06):0.0109019,(((14:0.606326,((16:0.040820,(17:0.065435,(18:0.000002,19:0.155459):0.0699884):0.0351958):0.139474,(((((24:0.046027,(26:0.264298,27:0.115440):0.0576561):0.0227203,25:0.063096):0.089863,32:0.184282):0.110728,(28:0.502928,29:0.256501):0.145838):0.0817008,((30:0.103992,34:0.125509):0.0488678,(31:0.111249,33:0.054812):0.0644887):0.102446):0.0945888):0.0605629):0.051304,20:0.380745):0.0429252,(((21:0.297345,23:0.348811):0.0951637,22:0.473301):0.251184,(35:0.823435,((((((((36:0.081667,37:0.087531):0.0877774,38:0.078896):0.13825,39:0.336535):0.240087,40:0.324439):0.0743973,(41:0.533427,(42:0.361808,43:0.150784):0.0822186):0.0759883):0.179438,((44:0.397926,(45:0.454124,46:0.882567):0.215145):0.08251,(47:0.529290,48:0.395513):0.207564):0.291906):0.168085,((49:0.052140,50:0.075644):0.0666003,51:0.135832):0.397899):0.033685,52:0.524035):0.525235):0.0663095):0.0284763):0.115784):0.0498331):0.0658924):0.0903468);
 469: 2 -10079.79614 -10173.0461 (0:0.143660,1:0.049592,(2:0.019209,((3:0.067716,((6:0.134571,(7:0.090529,11:0.379404):0.00509117):0.0789729,(14:0.641631,((((((16:0.034272,17:0.034231):0.022991,18:0.027471):0.0881595,19:0.113777):0.188362,(((((24:0.061489,(26:0.290274,27:0.053855):0.100235):0.0792078,25:0.060240):0.0581637,32:0.177341):0.11898,(28:0.351549,29:0.212282):0.133733):0.0623851,(((30:0.164252,33:0.140089):0.0142895,31:0.115721):0.0229598,34:0.115093):0.0519673):0.067831):0.0952635,(((21:0.360326,22:0.486629):0.0818168,23:0.464094):0.225275,(35:1.116002,(((((((36:0.092457,37:0.079157):0.0417646,38:0.060454):0.18512,39:0.281363):0.271081,((41:0.372718,42:0.355142):0.060965,43:0.094764):0.194872):0.0939744,40:0.397349):0.244336,(((44:0.552975,(47:0.353372,48:0.388083):0.140685):0.109496,(45:0.273820,46:0.947555):0.169056):0.417411,((49:0.051268,50:0.069064):0.108626,51:0.154818):0.335007):0.0788498):0.229423,52:0.420948):0.253027):0.169722):0.0963942):0.0433409,20:0.350557):0.0397161):0.0661027):0.0223217):0.0646863,(((4:0.087171,5:0.126554):0.15402,(((8:0.141060,9:0.023772):0.170155,10:0.090857):0.0963183,(12:0.098494,13:0.032036):0.192453):0.140655):2.80364e-06,15:0.370849):0.0155781):0.0238264):0.0776526);
 470: 2 -9792.720561 -10191.47212 (0:0.154089,1:0.041151,(((2:0.018811,((3:0.075023,((((((16:0.031625,17:0.052178):0.0398011,(18:0.035331,19:0.123799):0.0538856):0.174972,(((((((24:0.030541,(26:0.318112,27:0.101501):0.0341851):0.0415873,25:0.059046):0.109692,(28:0.458193,29:0.242013):0.0980502):0.108767,32:0.105778):0.0921108,(31:0.121672,33:0.060376):2.10013e-06):0.0459842,34:0.135601):0.0210176,30:0.061658):0.096392):0.214408,20:0.227802):0.0324432,(((((((36:0.074449,37:0.064572):0.0840955,38:0.047001):0.166803,39:0.230140):0.269531,((41:0.485347,(42:0.198585,43:0.138866):0.0376216):0.077178,(44:0.463905,(((45:0.339218,46:0.832807):0.281636,47:0.450063):0.182801,48:0.485476):0.179447):0.439353):0.0667909):0.0572347,40:0.378065):0.262014,(49:0.000003,(50:0.101477,51:0.120100):0.0426826):0.28492):0.220476,52:0.334011):0.46019):0.0857692,35:1.226347):0.053318):0.0172449,(((6:0.086339,14:0.857928):0.0865548,7:0.000002):0.03653,11:0.417765):0.0473798):0.0295252):0.0260229,((4:0.118577,5:0.124907):0.139611,((((8:0.050783,9:0.089221):0.0919202,10:0.061414):0.103106,(12:0.044784,13:0.036392):0.224265):0.0658579,15:0.465784):2.39736e-06):0.0422134):0.00749386,((21:0.250299,22:0.483194):0.140878,23:0.384371):0.183159):0.0647477);
 471: 1 -9871.411298 -10176.92573 (0:0.145974,(1:0.053848,15:0.293306):0.0235482,((2:0.050108,(3:0.149586,(((6:0.149335,(7:0.035712,14:0.754443):0.0569694):0.0100772,11:0.398614):0.0175447,(((((16:0.040335,17:0.048132):0.0232154,(18:0.039442,19:0.146385):0.0123661):0.0697458,((((((((24:0.052840,25:0.091984):0.068885,26:0.288690):0.0504433,27:0.044688):0.0525938,32:0.155302):0.069711,(28:0.236102,29:0.285088):0.0111038):0.0288635,33:0.069059):0.00826732,31:0.125104):0.0570873,(30:0.129980,34:0.063315):0.0264183):0.132237):0.0577616,20:0.190049):0.0472044,(((21:0.233720,22:0.629508):0.205385,23:0.602038):0.142569,(35:1.227038,(((((((36:0.050832,37:0.125728):0.105857,38:0.054061):0.099587,39:0.517790):0.158743,((41:0.366938,(42:0.435504,43:0.154401):0.123244):0.0866585,((44:0.759887,(47:0.400662,48:0.351107):0.120846):0.097471,(45:0.518529,46:0.722126):0.346781):0.428431):0.129521):0.187057,40:0.345480):0.111927,((49:0.066605,50:0.049806):0.173583,51:0.125242):0.484981):0.111635,52:0.406850):0.496385):0.0934377):0.0257433):0.139614):0.00707723):0.029291):0.00923423,((4:0.020777,5:0.173041):0.142686,(((8:0.119741,9:0.088375):0.117336,10:0.054315):0.0688148,(12:0.067760,13:0.031055):0.115741):0.135887):0.0177869):0.0407614);
 472: 1 -10120.4001 -10173.11258 (0:0.158003,1:0.047709,(2:0.018220,(((3:0.128635,(((((16:0.059588,(17:0.052134,18:0.069079):0.036185):0.0267621,19:0.243280):0.0683395,(((((((((24:0.043124,25:0.073012):0.0682099,26:0.382756):0.0541107,27:0.077474):0.0289686,32:0.181787):0.0923518,(28:0.320188,29:0.254004):0.0884864):0.0431755,33:0.116657):0.0250047,31:0.184530):0.0270578,34:0.114163):0.0610639,30:0.170170):0.0901837):0.215849,20:0.229992):0.150454,(((21:0.228895,22:0.515301):0.140176,23:0.433339):0.186722,(35:0.743025,((((((((36:0.096972,37:0.103557):0.0447946,38:0.065443):0.215588,39:0.293217):0.213612,(41:0.364247,(42:0.261013,43:0.154505):0.166056):0.145948):0.120311,40:0.440496):0.156931,((44:0.457422,(45:0.410379,46:0.879392):0.255854):0.0958036,(47:0.509772,48:0.334843):0.358582):0.196306):0.16837,((49:0.050044,50:0.078476):0.123657,51:0.054584):0.38571):0.179263,52:0.537443):0.303976):0.148008):2.58407e-06):0.234858):2.49475e-06,(((6:0.103938,14:0.834050):0.126397,7:0.105644):0.0263878,11:0.508288):0.0421712):0.010056,((4:0.122061,5:0.133005):0.182357,((((8:0.101969,9:0.087789):0.0984239,10:0.061615):0.150191,(12:0.133287,13:0.008933):0.113237):0.152351,15:0.316960):2.99994e-06):0.0628394):0.0559255):0.0974904);
 473: 1 -10172.30657 -10186.06973 (0:0.038510,1:0.093421,((2:0.065993,((3:0.106543,6:0.080186):0.0698471,(7:0.091520,11:0.278267):2.3256e-06):0.0382792):0.0193692,(((4:0.076497,5:0.112752):0.132908,((((((14:0.540139,22:0.443687):0.0554062,21:0.593913):0.0831081,(((((16:0.033195,17:0.071145):0.0199989,18:0.000003):0.041914,19:0.078172):0.0770289,20:0.220337):0.111061,((((24:0.031815,25:0.086833):0.0647559,(26:0.234869,27:0.083201):0.0207601):0.0205817,32:0.161505):0.0780378,(((28:0.424630,29:0.147403):0.0866444,(30:0.131970,34:0.062604):2.70392e-06):0.0601563,(31:0.120449,33:0.053880):0.0439442):0.0451969):0.0796948):0.0415911):0.0340221,23:0.588717):0.0517669,35:0.882779):0.0616761,(15:0.191116,(((((((36:0.156765,37:0.023472):0.0759135,38:0.119620):0.0874417,39:0.425047):0.0676128,(((41:0.308067,42:0.309576):0.0947432,43:0.208768):0.163809,((44:0.258850,(45:0.325822,46:0.607306):0.136422):0.129313,(47:0.652624,48:0.289783):0.302197):0.275462):0.0741148):0.252781,40:0.412068):0.0696162,((49:0.078971,50:0.092024):0.120855,51:0.084818):0.490815):0.068307,52:0.429297):0.366162):0.186485):0.0569665):0.0150962,(((8:0.088018,9:0.123979):0.112536,10:0.117348):0.104463,(12:0.028355,13:0.059995):0.171895):0.139988):2.55178e-06):0.0813257);
 474: 1 -9826.711975 -10174.67269 (0:0.127883,(1:0.078684,15:0.328501):0.0342718,((2:0.074743,((3:0.153944,((((((16:0.022723,17:0.091060):0.0432882,18:0.105305):0.035195,19:0.140866):0.0950054,((((((((24:0.039416,(26:0.209901,27:0.046727):0.0401817):0.0480754,25:0.062952):0.0338002,32:0.158361):0.0637936,(28:0.349403,29:0.257342):0.0929504):0.118847,33:0.079596):0.00879052,31:0.099894):0.0585457,34:0.068968):0.0125662,30:0.066153):0.172572):0.0820819,20:0.288548):0.053963,((21:0.321842,(22:0.530759,23:0.482563):0.0728287):0.224452,(35:1.053408,(((((((36:0.091493,38:0.145671):0.0282987,37:0.055937):0.251787,39:0.417270):0.1108,((41:0.399741,42:0.207172):0.108137,43:0.172415):0.105284):0.116952,40:0.379895):0.119201,((44:0.364278,(47:0.476033,48:0.379909):0.138631):0.10211,(45:0.251236,46:0.774646):0.177727):0.415921):0.180848,(((49:0.045452,50:0.069906):0.0586183,51:0.155181):0.380724,52:0.360772):0.0320984):0.253877):0.164805):0.0303064):0.0869865):2.48843e-06,((6:0.077872,14:0.797574):0.0106122,(7:0.095429,11:0.396944):0.0245995):0.0408219):0.0298214):0.0293643,((4:0.059472,5:0.113258):0.0524929,(((8:0.165249,9:0.088631):0.104787,10:0.043468):0.139091,(12:0.088571,13:0.043862):0.191461):0.15726):0.0165099):0.0281406);
 475: 2 -10241.58108 -10194.68721 (0:0.181778,1:0.120394,(2:0.015554,(3:0.103735,(((4:0.103389,5:0.080998):0.220949,(((((14:0.738842,21:0.221534):0.0816474,22:0.423409):0.110101,23:0.405306):0.221356,((((16:0.048631,17:0.072528):0.0307419,(18:0.042756,19:0.177771):0.0226506):0.121875,(((((((((24:0.034633,25:0.078241):0.0577347,26:0.338643):0.0356319,27:0.038909):0.183835,(28:0.397521,29:0.202035):0.0612544):0.0426241,34:0.144649):0.0341593,31:0.108639):0.0132523,33:0.091172):0.0256627,32:0.253778):0.058794,30:0.063584):0.147487):0.0843567,20:0.245680):0.130662):0.00756194,(35:0.859790,((((((((36:0.073911,37:0.129212):0.0567062,38:0.075506):0.127538,39:0.220017):0.274132,((41:0.317459,42:0.227304):0.0590019,43:0.112767):0.12638):0.155935,((44:0.442857,(45:0.252930,46:0.765808):0.0999248):0.0872927,(47:0.524947,48:0.428718):0.364218):0.452456):0.140162,40:0.297312):0.213773,((49:0.061044,50:0.096442):0.0775464,51:0.129477):0.330891):0.115786,52:0.400636):0.365373):0.169783):0.128367):0.0510293,((6:0.175199,7:0.108454):0.0297847,((((8:0.137318,9:0.097266):0.0342756,10:0.180774):0.16748,(12:0.032443,13:0.032072):0.223642):0.0441232,(11:0.302106,15:0.264222):0.0887879):0.0491472):0.0183207):0.0239615):0.0836052):0.0349928);
 476: 1 -9606.223925 -10175.96033 (0:0.188066,(1:0.077653,((3:0.098099,(((6:0.182153,14:0.586055):0.0512744,(7:0.094315,11:0.303437):0.086892):0.0323369,(((((16:0.029058,(17:0.040415,(18:0.077081,19:0.120603):0.0387378):0.0158499):0.091317,(((((((24:0.047796,25:0.072299):0.0622053,(26:0.258104,27:0.049245):0.038332):0.0984972,(28:0.309947,29:0.089706):0.119264):0.065079,31:0.098977):0.0207636,(32:0.187049,33:0.044478):0.0413009):0.0373854,30:0.105155):0.0347571,34:0.112588):0.152848):0.0988046,((21:0.238111,22:0.532753):0.146152,23:0.463872):0.189904):0.0359926,20:0.218920):2.47853e-06,(35:0.836854,(((((((36:0.075114,37:0.111991):0.0732617,38:0.008082):0.158289,39:0.267299):0.238198,(((41:0.401396,42:0.330141):0.0750939,43:0.125511):0.127381,((44:0.555022,(45:0.319172,46:0.922658):0.326628):0.0824539,(47:0.402422,48:0.462942):0.119405):0.390078):0.0597821):0.088588,40:0.300489):0.102398,((49:0.071242,50:0.099893):0.0977319,51:0.123548):0.279162):0.194665,52:0.236542):0.316214):0.121766):0.109146):0.0214083):0.0230008,(((4:0.116967,5:0.115044):0.173756,(((8:0.168828,9:0.100256):0.0509867,10:0.097069):0.165793,(12:0.090167,13:0.032615):0.184096):0.174938):2.19112e-06,15:0.368289):0.0244793):0.0990964):0.0413655,2:0.000003);
 477: 1 -10727.95194 -10173.60888 (0:0.158683,1:0.136111,((2:0.056829,(3:0.137797,(((6:0.142798,7:0.069186):0.000889992,11:0.395692):0.0175838,((((14:0.488617,((21:0.313187,23:0.433248):0.107601,22:0.465065):0.131817):0.142788,35:0.578279):0.0968342,((((((((36:0.077386,37:0.100152):0.0562365,38:0.067971):0.137124,39:0.379681):0.291063,((41:0.423473,42:0.246559):0.135232,43:0.112354):0.113243):0.041248,((44:0.383644,(45:0.633180,46:0.730110):0.0667124):0.179984,(47:0.569362,48:0.416781):0.172434):0.194569):0.113794,40:0.438207):0.190252,((49:0.033492,50:0.078399):0.0797538,51:0.069830):0.350861):0.139367,52:0.362126):0.388296):0.0987459,(((((16:0.070413,17:0.069015):0.0406545,18:0.062016):0.0751514,19:0.142704):0.0852804,(((((((24:0.026532,(26:0.244512,27:0.100092):0.0329539):0.038731,25:0.046123):0.1016,(28:0.336974,29:0.285207):0.0695675):0.0713487,32:0.135278):0.0489338,(31:0.076437,33:0.037382):0.0246154):0.0455222,34:0.112658):0.0359136,30:0.096835):0.0901728):0.131413,20:0.376017):0.0562454):0.136905):0.0266312):0.0165071):0.024587,((4:0.056956,5:0.186284):0.0925757,((((8:0.125944,9:0.069938):0.228907,10:0.002808):0.237892,(12:0.082381,13:0.042714):0.141586):0.126942,15:0.320749):0.0464828):0.0232474):0.0270139);
 478: 1 -9430.744272 -10173.08619 (0:0.146793,1:0.059139,(2:0.000002,(3:0.128364,(((((4:0.111400,5:0.154828):0.180285,6:0.140598):0.0516049,7:0.124304):0.0128408,(((((8:0.150559,9:0.051004):0.0531487,10:0.147114):0.113067,(12:0.065912,13:0.039029):0.19138):0.0857471,15:0.432447):0.0390405,11:0.327834):0.05719):0.046092,(((14:0.440397,(((16:0.000002,(17:0.084032,(18:0.038341,19:0.125025):0.0610194):0.0952591):0.221071,((((24:0.042151,(26:0.218235,27:0.060502):0.0628735):0.0452617,25:0.073575):0.043813,32:0.215092):0.0741286,(28:0.437863,29:0.189897):0.0622579):0.0334849):0.0577278,((30:0.149720,31:0.080530):0.0324589,(33:0.077645,34:0.156690):0.0526568):0.0633482):0.0584764):0.122382,20:0.282515):0.0502918,(((21:0.423469,22:0.475700):0.145663,23:0.412217):0.113264,(35:0.855866,(((((((36:0.067668,37:0.083740):0.0659705,38:0.089744):0.115074,39:0.423880):0.237329,((41:0.322492,42:0.219461):0.116211,43:0.092967):0.199446):0.125172,(40:0.318775,((44:0.420990,(45:0.540938,46:0.653195):0.2154):0.0365868,(47:0.351726,48:0.543305):0.149849):0.284973):0.0853741):0.277772,((49:0.073958,50:0.046998):0.0546555,51:0.164780):0.18281):0.0584352,52:0.477556):0.310865):0.217147):0.0599259):0.121378):2.95617e-06):0.152377):0.0164487);
 479: 1 -9631.406074 -10183.19226 (0:0.185017,(1:0.182414,2:0.009321):0.0448784,(3:0.076747,(((4:0.187986,5:0.056700):0.166617,15:0.281817):0.0113937,((6:0.223195,7:0.154044):0.00181136,((((8:0.104609,(9:0.075946,10:0.187331):0.0144395):0.202225,(12:0.043479,13:0.045007):0.195664):0.0388229,11:0.365083):0.00253925,((((((14:0.601916,22:0.272029):0.0984858,23:0.325118):0.123231,21:0.205510):0.250858,20:0.231795):0.00558203,(35:0.511243,((((((36:0.122123,37:0.066599):0.0868556,38:0.051701):0.164403,39:0.334584):0.160695,((40:0.318062,((44:0.393850,(45:0.413262,46:0.642545):0.130217):0.0820453,(47:0.483165,48:0.457874):0.253024):0.224934):0.077055,((41:0.339780,42:0.308770):0.0849584,43:0.130376):0.231986):0.0666821):0.150228,((49:0.087724,50:0.075506):0.0638288,51:0.119603):0.324258):0.143551,52:0.495160):0.232569):0.381821):0.0341542,((16:0.054741,((17:0.092492,18:0.042789):0.0395993,19:0.096344):0.00937701):0.0806434,(((((((((24:0.035160,25:0.066325):0.0652596,26:0.298480):0.0195285,27:0.072803):0.0514083,32:0.200107):0.0477277,(28:0.482368,29:0.143539):0.165929):0.0432291,33:0.097667):0.0479481,31:0.098585):0.0507903,34:0.082727):0.0873199,30:0.082691):0.0984489):0.0741651):0.0966328):0.0350292):0.0389887):0.0209474):0.0474592);
 480: 1 -10021.95321 -10169.95043 (0:0.133415,1:0.080484,(2:0.021934,(((3:0.106499,(14:0.534591,(((((16:0.053416,(17:0.069868,18:0.074718):0.0287277):0.0209905,19:0.217200):0.0917096,(((((24:0.043887,(26:0.263684,27:0.120394):0.0555037):0.0576082,25:0.041987):0.0997445,32:0.152904):0.150271,(28:0.359818,29:0.193680):0.115658):0.0722624,((30:0.144780,34:0.102743):0.0580335,(31:0.171205,33:0.118230):0.0411385):0.0382419):0.136471):0.087699,(((21:0.239428,22:0.501396):0.121954,23:0.482822):0.196029,(35:0.731053,((((((((36:0.051836,37:0.139010):0.0935031,38:0.082814):0.170246,39:0.335385):0.182993,40:0.493609):0.122493,((41:0.434132,42:0.258569):0.0690732,43:0.148208):0.144947):0.242302,((44:0.606364,(45:0.445433,46:0.579998):0.195648):0.128629,(47:0.571457,48:0.356840):0.334444):0.319238):0.131108,52:0.505708):2.18142e-06,((49:0.067083,50:0.104813):0.0903028,51:0.150146):0.264255):0.393273):0.244344):0.0999419):2.57856e-06,20:0.299638):0.109838):0.105619):0.00389157,(6:0.220272,(7:0.040627,11:0.301240):0.00617277):0.0317996):0.0168493,((4:0.067232,5:0.116972):0.131404,((((8:0.058535,9:0.116112):0.113205,10:0.080159):0.126039,(12:0.079425,13:0.030127):0.172964):0.0700683,15:0.342112):0.0634319):0.0245357):0.0544924):0.0764);
 481: 1 -10241.92044 -10167.98531 (0:0.244741,1:0.060663,(2:0.069229,(3:0.070630,(((((4:0.107186,5:0.041145):0.18549,6:0.132288):0.0522167,((14:0.607855,((((16:0.022702,(17:0.027246,(18:0.060970,19:0.168807):0.0300172):0.0261644):0.129792,(((24:0.032814,(26:0.235131,27:0.096746):0.0808403):0.0392864,25:0.064272):0.119889,(28:0.396976,32:0.133241):0.0675932):0.0634276):0.100075,(29:0.274833,(((30:0.098013,31:0.111264):0.0342105,33:0.122320):0.0327238,34:0.107228):0.0589522):0.0676887):0.0937889,20:0.400173):0.0190266):0.0707376,(((21:0.311562,22:0.459595):0.183011,23:0.452602):0.06545,(35:0.822826,((((((((36:0.071554,37:0.104144):0.103657,38:0.037546):0.139194,39:0.279859):0.205444,((41:0.459503,42:0.255869):0.117291,43:0.110244):0.117686):0.120267,((44:0.329914,(47:0.582365,48:0.382203):0.139234):0.157306,(45:0.271582,46:0.823312):0.272268):0.229092):0.203815,40:0.303846):0.176127,52:0.523148):0.0673576,((49:0.045624,50:0.074715):0.0378989,51:0.143151):0.301353):0.422972):0.0576356):0.132529):0.124057):0.010352,(7:0.117896,(((8:0.152953,9:0.094330):0.0832477,10:0.090829):0.158822,(12:0.072269,13:0.079929):0.121985):0.143702):0.0622402):0.0316998,(11:0.393889,15:0.312775):0.100954):0.036488):0.0370857):0.0677192);
 482: 1 -10005.83621 -10183.32275 (0:0.186573,((1:0.053731,2:0.000002):0.0345763,(3:0.035848,((((4:0.110785,5:0.194273):0.1777,6:0.050500):0.159422,((((((14:0.421998,22:0.283089):0.118298,21:0.383001):0.111188,23:0.466902):0.0610723,(35:0.693940,((((((36:0.100040,37:0.093855):0.0994738,38:0.097308):0.173632,39:0.354497):0.148093,((41:0.373696,42:0.231115):0.116799,43:0.082453):0.23224):0.141731,(40:0.347658,(((44:0.438534,46:0.611101):0.130884,45:0.489059):0.237203,(47:0.490210,48:0.534500):0.135657):0.319238):0.0578517):0.23434,(((49:0.081726,50:0.094613):0.0637401,51:0.166281):0.243884,52:0.557526):0.0708038):0.335897):0.30287):0.00973734,20:0.268865):0.0453414,(((16:0.016111,(17:0.066028,18:0.062890):0.0235372):0.0865933,19:0.169121):0.161071,(((((24:0.038797,25:0.086312):0.0358498,(26:0.253835,27:0.048281):0.0644163):0.040299,32:0.209753):0.0697992,(28:0.549830,29:0.217214):0.0823405):0.0414397,(((30:0.155411,31:0.193232):0.0132142,33:0.152120):0.0243878,34:0.134695):0.0700854):0.0857605):0.0836197):0.147284):0.0137958,(7:0.103441,((((8:0.198472,9:0.068205):0.0708787,10:0.169587):0.158454,(12:0.047335,13:0.054681):0.157689):0.0518682,11:0.419658):0.0348179):0.01146):0.0385986):0.00984059):2.35663e-06,15:0.281829);
 483: 1 -10131.53756 -10182.86425 (0:0.215011,1:0.024650,(2:0.045405,(3:0.168045,(((((4:0.175057,5:0.182326):0.099046,(((((14:0.604272,(((((((24:0.047516,(26:0.337437,27:0.125405):0.0266148):0.054389,25:0.047337):0.147898,32:0.051977):0.130076,30:0.093276):0.0672059,31:0.116515):0.0203339,33:0.114001):0.0750038,34:0.097183):0.0550991):0.0245789,(28:0.289725,29:0.322592):0.119647):0.0758652,(((16:0.028912,17:0.098983):0.00649193,(18:0.071332,19:0.208298):0.0405254):0.0560079,20:0.245176):0.138255):0.0702891,(((21:0.372732,22:0.480550):0.105252,23:0.289496):0.178881,35:0.885212):0.0479):0.0235851,((((((((36:0.101304,37:0.071099):0.0668422,38:0.025338):0.192417,39:0.257053):0.164384,((41:0.384621,42:0.277745):0.0524349,43:0.111641):0.177372):0.0723661,40:0.350618):0.133796,((44:0.457694,(45:0.598456,46:0.678397):0.120462):0.116001,(47:0.440951,48:0.506914):0.269829):0.313699):0.213893,(49:0.032716,(50:0.126745,51:0.163336):0.0411402):0.41584):0.0870391,52:0.562699):0.541299):0.0605554):0.0365576,15:0.317394):0.0241341,(((8:0.115687,9:0.054251):0.0529954,10:0.107338):0.170397,(12:0.057611,13:0.027163):0.209245):0.0767102):0.0173865,((6:0.299272,7:0.062402):0.00207978,11:0.287374):0.0250665):0.0499301):0.0299947):0.0501725);
 484: 1 -9908.035115 -10174.3347 (0:0.083146,1:0.134720,(((2:0.073020,(3:0.122113,((((6:0.130370,14:0.646803):0.0422629,7:0.019024):0.00671764,11:0.360149):0.0145529,((((((((16:0.045116,17:0.083330):0.0196882,18:0.032910):0.0355624,19:0.156496):0.101659,(((((((24:0.027454,(26:0.279511,27:0.094224):0.0722239):0.0560322,25:0.049004):0.069445,32:0.148658):0.088449,(28:0.398595,29:0.189097):0.154555):0.0765291,33:0.085656):0.00956738,31:0.070463):0.0243222,(30:0.115559,34:0.169635):0.0489961):0.0967224):0.0455472,(21:0.261124,(22:0.426687,23:0.457888):0.0366075):0.264124):0.0389055,20:0.266296):0.0214878,(((((((36:0.070722,37:0.143785):0.0583835,38:0.044062):0.172151,39:0.346858):0.20767,(((41:0.257567,42:0.246825):0.202239,43:0.112773):0.130076,((44:0.429491,(45:0.495878,46:0.514097):0.102445):0.0951705,(47:0.541938,48:0.463886):0.385662):0.404966):0.026676):0.0716391,40:0.391957):0.118296,((49:0.065715,50:0.098911):0.0715324,51:0.071536):0.378922):0.10404,52:0.372495):0.353273):0.0665784,35:0.839700):0.0904883):0.00735232):0.0374974):0.0244172,((4:0.032705,5:0.115582):0.133198,(((8:0.105132,9:0.095506):0.152592,10:0.082396):0.203065,(12:0.073985,13:0.046228):0.151397):0.100218):2.13187e-06):0.0319737,15:0.370396):0.034577);
 485: 3 -10496.9619 -10167.42905 (0:0.226931,1:0.108280,(2:0.000003,(((3:0.150391,(((((((16:0.065742,17:0.091331):0.0524852,18:0.014925):0.088207,19:0.159315):0.158855,((30:0.164266,(33:0.056841,34:0.196259):0.0506051):0.0148598,31:0.122696):0.0417979):0.0678695,((((24:0.073314,(26:0.349166,27:0.073716):0.0759163):0.0505076,25:0.116094):0.0239699,32:0.181728):0.135529,(28:0.544730,29:0.259977):0.0791711):0.0832614):0.114134,20:0.283581):0.07614,(((21:0.353843,22:0.427914):0.126433,23:0.473988):0.12949,(35:0.842436,((((((36:0.116288,37:0.086997):0.0256941,38:0.133018):0.287277,39:0.414859):0.187492,(((41:0.430328,42:0.292765):0.0914356,43:0.137400):0.0889817,((44:0.260719,(45:0.353834,46:0.768648):0.121126):0.238648,(47:0.543717,48:0.443787):0.428968):0.373529):0.0386379):0.136147,40:0.412171):0.161965,((49:0.055977,(50:0.108367,51:0.250219):0.0530002):0.389652,52:0.490940):0.103474):0.455833):0.211073):0.00651595):0.15309):2.7981e-06,(((6:0.175302,14:0.556647):0.0813199,7:0.069158):0.0489256,11:0.395485):0.0368127):0.0432998,(((4:0.098260,5:0.168285):0.216462,15:0.488558):2.47674e-06,(((8:0.133502,9:0.042692):0.10186,10:0.146222):0.172895,(12:0.080882,13:0.058041):0.208359):0.110143):0.0257598):0.106993):0.0427436);
 486: 3 -10255.75614 -10166.89231 (0:0.208534,1:0.045293,(2:0.000509,(3:0.145766,((((4:0.087748,5:0.136950):0.144225,(((8:0.169043,9:0.081422):0.118536,10:0.122062):0.125577,(12:0.060729,13:0.041604):0.150536):0.17966):2.04401e-06,15:0.350827):0.018589,((((6:0.076383,14:0.848408):0.114567,7:0.104593):0.0355168,11:0.371169):0.0282532,(((((16:0.107476,(17:0.068840,18:0.041665):0.044909):0.0353343,19:0.192646):0.0652323,((((((((24:0.064425,25:0.069808):0.100924,26:0.224545):0.0462334,27:0.066066):0.0749164,32:0.201460):0.0842213,33:0.061112):0.0167707,31:0.074699):0.0550746,((28:0.381154,29:0.183565):0.202352,34:0.095973):0.0316398):0.0599956,30:0.071768):0.119445):0.0820954,20:0.211977):0.0879088,(((21:0.458630,22:0.439479):0.135641,23:0.479026):0.084767,(35:0.873634,((((((((36:0.107063,37:0.062100):0.0362329,38:0.103675):0.226599,39:0.331681):0.147084,((41:0.365618,42:0.141299):0.125285,43:0.134647):0.148488):0.0927647,((44:0.279445,(45:0.428793,46:0.806417):0.0835446):0.193889,(47:0.518225,48:0.438078):0.195354):0.324882):0.0916136,40:0.302606):0.142205,((49:0.038243,50:0.067934):0.115037,51:0.104410):0.441397):0.187789,52:0.462398):0.328748):0.118836):0.0484154):0.106674):0.0196356):0.0284857):0.0961676):0.0323211);
 487: 2 -10085.04286 -10170.26529 (0:0.199944,1:0.065027,(2:0.016194,(((3:0.084878,(((4:0.127957,5:0.096170):0.133819,15:0.358812):2.36547e-06,(((8:0.187946,9:0.062170):0.144747,10:0.066910):0.193623,(12:0.085536,13:0.021019):0.12914):0.136251):0.0205421):0.0783098,((6:0.178234,7:0.041341):0.0102423,(11:0.283262,14:0.817458):0.278142):0.0667482):0.00395593,(((((16:0.049475,17:0.095655):0.0509062,(18:0.044381,19:0.187696):0.0144303):0.094162,(((((((((24:0.014705,25:0.096195):0.0254565,26:0.372071):0.0441424,27:0.070337):0.0564609,32:0.176387):0.100586,(28:0.414895,29:0.214691):0.125184):0.0805255,33:0.147893):0.00638207,31:0.104148):0.0450769,34:0.171472):0.0692692,30:0.078194):0.20501):0.109879,20:0.142547):0.220811,(((21:0.346083,22:0.485027):0.0553233,23:0.273602):0.171532,(35:0.671338,((((((((36:0.111073,37:0.096175):0.0408214,38:0.089867):0.234111,39:0.288356):0.170404,((41:0.358284,42:0.220448):0.116624,43:0.095690):0.156722):0.136047,(44:0.351868,((45:0.367371,46:0.930105):0.234351,(47:0.492559,48:0.512749):0.260472):0.0419711):0.403722):0.135258,40:0.455176):0.209708,((49:0.077736,50:0.070052):0.0741643,51:0.126830):0.40483):0.0967368,52:0.529057):0.244176):0.269175):0.0394291):0.0777438):0.0256692):0.074082);
 488: 3 -10041.83115 -10171.11312 (0:0.207114,1:0.085953,(2:0.005962,(((3:0.099873,((((((16:0.008702,17:0.116471):0.0508061,18:0.040593):0.0461416,19:0.117362):0.0914264,(((24:0.015360,(25:0.006508,32:0.177832):0.0307014):0.0769813,(26:0.263756,27:0.046409):0.0314903):0.0921535,((28:0.309521,29:0.222188):0.0937108,((30:0.161747,34:0.069283):0.0179782,(31:0.110838,33:0.100240):0.046185):0.0652907):0.0181939):0.164933):0.0782921,20:0.295964):0.0965537,(((21:0.296675,22:0.435998):0.0493802,23:0.351399):0.191304,(35:0.756179,((((((((36:0.107061,37:0.111034):0.0430383,38:0.078023):0.163585,39:0.408479):0.285262,((41:0.341913,42:0.239836):0.0831146,43:0.129727):0.0950672):0.0148495,((44:0.499059,(45:0.329676,46:0.701948):0.313):0.025533,(47:0.551277,48:0.343199):0.31374):0.334794):0.0842577,40:0.359541):0.248647,((49:0.031586,50:0.084568):0.0421344,51:0.123997):0.271818):0.129901,52:0.465500):0.364047):0.112524):0.0274428):0.147769):0.00307597,(((6:0.147467,14:0.793167):0.0536649,7:0.060495):0.0324845,11:0.391474):0.0233357):0.0303322,((4:0.057810,5:0.140829):0.156957,((((8:0.122499,9:0.069168):0.0650832,10:0.098706):0.173255,(12:0.066021,13:0.008932):0.133643):0.108486,15:0.336492):2.5757e-06):0.0391372):0.0652224):0.0698819);
 489: 1 -9647.032632 -10174.27828 (0:0.207883,1:0.032890,(2:0.026944,((3:0.143208,((((6:0.134407,14:0.683799):0.0200685,7:0.139792):0.00808252,11:0.313740):0.0421763,((((((16:0.050846,17:0.049778):2.49014e-06,(18:0.038005,19:0.195647):0.0082814):0.0657722,20:0.217938):0.148112,((((((24:0.052842,25:0.093866):0.0968951,26:0.265006):0.0661776,27:0.033996):0.0936933,32:0.207286):0.0299857,(28:0.403406,29:0.261454):0.126914):0.024292,((30:0.105451,31:0.137641):0.0211604,(33:0.099458,34:0.105520):0.0183357):0.116049):0.0641882):2.61894e-06,((21:0.267881,22:0.549863):0.0861319,23:0.515836):0.166165):0.0600018,(35:0.809814,((((((((36:0.110545,37:0.095805):0.0807961,38:0.097423):0.260085,39:0.381935):0.115151,((41:0.417282,42:0.257807):0.157723,43:0.076953):0.105421):0.0714076,((44:0.306347,(45:0.392917,46:0.638024):0.14376):0.239907,(47:0.613589,48:0.319169):0.258282):0.263267):0.104395,40:0.458668):0.136273,((49:0.038782,50:0.066218):0.122629,51:0.087560):0.270445):0.100402,52:0.407647):0.283783):0.32182):0.133134):0.027008):0.00987722,(((4:0.102853,5:0.080313):0.159215,(((8:0.151633,9:0.087771):0.0549227,10:0.125363):0.13375,(12:0.067778,13:0.044605):0.240322):0.0713962):2.36065e-06,15:0.306832):0.0380757):0.0602033):0.0976094);
 490: 1 -9832.385411 -10175.96731 (0:0.187184,1:0.049076,((2:0.012199,(3:0.117281,(((6:0.199175,7:0.099168):0.0176221,11:0.289461):0.0753478,(((14:0.526925,(((16:0.033817,17:0.041310):0.0303157,(18:0.043137,19:0.118794):0.0263185):0.0969534,(((((((24:0.052054,(26:0.271304,27:0.099716):0.0315911):0.0364349,25:0.077577):0.0545507,(28:0.445183,29:0.184662):0.0785801):0.037701,32:0.139759):0.0990937,(31:0.114335,33:0.073273):0.0201064):0.0162965,34:0.089382):0.0362818,30:0.127768):0.101972):0.110927):0.0734693,20:0.211204):0.0850172,(((21:0.286208,22:0.536307):0.189247,23:0.486478):0.087384,(35:0.786767,(((((((36:0.070184,37:0.101073):0.0837434,38:0.082387):0.152752,39:0.287514):0.112336,((41:0.401194,42:0.220649):0.119121,43:0.104956):0.116924):0.278825,40:0.433727):0.168242,((44:0.278611,(45:0.596514,46:0.664538):0.192855):0.165846,(47:0.564337,48:0.473837):0.190133):0.408857):0.088083,(((49:0.057360,50:0.099996):0.0842729,51:0.136201):0.190032,52:0.627382):0.0892805):0.409865):0.160104):2.43514e-06):0.0945317):0.0151505):0.017005):0.0606405,(((4:0.057312,5:0.214011):0.176937,15:0.374407):2.72411e-06,(((8:0.097931,9:0.137136):0.0649968,10:0.046008):0.223102,(12:0.033632,13:0.047497):0.145297):0.156417):0.0242203):0.0612632);
 491: 1 -10046.10456 -10179.60362 (0:0.125966,(((1:0.108374,(3:0.057002,((7:0.079116,((((8:0.122025,9:0.052888):0.106836,10:0.090530):0.120285,11:0.228602):0.0897261,(12:0.068145,13:0.016297):0.0924293):0.0929562):0.0299956,((((((14:0.482354,22:0.327192):0.116835,21:0.367300):0.0696252,23:0.438621):0.157704,(((((16:0.084207,17:0.068644):0.018121,18:0.055485):0.0564836,20:0.267930):0.0621355,19:0.079652):0.219437,(((((24:0.016051,26:0.385048):0.0356677,25:0.090348):0.0531434,(27:0.137955,32:0.252224):0.0804513):0.063051,(28:0.363546,29:0.164233):0.0503972):0.141747,((30:0.156068,31:0.066235):0.0769304,(33:0.107894,34:0.122760):0.0799423):0.0692943):0.0510466):0.197583):0.0230734,(35:0.640580,((((((((36:0.102263,37:0.122613):0.039289,38:0.090575):0.319455,39:0.405151):0.167961,((41:0.367497,42:0.279560):0.13726,43:0.118610):0.147962):0.0827302,((44:0.494649,(47:0.361660,48:0.495298):0.171682):0.029159,(45:0.262853,46:0.680977):0.41155):0.356959):0.0856174,40:0.461925):0.20118,52:0.617395):0.0767402,(49:0.075768,(50:0.058196,51:0.201702):0.00988841):0.379339):0.173093):0.213871):0.181145,15:0.290988):0.0967592):0.0369256):0.0784672):0.025031,2:0.021118):0.0625424,(4:0.048972,5:0.098186):0.180318):0.0581735,6:0.063841);
 492: 2 -9593.912374 -10168.4763 (0:0.099782,1:0.041287,(2:0.038163,(((((3:0.052098,14:0.558940):0.0642032,6:0.152241):0.0199455,((((((16:0.051370,17:0.108426):0.0265301,(18:0.032991,19:0.084139):0.0169373):0.0590138,((((((((24:0.067698,25:0.089719):0.0606501,26:0.239873):0.0386016,27:0.054743):0.0749244,32:0.120113):0.0957409,33:0.112909):0.0389491,31:0.042909):0.0450454,((28:0.428930,29:0.131728):0.18305,34:0.117587):0.02217):0.0432426,30:0.097808):0.143768):0.0662796,((21:0.173940,22:0.543207):0.0782612,23:0.440134):0.257539):0.0347222,20:0.248784):2.70985e-06,(35:0.884961,((((((((36:0.097014,37:0.115099):0.0475789,38:0.062588):0.235628,39:0.394768):0.106572,((41:0.314141,42:0.278674):0.0712249,43:0.194758):0.124401):0.140405,40:0.273539):0.0963741,(((44:0.424711,45:0.320007):0.118148,46:0.612212):0.186797,(47:0.340206,48:0.623661):0.207232):0.315394):0.0772607,((49:0.024852,50:0.053889):0.104421,51:0.131501):0.350085):0.152573,52:0.468446):0.306404):0.203005):0.0877745):0.00400514,(7:0.112935,11:0.328659):0.0176284):0.0175245,(((4:0.083509,5:0.074388):0.111703,((8:0.065829,9:0.080762):0.0665594,(10:0.033824,(12:0.070510,13:0.036642):0.189587):0.0746919):0.0821838):0.017274,15:0.367083):0.0394011):0.0814097):0.0857936);
 493: 3 -10129.37418 -10167.92184 (0:0.133927,1:0.040991,(2:0.034145,((((3:0.083859,((4:0.045273,5:0.125801):0.133633,((((8:0.144029,9:0.117616):0.112929,10:0.056509):0.209962,(12:0.078462,13:0.016882):0.103113):0.161397,15:0.402558):2.88825e-06):0.0213281):0.0725788,(7:0.075050,11:0.327135):0.0239703):2.2135e-06,((((16:0.062771,(17:0.104899,18:0.053515):0.02659):0.0114902,(19:0.106956,((((((((24:0.090194,25:0.064163):0.0672037,(26:0.262934,27:0.107592):0.0329393):0.0749529,(28:0.338227,29:0.169813):0.0907467):0.065778,32:0.198488):0.0288481,33:0.101437):0.0174846,31:0.066347):0.0912119,34:0.158149):0.0389521,30:0.077289):0.294166):0.0397429):0.106466,20:0.223583):0.111939,(((21:0.447312,22:0.564477):0.0974815,23:0.388539):0.251163,(35:0.955685,((((((((36:0.128101,37:0.109077):0.062122,38:0.055463):0.30206,39:0.394002):0.155112,((41:0.300212,42:0.332590):0.111447,43:0.194721):0.124623):0.116318,((44:0.370480,(45:0.267216,46:0.767502):0.276596):0.170506,(47:0.620592,48:0.444541):0.136108):0.516296):0.125462,40:0.275275):0.212195,((49:0.089019,50:0.051799):0.06487,51:0.134297):0.395921):0.0945844,52:0.366636):0.317832):0.146249):0.109181):0.0865295):0.0771756,(6:0.110232,14:0.784867):0.0182186):0.0513249):0.0797153);
 494: 1 -9866.066285 -10188.04768 (0:0.175157,(1:0.146384,2:0.019879):0.0602574,((3:0.151053,((6:0.190490,7:0.142782):0.000940924,11:0.291024):0.0717311):0.0306146,((((4:0.078154,5:0.151657):0.130551,(((((((14:0.517574,34:0.098913):0.0148034,((((24:0.032558,(26:0.282942,27:0.086151):0.0580112):0.016003,25:0.044489):0.0753696,32:0.196809):0.065781,((30:0.176241,31:0.063176):0.0277287,33:0.082083):0.0439485):0.0285715):0.0161422,(28:0.472211,29:0.138050):0.0335857):0.142753,((16:0.028304,17:0.088400):0.0342934,(18:0.062225,19:0.108180):0.052542):0.126482):0.1196,20:0.226464):0.0919244,(21:0.333337,(22:0.408268,23:0.409869):0.0540473):0.158417):0.0984444,(35:0.816276,((((((((36:0.101236,37:0.096585):0.0569809,38:0.117037):0.211068,39:0.363303):0.204248,((41:0.323106,42:0.205363):0.0765059,43:0.142929):0.0742021):0.0951774,40:0.326998):0.188925,(44:0.467950,((45:0.355787,46:0.738815):0.194549,(47:0.598694,48:0.738149):0.272484):0.0959893):0.194806):0.246011,((49:0.084486,50:0.058459):0.0701985,51:0.117355):0.200271):0.065833,52:0.467959):0.478235):0.204057):0.140158):0.0122907,15:0.401057):0.0344383,(((8:0.097528,9:0.058854):0.0678975,10:0.135578):0.128279,(12:0.064422,13:0.023216):0.140007):0.134058):0.000461649):0.0786675);
 495: 1 -10073.22016 -10177.03986 (0:0.142247,1:0.065664,(2:0.000002,((3:0.029996,(((14:0.960841,(((((((16:0.051771,(18:0.061227,19:0.124701):0.0614934):0.0362746,17:0.021169):0.192624,((30:0.148873,31:0.047148):0.0226624,33:0.034626):0.0331689):0.0220541,34:0.088686):0.0287882,32:0.206424):0.0621924,(((24:0.049358,25:0.056828):0.101853,26:0.182872):0.0380082,27:0.054944):0.143759):0.0483438,(28:0.280330,29:0.226442):0.122801):0.0604239):0.0520969,20:0.241384):0.0102001,(((21:0.265451,22:0.437663):0.112071,23:0.316048):0.158119,(35:0.922862,((((((36:0.090876,37:0.128468):0.0491819,38:0.090532):0.159179,39:0.271675):0.208821,((40:0.373949,((44:0.307620,(45:0.213610,46:0.845194):0.39696):0.135174,(47:0.694112,48:0.418153):0.158833):0.330293):0.137968,((41:0.401032,42:0.230126):0.0620807,43:0.136748):0.213451):0.109381):0.254567,(49:0.031349,(50:0.060355,51:0.231010):0.0659672):0.433581):0.0563825,52:0.459692):0.310239):0.0992368):0.037256):0.143665):0.0289556,((((4:0.075703,5:0.100810):0.158849,6:0.112981):0.0535276,7:0.107325):0.0896749,(((((8:0.094245,9:0.112970):0.0358541,10:0.129149):0.101712,(12:0.039356,13:0.045266):0.138521):0.0729635,15:0.344776):0.0169864,11:0.315656):0.0270406):0.0329387):0.0846942):0.0843915);
 496: 3 -10055.22432 -10199.1566 (0:0.176151,1:0.127412,(2:0.000002,(((3:0.079149,((((4:0.134408,5:0.070479):0.156585,6:0.084677):0.081013,14:0.637259):0.0707909,(((((16:0.063160,17:0.044574):0.014895,(18:0.030606,19:0.156010):0.043587):0.121378,((((((24:0.037829,25:0.087571):0.0398453,32:0.243144):0.0455479,26:0.230963):0.0319235,27:0.087706):0.155841,((30:0.114796,31:0.091251):0.0458915,(33:0.155505,34:0.111804):0.0469857):0.0589556):0.0428686,(28:0.418930,29:0.171268):0.205653):0.148656):0.149637,(35:0.937571,(((((((((36:0.052175,37:0.156696):0.0168222,38:0.106634):0.174085,39:0.411177):0.238788,((41:0.407686,42:0.165774):0.0877503,43:0.082856):0.0983569):0.0911957,(44:0.333527,(45:0.327879,46:1.091379):0.387355):0.370269):0.054754,(47:0.385008,48:0.574845):0.464614):0.155102,40:0.486384):0.0781569,((49:0.042453,50:0.072587):0.119985,51:0.139139):0.250561):0.175789,52:0.532697):0.273589):0.532002):0.048265,(20:0.321495,((21:0.102283,22:0.719016):0.149465,23:0.474964):0.30023):2.41462e-06):0.155394):0.0233314):2.46637e-06,(((((8:0.172164,9:0.060280):0.126279,10:0.080354):0.176695,11:0.372842):0.117653,(12:0.127886,13:0.027097):0.107291):0.123368,15:0.292820):0.139698):0.081577,7:0.119322):0.097468):0.0766638);
 497: 1 -9713.265674 -10176.73688 (0:0.099016,1:0.014720,(2:0.010649,((3:0.112971,(((6:0.143590,11:0.456007):0.00388529,7:0.067353):0.0236463,(14:0.811998,(((((16:0.068728,17:0.086729):0.0372529,(18:0.041719,19:0.083970):0.0236149):0.111295,((((((((24:0.043572,(26:0.277222,27:0.081673):0.0619333):0.0931227,25:0.016944):0.0965322,32:0.050666):0.113142,33:0.077797):0.0429165,31:0.087626):0.0216267,(28:0.344212,29:0.242961):0.131349):0.0420008,30:0.115070):0.0287053,34:0.081424):0.107093):0.0731987,20:0.196258):0.101322,(((21:0.236331,22:0.606834):0.0945078,23:0.451937):0.276103,(35:0.814016,((((((36:0.097346,(37:0.109853,38:0.091165):0.0247862):0.141431,39:0.404749):0.182773,(((41:0.313665,42:0.314639):0.0389423,43:0.129121):0.163939,((44:0.348547,(45:0.306442,46:0.719439):0.247848):0.0931692,(47:0.530450,48:0.543300):0.128666):0.373534):0.0362215):0.164447,40:0.397616):0.042119,((49:0.059962,50:0.067842):0.126049,51:0.035035):0.403593):0.101006,52:0.536652):0.428187):0.061933):0.019645):0.0614816):0.0812857):0.0215246):0.0299742,((4:0.042938,5:0.093846):0.179886,((((8:0.122290,9:0.074679):0.114393,10:0.093677):0.115226,(12:0.082048,13:0.017537):0.162414):0.131273,15:0.357911):2.42977e-06):0.053562):0.0533103):0.0644721);
 498: 1 -10042.47811 -10178.10598 (0:0.158442,1:0.080717,(2:0.044364,((3:0.203301,((((6:0.119505,14:0.612623):0.0383611,7:0.092010):2.7322e-06,11:0.417870):0.0457034,((((((16:0.081464,17:0.031197):0.0146919,18:0.018047):0.0579026,19:0.136550):0.123592,(((((((24:0.093867,25:0.108682):0.0742658,26:0.279110):0.039252,27:0.095357):0.125525,(32:0.245854,33:0.043867):0.0858134):0.0307105,31:0.182712):0.0266934,((28:0.531333,29:0.184079):0.207411,34:0.144852):0.000970321):0.0561944,30:0.133799):0.0946289):0.190772,20:0.269225):0.0625473,(((21:0.242393,22:0.553337):0.204413,23:0.579558):0.159563,(35:0.738068,(((((((36:0.096784,37:0.083187):0.0428934,38:0.062113):0.146779,39:0.478220):0.236458,((41:0.531245,42:0.389617):0.0588411,43:0.164961):0.111313):0.177137,40:0.446647):0.0966788,((44:0.311994,(45:0.322314,46:0.860475):0.209428):0.180218,(47:0.579359,48:0.721027):0.146414):0.273603):0.162375,(((49:0.071899,50:0.121267):0.0973459,51:0.153640):0.322333,52:0.457486):0.153098):0.492598):0.113956):0.0101534):0.0850638):0.0340677):0.0383975,(((4:0.052420,5:0.126215):0.128761,(((8:0.125075,9:0.090081):0.139416,10:0.023759):0.129412,(12:0.140374,13:0.040730):0.150659):0.138429):0.0242391,15:0.403592):0.0473586):0.0591386):0.0624939);
 499: 3 -10143.6979 -10168.06992 (0:0.159195,1:0.062681,(2:0.030779,(3:0.109654,(((((4:0.097029,5:0.063955):0.210619,6:0.078149):0.0716549,(7:0.076564,(((8:0.155329,9:0.091289):0.123059,10:0.103431):0.127979,(12:0.014761,13:0.065423):0.22907):0.122492):0.0165691):0.0360225,((((14:0.690978,(((((16:0.033697,17:0.050877):0.0231139,18:0.061218):0.0748416,19:0.138404):0.152712,(((30:0.137925,31:0.109043):0.0177772,33:0.130039):0.035045,34:0.157376):0.0420622):0.0134429,((((24:0.031149,(26:0.362278,27:0.063012):0.06229):0.0858196,25:0.031643):0.0969736,32:0.154493):0.11095,(28:0.411321,29:0.241221):0.0709741):0.0626369):0.0369683):0.0418909,20:0.319719):0.0353154,(21:0.330363,(22:0.368090,23:0.278648):0.0635863):0.244501):0.101771,(35:1.360279,((((((((36:0.054147,37:0.082759):0.0929059,38:0.041410):0.20596,39:0.320298):0.18707,((41:0.438995,42:0.241151):0.0704732,43:0.100579):0.101169):0.149808,(44:0.443674,((45:0.339700,46:0.794221):0.338431,(47:0.447215,48:0.500518):0.147127):0.0666881):0.360715):0.139959,40:0.294509):0.162814,((49:0.067944,50:0.075003):0.0728408,51:0.072021):0.331469):0.103419,52:0.483204):0.207725):0.171325):0.098179):0.0100897,(11:0.257867,15:0.295438):0.126857):0.0228168):0.053158):0.0534888);
 500: 2 -9787.832219 -10172.6043 (0:0.182387,1:0.071170,((2:0.056688,(3:0.047918,(((6:0.092454,14:0.718392):0.0387808,(7:0.047762,11:0.267617):0.0610515):0.0439875,((((((16:0.015813,17:0.105806):0.0447742,18:0.083996):0.0232921,19:0.144750):0.0723354,(((((((24:0.050824,25:0.079434):0.0449636,26:0.287365):0.019438,27:0.040356):0.0439089,(32:0.139314,33:0.099248):0.0497882):0.00970595,31:0.140139):0.0510711,((28:0.405164,29:0.211866):0.0588402,34:0.130930):0.0264306):0.0823937,30:0.083952):0.122837):0.112482,20:0.209322):0.0903063,(((21:0.290072,22:0.490151):0.173313,23:0.489131):0.0691008,(35:0.787538,((((((((36:0.098270,37:0.092242):0.089521,38:0.077190):0.306108,39:0.388020):0.0530456,((41:0.167422,42:0.286413):0.167254,43:0.150513):0.134447):0.0924747,((44:0.423832,(45:0.356045,46:0.588711):0.200755):0.147202,(47:0.479787,48:0.374235):0.24727):0.23275):0.0961427,40:0.329788):0.160567,((49:0.041218,50:0.087473):0.0549405,51:0.060784):0.348558):0.1621,52:0.447809):0.495327):0.134307):2.48008e-06):0.207038):0.0432097):0.0232335):0.0175551,(((4:0.098464,5:0.141396):0.127476,15:0.293142):0.00033963,(((8:0.112551,9:0.087842):0.17888,10:0.025576):0.212458,(12:0.108048,13:0.000003):0.0804867):0.171945):0.00702755):0.0133033);
 501: 1 -10203.667 -10172.70309 (0:0.186645,1:0.086050,((2:0.080731,((3:0.047385,15:0.288249):0.0824589,(((6:0.136735,7:0.123118):2.13357e-06,11:0.431759):0.0310413,(((14:0.570913,((21:0.407085,23:0.427074):0.152584,22:0.368270):0.136883):0.13694,(35:0.633435,((((((((36:0.157527,37:0.111910):0.0362189,38:0.084587):0.258913,39:0.339774):0.163746,((41:0.433235,42:0.305269):0.130922,43:0.115246):0.244579):0.13436,40:0.297469):0.0729912,((44:0.325430,(45:0.292268,46:0.779626):0.129344):0.0969248,(47:0.432049,48:0.476993):0.115489):0.384007):0.14125,((49:0.083216,50:0.068598):0.0738344,51:0.113166):0.345704):0.0644024,52:0.433084):0.342593):0.153716):0.0902681,((((16:0.048688,17:0.038792):0.0123782,(18:0.031433,19:0.170274):0.032178):0.0980272,(((((((24:0.039255,(26:0.186191,27:0.101392):0.0947233):0.0858513,25:0.037307):0.102362,32:0.103572):0.158515,33:0.065070):0.0114464,31:0.100959):0.0378007,((28:0.520077,29:0.100242):0.154817,34:0.047747):0.0680959):0.0213713,30:0.080734):0.0998208):0.0826074,20:0.173977):0.0743293):0.126166):0.0316865):0.0312612):0.0236334,((4:0.109067,5:0.095841):0.0899721,(((8:0.087121,9:0.035175):0.169329,10:0.074944):0.0966847,(12:0.137796,13:0.000002):0.0989982):0.144823):0.0493883):0.0123293);
 502: 1 -10158.56752 -10213.48647 (0:0.143386,1:0.077226,(2:0.000003,(((3:0.134864,((((4:0.120244,5:0.100525):0.0920351,6:0.050089):0.0418564,14:0.749038):0.0269863,(((((((((16:0.059696,17:0.049787):0.0565974,18:0.043816):0.0991722,19:0.083313):0.143975,(((24:0.019816,(26:0.185160,27:0.072258):0.068108):0.0358615,25:0.016397):0.0574025,32:0.188035):0.0461984):0.0504661,((28:0.500782,29:0.163736):0.0917547,(((30:0.157998,31:0.039459):0.0190894,33:0.130547):0.0322324,34:0.139338):0.0393044):0.0655953):0.0517085,(21:0.355553,(22:0.394560,23:0.323921):0.150737):0.193162):0.0403464,((((((36:0.088652,37:0.077514):0.0676563,38:0.093054):0.229493,39:0.375462):0.156213,(((41:0.256779,42:0.296428):0.0664553,43:0.196905):0.068177,((44:0.325647,(45:0.462036,46:0.751873):0.143858):0.170114,(47:0.599567,48:0.347321):0.176377):0.344032):0.0685328):0.110453,40:0.395313):0.187794,((49:0.018405,(50:0.080814,51:0.119671):0.055631):0.321434,52:0.345608):0.177809):0.485734):0.0740889,20:0.405187):0.00821981,35:1.099581):0.0809974):0.0186089):0.0219413,(((((8:0.224220,9:0.090804):0.0236945,10:0.227639):0.067099,(12:0.041601,13:0.086197):0.304549):0.0661585,11:0.313038):0.0438518,15:0.359029):0.0448248):0.0218699,7:0.089749):0.0950882):0.0581616);
 503: 1 -9729.824669 -10176.58475 (0:0.207381,1:0.062292,(2:0.045370,(3:0.097614,((((4:0.129506,5:0.100997):0.134018,6:0.139540):0.121444,((14:0.674381,(((((16:0.029154,((17:0.056770,18:0.062755):0.0386533,19:0.163345):0.0379199):0.140292,((((((24:0.024276,(25:0.007802,32:0.290322):0.0639314):0.0633762,27:0.124433):0.087201,(28:0.331874,29:0.183147):0.0502844):0.071007,26:0.239401):0.0557941,34:0.117496):0.0318135,((30:0.118053,31:0.112207):0.0232605,33:0.126784):0.0882169):0.06368):0.0778097,(21:0.247624,(22:0.659899,23:0.461319):0.0874109):0.308891):0.0459578,20:0.306499):0.0290713,35:0.901743):0.0355199):2.08765e-06,((((((((36:0.076294,37:0.146109):0.0706001,38:0.057483):0.257225,39:0.410036):0.14372,(44:0.468198,((45:0.607799,46:0.646756):0.408573,(47:0.736944,48:0.270640):0.283266):0.0540984):0.254185):0.0323309,((41:0.359666,42:0.184211):0.0878266,43:0.206146):0.138162):0.264535,40:0.346142):0.122753,((49:0.036986,50:0.137972):0.157264,51:0.148984):0.269122):0.103857,52:0.315940):0.435162):0.114029):0.0122673,(7:0.044838,(((((8:0.145204,9:0.065755):0.100119,10:0.168470):0.156316,(12:0.081173,13:0.009436):0.189184):0.0263153,15:0.444586):0.0363808,11:0.307209):0.0165874):0.0479807):0.0416068):0.0707591):0.0443545);
 504: 2 -9786.387395 -10176.39656 (0:0.114599,1:0.053967,((2:0.066725,(3:0.094758,((6:0.091187,(7:0.050014,11:0.432664):0.0459839):0.0385296,((14:0.454122,((((((((((16:0.035325,17:0.013949):0.0155561,19:0.186927):0.0165075,18:0.014208):0.00926718,20:0.297185):0.129896,30:0.113359):0.0662574,(31:0.056619,33:0.095979):0.0352127):0.037526,34:0.106487):0.0516406,((((24:0.039171,(26:0.297531,27:0.034833):0.119669):0.053734,25:0.066065):0.117726,32:0.170940):0.066258,(28:0.425245,29:0.223608):0.0621511):0.0526381):0.0734092,(21:0.286164,(22:0.380596,23:0.334470):0.0992993):0.211974):0.0219055,((((((((36:0.094623,37:0.084162):0.0504889,38:0.077297):0.255971,39:0.288504):0.156328,((41:0.456819,42:0.353011):0.0817439,43:0.104342):0.142546):0.0647841,((44:0.423052,(45:0.285354,46:0.939385):0.175919):0.212681,(47:0.477759,48:0.525995):0.26335):0.366623):0.0812765,40:0.382427):0.226492,((49:0.059295,50:0.118873):0.0713755,51:0.119007):0.256079):0.0589412,52:0.475445):0.530751):0.0477827):0.0930059,35:0.951637):0.0731811):2.26548e-06):0.0414664):0.024361,(((4:0.147485,5:0.131635):0.1665,(((8:0.089593,9:0.038712):0.111814,10:0.090065):0.101677,(12:0.090233,13:0.000002):0.194519):0.109587):0.00374599,15:0.387845):0.0318023):0.0167109);
 505: 1 -10394.76504 -10181.54593 (0:0.173912,1:0.054988,(2:0.061657,((3:0.190072,((6:0.242200,(7:0.065832,11:0.433652):0.0113179):0.0434962,(((((14:0.826863,22:0.263757):0.153901,21:0.247982):0.137124,23:0.480422):0.287192,(35:0.959247,((((((((36:0.060618,37:0.084458):0.0854898,38:0.009342):0.219212,39:0.238830):0.201247,(41:0.340331,(42:0.236090,43:0.151857):0.0507361):0.17106):2.67525e-06,((44:0.393626,(45:0.478551,46:0.731155):0.155637):0.154872,(47:0.660855,48:0.411068):0.223445):0.35771):0.156882,40:0.352750):0.238115,((49:0.066627,50:0.076327):0.104165,51:0.085867):0.404192):0.0634023,52:0.497072):0.396277):0.0797335):0.0520708,(((((16:0.045224,17:0.073281):0.0124068,18:0.044438):0.0542375,19:0.219355):0.090066,((((((((24:0.034026,25:0.101958):0.027261,26:0.263805):0.065199,27:0.052010):0.111097,(28:0.391061,29:0.336351):0.0465329):0.0939595,32:0.153420):0.0774763,33:0.088890):0.0286151,31:0.149674):0.0483754,(30:0.077991,34:0.194274):0.042419):0.165018):0.137599,20:0.373808):0.0365922):0.0766416):0.0120806):0.0547597,((4:0.095406,5:0.234432):0.101765,(((8:0.164297,9:0.056474):0.129005,10:0.106639):0.131773,((12:0.080920,13:0.037593):0.11654,15:0.308912):0.103304):0.0146259):0.0209278):0.113994):0.0764031);
 506: 1 -9796.219862 -10174.58985 (0:0.199709,1:0.047627,(2:0.032878,((3:0.078792,(((6:0.075928,14:0.915289):0.071761,(7:0.053177,11:0.287492):0.0577739):0.0763466,((((((16:0.037448,17:0.119091):0.037324,(18:0.102032,19:0.125015):0.0363232):0.155929,((((((((24:0.041958,25:0.062476):0.0659109,(26:0.375723,27:0.069325):0.0616186):0.050524,(28:0.247175,29:0.255375):0.0764913):0.0414047,32:0.180382):0.0668566,33:0.057152):0.0212625,31:0.081287):0.0658995,34:0.117669):0.0254302,30:0.048865):0.0703055):0.13988,20:0.212963):0.160581,(21:0.308532,(22:0.360012,23:0.365225):0.0667003):0.259833):0.0181094,(35:0.958790,(((((((36:0.084752,37:0.113194):0.0690967,38:0.021829):0.180589,39:0.332992):0.277339,40:0.235117):0.183499,(((41:0.399454,42:0.199097):0.0552428,43:0.091783):0.181092,(44:0.326228,((45:0.376957,46:0.701208):0.265318,(47:0.375574,48:0.525875):0.330935):0.0504795):0.403614):0.0745115):0.256209,52:0.351886):0.000929291,((49:0.049203,50:0.079361):0.0340128,51:0.111333):0.25846):0.43485):0.0817768):0.119636):2.16512e-06):0.0274993,((4:0.192332,5:0.081464):0.181931,((((8:0.105801,9:0.064514):0.14303,10:0.066958):0.188042,(12:0.074376,13:0.025349):0.135887):0.159993,15:0.438891):2.4935e-06):0.0348639):0.0714521):0.0318901);
 507: 1 -9801.286563 -10173.57621 (0:0.137479,(1:0.074872,15:0.328407):0.0295265,((2:0.044612,(3:0.053330,((6:0.129475,(7:0.018372,11:0.337425):0.0623504):0.0468374,(14:0.797956,(((((16:0.035117,17:0.103340):0.0163879,18:0.059255):0.0427574,19:0.142770):0.136692,(((((24:0.060978,25:0.068049):0.0507152,(26:0.243084,27:0.080658):0.0878731):0.0543377,32:0.115325):0.0808739,(28:0.258748,29:0.266623):0.113975):0.0276923,((30:0.141212,34:0.066027):0.021371,(31:0.112643,33:0.094069):0.0391268):0.0668784):0.112762):0.082057,(20:0.302490,(((21:0.311624,22:0.582894):0.0732884,23:0.337449):0.255596,(35:0.633552,((((((((36:0.103084,37:0.113287):0.0289428,38:0.121222):0.24417,39:0.240466):0.281108,((41:0.340436,42:0.258966):0.127653,43:0.104586):0.132417):0.0513448,((44:0.404435,(45:0.342741,46:0.662211):0.222583):0.146525,(47:0.565936,48:0.327208):0.241879):0.384637):0.129265,40:0.227628):0.215902,((49:0.042027,50:0.040909):0.0878945,51:0.102130):0.43721):0.166626,52:0.390451):0.305606):0.184971):0.0971529):2.98364e-06):0.0738572):0.054176):0.0191353):0.0367683):0.0190145,((4:0.098127,5:0.056307):0.0745705,(((8:0.227782,9:0.027386):0.111484,10:0.091960):0.131365,(12:0.084800,13:0.016724):0.175666):0.128354):0.0475847):0.0285076);
 508: 1 -10493.18925 -10173.81034 (0:0.167433,1:0.042025,(2:0.009095,(((3:0.043480,7:0.098935):0.0190113,(((((8:0.157698,9:0.093557):0.0504478,10:0.194042):0.240445,(12:0.099823,13:0.041662):0.122221):0.082496,11:0.211154):0.0564702,15:0.441193):0.0565455):0.0178553,(((4:0.057261,5:0.110736):0.137078,6:0.128338):0.114823,((14:0.592874,((((16:0.030079,(17:0.052561,(18:0.039803,19:0.133728):0.0424663):0.0606792):0.104939,(((((24:0.025016,(26:0.238255,27:0.109891):0.0563778):0.0639655,25:0.049753):0.0813068,32:0.201772):0.0847945,(28:0.366268,29:0.222801):0.165727):0.0504603,((30:0.118541,(31:0.062469,33:0.127094):0.0441278):0.07604,34:0.168036):0.0478018):0.0636426):0.0685911,((21:0.121631,22:0.587609):0.0294236,23:0.376929):0.277206):0.0382529,((((((((36:0.135039,37:0.085866):0.035571,38:0.104930):0.283805,39:0.432037):0.109033,((41:0.260678,42:0.294789):0.140857,43:0.155011):0.162055):0.128788,((44:0.298532,(45:0.353520,46:0.821027):0.212344):0.0824142,(47:0.484927,48:0.418826):0.213688):0.27783):0.080887,40:0.399239):0.0836087,((49:0.062238,50:0.103236):0.0845603,51:0.101560):0.348322):0.0608508,52:0.516796):0.380663):0.0412992):0.0385695,(20:0.271310,35:0.776996):0.00272295):0.100891):0.00646057):0.103332):0.0855681);
 509: 1 -9803.310484 -10177.23993 (0:0.143600,(1:0.091011,(3:0.135654,(((((4:0.129932,5:0.131836):0.115393,6:0.093473):0.11906,7:0.054627):0.0127863,((((8:0.160031,9:0.042487):0.107021,(10:0.097412,(12:0.035617,13:0.059341):0.242051):0.0867194):0.0797885,11:0.217557):0.0807937,15:0.326192):0.047936):2.48495e-06,(((14:0.437200,((21:0.376851,22:0.450584):0.147156,23:0.368201):0.165055):0.0138981,(35:0.752266,((((((((36:0.097833,37:0.097367):0.0225643,38:0.107750):0.177443,39:0.428435):0.182664,((41:0.379701,42:0.240178):0.11598,43:0.099043):0.188158):0.116316,40:0.546304):0.117824,((44:0.372980,(45:0.540654,46:0.733831):0.0978051):0.115322,(47:0.497055,48:0.443062):0.309752):0.353807):0.128266,((49:0.028578,50:0.088451):0.0743011,51:0.097670):0.313541):0.121741,52:0.533121):0.319572):0.143874):0.0849938,((((((16:0.010058,17:0.038782):0.0394143,18:0.018911):0.0827192,19:0.102637):0.125492,(((24:0.072537,(26:0.257025,27:0.052301):0.0525065):0.0418095,(25:0.031771,32:0.199529):0.0440809):0.072562,(28:0.398766,29:0.153452):0.118676):0.0840115):0.0184875,((30:0.151503,(33:0.171019,34:0.189601):0.0435014):2.33547e-06,31:0.142761):0.0586613):0.15515,20:0.309853):0.0505973):0.135251):0.0495437):0.0332809):0.0334452,2:0.025848);
 510: 2 -9872.324201 -10187.40942 (0:0.072459,1:0.094558,(2:0.045303,((3:0.095761,((((4:0.088537,5:0.074847):0.174343,((((8:0.114466,9:0.105046):0.166931,10:0.063546):0.322891,(12:0.052356,13:0.047706):0.0473674):0.124782,15:0.439091):0.036255):0.0215352,(((((((16:0.075284,17:0.068350):0.0373426,18:0.000003):0.0765982,19:0.107303):0.0751296,(((((((((24:0.039380,25:0.077365):0.0694212,26:0.370552):0.0466942,27:0.101510):0.0444779,(28:0.300632,29:0.162466):0.174038):0.0236024,32:0.224998):0.0470271,33:0.053325):0.0183392,31:0.077925):0.0233855,34:0.147413):0.044335,30:0.161189):0.108087):0.143735,20:0.282862):0.0537479,35:0.848818):0.0382277,(((21:0.227266,22:0.479365):0.0748691,23:0.382764):0.138296,((((((((36:0.062330,37:0.107793):0.0471238,38:0.034982):0.163162,39:0.314570):0.257263,((41:0.390305,42:0.370024):0.0598862,43:0.097705):0.160753):0.0885707,((44:0.246973,(45:0.413111,46:0.535014):0.201385):0.172738,(47:0.576988,48:0.364232):0.355928):0.430425):0.0776755,40:0.534382):0.107181,((49:0.054845,50:0.071178):0.0610121,51:0.067977):0.322108):0.12306,52:0.422900):0.526128):0.0758299):0.0974027):0.00572406,(7:0.110007,11:0.395447):0.0103969):0.0166045):0.0402331,(6:0.066120,14:0.755073):0.0511447):0.0648881):0.0488702);
 511: 1 -9769.259075 -10177.61189 (0:0.097898,(1:0.098692,((3:0.071502,(((14:0.598509,((((16:0.049347,17:0.039834):0.0195158,18:0.036750):0.0599454,19:0.071932):0.182143,(((((24:0.058815,(26:0.235407,27:0.082768):0.0655891):0.0425984,25:0.030896):0.0530894,32:0.160868):0.104445,(28:0.343032,29:0.158062):0.104311):0.0749924,((30:0.116352,31:0.099617):0.0119396,(33:0.072947,34:0.098381):0.0354485):0.0208535):0.0680191):0.0634898):0.0661729,20:0.299808):0.0581225,(((21:0.342573,22:0.515505):0.024316,23:0.344095):0.18216,(35:0.812828,((((((((36:0.092587,37:0.147032):0.0596251,38:0.101756):0.267672,39:0.314800):0.246241,((41:0.351841,42:0.190379):0.173517,43:0.050500):0.0769684):0.073714,((44:0.359099,(45:0.495463,46:0.572917):0.241691):0.129731,(47:0.413926,48:0.448636):0.204316):0.30691):0.154475,40:0.444221):0.0905538,((49:0.081130,50:0.080947):0.133876,51:0.106890):0.334375):0.161586,52:0.319253):0.413644):0.124743):0.127536):0.0736407):0.00107562,(((4:0.097642,5:0.029948):0.194761,(6:0.082614,7:0.111044):0.0330312):0.0172998,(((((8:0.167171,9:0.054234):0.0444863,10:0.114929):0.182015,(12:0.055893,13:0.049861):0.185106):0.0525644,11:0.249950):0.0704541,15:0.326044):0.097024):0.0347357):0.0385024):0.060835,2:0.000003);
 512: 1 -10026.82857 -10170.31226 (0:0.193202,(1:0.082482,(3:0.098698,((((4:0.121865,5:0.122494):0.182159,6:0.109842):0.0726321,(7:0.130068,(((((8:0.131788,9:0.041447):0.0513752,10:0.135069):0.11143,11:0.256824):0.0496716,15:0.309015):0.110419,(12:0.068250,13:0.039580):0.148435):0.0634108):0.0210145):0.0441564,((((14:0.737669,((16:0.031391,(17:0.038798,(18:0.055651,19:0.157247):0.0526363):0.0530348):0.172893,(((((24:0.035565,(26:0.255747,27:0.073646):0.0601271):0.0628583,25:0.045978):0.0947615,32:0.162265):0.131494,(28:0.386028,29:0.207103):0.15627):0.0150347,((30:0.144938,31:0.104071):0.0281349,(33:0.142797,34:0.107554):0.0335537):0.0433939):0.0578404):0.0290116):0.0986572,20:0.266965):0.0187969,((21:0.176788,22:0.554869):0.0808136,23:0.437707):0.206498):0.0701096,(35:0.903684,((((((36:0.086426,37:0.138899):0.0456196,38:0.034653):0.219179,39:0.293628):0.162474,(((41:0.377396,42:0.285353):0.0453089,43:0.072472):0.224057,((44:0.410401,(45:0.358100,46:0.834201):0.277049):0.161384,(47:0.732204,48:0.524079):0.118388):0.2696):0.0570555):0.137916,40:0.380462):0.14085,(((49:0.068589,50:0.085225):0.0561445,51:0.066762):0.375665,52:0.462779):0.0718442):0.323806):0.145593):0.148074):0.0136974):0.0911326):0.0483311,2:0.000002);
 513: 2 -10329.74421 -10169.82142 (0:0.162923,1:0.059575,(2:0.024530,((((3:0.085781,((4:0.176501,5:0.125703):0.102124,6:0.093430):0.138724):0.0263005,(((14:0.693382,((16:0.000002,(17:0.020488,(18:0.026331,19:0.192217):0.0255906):0.0490085):0.216799,(((((24:0.056830,25:0.063616):0.0774152,(26:0.179684,27:0.064512):0.100967):0.0162846,32:0.254223):0.0956388,(28:0.410879,29:0.265931):0.0551101):0.0534636,(((30:0.200101,31:0.127586):0.0176968,33:0.149386):0.0255707,34:0.089846):0.062276):0.0562873):0.0451638):0.152902,20:0.249293):0.0152119,((21:0.305357,(22:0.454786,23:0.415172):0.1298):0.21245,(35:0.807322,((((((((36:0.103236,37:0.110251):0.0345603,38:0.094102):0.245637,39:0.331870):0.272667,((41:0.418851,42:0.267417):0.0930013,43:0.112730):0.139545):0.0823173,((44:0.325815,(45:0.435844,46:0.636135):0.177377):0.108234,(47:0.542965,48:0.429120):0.280637):0.394496):0.0956899,40:0.403757):0.186224,((49:0.057515,50:0.056723):0.0701288,51:0.114842):0.255143):0.155894,52:0.313474):0.366342):0.127369):0.0340116):0.0972646):0.0174824,(((((8:0.176983,9:0.043254):0.0691114,10:0.147230):0.169255,(12:0.070647,13:0.036823):0.235959):0.0665464,11:0.337366):0.0397101,15:0.364473):0.106541):0.0382054,7:0.101371):0.0698854):0.041852);
 514: 2 -10340.18998 -10173.25295 (0:0.121909,1:0.057536,(2:0.009073,((((3:0.011728,15:0.357007):0.166027,(((14:0.568011,((21:0.368765,23:0.492243):0.0920553,22:0.415893):0.107987):0.135172,(35:0.833041,(((((((36:0.059466,37:0.079739):0.115735,38:0.023140):0.183332,39:0.513893):0.399716,(((41:0.364569,42:0.349061):0.0533523,43:0.166031):0.0926531,((44:0.291202,(47:0.446668,48:0.650341):0.286344):0.167024,(45:0.523999,46:0.506763):0.188773):0.328357):0.0828585):0.145984,40:0.299191):0.263522,((49:0.048195,50:0.112078):0.0786617,51:0.197863):0.263586):0.010304,52:0.378321):0.295833):0.169555):0.0815826,((((16:0.021494,17:0.117066):0.0292539,(18:0.023296,19:0.113727):0.0488899):0.142471,((((((((24:0.076966,27:0.104963):0.0225042,26:0.293315):0.0545956,25:0.046556):0.0795181,32:0.110874):0.157989,33:0.075366):0.027438,31:0.076924):0.0317685,((28:0.488244,29:0.180746):0.124516,34:0.136704):0.00605479):0.060907,30:0.204145):0.117247):0.0988538,20:0.338321):0.0951623):0.0743589):2.16301e-06,((6:0.137101,7:0.106634):0.0141613,11:0.306001):0.046745):0.0263894,((4:0.088754,5:0.118287):0.190525,(((8:0.139186,9:0.031922):0.151675,10:0.132154):0.15161,(12:0.063338,13:0.026854):0.29448):0.105647):0.0475786):0.0541333):0.046769);
 515: 2 -9995.462675 -10166.39122 (0:0.152715,1:0.034755,(2:0.000003,((3:0.083122,((((6:0.050459,14:0.646587):0.0876913,7:0.093480):0.0127878,11:0.357593):0.042246,(((((((16:0.072803,17:0.073417):0.0400599,18:0.032570):0.0585709,(((((24:0.045249,(26:0.214622,27:0.104779):0.104423):0.0423492,25:0.079095):0.0850568,(28:0.320144,29:0.238373):0.154832):0.0718755,32:0.110527):0.130698,((30:0.136537,31:0.061582):0.0180193,(33:0.048353,34:0.147161):0.0296766):0.0394047):0.111532):0.020985,19:0.134728):0.08552,20:0.251539):0.125472,((21:0.322827,22:0.530946):0.0685152,23:0.455624):0.133549):0.0365999,(35:0.910027,(((((((36:0.120546,37:0.075890):0.0867302,38:0.045199):0.18322,39:0.364654):0.10122,(41:0.293423,(42:0.212397,43:0.183438):0.082185):0.0856687):0.085312,(44:0.495164,((45:0.337197,46:0.660456):0.257744,(47:0.414030,48:0.628618):0.180949):0.176234):0.388159):0.113183,40:0.313263):0.184801,(((49:0.065886,50:0.079458):0.0906398,51:0.071551):0.275651,52:0.520201):0.0539173):0.455135):0.16907):0.146562):0.00629679):0.018077,(((4:0.070501,5:0.148129):0.157459,(((8:0.116729,9:0.060641):0.194657,10:0.044643):0.151296,(12:0.053520,13:0.040819):0.130091):0.133414):2.47674e-06,15:0.323478):0.0298126):0.0733393):0.0679961);
 516: 2 -9718.135208 -10190.65532 (0:0.093489,1:0.072979,(2:0.000003,((3:0.037620,20:0.264914):0.0783913,((((((4:0.113886,5:0.110016):0.110598,((8:0.150334,9:0.075389):0.126186,10:0.075108):0.135249):0.0660342,(12:0.049905,13:0.030757):0.19839):0.0292295,15:0.333825):0.027859,(((((14:0.757086,21:0.127576):0.0831409,22:0.475797):0.152235,23:0.364594):0.196776,(((16:0.047454,(17:0.047452,18:0.056785):0.0148852):0.0373858,19:0.167974):0.0422262,((((((((24:0.035813,25:0.079170):0.0476412,26:0.297054):0.0655125,27:0.071159):0.0841491,32:0.129361):0.104645,33:0.094853):0.0278333,31:0.057826):0.00838901,((28:0.338333,29:0.193668):0.157013,34:0.113684):0.0118865):0.0826162,30:0.129505):0.102297):0.127573):0.0379358,(35:0.757740,((((((((36:0.075321,38:0.156616):0.0392919,37:0.088388):0.24186,39:0.526410):0.160967,((41:0.476102,42:0.192249):0.126653,43:0.086677):0.172856):0.07749,((44:0.326224,(45:0.437352,46:0.752730):0.171747):0.11284,(47:0.522817,48:0.429980):0.305896):0.313876):0.124886,40:0.394829):0.137107,((49:0.060951,50:0.081037):0.0921168,51:0.140697):0.348079):0.165424,52:0.391398):0.132386):0.256668):0.0978878):0.0340546,(6:0.138283,(7:0.061412,11:0.384493):0.00729914):0.025431):0.0543256):0.0613612):0.0515277);
 517: 2 -10674.24838 -10184.77594 (0:0.147815,((((1:0.074897,((3:0.056373,(15:0.153154,((((((((36:0.115726,37:0.069210):0.0428634,38:0.054845):0.206388,39:0.330806):0.159199,((41:0.474032,42:0.282815):0.138017,43:0.082338):0.170753):0.0965466,((44:0.318240,(45:0.287517,46:0.767124):0.339225):0.146955,(47:0.616252,48:0.392427):0.293509):0.376806):0.129813,40:0.318342):0.20248,((49:0.066245,50:0.087072):0.074549,51:0.104886):0.435436):0.0213298,52:0.574173):0.32783):0.173639):0.0776505,((7:0.004270,35:0.843939):0.0361458,((((8:0.118784,9:0.052701):0.122098,10:0.133208):0.128241,(12:0.081259,13:0.009382):0.203956):0.0704486,11:0.417913):0.0755452):0.0599486):0.0530142):0.0344858,2:0.037947):0.0261029,((14:0.753038,22:0.267260):0.217321,(((((16:0.044292,(17:0.066372,18:0.069959):0.0264937):0.123303,19:0.097583):0.112858,(((((24:0.049444,(26:0.220683,27:0.091858):0.0760162):0.0418779,25:0.051757):0.0833159,32:0.299399):0.108816,(28:0.564043,29:0.172376):0.114889):0.0915811,((30:0.201207,34:0.111842):0.0246281,(31:0.071169,33:0.149202):0.0556206):0.0762726):0.110039):0.146192,20:0.345036):0.140099,(21:0.319514,23:0.395620):0.1366):0.0577015):0.132864):0.0665521,(4:0.131214,5:0.087853):0.0615013):0.0367364,6:0.111334);
 518: 1 -9855.490226 -10175.81478 (0:0.176336,1:0.056960,(2:0.020374,((3:0.120635,(((4:0.173115,5:0.120950):0.117753,(((8:0.142477,9:0.095890):0.145094,10:0.061412):0.231985,(12:0.096111,13:0.000002):0.135517):0.0843352):2.05246e-06,15:0.401669):0.0194631):0.0767879,((((6:0.120743,14:0.773830):0.0935176,7:0.009786):0.0190136,11:0.476460):0.0346939,(((((16:0.015830,17:0.076537):0.0163624,18:0.086506):2.79441e-06,(19:0.171486,(((((((24:0.128125,25:0.079157):0.0510182,(26:0.401188,27:0.059411):0.0218398):0.0627193,32:0.204854):0.0854411,33:0.149337):0.0383598,31:0.101236):0.00985167,((28:0.472907,29:0.136963):0.114327,34:0.118265):0.0357133):0.0899137,30:0.064883):0.135865):0.0690733):0.13938,20:0.152637):0.134026,(((21:0.345774,22:0.596201):0.204553,23:0.341334):0.172106,(35:1.003556,(((((((36:0.111378,37:0.091991):0.0103546,38:0.101508):0.146289,39:0.399973):0.185754,((41:0.292117,42:0.286580):0.121016,43:0.050842):0.214979):0.118542,(40:0.360595,(((44:0.468790,45:0.448395):0.182983,46:0.795262):0.129488,(47:0.484432,48:0.523429):0.158476):0.20963):0.0911509):0.189692,((49:0.083755,50:0.039358):0.0859921,51:0.159298):0.460476):0.0985979,52:0.496948):0.300742):0.242285):0.013163):0.0636342):0.0230423):0.0377011):0.0559171);
 519: 2 -9806.586385 -10169.65883 (0:0.091334,1:0.023110,(2:0.009674,((3:0.125321,(((6:0.047433,14:0.825900):0.0285963,(7:0.082803,11:0.422691):0.0228674):2.0632e-06,(((((((16:0.056117,17:0.065200):0.0481631,18:0.045034):0.0473262,19:0.109084):0.0685742,((((24:0.008358,(26:0.224646,27:0.084730):0.0870587):0.0441576,25:0.027006):0.0634354,32:0.095766):0.0779238,((28:0.431446,29:0.189816):0.0757339,(((30:0.162138,31:0.063299):0.0123746,33:0.078457):0.00873364,34:0.094134):0.0398867):0.0840597):0.129572):0.126262,((21:0.340068,22:0.456224):0.0724641,23:0.628450):0.132362):0.029604,(20:0.340621,35:0.815806):0.020145):0.0178353,(((((((36:0.142527,37:0.064861):0.0880345,38:0.070113):0.224099,39:0.305969):0.244605,((41:0.318973,(42:0.265551,43:0.102682):0.0490074):0.0340804,((44:0.360014,(45:0.272007,46:0.854205):0.235689):0.214066,(47:0.662522,48:0.393846):0.178022):0.302941):0.108018):0.127111,40:0.425010):0.222872,((49:0.031636,50:0.106852):0.0713346,51:0.113011):0.313088):0.0823625,52:0.470057):0.48743):0.121986):0.0306514):0.0145358,(((4:0.092388,5:0.060805):0.113811,15:0.340699):2.47674e-06,(((8:0.197610,9:0.075713):0.0688957,10:0.143823):0.0852802,(12:0.053846,13:0.017269):0.198898):0.147182):0.0205048):0.0370917):0.0953416);
 520: 1 -10433.65191 -10171.87359 (0:0.188472,1:0.008007,(2:0.020190,((3:0.111826,((6:0.284498,(14:0.671672,(((((((16:0.073940,17:0.039754):0.047216,18:0.040179):0.0566375,19:0.144486):0.0772596,(((((24:0.026052,(25:0.065582,32:0.233636):0.0580346):0.0893455,26:0.332802):0.0584571,27:0.116137):0.0737389,(28:0.370468,29:0.203902):0.0789231):0.079188,(((30:0.178638,31:0.083822):0.0104585,33:0.067275):0.0692034,34:0.142158):0.0511404):0.0739568):0.151955,20:0.173082):0.121445,(21:0.401203,(22:0.348491,23:0.522951):0.108495):0.159755):0.00907218,(35:0.938440,(((((((36:0.095040,37:0.105060):0.0217829,38:0.145282):0.193288,39:0.434047):0.175061,((41:0.384225,42:0.309449):0.104599,43:0.099562):0.243792):0.0775768,((44:0.426186,(45:0.250859,46:0.856244):0.208743):0.0970198,(47:0.476638,48:0.361199):0.27082):0.262331):0.0880908,40:0.392516):0.229489,(((49:0.046545,50:0.145613):0.026718,51:0.163360):0.292778,52:0.488255):0.0766003):0.335535):0.0869314):0.0733894):0.138106):0.0231452,(7:0.117298,11:0.362296):0.0106937):0.0312099):0.0243555,(((4:0.110297,5:0.155950):0.184236,15:0.340912):0.0140971,(((8:0.192173,9:0.091243):0.0913597,10:0.129170):0.168215,(12:0.116236,13:0.038285):0.155288):0.111373):0.0207117):0.0422233):0.0687611);
 521: 1 -9857.608793 -10181.00027 (0:0.186886,(1:0.029276,2:0.023281):0.019749,((((3:0.123623,(((4:0.135776,5:0.122780):0.0506166,6:0.166712):0.0426902,((((((14:0.568873,22:0.478345):0.160712,21:0.334948):0.0528631,23:0.423611):0.218585,(((16:0.012206,(17:0.103251,18:0.058536):0.0849849):0.0504926,19:0.240667):0.117711,(((((24:0.072846,25:0.045310):0.0782424,(26:0.219865,27:0.050812):0.0856204):0.0198552,32:0.082164):0.110144,(29:0.227891,(((30:0.130839,31:0.103012):0.0557636,34:0.098131):0.0256254,33:0.055220):0.0530959):0.089884):0.0744841,28:0.229325):0.0860498):0.0639601):0.0336354,(35:0.698125,(((((((36:0.173185,37:0.092926):0.0570379,38:0.094666):0.209092,39:0.274403):0.112264,(40:0.412427,((41:0.276873,42:0.190008):0.0932689,43:0.134538):0.133711):0.103621):0.121851,(44:0.568686,((45:0.675510,46:0.605376):0.232274,(47:0.362860,48:0.367855):0.132918):0.0973438):0.179696):0.114616,((49:0.054367,50:0.047119):0.0589377,51:0.136161):0.407305):0.0567455,52:0.537757):0.392401):0.0982584):2.53158e-06,20:0.367947):0.087728):2.39836e-06):0.012978,(7:0.048181,11:0.360502):0.0397554):0.0229904,(((8:0.124527,9:0.066173):0.0980014,10:0.136702):0.137827,(12:0.066018,13:0.021253):0.14086):0.0830768):2.61123e-06,15:0.333065):0.051148);
 522: 1 -10469.50661 -10182.16991 (0:0.110807,1:0.084445,(2:0.000002,(((3:0.097065,((6:0.209336,(7:0.075703,11:0.446900):0.0201707):0.0313301,((((14:0.634822,22:0.190848):0.103727,23:0.480705):0.134617,21:0.316429):0.294309,((((16:0.057108,17:0.089092):0.0177764,(18:0.075721,19:0.181347):0.0266085):0.0634842,((((((((24:0.034088,(26:0.220871,27:0.094122):0.0981652):0.0222889,25:0.084775):0.0898447,(28:0.368510,29:0.225661):0.0958515):0.0619875,32:0.130651):0.0716357,33:0.084585):0.00774691,31:0.095690):0.0518963,34:0.175366):0.0379195,30:0.091121):0.155931):0.0706319,20:0.238990):0.115055):0.150948):0.0177344):0.0172405,(35:0.991124,(((((((36:0.111165,37:0.083434):0.0852008,38:0.056050):0.318178,39:0.287450):0.121244,((41:0.384726,42:0.249650):0.0915385,43:0.180490):0.134955):0.087881,((44:0.515506,((45:0.357354,46:0.796770):0.322633,47:0.556948):0.0795159):0.133374,48:0.451816):0.322193):0.199516,40:0.440604):0.154337,(((49:0.081677,50:0.100413):0.0644761,51:0.129501):0.421203,52:0.356225):0.0761859):0.209824):0.358073):0.0228006,((4:0.055914,5:0.121933):0.118116,((((8:0.119854,9:0.077848):0.186495,10:0.067892):0.116711,(12:0.089470,13:0.028417):0.148819):0.13065,15:0.380572):2.1902e-06):0.0201458):0.095553):0.0392064);
 523: 1 -10595.64127 -10185.30125 (0:0.121069,((1:0.126508,2:0.000002):0.0541167,((3:0.145938,(((7:0.000003,35:0.914601):0.0892987,((((8:0.221688,9:0.047276):0.117565,10:0.095474):0.245545,(12:0.100722,13:0.055187):0.185043):0.0548407,11:0.371214):0.049792):0.0454886,(15:0.331997,(((((((36:0.083891,37:0.115863):0.0476497,38:0.078332):0.245044,39:0.293646):0.176159,(41:0.470662,(42:0.373808,43:0.149157):0.107487):0.204325):0.0564046,((44:0.600732,(45:0.357355,46:1.029467):0.281822):0.0324023,(47:0.471761,48:0.464135):0.480443):0.247291):0.159388,(((49:0.073075,50:0.102941):0.110135,51:0.075469):0.401461,52:0.357872):0.0462757):0.103859,40:0.436864):0.290275):0.139836):0.0137913):0.0533242,((4:0.106685,5:0.155076):0.181852,((14:0.415651,22:0.292966):0.113087,(((((16:0.049261,(17:0.015567,18:0.106394):0.0248446):0.0869745,19:0.217957):0.0932535,20:0.236820):0.127779,(((((24:0.077433,25:0.034722):0.0606534,(26:0.259378,27:0.145042):0.0815782):0.0864305,32:0.213191):0.111099,(28:0.378899,29:0.246103):0.0930291):0.0700024,((30:0.191785,34:0.114041):0.0235306,(31:0.103847,33:0.112404):0.0686981):0.0240225):0.112036):0.103699,(21:0.295851,23:0.495713):0.167215):0.00995525):0.206053):2.42363e-06):0.0276705):0.0441528,6:0.201156);
 524: 1 -10188.33784 -10171.04685 (0:0.164239,1:0.022666,(2:0.044359,((((3:0.110894,((6:0.217028,(7:0.031326,11:0.374251):0.0219354):0.0876847,((14:0.475562,(((((((16:0.095189,(17:0.033806,19:0.183492):0.04416):0.0343077,18:0.048532):0.00497622,20:0.301322):0.209395,30:0.082048):0.0554047,31:0.117628):0.0437687,(33:0.086684,34:0.130905):0.0420988):0.0666543,(((((24:0.056397,25:0.098633):0.0281871,26:0.424800):0.0716391,27:0.084165):0.0713954,32:0.279951):0.0763432,(28:0.473535,29:0.122083):0.0893621):0.0621413):0.193552):0.0382628,(((21:0.393971,22:0.411255):0.0959295,23:0.322722):0.163771,(35:0.878741,((((((((36:0.075695,37:0.118170):0.0539703,38:0.060060):0.272919,39:0.329286):0.22475,((41:0.414308,42:0.313717):0.0755103,43:0.083946):0.215527):0.10251,40:0.385886):0.14325,((44:0.456279,(45:0.328955,46:0.795027):0.202264):0.0978449,(47:0.349402,48:0.502778):0.221308):0.318865):0.172839,((49:0.049496,50:0.068568):0.116526,51:0.116689):0.348069):0.114477,52:0.421686):0.298494):0.282443):0.0552167):0.14677):0.0267543):0.028287,(4:0.097908,5:0.122422):0.17913):2.34862e-06,(((8:0.146763,9:0.078378):0.20312,10:0.071658):0.119587,(12:0.111841,13:0.000002):0.145442):0.16152):2.74905e-06,15:0.491852):0.0623649):0.0511657);
 525: 1 -10454.97245 -10184.89664 (0:0.137081,(1:0.087001,(2:0.064849,(3:0.108499,(((6:0.140691,(7:0.035024,11:0.376635):0.032966):0.0473739,14:0.622558):0.00579761,((((((((((16:0.082081,17:0.036803):0.0226069,19:0.197199):0.0126288,18:0.058451):0.100256,20:0.253179):0.232047,30:0.084399):0.0529918,(((((24:0.031038,(26:0.205702,27:0.048119):0.0979332):0.0588427,25:0.084934):0.0962291,32:0.141209):0.117125,(28:0.410726,29:0.228465):0.0669362):0.105825,(31:0.105382,33:0.106993):0.00465254):0.0851951):0.0316821,34:0.087430):0.15868,((21:0.203949,22:0.511556):0.0785177,23:0.397981):0.226334):0.0352853,35:1.180480):0.0337189,((((((36:0.086342,37:0.068821):0.047147,38:0.066968):0.214381,39:0.297639):0.254673,(((41:0.434791,42:0.268784):0.0411798,43:0.084965):0.140926,((44:0.312300,(45:0.333510,46:0.921358):0.434954):0.14041,(47:0.603607,48:0.451195):0.149463):0.506298):0.0883993):0.135143,40:0.399798):0.149887,((49:0.017341,(50:0.074957,51:0.194816):0.0611934):0.549749,52:0.481854):0.086347):0.445781):0.085888):0.00926986):0.0830193):0.0519454):0.0469356,(((4:0.102652,5:0.122524):0.167236,(((8:0.179068,9:0.068154):0.123491,10:0.068628):0.128389,(12:0.084548,13:0.039224):0.225969):0.133098):0.00233606,15:0.298153):0.0360699);
 526: 1 -9949.465823 -10196.00743 (0:0.131871,1:0.055544,(2:0.037631,((((3:0.068482,(((((8:0.126430,9:0.148291):0.101984,10:0.038559):0.154256,11:0.285770):0.129261,((((((14:0.623578,22:0.350613):0.126033,23:0.372587):0.154038,21:0.187778):0.232211,(((16:0.037924,17:0.045243):0.0618631,(18:0.027447,19:0.108744):0.0189135):0.0975958,(((((24:0.044993,25:0.035163):0.0504184,26:0.290603):0.04355,32:0.128602):0.0448028,27:0.086344):0.0948921,((28:0.322321,29:0.205280):0.146541,((30:0.111525,34:0.077143):0.0228715,(31:0.059718,33:0.124425):0.031197):0.0351256):0.0176754):0.0658162):0.129419):0.0502711,20:0.190831):0.081469,(35:0.827604,((((((((36:0.068127,37:0.103100):0.0397631,38:0.099519):0.135332,39:0.403156):0.221869,((41:0.404897,42:0.246520):0.079295,43:0.145757):0.169778):0.0357124,(44:0.299831,((45:0.192272,46:1.019186):0.230994,(47:0.483168,48:0.362116):0.158721):0.0376453):0.446909):0.103154,40:0.389906):0.217167,((49:0.080471,50:0.054494):0.107118,51:0.060676):0.414125):0.216888,52:0.444823):0.356117):0.118343):0.0752773):0.0373951,(12:0.051613,13:0.000002):0.145747):0.0247491):2.07341e-06,((4:0.080938,5:0.115515):0.0676145,6:0.098376):0.0714902):0.0354717,15:0.313789):0.0104124,7:0.083637):0.028911):0.0477276);
 527: 1 -10067.39109 -10179.20068 (0:0.159593,(((1:0.048185,2:0.037493):0.0350136,((((6:0.075121,14:0.724233):0.0544856,(7:0.037431,(11:0.401334,35:1.183295):0.0513413):0.0224931):0.0143564,(((16:0.031970,((17:0.040683,19:0.167525):0.0313838,18:0.048694):0.0319252):0.0680561,((((((24:0.047847,(25:0.000003,32:0.242464):0.0595718):0.0615046,(26:0.303840,27:0.030623):0.0678773):0.067114,(28:0.550573,29:0.137881):0.086489):0.101363,(31:0.130442,33:0.112501):0.00642889):0.010795,34:0.077062):0.0910072,30:0.129770):0.167676):0.0634604,(20:0.260857,((21:0.213406,(22:0.375594,23:0.604259):0.0925886):0.180845,(((((((36:0.079532,37:0.112358):0.0796514,38:0.019597):0.190925,39:0.287951):0.199338,((41:0.320569,(42:0.331447,43:0.159752):0.0593084):0.136462,((44:0.478504,(47:0.537863,48:0.467248):0.219066):0.0366761,(45:0.280271,46:0.706055):0.359139):0.348549):0.0777305):0.133546,40:0.263548):0.265434,((49:0.048477,50:0.053413):0.0705537,51:0.154057):0.447909):0.109143,52:0.425196):0.386661):0.0653477):0.0492385):0.150819):0.0223837,(((8:0.221845,9:0.050971):0.11144,10:0.126361):0.176975,(12:0.088701,13:0.063732):0.164371):0.146891):0.0509327):0.00450398,(3:0.061248,15:0.335334):0.0960237):0.0170798,(4:0.095666,5:0.089355):0.111739);
 528: 2 -10341.93166 -10177.03996 (0:0.213353,1:0.097374,(2:0.000003,((3:0.114784,(((6:0.161251,7:0.051629):0.0668077,(11:0.294165,15:0.372435):0.126306):0.00154711,((((14:0.616292,((21:0.249516,22:0.462968):0.0865738,23:0.486906):0.0393974):0.104678,35:0.742026):0.0490514,((((((((36:0.057758,37:0.084729):0.0749351,38:0.104874):0.139297,39:0.394367):0.123595,((41:0.394439,42:0.264583):0.195476,43:0.046402):0.191658):0.0703836,((44:0.515363,(45:0.534209,46:0.614663):0.105203):0.10823,(47:0.560312,48:0.327546):0.371018):0.526324):0.112396,40:0.475456):0.226472,((49:0.042369,50:0.085554):0.0823442,51:0.081307):0.263819):0.0592448,52:0.492864):0.524239):0.010867,(((((16:0.082695,17:0.019365):0.0289421,18:0.051115):0.105374,19:0.104846):0.0846103,(((((24:0.032572,25:0.044134):0.0664646,26:0.290413):0.034639,27:0.051995):0.0849598,32:0.177593):0.0660121,((28:0.324624,29:0.166469):0.115463,((30:0.160142,(31:0.097650,33:0.069080):0.0276182):0.0248296,34:0.087015):0.0313258):0.0552144):0.0385984):0.106521,20:0.299783):0.087688):0.192481):0.0214694):0.0191894,((4:0.075774,5:0.145408):0.102696,(((8:0.086833,9:0.064472):0.146674,10:0.050045):0.20162,(12:0.072118,13:0.018288):0.162064):0.154334):0.0314324):0.0324474):0.0530608);
 529: 2 -9504.195951 -10173.50545 (0:0.176828,1:0.078530,(((2:0.063132,(3:0.052782,(((6:0.120528,14:0.682676):0.0342166,(7:0.052951,11:0.443081):0.0178767):0.0344394,((((((16:0.067282,17:0.044469):0.0402364,18:0.055596):0.069366,19:0.129145):0.130353,((((24:0.044258,(26:0.252795,27:0.070451):0.0826406):0.0450982,25:0.027635):0.140322,32:0.058193):0.050309,((28:0.343375,29:0.141246):0.206999,(((30:0.118958,31:0.072748):0.0368773,34:0.084803):2.01721e-06,33:0.042394):0.0562492):0.0502028):0.0683868):0.0880021,20:0.257919):0.0649791,((21:0.297783,(22:0.457418,23:0.383715):0.025718):0.130634,(35:1.256929,((((((((36:0.053703,37:0.109271):0.0545869,38:0.091292):0.210055,39:0.383584):0.173683,((41:0.267709,42:0.222932):0.158525,43:0.068839):0.105648):0.0473715,40:0.358758):0.153898,((44:0.513363,(45:0.300275,46:0.870754):0.218765):0.0878797,(47:0.589029,48:0.290443):0.131885):0.233784):0.217298,((49:0.058375,50:0.072787):0.0888236,51:0.064704):0.298543):0.0195832,52:0.557511):0.602093):0.0436568):0.0159212):0.149018):0.00808824):0.0399719):0.0181312,((((8:0.151319,9:0.050586):0.0908346,10:0.054622):0.126728,(12:0.069949,13:0.049824):0.110454):0.0804868,15:0.251791):2.47674e-06):0.0209002,(4:0.073416,5:0.130199):0.0744303):0.026702);
 530: 2 -10431.56328 -10171.29404 (0:0.214285,1:0.096598,(2:0.007289,(((3:0.067572,((((((16:0.040007,17:0.046350):0.0119599,18:0.058898):0.027722,19:0.154829):0.201359,(((((((24:0.050584,25:0.054799):0.0959267,(26:0.271842,27:0.070612):0.043523):0.0452561,32:0.264908):0.0754373,(31:0.126921,33:0.077472):0.0356567):0.0565804,(28:0.349170,29:0.234655):0.145393):0.0187484,34:0.066854):0.0724125,30:0.137881):0.106031):0.0874741,20:0.246896):0.105901,(((21:0.305007,22:0.686539):0.123416,23:0.378523):0.352784,(35:0.619452,((((((((36:0.100373,37:0.087354):0.106595,38:0.024683):0.264995,39:0.331152):0.255029,((41:0.448536,42:0.228597):0.0520109,43:0.151822):0.104848):0.136054,(((44:0.314681,(45:0.569100,46:0.722963):0.287001):0.163527,48:0.477601):0.161741,47:0.766861):0.320637):0.146802,40:0.407951):0.270003,((49:0.098452,50:0.062663):0.102833,51:0.153206):0.245964):0.127047,52:0.502363):0.604749):0.0848984):0.0323233):0.0817785):0.0138698,((6:0.010618,14:0.781156):0.137564,(7:0.098625,11:0.311246):0.01435):0.0945163):0.0171917,((4:0.079435,5:0.138352):0.157217,((((8:0.094995,9:0.060196):0.127755,10:0.057373):0.184844,(12:0.037210,13:0.047646):0.144453):0.158006,15:0.404358):0.00510422):0.0484236):0.147947):0.0634944);
 531: 1 -9984.018915 -10169.92949 (0:0.223441,1:0.040457,(2:0.007223,((3:0.135093,((((6:0.114970,14:0.648466):0.144558,7:0.062698):0.0114119,11:0.261853):0.0689962,((((((16:0.072483,(17:0.041364,18:0.057849):0.0170206):0.0435459,19:0.144182):0.0641161,((((((((24:0.038561,25:0.065636):0.106811,26:0.249424):0.0457398,27:0.059408):0.0575096,32:0.201433):0.0568032,(28:0.353786,29:0.210475):0.141663):0.0781426,33:0.058403):0.0218492,31:0.109491):0.0329257,(30:0.180314,34:0.112824):0.0325391):0.132502):0.106892,20:0.228351):0.147175,((21:0.339698,22:0.460983):0.118755,23:0.449649):0.140185):2.58407e-06,(35:0.634434,((((((((36:0.079262,37:0.042212):0.046791,38:0.136465):0.28967,39:0.463433):0.145791,((41:0.434691,42:0.194022):0.174582,43:0.061214):0.0862267):0.118695,40:0.472397):0.237854,((44:0.322003,(45:0.367274,46:0.738698):0.194141):0.13411,(47:0.571087,48:0.380737):0.244137):0.293357):0.115962,((49:0.082023,50:0.041359):0.0978443,51:0.083196):0.186517):0.0345961,52:0.516655):0.423953):0.171545):0.13897):0.0155454):0.00794413,(((4:0.143019,5:0.120026):0.0723914,15:0.267605):0.00244813,(((8:0.108548,9:0.025497):0.0944533,10:0.105163):0.128788,(12:0.059792,13:0.027265):0.167259):0.0884197):0.032626):0.0953811):0.0733388);
 532: 1 -9543.624637 -10188.03545 (0:0.109499,1:0.033621,(2:0.040573,(3:0.056942,((((4:0.124659,5:0.019935):0.142296,(((((14:0.646828,22:0.283939):0.22366,21:0.159917):0.112034,23:0.347305):0.240355,((((16:0.034408,(17:0.035752,18:0.038015):0.0156977):0.00984502,19:0.107961):0.0275238,(((((((24:0.031610,25:0.089146):0.107776,26:0.219327):0.072002,27:0.000002):0.0727412,(28:0.350689,29:0.117949):0.106439):0.12437,34:0.091418):0.00501641,31:0.055054):0.0190145,((30:0.052281,32:0.112447):0.084696,33:0.053722):0.0118703):0.0976761):0.0907366,20:0.282632):0.0399086):0.0695869,(35:0.755068,(((((((36:0.102005,37:0.080670):0.0722711,38:0.013997):0.273482,39:0.421423):0.149234,((41:0.408898,42:0.219458):0.0974465,43:0.172199):0.14093):0.137514,((44:0.299863,(45:0.387384,46:0.701104):0.14273):0.178224,(47:0.467844,48:0.366764):0.150194):0.340852):0.156692,(((49:0.066797,50:0.081709):0.100083,51:0.141216):0.299806,52:0.650593):0.192453):0.155507,40:0.334781):0.350928):0.298433):0.0814343):0.0232567,((((8:0.098166,9:0.023181):0.0925222,10:0.093372):0.129138,(12:0.053919,13:0.021260):0.131722):0.0804693,15:0.342164):0.0388741):0.0108259,(6:0.150255,(7:0.042445,11:0.178469):0.0388182):0.0489213):0.0413527):0.0467876):0.0329825);
 533: 1 -10272.1115 -10186.45735 (0:0.215832,1:0.061945,(2:0.041080,((((3:0.060106,(11:0.447119,15:0.192918):0.102726):0.0180128,(((8:0.081645,9:0.088485):0.14599,10:0.046915):0.16954,(12:0.089172,13:0.036938):0.107928):0.173295):0.0338942,(((4:0.097205,5:0.137890):0.116255,6:0.129803):0.0974827,(((14:0.507435,(((((16:0.095944,17:0.020957):0.0362621,18:0.053752):0.0457233,19:0.144538):0.0869835,20:0.256614):0.160628,(((((24:0.035091,25:0.133929):0.0457922,26:0.207490):0.053037,27:0.030573):0.174029,(28:0.400971,29:0.194856):0.072738):0.0253979,((((30:0.066161,32:0.166651):0.0460575,33:0.103038):0.0273987,31:0.103745):0.0676767,34:0.069959):0.0257467):0.0354812):0.0837042):0.0662112,((21:0.263821,23:0.420848):0.113888,22:0.447837):0.191926):2.49603e-06,(35:1.042382,((((((((36:0.035092,37:0.112041):0.0578453,38:0.086907):0.159778,39:0.308651):0.175842,((41:0.390830,42:0.338806):0.135999,43:0.143722):0.173218):0.060737,((44:0.422342,(45:0.334671,46:0.581494):0.196381):0.174866,(47:0.451013,48:0.599134):0.268059):0.399356):0.0990372,40:0.294630):0.169835,((49:0.084991,50:0.114687):0.0524789,51:0.085621):0.373856):0.161416,52:0.452723):0.189051):0.223261):0.196657):0.0118096):0.0116351,7:0.164375):0.0449805):0.0484214);
 534: 1 -10084.40482 -10178.09333 (0:0.165491,1:0.113206,(2:0.032519,((3:0.117839,((((4:0.115928,5:0.089413):0.0968654,6:0.108537):0.0897012,7:0.108507):0.0301592,((((8:0.142440,9:0.070619):0.0301219,10:0.152858):0.112671,(11:0.304407,15:0.278841):0.0525014):0.0373134,(12:0.057640,13:0.010815):0.195365):0.0405508):0.0226692):2.89729e-06,(((14:0.976191,((((16:0.092011,17:0.054598):0.062058,18:0.024743):0.0555682,19:0.124162):0.115047,((((24:0.041545,(26:0.242858,27:0.119433):0.0861669):0.0353762,25:0.043814):0.055499,32:0.167276):0.146078,((28:0.606437,29:0.238436):0.124691,(((30:0.128599,31:0.077642):0.0196532,33:0.118134):0.020345,34:0.076258):0.0664446):0.104771):0.0215734):0.10002):0.0133395,20:0.276021):0.0406617,(((21:0.361476,22:0.406136):0.0680306,23:0.495107):0.120427,(35:0.592376,(((((((36:0.128524,(37:0.136149,38:0.129907):0.0238436):0.188505,39:0.385465):0.265482,((41:0.558815,42:0.278639):0.0665227,43:0.110707):0.13328):0.0547824,((44:0.446123,(45:0.223193,46:0.940680):0.200371):0.226246,(47:0.515378,48:0.581272):0.301328):0.300257):0.124681,40:0.341577):0.271478,(49:0.054737,(50:0.082878,51:0.205886):0.0259053):0.308997):0.0823781,52:0.465636):0.194514):0.262234):0.11429):0.123771):0.0559518):0.0712524);
 535: 2 -9976.937689 -10174.64615 (0:0.148215,1:0.056297,(2:0.022583,(((3:0.114923,((4:0.165375,5:0.109485):0.0766324,6:0.090625):0.128501):0.0168075,((((((8:0.074758,9:0.098435):0.121085,10:0.068147):0.136378,(12:0.024772,13:0.050555):0.137421):0.0777133,15:0.269128):0.0554901,11:0.356022):0.0581039,(((((14:0.453751,22:0.397237):0.183702,21:0.241800):0.133941,23:0.486377):0.10538,(35:0.825824,((((((((36:0.091271,37:0.107403):0.0409875,38:0.071108):0.194922,39:0.274129):0.128783,((41:0.430842,42:0.247924):0.080564,43:0.113569):0.16769):0.12107,(((44:0.416550,45:0.450838):0.0923188,46:0.667606):0.147152,(47:0.521173,48:0.415315):0.270356):0.481754):0.0879514,40:0.397745):0.0578998,((49:0.071855,50:0.088952):0.0386553,51:0.109860):0.33887):0.134826,52:0.502835):0.35532):0.0472573):0.00725827,((((16:0.026133,17:0.082875):0.0153838,(18:0.034251,19:0.144621):0.0320824):0.137881,((((((24:0.028671,25:0.097222):0.0473634,27:0.077786):0.0334186,26:0.209851):0.0591061,32:0.277406):0.0835145,(28:0.264723,29:0.263979):0.109742):0.0469459,((30:0.166497,(31:0.094237,33:0.147302):0.0283804):0.0290179,34:0.098064):0.0619903):0.119574):0.07113,20:0.232077):0.0483639):0.0960724):2.91501e-06):0.0436816,7:0.087585):0.0400355):0.0500904);
 536: 1 -9825.989739 -10194.56678 (0:0.127941,1:0.041771,(2:0.034072,(((3:0.081233,(((4:0.144104,5:0.112784):0.126649,(((8:0.144417,9:0.103507):0.0472847,10:0.069802):0.216922,(12:0.070080,13:0.003639):0.108163):0.172842):2.96414e-06,15:0.311880):0.0133184):0.0729551,(7:0.109907,(11:0.408981,((((14:0.533539,(21:0.381754,22:0.490427):0.0785272):0.0917333,23:0.512823):0.0826933,(35:0.803027,((((((((36:0.045801,37:0.110694):0.0369518,38:0.090327):0.127499,39:0.293999):0.221029,((41:0.343250,42:0.288775):0.103207,43:0.142753):0.188857):0.103756,40:0.294776):0.0909722,((44:0.343724,(45:0.483932,46:0.552734):0.274511):0.160218,(47:0.501158,48:0.462889):0.0569103):0.528485):0.102876,((49:0.071614,50:0.073453):0.0507113,51:0.109002):0.241249):0.0526436,52:0.470305):0.41749):0.139263):0.0065154,(((((16:0.086743,17:0.112892):0.0264352,((((((((24:0.031389,25:0.052220):0.0320531,(26:0.263688,27:0.084433):0.064501):0.105514,32:0.205668):0.0385177,28:0.337715):0.05849,29:0.200994):0.0815506,(31:0.131778,33:0.109843):0.0321857):0.0342441,34:0.097376):0.0480311,30:0.096698):0.188841):0.0109986,18:0.038408):0.0274795,19:0.171748):0.0447308,20:0.179620):0.0941875):0.0835111):0.055414):0.0117354):0.0632317,6:0.144128):0.0301128):0.0880189);
 537: 1 -9852.511787 -10171.17813 (0:0.148711,1:0.019655,(2:0.007475,((3:0.153735,((6:0.143258,(7:0.080826,11:0.273996):2.48893e-06):0.0297006,((((((14:0.675926,22:0.384695):0.182021,21:0.278646):0.225673,((((((36:0.092604,37:0.071606):0.0760974,38:0.090669):0.167701,(39:0.340770,((41:0.342351,42:0.292285):0.0891458,43:0.192478):0.261189):0.0857027):0.203136,(((49:0.045588,50:0.077648):0.126931,51:0.109206):0.372172,52:0.578455):0.256032):0.0999753,((44:0.395974,(45:0.370315,46:0.585442):0.0759298):0.089629,(47:0.409986,48:0.457084):0.415442):0.421915):0.0536963,40:0.371164):0.479721):0.116949,23:0.813949):0.0904522,((((16:0.073137,(17:0.087120,18:0.006801):0.028636):0.0189808,19:0.166828):0.0409781,((((((((24:0.062250,25:0.058655):0.0419169,(26:0.245773,27:0.117440):0.0323604):0.0420417,32:0.180847):0.149202,(28:0.387456,29:0.212387):0.0193521):0.0495054,34:0.109311):0.0542004,33:0.105303):0.0392598,31:0.057198):0.112942,30:0.100021):0.204784):0.100369,20:0.167022):0.139149):0.0510696,35:1.030754):0.0146002):0.0447983):0.00868359,(((4:0.093167,5:0.153922):0.0813155,(((8:0.076366,9:0.086325):0.117085,10:0.080175):0.163623,(12:0.061984,13:0.006784):0.118829):0.0812495):2.96414e-06,15:0.369857):0.0281933):0.0912598):0.0612436);
 538: 1 -10321.79016 -10170.01995 (0:0.169136,1:0.129510,(2:0.009722,((3:0.141973,((((4:0.127614,5:0.108237):0.173893,6:0.149518):0.126364,7:0.042569):0.0236853,((((8:0.155522,9:0.063299):0.0495287,10:0.139393):0.247713,(12:0.076953,13:0.045224):0.194912):0.0617993,(11:0.238671,15:0.229915):0.114765):0.0358938):0.0462446):0.0182174,(((14:0.752264,((16:0.029047,(17:0.060188,(18:0.010266,19:0.194188):0.0303399):0.0334228):0.173726,(((((24:0.092567,(26:0.321853,27:0.095393):0.0752913):0.0689906,25:0.042511):0.0419122,32:0.205795):0.0984674,(28:0.498495,29:0.090916):0.191275):0.0563116,((30:0.163634,(33:0.111661,34:0.118156):0.032103):2.04694e-06,31:0.175308):0.0754357):0.15662):0.0701041):0.0275934,20:0.255589):0.0290026,(((21:0.313543,22:0.446097):0.110984,23:0.380641):0.212357,(35:0.908956,((((((((36:0.083444,37:0.104665):0.0729447,38:0.059692):0.177969,39:0.354944):0.257099,((44:0.306564,(45:0.502346,46:0.635840):0.138656):0.157244,(47:0.400042,48:0.461678):0.251771):0.387251):0.0178014,((41:0.445964,42:0.332271):0.0781235,43:0.131463):0.214305):0.113479,40:0.418379):0.283069,((49:0.083879,50:0.106859):0.086904,51:0.131933):0.291327):0.157821,52:0.394224):0.222061):0.0196734):0.0680003):0.111857):0.0957801):0.0262797);
 539: 1 -10187.11108 -10188.03545 (0:0.199732,1:0.022328,(2:0.008315,(3:0.044083,(((((4:0.057697,5:0.050239):0.131854,((((14:0.730164,22:0.283504):0.142762,(21:0.259338,23:0.350840):0.127106):0.192016,(35:0.782005,((((((((36:0.044315,37:0.160643):0.0420814,38:0.116482):0.323176,39:0.300160):0.234467,((41:0.343741,42:0.241270):0.0811809,43:0.187072):0.0787323):0.132883,(44:0.467003,((45:0.325121,46:0.821526):0.318941,(47:0.674875,48:0.576185):0.229566):0.0651921):0.339714):0.159778,40:0.327751):0.179782,((49:0.064497,50:0.085906):0.0769708,51:0.163174):0.284746):0.082655,52:0.384506):0.234464):0.267311):0.00980639,((((16:0.061775,17:0.075033):0.0202742,(18:0.059778,19:0.104029):0.0439502):0.0624721,((((((((24:0.029209,25:0.063106):0.0597851,26:0.243318):0.0553114,27:0.050535):0.0984079,(28:0.392673,29:0.200189):0.0830408):0.109102,34:0.024536):0.0589665,33:0.144124):0.0244715,31:0.108623):0.0372652,(30:0.055747,32:0.241222):0.0409318):0.198155):0.135598,20:0.204768):0.155414):0.127095):0.0109569,15:0.376767):0.0169869,(((8:0.161169,9:0.089857):0.114395,10:0.077002):0.150088,(12:0.085360,13:0.022147):0.138881):0.135328):0.0277736,((6:0.178756,7:0.097844):0.0664671,11:0.308661):0.0616513):0.0148885):0.111957):0.09687);
 540: 1 -9721.510244 -10170.04385 (0:0.187293,1:0.063398,(2:0.023376,((3:0.094863,((6:0.102216,(7:0.044472,11:0.489372):0.042394):0.0527864,(14:0.784708,((((16:0.036656,(17:0.075626,18:0.038973):0.0137989):0.0191602,19:0.180003):0.173351,(((((((24:0.049691,(26:0.344722,27:0.057367):0.0648078):0.0587518,25:0.045261):0.110655,32:0.152266):0.0845181,(28:0.404904,29:0.137282):0.129884):0.0647733,(31:0.072223,33:0.127673):2.0547e-06):0.0836197,34:0.140259):0.0373733,30:0.121227):0.12933):0.0803277,((20:0.259636,35:1.015216):2.28881e-06,((21:0.275868,(22:0.503409,23:0.360537):0.247025):0.224716,(((((((36:0.119690,37:0.106307):0.0403726,38:0.047606):0.18602,39:0.315892):0.259459,((41:0.330706,(42:0.308971,43:0.096408):0.0360258):0.0712128,((44:0.344727,(45:0.155732,46:0.873873):0.333886):0.0830417,(47:0.656594,48:0.480348):0.130084):0.362772):0.0365197):0.0829055,40:0.308455):0.1574,((49:0.034733,50:0.101184):0.0792127,51:0.088849):0.422479):0.171845,52:0.258632):0.530682):0.0616355):0.0373627):0.100419):0.0264292):0.0536023):0.0531372,(((4:0.105819,5:0.073193):0.102502,15:0.367818):2.67634e-06,(((8:0.150655,9:0.079629):0.10468,10:0.026788):0.171844,(12:0.104680,13:0.048962):0.106759):0.153437):0.0385492):0.0773126):0.0477036);
 541: 1 -10452.82201 -10171.04685 (0:0.163324,1:0.073649,(2:0.027842,((3:0.167323,((6:0.112325,(7:0.048713,11:0.411170):0.00771389):0.0896445,(((14:0.435052,((((((((16:0.036743,17:0.030966):0.0186727,(18:0.036968,19:0.164967):0.0286596):0.0621344,20:0.249477):0.093852,30:0.152507):0.0482202,31:0.078192):0.00515448,33:0.067274):0.0179275,34:0.142410):0.0547822,((((24:0.033487,(26:0.222773,27:0.055803):0.0606084):0.0693106,25:0.024243):0.0577657,32:0.094819):0.11092,(28:0.419653,29:0.196339):0.033739):0.0619986):0.0940635):0.0834692,(21:0.241783,(22:0.446626,23:0.497083):0.0855804):0.206534):0.0211928,(35:0.971738,((((((((36:0.105064,37:0.089733):0.0641674,38:0.122269):0.29136,39:0.569349):0.113715,((41:0.333830,42:0.315580):0.158207,43:0.139644):0.1226):0.0466608,((44:0.342898,(45:0.237228,46:0.741767):0.188221):0.0723577,(47:0.468798,48:0.438882):0.157479):0.271415):0.0941575,40:0.494474):0.0868017,((49:0.048283,50:0.098075):0.0605185,51:0.076294):0.424828):0.182236,52:0.317305):0.414591):0.174645):0.129383):0.000524777):0.0377462,((4:0.070308,5:0.105718):0.108261,((((8:0.103687,9:0.051091):0.102016,10:0.022437):0.0967884,(12:0.109445,13:0.019213):0.117595):0.140647,15:0.339514):2.34862e-06):0.0455506):0.0318241):0.017384);
 542: 2 -9920.372407 -10177.61189 (0:0.219335,(1:0.080452,((3:0.083571,15:0.290233):0.047011,((((4:0.089003,5:0.130072):0.0962403,6:0.146310):0.0796394,(((14:0.510844,(((16:0.017417,17:0.039928):0.0390778,(18:0.035940,19:0.174394):0.0357674):0.12486,(((((24:0.042300,(26:0.302963,27:0.088562):0.0621004):0.0750047,25:0.073570):0.0680528,32:0.165216):0.118653,(28:0.342092,29:0.187302):0.109781):0.0539306,(((30:0.165575,31:0.129251):0.0240955,33:0.069125):0.0271536,34:0.106604):0.0398868):0.0846674):0.0411436):0.0536804,20:0.329202):0.0299338,(((21:0.212052,22:0.571371):0.113813,23:0.356914):0.151173,(35:1.190540,(((((((36:0.080548,37:0.056016):0.0160087,38:0.135480):0.174941,39:0.403953):0.153899,((41:0.403130,42:0.210114):0.0830763,43:0.130971):0.243304):0.055238,40:0.614768):0.074967,((44:0.254227,(45:0.277007,46:0.638002):0.260339):0.129501,(47:0.506585,48:0.350864):0.270075):0.224354):0.211757,((49:0.006968,(50:0.054859,51:0.166162):0.0924183):0.303307,52:0.534612):0.164994):0.40959):0.117254):0.0639784):0.144089):0.0109788,(7:0.065959,((((8:0.112458,9:0.064734):0.082536,10:0.068174):0.135255,(12:0.055872,13:0.084330):0.161258):0.0324259,11:0.248176):0.0314193):0.0180357):0.0169351):0.0445592):0.0320224,2:0.023601);
 543: 1 -9719.434837 -10177.01903 (0:0.195570,1:0.055432,(2:0.000003,((3:0.094704,(((6:0.198434,(11:0.312124,14:0.689698):0.11108):0.0229269,7:0.115514):0.0201983,((((((((16:0.067673,17:0.078198):0.0134779,18:0.021219):0.0499763,19:0.113160):0.103376,(((((((((24:0.027956,25:0.062007):0.0349174,26:0.289105):0.0363499,27:0.048342):0.0889862,32:0.236216):0.0930388,(28:0.466088,29:0.115559):0.101865):0.0412949,33:0.107263):0.0173063,31:0.068351):0.00329374,34:0.127469):0.0443242,30:0.105449):0.163269):0.0775131,(21:0.328685,22:0.559916):0.235321):0.0373984,23:0.782154):0.0141506,(35:0.839055,((((((((36:0.078704,37:0.137179):0.0780449,38:0.043521):0.148996,39:0.310528):0.0702234,((41:0.326732,42:0.276927):0.111501,43:0.151506):0.343013):0.0843602,((44:0.329767,(45:0.268078,46:0.779624):0.231108):0.154375,(47:0.411264,48:0.556690):0.206368):0.567902):0.0962336,40:0.253535):0.19258,((49:0.065830,50:0.038191):0.0812074,51:0.104871):0.384894):0.0843552,52:0.538332):0.3121):0.201652):2.2573e-06,20:0.356941):0.188421):0.0578739):0.0235111,(((4:0.092217,5:0.093262):0.124331,15:0.291864):2.15425e-06,(((8:0.094732,9:0.074703):0.148524,10:0.055502):0.126737,(12:0.052368,13:0.014039):0.174222):0.147169):0.00972532):0.105846):0.0341938);
 544: 1 -10079.27651 -10174.28959 (0:0.175570,1:0.080959,(2:0.019852,(3:0.137005,(((4:0.061425,5:0.150413):0.170764,6:0.147999):0.0565192,((7:0.045731,(((14:0.515646,((21:0.322695,22:0.441875):0.0945716,23:0.341964):0.126151):0.0797566,(35:0.597413,((((((((36:0.081278,37:0.120626):0.0908151,38:0.101748):0.232086,39:0.502165):0.134314,((41:0.385303,42:0.295195):0.124219,43:0.162463):0.143822):0.0566454,((44:0.479038,(47:0.443490,48:0.522101):0.106031):0.0684586,(45:0.168906,46:0.819400):0.506993):0.349505):0.0871088,40:0.403841):0.25827,((49:0.080223,50:0.074832):0.0608319,51:0.149512):0.391647):0.0725142,52:0.442890):0.349863):0.131021):0.0375009,((((((16:0.076627,17:0.048617):0.0071619,18:0.000002):0.0146802,20:0.279303):0.0679013,19:0.079002):0.182657,((30:0.123291,31:0.136551):0.0221282,(33:0.067935,34:0.099905):0.0299601):0.0328177):0.0767827,((((24:0.045870,(25:0.082208,26:0.389803):0.0132476):0.0742617,27:0.023528):0.0704484,32:0.224261):0.0402207,(28:0.454833,29:0.196701):0.072051):0.0491672):0.137608):0.241147):0.000685771,(((8:0.177270,9:0.024485):0.0555277,10:0.181066):0.175924,((11:0.353737,15:0.385697):0.10578,(12:0.046509,13:0.038225):0.15516):0.0445265):0.0574005):2.1853e-06):0.0307501):0.0244427):0.0439206);
 545: 1 -9437.46897 -10176.6091 (0:0.155713,1:0.055336,(2:0.031436,((((3:0.134990,((4:0.139707,5:0.112429):0.0478025,6:0.095267):0.0907156):0.035941,7:0.096332):2.57205e-06,((((((14:0.588323,21:0.223874):0.139221,22:0.536393):0.186324,23:0.384054):0.138356,(35:0.855050,((((((((36:0.052165,37:0.059828):0.0423684,38:0.084674):0.193818,39:0.222703):0.24351,((41:0.352584,42:0.329331):0.0342224,43:0.106425):0.232113):0.0856622,40:0.270503):0.145006,((44:0.560447,(45:0.149003,46:0.902108):0.189139):0.114067,(47:0.499546,48:0.500088):0.206845):0.358314):0.294927,((49:0.056348,50:0.057557):0.0723478,51:0.160944):0.312033):0.133869,52:0.387010):0.252405):0.203174):0.0252709,(((((24:0.078543,25:0.046029):0.017978,26:0.279721):0.0739199,27:0.060362):0.0634631,32:0.139635):0.0665643,((28:0.361736,29:0.190646):0.0693969,((30:0.121032,31:0.113190):0.0341583,(33:0.107189,34:0.074559):0.0310959):0.0957414):0.0646074):0.109915):0.0525404,(((16:0.064227,17:0.046987):0.0239999,(18:0.027714,19:0.179776):0.00724804):0.0992378,20:0.242766):0.0800559):0.180192):0.00955829,((((8:0.165984,10:0.114741):0.0371053,9:0.071416):0.144387,(11:0.376969,(12:0.061043,13:0.047465):0.135321):0.0704722):0.0411679,15:0.267247):0.0150578):0.0265244):0.0573423);
 546: 2 -10025.37671 -10168.48884 (0:0.165275,(((1:0.076316,2:0.048342):0.0624777,((6:0.109534,((14:0.665262,(((((16:0.034650,17:0.155225):0.0164263,(18:0.049469,19:0.117840):0.0276664):0.107545,((((((((24:0.039179,25:0.116078):0.0880501,26:0.363377):0.0279177,27:0.067133):0.104828,32:0.215663):0.161016,33:0.095612):0.0220476,31:0.091173):0.0816942,((28:0.504965,29:0.145482):0.154246,34:0.081550):0.0205596):0.0206794,30:0.147360):0.16657):0.0475535,(21:0.367475,(22:0.376536,23:0.429360):0.205316):0.263002):0.0405343,20:0.362119):0.0471516):0.0196654,(35:0.898945,(((((((36:0.089757,37:0.090896):0.0774726,38:0.037816):0.13681,39:0.338740):0.144569,((41:0.374986,(42:0.330576,43:0.198928):0.0890274):0.0706031,((44:0.263303,(45:0.283232,46:0.611851):0.389822):0.0679474,(47:0.548348,48:0.526166):0.132394):0.2768):0.0517333):0.156881,40:0.182878):0.279439,((49:0.044154,50:0.077465):0.110749,51:0.192974):0.365577):0.0638453,52:0.295055):0.30182):0.2435):0.0258779):0.056504,(7:0.023661,11:0.333555):0.0267298):0.0590909):0.0418589,((3:0.066845,(((8:0.152203,9:0.091623):0.161549,10:0.020798):0.17013,(12:0.110054,13:0.022944):0.101104):0.184358):0.000592392,(4:0.156344,5:0.081474):0.0838116):0.0296694):0.0587599,15:0.183968);
 547: 1 -9687.058898 -10178.33457 (0:0.184697,1:0.090314,(2:0.057373,((((3:0.098996,(((14:0.523710,((((((((16:0.088008,17:0.076174):0.0434309,19:0.107539):0.013272,18:0.045905):0.0742264,20:0.260998):0.116867,30:0.089587):0.0516228,(31:0.074262,33:0.132631):0.0170043):0.0298004,((((24:0.079609,(26:0.183160,27:0.083325):0.0417793):0.054319,25:0.076342):0.062502,32:0.108785):0.123332,(28:0.522856,29:0.167642):0.100528):0.0430478):0.0727511,34:0.112867):0.0716008):0.0706109,((21:0.287177,23:0.405084):0.0484724,22:0.410529):0.142664):0.0480857,(35:0.726548,(((((((36:0.071727,37:0.091082):0.0314241,38:0.165412):0.211982,39:0.314320):0.172798,((41:0.352681,42:0.199362):0.167247,43:0.059916):0.183053):0.167504,40:0.413399):0.180323,((44:0.246968,(45:0.363839,46:0.719044):0.052422):0.258745,(47:0.382265,48:0.572189):0.207828):0.280757):0.156144,(((49:0.028657,50:0.087645):0.0748395,51:0.107078):0.188295,52:0.655815):0.108177):0.206406):0.232406):0.0721952):0.0210999,(6:0.201918,(7:0.063395,11:0.396042):0.00657826):0.0667403):0.0412319,15:0.364364):0.0330776,((4:0.091741,5:0.075687):0.178276,(((8:0.086983,9:0.094832):0.150291,10:0.092606):0.148132,(12:0.106043,13:0.019770):0.211762):0.116186):0.00212165):0.0366604):0.0321049);
 548: 1 -10408.26727 -10172.51748 (0:0.147201,1:0.059097,(2:0.021852,(3:0.147749,(((((4:0.047215,5:0.191323):0.0586438,6:0.128230):0.104128,15:0.409516):0.014775,(7:0.050310,((((8:0.137016,9:0.099001):0.142985,10:0.112482):0.131479,(12:0.064911,13:0.010382):0.145816):0.0767878,11:0.304854):0.0398668):0.0203214):0.0066786,(14:0.714549,(((((((16:0.046829,17:0.093363):0.0347147,18:0.060360):0.0879828,19:0.154600):0.118101,(((((((24:0.003286,(25:0.030002,32:0.230007):0.0787785):0.0992709,27:0.040493):0.0726334,26:0.163291):0.0726896,28:0.368353):0.0371227,29:0.311880):0.0334625,34:0.126964):0.0271682,(30:0.152475,(31:0.097323,33:0.104094):0.0151949):0.0438506):0.116642):0.122336,(21:0.361678,(22:0.458096,23:0.478311):0.0371775):0.216187):0.0536372,20:0.335710):0.0401706,(35:0.935555,((((((((36:0.146975,37:0.072317):0.0500507,38:0.090524):0.216676,39:0.462051):0.138962,((41:0.400649,42:0.289685):0.0577899,43:0.139584):0.224332):0.034884,(((44:0.357082,46:0.701098):0.186259,45:0.512835):0.130273,(47:0.430668,48:0.406768):0.199466):0.30431):0.15508,40:0.383331):0.20434,((49:0.076784,50:0.049436):0.110335,51:0.128192):0.509325):0.0689399,52:0.386554):0.279514):0.101938):0.0976035):0.0500329):0.0176881):0.0405259):0.0918442);
 549: 2 -9981.970949 -10174.32387 (0:0.168084,(1:0.118478,(2:0.068038,((3:0.155776,(((((16:0.002008,(17:0.072436,(18:0.043058,19:0.148464):0.0487801):0.0354015):0.184227,(((((((24:0.029079,25:0.076154):0.0447757,(26:0.261426,27:0.038277):0.0623404):0.0136689,32:0.202145):0.0899571,(28:0.334012,29:0.190541):0.0531479):0.0584604,(31:0.095602,33:0.131291):2.15367e-06):0.0772521,34:0.102663):0.054453,30:0.187553):0.125152):0.0686322,20:0.251425):0.0210045,(35:0.857550,(((((((36:0.119666,37:0.073243):0.0669004,38:0.033474):0.172308,39:0.362870):0.298402,((41:0.430463,42:0.251485):0.105796,43:0.067730):0.212145):0.0623096,(40:0.402809,((44:0.634138,(45:0.285421,46:0.773313):0.261588):0.0938284,(47:0.322457,48:0.515176):0.273265):0.332083):0.0959032):0.27335,((49:0.084954,50:0.040145):0.0847613,51:0.133126):0.338497):0.26297,52:0.263386):0.399474):0.167404):0.0403569,((21:0.204056,22:0.627710):0.112309,23:0.380763):0.284742):0.168059):0.0115719,((6:0.119189,14:0.619277):0.0345633,(7:0.073072,11:0.275957):0.0130383):0.0515608):0.0263706):0.0430854):0.0154174,((4:0.093404,5:0.136205):0.18691,(((8:0.071898,(9:0.027532,10:0.114832):0.0354482):0.0657285,(12:0.057019,13:0.027817):0.220613):0.062162,15:0.224014):0.0306014):0.0534827);
 550: 2 -10300.77128 -10168.96792 (0:0.189383,1:0.043104,(2:0.036356,(((3:0.068829,(((((4:0.140623,5:0.144948):0.147049,(((((16:0.024520,17:0.092739):0.0259681,18:0.024826):0.0585098,19:0.190306):0.0843919,(((((((24:0.021577,(25:0.032804,32:0.172842):0.100924):0.0338556,26:0.273372):0.0397636,27:0.044586):0.107276,((28:0.462970,29:0.160928):0.0994877,34:0.164613):0.0272991):0.0441205,31:0.138686):0.0120927,33:0.076729):0.0750996,30:0.155820):0.119028):0.109723,((20:0.264283,(21:0.288826,(22:0.471269,23:0.396659):0.184627):0.288088):0.0432197,(35:0.967839,((((((((36:0.087491,37:0.075560):0.0532038,38:0.061680):0.216787,39:0.440247):0.168638,((41:0.401383,42:0.268263):0.0653323,43:0.113237):0.203416):0.0587999,(44:0.315605,((45:0.376627,46:0.773019):0.256824,(47:0.403353,48:0.394030):0.18397):0.0966787):0.352937):0.194285,40:0.399750):0.183224,((49:0.047330,50:0.077555):0.0745416,51:0.122232):0.289271):0.216868,52:0.321640):0.50699):0.0540323):0.0610223):0.221562):0.0236773,15:0.446030):0.0292853,(((8:0.172967,9:0.057484):0.0932879,10:0.116676):0.171064,(12:0.047469,13:0.040446):0.176901):0.0292976):0.0463042,(7:0.086903,11:0.309144):0.0497035):0.077704):0.0377527,6:0.202943):0.0335607,14:0.964227):0.0397045):0.0284851);
 551: 1 -10022.1737 -10173.5569 (0:0.140795,1:0.085547,(2:0.002301,(3:0.097896,(((4:0.055439,5:0.138634):0.144098,((((8:0.185782,9:0.050734):0.0965158,10:0.079567):0.18082,(12:0.066982,13:0.017645):0.183604):0.130823,15:0.304257):2.41204e-06):0.0233679,((6:0.133178,(7:0.074957,11:0.278139):0.0244745):0.00237822,((((((14:0.466215,21:0.330226):0.0474043,22:0.387974):0.0316773,35:0.786825):0.0953952,23:0.478639):0.0270785,(((((((36:0.090206,37:0.055891):0.0370277,38:0.074899):0.287106,39:0.363006):0.261702,(((41:0.314438,42:0.285551):0.11578,43:0.155932):0.0875197,((44:0.446221,(45:0.383743,46:0.697646):0.142398):0.163548,(47:0.455094,48:0.462774):0.187909):0.300449):0.040338):0.149686,40:0.363223):0.123234,((49:0.043994,50:0.092661):0.0398439,51:0.137199):0.302199):0.0973641,52:0.502711):0.435369):0.162229,((((16:0.057921,17:0.093772):0.0247776,(18:0.050824,19:0.165739):0.0129969):0.0918279,(((((((24:0.021094,(25:0.019804,32:0.282196):0.0573487):0.0518745,(28:0.318948,29:0.262836):0.125763):0.0758572,27:0.085530):0.0261737,26:0.218617):0.178121,31:0.069623):0.00932597,(33:0.081750,34:0.081822):0.0213897):0.0643471,30:0.046045):0.154939):0.0594538,20:0.385956):0.0651818):0.0842232):0.0537555):0.0513743):0.0866093):0.0443673);
 552: 1 -9774.007684 -10184.23729 (0:0.082004,(((1:0.072762,2:0.034211):0.0243659,((3:0.056198,((((14:0.510045,22:0.349157):0.183365,21:0.396486):0.0873213,23:0.331797):0.217512,(((((16:0.030486,17:0.039766):0.045456,18:0.089331):0.0358762,19:0.049719):0.165288,(((((24:0.022648,(26:0.243875,27:0.105285):0.0562115):0.0438351,25:0.055385):0.0293331,32:0.189153):0.0760332,(28:0.288959,29:0.222260):0.0570875):0.0591169,(((30:0.102863,31:0.071645):0.0210908,33:0.071031):0.040478,34:0.108565):0.0269061):0.134456):0.0750078,20:0.171412):0.0749568):0.172244):0.0168337,((((7:0.053396,35:1.249755):0.104465,(((8:0.159649,9:0.057603):0.105222,10:0.097915):0.0946616,(12:0.074725,13:0.040124):0.174823):0.0839956):0.011471,11:0.297422):0.0828518,(15:0.222596,(((((((36:0.124538,37:0.098165):0.0771932,38:0.141451):0.254538,39:0.437312):0.196968,((41:0.327467,42:0.234351):0.141759,43:0.159543):0.175944):0.110281,40:0.396215):0.074639,(44:0.406799,((45:0.389493,46:0.707968):0.150899,(47:0.534701,48:0.387689):0.336161):0.0643319):0.34941):0.133434,(((49:0.062813,50:0.045952):0.0334068,51:0.167559):0.35773,52:0.447386):0.0330855):0.52688):0.170799):0.0135685):0.0604922):0.0646446,(4:0.059887,5:0.106553):0.146464):0.0524834,6:0.102752);
 553: 2 -10235.5295 -10166.9391 (0:0.158540,1:0.087844,(2:0.055820,(3:0.105735,(((4:0.109193,5:0.079199):0.139316,((((8:0.075265,9:0.134406):0.100901,10:0.092416):0.130499,(12:0.100121,13:0.029362):0.166723):0.137701,15:0.348161):2.50214e-06):0.00344395,((((6:0.058948,14:0.862099):0.0520856,7:0.091379):0.0271942,11:0.317156):0.0348852,((((((16:0.037582,(17:0.036474,18:0.058558):0.028144):0.0296015,19:0.108880):0.0796195,(((((((24:0.029422,25:0.113554):0.0480941,26:0.239809):0.0302699,27:0.066791):0.127508,32:0.183816):0.109314,33:0.100058):0.0161568,31:0.090817):0.0406342,(((28:0.301936,29:0.226760):0.0770008,34:0.030847):0.0450803,30:0.183038):0.0299064):0.0944569):0.0998448,20:0.143868):0.0908277,((21:0.262779,23:0.311887):0.0722142,22:0.577232):0.191523):2.6615e-06,(35:0.728408,((((((((36:0.098137,37:0.097150):0.0480713,38:0.116170):0.233351,39:0.327357):0.147197,((41:0.448974,42:0.318343):0.18052,43:0.138815):0.148644):0.100478,((44:0.323553,(45:0.399792,46:0.577705):0.281993):0.0801534,(47:0.599986,48:0.301477):0.235867):0.347887):0.119934,40:0.416335):0.0476772,((49:0.085474,50:0.038038):0.120971,51:0.099706):0.476072):0.220349,52:0.361085):0.240043):0.252516):0.217844):0.033585):0.0202996):0.0214316):0.032123);
 554: 3 -10059.66829 -10168.93372 (0:0.130334,1:0.021831,(2:0.011217,(((3:0.042383,(((4:0.136168,5:0.127814):0.1388,(((8:0.131061,9:0.095458):0.15018,10:0.036939):0.142499,(12:0.111924,13:0.023157):0.101108):0.110855):2.4567e-06,15:0.276370):0.0287123):0.0630888,(6:0.196930,(7:0.028556,11:0.348685):0.00917496):0.100778):0.0192382,((((14:0.297598,(21:0.409523,22:0.563070):0.129632):0.113809,23:0.390677):0.0746093,(35:0.780860,((((((((36:0.073139,37:0.128094):0.0571553,38:0.089611):0.165368,39:0.507474):0.249395,((41:0.291567,42:0.359201):0.0937665,43:0.165278):0.16731):0.135666,40:0.409364):0.00895632,(((44:0.434667,46:0.537939):0.0967858,45:0.363146):0.0912993,(47:0.241883,48:0.534863):0.252488):0.166652):0.213143,((49:0.060308,50:0.087621):0.0889678,51:0.150371):0.425174):0.0784645,52:0.366850):0.310631):0.111224):0.0322372,((((16:0.054891,17:0.053204):0.0331874,(18:0.021920,19:0.125451):0.020151):0.10227,(((((((((24:0.061539,27:0.209250):0.042565,26:0.396059):0.03064,25:0.045517):0.0521872,32:0.199411):0.0661684,(28:0.514742,29:0.137615):0.168455):0.136847,33:0.150794):0.0341593,31:0.099446):0.0588859,30:0.104050):0.0160778,34:0.173294):0.102563):0.145192,20:0.105550):0.139183):0.120011):0.0372923):0.0671181);
 555: 2 -10074.16832 -10170.88008 (0:0.178450,1:0.016078,(2:0.026368,(((3:0.101731,(((((8:0.096672,9:0.073036):0.0892523,10:0.067520):0.167771,(12:0.092086,13:0.000003):0.1363):0.115872,15:0.264965):0.0182655,11:0.314401):0.0267106):0.0275371,(((4:0.114547,5:0.105953):0.138122,6:0.122269):0.0948978,(((((14:0.451028,22:0.428307):0.182688,21:0.293558):0.108325,23:0.462363):0.121437,((((((16:0.038323,17:0.039445):0.0591561,18:0.048004):0.0384388,19:0.184796):0.0616853,((((((((24:0.071492,25:0.040799):0.0408544,32:0.188578):0.051974,26:0.258348):0.0221215,27:0.118716):0.134536,33:0.115543):0.0846115,(30:0.146973,31:0.124061):0.0700546):0.0265156,34:0.139388):0.0483475,(28:0.385386,29:0.200894):0.0839739):0.0696074):0.151404,20:0.200072):0.0851955,35:0.812912):2.02442e-06):0.0492392,((((((((36:0.087132,37:0.105645):0.0390088,38:0.103875):0.20885,39:0.353105):0.240502,((41:0.300290,42:0.308705):0.10273,43:0.067797):0.214824):0.0942703,40:0.350124):0.02624,((44:0.597208,(45:0.495981,46:0.400409):0.16331):0.153116,(47:0.306961,48:0.614171):0.365242):0.284547):0.0820583,((49:0.032403,50:0.077108):0.101553,51:0.122225):0.433572):0.124243,52:0.480758):0.417251):0.12428):0.0293171):0.0256664,7:0.057855):0.0674565):0.0332742);
 556: 2 -10895.89627 -10174.89074 (0:0.216643,1:0.067673,(2:0.000002,(3:0.115190,((((4:0.067595,5:0.164959):0.209394,(6:0.181759,7:0.049911):0.0513333):0.01587,(((((8:0.192496,9:0.072320):0.135218,10:0.070164):0.243225,(12:0.081039,13:0.024831):0.139105):0.129067,15:0.250055):0.0452325,11:0.352622):0.0741043):0.0498433,(((14:0.454491,(((((16:0.042011,17:0.057268):0.0521174,18:0.039357):0.0823547,19:0.182682):0.191251,((30:0.135173,(31:0.092174,33:0.119631):0.0191177):0.0406769,34:0.117990):0.024454):0.0423138,((((24:0.039528,(26:0.234700,27:0.112803):0.0681775):0.0497756,25:0.017387):0.089264,32:0.185219):0.0567137,(28:0.439797,29:0.247196):0.0859183):0.0421555):0.0871439):0.100352,20:0.311776):0.0264572,(((21:0.354081,22:0.362095):0.149352,23:0.395492):0.128804,(35:0.681885,(((((((36:0.108765,37:0.058819):0.0474396,38:0.114175):0.225061,39:0.433821):0.159092,((41:0.383522,42:0.203415):0.0972538,43:0.120107):0.186879):0.0898207,((44:0.336076,(45:0.466195,46:0.873173):0.248645):0.0888117,(47:0.392513,48:0.651460):0.207268):0.224121):0.138489,40:0.417867):0.2573,(((49:0.043329,50:0.066755):0.0696533,51:0.099790):0.416892,52:0.515931):0.0547388):0.21892):0.114652):0.0522633):0.144021):2.51663e-06):0.0805905):0.0441425);
 557: 1 -9656.136717 -10188.01543 (0:0.192411,(1:0.080174,((((3:0.084591,(11:0.443838,15:0.274142):0.0626363):0.0137382,(((8:0.049622,9:0.062206):0.0952891,10:0.052245):0.211601,(12:0.021114,13:0.060507):0.101457):0.202875):0.0442911,(((4:0.124700,5:0.096338):0.175542,6:0.132993):0.0482493,((((((14:0.616366,22:0.397151):0.125907,21:0.266786):0.0900952,23:0.470757):0.116528,(((((16:0.076888,17:0.054254):0.0570935,18:0.022080):0.0224551,19:0.136628):0.101464,(((((((24:0.019142,25:0.112910):0.0833431,26:0.240582):0.0487446,27:0.064435):0.0566134,28:0.392448):0.119908,29:0.191103):0.0375621,(31:0.081349,(33:0.112226,34:0.094792):0.0522814):0.0177172):0.0524643,(30:0.090679,32:0.241906):0.0718702):0.0370732):0.159833,20:0.231128):0.137137):0.00513339,((((((36:0.104353,37:0.094073):0.0902795,38:0.046633):0.186921,39:0.304625):0.160671,40:0.335941):0.101841,(((41:0.410647,42:0.225439):0.116708,43:0.117322):0.159846,((44:0.445635,(45:0.552255,46:0.516255):0.121581):0.160377,(47:0.543643,48:0.549046):0.29848):0.282806):0.0806928):0.185696,(((49:0.055418,50:0.079246):0.074796,51:0.108823):0.27827,52:0.522336):0.0765557):0.602848):0.00279139,35:0.729697):0.178294):0.0114793):0.08094,7:0.067353):0.0486721):0.0242262,2:0.000002);
 558: 2 -9449.279436 -10173.5091 (0:0.120744,1:0.122161,((2:0.059481,(3:0.141858,((6:0.142868,(7:0.112965,11:0.491922):0.0041251):0.0294793,(14:0.600651,(((((16:0.035708,(17:0.032975,18:0.057277):0.0206032):0.0463315,19:0.108647):0.159739,((((((((24:0.070768,25:0.043440):0.0532529,(26:0.320748,27:0.083443):0.0443083):0.0411051,32:0.137460):0.149933,33:0.099655):0.034695,31:0.091837):0.0220137,(28:0.436082,29:0.229689):0.159998):0.013141,34:0.088343):0.0269911,30:0.141203):0.0859679):0.0388132,20:0.272210):0.0691685,(((21:0.396115,22:0.408138):0.153011,23:0.533822):0.101596,(35:0.954827,(((((((36:0.092363,37:0.050863):0.109285,38:0.058093):0.124062,39:0.360611):0.203073,(((41:0.359703,42:0.281457):0.0750371,43:0.108125):0.174822,((44:0.499771,(45:0.262068,46:0.630189):0.257325):0.0378049,(47:0.554617,48:0.428990):0.240056):0.347529):0.0735961):0.124572,40:0.242502):0.252158,((49:0.023935,50:0.092793):0.0591451,51:0.105883):0.262419):0.115066,52:0.374803):0.19787):0.299446):0.111649):0.083509):0.0672196):0.0308007):0.0129411):0.030604,(((4:0.095457,5:0.057474):0.13528,(((8:0.113879,9:0.034327):0.185498,10:0.049653):0.139866,(12:0.071164,13:0.000003):0.113374):0.167511):2.15585e-06,15:0.367724):0.0337041):0.0255868);
 559: 1 -9993.792355 -10175.61952 (0:0.188757,1:0.083181,(2:0.024676,(3:0.128409,(((((4:0.100150,5:0.177216):0.0917213,6:0.147911):0.0910551,7:0.098542):0.0334272,(((((8:0.077431,9:0.032786):0.145066,10:0.059695):0.16715,(12:0.070651,13:0.045075):0.115024):0.0688863,11:0.316072):0.0749832,15:0.432665):0.0168294):0.0151329,((14:0.619248,((((((16:0.040694,17:0.058046):0.0487748,19:0.256373):0.0134474,18:0.077529):0.217664,(((30:0.136992,31:0.129081):0.0111782,33:0.078622):0.0236234,34:0.144581):0.0295474):0.0573036,(((((24:0.026839,(26:0.305623,27:0.118267):0.0817144):0.0384714,25:0.050013):0.0731455,32:0.169363):0.0794233,28:0.338868):0.087305,29:0.247770):0.0326814):0.0639928,20:0.254163):0.0185005):0.0358737,((21:0.339273,(22:0.444347,23:0.365988):0.0650012):0.244605,(35:0.838103,((((((36:0.096081,37:0.131291):0.067417,38:0.053761):0.149965,39:0.374556):0.339467,(40:0.257196,((44:0.400505,(47:0.645217,48:0.582936):0.182931):0.130603,(45:0.459841,46:0.548942):0.291324):0.334244):0.0685999):0.0943735,((41:0.403318,42:0.219166):0.181392,43:0.078287):0.194229):0.243341,((49:0.065583,(50:0.069026,51:0.261523):0.0322829):0.377069,52:0.495843):0.0712458):0.390962):0.26959):0.0433282):0.126666):0.0410138):0.0666482):0.0371873);
 560: 4 -10202.43589 -10181.97444 (0:0.198796,1:0.023597,(2:0.005350,((3:0.129362,((6:0.161228,7:0.086160):0.042466,11:0.338676):0.0123012):0.032573,((((4:0.045420,5:0.116354):0.122147,(((((((14:0.445391,((((((((24:0.031424,(26:0.207883,27:0.043978):0.0664176):0.0295464,25:0.021666):0.132193,32:0.057773):0.102901,30:0.119942):0.0538431,31:0.072026):0.024033,33:0.072256):0.106502,34:0.104788):0.017055,29:0.236769):0.0598232):0.0629173,28:0.366613):0.0818095,(16:0.033715,(17:0.110369,(18:0.027574,19:0.176392):0.0438822):0.0151228):0.093349):0.0750025,20:0.330224):0.0583667,(21:0.274254,(22:0.440482,23:0.530751):0.0594161):0.196488):0.0346399,35:0.884021):0.0418368,((((((36:0.058533,37:0.132709):0.0806781,38:0.114135):0.180879,39:0.327494):0.235172,((41:0.339413,42:0.324375):0.104079,43:0.106339):0.0975338):0.0861107,(40:0.262428,((44:0.693789,(47:0.267947,48:0.665234):0.228248):0.0737631,(45:0.440404,46:0.502094):0.221924):0.380605):0.0806801):0.233033,(((49:0.026820,50:0.111581):0.0570842,51:0.155296):0.259846,52:0.574103):0.0744688):0.534416):0.0601153):0.0108095,15:0.328699):0.0179454,(((8:0.134305,9:0.083303):0.0605101,10:0.046738):0.140989,(12:0.079504,13:0.029792):0.182944):0.0959668):0.0398673):0.0816986):0.120731);
 561: 1 -10059.46259 -10168.5892 (0:0.128266,(1:0.102678,2:0.018820):0.0627272,(((3:0.029887,15:0.362822):0.0390486,((((6:0.038391,14:0.777168):0.0638993,7:0.122559):0.0228655,(((((16:0.034824,(17:0.056887,18:0.022043):0.0129352):0.0657696,19:0.158021):0.0486044,(((((((24:0.056648,25:0.048542):0.0452037,26:0.217926):0.0483857,27:0.113821):0.139795,(32:0.167963,33:0.058250):0.106875):0.0383117,31:0.129606):0.0163178,((28:0.440384,29:0.209228):0.155901,34:0.097210):0.0471692):0.0415623,30:0.094851):0.161065):0.11705,20:0.233386):0.0493566,(((21:0.304369,(22:0.582998,23:0.466473):0.0923796):0.213654,35:0.648404):0.0467485,(((((((36:0.098003,37:0.111470):0.0565614,38:0.037157):0.120585,39:0.369931):0.233901,(40:0.482929,((41:0.343452,42:0.403012):0.0523187,43:0.187867):0.0870317):0.113653):0.133177,((44:0.299521,(45:0.450050,46:0.953386):0.112633):0.154778,(47:0.508810,48:0.286664):0.270813):0.306223):0.157935,((49:0.057069,50:0.071673):0.0889776,51:0.061817):0.376914):0.281964,52:0.323630):0.481159):0.138389):0.225435):0.00245324,11:0.342519):0.0593525):0.0305612,((4:0.078564,5:0.117339):0.139224,(((8:0.134971,9:0.112265):0.0839455,10:0.081367):0.141353,(12:0.074928,13:0.065478):0.166034):0.137641):2.04401e-06):0.0293508);
 562: 1 -9831.525538 -10173.56425 (0:0.211295,1:0.083501,(((2:0.044586,(3:0.103504,(((6:0.226314,14:0.737745):0.0116107,(7:0.086669,11:0.284805):0.00323875):0.0221363,((((((16:0.052310,18:0.077779):0.0112489,17:0.030371):0.0765944,(((((24:0.026330,(26:0.231702,27:0.094053):0.0406308):0.0562273,25:0.075042):0.0702468,32:0.178678):0.0622327,(28:0.339498,29:0.183657):0.0794355):0.0561807,((30:0.111557,31:0.109752):0.0262366,(33:0.061196,34:0.112127):0.0515892):0.0182155):0.100869):0.028841,19:0.145295):0.102283,20:0.313337):0.0762133,(((21:0.284461,22:0.513339):0.165592,23:0.442026):0.104785,(35:0.665918,((((((((36:0.019382,37:0.163802):0.0848854,38:0.104318):0.201345,39:0.413540):0.147615,((41:0.350507,42:0.261562):0.1953,43:0.125765):0.174237):0.116717,((44:0.569407,(45:0.372176,46:0.773416):0.249838):0.18136,(47:0.573598,48:0.461834):0.068554):0.5348):0.105596,40:0.530011):0.201409,((49:0.034186,50:0.052135):0.0895908,51:0.043115):0.204141):0.0650892,52:0.408121):0.329284):0.289754):0.00970954):0.122065):0.0170123):0.00886058):0.0131615,((((8:0.119534,9:0.077061):0.14415,10:0.018512):0.238889,(12:0.023871,13:0.030712):0.102858):0.144019,15:0.293801):0.0150593):2.69568e-06,(4:0.027318,5:0.168169):0.116021):0.0511774);
 563: 1 -10029.94622 -10176.32437 (0:0.128181,(1:0.017444,((((3:0.091529,(11:0.404057,((((((((14:0.720601,22:0.189376):0.0953499,21:0.387375):0.0391681,23:0.484828):0.0384467,((((((24:0.077143,25:0.042789):0.0539053,26:0.333756):0.0695163,27:0.088007):0.0453697,32:0.181622):0.0992749,(28:0.330225,29:0.281117):0.0326697):0.0557567,(((30:0.160496,31:0.127968):0.0705843,33:0.100597):0.037063,34:0.052811):0.0893542):0.0857672):0.0666665,(((16:0.038861,17:0.056883):0.0184925,(18:0.030265,19:0.166625):0.0317278):0.139513,20:0.139766):0.134314):0.0355075,35:0.737480):0.0612005,((((((((36:0.126797,37:0.072263):0.0627794,38:0.065220):0.21631,39:0.265723):0.216562,((41:0.338422,42:0.285225):0.116041,43:0.141939):0.129998):0.0598304,((44:0.352972,(45:0.321793,46:0.652598):0.168432):0.238697,(47:0.654857,48:0.417728):0.176979):0.331737):0.109329,40:0.450656):0.16754,((49:0.057562,50:0.085448):0.0559477,51:0.123409):0.317559):0.13927,52:0.432393):0.335003):0.0502999,15:0.208527):0.132365):0.0497342):2.53944e-06,(((8:0.101545,9:0.098435):0.0604139,10:0.094746):0.167936,(12:0.042840,13:0.008816):0.185177):0.113102):0.0539515,((4:0.135288,5:0.108519):0.184363,6:0.089931):0.0892606):0.0389044,7:0.106003):0.0148598):0.0724132,2:0.032160);
 564: 3 -9965.054347 -10166.88797 (0:0.149412,1:0.114935,((2:0.080182,3:0.091178):0.0365795,(((4:0.135313,5:0.120945):0.178264,((((8:0.154338,9:0.090590):0.149837,10:0.074458):0.192534,(12:0.075880,13:0.019064):0.123548):0.0801231,15:0.341163):0.0366332):0.016908,((((6:0.055302,14:0.985980):0.105502,7:0.068057):0.0196207,11:0.325380):0.0774667,(((((16:0.031527,17:0.078871):0.0190582,(18:0.065215,19:0.141676):0.0245192):0.0350703,((((((((24:0.077876,25:0.059981):0.0540267,26:0.281121):0.085112,27:0.089153):0.120416,32:0.167859):0.0728831,33:0.093629):0.0123489,31:0.115483):0.0402048,((28:0.348680,29:0.204190):0.10776,34:0.160120):0.0222134):0.106315,30:0.102848):0.177555):0.131351,20:0.243591):0.0942426,(((21:0.257241,22:0.484836):0.2778,23:0.541914):0.225219,(35:0.717026,(((((((36:0.068725,37:0.064832):0.0349112,38:0.098478):0.181667,39:0.424451):0.219866,((41:0.594587,(42:0.257438,43:0.145177):0.10582):0.181037,((44:0.354156,(45:0.337451,46:0.822083):0.145438):0.170936,(47:0.525866,48:0.451213):0.2454):0.405098):0.0402202):0.115839,40:0.300821):0.260301,(49:0.018633,(50:0.047372,51:0.243521):0.0534015):0.390575):0.0874348,52:0.405238):0.361166):0.120383):0.152461):0.148504):0.0368631):0.03844):0.0578017);
 565: 1 -10709.11755 -10168.65718 (0:0.173638,1:0.036542,(2:0.000002,(3:0.089768,(((((4:0.091649,5:0.128426):0.16766,(6:0.136183,14:0.802792):0.0209366):0.0674579,(((((16:0.072439,17:0.093853):0.0167744,18:0.066101):0.0705538,19:0.136826):0.0714742,(((((24:0.028559,(26:0.229343,27:0.093688):0.0491518):0.0496716,25:0.037370):0.0496324,32:0.183912):0.0745048,(28:0.376486,29:0.188201):0.124053):0.0480126,(((30:0.161297,31:0.119303):0.0568768,33:0.128243):0.0347191,34:0.097506):0.0798515):0.161829):0.101243,(20:0.272275,(((21:0.226622,23:0.342034):0.0583985,22:0.420854):0.249466,(35:0.656450,(((((((36:0.138073,37:0.069457):0.0585247,38:0.064728):0.233452,39:0.414741):0.291938,(((41:0.386000,42:0.338461):0.0767586,43:0.185153):0.148014,((44:0.475915,(45:0.355791,46:0.769993):0.203298):0.0836132,(47:0.521588,48:0.565284):0.279608):0.413546):0.029945):0.0927558,40:0.465482):0.257788,(49:0.035691,(50:0.074290,51:0.183333):0.0277916):0.338335):0.0572186,52:0.419929):0.275774):0.107942):0.0275566):0.0618515):0.197057):0.0206167,(((((8:0.193848,9:0.082345):0.0645587,10:0.134657):0.185177,(12:0.043107,13:0.065911):0.15116):0.0830245,11:0.401005):0.0742387,15:0.371877):0.0703172):2.6026e-06,7:0.102954):0.0926481):0.0992796):0.109219);
 566: 1 -10171.83012 -10173.09517 (0:0.103224,(1:0.075052,15:0.362726):0.0539344,((2:0.056778,(((3:0.091874,(((((16:0.042223,17:0.044555):0.0492304,(18:0.049438,19:0.111321):0.0686014):0.150454,(((((((((24:0.054706,25:0.098284):0.0643097,32:0.150793):0.0794833,27:0.071153):0.037712,26:0.178468):0.126215,33:0.114722):0.0273534,31:0.136203):0.0145437,(28:0.341831,29:0.165108):0.136326):0.0368962,30:0.106314):0.0128244,34:0.059377):0.0812539):0.111745,(20:0.287955,(21:0.387828,((22:0.381695,23:0.385413):0.0889836,35:0.981731):0.0221873):0.237472):2.1218e-06):0.0536095,(((((((36:0.113788,37:0.080100):0.0327112,38:0.085934):0.180602,39:0.383324):0.215713,(((41:0.369754,42:0.289310):0.0469378,43:0.072222):0.095028,((44:0.344127,(45:0.406839,46:0.805005):0.206518):0.231639,(47:0.622805,48:0.311565):0.197158):0.257452):0.0478304):0.138054,40:0.367670):0.197362,((49:0.042840,50:0.132149):0.127987,51:0.103276):0.395579):0.0573957,52:0.427256):0.511392):0.0553399):0.0303233,14:0.707214):0.00872513,(6:0.178327,(7:0.156734,11:0.331946):0.000757446):0.0233761):0.0500805):0.0371708,((4:0.075239,5:0.092212):0.112525,(((8:0.102984,9:0.070171):0.0687763,10:0.163509):0.0681008,(12:0.106348,13:0.022093):0.212173):0.0910364):0.0241789):0.0221849);
 567: 1 -9597.039578 -10176.51134 (0:0.226088,1:0.051746,(2:0.026033,(3:0.106964,(((((4:0.102817,5:0.169358):0.131916,6:0.225957):0.0931015,(((14:0.373665,((((16:0.075464,17:0.047490):0.0388597,(18:0.023407,19:0.138970):0.0190265):0.166546,(((28:0.349886,29:0.219365):0.0999596,(30:0.115822,34:0.094105):0.0285967):0.0291206,(31:0.088518,33:0.064951):0.0358493):0.053594):0.0503257,(((24:0.025053,(26:0.271510,27:0.109110):0.0516897):0.0443032,25:0.045863):0.0735409,32:0.112128):0.0847092):0.0656987):0.0488465,20:0.270125):0.0939851,(((21:0.258873,22:0.513177):0.122753,23:0.277619):0.160537,(35:0.592320,((((((((36:0.102862,37:0.066705):0.0397829,38:0.057100):0.15761,39:0.274788):0.151786,(41:0.402954,(42:0.262274,43:0.149043):0.0731011):0.202325):0.137953,40:0.270387):0.130437,(((44:0.447404,46:0.805700):0.0908241,45:0.309595):0.277259,(47:0.297220,48:0.522309):0.242999):0.309201):0.0809838,((49:0.031738,50:0.081250):0.0899529,51:0.046107):0.409134):0.107657,52:0.570554):0.576089):0.0389582):0.0355146):0.112596):0.0406885,(7:0.128541,(((8:0.146297,9:0.093906):0.105221,10:0.071082):0.19899,(12:0.050223,13:0.090328):0.0738722):0.25731):0.0136446):0.0112749,(11:0.390330,15:0.310100):0.0866673):0.0837575):0.100454):0.0563316);
 568: 3 -10482.23391 -10183.43201 (0:0.124221,(1:0.073307,(2:0.019434,(((((3:0.033590,((((16:0.053734,17:0.045301):0.0124726,(18:0.041412,19:0.185542):0.00592625):0.157411,((((((((24:0.067437,(25:0.035778,32:0.282790):0.0895811):0.0561672,(28:0.334959,29:0.210015):0.190539):0.0610144,27:0.105207):0.0745236,26:0.299600):0.0923114,33:0.077322):0.029657,31:0.150959):0.0486906,34:0.140732):0.107697,30:0.118458):0.0495093):0.222636,20:0.180976):0.131493):0.0725824,((4:0.202396,5:0.156860):0.251287,(((8:0.124933,9:0.102346):0.106306,10:0.000002):0.332843,(12:0.088287,13:0.017130):0.129031):0.137094):0.00150771):0.0759168,(11:0.390271,15:0.279691):0.104869):0.0869085,7:0.130939):0.068202,(((21:0.433485,22:0.431235):0.227072,23:0.431632):0.16924,(35:1.135304,(((((((36:0.075163,37:0.122039):0.0252001,38:0.108799):0.24329,39:0.477704):0.184863,((41:0.542738,42:0.181166):0.181236,43:0.047372):0.15118):0.0984094,((44:0.145454,(45:0.490914,46:0.636716):0.288455):0.25968,(47:0.838858,48:0.425288):0.242881):0.249537):0.286486,(((49:0.092726,50:0.054841):0.116152,51:0.123822):0.260807,52:0.596018):0.138302):0.109251,40:0.420757):0.250737):0.282017):0.0261849):0.0484408):0.0578462):0.140817,(6:0.170091,14:0.676328):0.0732551);
 569: 1 -10385.97536 -10168.5892 (0:0.157383,1:0.035333,(2:0.028270,(((3:0.067405,(((4:0.106223,5:0.088491):0.115621,15:0.294404):0.000575031,(((8:0.125320,9:0.073036):0.190161,10:0.028171):0.163337,(12:0.062341,13:0.026557):0.147309):0.191466):0.0363152):0.0613582,(6:0.122651,((14:0.577181,((((((((36:0.086811,37:0.041681):0.100714,38:0.040319):0.214929,39:0.366271):0.242075,((41:0.319242,42:0.277822):0.110982,43:0.092406):0.167451):0.113598,40:0.286779):0.158027,((44:0.422405,(45:0.365289,46:0.875994):0.231307):0.0283398,(47:0.747440,48:0.347978):0.237353):0.2148):0.201891,((49:0.022584,50:0.138569):0.111843,51:0.114406):0.311676):0.0405752,52:0.474123):0.518466):2.12418e-06,(((((16:0.063616,((17:0.054006,19:0.201666):0.0162581,18:0.077448):0.0327784):0.132299,(((((((((24:0.077971,25:0.050452):0.0878936,26:0.249839):0.0547204,27:0.092895):0.0950112,32:0.180900):0.14991,33:0.085640):0.0523049,31:0.130718):0.0660142,(28:0.526852,29:0.130410):0.234124):0.0173225,34:0.126606):0.00527848,30:0.154082):0.19656):0.0610766,20:0.312556):0.0740404,(21:0.384366,(22:0.570100,23:0.648595):0.117082):0.183177):0.0256393,35:1.124006):0.0842057):0.0656955):0.0231452):0.0450167,(7:0.095314,11:0.388634):0.0471552):0.0728779):0.075288);
 570: 1 -9903.036333 -10169.43372 (0:0.109608,1:0.064037,((2:0.013800,((3:0.092369,((((4:0.099241,5:0.119599):0.13304,(((((((16:0.046973,17:0.076437):0.0448891,18:0.084145):0.0170797,19:0.123013):0.116356,((((((((24:0.008458,(26:0.299009,27:0.064208):0.0943051):0.0694678,25:0.047330):0.101502,(28:0.394613,29:0.271919):0.107408):0.087452,32:0.107978):0.109486,33:0.133969):0.0304316,31:0.153024):0.0382077,34:0.131772):0.0335395,30:0.125710):0.116153):0.159284,20:0.246106):0.0883161,((21:0.186002,22:0.696485):0.0342896,23:0.395466):0.260125):0.0142261,(35:0.729124,(((((((36:0.102740,37:0.091132):0.0938292,38:0.044717):0.331783,39:0.337714):0.180723,((41:0.384264,42:0.320375):0.150187,43:0.133874):0.0937483):0.182112,(((49:0.096564,50:0.061115):0.0567862,51:0.110395):0.264903,52:0.544816):0.0898642):0.0639994,((44:0.438973,(45:0.533970,46:0.565828):0.174822):0.157613,(47:0.771129,48:0.474750):0.0960603):0.381369):0.0457334,40:0.338180):0.621403):0.195338):0.0436411):0.0106869,15:0.366697):0.0222896,(((8:0.086468,9:0.039461):0.0542371,10:0.082402):0.144758,(12:0.065801,13:0.035261):0.169059):0.0888231):0.0352378):0.0423931,(7:0.082262,11:0.348945):0.0223111):0.0813231):0.0260859,(6:0.101615,14:0.884396):0.0492151):0.0547089);
 571: 1 -10261.19808 -10174.27828 (0:0.095908,1:0.092175,(2:0.000003,(((3:0.008103,15:0.373639):0.0610283,(((6:0.058698,14:0.821010):0.109326,(7:0.080699,11:0.301692):0.0145024):0.0318998,(((((((16:0.124496,17:0.000002):0.0487958,(18:0.000002,19:0.173330):0.0390697):0.0405614,20:0.334705):0.152643,(30:0.119466,(31:0.099413,(33:0.093437,34:0.202463):0.0478571):0.00559461):0.0579557):0.0839425,(((((24:0.030023,25:0.048701):0.101229,26:0.212808):0.0607349,27:0.065124):0.095689,32:0.159841):0.0729936,(28:0.445682,29:0.209618):0.148716):0.0415319):0.0789586,((21:0.329572,22:0.482549):0.145487,23:0.630671):0.207474):0.110457,(35:1.099818,((((((((36:0.108659,37:0.063246):0.0865851,38:0.076156):0.270438,39:0.454716):0.0703583,((41:0.470630,42:0.306898):0.114033,43:0.123745):0.192842):0.0476319,((44:0.359785,(45:0.354777,46:0.953873):0.206983):0.153625,(47:0.532922,48:0.456884):0.157665):0.252065):0.168609,40:0.368207):0.174706,((49:0.054545,50:0.054223):0.121402,51:0.129920):0.362576):0.120174,52:0.435792):0.201487):0.182369):0.149829):0.0196105):0.0279124,((4:0.023859,5:0.131371):0.165964,(((8:0.143926,9:0.091964):0.125548,10:0.062120):0.111274,(12:0.065384,13:0.017260):0.188764):0.158232):2.48976e-06):0.083938):0.0905119);
 572: 1 -10252.20561 -10173.71599 (0:0.137928,1:0.128907,(((2:0.040445,(3:0.088346,(((6:0.149512,7:0.095479):0.00837534,11:0.345694):0.0555157,(14:0.657261,(((((16:0.083485,17:0.065667):0.00811008,(18:0.042362,19:0.102009):0.0262302):0.0985532,((((((((24:0.031817,25:0.122555):0.0487651,26:0.287517):0.0392797,27:0.053589):0.130152,(28:0.376028,29:0.272401):0.12881):0.0511681,32:0.194260):0.0575307,33:0.103981):0.0130367,31:0.082162):0.0689014,(30:0.118318,34:0.116377):0.0206101):0.124603):0.0803172,20:0.237399):0.0810238,(((21:0.351424,22:0.505570):0.0729827,23:0.387093):0.183983,(35:0.775055,((((((((36:0.073176,37:0.097848):0.044701,38:0.075905):0.192104,39:0.349197):0.12923,((41:0.289685,42:0.354090):0.126936,43:0.120451):0.16388):0.0778935,((44:0.348945,(45:0.213311,46:0.726533):0.225281):0.243361,(47:0.456789,48:0.460392):0.160038):0.361424):0.0827984,40:0.326188):0.114134,((49:0.034557,50:0.070924):0.0852801,51:0.062327):0.410984):0.215254,52:0.443622):0.25545):0.204394):0.0869296):0.0652457):0.039228):0.056533):0.0166425):0.0153319,((((8:0.047890,9:0.105563):0.187879,10:0.053961):0.0916297,(12:0.085141,13:0.059727):0.124611):0.212856,15:0.425532):0.0312268):0.0218843,(4:0.060792,5:0.089363):0.148499):0.0423348);
 573: 2 -10065.2216 -10178.24901 (0:0.114585,1:0.055398,(2:0.020891,((3:0.120879,((((4:0.089879,5:0.110435):0.229479,((((8:0.072087,9:0.080918):0.105307,10:0.029364):0.158491,(12:0.027959,13:0.013167):0.139834):0.159534,15:0.370842):2.79086e-06):0.0261563,((((((16:0.049056,17:0.098431):0.0253592,(18:0.030823,19:0.114482):0.0148265):0.105068,((((((((24:0.061745,25:0.071098):0.0514941,32:0.167087):0.0771611,27:0.051057):0.0494051,26:0.294755):0.129304,(31:0.118556,33:0.087652):0.0111389):0.0596694,(28:0.396214,29:0.215704):0.100115):0.014334,34:0.079250):0.0544496,30:0.102551):0.157592):0.0671258,20:0.256928):0.0730955,((21:0.308085,22:0.462204):0.121049,23:0.401581):0.244638):2.24122e-06,(35:0.717473,((((((((36:0.132158,37:0.119516):0.0840883,38:0.035770):0.123581,39:0.358818):0.142545,40:0.319842):0.0745818,((44:0.412064,(45:0.400601,46:0.564075):0.17247):0.171814,(47:0.391754,48:0.410721):0.306448):0.413846):0.0611302,((41:0.415301,42:0.286627):0.0829721,43:0.108335):0.15319):0.249136,((49:0.083578,50:0.079919):0.0649453,51:0.154826):0.469264):0.0256792,52:0.459456):0.529137):0.196896):0.155354):0.00349263,(7:0.045203,11:0.352070):0.0264751):0.0418338):0.0499836,(6:0.143613,14:0.704258):0.0254316):0.016782):0.0734401);
 574: 2 -10778.0349 -10180.93932 (0:0.227536,1:0.032403,((2:0.026267,((3:0.083622,((6:0.087706,14:0.778101):0.0863548,((7:0.075151,(((16:0.066657,((17:0.053931,18:0.059036):0.0129831,19:0.214812):0.0130779):0.0813188,((((((((24:0.073668,25:0.106205):0.0335624,(26:0.205277,27:0.114626):0.083215):0.0576276,(28:0.481878,29:0.234666):0.175181):0.039352,32:0.166261):0.112733,33:0.142772):0.0200945,31:0.118233):0.0557759,34:0.145521):0.0421004,30:0.103587):0.0930091):0.0644219,20:0.269856):0.22107):2.0834e-06,11:0.426927):0.0119868):0.0784882):0.0173087,((4:0.120080,5:0.044376):0.176247,((((8:0.158152,9:0.116758):0.187763,10:0.078691):0.142132,(12:0.106589,13:0.017034):0.0980805):0.206233,15:0.369592):2.35834e-06):0.0254679):0.0498546):0.0474473,(((21:0.378922,22:0.444793):0.141835,(35:0.786489,((((((((36:0.085048,37:0.074363):0.0718453,38:0.059202):0.246205,39:0.336492):0.131668,((41:0.431316,42:0.299590):0.0652719,43:0.131816):0.209382):0.145322,((44:0.352370,(45:0.245308,46:0.850725):0.174986):0.222064,(47:0.561440,48:0.389059):0.170628):0.436805):0.176378,40:0.411477):0.195935,((49:0.062197,50:0.127760):0.0828411,51:0.096336):0.440196):0.046483,52:0.590033):0.40541):0.159375):2.31003e-06,23:0.454506):0.225112):0.0587006);
 575: 2 -9899.877133 -10169.06334 (0:0.136021,1:0.058253,(2:0.049259,((((3:0.128189,(((4:0.170553,5:0.087107):0.261613,((8:0.091075,9:0.037158):0.138215,(10:0.196640,(12:0.030757,13:0.037146):0.170152):0.113631):0.063034):0.00413958,15:0.341268):0.0187509):0.0585972,((((((16:0.051168,17:0.069336):0.0266801,(18:0.025981,19:0.150132):0.0251929):0.078548,20:0.328330):0.22402,(((((((24:0.037743,(26:0.284554,27:0.082597):0.0460725):0.0870626,25:0.068648):0.0823241,32:0.130568):0.102837,(28:0.529596,29:0.181979):0.140631):0.129387,33:0.039107):0.0123327,31:0.107389):0.0321132,(30:0.091448,34:0.125544):0.0360291):0.0646191):0.270922,((21:0.356402,22:0.420764):0.263753,23:0.344669):0.232586):2.84655e-06,(35:0.736576,(((((((36:0.104013,37:0.081560):0.101599,38:0.063193):0.185343,39:0.299510):0.163342,(((41:0.404506,42:0.267673):0.0550304,43:0.079486):0.137042,((44:0.360494,(45:0.291693,46:0.522857):0.172656):0.175837,(47:0.421674,48:0.466758):0.142968):0.380636):0.0863135):0.0906013,40:0.310423):0.142461,52:0.329432):0.111905,((49:0.068460,50:0.060339):0.102883,51:0.126967):0.249875):0.443815):0.170149):0.219427):2.48978e-06,(7:0.100473,11:0.340493):2.16762e-06):0.0539381,(6:0.178457,14:0.484652):0.0346298):0.0351487):0.0776348);
 576: 1 -10688.31378 -10169.06334 (0:0.200667,1:0.090944,(2:0.025281,(((((3:0.043372,(((4:0.133170,5:0.098987):0.147467,(((8:0.182234,9:0.122712):0.171755,10:0.055791):0.272382,(12:0.118869,13:0.000002):0.116853):0.182714):2.7297e-06,15:0.418472):0.0885695):0.0912414,((((16:0.063903,(17:0.070921,(18:0.011343,19:0.217918):0.0349735):0.0120411):0.137257,(((((((24:0.044807,(26:0.273362,27:0.067141):0.0817361):0.0669043,25:0.033845):0.0871316,(28:0.531774,29:0.192413):0.193):0.0536902,32:0.149738):0.0981357,33:0.120836):0.0193109,(31:0.089031,34:0.179058):0.0239254):0.0548592,30:0.068762):0.147956):0.0958098,20:0.286012):0.0727726,(((21:0.360506,23:0.458011):0.107899,22:0.435748):0.153799,(35:1.003947,(((((((36:0.072809,37:0.147861):0.0917072,38:0.037063):0.193165,39:0.313008):0.184913,(((41:0.329738,42:0.222220):0.0989019,43:0.166934):0.149458,((44:0.324741,(45:0.345478,46:0.894637):0.309095):0.0564571,(47:0.742603,48:0.430865):0.387021):0.353958):0.0920707):0.123735,40:0.415342):0.0562849,((49:0.094410,50:0.054832):0.0501723,51:0.092051):0.454355):0.160768,52:0.499741):0.407489):0.0846809):0.00633349):0.102119):2.48978e-06,(7:0.059995,11:0.623491):0.0438659):0.0736542,14:1.018792):0.0323998,6:0.215062):0.0948792):0.0684399);
 577: 2 -9848.543577 -10171.40052 (0:0.128081,1:0.062372,(2:0.000002,(3:0.142706,((((((4:0.094813,5:0.194456):0.153702,6:0.081834):0.0579632,((((((14:0.771478,22:0.518109):0.201344,21:0.296155):0.114722,23:0.381840):0.173911,((((16:0.031539,17:0.042849):0.0530353,18:0.012245):0.0608635,19:0.133578):0.0894331,((((24:0.035778,25:0.057362):0.0326003,(26:0.285392,27:0.085301):0.0281809):0.053551,32:0.174067):0.0959065,(((28:0.359241,29:0.158598):0.126746,(33:0.098172,34:0.124836):0.0151537):0.0203769,(30:0.165737,31:0.075897):0.0387714):0.0387614):0.158489):0.103136):0.0558926,20:0.175131):0.0604245,(35:0.995332,((((((((36:0.107791,37:0.088939):0.0339945,38:0.109012):0.188107,39:0.370497):0.22378,((41:0.297564,42:0.250129):0.0868073,43:0.105903):0.22845):0.0603245,((44:0.352358,(45:0.507290,46:0.777747):0.247564):0.175518,(47:0.564983,48:0.468985):0.2579):0.450504):0.147987,40:0.297255):0.138685,((49:0.058629,50:0.066814):0.0921798,51:0.098582):0.443797):0.151074,52:0.473532):0.398075):0.226211):0.136399):2.43468e-06,11:0.391478):0.00409067,7:0.137853):0.0158648,((((8:0.172355,9:0.053323):0.125629,10:0.114748):0.17241,(12:0.066056,13:0.007341):0.17538):0.0756868,15:0.425087):0.0286396):0.0428461):0.0264644):0.0266215);
 578: 3 -10219.91778 -10169.89723 (0:0.145470,1:0.078492,(2:0.052623,(3:0.108759,(((((4:0.067195,5:0.112894):0.132413,6:0.101064):0.0447515,7:0.132290):0.0307483,(((((8:0.166129,9:0.087261):0.162401,10:0.114903):0.126068,(12:0.059796,13:0.017169):0.134769):0.119031,15:0.358235):0.0392309,11:0.358631):0.0765053):0.0102991,(((14:0.612528,((16:0.059293,((17:0.006298,19:0.184831):0.0353192,18:0.075319):0.0546869):0.152242,(((((24:0.071855,(26:0.302525,27:0.076994):0.0886968):0.0471306,25:0.019171):0.0967385,32:0.091356):0.125307,(28:0.340864,29:0.144016):0.14224):0.0525582,((30:0.089865,31:0.090949):0.033283,(33:0.111109,34:0.153387):0.0225059):0.0519646):0.126804):0.0853976):0.0407533,20:0.387042):0.0937205,(((21:0.448095,22:0.481158):0.0840538,23:0.309907):0.149336,(35:1.056731,((((((((36:0.106700,37:0.138196):0.0730227,38:0.043301):0.206476,39:0.284256):0.136348,((41:0.372414,42:0.249365):0.0609961,43:0.069863):0.255467):0.103124,((44:0.561199,(47:0.543640,48:0.360799):0.151493):0.0650224,(45:0.511973,46:0.723576):0.206155):0.285147):0.0828475,40:0.410684):0.270785,((49:0.050082,50:0.034331):0.124128,51:0.080035):0.50534):0.130355,52:0.479219):0.236364):0.0741695):0.0452432):0.161021):0.0243182):0.0387536):0.0152442);
 579: 1 -9801.023047 -10168.27073 (0:0.101352,1:0.062932,(2:0.021047,(((3:0.102575,(((((((16:0.047098,17:0.088032):0.0485362,18:0.075995):0.0329146,19:0.095773):0.149815,(((((((24:0.030369,25:0.072283):0.0396389,(26:0.207695,27:0.088001):0.0410893):0.0918999,(28:0.352011,29:0.179081):0.0844973):0.0608076,32:0.118257):0.107266,(31:0.079208,33:0.113006):2.44857e-06):0.0844059,34:0.123303):0.026575,30:0.110754):0.109121):0.0605135,20:0.221683):0.0942476,(21:0.291101,(22:0.528279,23:0.367108):0.0647413):0.152553):0.0700195,(35:0.967123,((((((((36:0.101486,37:0.061199):0.0338875,38:0.099902):0.192817,39:0.256163):0.131165,((41:0.354409,42:0.236995):0.150865,43:0.124860):0.165983):0.0986614,40:0.435553):0.067498,((44:0.353249,(45:0.343258,46:0.755313):0.255882):0.130334,(47:0.489996,48:0.351578):0.25427):0.343397):0.150627,((49:0.037623,50:0.053641):0.0815276,51:0.088042):0.358565):0.19268,52:0.427310):0.365658):0.142634):0.169415):0.00681195,((6:0.074200,14:0.757664):0.0304183,(7:0.029031,11:0.249701):0.00976201):0.0715257):0.0102674,((4:0.092512,5:0.114127):0.156631,((((8:0.060823,9:0.105770):0.0806557,10:0.071708):0.102199,(12:0.061568,13:0.025999):0.178071):0.133079,15:0.390573):2.14072e-06):0.0352229):0.0292188):0.0379375);
 580: 1 -10329.31512 -10171.02936 (0:0.118839,(1:0.128582,2:0.000003):0.0256993,(((3:0.109183,(((((14:0.506242,22:0.482612):0.142419,21:0.343287):0.0422537,23:0.554943):0.175496,(35:0.663916,(((((((36:0.109155,37:0.082456):0.0707052,38:0.099219):0.188517,39:0.340746):0.157644,((41:0.364452,42:0.241498):0.091994,43:0.113081):0.215241):0.111459,(40:0.296605,((44:0.456518,(45:0.412527,46:0.541150):0.165745):0.196572,(47:0.418355,48:0.745511):0.199502):0.442457):0.0719748):0.170764,((49:0.031683,50:0.090414):0.0442036,51:0.136924):0.371692):0.138165,52:0.483192):0.527199):0.127484):0.00393284,(((16:0.068337,(17:0.066885,(18:0.026057,19:0.163517):0.0436807):0.0321952):0.238069,((((((((24:0.056891,25:0.039324):0.0549711,32:0.151430):0.058254,(26:0.228591,27:0.027510):0.0497483):0.115871,(28:0.438566,29:0.200985):0.118217):0.0742019,33:0.105963):0.0113114,31:0.121599):0.0689115,34:0.082173):0.035992,30:0.145795):0.0620298):0.1089,20:0.287061):0.0755812):0.0898436):0.0265899,(6:0.164677,(7:0.063162,11:0.351070):2.40892e-06):0.051328):0.0284921,((4:0.077457,5:0.114188):0.123603,((((8:0.118531,9:0.050309):0.126519,10:0.058840):0.154578,(12:0.049500,13:0.021687):0.122398):0.118958,15:0.386090):0.0277457):0.0132903):0.0528432);
 581: 1 -10796.12983 -10175.50506 (0:0.179232,1:0.029310,(2:0.020634,(3:0.131884,((((4:0.108621,5:0.103089):0.138647,(((8:0.132994,9:0.084275):0.164655,10:0.040134):0.139505,(12:0.082989,13:0.018507):0.11963):0.186999):0.0154211,15:0.349335):0.0224998,((6:0.160816,(7:0.046893,11:0.383614):0.0173786):0.0562266,((((14:0.613316,22:0.409892):0.144884,(21:0.450116,23:0.350898):0.0483614):0.183399,(35:0.941021,(((((((36:0.079731,37:0.102090):0.0276634,38:0.060213):0.255122,39:0.390694):0.0659484,(((41:0.363163,42:0.299482):0.0789696,43:0.138303):0.151285,((44:0.245125,(45:0.306026,46:0.856681):0.262515):0.255093,(47:0.473416,48:0.428131):0.208521):0.423828):0.056524):0.121967,40:0.439079):0.221855,((49:0.035829,50:0.085758):0.0971672,51:0.140621):0.441558):0.122701,52:0.407895):0.30776):0.0736609):0.0712721,((((16:0.055614,17:0.078176):0.00705778,(18:0.044419,19:0.226533):0.0200604):0.0964876,20:0.300448):0.0971924,((((((((24:0.053207,25:0.079192):0.0685451,26:0.360844):0.0495362,27:0.049117):0.0591132,32:0.198213):0.0992341,(28:0.376310,29:0.242260):0.108259):0.0529183,(31:0.127760,33:0.119718):0.00852844):0.0638859,34:0.144943):0.0447317,30:0.137157):0.140481):0.149988):0.113208):0.0463823):0.0311484):0.0972928):0.091627);
 582: 1 -9670.674371 -10169.50824 (0:0.127651,1:0.115613,(2:0.000003,(((3:0.025257,((((4:0.081342,5:0.143555):0.134476,((((((16:0.021534,17:0.096576):0.0735901,(18:0.028405,19:0.148858):0.0147879):0.133378,((((((((24:0.047357,25:0.055153):0.023906,(26:0.348259,27:0.109158):0.0339801):0.0481316,32:0.156943):0.0947821,28:0.273696):0.0313996,29:0.294982):0.0911871,(33:0.117788,34:0.077219):0.029971):0.0465179,31:0.092190):0.081572,30:0.080811):0.181066):0.115076,20:0.210154):0.0862758,(21:0.260602,(22:0.453107,23:0.392436):0.106282):0.262792):0.0377832,(35:0.722624,(((((((36:0.057295,37:0.133174):0.0678867,38:0.141468):0.145069,39:0.338271):0.322283,(((41:0.295028,42:0.303820):0.0848164,43:0.220250):0.115309,(44:0.568517,((45:0.393316,46:0.919340):0.22597,(47:0.386734,48:0.544373):0.273305):0.0740466):0.296055):0.0293161):0.191355,40:0.385032):0.269959,((49:0.086647,50:0.060147):0.0531851,51:0.120878):0.271711):2.44174e-06,52:0.455240):0.403932):0.365855):0.147032):0.0204301,((((8:0.174056,9:0.068489):0.0565651,10:0.022205):0.207905,(12:0.080660,13:0.012055):0.128872):0.0634214,15:0.319707):0.0134711):0.0529285,(7:0.082627,11:0.449522):0.00518086):0.0422294):0.022711,14:0.901408):0.0453922,6:0.104375):0.0544926):0.0582153);
 583: 1 -9823.942697 -10170.75061 (0:0.168702,1:0.130946,(2:0.011333,(((((3:0.084509,6:0.158797):0.0577427,((((((16:0.033010,17:0.039771):0.0251871,(18:0.054336,19:0.131799):0.0488243):0.086323,(((((((24:0.008138,(26:0.200499,27:0.091056):0.0415931):0.0520555,32:0.115252):0.0304339,25:0.028691):0.103373,(28:0.392240,29:0.232612):0.0725764):0.0860061,33:0.072066):0.00837039,31:0.072890):0.0444923,(30:0.103882,34:0.121321):0.0541538):0.0713174):0.0943684,((21:0.242675,22:0.610599):0.0262501,23:0.548310):0.264333):0.0806233,20:0.301989):0.0502992,(35:0.740492,((((((((36:0.109298,37:0.083992):0.0924154,38:0.115571):0.265532,39:0.347776):0.172993,((41:0.352294,42:0.215068):0.0993143,43:0.163368):0.126731):0.109428,((44:0.469395,(45:0.251803,46:0.696934):0.244296):0.169639,(47:0.409721,48:0.525039):0.1563):0.471712):0.0826068,40:0.385093):0.165899,((49:0.054538,50:0.068008):0.064747,51:0.091391):0.312946):0.0968707,52:0.373264):0.367701):0.300742):0.117026):0.00419909,(11:0.161332,14:0.668551):0.0946104):2.95851e-06,7:0.095544):0.0281863,((4:0.067432,5:0.141899):0.138857,((((8:0.088380,9:0.074850):0.123629,10:0.080502):0.179886,(12:0.074027,13:0.030709):0.169868):0.0639707,15:0.362567):0.0290918):2.26615e-06):0.0639856):0.0474391);
 584: 2 -10550.18609 -10168.61172 (0:0.135834,1:0.051392,(2:0.026314,((3:0.144619,((((6:0.082483,14:0.837236):0.0862351,7:0.088098):0.00374098,11:0.332740):0.0250125,((((((16:0.047945,17:0.085671):0.0287299,(18:0.026544,19:0.174784):0.032627):0.112897,(((((((24:0.018811,25:0.069465):0.0451122,(26:0.255992,27:0.065123):0.0648765):0.0415912,32:0.251862):0.0705515,(28:0.365341,29:0.179576):0.171613):0.0969395,31:0.112020):2.43535e-06,(33:0.100400,34:0.169790):0.0356337):0.0572346,30:0.088394):0.195693):0.0910291,20:0.217423):0.0566207,(((21:0.298150,22:0.415905):0.0577334,23:0.577212):0.11436,(((((((36:0.075445,37:0.093400):0.0517312,38:0.057685):0.204519,39:0.359436):0.140485,(((41:0.432723,42:0.279685):0.0831053,43:0.096954):0.14411,((44:0.382993,(45:0.301870,46:0.865800):0.267972):0.0423824,(47:0.634184,48:0.356928):0.149205):0.441624):0.0614619):0.182794,40:0.350830):0.284048,((49:0.067709,50:0.080929):0.0658683,51:0.084974):0.508263):0.0844642,52:0.445457):0.378616):0.0523273):0.0217314,35:1.169149):0.12794):0.0259854):0.0304376,(((4:0.051673,5:0.170721):0.104127,15:0.340517):0.00906595,(((8:0.199232,9:0.065223):0.0908795,10:0.109786):0.155669,(12:0.090976,13:0.051315):0.181401):0.0903362):0.0191873):0.0737894):0.0734701);
 585: 1 -10025.48646 -10170.01995 (0:0.195763,(1:0.064382,2:0.067719):0.0423026,(3:0.141737,((((((4:0.085495,5:0.136725):0.136774,6:0.137278):0.0355898,7:0.076220):0.0283685,(((8:0.221427,9:0.041866):0.0771965,10:0.140539):0.195011,(12:0.022647,13:0.063385):0.206758):0.0952951):0.0158513,(11:0.252348,15:0.301162):0.0589773):0.0382227,(((14:0.614667,(((16:0.001320,(17:0.012731,(18:0.050196,19:0.171522):0.0312686):0.0658283):0.161194,((((24:0.026352,(26:0.174413,27:0.056799):0.109426):0.0575902,25:0.031906):0.0862786,32:0.191564):0.045684,(28:0.430301,29:0.191819):0.147528):0.0323196):0.039437,(((30:0.062649,34:0.115795):0.021308,33:0.169828):0.00754615,31:0.133717):0.051814):0.0626033):0.0627094,20:0.254250):0.0744741,((((21:0.258216,22:0.566650):0.249136,23:0.312537):0.106633,35:0.801422):0.00877776,(((((((36:0.061341,37:0.114224):0.024393,38:0.105719):0.171274,39:0.401337):0.16485,((41:0.411042,42:0.157896):0.183135,43:0.109761):0.285939):0.242558,(40:0.259380,(((44:0.245790,45:0.502472):0.134391,46:0.627034):0.157675,(47:0.493280,48:0.557084):0.189577):0.373933):0.102913):0.119134,((49:0.118064,50:0.042882):0.0641612,51:0.151435):0.456509):0.0686144,52:0.668785):0.186612):0.0400665):0.0649637):2.04131e-06):0.058306);
 586: 2 -10489.65481 -10183.68686 (0:0.210689,(1:0.084761,2:0.041057):0.05874,(((3:0.085909,15:0.352685):0.0574598,((6:0.177540,(((14:0.701625,((21:0.287254,22:0.426121):0.232786,23:0.485008):0.205191):2.55503e-06,(35:0.777920,((((((((36:0.108540,37:0.053581):0.0909784,38:0.061712):0.190182,39:0.369101):0.078445,((41:0.406491,42:0.258247):0.036326,43:0.115431):0.259306):0.0352191,((44:0.432811,(45:0.428651,46:0.640065):0.12887):0.138348,(47:0.506683,48:0.535770):0.293311):0.310654):0.103999,40:0.331240):0.25582,((49:0.064887,50:0.093201):0.0840943,51:0.081970):0.395992):0.0581337,52:0.396231):0.345601):0.0669724):0.0630139,(((((((16:0.094069,17:0.041522):0.0397776,(18:0.041009,19:0.138021):0.0166643):0.0475492,20:0.256245):0.190666,30:0.052733):0.0568954,(((((24:0.038022,25:0.080932):0.0721272,(26:0.317294,27:0.077832):0.0145234):0.105741,32:0.176043):0.0964269,33:0.093829):0.0201783,31:0.119457):0.0575176):0.0418649,(28:0.418812,29:0.238498):0.110885):0.0668708,34:0.064001):0.210604):0.168554):0.0241059,(7:0.103473,((((8:0.224016,9:0.073995):0.0474417,10:0.167487):0.241216,(12:0.042560,13:0.080699):0.176401):0.108266,11:0.283080):0.021772):0.0134028):0.0406295):0.0308018,(4:0.111039,5:0.159831):0.235554):0.00746291);
 587: 1 -10244.78013 -10180.95115 (0:0.089347,(((1:0.081569,2:0.025182):0.0451492,(3:0.058324,((6:0.138039,(7:0.067898,11:0.326005):0.0090261):0.0533223,((14:0.534465,((((((((16:0.048365,17:0.042957):0.0409471,19:0.168596):0.0117113,18:0.037091):0.0821418,20:0.245740):0.104824,30:0.152971):0.0557625,(31:0.073301,33:0.091341):0.0232898):0.0357108,34:0.126962):0.0418661,((((24:0.007737,(26:0.184984,27:0.066732):0.098751):0.045501,25:0.075160):0.0832406,(28:0.441139,29:0.198878):0.0526914):0.025499,32:0.181762):0.0412765):0.0661374):0.0468259,(((21:0.295110,23:0.344461):0.069655,22:0.421272):0.137082,(35:1.016157,(((((((36:0.072040,37:0.092978):0.0221889,38:0.107887):0.315946,39:0.427900):0.215745,(((41:0.292801,42:0.270158):0.117222,43:0.109987):0.128602,((44:0.255578,(45:0.253689,46:0.838092):0.338625):0.121939,(47:0.532583,48:0.384234):0.182753):0.56359):0.0557303):0.101962,40:0.385615):0.155558,((49:0.043078,50:0.085887):0.05599,51:0.057161):0.320204):0.0972809,52:0.507411):0.447709):0.0547778):0.0845576):0.128637):0.00933238):0.0450612):0.0252131,((((8:0.170461,9:0.086177):0.130007,10:0.051416):0.129982,(12:0.069484,13:0.052344):0.120621):0.137829,15:0.287634):0.0408009):0.0171487,(4:0.056371,5:0.125938):0.122072);
 588: 1 -10345.0749 -10180.95115 (0:0.109329,1:0.097545,(2:0.031863,(((((3:0.124945,35:0.976777):0.0300714,((((14:0.561961,(((24:0.038435,(26:0.170862,27:0.032279):0.0485121):0.0332204,25:0.039173):0.0528765,(28:0.437104,29:0.185854):0.106128):0.0459176):0.0350283,(((((((((16:0.069173,17:0.092648):0.0284303,18:0.036075):0.0116173,20:0.306304):0.0759329,19:0.063258):0.212957,34:0.095115):0.0816805,30:0.135633):0.0422511,33:0.053276):0.00203662,31:0.108870):0.0690269,32:0.105399):0.0386955):0.117363,((21:0.372134,22:0.473192):0.119878,23:0.482682):0.209139):0.111163,(((((((36:0.101573,37:0.115531):0.0535142,38:0.032644):0.240486,39:0.413599):0.195505,(((41:0.371759,42:0.374532):0.0728363,43:0.176729):0.0496566,((44:0.403170,(47:0.445967,48:0.465988):0.341327):0.0728702,(45:0.404279,46:0.854429):0.172587):0.553603):0.0584281):0.136728,40:0.368528):0.136911,((49:0.066377,50:0.069333):0.136215,51:0.148477):0.49006):0.304859,52:0.371964):0.452641):0.201792):2.81821e-06,((6:0.153015,7:0.063304):0.0169647,11:0.268658):0.019561):0.0271874,((((8:0.124147,9:0.071866):0.0557792,10:0.183676):0.112004,(12:0.073332,13:0.034558):0.223027):0.119574,15:0.416930):0.0158857):2.77301e-06,(4:0.058022,5:0.198752):0.140446):0.0658877):0.0510527);
 589: 1 -10254.28594 -10177.8081 (0:0.151958,1:0.042419,(2:0.013295,(3:0.120024,(((((4:0.105820,5:0.169571):0.169437,(((((14:0.813382,22:0.301268):0.245431,21:0.269566):0.22901,23:0.496914):0.198715,(((((16:0.037376,17:0.108501):0.0260194,18:0.046800):0.0304009,19:0.183005):0.174339,(((((((((24:0.027432,25:0.129883):0.0610447,26:0.245542):0.0527558,27:0.077629):0.125378,32:0.221473):0.053845,(28:0.422547,29:0.300681):0.0611008):0.0720475,33:0.063031):0.0217068,31:0.101711):0.0632538,34:0.141446):0.0753093,30:0.122304):0.140785):0.169565,20:0.252198):0.163218):0.0289481,(35:0.700877,((((((((36:0.112980,37:0.046419):0.080023,38:0.015653):0.24174,39:0.336583):0.260014,((41:0.388664,42:0.255675):0.129002,43:0.096912):0.0491832):0.062774,((44:0.437396,(45:0.431694,46:0.501611):0.195723):0.10419,(47:0.478489,48:0.552785):0.182873):0.360546):0.121067,40:0.274244):0.199396,((49:0.044103,50:0.060038):0.079204,51:0.177425):0.482936):0.0522259,52:0.521937):0.349209):0.182526):0.114806):0.0370669,(7:0.067902,((((8:0.122764,9:0.043322):0.123853,10:0.052918):0.155966,(12:0.046345,13:0.020956):0.120693):0.105651,11:0.337224):0.0661803):0.0311545):2.68923e-06,15:0.377058):0.0261405,6:0.153282):0.0337613):0.0356239):0.06565);
 590: 1 -9788.924226 -10176.42348 (0:0.181299,1:0.044345,(2:0.009680,(3:0.134807,(((((4:0.120521,5:0.105064):0.234925,6:0.102899):0.0890326,(((14:0.606616,((((16:0.079541,17:0.046265):0.0268494,18:0.046549):0.0702372,19:0.144392):0.161329,(((((24:0.041452,25:0.081740):0.0477677,26:0.220661):0.0312957,27:0.065554):0.0943436,32:0.228192):0.0538484,((28:0.296226,29:0.221147):0.059436,(((30:0.139498,31:0.119083):0.0247858,33:0.082723):0.0369734,34:0.158049):0.0598189):0.0355019):0.0780588):0.0674853):0.0282491,20:0.263337):0.0699537,(((21:0.343937,22:0.683389):0.111091,23:0.364417):0.167374,(35:1.033346,(((((((36:0.103052,37:0.109804):0.0659628,38:0.033791):0.177286,39:0.294853):0.223989,((41:0.277286,42:0.295281):0.107548,43:0.082206):0.228504):0.148831,(40:0.307489,(((44:0.525388,(45:0.418725,46:0.736226):0.119144):0.120288,48:0.425953):0.0570588,47:0.399660):0.490304):0.114161):0.132057,((49:0.034741,50:0.054127):0.102203,51:0.103038):0.350246):0.0238701,52:0.361598):0.648976):0.0556288):0.0316043):0.142447):0.0146443,(11:0.307439,15:0.301215):0.0841856):0.00825274,(7:0.158834,(((8:0.114295,9:0.062495):0.187359,10:0.074350):0.118,(12:0.052981,13:0.046114):0.088582):0.161158):0.04873):0.0376793):0.0794015):0.0707636);
 591: 1 -10393.02442 -10176.4716 (0:0.182919,1:0.081371,((2:0.035877,((3:0.076198,((14:0.634359,(((((((16:0.032269,(18:0.038261,19:0.166972):0.0455815):0.0479674,17:0.008883):0.145066,20:0.261606):0.216916,30:0.063008):0.0965717,(31:0.099756,33:0.109089):0.0336686):0.0415529,34:0.070800):0.0819917,(((((24:0.026344,25:0.093834):0.0330045,26:0.310982):0.043544,27:0.062227):0.0529929,32:0.152922):0.0851341,(28:0.382968,29:0.281011):0.0757282):0.0443995):0.0857487):0.111472,(((21:0.357261,22:0.420484):0.1107,23:0.359855):0.0959164,(35:0.719030,((((((((36:0.049844,37:0.098513):0.038344,38:0.099260):0.217593,39:0.284824):0.185142,((41:0.424935,42:0.275922):0.143305,43:0.074047):0.300664):0.105937,40:0.365962):0.112277,(((44:0.385449,46:0.625153):0.135616,45:0.301978):0.137016,(47:0.448043,48:0.459095):0.290378):0.191278):0.205677,((49:0.052208,50:0.072295):0.0737694,51:0.148253):0.317854):0.0701256,52:0.427872):0.40175):0.0465376):0.0402373):0.262317):0.012012,(6:0.123669,(7:0.074617,11:0.317203):0.0176677):0.0853625):0.0320063):0.0127815,(((4:0.072919,5:0.176463):0.202537,15:0.312368):2.34862e-06,(((8:0.092329,9:0.072550):0.163151,10:0.060569):0.162097,(12:0.106026,13:0.003312):0.148337):0.193438):0.0216966):0.0245233);
 592: 2 -10043.18067 -10169.82142 (0:0.143085,1:0.134544,(2:0.019489,(3:0.128511,(((((4:0.075015,5:0.133151):0.237124,6:0.060480):0.0629232,7:0.072050):0.0298044,(((((8:0.152678,9:0.105041):0.0375168,10:0.116628):0.16609,(12:0.051875,13:0.028870):0.184394):0.107442,15:0.255861):0.0395423,11:0.407184):0.0634467):0.0371005,(((((14:0.596930,(((30:0.191874,31:0.129679):0.0193003,33:0.126687):0.0321077,34:0.105864):0.00966866):0.0388118,((((24:0.043637,25:0.033388):0.0868929,(26:0.256135,27:0.052685):0.0393128):0.0532814,32:0.226226):0.0477927,(28:0.313678,29:0.283146):0.0680522):0.0558843):0.136254,(16:0.006906,((17:0.032235,18:0.068780):0.0150362,19:0.210739):0.0209608):0.199414):0.0702748,20:0.284767):0.0380334,(((21:0.229715,22:0.545733):0.188829,23:0.404029):0.163658,(35:0.679633,((((((((36:0.094942,37:0.117516):0.0741273,38:0.056807):0.196789,39:0.395807):0.255225,((41:0.438170,42:0.142095):0.0944184,43:0.129620):0.152769):0.137858,((44:0.498311,(45:0.324046,46:1.024423):0.29592):0.220412,(47:0.520143,48:0.414225):0.276452):0.289051):0.153653,40:0.438813):0.209893,((49:0.079569,50:0.096904):0.107071,51:0.133104):0.383725):0.0815757,52:0.439272):0.288626):0.162559):0.161481):0.130141):0.0238142):0.0883457):0.0767896);
 593: 1 -9623.789206 -10175.37199 (0:0.169065,1:0.140656,((2:0.069945,((3:0.155677,(6:0.162352,(((((14:0.779539,22:0.416061):0.120404,21:0.326685):0.116678,23:0.594862):0.1951,(35:1.077947,((((((((36:0.146548,37:0.062089):0.0679167,38:0.117731):0.203801,39:0.469577):0.0826517,((41:0.480300,42:0.221450):0.0802405,43:0.094539):0.205507):0.103853,((44:0.377172,(47:0.562441,48:0.422634):0.232468):0.131798,(45:0.332996,46:1.046792):0.153843):0.313805):0.0885496,40:0.462045):0.329724,((49:0.090977,50:0.031618):0.0857075,51:0.214467):0.394079):0.0696061,52:0.472909):0.345595):0.148397):0.00263672,(((16:0.048373,(17:0.047063,(18:0.000002,19:0.151943):0.0261361):0.055946):0.107284,((((((((24:0.031359,25:0.057526):0.0587983,26:0.261008):0.064593,27:0.049409):0.0494199,32:0.221297):0.145812,(28:0.421203,29:0.205439):0.0875826):0.0853423,(31:0.159892,33:0.059568):0.0403875):0.0654635,34:0.116802):0.0127327,30:0.116058):0.1337):0.124704,20:0.188813):0.0310316):0.140293):0.0362056):0.0317366,(7:0.054465,11:0.276030):0.020844):0.0158815):0.0256038,((4:0.032293,5:0.148517):0.107462,(((8:0.108674,9:0.010248):0.0771114,10:0.114382):0.114606,((12:0.050023,13:0.030583):0.140517,15:0.322971):0.0829636):0.0314787):0.0310623):0.0255623);
 594: 1 -10195.48809 -10170.47541 (0:0.167316,1:0.075684,(2:0.031462,((3:0.124755,(((6:0.040410,14:0.747762):0.114193,(7:0.066891,11:0.309503):0.0148986):0.0297858,((((16:0.064136,(17:0.058013,(18:0.065866,19:0.115559):0.0307906):0.0321798):0.105856,((((((((24:0.056374,25:0.095495):0.0761383,26:0.291268):0.0633906,27:0.072782):0.102004,32:0.214473):0.0686177,33:0.088923):0.0341986,31:0.102489):0.0562056,((28:0.497715,29:0.260590):0.126064,34:0.078805):0.0328879):0.10314,30:0.099596):0.110086):0.0809599,20:0.244241):0.151814,(((21:0.313319,22:0.527203):0.0918233,23:0.491395):0.278996,(35:0.873485,(((((((36:0.078047,37:0.130008):0.0795231,38:0.080854):0.18601,39:0.379011):0.32503,((41:0.413564,42:0.282130):0.0900063,43:0.068196):0.0941873):0.0707652,(40:0.332140,((44:0.368865,(45:0.410683,46:0.647911):0.136233):0.117873,(47:0.637419,48:0.445604):0.266393):0.234268):0.146631):0.214902,((49:0.097955,50:0.075010):0.0727607,51:0.135944):0.258443):0.203039,52:0.331497):0.308873):0.120838):0.0145448):0.116351):0.0304862):0.016839,(((4:0.111802,5:0.081243):0.147287,15:0.331686):0.000933809,(((8:0.142646,9:0.073398):0.0961428,10:0.090282):0.114492,(12:0.064409,13:0.032028):0.235721):0.127994):0.0486538):0.0949369):0.0643453);
 595: 1 -9896.583722 -10175.36423 (0:0.184762,1:0.024490,(2:0.009452,(((3:0.047390,15:0.371847):0.0773522,((6:0.148413,(7:0.100433,11:0.316448):0.0190289):0.0246359,(((((14:0.559459,22:0.551303):0.11601,21:0.240560):0.154547,23:0.514057):0.0707261,((((16:0.036921,17:0.057083):0.0196735,(18:0.031568,((((((24:0.043009,(26:0.237905,27:0.078502):0.0571366):0.0493433,25:0.049227):0.112039,32:0.137914):0.0965837,(31:0.072568,33:0.066923):0.0187684):0.0149401,((28:0.332261,29:0.209831):0.0966993,34:0.091016):0.0297088):0.032171,30:0.100327):0.185251):0.0132268):0.0489139,19:0.138895):0.0949983,20:0.174940):0.0901976):2.16431e-06,(35:0.842943,(((((((36:0.064550,37:0.069451):0.0436578,38:0.051989):0.208454,39:0.332443):0.209628,(((41:0.387592,42:0.305226):0.0707517,43:0.081965):0.113219,((44:0.579615,(45:0.392536,46:0.757445):0.239489):0.101534,(47:0.459619,48:0.548346):0.13624):0.422493):0.055109):0.11382,40:0.369507):0.177543,((49:0.018071,50:0.104019):0.05085,51:0.121016):0.316732):0.1168,52:0.288735):0.741709):0.133334):0.134952):0.0157521):0.00830074,((4:0.026394,5:0.210058):0.128418,(((8:0.131884,9:0.045686):0.0807147,10:0.040549):0.183216,(12:0.044844,13:0.050798):0.165767):0.0980713):0.0241069):0.0374345):0.0664795);
 596: 1 -10506.50742 -10174.75698 (0:0.145585,1:0.129829,(2:0.024959,(((3:0.047656,15:0.401980):0.0883534,((6:0.160148,(7:0.035906,11:0.450383):0.0302006):0.0192694,(((((14:0.683579,22:0.446365):0.129704,21:0.225639):0.141664,23:0.441354):0.195021,((16:0.065205,(17:0.054200,(18:0.013461,19:0.167763):0.0399247):0.0197538):0.116527,(((((((24:0.051812,(26:0.220013,27:0.097632):0.0287887):0.0827042,25:0.069476):0.121725,32:0.105323):0.112169,33:0.043126):0.0187621,31:0.095515):0.0408791,((28:0.454360,29:0.169041):0.265838,34:0.118639):0.0233891):0.0337462,30:0.092532):0.140909):0.0519015):0.0373444,(20:0.339794,(35:1.201688,(((((((36:0.063547,37:0.097852):0.0544723,38:0.082455):0.211808,39:0.380460):0.109727,(41:0.415977,(42:0.240031,43:0.160416):0.084826):0.133031):0.181264,(40:0.309931,((44:0.272669,(45:0.391783,46:0.565838):0.181018):0.192306,(47:0.388281,48:0.433159):0.266255):0.325852):0.105627):0.214622,((49:0.065628,50:0.106841):0.0799016,51:0.159392):0.35817):0.0579379,52:0.490913):0.345944):0.0649117):0.0190606):0.0625422):0.0202498):0.0238968,((4:0.126868,5:0.064823):0.119786,(((8:0.136072,9:0.075260):0.185438,10:0.044934):0.202854,(12:0.064201,13:0.036980):0.163849):0.081601):0.0318555):0.0693774):0.0497576);
 597: 1 -10067.82721 -10174.75698 (0:0.124802,(((1:0.053884,2:0.041615):0.0415366,((3:0.095642,15:0.390751):0.0334968,(((6:0.112278,7:0.065907):2.97836e-06,11:0.387334):0.0127714,(((((((14:0.849659,22:0.326728):0.188627,21:0.393798):0.0686518,23:0.278652):0.313708,(((((((24:0.030488,(26:0.290716,27:0.112982):0.0536996):0.0416743,25:0.014568):0.137355,32:0.081136):0.126256,33:0.076985):0.0155465,31:0.063088):0.0303381,((28:0.357321,29:0.166085):0.0924442,34:0.098045):0.045804):0.084441,30:0.042962):0.0400304):0.123436,(((16:0.041917,17:0.051317):0.0414213,18:0.053236):0.0251712,19:0.074298):0.088022):0.118037,20:0.137628):0.0397115,(35:0.697176,(((((((36:0.135595,37:0.068057):0.0189741,38:0.114743):0.18323,39:0.357424):0.167275,(((41:0.326518,42:0.205724):0.100056,43:0.116633):0.204813,((44:0.358587,(47:0.325253,48:0.504940):0.221757):0.0882525,(45:0.420313,46:0.684818):0.216497):0.437455):0.0337968):0.15053,40:0.322643):0.193604,((49:0.049174,50:0.063231):0.0353976,51:0.197917):0.31994):0.143785,52:0.349519):0.41153):0.217008):0.109398):0.0375689):0.00978457):2.53152e-06,(4:0.090703,5:0.154202):0.117812):0.0168702,(((8:0.160626,9:0.105527):0.0834535,10:0.085717):0.13413,(12:0.050084,13:0.019578):0.21062):0.150762);
 598: 2 -9538.339945 -10168.83094 (0:0.157774,1:0.088827,(2:0.012457,((3:0.128376,(((4:0.099560,5:0.118734):0.134437,6:0.107411):0.0652417,(((14:0.575819,(((((16:0.048662,17:0.066818):0.025727,18:0.012446):0.0324353,19:0.143334):0.175113,(((30:0.122704,31:0.153161):0.0238341,33:0.123817):0.0397328,34:0.107380):0.0476763):0.0475252,(((((24:0.034049,27:0.138696):0.0270815,26:0.283090):0.0504718,25:0.101778):0.0829731,32:0.186803):0.109394,(28:0.252982,29:0.242325):0.114336):0.0377311):0.0386897):0.0788008,20:0.226434):0.0365755,(((21:0.299994,22:0.628136):0.0937929,23:0.384960):0.263563,(35:0.532518,((((((((36:0.090269,37:0.078134):0.0164486,38:0.103163):0.229542,39:0.326765):0.190981,((41:0.440702,42:0.200403):0.0988083,43:0.067759):0.102216):0.0941636,((44:0.407879,45:0.413684):0.152515,(46:0.853188,(47:0.486523,48:0.455604):0.303881):0.0843756):0.27478):0.158771,((49:0.055889,50:0.090358):0.159321,51:0.093603):0.327169):0.0189322,40:0.397774):0.119906,52:0.438446):0.438353):0.122626):0.094447):0.158901):0.0246707):0.0433814,(7:0.052770,(((((8:0.096447,9:0.036574):0.0695624,10:0.169780):0.163476,11:0.299540):0.0312122,(12:0.082593,13:0.026583):0.224322):0.0668391,15:0.277109):0.136592):0.0233478):0.0742174):0.0418459);
 599: 1 -10193.41248 -10173.76027 (0:0.143307,(1:0.069423,2:0.079027):0.0458328,((((3:0.216274,((6:0.146299,((14:0.613608,((((((((16:0.093166,(17:0.023304,18:0.056297):0.0241157):0.0636352,19:0.172378):0.111486,20:0.226625):0.200231,30:0.055654):0.0430672,(31:0.087569,33:0.112725):0.0773902):0.030384,34:0.086059):0.0597016,(28:0.399998,29:0.245948):0.0567104):0.035646,((((24:0.000002,27:0.145138):0.0137981,26:0.282932):0.0329763,25:0.094431):0.0594677,32:0.186986):0.141599):0.0668146):0.110085,(((21:0.389241,22:0.524014):0.0541004,23:0.484006):0.233682,(35:0.775933,((((((((36:0.060694,38:0.107999):0.0554149,37:0.037756):0.171352,39:0.413909):0.0248202,(44:0.317220,((45:0.462758,46:0.588962):0.12654,(47:0.439764,48:0.438467):0.320933):0.0733121):0.378603):0.0891775,((41:0.470650,43:0.115947):0.06856,42:0.292037):0.190923):0.0638939,40:0.427731):0.177713,((49:0.047777,50:0.056554):0.095325,51:0.089145):0.328746):0.192111,52:0.375575):0.261543):0.0943381):0.0832222):0.141237):0.011048,(7:0.117932,11:0.419508):0.0129452):0.0311044):0.0602577,(((8:0.145848,9:0.070726):0.187959,10:0.089104):0.143305,(12:0.126870,13:0.005195):0.209424):0.140889):2.61213e-06,(4:0.124453,5:0.179987):0.0658224):0.0247293,15:0.467878):0.0237296);
 600: 2 -9773.274752 -10183.01062 (0:0.128332,1:0.036661,(2:0.028640,(((3:0.055571,15:0.327173):0.0653454,14:0.672103):0.0177141,((((4:0.046637,5:0.101609):0.157251,(((((16:0.058580,17:0.129685):0.0273998,(18:0.054554,19:0.129150):0.0232167):0.0307441,(((((((((24:0.050123,25:0.112724):0.0994661,26:0.344230):0.0455552,27:0.080495):0.0834062,32:0.157725):0.0804113,(28:0.278461,29:0.217953):0.113544):0.0594112,33:0.078508):0.0158115,31:0.040888):0.0694593,34:0.087812):0.0695973,30:0.086090):0.147334):0.06983,20:0.190558):0.152451,((((21:0.343346,22:0.517369):0.125035,23:0.312021):0.0887929,((((((((36:0.075487,37:0.151940):0.0483249,38:0.057625):0.194839,39:0.362855):0.128819,((41:0.325889,42:0.218715):0.111261,43:0.152947):0.151312):0.0571462,((44:0.419715,(45:0.472408,46:0.665198):0.164289):0.143916,(47:0.570265,48:0.535666):0.193019):0.442895):0.114738,40:0.309893):0.115478,((49:0.059495,50:0.073330):0.10729,51:0.090299):0.382143):0.0964076,52:0.389533):0.522967):0.108582,35:0.872522):2.94311e-06):0.0145302):0.0404903,((6:0.169359,11:0.258231):2.76676e-06,7:0.080139):0.0389369):0.00472767,(((8:0.089727,9:0.087168):0.120336,10:0.127759):0.119571,(12:0.039701,13:0.012329):0.152465):0.0986885):0.0223016):0.0409577):0.0615767);
 601: 3 -10091.66019 -10182.78203 (0:0.140971,1:0.027284,(2:0.013863,((3:0.067043,(((6:0.125193,7:0.056245):0.0309922,11:0.374856):0.00556163,(((((14:0.624260,21:0.212082):0.138835,22:0.435182):0.143817,23:0.430783):0.14388,(35:1.091188,((((((((36:0.105017,37:0.091722):0.0601287,38:0.134740):0.161106,39:0.424833):0.0757568,((41:0.422751,42:0.219767):0.140769,43:0.068281):0.161843):0.0509629,((44:0.475628,(45:0.403779,46:0.676623):0.146972):0.0453273,(47:0.299251,48:0.397017):0.27703):0.36209):0.0919863,40:0.377451):0.141254,52:0.738875):0.0676494,((49:0.077595,50:0.054223):0.0283525,51:0.125382):0.270951):0.229411):0.221335):0.0725356,((((16:0.071666,17:0.077773):0.0100761,(18:0.039099,19:0.196777):0.0440866):0.0343527,(((((((24:0.022917,(26:0.207222,27:0.049110):0.10779):0.0591241,25:0.055476):0.119028,32:0.083712):0.140412,33:0.087574):0.0501272,31:0.082598):0.0235916,((28:0.564336,29:0.211815):0.133649,34:0.080068):0.0243789):0.0648978,30:0.057486):0.0942533):0.108541,20:0.192196):0.132962):0.112698):0.0104073):0.00817254,(((4:0.093005,5:0.081168):0.114587,15:0.304593):2.1902e-06,((8:0.146854,9:0.095146):0.0703122,(10:0.114134,(12:0.017226,13:0.040771):0.243302):0.049107):0.0692812):0.019307):0.0306417):0.0512074);
 602: 1 -10384.25177 -10171.78929 (0:0.183593,1:0.017869,(2:0.045641,(((3:0.048386,((4:0.118127,5:0.052498):0.13785,(((8:0.049644,(9:0.112441,10:0.089766):0.0472012):0.12204,(12:0.083126,13:0.002650):0.152895):0.0860673,15:0.319265):2.66729e-06):0.0277584):0.0271335,((((((16:0.041597,17:0.091709):0.0396052,(18:0.053362,19:0.186751):0.0432313):0.112523,(((((((24:0.041915,(26:0.218131,27:0.112259):0.0809708):0.0511806,25:0.025707):0.193866,32:0.102336):0.0943261,33:0.115778):0.0391662,31:0.087308):0.0273265,((28:0.529183,29:0.197832):0.119212,34:0.112126):0.0747728):0.0425231,30:0.115647):0.131911):0.174273,20:0.256013):0.0806424,((21:0.252279,22:0.600298):0.0806351,23:0.467814):0.149518):0.0268522,(35:0.859285,((((((36:0.048468,37:0.108019):0.106237,38:0.102734):0.219264,39:0.293873):0.230284,((40:0.323724,(44:0.461379,((45:0.324959,46:1.028155):0.227489,(47:0.620895,48:0.408916):0.179425):0.0487221):0.378667):0.12692,((41:0.338548,42:0.312987):0.0659644,43:0.186680):0.124363):0.133097):0.302764,((49:0.073627,50:0.055247):0.0617769,51:0.071478):0.2986):0.281116,52:0.329808):0.285099):0.210658):0.191595):0.0140352,((6:0.061237,14:1.078636):0.0500526,(7:0.012104,11:0.416289):0.0305709):0.0884398):0.0293315):0.0507027);
 603: 2 -10559.2755 -10174.43386 (0:0.241764,1:0.071401,(2:0.046019,(3:0.107128,((((4:0.105861,5:0.166783):0.151404,6:0.120063):0.124374,(((((14:0.455296,((21:0.405431,23:0.387558):0.124795,22:0.309833):0.0608327):0.220424,35:0.779184):0.0986414,((((((((36:0.060814,37:0.120551):0.0455524,38:0.063143):0.159972,39:0.268213):0.286002,((41:0.438254,42:0.277771):0.0816224,43:0.127453):0.178627):0.0724695,((44:0.500479,45:0.538255):0.139499,(46:0.766624,(47:0.450719,48:0.551811):0.200332):0.0683148):0.370504):0.0925404,40:0.361260):0.291956,(49:0.020764,(50:0.061929,51:0.175655):0.0370618):0.323559):0.0790587,52:0.520566):0.34967):0.0536276,20:0.328116):0.029886,(((16:0.031019,17:0.059631):0.0396642,(18:0.056117,19:0.149618):0.024737):0.183582,(((((24:0.045515,(26:0.279564,27:0.123388):0.0514789):0.0613019,25:0.023194):0.104544,32:0.210490):0.110545,(28:0.253759,29:0.209046):0.0618056):0.0326547,((30:0.139023,(31:0.155529,33:0.054607):0.0398458):0.0550326,34:0.118136):0.076327):0.0926706):0.0899994):0.138159):0.0304144,(7:0.093472,(((8:0.132670,9:0.107067):0.111934,10:0.128679):0.214155,((11:0.295230,15:0.363053):0.040737,(12:0.078774,13:0.028702):0.227622):0.0949191):0.0370593):0.00707787):0.0274634):0.0480747):0.0647312);
 604: 1 -10005.00673 -10169.82879 (0:0.207599,1:0.000129,(2:0.038169,(((3:0.106298,(14:0.637094,(((((((((16:0.036814,17:0.052008):0.0422621,18:0.065905):0.12462,19:0.122388):0.0822018,28:0.404127):0.0431778,(((24:0.057268,(26:0.172821,27:0.073647):0.0434553):0.00889788,25:0.019205):0.0233866,32:0.207986):0.0663563):0.080955,(29:0.160081,(((30:0.085921,31:0.096993):0.0194919,33:0.113754):0.0752639,34:0.075984):0.0286403):0.0540428):0.134129,((21:0.335134,22:0.537868):0.0953678,23:0.520564):0.167818):0.0202091,(35:0.725452,((((((((36:0.142834,37:0.056664):0.0272255,38:0.111465):0.187991,39:0.342822):0.191678,((41:0.446481,42:0.252079):0.111164,43:0.075554):0.163852):0.0931555,((44:0.342938,(45:0.259552,46:0.840046):0.257521):0.176617,(47:0.616894,48:0.427072):0.264122):0.32528):0.0910905,40:0.401364):0.170865,((49:0.016403,50:0.130460):0.0419882,51:0.199057):0.351566):0.0335438,52:0.625839):0.371182):0.227113):0.0833363,20:0.239989):0.0481719):0.151495):2.81035e-06,((4:0.111383,(5:0.124967,6:0.142631):0.0204799):0.077292,7:0.106698):0.065412):0.0224326,(((((8:0.124009,9:0.142348):0.103197,10:0.078176):0.204008,(12:0.110830,13:0.003909):0.112147):0.0922089,11:0.354264):0.0880977,15:0.328820):2.68313e-06):0.0410927):0.125953);
 605: 3 -9816.561298 -10174.55575 (0:0.234617,1:0.129270,((2:0.090825,(3:0.142796,(((6:0.064665,14:0.741576):0.0778977,(7:0.056953,11:0.303991):0.0496729):0.0814533,(((((16:0.071209,17:0.080874):0.0250595,(18:0.030471,19:0.199646):0.0314888):0.157196,(((((((24:0.067420,(25:0.018915,32:0.264729):0.0620294):0.1129,27:0.037717):0.0219077,26:0.270618):0.155204,(28:0.388131,29:0.225177):0.102638):0.0941433,(31:0.126494,33:0.087056):0.0185215):0.0198233,34:0.085138):0.041848,30:0.116335):0.109921):0.134861,20:0.301628):0.0303678,(((21:0.329095,22:0.509220):0.0616406,23:0.631361):0.127442,(35:0.714380,((((((((36:0.093930,37:0.051306):0.110579,38:0.039002):0.245321,39:0.267956):0.180321,((41:0.400728,42:0.199967):0.101448,43:0.110100):0.155122):0.0776576,(44:0.350098,((45:0.327779,46:0.592316):0.210207,(47:0.495223,48:0.491809):0.1152):0.0991142):0.327498):0.0991758,40:0.353286):0.257594,((49:0.100387,50:0.023440):0.0619539,51:0.121624):0.306434):0.101793,52:0.493102):0.351337):0.118452):0.0372834):0.196043):0.0144484):0.0244185):0.0640372,(((4:0.059741,5:0.141266):0.135158,(((8:0.140380,9:0.053835):0.141162,10:0.032322):0.196791,(12:0.094096,13:0.032973):0.162263):0.120894):0.013026,15:0.361034):0.0321852):0.00489583);
 606: 1 -10265.49846 -10168.48814 (0:0.204753,1:0.036335,(2:0.031853,((3:0.094379,((((6:0.032460,14:0.650466):0.169426,7:0.028558):0.0624182,11:0.478746):2.20159e-06,(((((((16:0.082638,17:0.051337):0.0646907,18:0.035147):0.105869,19:0.116228):0.161697,((((((((24:0.063835,25:0.038528):0.0436266,(26:0.167328,27:0.063032):0.127069):0.0806516,(28:0.547636,29:0.243034):0.0464237):0.0921557,32:0.136545):0.0664297,33:0.158382):0.0107831,31:0.137444):0.0429911,34:0.162020):0.0385347,30:0.080309):0.0886277):0.205647,((21:0.250331,23:0.468037):0.0859373,22:0.480766):0.211761):0.0851937,20:0.359500):0.0102722,(35:0.499905,(((((((36:0.124048,37:0.037273):0.0540332,38:0.073268):0.161802,39:0.250320):0.20787,((41:0.328811,42:0.231544):0.100111,43:0.086330):0.137):0.0635449,(40:0.278033,((44:0.643579,(45:0.363765,46:0.734471):0.129506):0.163653,(47:0.251062,48:0.603572):0.285876):0.381505):0.0737421):0.22305,52:0.556757):0.120842,((49:0.064680,50:0.062850):0.0818533,51:0.101424):0.296872):0.613066):0.239841):0.205313):2.09169e-06):0.0351754,((4:0.127489,5:0.216768):0.167105,((((8:0.161992,9:0.023742):0.103141,10:0.115288):0.114066,(12:0.106843,13:0.029297):0.16624):0.175519,15:0.339732):2.14072e-06):0.027955):0.0686519):0.0870339);
 607: 1 -9931.790159 -10173.31308 (0:0.121688,1:0.075476,(2:0.000002,((3:0.107233,14:0.638516):0.0692517,(((((4:0.113438,5:0.099621):0.0639669,35:0.874220):0.0953733,6:0.118856):0.0654256,7:0.144427):0.0484537,((((((8:0.139943,9:0.043845):0.0326407,10:0.179660):0.133592,(12:0.088499,13:0.054128):0.214779):0.08534,11:0.198629):0.0580904,15:0.299740):0.0663614,(((((16:0.026767,(17:0.036600,18:0.078172):0.045263):0.0333746,19:0.134451):0.0758268,((20:0.253733,(((30:0.176258,31:0.068202):0.0316099,33:0.053077):0.0333699,34:0.087757):0.073093):0.0196146,((((24:0.045210,(26:0.287152,27:0.026730):0.0680979):0.035842,25:0.027675):0.0679625,32:0.125186):0.0916177,(28:0.227860,29:0.209788):0.110974):0.080566):0.066449):0.0364528,(21:0.245406,(22:0.461362,23:0.351063):0.0520794):0.209688):0.0648885,(((((((36:0.061755,37:0.072091):0.0377016,38:0.046087):0.183391,39:0.416724):0.144358,((41:0.489752,42:0.254137):0.12997,43:0.080344):0.217403):0.133895,(40:0.349056,((44:0.380057,(47:0.440781,48:0.411007):0.275864):0.0863898,(45:0.361871,46:0.897564):0.132452):0.289299):0.0683068):0.185006,((49:0.059873,50:0.079453):0.082705,51:0.105810):0.407255):0.0527687,52:0.506685):0.343155):0.0754666):0.0418678):0.0239):0.0162046):0.0548707);
 608: 1 -10096.38702 -10188.74651 (0:0.101583,1:0.056663,(2:0.000003,(3:0.104308,((((((((4:0.107585,5:0.053304):0.0480401,35:0.998696):0.0886084,(((((((36:0.103074,37:0.088319):0.0884922,38:0.055109):0.234411,39:0.331688):0.133116,((41:0.473884,42:0.291475):0.052558,43:0.168947):0.120313):0.0991054,((44:0.483824,48:0.418986):0.106317,(45:0.523944,(46:0.739374,47:0.459479):0.0447351):0.0666897):0.298829):0.127512,40:0.402162):0.0824369,(((49:0.079890,50:0.084687):0.0948851,51:0.100230):0.39766,52:0.557170):0.169061):0.768947):0.0692169,(((((14:0.555114,22:0.296432):0.249872,23:0.310140):0.193388,21:0.125810):0.265314,20:0.250821):0.090945,((16:0.043420,((17:0.057853,18:0.046928):0.0236966,19:0.241124):0.0046065):0.10668,(((((((24:0.026764,25:0.102699):0.0697667,26:0.303480):0.0521628,27:0.069111):0.120941,(28:0.466682,29:0.250962):0.0284331):0.0826943,34:0.184181):0.0157503,(31:0.126065,33:0.136840):0.0418451):0.0387068,(30:0.078397,32:0.204760):0.125743):0.103143):0.090397):0.19567):0.00883245,15:0.397497):0.0117608,(((8:0.139653,9:0.101826):0.156113,10:0.057576):0.141069,(12:0.025409,13:0.048590):0.0909809):0.147499):0.0816509,(7:0.093801,11:0.383912):0.0497029):0.0611206,6:0.103406):0.0404159):0.0582243):0.0759847);
 609: 1 -10379.18376 -10170.53512 (0:0.139358,1:0.037755,(2:0.034697,((((3:0.116299,((4:0.107329,5:0.067735):0.158239,((((8:0.060595,9:0.070321):0.162558,10:0.061927):0.157837,(12:0.112743,13:0.020258):0.106813):0.110842,15:0.467168):2.88825e-06):0.0216911):0.0449246,(((((16:0.048164,(17:0.073554,18:0.049819):0.0289076):0.062776,19:0.190070):0.0706488,((((((((24:0.050723,25:0.063949):0.0344837,26:0.375482):0.0488732,32:0.239129):0.0549955,27:0.064992):0.086724,(28:0.321853,29:0.198438):0.0680343):0.0698928,(31:0.180343,33:0.110049):0.0165885):0.0421455,34:0.110750):0.0369617,30:0.171571):0.122226):0.0754183,20:0.233000):0.0263002,((21:0.154508,(22:0.458043,23:0.336332):0.0908693):0.268442,(35:1.034184,((((((((36:0.072948,37:0.149146):0.0686969,38:0.051680):0.183104,39:0.414006):0.211646,((41:0.358429,42:0.307987):0.149195,43:0.240577):0.236164):0.0321827,(44:0.437417,((45:0.518864,46:0.659255):0.166503,(47:0.537025,48:0.587624):0.154424):0.0769205):0.235858):0.063264,40:0.399724):0.272141,((49:0.071364,50:0.083720):0.0975456,51:0.068679):0.32858):0.0779409,52:0.495934):0.150301):0.259838):0.0160618):0.158735):0.0157411,(7:0.068552,11:0.411363):0.0271781):0.0552381,(6:0.151717,14:0.714298):0.0129847):0.0325534):0.0512134);
 610: 2 -10159.60139 -10171.84987 (0:0.162858,1:0.033713,(2:0.031818,(3:0.117106,((((4:0.069786,5:0.157480):0.139107,6:0.103362):0.134122,(14:0.656672,(((16:0.019583,(17:0.080254,(18:0.051827,19:0.140416):0.0773233):0.0304468):0.188476,((((((24:0.029221,(26:0.329870,27:0.112840):0.0314951):0.0874716,25:0.034854):0.0862473,32:0.216191):0.178672,(28:0.365508,29:0.179592):0.0532835):0.0614462,((30:0.139117,31:0.171718):0.0513768,33:0.151005):0.036767):0.0218449,34:0.129422):0.13667):0.0939361,(20:0.289623,(((21:0.220480,22:0.510458):0.185653,23:0.518454):0.125203,(35:0.832590,((((((((36:0.050667,37:0.096289):0.0530266,38:0.056709):0.212191,39:0.289412):0.179321,((41:0.398282,42:0.275025):0.0288299,43:0.111057):0.214637):0.0975558,((44:0.355282,(47:0.493666,48:0.427564):0.164247):0.12236,(45:0.452731,46:0.468678):0.156774):0.265564):0.148722,40:0.319382):0.151661,((49:0.029204,50:0.089162):0.0809726,51:0.085862):0.218729):0.119877,52:0.330428):0.413843):0.0406676):0.0435416):0.0705923):0.104241):0.0814967):0.0114896,(7:0.099082,(((8:0.099173,(9:0.106041,10:0.111338):0.0211642):0.0738205,(12:0.030632,13:0.063426):0.265498):0.0675141,(11:0.250161,15:0.344635):0.0135853):0.047653):0.019617):0.0431439):0.0582409):0.0453498);
 611: 2 -10112.84192 -10175.84294 (0:0.158064,1:0.040707,(2:0.048427,(3:0.043931,((((4:0.092743,5:0.115163):0.206238,((((14:0.609550,22:0.393502):0.109261,(21:0.232968,23:0.411203):0.106893):0.259321,(((((16:0.121090,17:0.036312):0.0412301,18:0.027016):0.0717479,19:0.090129):0.128799,(((((((((24:0.006375,25:0.077559):0.104163,26:0.198766):0.106217,27:0.033516):0.0774948,(28:0.340847,29:0.341646):0.117639):0.094481,32:0.084200):0.0637916,33:0.072031):0.0166273,31:0.100302):0.0818015,34:0.137734):0.027005,30:0.044736):0.132107):0.0985942,20:0.199211):0.150156):0.0101105,(35:0.804456,((((((((36:0.093545,37:0.066327):0.0480159,38:0.054064):0.157784,39:0.384760):0.2753,((41:0.300403,42:0.346757):0.0654368,43:0.164040):0.135567):0.00180404,((44:0.451012,(45:0.335755,46:0.616804):0.158981):0.0501335,(47:0.340996,48:0.594206):0.228959):0.311016):0.0416919,40:0.282276):0.256532,((49:0.037542,50:0.070171):0.0866757,51:0.083876):0.226983):0.158108,52:0.449890):0.492144):0.144358):0.101853):0.0292782,(6:0.183884,7:0.078469):0.0253203):2.39824e-06,((((8:0.119688,9:0.085033):0.118584,10:0.061104):0.199542,(12:0.109650,13:0.001553):0.160493):0.115328,(11:0.275828,15:0.229674):0.0759752):0.0754202):0.0394849):0.0791851):0.0680605);
 612: 1 -10310.61004 -10193.77722 (0:0.105288,((1:0.137061,2:0.008547):0.0422552,(((3:0.149255,(((7:0.152172,35:0.999566):0.0496015,(((8:0.150229,9:0.056526):0.152228,10:0.053362):0.182504,(12:0.046716,13:0.037565):0.107183):0.145736):0.0268362,((11:0.389659,15:0.223284):0.0298705,((((((((36:0.083853,38:0.177118):0.0442948,37:0.065908):0.233447,39:0.422104):0.283386,((41:0.527294,42:0.187295):0.157034,43:0.106096):0.162233):0.0761923,((44:0.207985,(45:0.432249,46:0.814959):0.211103):0.196705,(47:0.694524,48:0.606160):0.24108):0.299082):0.153505,40:0.370894):0.331963,((49:0.100520,50:0.094046):0.0993662,51:0.169999):0.325595):0.0563142,52:0.570430):0.427412):0.0859067):0.0308293):0.0599887,(4:0.043972,5:0.160938):0.20432):0.00290165,(((14:0.740709,(21:0.512754,22:0.413023):0.0606087):0.132396,23:0.516624):0.0820093,(((((16:0.060478,17:0.022966):0.0516703,(18:0.013952,19:0.146896):0.0480044):0.209934,((30:0.146612,34:0.106505):0.0346446,(31:0.118485,33:0.079125):0.0490421):0.0264659):0.0726475,((((24:0.049488,25:0.063249):0.0856102,(26:0.304158,27:0.092134):0.0718571):0.0336463,32:0.240308):0.0746828,(28:0.399605,29:0.237225):0.0991634):0.0161698):0.173397,20:0.311394):0.0912741):0.0807697):0.0752381):0.0835189,6:0.186063);
 613: 1 -10280.29707 -10169.36512 (0:0.148605,1:0.081296,(2:0.028843,(3:0.038863,(((4:0.109752,5:0.059551):0.146564,((((8:0.159771,9:0.086438):0.198771,10:0.082069):0.193802,(12:0.067795,13:0.020830):0.0953031):0.160359,15:0.402014):0.00780079):0.0299904,((6:0.084227,(7:0.091391,11:0.459106):0.0459165):0.0436587,(((((14:0.691962,22:0.275469):0.248118,21:0.421504):0.22311,23:0.509362):0.0721732,((((((((36:0.110640,37:0.133707):0.0915278,38:0.040116):0.239196,39:0.399650):0.240607,((41:0.315873,42:0.284298):0.0568658,43:0.139674):0.162086):0.0363413,(((44:0.336848,46:0.783720):0.147054,45:0.451847):0.157577,(47:0.645015,48:0.387469):0.285923):0.369721):0.141229,40:0.352457):0.237734,52:0.538398):0.0456458,((49:0.035027,50:0.077580):0.067666,51:0.088117):0.332688):0.461307):0.0759016,((((((16:0.082324,17:0.105748):0.0237547,18:0.050516):0.0182434,19:0.221034):0.0713941,((((((((24:0.036925,25:0.066818):0.0871463,26:0.198568):0.0498784,27:0.075128):0.0507367,(28:0.494452,29:0.209751):0.247784):0.0929779,(32:0.145762,33:0.063508):0.0503701):0.0480849,31:0.086780):0.0509728,34:0.157226):0.0586511,30:0.066537):0.212049):0.13815,20:0.303010):0.0865061,35:0.943199):2.18082e-06):0.0628983):0.0100368):0.035561):0.115774):0.0563567);
 614: 1 -10191.44404 -10176.9057 (0:0.241989,(1:0.059800,(((3:0.045719,15:0.357157):0.106051,((6:0.172971,(7:0.105027,11:0.381741):0.0342953):0.0550861,(((((14:0.693770,22:0.279828):0.21692,21:0.170069):0.183171,23:0.451102):0.178993,(35:0.930674,((((((((36:0.114636,37:0.060658):0.0931886,38:0.027754):0.174885,39:0.331005):0.177062,((41:0.355345,42:0.201836):0.0925906,43:0.137164):0.112796):0.123872,(44:0.409673,((45:0.325150,46:0.877598):0.19977,(47:0.630439,48:0.560471):0.30477):0.0162212):0.333423):0.165274,40:0.505214):0.205101,((49:0.046388,50:0.079657):0.0744762,51:0.139583):0.282658):0.0404559,52:0.609007):0.516201):0.121639):2.13518e-06,((((16:0.042896,17:0.059609):0.0406055,(18:0.064187,19:0.202184):0.0233227):0.13494,((((((24:0.048371,(26:0.322823,27:0.049327):0.025667):0.0617233,25:0.028252):0.0931141,32:0.127414):0.15712,33:0.105853):0.0111268,(((28:0.387787,29:0.184584):0.131318,34:0.133534):0.02815,31:0.161154):0.0204032):0.119177,30:0.060062):0.155108):0.248655,20:0.231237):0.178547):0.0914784):0.00776124):0.019668,((4:0.122614,5:0.140117):0.202075,(((8:0.119066,9:0.050339):0.0863624,10:0.091350):0.170444,(12:0.063325,13:0.001810):0.223541):0.101035):0.0385028):0.0622697):0.0401601,2:0.015578);
 615: 1 -10194.83974 -10169.45216 (0:0.138891,1:0.047448,(2:0.000003,(((3:0.125073,((6:0.104736,14:0.765883):0.0472368,(((((((16:0.076018,17:0.036483):0.0167099,18:0.031622):0.0895938,19:0.150373):0.0301756,(((((24:0.038677,(26:0.236477,27:0.077333):0.0621768):0.0483136,25:0.067420):0.0789173,32:0.200675):0.108156,(28:0.323784,29:0.185889):0.0729804):0.0944332,(((30:0.175321,31:0.156112):0.0286821,33:0.120416):0.0265102,34:0.100064):0.0519185):0.150901):0.114899,20:0.249843):0.068026,((21:0.219456,22:0.461360):0.0951587,23:0.518229):0.192):2.12217e-06,(35:0.815263,((((((((36:0.070168,37:0.100762):0.0932097,38:0.072874):0.267624,39:0.370561):0.140332,((41:0.449081,42:0.391841):0.0636767,43:0.109310):0.214226):0.0866917,40:0.476717):0.155574,((44:0.450550,(47:0.321345,48:0.444902):0.295346):0.0567737,(45:0.369249,46:0.779117):0.255843):0.54467):0.167283,((49:0.060834,50:0.084159):0.0956996,51:0.156935):0.354607):0.032733,52:0.380851):0.289742):0.237694):0.171879):0.0223761):0.028867,(7:0.110374,11:0.495283):0.01409):0.0678848,((4:0.042435,5:0.195484):0.0784007,((((8:0.150645,9:0.049212):0.174115,10:0.086855):0.141684,(12:0.101757,13:0.024681):0.175582):0.094889,15:0.342404):0.0176897):0.0429522):0.109026):0.0475005);
 616: 3 -10414.33325 -10172.47024 (0:0.181261,1:0.006775,(2:0.018828,(3:0.080906,((((4:0.082822,5:0.143849):0.0997453,6:0.086494):0.0883813,(14:0.536727,(((16:0.018597,(17:0.049314,(18:0.042203,(19:0.115753,20:0.245246):0.067725):0.0557031):0.0320054):0.158354,(((((24:0.023714,(26:0.236152,27:0.072205):0.133224):0.0364702,25:0.030240):0.0869121,32:0.123379):0.0875036,(28:0.398256,29:0.268873):0.0670181):0.0476196,(((30:0.170795,31:0.051445):0.0225232,33:0.076624):0.0633188,34:0.083848):0.0779766):0.0652089):0.0590785,(((21:0.330197,22:0.447126):0.0616162,23:0.401724):0.165673,(35:0.664270,((((((((36:0.090159,37:0.122601):0.0681963,38:0.069415):0.142982,39:0.382728):0.216306,((41:0.409673,42:0.261446):0.111396,43:0.091143):0.166545):0.0922264,((44:0.357408,(45:0.442021,46:0.726217):0.261736):0.210181,(47:0.436659,48:0.399143):0.339193):0.280542):0.136416,40:0.360984):0.199895,((49:0.067994,50:0.082184):0.0569216,51:0.122354):0.313559):0.0625401,52:0.440638):0.312788):0.155554):0.0580009):0.0684508):0.169963):0.0139166,(7:0.072770,(((((8:0.183692,9:0.066627):0.0741937,10:0.117909):0.169858,(12:0.076837,13:0.011353):0.173639):0.0524246,15:0.336941):0.0459949,11:0.263118):0.0687673):0.0141562):0.0475134):0.0248735):0.0870992);
 617: 1 -9906.013011 -10175.30726 (0:0.190947,(1:0.040334,(((3:0.070103,((4:0.093284,5:0.073326):0.0902071,6:0.171416):0.0395385):0.0293905,((((((8:0.115622,9:0.067959):0.0594022,10:0.095591):0.136974,(12:0.051627,13:0.053705):0.190169):0.0494483,11:0.277174):0.0278691,15:0.314823):0.0181254,(((((14:0.504532,22:0.422312):0.0986623,21:0.234490):0.0593722,23:0.428596):0.141903,(35:0.746226,(((((((36:0.089557,37:0.091527):0.0232761,38:0.079260):0.247269,39:0.357467):0.200128,(((41:0.404840,42:0.340186):0.0921699,43:0.146243):0.127509,(44:0.334382,((45:0.389798,46:0.788915):0.172807,(47:0.599013,48:0.534037):0.199193):0.0789205):0.43403):0.0333045):0.112587,40:0.478167):0.169089,((49:0.031892,50:0.032197):0.0586685,51:0.127403):0.38131):0.102838,52:0.580855):0.350069):0.165406):2.07863e-06,((((16:0.071381,17:0.069193):0.033436,(18:0.034684,19:0.176755):0.0271986):0.0758873,20:0.233629):0.0918128,((((((24:0.024248,25:0.075059):0.0267531,26:0.197027):0.0932676,27:0.083245):0.0434738,32:0.251921):0.0598024,(28:0.233518,29:0.183115):0.071999):0.0555659,(((30:0.143939,31:0.110650):0.0461666,33:0.117739):0.0328948,34:0.081158):0.0554653):0.0761653):0.0651842):0.165917):2.09244e-06):0.0500932,7:0.087727):0.0405595):0.0282102,2:0.032971);
 618: 2 -10468.5429 -10167.53061 (0:0.179178,1:0.037259,(2:0.010594,((3:0.134654,((((6:0.058720,14:0.840842):0.125056,7:0.112021):0.0375863,11:0.434709):0.0235165,(((((16:0.049943,(17:0.047467,18:0.036881):0.0476203):0.0301637,19:0.174918):0.108546,(((((((24:0.059971,25:0.069732):0.049674,(26:0.260059,27:0.070356):0.0497014):0.136265,(28:0.375087,29:0.227488):0.0843244):0.0701285,32:0.170726):0.0687093,(31:0.100167,33:0.099052):2.13161e-06):0.0632206,34:0.120391):0.0504514,30:0.092397):0.129056):0.119886,20:0.243241):0.0479106,(((21:0.318559,23:0.335884):0.0933206,22:0.579201):0.244322,(35:0.914350,(((((((36:0.082095,37:0.076336):0.0609577,38:0.025032):0.166824,39:0.366253):0.30087,(((41:0.327998,42:0.305173):0.0633003,43:0.161879):0.147822,((44:0.337313,(45:0.475555,46:0.746742):0.147798):0.12687,(47:0.523253,48:0.532972):0.195996):0.370367):0.0458262):0.137822,40:0.353246):0.22586,((49:0.043596,50:0.089823):0.0643721,51:0.075932):0.271472):0.165272,52:0.415913):0.428645):0.0526981):0.0350772):0.0984961):0.0289665):0.0271852,(((4:0.149660,5:0.129512):0.263198,(((8:0.163832,9:0.036818):0.043748,10:0.142819):0.162612,(12:0.117814,13:0.038814):0.228354):0.0919529):2.4935e-06,15:0.421929):0.00920086):0.0472469):0.0783348);
 619: 2 -10199.45937 -10172.36498 (0:0.130267,1:0.056192,(2:0.015510,((3:0.084648,(((6:0.111229,14:0.606408):0.0836332,(7:0.127740,11:0.410638):0.0007839):0.0671693,((((((16:0.097797,17:0.074681):0.0263671,(18:0.018889,19:0.126052):0.0410732):0.147086,(((((((((24:0.026484,27:0.123891):0.0510517,26:0.218862):0.0601611,25:0.022595):0.0989898,32:0.192691):0.106408,(28:0.410694,29:0.182888):0.188532):0.109979,33:0.090739):0.0350172,31:0.067403):0.00677012,34:0.168905):0.0222442,30:0.137248):0.110549):0.1596,((21:0.148865,23:0.461874):0.0818,22:0.549218):0.189201):0.0693108,20:0.293462):2.92781e-06,(35:0.677360,((((((((36:0.091157,37:0.077673):0.0256503,38:0.042529):0.231468,39:0.339121):0.151389,((41:0.386188,42:0.267495):0.0711518,43:0.114792):0.125822):0.149941,40:0.456635):0.101859,((49:0.053031,50:0.094571):0.0784887,51:0.126691):0.392754):0.0318698,((44:0.238291,(47:0.549401,48:0.512005):0.373574):0.0899387,(45:0.436621,46:0.651727):0.17395):0.349947):0.104219,52:0.496031):0.251693):0.37404):0.104273):0.0419694):0.0280065,((4:0.107796,5:0.101498):0.128928,((((8:0.056685,9:0.085088):0.123368,10:0.027330):0.182359,(12:0.078691,13:0.043457):0.0977837):0.170881,15:0.358193):0.0253002):0.0357271):0.0945895):0.126609);
 620: 1 -11193.87201 -10169.36631 (0:0.164710,1:0.101154,(2:0.000003,((3:0.115602,((14:0.604167,((((16:0.051807,(17:0.106224,18:0.054201):0.0231555):0.0411807,19:0.230370):0.161605,(((((((24:0.056904,(25:0.016480,32:0.249212):0.061487):0.0613706,26:0.242136):0.0602054,27:0.078762):0.108454,(28:0.434898,29:0.178912):0.136943):0.110556,(31:0.135150,33:0.091274):0.0192123):0.0694687,34:0.106386):0.047817,30:0.135582):0.171679):0.0903194,20:0.198294):0.0985444):0.0418734,((21:0.389927,(22:0.371242,23:0.435481):0.0793443):0.121502,(35:0.824366,((((((36:0.083396,(37:0.055017,38:0.099653):0.017416):0.188914,39:0.489433):0.343768,((41:0.367821,(42:0.252040,43:0.220738):0.152309):0.22092,((44:0.362033,(45:0.344521,46:0.607306):0.179167):0.171365,(47:0.413490,48:0.448586):0.272339):0.209197):0.0406921):0.0546673,40:0.376006):0.280646,52:0.627775):0.0119327,((49:0.031903,50:0.122320):0.110256,51:0.138083):0.507518):0.343651):0.117985):0.0699933):0.120427):0.0347871,(((4:0.124301,5:0.076653):0.201227,((((8:0.117960,9:0.081501):0.129903,10:0.090398):0.229585,(12:0.108473,13:0.014012):0.129313):0.169599,15:0.498149):2.03279e-06):0.0207375,(6:0.252891,(7:0.080224,11:0.394655):0.0139335):0.0635599):0.0348798):0.0783219):0.0985248);
 621: 2 -10542.14745 -10176.4716 (0:0.172256,(1:0.124874,(2:0.060902,((3:0.134927,(14:0.558877,((((((((((16:0.043507,17:0.098092):0.0531791,18:0.028257):0.035368,19:0.205345):0.0877089,20:0.210345):0.238739,30:0.040120):0.0837689,31:0.105723):0.0104921,33:0.114908):0.0369919,34:0.088934):0.0700071,((((24:0.037827,(26:0.320759,27:0.091127):0.0583003):0.0538479,25:0.051244):0.0828753,32:0.143620):0.113598,(28:0.366429,29:0.230038):0.0637122):0.0281678):0.121623,(((21:0.355967,22:0.362562):0.15868,23:0.379811):0.134115,(35:0.632337,((((((((36:0.075121,37:0.091979):0.0409739,38:0.110572):0.159306,39:0.303863):0.301005,((41:0.458068,42:0.326284):0.0578153,43:0.091437):0.161393):0.0613413,((44:0.336525,(45:0.502049,46:0.663562):0.0846273):0.170733,(47:0.381717,48:0.448746):0.191608):0.236155):0.0915404,40:0.328186):0.172404,((49:0.039533,50:0.095914):0.0704627,51:0.077935):0.330104):0.114622,52:0.394193):0.299024):0.11206):0.0676865):0.0197549):0.149004):0.0322995,((6:0.189831,7:0.100337):0.023826,11:0.468018):0.0270939):0.0342742):0.0200254):0.0393512,((4:0.152163,5:0.144892):0.125546,((((8:0.163702,9:0.088368):0.0916728,10:0.126854):0.212944,(12:0.088522,13:0.022034):0.154837):0.0856099,15:0.332031):7.00719e-05):0.0225886);
 622: 1 -9888.657526 -10180.04177 (0:0.220517,(1:0.112389,((((3:0.090449,7:0.061600):0.0471072,((((4:0.194549,5:0.124520):0.141069,6:0.199087):0.0649374,((((((14:0.643205,21:0.234334):0.177792,22:0.423224):0.211475,35:0.603521):0.0470178,((((((((36:0.105841,37:0.070707):0.0592376,38:0.070061):0.116938,39:0.453608):0.23,((41:0.342730,42:0.202243):0.213962,43:0.005330):0.211433):0.0286389,((44:0.500032,(45:0.561379,46:0.661688):0.161572):0.19933,(47:0.435469,48:0.390871):0.25958):0.24602):0.0878748,40:0.318023):0.178566,((49:0.035855,50:0.061576):0.0845666,51:0.115370):0.36994):0.105074,52:0.511973):0.359231):0.0669836,23:0.533866):0.0640248,((((16:0.022599,(17:0.056896,18:0.056023):0.0623133):0.0419845,19:0.175463):0.0746192,(((((24:0.099850,25:0.064053):0.0629479,(26:0.292524,27:0.091558):0.0455322):0.0805512,32:0.122860):0.0810696,(28:0.300766,29:0.230177):0.0874872):0.0579454,((30:0.105944,31:0.097500):0.0174825,(33:0.122822,34:0.104277):0.0450189):0.0585649):0.15236):0.101781,20:0.244545):0.129239):0.0905895):0.0143612,11:0.454883):0.00303191):0.0175541,(((8:0.176885,9:0.035268):0.0720701,10:0.105422):0.176406,(12:0.128660,13:0.010376):0.127967):0.102222):2.36519e-06,15:0.415238):0.00680468):0.0380552,2:0.026185);
 623: 1 -9549.242232 -10171.1808 (0:0.148830,(1:0.070144,2:0.020209):0.0599087,(((((3:0.030533,15:0.264763):0.0713122,(((8:0.099987,9:0.061906):0.145202,10:0.019318):0.204853,(12:0.066452,13:0.017642):0.122676):0.131729):0.0622881,(7:0.061143,11:0.315443):0.0718979):2.48978e-06,((4:0.089308,5:0.110869):0.0823952,(((((((16:0.044438,17:0.107888):0.0309213,(18:0.024379,19:0.176844):0.0325855):0.106924,(((((((24:0.012864,(26:0.275796,27:0.077143):0.0955499):0.0314017,25:0.043322):0.112204,32:0.165460):0.123198,(28:0.397011,29:0.178973):0.107779):0.0963839,(31:0.085299,33:0.117689):2.05261e-06):0.021504,34:0.149971):0.0252801,30:0.114516):0.133374):0.141013,((21:0.240064,22:0.634459):0.120111,23:0.644758):0.115637):0.0578838,20:0.332241):2.38207e-06,35:0.911573):0.0489454,((((((((36:0.069430,37:0.124186):0.0603182,38:0.077416):0.181637,39:0.259095):0.219697,((41:0.407613,42:0.203159):0.0526251,43:0.147763):0.201828):0.0729448,((44:0.313930,(47:0.439238,48:0.482437):0.239037):0.0840254,(45:0.267491,46:0.676669):0.247843):0.276248):0.0575718,40:0.382109):0.169412,((49:0.033026,50:0.066899):0.10614,51:0.167740):0.253841):0.191868,52:0.381931):0.434921):0.0654537):0.0162181):0.0596534,(6:0.084226,14:0.783365):0.0256369):0.0465112);
 624: 1 -10304.37247 -10170.63845 (0:0.177110,1:0.053673,(2:0.017985,((3:0.103802,(((((4:0.120662,5:0.125544):0.186237,(((8:0.153036,9:0.058112):0.0960916,10:0.123892):0.171373,(12:0.061777,13:0.013647):0.227767):0.0992401):0.00227892,15:0.316693):0.0476484,((((((16:0.025377,(17:0.054602,(18:0.027539,19:0.194722):0.0392855):0.0394015):0.139864,(((((((24:0.057637,25:0.045997):0.0885482,(26:0.225441,27:0.063921):0.0860447):0.0383225,(28:0.386998,32:0.150019):0.0933344):0.0655525,29:0.334388):0.123443,(31:0.077609,33:0.141280):2.08283e-06):0.0481636,34:0.134308):0.0349824,30:0.083800):0.142969):0.152497,20:0.283654):0.0907771,((21:0.248198,22:0.523296):0.152433,23:0.286823):0.223906):2.93988e-06,(((((((36:0.090728,37:0.120720):0.0628944,38:0.066765):0.209743,39:0.230533):0.235377,((41:0.438899,42:0.254122):0.104851,43:0.129392):0.148527):0.121824,(40:0.333950,((44:0.517830,(45:0.595591,46:0.752688):0.194879):0.160023,(47:0.389780,48:0.630361):0.211981):0.336853):0.104354):0.182296,((49:0.093019,50:0.056461):0.0896332,51:0.088198):0.324101):0.195975,52:0.474676):0.312728):0.0459769,35:0.870889):0.0644704):0.00254129,(7:0.057426,11:0.406087):0.0422787):0.0478332):0.0344197,(6:0.116679,14:0.936346):0.0712981):0.0550425):0.0535053);
 625: 1 -9733.257438 -10173.2684 (0:0.138599,1:0.084286,(2:0.016353,((3:0.032766,((6:0.147248,(7:0.080731,11:0.418647):0.0187986):0.0310078,((((14:0.388123,((21:0.464366,22:0.299868):0.0465263,23:0.453231):0.129989):0.0508894,35:0.589465):0.0678421,((((((36:0.096157,37:0.071681):0.0337519,38:0.060390):0.191021,39:0.327133):0.096476,(((41:0.338611,42:0.273370):0.0861946,43:0.105315):0.0918274,((44:0.399354,(47:0.360058,48:0.355009):0.291598):0.0197342,(45:0.389738,46:0.780821):0.154804):0.447068):0.0760225):0.156291,(40:0.455520,52:0.517211):0.062401):0.115173,((49:0.051979,50:0.084575):0.0758215,51:0.055227):0.276764):0.47765):0.169379,((((16:0.087520,(17:0.059282,18:0.085756):0.0044375):0.0366978,(((((((24:0.000003,(26:0.139459,27:0.096440):0.0534126):0.0407606,25:0.069714):0.0849524,(28:0.316993,29:0.268534):0.0578321):0.0425872,32:0.114353):0.0802102,(31:0.073457,33:0.077577):0.0049411):0.0248667,34:0.113546):0.0139927,30:0.053193):0.14982):0.0272551,19:0.129036):0.0456739,20:0.264704):0.127063):0.10935):0.0457835):0.0360024,(((4:0.070023,5:0.092888):0.0975338,15:0.318146):0.00178816,(((8:0.127353,9:0.092778):0.122327,10:0.044607):0.147193,(12:0.084209,13:0.026791):0.143627):0.269689):0.0143022):0.0500561):0.0712664);
 626: 1 -9883.575484 -10170.92892 (0:0.208942,1:0.054593,(2:0.006021,(3:0.079066,(((((4:0.120797,5:0.118732):0.118302,6:0.115255):0.0603496,7:0.077825):0.0167224,(((((8:0.168040,9:0.070845):0.0905933,10:0.086439):0.129507,(12:0.075041,13:0.052210):0.14349):0.0899783,15:0.290286):0.0460891,11:0.361284):0.034587):0.0196458,(((14:0.804282,((((16:0.040967,17:0.099650):0.00770928,18:0.031270):0.0567381,19:0.132607):0.0886945,((((((24:0.054484,27:0.096396):0.0234615,26:0.247035):0.018114,25:0.047176):0.0744013,32:0.112171):0.106251,(28:0.316316,29:0.280713):0.0494292):0.0494395,(((30:0.122621,31:0.079492):0.0296057,33:0.070906):0.0258568,34:0.135278):0.0441556):0.12393):0.0577599):0.0196318,20:0.273462):0.0501211,((((21:0.256620,23:0.520136):0.133417,22:0.421918):0.171918,35:0.866493):0.0527815,((((((36:0.075026,37:0.119659):0.0482736,38:0.143213):0.190154,39:0.514602):0.197803,(((41:0.358871,42:0.248206):0.104591,43:0.203166):0.131731,((44:0.409619,(45:0.318051,46:0.820014):0.380454):0.0888415,(47:0.317068,48:0.362044):0.307904):0.309225):0.0830682):0.146588,40:0.397037):0.0902763,(((49:0.038535,50:0.059168):0.0806873,51:0.149928):0.430447,52:0.546306):0.0675047):0.432426):0.108173):0.208945):0.0398945):0.106915):0.0653947);
 627: 3 -10116.37863 -10169.32307 (0:0.132280,1:0.028535,(2:0.012389,(((3:0.081906,(((((16:0.056219,(17:0.082024,18:0.056324):0.0295434):0.0744755,19:0.163867):0.0481152,(((((((24:0.063600,(26:0.252191,27:0.116106):0.0474987):0.0441932,25:0.032070):0.0458442,32:0.185503):0.126862,(28:0.432985,29:0.157358):0.09305):0.0906635,(31:0.076770,33:0.125764):0.0477807):0.0580973,34:0.185140):0.0439821,30:0.183515):0.104005):0.102621,20:0.232784):0.123138,((21:0.298913,(22:0.318225,23:0.300251):0.154259):0.208583,(35:1.059702,((((((((36:0.095620,37:0.084487):0.092669,38:0.057083):0.337716,39:0.375089):0.152886,(41:0.285827,(42:0.341820,43:0.184419):0.106597):0.178922):0.0442997,(44:0.426804,((45:0.245290,46:0.769836):0.2712,(47:0.572203,48:0.500597):0.260139):0.0185888):0.476612):0.141094,40:0.430650):0.268912,((49:0.040954,50:0.113622):0.0446694,51:0.146047):0.34438):0.162392,52:0.373091):0.121441):0.19581):0.0479067):0.143911):2.11137e-06,(((6:0.046673,14:0.664434):0.116389,7:0.016275):0.0567472,11:0.355806):0.0536984):0.0318191,((4:0.077381,5:0.101026):0.169138,((((8:0.048658,9:0.131276):0.217887,10:0.105941):0.135683,(12:0.087417,13:0.000003):0.148046):0.155951,15:0.614081):0.00361612):0.023131):0.0493243):0.0742105);
 628: 2 -9706.071513 -10174.44987 (0:0.181818,(((1:0.059952,(2:0.091048,(3:0.082007,((((6:0.149310,14:0.519775):0.0490616,7:0.027700):0.0257553,((((16:0.042208,(17:0.058928,(18:0.006199,19:0.142100):0.0419552):0.005812):0.0936842,((((((((24:0.021552,(25:0.040077,32:0.155867):0.0554444):0.0793124,26:0.258381):0.0525416,27:0.003678):0.0964324,(28:0.453681,29:0.209024):0.103733):0.112042,33:0.105776):0.0262222,31:0.129613):0.0193695,34:0.116214):0.0565145,30:0.092656):0.0719102):0.0726804,20:0.319870):0.108291,(((21:0.373166,22:0.425356):0.0869641,23:0.311839):0.170331,(35:0.926331,((((((((36:0.116891,37:0.110196):0.0553225,38:0.093616):0.213477,39:0.459083):0.162717,((41:0.262201,42:0.296450):0.0461215,43:0.159212):0.174174):0.0826288,((44:0.448674,(45:0.280727,46:0.791018):0.225143):0.138469,(47:0.452237,48:0.449083):0.222738):0.218361):0.146823,40:0.249786):0.169821,((49:0.048473,50:0.039183):0.0527734,51:0.129389):0.337364):0.137183,52:0.616561):0.230424):0.235757):0.171254):0.114898):0.024968,11:0.290558):2.26806e-06):0.00912683):0.0478797):0.0182477,15:0.317538):0.000661638,(4:0.089778,5:0.071630):0.0695638):0.0317859,(((8:0.165152,9:0.029059):0.123088,10:0.076703):0.134272,(12:0.069227,13:0.011931):0.210982):0.0471715);
 629: 1 -9458.785903 -10166.80445 (0:0.180762,1:0.046925,(2:0.015051,(3:0.101989,((4:0.062470,5:0.130469):0.197103,(((((6:0.078377,14:0.628984):0.0242743,7:0.115986):0.0270203,(11:0.321716,((((16:0.049392,(17:0.060428,(18:0.057514,19:0.145341):0.0373581):0.00957866):0.113007,(((((((((24:0.044020,25:0.036786):0.0955236,26:0.269150):0.0484361,27:0.071594):0.124401,(28:0.371721,29:0.254632):0.129041):0.0549301,32:0.245955):0.0614122,33:0.064006):0.0381737,31:0.101693):0.0409059,34:0.076692):0.0537875,30:0.101317):0.121866):0.0807823,20:0.273009):0.0651165,(((21:0.333573,22:0.495894):0.133855,23:0.599200):0.114147,(35:1.185668,(((((((36:0.037471,37:0.110704):0.0504709,38:0.073383):0.23745,39:0.305983):0.214948,((41:0.348399,42:0.156499):0.119801,43:0.071457):0.156227):0.13569,(40:0.333292,((44:0.438092,(45:0.317394,46:1.000354):0.21739):0.11176,(47:0.560097,48:0.278792):0.208464):0.332005):0.0962243):0.305772,((49:0.075848,50:0.032983):0.0741867,51:0.035284):0.195104):0.132131,52:0.534594):0.24874):0.172303):0.0519634):0.147115):2.68569e-06):0.0344301,(((8:0.139525,9:0.069965):0.0700561,10:0.110529):0.0636516,(12:0.053717,13:0.050863):0.249507):0.113895):0.0190659,15:0.398234):2.47865e-06):0.0286325):0.0562183):0.0720439);
 630: 1 -9265.283642 -10173.88205 (0:0.128209,1:0.026142,(2:0.043871,(((3:0.064466,(((4:0.070630,5:0.074498):0.180604,(((8:0.070213,9:0.095844):0.13048,10:0.052828):0.214593,(12:0.083491,13:0.025652):0.0873348):0.116951):2.88825e-06,15:0.298304):0.024464):0.0611475,((7:0.076165,11:0.389257):0.00603587,(((((16:0.036658,17:0.135506):0.0232545,(18:0.037984,19:0.136331):0.0656185):0.0388424,(((((((24:0.031696,25:0.052046):0.0528926,26:0.256667):0.0272121,27:0.102745):0.0586727,32:0.195836):0.0742421,(28:0.398676,29:0.165962):0.12114):0.0682246,(31:0.072629,(33:0.123476,34:0.123446):0.0482488):0.0126213):0.0845257,30:0.113202):0.157372):0.0748128,20:0.277683):0.0742727,((21:0.253387,(22:0.361620,23:0.542042):0.0865183):0.173403,(35:0.909751,((((((((36:0.069735,37:0.093502):0.0621722,38:0.045328):0.19658,39:0.256027):0.203389,((41:0.268933,42:0.267732):0.0511153,43:0.137958):0.152898):0.0982917,(44:0.365984,((45:0.244011,46:0.762657):0.260436,(47:0.444960,48:0.474517):0.254982):0.102334):0.280715):0.134851,40:0.326643):0.150322,((49:0.042561,50:0.103584):0.0937416,51:0.076956):0.269967):0.169947,52:0.381733):0.186229):0.0856448):0.0580479):0.10162):2.1436e-06):0.0738696,(6:0.072574,14:0.636319):0.0556363):0.0673169):0.0559053);
 631: 1 -9884.646328 -10169.42816 (0:0.108054,1:0.065372,(2:0.035587,((3:0.146073,(((6:0.209353,7:0.058267):0.00424366,11:0.260084):0.0197199,(((14:0.383176,35:0.745124):0.0517205,((((16:0.040473,(17:0.062312,((18:0.033776,19:0.091884):0.00201651,20:0.256570):0.0513187):0.0422811):0.164084,((30:0.134942,34:0.092658):0.0457299,(31:0.086222,33:0.082212):0.0482735):0.0690389):0.030151,((((24:0.000003,(26:0.256434,27:0.060472):0.0794354):0.0679558,25:0.030157):0.112387,32:0.142186):0.129652,(28:0.388234,29:0.154527):0.1308):0.0411474):0.0835638,((21:0.326151,22:0.573345):0.104426,23:0.398798):0.272308):0.0642792):0.0677485,((((((((36:0.083278,37:0.116569):0.0494689,38:0.098356):0.154843,39:0.385212):0.119733,((41:0.424893,42:0.286867):0.114757,43:0.133459):0.218875):0.0694756,40:0.342584):0.0792541,((44:0.367000,(45:0.451306,46:0.748700):0.303688):0.0524392,(47:0.399727,48:0.396995):0.128659):0.298533):0.0714181,((49:0.069070,50:0.081927):0.0961792,51:0.168839):0.397355):0.184253,52:0.322614):0.352447):0.051621):0.00842883):0.0254292,((4:0.077287,5:0.155717):0.0526935,((((8:0.092206,9:0.089187):0.124749,10:0.086105):0.0696154,(12:0.056393,13:0.038071):0.194258):0.065977,15:0.337130):0.036252):0.0161821):0.0508099):0.0482043);
 632: 1 -10124.63027 -10176.4716 (0:0.097325,1:0.068748,(((((2:0.084201,3:0.091039):0.0463032,(((14:0.512011,((((((((((16:0.060849,17:0.055642):0.0605823,18:0.033202):0.0254075,19:0.189758):0.0809915,20:0.296027):0.246403,30:0.085777):0.112301,31:0.123823):0.020735,33:0.047567):0.106389,34:0.143476):0.0508886,((((24:0.037923,(26:0.167681,27:0.081069):0.041336):0.0365963,25:0.060793):0.0585048,32:0.239903):0.0713484,(28:0.581207,29:0.218979):0.084914):0.0501422):0.0467026,(((((((36:0.077750,37:0.113004):0.0845897,38:0.105974):0.340787,39:0.417897):0.0257811,((41:0.531937,42:0.179973):0.097547,43:0.106499):0.151093):0.178268,((44:0.483322,(45:0.291847,46:0.884785):0.21851):0.144335,(47:0.533622,48:0.480671):0.18637):0.401938):0.167826,((49:0.000003,(50:0.068107,51:0.152461):0.055633):0.446541,52:0.532509):0.194913):0.0405823,40:0.449012):0.507476):0.0731332):0.10393,((21:0.424469,22:0.400815):0.177238,23:0.518616):0.202576):0.071231,35:0.591748):0.177613):0.0310061,((6:0.152871,7:0.062171):2.40098e-06,11:0.504888):0.0572257):0.0145139,((((8:0.175687,9:0.101060):0.122042,10:0.102002):0.13782,(12:0.116207,13:0.023669):0.186538):0.158715,15:0.408329):0.0035795):0.0765519,(4:0.125580,5:0.105748):0.101363):0.050436);
 633: 2 -9711.046743 -10170.73339 (0:0.107073,1:0.055406,(2:0.000003,(((3:0.080402,(((6:0.146183,7:0.063484):0.0563672,((((14:0.505055,(21:0.323987,22:0.415604):0.051458):0.0853476,23:0.520664):0.127284,((((16:0.019225,17:0.085000):0.0197978,(18:0.049120,19:0.101194):0.0522233):0.0547373,((((((((24:0.026635,(26:0.236854,27:0.064557):0.0644423):0.0465365,25:0.018801):0.0772346,32:0.161398):0.0553862,(28:0.498640,29:0.150460):0.0691211):0.0912554,33:0.150404):0.0234701,31:0.119239):0.0489114,34:0.144772):0.036913,30:0.104842):0.118702):0.122727,20:0.167992):0.114907):0.043636,(35:0.640643,(((((((36:0.119047,37:0.100580):0.0452169,38:0.076775):0.228769,39:0.397012):0.161955,(((41:0.335257,42:0.293700):0.0158758,43:0.180359):0.0526248,(44:0.341956,((45:0.270851,46:0.838166):0.219495,(47:0.425992,48:0.430218):0.257865):0.0380325):0.405896):0.0409443):0.131961,40:0.327355):0.172274,((49:0.068122,50:0.059476):0.0767998,51:0.101540):0.321185):0.0198684,52:0.317486):0.454024):0.110752):0.138679):0.00225505,11:0.379088):2.32099e-06):0.0161023,((((8:0.153812,9:0.143050):0.0815094,10:0.106297):0.0724228,(12:0.057308,13:0.023482):0.173175):0.182211,15:0.376582):2.96949e-06):2.55325e-06,(4:0.071672,5:0.097997):0.15788):0.0558213):0.0516348);
 634: 1 -10322.27776 -10174.14566 (0:0.126641,1:0.057801,(2:0.000003,((3:0.162209,(((4:0.129426,5:0.111349):0.126536,(((((8:0.113187,9:0.091541):0.0764643,10:0.203684):0.177466,(12:0.075213,13:0.016891):0.218863):0.107447,15:0.477809):0.0240261,((((16:0.035955,(17:0.072882,18:0.033495):0.0754571):0.0363084,(19:0.120306,((((((24:0.030483,(25:0.052767,32:0.189227):0.0354206):0.0465591,(26:0.208600,27:0.038326):0.0447874):0.0625119,(28:0.421491,29:0.217405):0.0732193):0.079724,(31:0.106045,33:0.089900):0.0146434):0.0736387,34:0.108465):0.0440551,30:0.114596):0.145495):0.0383227):0.158285,20:0.333495):0.0542964,((21:0.361095,(22:0.454717,23:0.537840):0.0381508):0.304429,(35:0.744640,(((((((36:0.131558,37:0.028855):0.0566593,38:0.075573):0.189888,39:0.358929):0.203434,(((41:0.423897,42:0.291223):0.093927,43:0.149223):0.148793,((44:0.373834,(45:0.409844,46:0.544841):0.182193):0.0688268,(47:0.475035,48:0.437128):0.322028):0.392019):0.0304746):0.135852,40:0.351794):0.156933,((49:0.034706,50:0.069306):0.0863769,51:0.130155):0.34078):0.153202,52:0.570051):0.419564):0.226508):0.00431266):0.1216):0.0113956):0.0113149,(7:0.065376,11:0.279682):0.00272518):0.0289477):0.00652751,(6:0.159791,14:0.588163):0.0524356):0.0402861):0.0796373);
 635: 1 -9736.017163 -10170.31226 (0:0.156831,1:0.093312,(2:0.031947,((3:0.112403,(((14:0.469288,((((16:0.030408,(18:0.036780,19:0.155250):0.0326387):0.0229054,17:0.034902):0.160456,((30:0.180748,(33:0.110692,34:0.078852):0.0376729):0.0242524,31:0.132943):0.0155348):0.0519139,((((24:0.071805,(26:0.294282,27:0.106580):0.0525696):0.0600286,25:0.085137):0.0616127,32:0.169361):0.0904723,(28:0.367298,29:0.245886):0.145203):0.0832445):0.0626284):0.0626163,20:0.226688):0.0427593,(((21:0.262681,22:0.529600):0.169056,23:0.372392):0.131611,(35:0.687524,((((((((36:0.087320,37:0.116372):0.0357243,38:0.109222):0.22285,39:0.279599):0.179963,((41:0.424825,42:0.212015):0.129303,43:0.180859):0.135066):0.116685,((44:0.338583,(45:0.295316,46:0.740204):0.352303):0.136031,(47:0.613542,48:0.608557):0.102351):0.211776):0.118311,40:0.385585):0.12087,((49:0.051726,50:0.040602):0.108098,51:0.118778):0.321651):0.190889,52:0.436846):0.38717):0.207757):0.0471391):0.139315):0.0228668,(((4:0.093741,5:0.078114):0.151219,(6:0.185930,7:0.091585):0.0368215):0.0333059,(((((8:0.099026,9:0.093462):0.0936572,10:0.050422):0.183365,(12:0.072875,13:0.011417):0.106546):0.176463,11:0.224639):0.0572631,15:0.318337):0.0320723):0.0243396):0.0516066):0.0491992);
 636: 1 -10036.47173 -10187.30289 (0:0.148080,(1:0.136928,2:0.018607):0.0443704,(((3:0.050176,(((7:0.057374,35:0.838161):0.0555285,((((8:0.151019,9:0.088997):0.175894,10:0.043620):0.173482,(12:0.092013,13:0.016055):0.132893):0.117071,11:0.388222):0.0548033):0.0196103,(15:0.151882,((((((((36:0.112843,37:0.126526):0.0466218,38:0.095655):0.110024,39:0.359561):0.222848,((44:0.517044,(45:0.282747,46:0.895541):0.244712):0.0552491,(47:0.536492,48:0.308364):0.238588):0.270669):0.00759794,((41:0.385594,42:0.227497):0.137447,43:0.127153):0.153591):0.145557,40:0.298212):0.195139,((49:0.045520,50:0.100968):0.127836,51:0.065087):0.30083):0.156653,52:0.325686):0.30829):0.261269):0.0607355):0.0698694,((4:0.098943,5:0.078366):0.210261,(14:0.857691,((((((16:0.036051,17:0.056952):0.0571379,18:0.026927):0.0397791,19:0.148212):0.157901,((((((24:0.049490,25:0.060218):0.0559731,26:0.263338):0.0585162,27:0.150377):0.097576,32:0.164876):0.0768041,(28:0.319335,29:0.315296):0.101821):0.0642296,((30:0.109021,34:0.071130):0.00434384,(31:0.128328,33:0.075982):0.0714311):0.0432544):0.115565):0.0535687,20:0.214489):0.0768942,(21:0.276131,(22:0.461943,23:0.373478):0.10194):0.151459):0.139224):2.83594e-06):0.0364669):0.0108917,6:0.192239):0.0143304);
 637: 1 -9978.155819 -10169.1177 (0:0.170456,(1:0.091267,2:0.002593):0.0178042,(3:0.105028,((((4:0.076273,5:0.052821):0.154742,(((8:0.102824,9:0.095670):0.123743,10:0.047236):0.0990327,(12:0.075468,13:0.000003):0.142802):0.0999408):2.98483e-06,15:0.360244):0.0197452,(((6:0.113964,7:0.081055):0.00274577,11:0.407079):0.0533957,(((((14:0.827068,22:0.221796):0.195689,21:0.243417):0.107884,23:0.355351):0.251183,(35:0.914894,(((((((36:0.129514,37:0.144092):0.0548497,38:0.118202):0.208815,39:0.411114):0.177325,((41:0.307431,42:0.225686):0.170513,43:0.098358):0.172592):0.131401,((44:0.528374,(45:0.344723,46:1.008516):0.31848):0.0616609,(47:0.482026,48:0.530156):0.0852259):0.303831):0.0904211,40:0.459825):0.17678,(((49:0.071725,50:0.060447):0.0955813,51:0.134504):0.289182,52:0.495004):0.0543097):0.174062):0.338107):0.0343492,(((16:0.057586,(17:0.051041,(18:0.046046,19:0.207706):0.0520518):0.00826811):0.123631,((((((((24:0.062015,25:0.028305):0.0313874,26:0.456156):0.071751,32:0.185240):0.066169,27:0.074503):0.11582,(28:0.476673,29:0.136670):0.118709):0.054798,(33:0.082773,34:0.133530):0.0199498):2.03967e-06,31:0.068483):0.10238,30:0.087414):0.0866088):0.132514,20:0.239211):0.189063):0.0782381):0.0362163):0.0330617):0.0214386);
 638: 1 -10498.79717 -10209.84608 (0:0.132905,1:0.071230,(2:0.027024,((3:0.000003,15:0.346024):0.121875,((((4:0.136856,5:0.034056):0.139837,((((14:0.687419,22:0.260364):0.176365,(21:0.159869,23:0.393668):0.112827):0.1526,(35:0.812020,(((((((36:0.055010,37:0.154130):0.0629432,38:0.050598):0.247534,39:0.327469):0.157205,(41:0.470065,(42:0.395454,43:0.155759):0.0531446):0.154891):0.168571,(40:0.309982,((44:0.235844,(45:0.364641,46:0.623831):0.126717):0.187052,(47:0.543571,48:0.363456):0.417487):0.287625):0.106436):0.102322,((49:0.052786,50:0.095930):0.0649892,51:0.143466):0.311981):0.15395,52:0.399525):0.202358):0.255967):0.0199519,((((16:0.048262,(17:0.086746,18:0.076402):0.0103534):2.29429e-06,20:0.315249):0.0740303,19:0.193930):0.0512705,(((((24:0.016039,25:0.133747):0.155825,27:0.036730):0.0683992,26:0.191015):0.110535,((28:0.391407,29:0.163837):0.104118,34:0.111857):0.0242802):0.0282161,(((30:0.165528,32:0.193562):0.108698,33:0.114437):0.0504999,31:0.055257):0.0550464):0.133711):0.0943493):0.10982):0.0352374,(((8:0.106526,9:0.107128):0.0665644,10:0.120926):0.139595,(12:0.062019,13:0.046256):0.134791):0.116369):0.013061,((6:0.198163,7:0.092287):0.01914,11:0.365138):0.0135059):0.0512122):0.0805898):0.0872933);
 639: 2 -10694.24706 -10171.6481 (0:0.162199,(1:0.071631,2:0.023718):0.0709052,((((((3:0.023398,15:0.336037):0.0490344,(((8:0.091851,9:0.083167):0.12469,10:0.111887):0.185426,(12:0.135621,13:0.018743):0.223718):0.123637):0.0552273,(4:0.105994,5:0.176390):0.167638):0.0603257,(((((16:0.068743,(17:0.074026,18:0.050879):0.0353049):0.0230824,19:0.212836):0.0966505,((((((((24:0.071050,25:0.077682):0.0513299,(26:0.276581,27:0.087288):0.0541911):0.0916209,(28:0.405766,29:0.227340):0.0905949):0.0864495,32:0.298481):0.0713595,33:0.155905):0.0149978,31:0.154143):0.0285327,34:0.168404):0.0919164,30:0.096954):0.116231):0.0598697,20:0.238509):0.19806,((((21:0.331839,22:0.431298):0.153083,23:0.445751):0.163692,((((((((36:0.096755,37:0.128279):0.0812366,38:0.020602):0.243713,39:0.334257):0.216505,((41:0.391349,42:0.331089):0.0880039,43:0.117572):0.142366):0.0764869,((44:0.495322,(45:0.679302,46:0.689463):0.168494):0.126998,(47:0.595090,48:0.435706):0.27485):0.338378):0.136571,40:0.430797):0.132995,((49:0.164157,50:0.059612):0.0727184,51:0.080132):0.397965):0.0698572,52:0.649008):0.413898):0.0499821,35:0.667875):0.124124):0.0825875):2.0671e-06,(7:0.097366,11:0.354512):0.0101189):0.0681451,(6:0.100435,14:0.612010):0.0873153):0.0505614);
 640: 1 -10333.60382 -10179.45213 (0:0.173592,1:0.054812,(2:0.022017,(3:0.134856,((((4:0.075566,5:0.130556):0.069048,6:0.159702):0.101081,((7:0.049688,(((8:0.162163,9:0.077296):0.13487,10:0.065838):0.0863055,(12:0.049159,13:0.035335):0.187835):0.199132):0.0382876,(11:0.315387,15:0.236457):0.159738):2.61336e-06):0.00581152,((14:0.696627,(((((((16:0.077894,17:0.056924):0.0380527,18:0.021150):0.016485,19:0.100916):0.0816606,20:0.173786):0.131382,(((((24:0.042957,(26:0.285919,27:0.063996):0.0604852):0.0523693,25:0.051022):0.0629742,32:0.133257):0.0746591,(28:0.467447,29:0.188192):0.111368):0.0823136,((30:0.122646,31:0.106468):0.0497134,(33:0.060680,34:0.117845):2.60111e-06):0.0712314):0.120954):0.14374,((21:0.335734,22:0.488326):0.185834,23:0.386564):0.104015):2.84889e-06,35:0.761133):0.112241):2.22379e-06,((((((((36:0.063392,37:0.124432):0.0419908,38:0.104032):0.193397,39:0.464208):0.102089,((41:0.368908,42:0.321121):0.115654,43:0.088677):0.170608):0.0594937,((44:0.369166,(47:0.434237,48:0.334185):0.24908):0.0379615,(45:0.342481,46:0.743672):0.356358):0.316404):0.0654784,40:0.481847):0.144205,((49:0.032995,50:0.070917):0.0750222,51:0.152068):0.296022):0.0349249,52:0.459107):0.435565):0.100938):2.67243e-06):0.0638761):0.0535421);
 641: 2 -9864.529817 -10168.96436 (0:0.192054,1:0.042424,(2:0.015669,(3:0.072718,((((4:0.086327,5:0.114315):0.238275,6:0.195121):0.081915,(7:0.102848,(((((8:0.120981,9:0.030851):0.0728034,10:0.159365):0.123769,(12:0.056018,13:0.029521):0.165303):0.0479275,15:0.292084):0.0491686,11:0.257498):0.0595161):0.0291904):0.00667403,(((((((((14:0.664729,32:0.101044):0.0260009,((24:0.053158,(26:0.168519,27:0.123068):0.0392813):0.0587278,25:0.038681):0.0935324):0.0821565,(28:0.375821,29:0.184541):0.0929419):0.0437166,(30:0.102823,(31:0.123945,33:0.050067):0.0409352):0.0234175):0.0195684,34:0.086188):0.099364,(((16:0.073723,17:0.034506):0.0204478,18:0.073945):0.110728,19:0.123158):0.11878):0.108682,20:0.211345):0.152313,((21:0.278701,22:0.423506):0.0454761,23:0.428257):0.173067):0.0590273,(35:0.610306,(((((((36:0.113434,37:0.120287):0.0905242,38:0.098163):0.14874,39:0.307691):0.134089,((41:0.343148,42:0.249727):0.107123,43:0.106292):0.134552):0.133952,(40:0.289853,((44:0.382278,(45:0.295267,46:1.111498):0.12104):0.34781,(47:0.452872,48:0.504673):0.166212):0.422013):0.0902103):0.266518,((49:0.066895,50:0.110716):0.142842,51:0.102420):0.376863):0.142088,52:0.308501):0.233188):0.159896):0.193006):0.0792605):0.107899):0.0694735);
 642: 1 -9811.711611 -10168.14979 (0:0.280972,(1:0.101744,2:0.007495):0.0357185,(((3:0.049862,((((14:0.716305,22:0.269661):0.265139,(21:0.345531,23:0.384053):0.100922):0.123066,((((16:0.043573,17:0.097000):0.027324,(18:0.066179,19:0.138540):0.049049):0.10927,((((((((24:0.062786,25:0.020900):0.0525144,(26:0.208207,27:0.060455):0.0382758):0.050509,32:0.186010):0.12015,(28:0.398886,29:0.183486):0.0893143):0.032378,34:0.093459):0.0348978,33:0.121489):0.00991981,31:0.064541):0.0498852,30:0.076355):0.191278):0.197961,20:0.203401):0.160362):0.0614329,(35:0.714208,((((((((36:0.083605,37:0.109030):0.0987192,38:0.078477):0.134779,39:0.281111):0.190453,((41:0.374290,42:0.210493):0.0602212,43:0.176342):0.117604):0.14978,(44:0.406820,((45:0.377267,46:0.822698):0.194317,(47:0.490387,48:0.542803):0.201489):0.0713633):0.263152):0.127732,40:0.376242):0.169882,((49:0.032786,50:0.049758):0.0902149,51:0.105860):0.313439):0.0823371,52:0.394070):0.250456):0.276975):0.151354):0.0200106,((6:0.171766,7:0.069011):0.0924023,11:0.584365):0.0539042):0.0116895,(((4:0.092869,5:0.098551):0.164997,15:0.361940):2.31526e-06,(((8:0.137955,9:0.065521):0.173431,10:0.083717):0.108445,(12:0.082501,13:0.010593):0.119071):0.194142):0.0146585):0.0458461);
 643: 1 -9915.723195 -10185.30125 (0:0.160418,((1:0.103860,2:0.070989):0.0274438,(3:0.066841,((4:0.140231,5:0.071937):0.124444,(((7:0.004610,35:0.892126):0.0606652,(((((8:0.115078,9:0.086134):0.104755,10:0.056591):0.217718,(12:0.061513,13:0.027034):0.113355):0.0566961,11:0.413416):0.0607975,(15:0.170808,((((((((36:0.079033,37:0.124773):0.0373765,38:0.076862):0.183057,39:0.280324):0.149238,((41:0.382020,42:0.226903):0.110498,43:0.111703):0.0834265):0.0515439,(44:0.466648,((45:0.452891,46:0.653771):0.348224,(47:0.647963,48:0.303215):0.241531):0.0893732):0.356768):0.0951646,40:0.380657):0.158485,((49:0.056680,50:0.058376):0.035994,51:0.111987):0.430434):0.0384404,52:0.575624):0.412134):0.125984):0.0464226):0.020442,((((14:0.433481,22:0.270625):0.177087,(21:0.200282,23:0.336952):0.2197):0.107048,((((16:0.047074,17:0.101599):0.0162537,18:0.046164):0.0865159,19:0.123478):0.0676712,(((((24:0.021056,25:0.063859):0.0439386,(26:0.202901,27:0.055122):0.0635544):0.0453218,32:0.164152):0.0730976,(28:0.382401,29:0.336338):0.0814204):0.0492281,((30:0.162224,34:0.082211):0.0590783,(31:0.083995,33:0.137284):0.0344121):0.106471):0.120592):0.127543):0.00529168,20:0.319623):0.0677483):0.0277659):0.00827444):0.0365217):0.0459452,6:0.051679);
 644: 1 -9573.698358 -10185.04375 (0:0.097999,(1:0.046536,(((((3:0.070169,(((4:0.143934,5:0.077039):0.217955,(((8:0.108065,9:0.054130):0.130781,10:0.086687):0.178515,(12:0.088686,13:0.000003):0.154542):0.151791):2.7297e-06,15:0.302219):0.0110857):0.0347044,(((((((16:0.074715,17:0.076621):0.0513966,18:0.060871):0.00578659,19:0.132753):0.158,((((((24:0.000003,(26:0.276337,27:0.136342):0.102829):0.112308,25:0.014017):0.179374,32:0.091054):0.123583,33:0.073661):0.0549547,(((28:0.399996,29:0.146007):0.135343,34:0.141681):0.0194028,31:0.158393):0.0285643):0.0544312,30:0.118390):0.0831439):0.0956896,20:0.254819):0.132409,((21:0.262692,22:0.582273):0.134472,23:0.352107):0.20863):0.0638885,(35:0.849646,((((((((36:0.076973,37:0.118810):0.0874256,38:0.024059):0.199239,39:0.382860):0.227534,(41:0.441636,(42:0.276341,43:0.146877):0.0615657):0.143255):0.158088,((44:0.382476,(45:0.430217,46:0.522814):0.176543):0.142774,(47:0.568145,48:0.342072):0.292351):0.253882):0.136798,40:0.360982):0.140294,((49:0.075218,50:0.084927):0.146492,51:0.172146):0.310721):0.083904,52:0.492250):0.435835):0.237851):0.121251):2.13016e-06,(7:0.131359,11:0.376263):0.0602759):0.0650547,6:0.144659):0.0195888,14:0.760804):0.0545718):0.0667072,2:0.000301);
 645: 1 -9441.8241 -10186.19457 (0:0.144945,(1:0.137680,2:0.000003):0.0591204,(3:0.091900,(((((4:0.079602,5:0.079458):0.0488458,(35:0.955907,(((((((36:0.056061,38:0.155075):0.0605318,37:0.111008):0.322972,39:0.481054):0.171029,((41:0.331220,42:0.300097):0.142051,43:0.088845):0.148952):0.105283,(44:0.368786,((45:0.350982,46:0.713657):0.22477,(47:0.503269,48:0.454405):0.303844):0.101738):0.348953):0.144774,40:0.373327):0.0576979,(((49:0.070945,50:0.056288):0.108405,51:0.119942):0.231353,52:0.472949):0.104236):0.716133):0.0710741):0.0816726,((((((14:0.662417,(((((((24:0.020827,25:0.083681):0.0487081,26:0.232302):0.0435129,27:0.074563):0.0696294,32:0.165238):0.0797172,(30:0.185440,31:0.063946):0.0181857):0.0208053,33:0.054203):0.0407387,((28:0.273835,29:0.153703):0.0886483,34:0.099189):0.0270592):0.0303036):0.0894925,20:0.215791):0.0437539,(16:0.037399,17:0.100543):0.00768556):0.0133802,19:0.109965):0.0159363,18:0.038125):0.176138,(21:0.276813,(22:0.512680,23:0.343343):0.0412602):0.241059):0.160115):0.0404566,15:0.295884):0.0126032,(((6:0.115775,11:0.307136):2.25931e-06,7:0.148954):0.081803,(((8:0.062442,9:0.103118):0.0555063,10:0.068437):0.174842,(12:0.051239,13:0.041765):0.0854859):0.0964607):0.0227741):0.0324351):0.0517941);
 646: 1 -9579.974117 -10178.54766 (0:0.170772,1:0.081104,(2:0.017067,(3:0.156764,(((((4:0.070338,5:0.181153):0.0888138,6:0.120156):0.0797132,7:0.065830):0.00988465,((((8:0.105538,10:0.152435):0.0516715,9:0.015776):0.192402,((12:0.039944,13:0.039514):0.20226,15:0.374899):0.0281988):0.0265057,11:0.286382):0.117361):0.0187829,(((14:0.497825,35:0.877161):0.0857362,23:0.580076):2.91079e-06,((((((16:0.042112,17:0.086755):0.0277836,18:0.030348):0.0343935,(19:0.105560,(((((24:0.055607,(25:0.027389,32:0.202593):0.100503):0.0419876,27:0.045487):0.065486,26:0.271159):0.0716405,(28:0.441632,29:0.168079):0.119159):0.0577735,((30:0.165063,31:0.107040):0.0256117,(33:0.092930,34:0.075602):0.0297192):0.0124574):0.163459):0.0593004):0.147591,(21:0.364855,22:0.538652):0.149351):0.0717657,20:0.132308):2.26229e-06,(((((((36:0.080934,37:0.092412):0.0519176,38:0.117069):0.174647,39:0.385762):0.149602,(((41:0.274623,42:0.218530):0.126638,43:0.081044):0.101896,((44:0.320758,(45:0.293050,46:0.781262):0.307701):0.0682259,(47:0.536776,48:0.410349):0.324281):0.3549):0.0485535):0.116778,40:0.473957):0.136033,(49:0.020319,(50:0.046860,51:0.095643):0.0256065):0.332372):0.121197,52:0.387541):0.522225):0.120366):0.107873):2.35356e-06):0.0391426):0.0356732);
 647: 3 -10340.55174 -10176.23457 (0:0.149819,1:0.054678,(2:0.047254,(3:0.094520,((((4:0.085016,5:0.105165):0.106835,6:0.059732):0.116325,7:0.064869):2.45893e-06,(((((8:0.109899,9:0.069477):0.0886632,10:0.090940):0.148535,(12:0.085936,13:0.038404):0.110507):0.0582249,15:0.315657):0.037126,(11:0.359609,((14:0.514391,(((21:0.268488,23:0.344558):0.108801,22:0.531689):0.251245,(35:0.783651,(((((((36:0.102288,37:0.130268):0.0948733,38:0.067389):0.136047,39:0.477434):0.211343,((41:0.362552,42:0.423530):0.07349,43:0.219902):0.171625):0.22591,(40:0.199536,((44:0.440926,(45:0.382005,46:0.624229):0.11169):0.224489,(47:0.478165,48:0.649896):0.200069):0.292721):0.0964274):0.304412,((49:0.053087,50:0.070133):0.0526982,51:0.099326):0.320533):0.058375,52:0.516214):0.286431):0.174195):0.0551386):0.088461,((((16:0.103165,(17:0.072522,18:0.010541):0.00706763):0.016593,20:0.281799):0.0554748,19:0.123043):0.159944,(((((24:0.018929,25:0.061512):0.110916,26:0.213618):0.0421926,27:0.077413):0.0228608,32:0.285570):0.0639077,((28:0.391293,29:0.190227):0.0988332,((30:0.163495,(31:0.100876,33:0.115514):0.026097):0.0489029,34:0.130387):0.0356591):0.0259345):0.042257):0.14276):0.197482):0.0153901):0.0643501):0.0555756):0.0498015):0.0808126);
 648: 1 -9996.017839 -10171.36704 (0:0.106971,(1:0.139755,(2:0.032744,((3:0.093913,((6:0.122706,14:0.774747):0.0310792,((((((16:0.062302,17:0.031449):0.0384573,19:0.143473):0.0181811,18:0.011336):0.17835,(((((((24:0.043986,(26:0.306024,27:0.115548):0.0654443):0.0598155,25:0.055661):0.0886891,32:0.126597):0.0878952,(28:0.376623,29:0.214889):0.0997214):0.0807046,(31:0.109060,33:0.076093):0.024149):0.0482201,34:0.096967):0.0218074,30:0.108723):0.0516524):0.0626686,20:0.192680):0.0933222,(((21:0.166781,22:0.530789):0.0523388,23:0.450231):0.212305,(35:0.819043,(((((((36:0.075741,(37:0.057448,38:0.126257):0.025447):0.16845,39:0.335000):0.184688,((41:0.446985,42:0.259421):0.0800993,43:0.083540):0.185291):0.0557094,((44:0.382766,(45:0.220666,46:0.835078):0.279096):0.103089,(47:0.377286,48:0.384964):0.137202):0.300019):0.134472,40:0.534721):0.179834,((49:0.032380,50:0.133269):0.0909516,51:0.106955):0.202552):0.173341,52:0.339118):0.292209):0.197735):0.0143595):0.12575):0.0176857):0.0411931,(7:0.060253,11:0.366937):0.0490867):0.041605):0.0244985):0.0398215,((4:0.091344,5:0.080979):0.143424,((((8:0.132990,9:0.071134):0.154467,10:0.048215):0.174636,(12:0.052590,13:0.047898):0.157235):0.107692,15:0.344103):2.53732e-06):0.0307946);
 649: 1 -10259.47395 -10170.47541 (0:0.096089,1:0.117490,(2:0.019192,((3:0.137955,((6:0.216132,(7:0.021746,11:0.362442):0.018703):0.0248554,(14:0.703886,((((((16:0.056695,(17:0.055920,18:0.025775):0.0340851):0.0359681,19:0.089847):0.107369,(((((((((24:0.041958,25:0.059656):0.0656736,26:0.236135):0.0404271,27:0.002854):0.131978,32:0.135601):0.0624951,33:0.076163):0.00785971,31:0.116638):0.0857739,30:0.102691):0.0549642,(28:0.367242,29:0.208268):0.133777):2.16329e-06,34:0.144425):0.172725):0.0567867,20:0.291446):0.0453305,((((((((36:0.078913,37:0.075678):0.0282414,38:0.065277):0.180822,39:0.455968):0.113421,((41:0.416547,42:0.330041):0.120186,43:0.098036):0.194833):0.0500136,((44:0.435256,(45:0.403801,46:0.618778):0.155014):0.1418,(47:0.320094,48:0.358075):0.18485):0.479394):0.0790403,40:0.398190):0.175101,((49:0.061067,50:0.085741):0.0908101,51:0.102284):0.367562):0.231369,52:0.272626):0.404931):0.0125795,(((21:0.327126,22:0.465947):0.0844647,23:0.469143):0.251648,35:0.829631):0.106296):0.122309):0.0629544):0.00154347):0.0268246,((4:0.072833,5:0.128649):0.213015,((((8:0.099153,9:0.076962):0.121447,10:0.058203):0.0668112,(12:0.105137,13:0.048867):0.217478):0.135669,15:0.387787):0.0154099):0.0263672):0.0335489):0.0987151);
 650: 1 -10218.64607 -10171.10888 (0:0.075941,(1:0.079151,15:0.337030):0.0446458,((2:0.047238,(3:0.132390,(((6:0.085409,7:0.063558):0.0301993,11:0.339719):0.0357984,((14:0.633986,(((((((((16:0.056252,17:0.081861):0.0474535,18:0.040865):2.01874e-06,20:0.297105):0.0665637,19:0.106942):0.144086,30:0.106906):0.0445095,31:0.054696):0.0436859,33:0.132825):0.0383124,34:0.061177):0.0807524,((((24:0.046503,(26:0.219379,27:0.119992):0.0872119):0.0328805,25:0.027430):0.0629274,32:0.211727):0.116714,(28:0.412145,29:0.247237):0.0772511):0.0674477):0.0575891):0.0405148,((21:0.364493,(22:0.304465,23:0.530177):0.0236881):0.0988989,(35:1.090542,((((((36:0.052904,(37:0.031200,38:0.083020):0.0777652):0.259403,39:0.389330):0.146945,((44:0.351016,(45:0.270141,46:0.713863):0.165339):0.089266,(47:0.442442,48:0.449163):0.364149):0.332838):0.0275707,((41:0.414783,42:0.268452):0.0883397,43:0.072693):0.148419):0.167058,40:0.525349):0.128153,((49:0.011762,(50:0.093582,51:0.150954):0.0647769):0.328492,52:0.592706):0.127038):0.271649):0.223029):0.0563836):0.145996):0.00143111):0.0305656):0.0279221,((4:0.101248,5:0.104375):0.082959,(((8:0.156947,9:0.113856):0.0715096,10:0.146019):0.128228,(12:0.071376,13:0.006761):0.219525):0.0894408):0.00500051):0.0112263);
 651: 1 -10157.56409 -10171.53418 (0:0.174573,1:0.096659,(2:0.052989,((((3:0.147312,6:0.172661):0.0501421,(7:0.105404,11:0.357425):0.0399618):2.20605e-06,((((((14:0.763620,22:0.255506):0.187133,21:0.239654):0.153614,23:0.412100):0.210871,(35:0.961117,((((((((36:0.119836,37:0.096913):0.0315334,38:0.097622):0.290696,39:0.503013):0.212776,((41:0.411888,42:0.282724):0.0949357,43:0.108161):0.168136):0.0811923,((44:0.325974,(45:0.411255,46:0.764643):0.25454):0.0846162,(47:0.505976,48:0.499215):0.272087):0.375904):0.131259,40:0.296877):0.216107,((49:0.060111,50:0.090719):0.0841721,51:0.183725):0.346957):0.0611605,52:0.428311):0.241455):0.25047):0.00577921,20:0.292249):0.00877875,((16:0.037397,((17:0.030193,18:0.059749):0.0232363,19:0.160530):0.0539193):0.0831963,(((((((24:0.077837,25:0.029589):0.078245,(26:0.237248,27:0.054349):0.0648939):0.0535269,32:0.190651):0.0567322,(28:0.473114,29:0.156809):0.131138):0.0655947,(31:0.136174,33:0.095125):2.09099e-06):0.0546677,34:0.137548):0.0532471,30:0.065390):0.124606):0.138325):0.0732323):0.0163267,((4:0.083698,5:0.136215):0.189104,((((8:0.195895,9:0.036673):0.147786,10:0.114384):0.172503,(12:0.058111,13:0.054639):0.252287):0.0509465,15:0.491280):2.96414e-06):0.0293733):0.0962659):0.0513843);
 652: 1 -10043.6694 -10172.50597 (0:0.160056,1:0.075501,(2:0.000003,((3:0.127181,14:0.615580):0.00701161,((((4:0.112813,5:0.082736):0.195722,6:0.151188):0.0373683,(7:0.094164,(((((8:0.142711,9:0.041948):0.0374953,10:0.215030):0.144664,(12:0.074015,13:0.060280):0.217846):0.085446,15:0.294850):0.0435171,11:0.287757):0.124246):0.0219434):0.0236516,((((((16:0.033500,(17:0.016554,18:0.040142):0.0406454):0.0585678,19:0.127824):0.107832,(((((24:0.073098,(26:0.247006,27:0.071222):0.0522559):0.0554332,25:0.076711):0.0790301,32:0.166010):0.080004,(28:0.465655,29:0.215610):0.1014):0.0868813,((30:0.182581,31:0.123452):0.0293176,(33:0.107502,34:0.169546):0.0338144):0.0453636):0.055638):0.119747,(((21:0.230198,22:0.544878):0.166686,23:0.556680):0.187506,(((((((36:0.134160,37:0.043747):0.0484705,38:0.096996):0.230274,39:0.484747):0.090924,((41:0.408295,42:0.264260):0.101895,43:0.065900):0.14105):0.0873132,((44:0.544331,(45:0.502546,46:0.774342):0.208568):0.126228,(47:0.450650,48:0.451750):0.193383):0.375164):0.0767494,40:0.354494):0.145448,(((49:0.076123,50:0.055688):0.108727,51:0.128702):0.386875,52:0.338190):0.08974):0.532245):0.112968):0.0341566,20:0.282465):0.116972,35:1.210846):0.111394):0.0187593):0.107901):0.0401997);
 653: 1 -9883.704277 -10177.19969 (0:0.222339,1:0.006840,(2:0.049394,(((3:0.064938,(((((8:0.129485,9:0.093919):0.094983,10:0.134412):0.140259,(12:0.076104,13:0.032717):0.223026):0.129961,11:0.379630):0.0543568,15:0.221897):0.109501):0.0283563,(((4:0.122514,5:0.032645):0.0796641,6:0.097894):0.0847636,(((((14:0.539839,22:0.247882):0.276816,21:0.252459):0.138704,23:0.339959):0.126475,(35:1.280856,(((((((36:0.096915,37:0.074550):0.0241304,38:0.082515):0.263724,39:0.424639):0.104978,((41:0.465557,42:0.152685):0.23296,43:0.050170):0.16006):0.117609,(44:0.398298,((45:0.231028,46:0.917365):0.348512,(47:0.610320,48:0.323054):0.195593):0.0655361):0.287905):0.118281,40:0.327413):0.18049,(((49:0.053856,50:0.087485):0.0721507,51:0.142846):0.282757,52:0.814539):0.0564172):0.181933):0.201374):0.0367954,((((16:0.069375,17:0.043983):0.0103909,(18:0.034149,19:0.138362):0.0548947):0.0355387,20:0.262584):0.115428,((((((24:0.027446,25:0.075880):0.0681874,26:0.238451):0.0493526,27:0.028211):0.106751,32:0.208352):0.0380722,(28:0.347763,29:0.281464):0.166593):0.040746,(((30:0.095908,31:0.097772):0.0229546,33:0.097898):0.0617148,34:0.097225):0.119568):0.0188877):0.0633443):0.101902):0.0252358):0.0146508,7:0.078764):0.0348783):0.0730268);
 654: 1 -10245.38823 -10173.31308 (0:0.140907,1:0.124311,(2:0.042111,((3:0.150726,((((((4:0.169704,5:0.073913):0.099533,35:1.132094):0.0760266,6:0.090718):0.0788374,7:0.092887):0.0582501,((((8:0.124700,9:0.075826):0.0839611,10:0.163157):0.156587,(12:0.080786,13:0.052001):0.128394):0.1599,(11:0.279359,15:0.351625):0.0609475):2.44995e-06):0.025156,(((((((16:0.036619,17:0.077729):0.0525557,18:0.057791):0.0715413,19:0.140612):0.145955,(((((24:0.083315,25:0.030403):0.0717189,(26:0.264004,27:0.075835):0.0425111):0.0558378,32:0.239143):0.0508417,(28:0.434175,29:0.163387):0.0933264):0.0353053,((30:0.202374,31:0.104617):0.0268203,(33:0.114318,34:0.124272):0.0323514):0.0354224):0.124922):0.0752741,20:0.319932):0.0339459,(21:0.447103,(22:0.503494,23:0.326338):0.0965342):0.294167):0.0547049,(((((((36:0.105212,37:0.145549):0.0755424,38:0.039182):0.223814,39:0.381597):0.253355,(((41:0.330306,42:0.275584):0.0677859,43:0.141665):0.173427,((44:0.514018,(45:0.422557,46:0.813994):0.239127):0.162141,(47:0.532080,48:0.522589):0.175411):0.320168):0.0443191):0.111126,40:0.427440):0.240832,((49:0.108840,50:0.094380):0.106101,51:0.125218):0.553736):0.0372074,52:0.401920):0.401929):0.127358):2.53311e-06):0.00547878,14:0.543245):0.0835284):0.0392553);
 655: 2 -9826.681999 -10169.41735 (0:0.148870,1:0.074977,(2:0.031221,(3:0.048984,((((((4:0.135722,5:0.076565):0.214612,6:0.091219):0.0393366,7:0.153422):0.0486921,(11:0.359132,15:0.253625):0.10757):2.3096e-06,(((8:0.129179,9:0.060155):0.130685,10:0.105419):0.196619,(12:0.065520,13:0.000003):0.123069):0.170622):0.0248155,(((14:0.592524,((((16:0.032254,17:0.066252):0.013496,18:0.045804):0.0445433,19:0.157844):0.118144,((((((24:0.086017,25:0.040114):0.016664,26:0.293359):0.0564489,32:0.139018):0.0515282,27:0.075115):0.100427,(28:0.302569,29:0.191492):0.0821081):0.0473102,(((30:0.160372,31:0.074040):0.0337066,33:0.043931):0.0253824,34:0.099660):0.0135714):0.0811938):0.0393648):0.102501,20:0.246038):2.29322e-06,(((21:0.450721,22:0.385615):0.092359,23:0.354588):0.109873,(35:0.654750,(((((((36:0.079074,37:0.150321):0.0758212,38:0.030494):0.148527,39:0.364434):0.261648,((41:0.354237,42:0.190819):0.0764594,43:0.094881):0.106989):0.102845,((44:0.489648,(45:0.448195,46:0.702434):0.154415):0.0934757,(47:0.428561,48:0.422013):0.323907):0.314681):0.191206,(40:0.294893,52:0.564957):0.147985):0.133676,((49:0.057428,50:0.123696):0.10267,51:0.114807):0.343707):0.337253):0.246074):0.128516):0.175764):0.00845156):0.0604993):0.0407133);
 656: 1 -9946.053281 -10173.69872 (0:0.252961,1:0.070534,(2:0.046178,(((3:0.103807,(14:0.720257,(((((((16:0.069095,(17:0.047882,18:0.026745):0.0154087):0.00783849,19:0.197541):0.142039,20:0.121033):0.114592,(((((24:0.068156,25:0.086350):0.0722585,(26:0.389574,27:0.018272):0.0621547):0.106753,32:0.196381):0.0717775,(28:0.293054,29:0.255850):0.151293):0.00984486,((30:0.150379,31:0.097172):0.0114774,(33:0.070310,34:0.122706):0.0325177):0.0404533):0.0617682):0.0775893,(21:0.290825,22:0.502830):0.181259):0.0883634,(23:0.394970,35:0.972085):0.0453223):0.0310332,(((((((36:0.077150,37:0.146814):0.0313899,38:0.054146):0.138656,39:0.374772):0.239312,((41:0.426083,42:0.276697):0.0888475,43:0.043552):0.205041):0.0497972,(40:0.357898,(((44:0.503115,46:0.439018):0.207798,45:0.351671):0.205675,(47:0.494174,48:0.515108):0.278094):0.229331):0.143261):0.205309,((49:0.102022,50:0.023784):0.0699876,51:0.145822):0.412514):0.157428,52:0.578930):0.468859):0.0284674):0.166047):0.0181426,(((4:0.162702,5:0.111590):0.109608,6:0.158920):0.0704684,7:0.061902):0.0856321):0.0190859,(((((8:0.160638,9:0.020380):0.0217434,10:0.127512):0.101325,(12:0.077745,13:0.048145):0.23498):0.0701945,15:0.172480):0.0170691,11:0.371423):0.0653008):0.0215301):0.0165404);
 657: 1 -10067.13191 -10172.01118 (0:0.095935,1:0.051203,(2:0.017253,(((((3:0.077518,((11:0.300404,15:0.254456):0.100087,(12:0.058631,13:0.018987):0.142581):0.111132):0.0109358,(((((14:0.664874,22:0.407715):0.191691,21:0.167128):0.116271,23:0.327471):0.273351,(35:0.704663,((((((((36:0.105173,37:0.110339):0.0355242,38:0.101904):0.136435,39:0.296702):0.253848,((41:0.395077,42:0.336056):0.134583,43:0.106656):0.158837):0.113136,((44:0.419038,(45:0.482006,46:0.474542):0.112988):0.150024,(47:0.367212,48:0.508026):0.246403):0.476351):0.0546618,40:0.432407):0.17754,(49:0.037350,(50:0.077429,51:0.167325):0.0368883):0.297119):0.10925,52:0.267509):0.507089):0.0618802):0.0285468,(((((16:0.050172,17:0.026968):0.0328921,18:0.017190):0.0907147,19:0.062640):0.0996666,((((24:0.026667,(25:0.059214,32:0.244726):0.0643558):0.0672052,27:0.064500):0.0381816,26:0.241761):0.0761532,((28:0.306219,29:0.256468):0.103926,(((30:0.142556,31:0.110307):0.0133944,33:0.066279):0.0631883,34:0.050034):0.0598611):0.00571739):0.114356):0.167729,20:0.147961):0.0466569):0.188851):2.1345e-06,((4:0.049457,5:0.162517):0.117471,6:0.088870):0.128952):0.0333343,7:0.098176):0.00783107,((8:0.102935,9:0.085446):0.138592,10:0.067471):0.206781):0.0167387):0.0679066);
 658: 1 -9501.466635 -10179.27638 (0:0.311960,1:0.000002,(2:0.038528,((3:0.087250,(((6:0.118983,14:0.524182):0.0879136,(7:0.008688,11:0.290419):0.0446785):0.17198,(((((((16:0.038624,17:0.088657):0.0292111,18:0.043522):0.0352495,19:0.126768):0.157063,(((((((((24:0.074534,25:0.081353):0.0155449,(28:0.526800,29:0.178594):0.0382452):0.0647897,26:0.287129):0.0144921,27:0.009621):0.0720056,32:0.178771):0.0461347,33:0.083699):2.60356e-06,31:0.127173):0.0659178,34:0.147615):0.0228925,30:0.108651):0.117734):0.195237,20:0.223903):0.0820277,(21:0.197473,(22:0.643902,23:0.414871):0.0762503):0.209634):0.0308296,(35:0.753866,((((((((36:0.089111,37:0.060281):0.0677433,38:0.028010):0.261371,39:0.367571):0.135023,((41:0.356775,42:0.215530):0.0795713,43:0.082971):0.0891044):0.105483,40:0.458041):0.179975,((44:0.364047,(45:0.299421,46:0.787369):0.261895):0.233238,(47:0.543534,48:0.565055):0.203996):0.283054):0.288543,((49:0.043428,50:0.055923):0.0531067,51:0.156773):0.45847):0.0412078,52:0.590744):0.505607):0.0986602):0.212427):2.14242e-06):0.00901199,(((4:0.209593,5:0.073510):0.198789,(((8:0.141630,9:0.047460):0.0879255,10:0.075454):0.145365,(12:0.087483,13:0.034273):0.145172):0.120149):2.14072e-06,15:0.327026):0.051693):0.0821324):0.0542057);
 659: 1 -10365.84545 -10186.19457 (0:0.190015,1:0.039837,(2:0.007575,((3:0.144345,((6:0.207603,7:0.173628):0.0421004,11:0.395305):0.0178721):0.0322974,(((((4:0.112419,5:0.110076):0.0937289,(35:0.862464,((((((((36:0.133040,37:0.107960):0.114368,38:0.067508):0.191927,39:0.242472):0.277637,((41:0.347120,42:0.197733):0.124196,43:0.123473):0.135291):0.109078,((44:0.432715,(45:0.350950,46:0.591144):0.246402):0.136014,(47:0.614599,48:0.465101):0.251858):0.293637):0.100103,40:0.311296):0.158152,((49:0.069028,50:0.132005):0.133307,51:0.181735):0.384155):0.15035,52:0.351788):0.483188):0.366182):0.0620311,(((14:0.783370,(((16:0.003563,17:0.087998):0.0232873,(18:0.049575,19:0.177488):0.0431223):0.186031,(((((((24:0.099160,(26:0.366474,27:0.069924):0.0291051):0.0604179,25:0.093107):0.094665,32:0.131645):0.0844988,30:0.104276):0.0621104,31:0.127892):0.0218498,33:0.095585):0.0509641,((28:0.468736,29:0.254814):0.120851,34:0.078761):0.0259465):0.135115):0.0818529):0.0509502,20:0.291500):0.0975021,((21:0.309966,22:0.595335):0.198551,23:0.602849):0.165844):0.0954749):0.0362343,15:0.470370):0.0410754,(((8:0.147451,9:0.080302):0.179589,10:0.129419):0.130004,(12:0.054412,13:0.059338):0.24481):0.133712):0.0107272):0.0885679):0.0256503);
 660: 1 -10036.8973 -10182.45189 (0:0.211947,(1:0.158299,(((3:0.101246,((4:0.125876,5:0.077399):0.0759205,6:0.161784):0.135495):0.0302644,(((((8:0.117295,9:0.099452):0.082687,10:0.081325):0.126039,(12:0.020911,13:0.047786):0.120731):0.0762092,11:0.275498):0.0398985,(((((((14:0.636253,22:0.225978):0.0570649,21:0.384864):0.0880772,23:0.484909):0.0760727,(35:1.300602,(((((((36:0.081250,37:0.078208):0.0396799,38:0.048619):0.200604,39:0.243266):0.221148,(41:0.419578,(42:0.263178,43:0.105389):0.0515816):0.0939128):0.0452077,((44:0.455059,(47:0.598312,48:0.333440):0.265963):0.111824,(45:0.320394,46:0.761473):0.142743):0.422533):0.096989,40:0.520315):0.198965,((49:0.014885,(50:0.093971,51:0.158821):0.0816694):0.367366,52:0.448157):0.0951872):0.175137):0.202021):0.0276219,((((((24:0.034009,25:0.060354):0.0700859,26:0.207580):0.112992,27:0.001183):0.0656739,32:0.308461):0.08963,(28:0.348897,29:0.312680):0.0917735):0.021806,(((30:0.195923,31:0.075622):0.0285434,33:0.081951):0.083502,34:0.080440):0.0714209):0.143846):0.0464952,(((16:0.024706,(18:0.056108,19:0.125865):0.106278):0.0121032,17:0.063902):0.127608,20:0.266902):0.0891488):0.109567,15:0.326327):0.0246775):2.53944e-06):0.0316422,7:0.099254):0.0454524):0.0563918,2:0.010522);
 661: 3 -9943.553161 -10182.55028 (0:0.137972,1:0.048879,(2:0.032332,((3:0.112156,((((4:0.103785,5:0.070450):0.146273,15:0.392777):2.22382e-06,(((((14:0.554620,22:0.271706):0.255117,21:0.172373):0.0548563,23:0.500609):0.168624,(35:0.682193,((((((((36:0.070857,37:0.096433):0.126988,38:0.058479):0.143522,39:0.343077):0.178899,((41:0.410970,42:0.198966):0.0972989,43:0.082099):0.127445):0.0361453,((44:0.574024,(45:0.197979,46:0.808200):0.279409):0.189175,(47:0.633587,48:0.414269):0.464637):0.368624):0.120748,40:0.385631):0.209481,((49:0.053772,50:0.121740):0.100083,51:0.125204):0.410206):0.0852827,52:0.509732):0.360411):0.206412):0.021642,((((16:0.044795,17:0.067339):0.0233448,(18:0.046402,19:0.156186):0.0166346):0.12704,(((((24:0.057802,25:0.091835):0.0634252,(26:0.341389,27:0.032310):0.073923):0.06492,32:0.082023):0.142232,((((28:0.463097,29:0.185185):0.153275,34:0.088098):0.0218372,33:0.135010):0.0122418,31:0.122180):0.0321606):0.0485509,30:0.099402):0.211731):0.0882674,20:0.334108):0.122121):0.0696498):0.0508598,(7:0.139009,((((8:0.211230,9:0.078877):0.0788049,10:0.088930):0.18867,(12:0.046003,13:0.046771):0.137263):0.0907524,11:0.376053):0.0308953):0.0291216):2.10646e-06):0.0345642,6:0.158973):0.0362393):0.0598675);
 662: 3 -9718.660844 -10175.72565 (0:0.129203,1:0.050123,(2:0.000002,(3:0.089338,(((((4:0.067068,5:0.066889):0.198614,6:0.098073):0.076156,(((((14:0.471225,22:0.397752):0.138282,21:0.354787):0.0459041,23:0.547174):0.0664497,(35:0.689067,((((((((36:0.081620,37:0.093124):0.0613586,38:0.052694):0.216344,39:0.243268):0.110802,((41:0.375139,42:0.263118):0.0576656,43:0.157638):0.20887):0.12927,40:0.431737):0.114955,((44:0.291180,(45:0.281969,46:0.584989):0.0897068):0.237987,(47:0.480292,48:0.489990):0.230205):0.228488):0.110797,((49:0.049339,50:0.078403):0.117353,51:0.107446):0.273276):0.166416,52:0.444664):0.337684):0.111972):0.039871,(((((16:0.088493,17:0.062510):0.0454645,19:0.160552):0.0216742,18:0.018272):0.106225,20:0.191924):0.0956296,((((((24:0.063327,25:0.051025):0.02963,32:0.234706):0.0535388,26:0.314979):0.0432488,27:0.122123):0.0903217,(28:0.363271,29:0.190246):0.0895717):0.0721468,((30:0.102648,31:0.114714):0.0149554,(33:0.096934,34:0.117757):0.0575268):0.02797):0.0814516):0.194313):0.141503):0.0185133,(7:0.094658,11:0.366309):0.0511823):0.0299793,((((8:0.122960,9:0.171536):0.101776,10:0.088002):0.203097,(12:0.021085,13:0.041712):0.124126):0.183484,15:0.372978):0.0276725):0.0582661):0.0701651):0.0636057);
 663: 1 -10138.55334 -10168.15867 (0:0.150037,1:0.077975,(2:0.025609,(3:0.088637,((((4:0.096800,5:0.113164):0.114077,((((8:0.114471,9:0.076245):0.0982417,10:0.085182):0.138743,(12:0.061892,13:0.019834):0.218056):0.11617,15:0.457516):2.66729e-06):0.00685294,(((((((16:0.053952,17:0.083480):0.0288957,19:0.115606):0.0151768,18:0.067881):0.114597,(((((((24:0.068249,25:0.026673):0.056939,(26:0.238172,27:0.104326):0.0278419):0.102712,32:0.122016):0.107455,33:0.087900):0.048618,31:0.080876):0.0509743,((28:0.449165,29:0.164280):0.134702,34:0.097900):0.0291177):0.063127,30:0.106940):0.107187):0.133355,20:0.173961):0.115674,((21:0.409760,23:0.427383):0.0727189,22:0.597735):0.298068):0.0554587,(35:0.740754,((((((((36:0.048518,38:0.158484):0.0383005,37:0.089647):0.223321,39:0.643717):0.0841898,((41:0.473879,42:0.218540):0.159808,43:0.135485):0.172542):0.09819,((44:0.365083,(47:0.472198,48:0.429359):0.14012):0.130191,(45:0.417430,46:0.900280):0.192811):0.389716):0.209416,40:0.417362):0.211955,((49:0.088942,50:0.053884):0.0689032,51:0.153289):0.274995):0.099347,52:0.413442):0.372511):0.277295):0.092467):0.0156738,((6:0.092899,14:0.880579):0.059453,(7:0.054372,11:0.350527):0.0324705):0.0477906):0.0205439):0.0513063):0.067739);
 664: 1 -9659.523122 -10198.0059 (0:0.085346,1:0.063749,(2:0.000003,((3:0.152036,(((6:0.165438,14:0.684163):0.00786053,(((((16:0.122088,17:0.101139):0.0366527,(18:0.081657,(20:0.341884,(((((24:0.010505,(26:0.213285,27:0.078106):0.0794039):0.030541,25:0.068787):0.157788,32:0.117596):0.053788,(28:0.284399,29:0.186383):0.137751):0.0901015,((30:0.114293,34:0.111138):0.0462968,(31:0.080639,33:0.088057):0.0203537):0.0737205):0.141104):2.15653e-06):0.0311663):0.0382784,19:0.169114):0.0724407,((21:0.359642,22:0.688622):0.102401,23:0.370283):0.190676):0.0415806,(35:1.547502,((((((((36:0.051552,37:0.099235):0.0168817,38:0.088908):0.202518,39:0.472963):0.116177,((41:0.390824,42:0.259751):0.0931318,43:0.068425):0.243244):0.0440426,((44:0.418082,(47:0.373955,48:0.374267):0.261289):0.0857684,(45:0.360001,46:0.862772):0.123252):0.3688):0.0860984,40:0.275085):0.279165,((49:0.054894,50:0.062831):0.154105,51:0.118256):0.280121):0.0683686,52:0.476554):0.500318):0.0568702):0.066966):0.0110515,(7:0.067868,11:0.372745):0.032998):0.00705488):0.0209452,((4:0.068658,5:0.141030):0.0703812,((8:0.077099,(9:0.060258,(10:0.055806,(12:0.073114,13:0.038125):0.334244):0.122845):0.0423131):0.0449223,15:0.350616):0.0533127):0.0375333):0.0419928):0.0742456);
 665: 2 -10225.77468 -10179.25622 (0:0.185062,1:0.034940,(2:0.017925,((3:0.074623,(((6:0.060782,14:0.610179):0.0841669,7:0.019323):0.069355,(11:0.441768,((((((16:0.057685,17:0.090545):0.0376071,18:0.013786):0.0708072,19:0.085713):0.100426,(((((((24:0.065144,25:0.098981):0.0684897,(26:0.197152,27:0.087147):0.0437374):0.0450141,(28:0.324029,29:0.281190):0.107443):0.0471179,32:0.119894):0.104364,33:0.065933):0.0403847,31:0.085908):0.0371375,(30:0.090028,34:0.174498):0.0191986):0.121049):0.176716,20:0.342232):0.0250818,(((21:0.282130,22:0.570165):0.115227,23:0.369498):0.17486,(35:0.623663,(((((((36:0.145297,37:0.116559):0.0923152,38:0.059015):0.20938,39:0.373547):0.238162,((41:0.288374,42:0.373335):0.0816203,43:0.154058):0.124306):0.11194,40:0.411445):0.112921,((44:0.414041,(45:0.318071,46:0.863610):0.16655):0.240531,(47:0.483353,48:0.479242):0.165498):0.319088):0.0860866,(((49:0.076688,50:0.055904):0.0999226,51:0.150749):0.515859,52:0.598689):0.00539204):0.392163):0.207749):0.0660556):0.123214):2.11681e-06):0.0217248):0.0281611,(((4:0.098450,5:0.161984):0.196633,(((8:0.120664,9:0.084979):0.132772,10:0.123009):0.112908,(12:0.103368,13:0.066684):0.152164):0.131074):2.14072e-06,15:0.280568):0.0176263):0.0794834):0.0350412);
 666: 1 -10133.44121 -10179.74718 (0:0.171712,1:0.013188,(2:0.082845,((3:0.127962,(((6:0.075926,14:0.722890):0.0820651,(7:0.069050,11:0.472101):0.0347564):0.0200235,(((((16:0.047112,17:0.120146):0.0113146,(18:0.010639,19:0.187350):0.0304563):0.0861569,(((((24:0.066714,(26:0.320340,27:0.101110):0.0357094):0.0529767,25:0.041867):0.0919276,32:0.130462):0.119622,((((28:0.388007,29:0.115597):0.178588,34:0.075669):0.0315901,33:0.104889):0.0431894,31:0.146364):0.0259489):0.0622249,30:0.077001):0.140178):0.130995,20:0.187946):0.0786036,((21:0.171564,(22:0.350568,23:0.473732):0.184551):0.178376,(35:0.870025,(((((((36:0.056801,37:0.118369):0.0789503,38:0.067500):0.212296,39:0.376413):0.180991,(((41:0.383618,42:0.288353):0.117423,43:0.117089):0.154279,((44:0.349445,(45:0.204216,46:0.886500):0.194878):0.0918934,(47:0.739882,48:0.355988):0.343986):0.403993):0.0417663):0.0783688,40:0.395930):0.194009,(49:0.027699,(50:0.074711,51:0.192651):0.0495022):0.541473):0.116868,52:0.390635):0.240091):0.145916):0.0348287):0.190548):0.0456898):0.0326823,((4:0.180059,5:0.043484):0.0982283,((((8:0.081611,9:0.093492):0.210758,10:0.006088):0.205259,(12:0.101814,13:0.032143):0.111191):0.0849554,15:0.525299):2.61753e-06):0.046571):0.112878):0.0516013);
 667: 1 -10306.61639 -10173.80206 (0:0.142807,1:0.081220,((2:0.103645,(3:0.208539,((6:0.174064,(7:0.055489,11:0.402043):0.00731971):0.0586589,((14:0.723654,(((16:0.088410,((17:0.074339,18:0.057426):0.0309221,19:0.161260):0.044482):0.120964,((((((((24:0.046927,(26:0.297883,27:0.143786):0.0520754):0.0595227,25:0.089434):0.140997,32:0.178125):0.0671362,(28:0.537365,29:0.127008):0.16153):0.12427,33:0.083370):0.0246715,31:0.099810):0.103597,34:0.146537):0.0290247,30:0.136261):0.192289):0.0689174,20:0.241044):0.0847946):0.0504719,(((21:0.361698,22:0.566443):0.12317,23:0.294542):0.236656,(35:0.819173,(((((((36:0.094534,37:0.119058):0.0386809,38:0.030855):0.236223,39:0.336033):0.178378,((41:0.472754,42:0.320696):0.113631,43:0.078636):0.204667):0.0981516,40:0.421907):0.108006,((44:0.386611,(47:0.484674,48:0.546994):0.289531):0.0865168,(45:0.539085,46:0.783362):0.233399):0.48036):0.217104,((49:0.020136,(50:0.089549,51:0.230546):0.072825):0.372192,52:0.599255):0.0670331):0.443014):0.0828744):0.0462535):0.137677):0.00908361):0.0125466):0.0342966,((4:0.093468,5:0.158104):0.123119,((((8:0.110720,9:0.056815):0.063554,10:0.134640):0.0867325,(12:0.080738,13:0.031143):0.243668):0.0814979,15:0.369882):0.00639852):0.0393136):0.0296755);
 668: 1 -10460.94373 -10174.4179 (0:0.187339,1:0.054799,(2:0.069167,((3:0.101067,(((6:0.187723,7:0.044645):0.0164054,(11:0.279022,14:0.703705):0.0637847):0.0220298,(((((16:0.063303,(17:0.070238,(18:0.011837,19:0.191920):0.0244056):0.0327982):0.120995,(((((((((24:0.067358,25:0.071562):0.0591943,26:0.316516):0.0635691,27:0.084858):0.133061,(28:0.349232,29:0.223678):0.126677):0.115287,32:0.147353):0.0540221,33:0.096759):0.0166228,31:0.109885):0.0471754,34:0.185177):0.0384965,30:0.045820):0.212845):0.0877925,20:0.245818):0.103923,((21:0.294593,22:0.402221):0.149447,23:0.498355):0.192357):0.0708704,(35:1.112257,((((((((36:0.088213,37:0.137396):0.066012,38:0.084300):0.221719,39:0.501587):0.104014,((41:0.443994,42:0.276831):0.0670115,43:0.161553):0.220716):0.0818072,((44:0.312241,(45:0.487360,46:0.843197):0.238988):0.182656,(47:0.541953,48:0.371598):0.148872):0.340425):0.0891283,40:0.382987):0.19768,((49:0.080432,50:0.055868):0.0504848,51:0.131952):0.400564):0.0621703,52:0.474553):0.135835):0.107628):0.112326):0.0227843):0.0239459,((4:0.193779,5:0.063408):0.175775,((((8:0.107172,9:0.110188):0.146725,10:0.065806):0.113581,(12:0.069575,13:0.010199):0.143526):0.0580233,15:0.388268):0.0674956):0.0179802):0.0399804):0.0815665);
 669: 1 -10021.10063 -10206.69948 (0:0.086224,(1:0.050025,((4:0.149024,5:0.065078):0.177355,(8:0.049861,(9:0.111447,(10:0.094221,(12:0.041538,13:0.008575):0.262372):0.175948):0.0477908):0.14477):0.028294):2.12484e-06,((2:0.004543,(3:0.086595,((6:0.134965,7:0.079866):0.0523476,11:0.279784):0.0348963):0.0162811):0.0673356,((((((14:0.539744,22:0.173663):0.142864,23:0.246144):0.0511811,21:0.313947):0.15654,(((((16:0.017508,17:0.091422):0.0741603,18:0.063539):0.0195187,19:0.057523):0.0976658,(((((((((24:0.018206,25:0.041800):0.0599493,26:0.228342):0.0378978,27:0.044819):0.036863,(28:0.411251,29:0.196631):0.087717):0.144809,32:0.102987):0.0600586,33:0.041175):0.0319946,31:0.085193):0.0370473,34:0.110104):0.0335465,30:0.064511):0.0582838):0.118879,20:0.221752):0.0649018):0.0649802,(35:0.854968,((((((36:0.109601,37:0.050352):0.0581073,38:0.039704):0.260825,39:0.214715):0.165738,((40:0.315511,52:0.483795):0.0600025,((49:0.051575,50:0.128763):0.0812309,51:0.094441):0.358389):0.202285):0.0698814,(41:0.371678,(42:0.157981,43:0.101248):0.0601763):0.152624):0.0166908,((44:0.234660,(45:0.344932,46:0.650414):0.305919):0.126468,(47:0.563438,48:0.346966):0.143011):0.397851):0.422313):0.215868):0.080004,15:0.286207):0.103532):0.0248606);
 670: 1 -9817.20164 -10178.4244 (0:0.164820,1:0.049345,(2:0.016857,(((3:0.032652,((4:0.127852,5:0.095571):0.0627161,6:0.102882):0.137932):0.0439232,(((((8:0.080615,9:0.090537):0.148211,10:0.079651):0.142773,(12:0.032335,13:0.025780):0.144574):0.0805795,((((((14:0.509057,22:0.248589):0.146519,(21:0.291942,23:0.484937):0.084318):0.122497,35:0.993614):0.00432698,((((16:0.054836,(18:0.015762,19:0.080853):0.0696604):0.015058,17:0.036306):0.104084,20:0.271417):0.134764,((((((24:0.046203,25:0.057805):0.0852832,26:0.209754):0.0669202,27:0.003996):0.0212459,32:0.207988):0.0862523,(((30:0.223519,31:0.081206):0.0316037,33:0.083563):0.0557991,34:0.089579):0.122977):0.0189032,(28:0.391648,29:0.258929):0.0769277):0.0244501):0.100845):0.0971906,(((((((36:0.085375,(37:0.058301,38:0.133260):0.0390672):0.271775,39:0.323655):0.174005,((41:0.408320,42:0.270047):0.0766077,43:0.036116):0.164854):0.037222,(44:0.395474,((45:0.328584,46:0.608523):0.364182,(47:0.513868,48:0.273784):0.123447):0.0502501):0.390674):0.115644,40:0.360880):0.194381,((49:0.009273,50:0.052528):0.0863037,51:0.119047):0.330944):0.00906273,52:0.445410):0.375234):0.100519,15:0.258146):0.054647):0.0382646,11:0.280060):0.0276631):0.0459874,7:0.093721):0.0303744):0.100169);
 671: 1 -10054.28524 -10174.8348 (0:0.098588,(1:0.082836,2:0.026528):0.0276218,(3:0.073324,(((4:0.098554,5:0.080642):0.165905,(((((14:0.805524,21:0.168636):0.103622,22:0.538524):0.111911,23:0.462033):0.142469,((((16:0.047189,17:0.053973):0.0331874,(18:0.033989,19:0.125127):0.0119338):0.112389,(((((((((24:0.062800,25:0.068693):0.0344107,(28:0.330846,29:0.245154):0.171837):0.0412378,26:0.214425):0.0576004,27:0.063163):0.0803615,32:0.144971):0.0561377,33:0.085809):0.0198334,31:0.106734):0.0429603,34:0.119134):0.0438672,30:0.092878):0.0757023):0.135875,20:0.195413):0.0831465):0.0132332,(35:0.742383,((((((((36:0.065070,37:0.140499):0.0940565,38:0.040651):0.153558,39:0.410016):0.257662,((41:0.417317,42:0.298431):0.106955,43:0.134184):0.115191):0.158777,((44:0.407429,(47:0.473330,48:0.449775):0.20257):0.095169,(45:0.378971,46:0.976451):0.291295):0.345232):0.128009,40:0.388172):0.298782,((49:0.068043,50:0.080976):0.0996881,51:0.090778):0.343345):0.0655074,52:0.409695):0.431835):0.0834313):0.0632219):0.0397569,((6:0.090898,7:0.112932):0.00925583,((((8:0.170313,9:0.050490):0.127671,10:0.092937):0.148641,(12:0.070871,13:0.050818):0.126662):0.130312,(11:0.329475,15:0.285026):0.0960683):0.0550208):0.00397268):0.0340798):0.055901);
 672: 1 -9613.750152 -10177.78034 (0:0.115531,(1:0.145230,2:0.013647):0.0483708,((3:0.072694,(((4:0.138679,5:0.127715):0.163877,((((8:0.136529,9:0.051010):0.11181,10:0.118447):0.179533,(12:0.071841,13:0.025310):0.160834):0.0721728,15:0.344938):0.0165625):0.0055825,((7:0.105736,11:0.268119):0.0497938,(((((((16:0.086036,17:0.023312):0.0369765,18:0.040247):0.0821441,19:0.110586):0.137166,((((((((24:0.059353,(26:0.223413,27:0.166659):0.0637043):0.0365041,25:0.046436):0.14045,32:0.100253):0.151592,33:0.148889):0.0299421,31:0.118150):0.0291172,(28:0.522748,29:0.082565):0.247287):0.0571788,34:0.106484):0.0821527,30:0.082347):0.104089):0.101948,20:0.220960):0.0606269,(21:0.391797,(22:0.557242,23:0.477307):0.0952389):0.331823):0.1281,(35:0.593801,((((((36:0.100311,37:0.089317):0.100519,38:0.079874):0.202653,39:0.325950):0.238741,((41:0.484071,(42:0.254101,43:0.156840):0.112442):0.0917013,(44:0.565816,(((45:0.531592,46:0.521541):0.188916,47:0.463493):0.120325,48:0.688063):0.0514474):0.330339):0.0761334):0.113149,40:0.373947):0.264537,(((49:0.105169,50:0.049131):0.0536951,51:0.107603):0.237974,52:0.388194):0.108398):0.422254):0.275741):0.130579):0.00819489):0.0537581):0.0138862,(6:0.100589,14:0.730930):0.0985863):0.0236358);
 673: 2 -10074.36017 -10170.08984 (0:0.160299,1:0.022753,(2:0.009718,(3:0.093934,(((((4:0.053010,5:0.122441):0.225886,6:0.130979):0.0550281,7:0.035550):0.0524822,(((((8:0.091807,9:0.106006):0.135507,10:0.095012):0.142411,(12:0.059979,13:0.038412):0.132584):0.152707,15:0.421829):0.0589712,11:0.239102):0.0476992):0.0189552,(((14:0.469898,((16:0.014269,(17:0.062212,(18:0.037530,19:0.142485):0.049089):0.0471544):0.215167,(((((24:0.042445,(26:0.226956,27:0.102520):0.0562196):0.0643595,25:0.022438):0.0634782,32:0.151324):0.103404,(28:0.349665,29:0.208816):0.123196):0.01965,((30:0.129081,31:0.063069):0.0172512,(33:0.069721,34:0.128564):0.0417922):0.0715736):0.0493582):0.0780837):0.0258555,20:0.367735):0.0354739,((((21:0.297312,22:0.536419):0.0518668,23:0.336198):0.23022,((((((((36:0.066433,37:0.072501):0.0701341,38:0.056724):0.201288,39:0.355563):0.109837,((41:0.312802,42:0.223157):0.0921343,43:0.166126):0.236946):0.0994926,(((44:0.324874,(45:0.321592,46:0.651540):0.371037):0.185054,48:0.553909):0.0989828,47:0.388867):0.392757):0.0710615,40:0.275053):0.114463,((49:0.031617,50:0.079632):0.0747555,51:0.126023):0.390628):0.102245,52:0.403740):0.338068):0.0354202,35:0.725550):0.0158694):0.126512):0.0355919):0.0839718):0.103267);
 674: 1 -10534.35307 -10178.3678 (0:0.232760,1:0.030848,(2:0.054834,(((3:0.000002,(((4:0.095238,5:0.058672):0.244147,(((8:0.181314,9:0.133773):0.155827,10:0.103807):0.183135,(12:0.100495,13:0.034928):0.169443):0.0986058):0.0274888,15:0.334914):0.0442767):0.107693,((7:0.048985,11:0.487992):0.0531478,(((((16:0.051481,(17:0.059065,18:0.063806):0.0243006):0.0328801,19:0.170823):0.0738483,(((((((24:0.024387,25:0.135097):0.0697794,(26:0.289858,27:0.040385):0.0475379):0.112391,32:0.203261):0.0854666,(28:0.401197,29:0.242423):0.0991828):0.0462792,(31:0.080998,33:0.105907):0.0249676):0.0460428,34:0.144384):0.020027,30:0.160998):0.150445):0.0498136,20:0.324762):0.0641661,(((21:0.219272,22:0.470535):0.126197,23:0.332331):0.218128,(35:1.307092,((((((((36:0.037631,37:0.148056):0.0164417,38:0.095022):0.278175,39:0.396891):0.0161296,(41:0.458120,(42:0.363603,43:0.106750):0.0749521):0.126623):0.0832785,((44:0.317244,(45:0.469502,46:0.822959):0.152501):0.108569,(47:0.548845,48:0.477466):0.290543):0.235087):0.126254,40:0.421906):0.110518,((49:0.048728,50:0.094149):0.0411723,51:0.114359):0.339098):0.139164,52:0.462833):0.20637):0.104462):0.0625659):0.128138):2.1436e-06):0.0430765,(6:0.184128,14:0.732316):0.0219712):0.0525705):0.0693403);
 675: 1 -9838.262337 -10172.51676 (0:0.224410,1:0.039515,(2:0.021340,(((3:0.084289,15:0.386181):0.0735796,(((6:0.150607,((((14:0.647962,(22:0.272158,23:0.519496):0.148864):0.13877,21:0.368847):0.173351,(35:1.459316,(((((((36:0.124939,37:0.056396):0.0563342,38:0.026522):0.120023,39:0.364651):0.218805,(40:0.371528,((44:0.338886,(45:0.335447,46:0.714705):0.248475):0.126191,(47:0.634296,48:0.344867):0.14544):0.347608):0.159998):0.0325415,((41:0.291566,42:0.266227):0.073782,43:0.108419):0.157237):0.226756,(49:0.014584,(50:0.027881,51:0.237523):0.0622447):0.559256):0.130467,52:0.310298):0.483551):0.154423):0.0376921,((((16:0.042397,(17:0.073064,18:0.042906):0.0191913):0.0163138,19:0.180245):0.0803979,(((((((24:0.103638,(26:0.339839,27:0.084828):0.0462123):0.0471866,25:0.059311):0.121122,32:0.166036):0.0627121,33:0.093078):0.0166793,31:0.123095):0.035436,((28:0.351179,29:0.136339):0.10098,34:0.103843):0.0377728):0.0596608,30:0.104276):0.178628):0.0579795,20:0.229840):0.033702):0.124462):0.0185974,(7:0.048180,11:0.402149):0.0409645):0.0441998,(((8:0.236997,9:0.077301):0.0638955,10:0.093871):0.309324,(12:0.029465,13:0.063570):0.0808522):0.153264):0.0481213):0.0175589,(4:0.096638,5:0.090468):0.132701):0.0597844):0.0269451);
 676: 1 -10559.89744 -10170.66322 (0:0.152043,(1:0.025337,((3:0.124849,(((6:0.125128,7:0.093996):0.0289501,11:0.419752):0.0250785,(((((14:0.479171,22:0.212664):0.222871,23:0.344417):0.0933092,21:0.278649):0.163005,(35:1.020167,((((((((36:0.066471,37:0.080547):0.12078,38:0.048671):0.24339,39:0.377851):0.24213,((41:0.380536,42:0.355443):0.0756285,43:0.237150):0.0524082):0.135628,((44:0.350929,(45:0.494950,46:0.614549):0.288315):0.0575542,(47:0.360373,48:0.585195):0.205104):0.303055):0.0645748,40:0.341984):0.200738,((49:0.027052,50:0.109062):0.0611667,51:0.160513):0.395645):0.106064,52:0.417953):0.508511):0.0603898):0.0386722,((((16:0.060496,(17:0.075075,18:0.021403):0.0417895):0.0717605,19:0.198933):0.0257352,(((((((((24:0.042598,25:0.075569):0.0516544,26:0.278116):0.0583285,27:0.105099):0.0710093,(28:0.505638,29:0.268330):0.0944652):0.0637168,32:0.171201):0.0830392,33:0.059676):0.0165908,31:0.095656):0.066739,34:0.147786):0.0565341,30:0.112849):0.150806):0.131167,20:0.246287):0.0308082):0.144432):0.00481242):0.0393823,(((4:0.124226,5:0.184793):0.0792002,15:0.400013):0.0300555,(((8:0.080893,9:0.083582):0.148599,10:0.131992):0.124246,(12:0.113829,13:0.006025):0.179223):0.0745547):0.00519185):0.0629303):0.0389945,2:0.019192);
 677: 1 -10481.17048 -10169.42423 (0:0.216416,1:0.073409,(2:0.025286,(((3:0.110331,(14:0.812790,((((((16:0.058380,17:0.066662):0.0377087,18:0.075103):0.0778413,19:0.287472):0.0783233,(((((24:0.028333,(26:0.221024,27:0.110478):0.108774):0.0455428,25:0.044018):0.132774,32:0.151908):0.0888588,(28:0.420806,29:0.175954):0.0982516):0.0568701,((30:0.171909,34:0.171995):0.0414058,(31:0.140987,33:0.072881):0.0352078):0.0424333):0.0424243):0.0975728,20:0.342618):0.110545,(((21:0.333841,23:0.365102):0.0728838,22:0.314554):0.165321,(35:0.685437,((((((((36:0.043474,37:0.130394):0.0600605,38:0.064813):0.338489,39:0.251542):0.259098,((41:0.595233,42:0.204079):0.0558476,43:0.107467):0.155449):0.142611,40:0.473622):0.137024,(44:0.373505,(((45:0.237214,46:0.944982):0.512864,47:0.501611):0.0787114,48:0.464553):0.13479):0.309892):0.239272,(49:0.015116,(50:0.146287,51:0.182217):0.0436594):0.264054):0.135196,52:0.448592):0.266656):0.0783334):0.0436109):0.084605):0.0729596):2.07046e-06,((6:0.183727,7:0.031546):0.0157235,11:0.406452):0.0876157):0.0515881,((4:0.075900,5:0.108731):0.139004,((((8:0.085107,9:0.076830):0.140648,10:0.077637):0.100058,(12:0.076515,13:0.041382):0.198694):0.0619237,15:0.355740):2.80364e-06):0.0427938):0.0665742):0.0509611);
 678: 1 -10185.40881 -10166.32297 (0:0.152531,1:0.066163,(2:0.025455,((3:0.067134,((((6:0.073355,14:0.824702):0.0380208,7:0.090236):0.0393502,11:0.367110):0.0243518,(((((16:0.073110,17:0.047996):0.0513333,(18:0.053810,19:0.170831):0.0149315):0.115294,(((((((24:0.050695,25:0.083476):0.102171,26:0.208100):0.052342,27:0.090122):0.207566,(32:0.171359,33:0.034701):0.0727012):0.0373352,31:0.067209):0.0551303,((28:0.395179,29:0.261487):0.144298,34:0.098445):0.0378111):0.0421165,30:0.118535):0.0863963):0.122144,20:0.272529):0.105033,(((21:0.384872,22:0.513512):0.15548,23:0.360694):0.112847,(35:0.925989,(((((((36:0.082544,37:0.110752):0.0624555,38:0.092510):0.182955,39:0.360855):0.0922859,(((41:0.365752,42:0.206871):0.149982,43:0.059373):0.134334,((44:0.394347,(45:0.408995,46:0.769595):0.297044):0.162103,(47:0.559378,48:0.280332):0.186233):0.400148):0.0912586):0.143491,40:0.415994):0.184743,((49:0.073040,50:0.062839):0.0764455,51:0.121845):0.311682):0.095999,52:0.591855):0.41701):0.100671):0.0480083):0.0971544):0.014599):0.00847262,(((4:0.090833,5:0.120605):0.179793,15:0.287610):2.04401e-06,(((8:0.105121,9:0.115432):0.105362,10:0.067554):0.131562,(12:0.064465,13:0.032972):0.173439):0.157541):0.0287452):0.0481872):0.0501992);
 679: 2 -10242.30179 -10168.81907 (0:0.159576,1:0.032353,(2:0.002326,((3:0.062957,(((6:0.060324,14:0.662578):0.07123,(7:0.072635,11:0.315324):0.0236105):0.00568617,((((((16:0.068986,17:0.096910):0.0618744,18:0.046325):0.0614216,19:0.171403):0.0787774,((((((((24:0.048932,(26:0.286904,27:0.093893):0.055834):0.0481482,25:0.054300):0.0873716,32:0.250786):0.0867899,(28:0.469740,29:0.162927):0.0799822):0.111397,33:0.161898):0.0062768,31:0.176652):0.0345946,34:0.154203):0.0495468,30:0.081356):0.196921):0.183755,20:0.237546):0.147703,(((21:0.206781,22:0.647770):0.175593,23:0.383891):0.165942,(35:0.689407,(((((((36:0.085978,37:0.083436):0.0695797,38:0.051556):0.306126,39:0.436523):0.133977,((41:0.401936,42:0.307965):0.0413322,43:0.124549):0.0978898):0.0852699,(40:0.357455,((44:0.605521,(45:0.303006,46:0.747196):0.167038):0.104949,(47:0.379527,48:0.547333):0.212513):0.477356):0.0573437):0.238248,((49:0.057948,50:0.101492):0.0924615,51:0.113867):0.368457):0.233152,52:0.425010):0.603133):0.112259):0.023056):0.154066):0.0240383):0.0314142,((4:0.101396,5:0.216293):0.147212,((((8:0.080171,9:0.084690):0.0606047,10:0.122249):0.112916,(12:0.032784,13:0.041158):0.243577):0.0484971,15:0.348941):2.5757e-06):0.00887659):0.0679727):0.0900744);
 680: 1 -10451.51647 -10171.09203 (0:0.172706,((1:0.048815,2:0.014964):0.0385218,3:0.185203):2.06461e-06,(((4:0.066102,5:0.167677):0.104031,15:0.426182):2.7784e-06,(((((6:0.140336,14:0.614625):0.0339831,7:0.091151):0.00993275,11:0.462956):2.40432e-06,((((((16:0.025948,17:0.043915):0.0269923,18:0.043795):0.0835528,19:0.124698):0.100484,(((((24:0.039180,(26:0.260031,27:0.104766):0.0315959):0.0607601,25:0.075456):0.0687182,32:0.177820):0.100062,(28:0.434597,29:0.146701):0.102595):0.0515007,((30:0.226753,31:0.082183):0.0218876,(33:0.092669,34:0.116627):0.0551352):0.0625244):0.105468):0.0933926,20:0.355792):0.0418084,(((21:0.314136,22:0.497438):0.126156,23:0.294595):0.164096,(35:0.797494,(((((((36:0.066074,37:0.086906):0.0714676,38:0.096119):0.131417,39:0.380506):0.221809,((41:0.330599,42:0.363530):0.113564,43:0.128363):0.120324):0.0673103,(40:0.367945,(44:0.561024,((45:0.626876,46:0.504224):0.141615,(47:0.269363,48:0.561109):0.231939):0.0389902):0.201218):0.0415329):0.165416,52:0.499442):2.81362e-06,((49:0.052747,50:0.054160):0.060014,51:0.141295):0.418125):0.47605):0.0852006):0.0986748):0.154565):0.0231114,(((8:0.176192,9:0.051494):0.0992756,10:0.127158):0.159564,(12:0.067635,13:0.067529):0.154424):0.140677):0.0481679):0.0253793);
 681: 4 -9759.665913 -10171.81463 (0:0.093797,1:0.057395,(2:0.035280,((3:0.119374,(((6:0.068327,14:0.495874):0.0652745,(7:0.094118,11:0.436172):0.0229308):0.00839195,((((((16:0.049086,17:0.074958):0.0191485,(18:0.037567,(((((((((24:0.091391,25:0.087051):0.0569914,26:0.255267):0.03173,27:0.114850):0.0402894,32:0.159686):0.0812302,(28:0.437297,29:0.232929):0.166392):0.0795037,33:0.118630):0.0619821,34:0.104678):0.0428532,31:0.128139):0.0480352,30:0.155313):0.127523):0.0277146):0.0384098,19:0.169402):0.0792628,(21:0.217035,(22:0.497305,23:0.435450):0.249063):0.194717):0.0316276,20:0.208130):0.0307592,(35:0.949782,((((((((36:0.146085,37:0.099792):0.0270483,38:0.076603):0.270234,39:0.525160):0.0517939,((41:0.352066,42:0.310855):0.065432,43:0.169428):0.111596):0.135583,((44:0.667192,(45:0.351979,46:0.913819):0.249206):0.151678,(47:0.466340,48:0.588835):0.353091):0.317177):0.0670201,40:0.403063):0.24839,((49:0.078985,50:0.100882):0.10963,51:0.162090):0.529059):0.120571,52:0.724988):0.463449):0.181956):0.140389):0.00792936):0.0197517,(((4:0.074787,5:0.124058):0.168064,(((8:0.101763,9:0.063650):0.131935,10:0.085610):0.103607,(12:0.144599,13:0.000003):0.141878):0.151356):0.051283,15:0.432077):2.83327e-06):0.0454645):0.0695859);
 682: 1 -10826.20188 -10167.61862 (0:0.284228,1:0.031175,(2:0.043150,((3:0.168505,(((6:0.144175,14:0.808514):0.0507258,(7:0.032824,11:0.491509):0.025099):0.0610233,(((((16:0.067524,(17:0.109151,(18:0.071649,19:0.256187):0.05076):0.0163185):0.101242,((((((((24:0.110161,25:0.070074):0.0557718,26:0.305251):0.0434043,27:0.056149):0.166722,32:0.166241):0.0721549,33:0.090871):0.0496422,31:0.192534):0.055447,((28:0.486273,29:0.153971):0.130154,34:0.136060):0.0512186):0.0865351,30:0.097729):0.234826):0.114257,20:0.196941):0.103155,(21:0.375396,(22:0.459474,23:0.441234):0.116776):0.248104):0.0294379,(35:1.109309,(((((((36:0.074922,37:0.111754):0.043436,38:0.091760):0.196831,39:0.357338):0.358109,(41:0.335804,(42:0.352181,43:0.136796):0.11011):0.118031):0.0693783,(40:0.296173,((44:0.451673,(45:0.462681,46:0.970514):0.263361):0.107605,(47:0.694317,48:0.657402):0.291825):0.279143):0.142437):0.261249,((49:0.075747,50:0.063371):0.0530814,51:0.170286):0.525928):0.132679,52:0.356810):0.270255):0.203614):0.0929332):0.00717948):0.0392092,((4:0.096108,5:0.117409):0.123249,((((8:0.155279,9:0.065895):0.103679,10:0.078555):0.162814,(12:0.071909,13:0.052468):0.211561):0.119127,15:0.428824):2.41398e-06):0.050536):0.0738704):0.0523848);
 683: 1 -9707.457984 -10196.22372 (0:0.134754,1:0.090356,(2:0.032735,(3:0.084401,((((4:0.100599,5:0.072008):0.137875,((((8:0.183481,9:0.083683):0.0781847,10:0.147706):0.17661,(12:0.083565,13:0.016223):0.137515):0.0900064,15:0.417294):2.41204e-06):0.029311,(6:0.134114,(7:0.077790,11:0.311955):0.0323366):0.0199896):0.0261003,((((14:0.558682,((21:0.437375,22:0.447735):0.109154,23:0.491775):0.182986):2.76222e-06,35:0.590739):0.0535254,((((((36:0.084793,(37:0.123344,38:0.100153):0.0668084):0.187612,39:0.418329):0.154471,(((41:0.304238,42:0.261948):0.140328,43:0.060429):0.223721,((44:0.445925,(47:0.324705,48:0.436022):0.227321):0.0322693,(45:0.477238,46:0.537608):0.169972):0.227442):0.0600233):0.160566,40:0.411389):0.0391316,((49:0.036949,50:0.056562):0.0595144,51:0.099043):0.437927):0.108251,52:0.366960):0.588188):0.0947363,(((16:0.112051,((17:0.081545,18:0.007774):0.0378057,19:0.101275):0.0200429):0.106126,((((((((24:0.000002,26:0.330468):0.0242817,25:0.054543):0.0538115,32:0.107120):0.0412352,27:0.059858):0.0721229,(28:0.298711,29:0.213620):0.107215):0.0501064,31:0.034134):0.00445491,33:0.055908):0.0562989,(30:0.042900,34:0.122817):0.0139801):0.125235):0.056223,20:0.254857):0.108145):0.14741):0.0128792):0.074452):0.0447548);
 684: 1 -10343.38604 -10185.90561 (0:0.127273,((1:0.104790,2:0.027531):0.0406216,((3:0.109502,((((14:0.673421,22:0.399953):0.0834638,(21:0.220326,23:0.392628):0.113743):0.162542,(((16:0.039232,(17:0.034422,18:0.056323):0.0292515):0.0882358,19:0.146866):0.0714491,(((((24:0.039280,25:0.073642):0.0338519,(26:0.209078,27:0.045011):0.0277928):0.076388,(28:0.357062,29:0.244087):0.0753776):0.0577712,32:0.185896):0.0474979,((30:0.122301,(31:0.127243,33:0.086357):0.0424341):0.0301795,34:0.138431):0.0669139):0.107011):0.0934751):0.044674,20:0.239801):0.17149):0.042602,(((4:0.109543,5:0.099642):0.117797,(15:0.201181,((((((((36:0.106997,37:0.082308):0.125153,38:0.029770):0.291322,39:0.362477):0.190441,((41:0.449594,42:0.334341):0.05549,43:0.171541):0.125039):0.0998485,((44:0.351399,(45:0.436605,46:0.614675):0.130125):0.115684,(47:0.528102,48:0.480287):0.307731):0.422102):0.0857034,40:0.388475):0.248615,((49:0.052948,50:0.059720):0.089365,51:0.085748):0.364831):0.142996,52:0.363274):0.361501):0.230339):0.0166687,((7:0.039106,35:0.859264):0.0804036,((((8:0.181425,9:0.043292):0.152502,10:0.083258):0.156605,(12:0.058428,13:0.053476):0.139626):0.0930558,11:0.323056):0.0465853):0.0299568):0.0188045):0.0378633):0.120023,6:0.143347);
 685: 2 -10358.13677 -10170.04292 (0:0.159470,1:0.058676,(2:0.013577,(((3:0.000003,15:0.359166):0.120865,((((6:0.097439,14:0.931399):0.0648107,7:0.085869):2.53168e-06,11:0.328841):0.015818,((((16:0.032927,(17:0.072653,(18:0.012078,19:0.177231):0.0560568):0.0152494):0.0872218,(((((((24:0.015996,25:0.124485):0.0427747,(26:0.258816,27:0.090339):0.0377981):0.0803457,32:0.256256):0.117772,(28:0.487011,29:0.243799):0.0694542):0.114064,(31:0.096272,33:0.148183):0.025491):0.0313312,34:0.130734):0.0616319,30:0.142241):0.164561):0.0811848,20:0.333156):0.0972073,(((21:0.253550,22:0.512665):0.124552,23:0.591522):0.242003,(35:0.997296,((((((((36:0.076093,37:0.057068):0.0738195,38:0.086694):0.246948,39:0.292056):0.206944,((41:0.466965,42:0.342593):0.0505591,43:0.163167):0.131533):0.0341869,(44:0.237142,((45:0.332573,46:0.893917):0.343423,(47:0.658127,48:0.326056):0.420225):0.0642207):0.513268):0.217685,40:0.455705):0.0835893,((49:0.051083,50:0.114033):0.0889788,51:0.148199):0.348401):0.167535,52:0.424183):0.338925):0.081426):0.0675105):0.0676467):0.0154503):0.0265482,((4:0.067607,5:0.118821):0.108791,(((8:0.153014,9:0.106684):0.0680935,10:0.106855):0.182453,(12:0.073669,13:0.012075):0.200793):0.0935082):0.000126311):0.0702569):0.0798668);
 686: 3 -9978.587677 -10169.1845 (0:0.158102,1:0.128735,(2:0.038478,((3:0.120604,(((14:0.699219,((((16:0.037596,17:0.069405):0.0370379,18:0.056002):0.0493352,19:0.103010):0.226752,((((((24:0.018700,27:0.142689):0.027695,26:0.255977):0.0451154,25:0.051097):0.0646755,32:0.181517):0.0998892,(28:0.278564,29:0.225239):0.108996):0.0654378,(((30:0.174262,31:0.095192):0.0282972,33:0.079387):0.0343059,34:0.110355):0.0301197):0.0613428):0.114613):0.0536075,20:0.180241):0.0856801,(((21:0.328473,22:0.577333):0.0925873,23:0.422050):0.174588,(35:0.719670,((((((((36:0.083567,37:0.107954):0.0554885,38:0.122526):0.160265,39:0.297533):0.156572,((41:0.336791,42:0.248038):0.207657,43:0.226642):0.099761):0.153662,((44:0.365397,(45:0.144679,46:0.917842):0.214645):0.166916,(47:0.754718,48:0.478980):0.241717):0.373623):0.0728048,40:0.410590):0.10299,((49:0.042668,50:0.040474):0.0585445,51:0.138333):0.399872):0.135406,52:0.462834):0.294056):0.235722):0.0387357):0.192048):0.0396513,(((((4:0.108150,5:0.134782):0.15246,6:0.120307):0.0960472,((((8:0.081607,9:0.085629):0.0448763,10:0.092579):0.113771,(12:0.046874,13:0.053271):0.137973):0.0856984,11:0.396151):0.0510231):2.55315e-06,7:0.065033):0.0544066,15:0.347777):0.0227075):0.0689187):0.0491006);
 687: 1 -9987.441335 -10189.72713 (0:0.235480,((1:0.094040,(((21:0.355214,22:0.537099):0.141602,23:0.376750):0.0622274,(35:0.905570,((((((((36:0.122969,37:0.093358):0.107033,38:0.037684):0.324203,39:0.481967):0.192238,((41:0.310443,42:0.284648):0.0996262,43:0.108705):0.156776):0.148071,40:0.298937):0.128083,((44:0.427713,(47:0.652763,48:0.659003):0.150422):0.114695,(45:0.326506,46:0.807614):0.212959):0.20792):0.270204,((49:0.042982,50:0.092154):0.0515356,51:0.116434):0.225132):0.0682455,52:0.471172):0.175855):0.545468):0.231449):0.039801,2:0.021206):0.126504,((3:0.125429,((6:0.149302,(7:0.089623,11:0.283692):0.0099901):0.0516233,(14:0.590770,(((16:0.051655,((17:0.027354,19:0.189618):0.0199518,18:0.059215):0.0349554):0.168,(((((((((24:0.018520,27:0.129821):0.00937833,26:0.300072):0.0255899,25:0.047016):0.117177,(28:0.407900,29:0.177125):0.0740319):0.0516857,32:0.225567):0.0586154,33:0.100836):0.00952249,31:0.106017):0.0540203,34:0.183643):0.0666757,30:0.052910):0.0977786):0.0891833,20:0.247242):0.103564):0.0769012):0.0299361):0.0191686,((4:0.080816,5:0.108878):0.156547,((((8:0.145749,9:0.016495):0.0900482,10:0.098587):0.130734,(12:0.091844,13:0.046920):0.1967):0.0737561,15:0.495452):2.1729e-06):0.0288559):2.87923e-06);
 688: 1 -9921.278813 -10174.46084 (0:0.159287,1:0.042736,(2:0.042028,((3:0.111000,((((4:0.139674,5:0.128906):0.148793,6:0.125414):0.111175,7:0.095732):0.0220759,(((((8:0.062819,9:0.067398):0.0594667,10:0.143663):0.148947,(12:0.078344,13:0.018726):0.178785):0.0619552,15:0.433290):0.0201915,11:0.319012):0.0331785):0.0289805):0.0437239,(((14:0.452184,(((((24:0.056003,25:0.079601):0.0652316,(26:0.281766,27:0.060582):0.0643726):0.041424,32:0.206318):0.128098,(28:0.369846,29:0.206080):0.132915):0.0205197,(((30:0.205405,31:0.110977):0.0127384,33:0.085959):0.0631898,34:0.123035):0.0666365):0.0320899):0.0249207,(16:0.000003,(17:0.056052,(18:0.013745,19:0.082840):0.0158281):0.0638371):0.203027):0.161899,(20:0.299133,(((21:0.314878,22:0.638556):0.0593945,23:0.322748):0.191896,(35:0.817242,(((((((36:0.066665,37:0.103822):0.14937,38:0.057326):0.142804,39:0.413960):0.117142,((41:0.452410,42:0.230442):0.0842355,43:0.096806):0.170678):0.222842,40:0.357234):0.0774412,((44:0.441948,(45:0.398095,46:0.518923):0.14136):0.250363,(47:0.380090,48:0.499285):0.232863):0.147019):0.13526,(((49:0.089148,50:0.056525):0.129506,51:0.141767):0.197936,52:0.419295):0.057507):0.38109):0.205332):0.0629218):2.49491e-06):0.138708):0.0662439):0.0899313);
 689: 2 -10106.29688 -10166.88797 (0:0.146701,1:0.083119,(2:0.016475,(3:0.043745,(((4:0.108243,5:0.139254):0.158103,((((8:0.120686,9:0.090451):0.115576,10:0.012540):0.215863,(12:0.096612,13:0.003891):0.092305):0.1629,15:0.325245):2.04401e-06):0.0304739,(((6:0.000003,14:0.791499):0.165356,(7:0.077862,11:0.317493):0.041271):0.0165253,((((16:0.078337,17:0.045804):0.0224769,(18:0.060008,19:0.123890):0.00891391):0.180469,(20:0.295778,(((((((24:0.014078,25:0.027518):0.0977352,26:0.185691):0.0295418,(27:0.023145,32:0.272265):0.0852856):0.107403,(31:0.099410,33:0.127613):0.0459861):0.0707293,34:0.090915):0.00712803,(28:0.441825,29:0.248214):0.147045):0.0844547,30:0.054828):0.093494):0.0644437):0.106294,((((21:0.226966,22:0.510857):0.109344,23:0.383899):0.169625,((((((((36:0.070159,37:0.089458):0.0944465,38:0.069326):0.266559,39:0.386504):0.193966,((41:0.393599,42:0.197727):0.0891452,43:0.205212):0.0911535):0.0799685,((44:0.399272,(45:0.223701,46:0.712380):0.214807):0.121591,(47:0.552091,48:0.515583):0.0855031):0.344927):0.25299,40:0.318441):0.127137,((49:0.097807,50:0.047956):0.0847572,51:0.117904):0.33624):0.0338409,52:0.510284):0.451595):0.0713983,35:0.796345):0.0779955):0.12341):0.0611427):0.0562202):0.12744):0.0986303);
 690: 1 -10266.15083 -10167.07551 (0:0.155567,(1:0.147956,2:0.012254):0.0410126,((3:0.090214,((6:0.171379,(7:0.077825,11:0.320503):0.00920465):0.0415786,(14:0.737116,((((16:0.028800,17:0.064585):0.0417164,(18:0.035793,19:0.119084):0.0294786):0.216524,(((((24:0.026300,(26:0.304480,27:0.106530):0.0621523):0.0669919,25:0.035529):0.0781626,32:0.278194):0.113359,(28:0.441621,29:0.225147):0.0883047):0.0415666,(((30:0.139469,31:0.129327):0.0188701,33:0.101985):0.0359727,34:0.045201):0.0370185):0.144292):0.154275,(20:0.345087,(((21:0.384385,22:0.570336):0.130108,23:0.529543):0.128456,(35:0.850063,(((((((36:0.086217,37:0.088920):0.0900654,38:0.066270):0.174886,39:0.254621):0.280532,(((41:0.408520,42:0.218353):0.067501,43:0.125271):0.176452,((44:0.323251,(45:0.627550,46:0.474848):0.241182):0.125551,(47:0.623963,48:0.491610):0.18995):0.346745):0.0168231):0.15987,40:0.458786):0.220302,((49:0.063409,50:0.060385):0.0800776,51:0.078475):0.297121):0.115529,52:0.395864):0.491686):0.0846056):0.0997275):0.0249002):0.0332812):0.0943112):0.040869):0.0209853,((4:0.071681,5:0.137514):0.124032,((((8:0.134450,9:0.101676):0.131129,10:0.068037):0.259599,(12:0.060435,13:0.012754):0.150999):0.0980442,15:0.301330):0.0257378):0.0122337):0.0240288);
 691: 1 -10179.9055 -10166.63468 (0:0.274834,1:0.079464,(2:0.036358,(3:0.098172,(((((4:0.117922,5:0.138914):0.139125,6:0.181260):0.108666,(((14:0.539230,(((16:0.042808,(17:0.054553,18:0.060684):0.0239383):0.0417964,19:0.179556):0.140262,(((((24:0.044244,(26:0.216083,27:0.114128):0.0305606):0.0548662,25:0.034160):0.0821536,32:0.184488):0.0718292,(28:0.425247,29:0.161022):0.123056):0.0615204,((30:0.128180,31:0.099913):0.010611,(33:0.043133,34:0.136386):0.0358218):0.0371507):0.0842936):0.112526):2.04022e-06,20:0.334908):0.0894526,(((21:0.268876,22:0.503680):0.171716,23:0.393922):0.257133,(35:0.861435,(((((((36:0.085291,37:0.128701):0.0389282,38:0.136238):0.221352,39:0.383635):0.227658,((41:0.328886,42:0.214459):0.149952,43:0.118810):0.17642):0.0857723,(((49:0.039477,50:0.066006):0.078077,51:0.087362):0.275511,52:0.503250):0.213928):0.0630448,((44:0.250678,(45:0.430837,46:0.634991):0.169066):0.184985,(47:0.556998,48:0.483018):0.373189):0.340531):0.0471126,40:0.417137):0.437936):0.182057):2.00547e-06):0.127784):0.035659,(7:0.122356,(((8:0.133756,9:0.103221):0.113615,10:0.135499):0.226104,(12:0.099918,13:0.051847):0.139175):0.132371):0.0249662):2.60639e-06,(11:0.299684,15:0.313999):0.04664):0.0702829):0.0497294):0.0786343);
 692: 2 -10223.78558 -10169.21929 (0:0.157998,1:0.105663,(2:0.025629,((3:0.106347,(((6:0.173307,7:0.038880):0.0110571,11:0.378900):0.0264898,((((14:0.508856,22:0.393921):0.244462,(21:0.298386,23:0.429162):0.101258):0.171595,(35:0.736430,((((((((36:0.061378,37:0.121036):0.0846914,38:0.046087):0.157862,39:0.289631):0.252513,(41:0.344031,(42:0.242375,43:0.201730):0.0963645):0.0878135):0.0869794,40:0.316005):0.153275,((44:0.423292,(45:0.397710,46:0.646150):0.194622):0.169582,(47:0.363987,48:0.496405):0.194455):0.257143):0.318818,((49:0.086996,50:0.020455):0.0946871,51:0.077255):0.113652):0.210332,52:0.582934):0.241387):0.0910379):2.30197e-06,((((16:0.112220,17:0.074538):0.0378885,(18:0.007762,19:0.133134):0.0125684):0.142916,(((((((((24:0.023903,25:0.031696):0.0958572,26:0.196786):0.0684497,27:0.079850):0.0936562,(28:0.449944,29:0.212532):0.12573):0.0912746,32:0.201050):0.0555397,33:0.097870):0.0297321,31:0.069638):0.053354,34:0.131790):0.0480131,30:0.109205):0.0874443):0.113303,20:0.214052):0.11923):0.187685):0.0336209):0.0381365,((4:0.131333,5:0.131832):0.145134,((((8:0.131168,9:0.092213):0.0701402,10:0.073194):0.179994,(12:0.079857,13:0.004755):0.179978):0.0942052,15:0.232101):0.00510026):0.0431103):0.0612458):0.0452564);
 693: 1 -9681.196469 -10170.01995 (0:0.106668,1:0.088335,(2:0.000002,(((3:0.056687,14:0.549023):0.0276401,(((16:0.055599,(17:0.048236,(18:0.013125,19:0.112114):0.0523336):0.0474585):0.132289,(((((24:0.010387,(26:0.226328,27:0.072629):0.0770306):0.0541894,25:0.011871):0.0944077,32:0.193630):0.0839647,(28:0.427075,29:0.116884):0.171352):0.02904,(((30:0.134921,31:0.085152):0.0531393,33:0.144363):0.0257693,34:0.077308):0.0795763):0.0547537):0.0542041,(20:0.264014,(((21:0.247134,22:0.413276):0.0563395,23:0.399833):0.170996,(35:0.783367,(((((((36:0.051625,37:0.105062):0.0616015,38:0.108937):0.279106,39:0.356971):0.176439,(40:0.611548,((41:0.347336,42:0.358050):0.0686263,43:0.094229):0.109966):0.0839073):0.1493,((44:0.338381,(45:0.418513,46:0.635717):0.341775):0.0793797,(47:0.502845,48:0.422298):0.208492):0.514218):0.112945,((49:0.098267,50:0.083529):0.0270954,51:0.128957):0.298073):0.150629,52:0.428760):0.25054):0.262248):0.0453314):2.90146e-06):0.10273):0.0419411,(((4:0.030548,5:0.080608):0.136744,6:0.113743):0.0703849,(7:0.077589,((((8:0.160593,9:0.083117):0.0803547,10:0.126100):0.125578,(12:0.021632,13:0.059545):0.20214):0.0654569,(11:0.235505,15:0.217065):0.130208):0.0377139):0.0248143):0.0538546):0.0309141):0.0553181);
 694: 1 -9946.263005 -10174.46353 (0:0.175687,(1:0.049336,(((3:0.066709,(6:0.212451,(7:0.055499,11:0.459036):0.0436052):0.0784658):0.000324545,(((((14:0.520311,22:0.282159):0.263054,21:0.226143):0.0867766,23:0.411030):0.224659,((((16:0.023025,(17:0.043919,18:0.060752):0.0259623):0.0668432,19:0.101968):0.15078,(((((((((24:0.046746,25:0.086069):0.0275067,26:0.242025):0.0293206,27:0.055161):0.0754177,(28:0.332446,29:0.169886):0.0782841):0.0525009,32:0.154652):0.0336333,33:0.136153):0.00959377,31:0.094838):0.0698938,34:0.150934):0.0564374,30:0.088755):0.0669749):0.0987098,20:0.260144):0.0881923):0.0889192,(35:0.820538,(((((((36:0.094788,37:0.107434):0.133029,38:0.028264):0.233829,39:0.321147):0.191311,((41:0.304676,42:0.303629):0.172125,43:0.098080):0.0992573):0.134274,(40:0.356538,((44:0.270592,(45:0.547991,46:0.488963):0.106154):0.15759,(47:0.746574,48:0.365056):0.127183):0.29364):0.0962306):0.258886,((49:0.074340,50:0.044947):0.0638277,51:0.123191):0.319006):0.0582822,52:0.369574):0.418983):0.0632262):0.166929):0.0309998,(((4:0.156384,5:0.066517):0.175975,(((8:0.089271,9:0.064599):0.0704112,10:0.091938):0.201827,(12:0.109317,13:0.014447):0.178825):0.0699216):0.015895,15:0.300219):0.0206766):0.0832383):0.0815181,2:0.042680);
 695: 2 -9874.409493 -10177.75791 (0:0.242583,(((1:0.104264,2:0.008827):0.0739615,((3:0.134992,(((6:0.137474,14:0.705834):0.0667445,7:0.074309):0.0220066,((((((16:0.005152,17:0.060196):0.00963666,(18:0.057226,19:0.204283):0.0344182):0.106455,(((((24:0.071271,(26:0.336570,27:0.065344):0.0372514):0.0485661,25:0.034268):0.115537,32:0.157198):0.113946,((((28:0.405049,29:0.199357):0.0822868,34:0.092416):0.0544078,33:0.147441):0.0384875,31:0.052240):0.027866):0.0852626,30:0.081275):0.123412):0.143576,20:0.200633):0.0755826,((21:0.395222,22:0.389059):0.0441363,23:0.407561):0.197896):0.0293279,(35:0.952078,(((((((36:0.083526,37:0.087084):0.0267847,38:0.114808):0.132556,39:0.369742):0.167075,(((41:0.271385,42:0.354599):0.0629561,43:0.088468):0.18107,((44:0.383224,(47:0.561557,48:0.462501):0.150236):0.0780966,(45:0.249307,46:1.019334):0.45819):0.38007):0.0415374):0.0813052,40:0.414286):0.221375,((49:0.043910,50:0.060693):0.0351179,51:0.113354):0.327699):0.0816244,52:0.414445):0.270594):0.339883):0.104294):0.0222735):0.00160126,11:0.486394):0.0303599):0.0102558,((((8:0.124942,9:0.079723):0.152173,10:0.058215):0.152311,(12:0.081998,13:0.042414):0.184168):0.0735192,15:0.482331):2.61753e-06):0.0251373,(4:0.117168,5:0.125436):0.0844881);
 696: 1 -9739.775627 -10180.23085 (0:0.131456,(1:0.041595,((3:0.085563,(((6:0.159091,11:0.384776):2.14106e-06,7:0.070163):0.0476956,(((14:0.799986,(((((((16:0.037825,17:0.021190):0.0057996,(18:0.036870,19:0.156022):0.0116888):0.0727107,20:0.151453):0.168425,30:0.074657):0.0339726,(31:0.097143,33:0.118649):0.0131865):0.024579,34:0.137831):0.0352976,((((24:0.003212,(26:0.299026,27:0.108340):0.108786):0.0731007,25:0.045529):0.0979984,32:0.100494):0.105426,(28:0.281097,29:0.203032):0.08023):0.0496821):2.64926e-06):0.119001,((21:0.294487,22:0.420441):0.0796151,23:0.172506):0.361584):0.0824124,(35:1.188212,(((((((36:0.111733,37:0.142917):0.105027,38:0.067304):0.336366,39:0.514727):0.313495,((41:0.323785,42:0.225799):0.0572744,43:0.214206):0.165161):0.0910454,((44:0.445750,(45:0.369518,46:0.715223):0.23481):0.20164,(47:0.728412,48:0.434231):0.333846):0.206122):0.0847248,40:0.404140):0.248862,((49:0.067623,(50:0.097336,51:0.253938):0.0492662):0.219518,52:0.540466):0.103362):0.0788196):0.532432):0.15517):0.0143997):0.0638445,(((4:0.050266,5:0.088200):0.196493,15:0.337826):0.0095678,(((8:0.148522,9:0.073984):0.125872,10:0.133406):0.0742015,(12:0.070400,13:0.014323):0.229783):0.102768):0.0063971):0.0634139):0.0305369,2:0.028363);
 697: 1 -9932.905024 -10176.6091 (0:0.164316,1:0.029406,(2:0.000003,(((3:0.052318,((4:0.107500,5:0.122164):0.0901606,6:0.100106):0.087717):0.0372715,((((((8:0.121126,9:0.065096):0.0926848,10:0.123318):0.128622,(12:0.033824,13:0.037157):0.239552):0.0709121,11:0.283120):0.0544336,15:0.296694):0.0872585,(((((14:0.411531,22:0.313110):0.1176,21:0.387188):0.143674,23:0.506227):0.0936788,((((16:0.057452,17:0.041243):0.0140299,(18:0.058797,19:0.264184):0.042948):0.102301,20:0.382377):0.21615,(((((24:0.038897,25:0.032039):0.0651449,26:0.201736):0.056847,27:0.043141):0.0819302,32:0.307384):0.0683821,((28:0.461381,29:0.093794):0.111901,(((30:0.134302,31:0.122991):0.0317516,33:0.102898):0.0711028,34:0.117104):0.0798234):0.0307843):0.132943):0.1027):0.0180583,(35:0.931061,((((((((36:0.084015,37:0.053710):0.0519552,38:0.094207):0.275247,39:0.360314):0.147868,((41:0.446070,42:0.206985):0.104511,43:0.070287):0.222926):0.105335,40:0.477604):0.204564,((44:0.481045,(47:0.540972,48:0.421670):0.300901):0.143496,(45:0.260831,46:0.922150):0.108262):0.411826):0.281515,((49:0.025975,50:0.121499):0.0201733,51:0.186659):0.152594):0.0806448,52:0.632985):0.181629):0.202469):0.260893):2.09244e-06):0.0226145,7:0.111961):0.0650502):0.0481751);
 698: 1 -9871.596645 -10170.58086 (0:0.113919,1:0.050429,(2:0.000003,((3:0.102885,(((6:0.088824,14:0.697288):0.0225915,(7:0.136287,11:0.261789):0.00393386):0.0573317,(((((16:0.041609,17:0.055954):0.0239829,(18:0.046439,(19:0.070704,((((((((24:0.068852,(26:0.270543,27:0.090552):0.0627491):0.0358144,25:0.040112):0.0435127,(28:0.359613,29:0.097959):0.195316):0.0904029,32:0.132234):0.0508513,33:0.091147):0.0111914,31:0.085191):0.0398785,30:0.062253):2.23279e-06,34:0.156269):0.135303):0.0585349):0.0115158):0.107725,(21:0.224646,(22:0.516426,23:0.316518):0.0514512):0.207935):0.041657,20:0.198642):0.0336097,(35:1.005465,((((((((36:0.110821,37:0.089939):0.075689,38:0.032388):0.266013,39:0.265713):0.111543,(41:0.321016,(42:0.193790,43:0.122258):0.0192679):0.201492):0.237341,((44:0.458779,(45:0.429163,46:0.639573):0.238379):0.145968,(47:0.555224,48:0.484928):0.0771502):0.339704):0.081602,40:0.335255):0.169323,((49:0.095171,50:0.084938):0.0925844,51:0.076430):0.338239):0.0556439,52:0.294855):0.394596):0.273642):0.149812):0.0218338):0.019757,((4:0.001094,5:0.132346):0.144775,((((8:0.111993,9:0.083180):0.221397,10:0.062543):0.190051,(12:0.038154,13:0.044284):0.094269):0.144993,15:0.383180):0.0537735):0.0275704):0.0384294):0.0388411);
 699: 1 -10055.369 -10173.6907 (0:0.150406,1:0.100482,(((2:0.096764,((3:0.075472,15:0.329539):0.0929764,(((6:0.148257,((((14:0.758811,21:0.218479):0.0746474,(22:0.415872,23:0.314515):0.0693658):0.1662,(35:0.983852,(((((((36:0.092721,37:0.085559):0.0631539,38:0.074671):0.185879,39:0.436972):0.140093,(((41:0.545218,42:0.220151):0.0841274,43:0.087021):0.163516,((44:0.321438,(45:0.345668,46:0.774763):0.184172):0.0720695,(47:0.633414,48:0.347378):0.201632):0.283564):0.0420044):0.0980268,40:0.402961):0.260329,(49:0.013167,(50:0.093452,51:0.135136):0.0622981):0.396687):0.0242394,52:0.313495):0.357607):0.0691197):0.115521,((((16:0.028192,17:0.082735):0.0559811,(18:0.059097,19:0.182081):0.041801):0.0911627,((((((((24:0.054158,27:0.165907):0.0206973,26:0.372661):0.0754102,25:0.089827):0.138766,32:0.137235):0.13362,33:0.121537):0.0203697,31:0.139551):0.0557197,((28:0.344547,29:0.296786):0.109037,34:0.065048):0.0887444):0.0226342,30:0.078723):0.138355):0.057722,20:0.212903):0.1726):0.0897613):0.0410533,7:0.074843):0.00172092,11:0.429482):0.0478555):0.0294819):0.0327686,(((8:0.105871,9:0.105101):0.174849,10:0.046833):0.185663,(12:0.114104,13:0.000002):0.165043):0.146392):2.02884e-06,(4:0.081121,5:0.148429):0.147436):0.0506679);
 700: 2 -9920.062725 -10168.82013 (0:0.224258,1:0.056715,(2:0.004709,(3:0.046654,((((4:0.142035,5:0.054639):0.18405,15:0.366485):2.36547e-06,(((8:0.151233,9:0.099545):0.122392,10:0.046033):0.217281,(12:0.068473,13:0.035955):0.0961882):0.133022):0.0187195,((6:0.215294,(7:0.140913,(11:0.199998,14:0.868365):0.297126):0.0187476):0.02904,((((16:0.058849,(17:0.072157,(18:0.033333,19:0.126809):0.0445507):0.0138015):0.114172,((((((((24:0.043100,25:0.088413):0.0826758,26:0.284522):0.0482573,(27:0.050080,32:0.328539):0.0461997):0.128577,(28:0.449128,29:0.204677):0.125919):0.0861389,34:0.134428):0.0169037,31:0.080924):0.033036,33:0.156583):0.042807,30:0.105303):0.191931):0.155211,20:0.215000):0.0712709,((21:0.207859,(22:0.440783,23:0.477462):0.105964):0.172484,(35:0.813255,((((((((36:0.044683,37:0.080756):0.106243,38:0.055371):0.109185,39:0.315221):0.280056,((41:0.362549,42:0.363648):0.0764732,43:0.196936):0.188489):0.139897,40:0.240481):0.111496,((44:0.463048,(45:0.367383,46:0.761300):0.0726448):0.0695211,(47:0.512978,48:0.591343):0.343548):0.24102):0.264922,((49:0.039147,50:0.095538):0.0913843,51:0.132702):0.202205):0.0651188,52:0.550317):0.334945):0.292236):0.0498035):0.0607894):0.068723):0.032019):0.156666):0.0713789);
 701: 1 -10139.60565 -10181.42961 (0:0.062769,1:0.056430,(2:0.000002,(((3:0.053021,(((((8:0.098302,9:0.088005):0.199522,10:0.055798):0.199908,(12:0.051116,13:0.010264):0.102667):0.0994452,11:0.458702):0.0660639,((((((14:0.673148,22:0.300124):0.157278,21:0.323239):0.0939905,23:0.320309):0.18093,(((((16:0.045470,17:0.108997):0.0376583,19:0.233921):0.00926784,18:0.019653):0.10788,20:0.257046):0.0857607,((((((24:0.038798,(25:0.069580,32:0.191948):0.0740714):0.0936718,26:0.325278):0.0244574,27:0.064659):0.0769563,(28:0.389602,29:0.232479):0.15176):0.105646,(31:0.136674,(33:0.126417,34:0.153644):0.0370894):2.66545e-06):0.0966946,30:0.151522):0.101163):0.25707):0.0588672,(35:1.017373,((((((((36:0.121470,37:0.100292):0.0843709,38:0.089765):0.223889,39:0.368795):0.123635,((41:0.421957,42:0.188292):0.140522,43:0.127342):0.201746):0.137677,(44:0.540366,((45:0.449548,46:0.594054):0.240249,(47:0.483329,48:0.439175):0.296948):0.0403615):0.280302):0.0895166,40:0.434017):0.204628,((49:0.049011,50:0.046667):0.0902251,51:0.135055):0.282696):0.140696,52:0.641771):0.0970762):0.265166):0.0320895,15:0.318988):0.109427):0.0214893):0.0376537,((4:0.078679,5:0.090841):0.0984425,6:0.130912):0.100054):0.0247199,7:0.081406):0.0505876):0.0611725);
 702: 3 -10361.60885 -10168.64082 (0:0.113533,1:0.077600,(2:0.010773,((3:0.034846,(((14:0.766845,((((16:0.075424,17:0.070054):0.0418148,18:0.085643):0.0677911,19:0.149940):0.12104,((((((24:0.008879,(26:0.173312,27:0.039373):0.129261):0.04731,25:0.037680):0.0685154,32:0.164713):0.036019,29:0.292078):0.0518885,28:0.491602):0.0467454,(((30:0.164659,31:0.079809):0.0169142,33:0.073111):0.0491712,34:0.122612):0.015885):0.0914699):0.125954):0.0255417,20:0.335663):0.0283374,(((21:0.337217,22:0.501985):0.0480199,23:0.364757):0.164696,(35:1.143492,(((((((36:0.097539,37:0.110028):0.0936458,38:0.095028):0.11833,39:0.363888):0.117076,((41:0.273735,42:0.194154):0.169719,43:0.125558):0.202521):0.101261,(40:0.413725,((44:0.387621,(45:0.348223,46:0.733408):0.130747):0.0799264,(47:0.517757,48:0.405471):0.184897):0.31127):0.0400782):0.36875,((49:0.056603,50:0.078121):0.0408189,51:0.079393):0.224974):0.0813356,52:0.606251):0.190068):0.180676):0.0220218):0.0901508):0.0182542,((((4:0.059620,5:0.109429):0.0680404,6:0.171055):0.0904016,7:0.059740):0.0226091,((((8:0.091435,9:0.101977):0.0642328,10:0.106922):0.140101,(12:0.079483,13:0.022591):0.126303):0.107414,(11:0.317533,15:0.247942):0.0617779):0.0265797):0.0236886):0.0823958):0.0725056);
 703: 1 -10449.32475 -10173.76027 (0:0.147605,(1:0.057878,(((3:0.127134,((6:0.170444,((((((14:0.510949,21:0.399993):0.0306767,22:0.367967):0.119483,35:1.026559):0.0487285,23:0.612371):0.0453291,((((((((36:0.090986,37:0.027273):0.094733,38:0.054894):0.151875,39:0.423965):0.176738,((41:0.421428,42:0.282223):0.0674233,43:0.094192):0.107995):0.0136525,((44:0.371172,(45:0.433872,46:0.668156):0.0517581):0.086812,(47:0.657240,48:0.304350):0.44046):0.371797):0.218362,40:0.278435):0.182378,((49:0.076684,50:0.145624):0.0732038,51:0.132472):0.261436):0.0358607,52:0.575476):0.463157):0.0773901,(((((((((16:0.055663,17:0.085828):0.071697,19:0.235118):0.0182121,18:0.044956):0.0395363,20:0.252406):0.158998,30:0.086846):0.0924438,31:0.175257):0.0202787,33:0.111768):0.0900291,34:0.080393):0.0935584,((((24:0.063672,(26:0.247424,27:0.102751):0.0786577):0.0342579,25:0.059618):0.0790513,32:0.228455):0.116232,(28:0.522857,29:0.197921):0.0267789):0.0766284):0.157828):0.134689):0.0260242,(7:0.095148,11:0.331724):0.0247777):0.00741771):0.0493858,15:0.409372):2.32322e-06,((4:0.093884,5:0.148857):0.161469,(((8:0.105346,9:0.105767):0.0849473,10:0.084682):0.159441,(12:0.070557,13:0.011673):0.211433):0.145282):2.34862e-06):0.0724782):0.0352541,2:0.043956);
 704: 1 -10062.6922 -10169.74373 (0:0.176101,1:0.072593,(2:0.030196,(((3:0.071812,(14:0.624387,((((((16:0.022166,17:0.058801):0.0348754,18:0.028605):0.062849,19:0.118872):0.13655,(((((((24:0.016739,(25:0.045691,32:0.150767):0.0705046):0.0454988,26:0.273759):0.0448173,27:0.087650):0.133242,(28:0.466953,29:0.225801):0.0760985):0.056147,(31:0.092583,33:0.136740):0.0349907):0.0336424,34:0.112383):0.086009,30:0.172447):0.119938):0.0743795,20:0.288285):0.116375,((21:0.228072,(22:0.450620,23:0.338728):0.0507037):0.173869,(35:0.788227,((((((((36:0.044906,37:0.104722):0.0562532,38:0.090524):0.160338,39:0.356654):0.152957,((41:0.328343,42:0.295223):0.101337,43:0.143404):0.170421):0.0959315,40:0.313706):0.135319,((44:0.387240,(45:0.256310,46:0.782443):0.134523):0.196612,(47:0.346600,48:0.362566):0.333172):0.278879):0.137597,((49:0.038405,50:0.086117):0.068048,51:0.132754):0.307567):0.143865,52:0.434375):0.302728):0.138066):0.0523774):0.058538):0.102321):0.0304411,(6:0.210640,(7:0.036978,11:0.299037):0.00753247):0.0435319):0.0403867,((4:0.045962,5:0.145618):0.150071,((((8:0.104572,9:0.092378):0.126202,10:0.066150):0.193627,(12:0.089386,13:0.003190):0.183717):0.0632518,15:0.401585):0.0159018):0.0125698):0.0384749):0.0621953);
 705: 2 -9548.234233 -10184.11667 (0:0.141073,((((1:0.070598,2:0.009029):0.0202557,((3:0.095092,(15:0.093971,((((((((36:0.112211,37:0.076669):0.0281117,38:0.066857):0.190229,39:0.362884):0.177382,((41:0.432415,42:0.246833):0.05179,43:0.072154):0.200188):0.0788136,((44:0.379113,(45:0.469893,46:0.685328):0.151289):0.196793,(47:0.522356,48:0.395299):0.133481):0.274692):0.100273,40:0.504009):0.118543,((49:0.073370,50:0.064916):0.0954058,51:0.095638):0.423749):0.0506677,52:0.389078):0.411196):0.167095):0.115813,((7:0.051441,35:1.008067):0.0629081,((((8:0.101910,9:0.064018):0.0840166,10:0.077093):0.16128,(12:0.027816,13:0.031227):0.130314):0.109721,11:0.208748):0.0126789):0.0302784):0.0165539):0.0120629,(((((14:0.378286,22:0.445424):0.073597,23:0.296613):0.0728335,21:0.460207):0.140826,20:0.288235):0.0536677,((((16:0.013984,17:0.105055):0.0218586,18:0.053555):0.0596377,19:0.095105):0.121606,((((((24:0.053792,25:0.085444):0.0701968,27:0.076439):0.0412224,26:0.305045):0.0462157,32:0.197323):0.067534,(28:0.256965,29:0.175590):0.0788342):0.0562589,((30:0.202868,34:0.050771):0.00879055,(31:0.095650,33:0.049897):0.0821108):0.037245):0.0945503):0.0743584):0.123849):0.0495145,6:0.124943):0.0230962,(4:0.074183,5:0.182612):0.141236);
 706: 2 -9820.88953 -10174.74805 (0:0.183129,1:0.090614,(2:0.030958,((3:0.077439,(((14:0.512086,(((((16:0.051125,17:0.045266):0.0183621,18:0.031573):0.0240447,19:0.122015):0.152034,((30:0.149675,31:0.093507):2.95779e-06,(33:0.059522,34:0.136432):0.0469771):0.0372031):0.0695683,((((24:0.053592,(26:0.212562,27:0.070333):0.0672789):0.0631906,25:0.071809):0.0801728,32:0.194574):0.0587882,(28:0.322164,29:0.200897):0.0628012):0.0334856):0.119189):0.0561317,20:0.267382):0.024091,(((21:0.329332,22:0.484430):0.145808,23:0.320493):0.146286,(35:0.828016,((((((((36:0.111969,37:0.122203):0.104392,38:0.054402):0.23348,39:0.362689):0.182556,((41:0.344669,42:0.226449):0.113171,43:0.107133):0.139046):0.134851,((44:0.497381,(47:0.534437,48:0.427131):0.226812):0.0877425,(45:0.555498,46:0.697894):0.158241):0.157657):0.109502,40:0.445710):0.155011,52:0.493968):0.0305036,((49:0.059866,50:0.071561):0.115619,51:0.121008):0.23404):0.387989):0.131017):0.0742452):0.148416):0.0140545,((((4:0.077251,5:0.121708):0.223528,6:0.111420):0.0628341,7:0.080896):0.0247775,(((((8:0.092841,9:0.060099):0.029684,10:0.138948):0.130305,(12:0.095611,13:0.055986):0.157391):0.0861185,11:0.354835):0.0435113,15:0.323699):0.0586606):0.0395272):0.0882677):0.0427852);
 707: 1 -9891.213715 -10193.65862 (0:0.128329,(1:0.088602,((2:0.084344,(3:0.101676,(((6:0.104539,14:0.900164):0.0285883,(7:0.052351,11:0.384245):0.0146501):0.0199099,((((((16:0.117020,(17:0.088796,18:0.064685):0.0410265):0.0246096,19:0.157924):0.121635,((((((((24:0.012736,(26:0.240473,27:0.102079):0.0579415):0.0477362,25:0.075300):0.0769895,32:0.148516):0.102572,(28:0.399319,29:0.167530):0.142171):0.0807982,33:0.053314):0.0107541,31:0.103156):0.0809843,34:0.120115):0.0234349,30:0.071910):0.17416):0.0504253,20:0.275187):0.0788883,((21:0.267130,22:0.579318):0.155126,23:0.550995):0.241505):0.0726706,(35:0.890637,((((((36:0.115922,37:0.057894):0.041886,38:0.103954):0.258003,39:0.344313):0.167709,((41:0.515249,42:0.239907):0.0748461,43:0.148621):0.173599):0.165519,(((49:0.042384,50:0.068427):0.0775092,51:0.126124):0.317744,52:0.542778):0.141296):0.106716,(40:0.363839,((44:0.390542,(47:0.522494,48:0.469058):0.307296):0.088959,(45:0.506641,46:0.496329):0.0913466):0.296939):0.0803054):0.418398):0.272977):0.0794714):0.0280105):0.0255981):0.0267724,((4:0.095013,5:0.099290):0.0193853,(((8:0.121543,9:0.078682):0.192517,10:0.049054):0.0891277,(12:0.058727,13:0.018395):0.174212):0.180489):0.0330493):0.0267111):0.0228655,15:0.350952);
 708: 1 -9858.853796 -10184.11667 (0:0.128306,((((1:0.079974,3:0.154808):0.0345382,(((7:0.022191,35:1.006865):0.0208097,((((8:0.129678,9:0.029912):0.0992195,10:0.058668):0.13768,(12:0.047116,13:0.041515):0.173939):0.0315516,11:0.343947):0.116886):0.0460783,(15:0.215820,((((((((36:0.152441,37:0.073420):0.0296163,38:0.103381):0.209362,39:0.334185):0.113823,((41:0.396975,42:0.200433):0.127843,43:0.080328):0.155929):0.0300506,(44:0.571079,((45:0.406020,46:1.003911):0.13411,(47:0.673647,48:0.367274):0.226209):0.128803):0.262254):0.171563,40:0.342483):0.291379,((49:0.023109,50:0.073048):0.124771,51:0.039837):0.376966):0.148556,52:0.264082):0.390799):0.126818):2.7341e-06):0.0246443,((4:0.115938,5:0.204837):0.159018,((((14:0.494966,21:0.229862):0.136,(22:0.443012,23:0.365832):0.0599414):0.125213,(((16:0.031736,(17:0.054051,18:0.040435):0.0283382):0.0637688,19:0.162262):0.0780378,(((((24:0.058029,25:0.023098):0.0436286,(26:0.289846,27:0.067066):0.0444449):0.098032,32:0.093650):0.066462,(28:0.350576,29:0.190133):0.0903682):0.057946,((30:0.157184,34:0.114322):0.0294084,(31:0.150544,33:0.139006):0.0397446):0.0701305):0.149271):0.0878481):0.0498188,20:0.296522):0.138655):2.12379e-06):0.0166757,2:0.016048):0.037156,6:0.152739);
 709: 1 -9981.326861 -10169.43372 (0:0.125133,1:0.096001,((2:0.073954,(3:0.136985,(((((4:0.104974,5:0.178967):0.220288,(((((16:0.035397,17:0.060254):0.0535779,(18:0.034072,19:0.106063):0.0568391):0.117687,(((((((24:0.054630,25:0.104822):0.0293801,(26:0.289380,27:0.077724):0.0655749):0.0608355,32:0.180280):0.0998575,(28:0.383016,29:0.275317):0.0901601):0.0622399,(31:0.098912,33:0.119202):0.0211647):0.02827,34:0.131400):0.0830758,30:0.118481):0.0733453):0.113071,20:0.237836):0.138733,(((21:0.260744,22:0.551797):0.079404,23:0.369827):0.20127,(35:0.985938,((((((((36:0.134062,37:0.099850):0.0720934,38:0.099400):0.19127,39:0.331841):0.172033,((41:0.336573,42:0.201989):0.142338,43:0.071993):0.153231):0.0610811,((44:0.346113,(45:0.533866,46:0.553806):0.169092):0.16431,(47:0.534792,48:0.361327):0.302482):0.210273):0.0568417,40:0.481149):0.110695,((49:0.104234,50:0.077153):0.0900495,51:0.137487):0.444248):0.0123355,52:0.497327):0.36125):0.249638):0.0201178):0.0521303):0.024066,15:0.291862):0.0222999,(((8:0.143924,9:0.085422):0.0499108,10:0.094600):0.16241,(12:0.059094,13:0.047387):0.113103):0.0717421):0.00898897,(7:0.096126,11:0.299774):0.0127505):0.0313377):0.046877):2.97326e-06,(6:0.115383,14:0.712691):0.0383395):0.0559242);
 710: 1 -9428.970719 -10172.52411 (0:0.160453,1:0.000003,(2:0.034118,((3:0.076052,(((4:0.184028,5:0.117239):0.0627495,(((8:0.154569,9:0.065196):0.103976,10:0.049780):0.246348,(12:0.083680,13:0.011754):0.104444):0.0882081):2.40571e-06,15:0.279673):0.014623):0.106559,((6:0.160896,(7:0.086412,(11:0.294861,14:0.593192):0.0622465):0.0606718):0.00387287,(((((((16:0.028534,17:0.072874):0.0499376,18:0.066199):0.0246214,19:0.160305):0.0504493,(((((24:0.039113,(26:0.188179,27:0.071457):0.0355046):0.0426641,25:0.033912):0.0378166,32:0.138955):0.0777875,(28:0.385718,29:0.108901):0.0954227):0.0643948,((30:0.137306,31:0.110913):0.0139356,(33:0.150881,34:0.071625):0.0481095):0.0433539):0.1216):0.0774207,20:0.217452):0.0354368,((21:0.255077,22:0.602326):0.143673,((((((36:0.033196,(37:0.118271,38:0.058940):0.0185203):0.287774,39:0.444316):0.160232,((41:0.461005,(42:0.296903,43:0.086079):0.071377):0.0646513,(44:0.591978,((45:0.382247,46:0.985079):0.355182,(47:0.399582,48:0.578002):0.241665):0.130938):0.506846):0.0837783):0.18313,40:0.372039):0.175931,((49:0.037721,50:0.113155):0.0905787,51:0.131168):0.447999):0.172898,52:0.325517):0.565409):0.134013):0.122884,(23:0.482718,35:0.741105):0.0562502):0.0396221):0.0217251):0.0593413):0.0401966);
 711: 3 -9518.770552 -10166.9391 (0:0.208964,1:0.055192,(2:0.057078,(3:0.094313,((4:0.073494,5:0.082497):0.134995,(((6:0.096334,14:0.637486):0.053653,(7:0.049901,11:0.379593):0.0281777):0.0259315,(((((8:0.169851,9:0.138088):0.137339,10:0.039198):0.2113,(12:0.069733,13:0.054756):0.13591):0.18422,((((16:0.048237,(17:0.107134,(18:0.049901,19:0.158173):0.0317104):0.0388102):0.0813171,((((((((24:0.049846,25:0.099644):0.0553819,26:0.207303):0.0775302,27:0.104352):0.117397,32:0.130001):0.09761,33:0.043999):0.0259428,31:0.151315):0.0874862,((28:0.418694,29:0.200104):0.156313,34:0.062242):0.0354482):0.0347446,30:0.080113):0.141162):0.0896701,20:0.293392):0.0847648,(((21:0.290493,22:0.626435):0.0620819,23:0.537422):0.110737,(35:0.789407,((((((((36:0.098091,37:0.070032):0.0748258,38:0.098254):0.182464,39:0.338591):0.160231,((41:0.488702,42:0.236047):0.0735202,43:0.183230):0.203097):0.115004,((44:0.386405,(45:0.326420,46:0.536448):0.218302):0.0544731,(47:0.540415,48:0.427183):0.141696):0.227488):0.138028,40:0.415992):0.0752439,((49:0.062176,50:0.027119):0.0982178,51:0.069205):0.357509):0.0906234,52:0.364284):0.41642):0.176183):0.0225062):0.0945401):0.0296443,15:0.370096):0.00503025):2.6519e-06):0.0276875):0.0472709):0.0642124);
 712: 5 -9968.338023 -10169.85014 (0:0.221740,1:0.043755,(2:0.022713,(((3:0.113039,((((4:0.150740,5:0.145737):0.199577,(((8:0.133488,9:0.065279):0.114833,10:0.083603):0.171167,(12:0.079301,13:0.012369):0.125857):0.112217):2.88825e-06,15:0.336854):0.024288,(((((16:0.031274,(17:0.046413,(18:0.044319,19:0.214968):0.0283679):0.0423432):0.0912902,((((((((24:0.056121,25:0.115754):0.0478675,(26:0.251284,27:0.049329):0.0326605):0.102139,(28:0.365244,29:0.257280):0.112066):0.0476598,32:0.153865):0.0562847,33:0.084487):0.0144185,31:0.164519):0.0508114,34:0.157697):0.0441513,30:0.084598):0.115839):0.126187,((21:0.250388,22:0.727280):0.145823,23:0.561742):0.223014):0.037866,20:0.188128):0.0332551,(35:0.914024,(((((((36:0.080893,37:0.135149):0.0634181,38:0.130907):0.159195,39:0.584019):0.0820293,((41:0.377229,42:0.245918):0.120956,43:0.171664):0.140952):0.120131,((44:0.388610,(47:0.473015,48:0.474766):0.297926):0.158158,(45:0.414324,46:0.802450):0.185962):0.325661):0.0788735,40:0.352537):0.199881,(((49:0.083382,50:0.042705):0.15114,51:0.137931):0.261994,52:0.562635):0.181082):0.387934):0.236013):0.106867):0.00785921):0.0482027,(7:0.069937,11:0.368415):0.0183674):0.0478186,(6:0.252533,14:0.664827):0.0504996):0.0479258):0.0759493);
 713: 1 -10331.13865 -10174.02145 (0:0.193978,1:0.021570,(2:0.025549,((3:0.111812,(((6:0.009622,14:1.008472):0.120511,(7:0.036788,11:0.277648):0.0162052):0.082731,(((((16:0.044512,17:0.102393):0.0220017,(18:0.087369,19:0.136430):0.044161):0.0888057,((((((((24:0.063061,(25:0.034095,32:0.222589):0.0448187):0.0307731,26:0.248432):0.0537557,27:0.061506):0.112777,(28:0.508629,29:0.149174):0.0943227):0.113058,33:0.103401):0.0203667,31:0.097577):0.0317846,34:0.169782):0.0943119,30:0.084818):0.122953):0.204233,20:0.271231):0.1785,(((21:0.324565,22:0.374480):0.190925,23:0.404750):0.201665,(35:0.701631,(((((((36:0.094979,37:0.094231):0.0703531,38:0.105688):0.252339,39:0.409887):0.196685,((41:0.478785,42:0.144873):0.0749593,43:0.149334):0.176839):0.148832,(40:0.331677,(((44:0.623920,48:0.562452):0.165193,47:0.401160):0.13499,(45:0.462263,46:0.603972):0.20829):0.335687):0.0960392):0.349931,52:0.567043):0.0733836,(49:0.027981,(50:0.108689,51:0.207699):0.0330405):0.457346):0.210876):0.203398):0.0624802):0.116174):0.0120856):0.0161928,(((4:0.120095,5:0.090941):0.0979256,15:0.303145):0.000323783,(((8:0.135221,9:0.095052):0.115259,10:0.109415):0.0851869,(12:0.069733,13:0.007004):0.197076):0.0866786):0.0240333):0.0787801):0.0245002);
 714: 1 -10302.26013 -10175.15806 (0:0.214115,1:0.095789,(2:0.079742,(3:0.164660,(((((4:0.143002,5:0.136803):0.125406,6:0.099899):0.137408,((14:0.652172,((((21:0.276216,22:0.516503):0.0717468,23:0.605272):0.281915,(((((((36:0.109874,37:0.071222):0.0543924,38:0.093084):0.1581,39:0.234645):0.293605,((41:0.474677,42:0.282172):0.104275,43:0.096011):0.168616):0.0906137,(40:0.426303,(((44:0.395699,46:0.514815):0.167273,45:0.398523):0.305614,(47:0.447337,48:0.510759):0.30363):0.289642):0.0604505):0.228526,((49:0.013579,50:0.124808):0.0689425,51:0.133211):0.351476):0.0679259,52:0.490858):0.413362):0.11106,35:0.749942):2.18862e-06):0.0591207,(((((16:0.077706,17:0.060063):0.0568479,18:0.014204):0.0981576,19:0.106266):0.125341,(((((24:0.041571,27:0.149082):0.0237801,26:0.200388):0.0579562,25:0.050990):0.057618,32:0.100769):0.13054,((((28:0.589659,29:0.105445):0.122916,34:0.159836):0.036457,30:0.169772):0.0530307,(31:0.083334,33:0.094286):0.0217733):0.0998171):0.100473):0.126808,20:0.407772):0.0721406):0.109344):0.0404588,(11:0.321594,15:0.240798):0.0975684):0.0113219,(7:0.062919,(((8:0.137227,9:0.071536):0.0904755,10:0.126635):0.185627,(12:0.140618,13:0.056661):0.154457):0.117128):0.0091661):0.0351436):0.0576315):0.0817753);
 715: 2 -10029.18408 -10181.6158 (0:0.173410,1:0.056301,(2:0.047337,((((3:0.158159,((4:0.074642,5:0.115734):0.0746615,6:0.183938):0.0728283):0.0176176,((((8:0.196155,9:0.109361):0.126752,10:0.101916):0.139247,(12:0.043918,13:0.037850):0.106952):0.060893,11:0.331371):0.0798195):2.53944e-06,(((((14:0.520069,22:0.311800):0.0767481,21:0.314646):0.150114,(23:0.640608,((((((24:0.061564,25:0.053865):0.022399,26:0.243955):0.0323065,27:0.152196):0.0607172,32:0.171904):0.0585218,(28:0.389198,29:0.231499):0.0598847):0.0524084,((30:0.163190,34:0.078586):0.0271186,(31:0.137309,33:0.058873):0.0769889):0.0293687):0.126711):0.0629814):0.0592369,((((16:0.075793,17:0.057651):0.0396307,(18:0.076544,19:0.208217):0.0365891):0.0817638,20:0.262034):0.0438892,(35:0.940754,(((((((36:0.069132,37:0.106026):0.0364326,38:0.137648):0.221166,39:0.323702):0.174329,((41:0.440034,42:0.185735):0.042344,43:0.211292):0.193581):0.112891,((44:0.425525,(45:0.218966,46:0.789585):0.311984):0.0960363,(47:0.398523,48:0.410774):0.247023):0.409934):0.154622,40:0.356027):0.223684,(((49:0.031047,50:0.066242):0.0397294,51:0.195467):0.4336,52:0.379743):0.0682769):0.213391):0.0385221):0.0196591):0.112872,15:0.291899):0.0288352):0.025483,7:0.119431):0.0599951):0.0658064);
 716: 1 -10335.57912 -10182.77902 (0:0.208676,1:0.010070,(2:0.063637,(((3:0.122509,(6:0.159664,(7:0.080559,11:0.404683):0.00491962):0.0165256):2.09234e-06,(((14:0.533135,(((((((16:0.033037,(18:0.041285,19:0.234666):0.0520649):0.0269326,17:0.029047):0.0507895,20:0.276318):0.227055,30:0.081352):0.0808884,(31:0.172063,33:0.080783):0.0200011):0.0200876,34:0.140517):0.0311878,((((24:0.021389,(26:0.193968,27:0.068621):0.0131306):0.0649726,25:0.027048):0.0989543,32:0.100831):0.0695877,(28:0.338797,29:0.295459):0.12189):0.0792135):0.0962484):0.0813102,((21:0.180903,22:0.488179):0.168405,23:0.436254):0.143942):0.073284,(35:0.968286,((((((((36:0.114783,37:0.083183):0.0477645,38:0.063207):0.274345,39:0.352449):0.120083,((41:0.406297,42:0.267753):0.0455131,43:0.169184):0.114912):0.1203,((44:0.394315,(45:0.300453,46:0.664495):0.259054):0.067238,(47:0.407503,48:0.473716):0.292412):0.532616):0.0619494,40:0.414637):0.174076,52:0.582008):0.0744395,(49:0.000002,(50:0.087496,51:0.204738):0.087923):0.467108):0.49797):0.0674325):0.270887):0.00867411,((4:0.077201,5:0.159345):0.111753,((((8:0.106181,9:0.041608):0.103493,10:0.084455):0.149554,(12:0.054481,13:0.036157):0.163811):0.0750098,15:0.297406):0.0398147):0.0238653):0.0580093):0.0437455);
 717: 1 -10210.58797 -10172.44192 (0:0.130167,1:0.047711,(2:0.010815,(3:0.111369,((((4:0.032162,5:0.137902):0.109211,6:0.128520):0.100734,(7:0.128177,(((((8:0.179030,9:0.047478):0.0338632,10:0.121204):0.172003,(12:0.044790,13:0.043092):0.154308):0.0663794,11:0.300054):0.0653333,15:0.247202):0.0764687):2.52248e-06):0.00755346,(((((14:0.520096,22:0.319163):0.197696,21:0.305480):0.0921064,23:0.290439):0.215682,(35:0.813673,(((((((36:0.060012,37:0.094723):0.0370866,38:0.083797):0.284875,39:0.451567):0.241465,((41:0.379958,42:0.219680):0.100948,43:0.085626):0.15518):0.0993812,((44:0.377819,(47:0.478199,48:0.359364):0.19445):0.0959697,(45:0.335753,46:0.833287):0.0961422):0.436559):0.159742,40:0.427818):0.179261,(((49:0.048144,50:0.098175):0.0817953,51:0.114352):0.275564,52:0.406699):2.13473e-06):0.391679):0.179976):0.0733635,(((16:0.042950,((17:0.062916,18:0.079462):0.0378325,19:0.213087):0.0416131):0.0950488,(((((24:0.011227,(26:0.191007,27:0.091535):0.088896):0.0694754,25:0.062789):0.0415378,32:0.192555):0.118932,(28:0.331740,29:0.200919):0.0819315):0.0355513,((30:0.077042,31:0.077960):0.0270321,(33:0.096847,34:0.159267):0.0212978):0.107229):0.110814):0.0992627,20:0.355085):0.0314312):0.0967919):0.0106824):0.123819):0.0473507);
 718: 1 -9966.720418 -10178.74701 (0:0.148439,1:0.086510,(2:0.097137,((3:0.115100,((((4:0.112559,5:0.128877):0.0577511,6:0.080518):0.125636,((((14:0.392575,((21:0.252352,23:0.654302):0.242076,22:0.408430):0.282339):0.078195,35:0.808347):0.136655,((((((((36:0.104070,37:0.092119):0.0425831,38:0.060043):0.249128,39:0.314696):0.245163,((41:0.330169,42:0.290602):0.103053,43:0.051315):0.194564):0.0690594,((44:0.424547,(45:0.425347,46:0.563029):0.163238):0.121011,(47:0.456469,48:0.360770):0.247683):0.384953):0.106793,40:0.388592):0.1624,(49:0.033139,(50:0.032412,51:0.187244):0.0392412):0.379917):0.026755,52:0.668759):0.405263):0.107883,(((16:0.068010,((17:0.054308,18:0.040881):0.0316535,19:0.169285):0.0368078):0.154698,(((((24:0.042663,25:0.059518):0.0689963,(26:0.277749,27:0.043795):0.08164):0.0358735,32:0.214014):0.120707,(28:0.377344,29:0.262549):0.0464125):0.103252,((30:0.140454,31:0.132591):0.0126072,(33:0.093952,34:0.145790):0.0582404):0.0162615):0.15599):0.05916,20:0.376348):0.0279233):0.106703):0.0219305,((7:0.021664,11:0.399837):0.038391,(((8:0.229610,9:0.085345):0.0774302,10:0.165976):0.130879,(12:0.112106,13:0.020162):0.272111):0.050006):0.0411203):0.0327177):0.0177151,15:0.329908):0.0434932):0.0375047);
 719: 1 -9907.397295 -10176.14103 (0:0.175191,(1:0.075874,((((3:0.121547,(((14:0.589945,(((((((((16:0.050831,17:0.091518):0.0264955,19:0.204243):0.011084,18:0.063645):0.108957,20:0.257443):0.171984,30:0.142110):0.0635413,31:0.154716):0.0165478,33:0.084289):0.0296703,34:0.137173):0.0573628,(((((24:0.058622,(26:0.255476,27:0.051765):0.0505451):0.100815,25:0.043989):0.0570441,32:0.076944):0.087332,28:0.360691):0.0747773,29:0.223274):0.0601187):0.0699983):0.0736328,((21:0.294042,22:0.398045):0.112893,23:0.501922):0.158291):0.0463799,(35:0.697110,((((((((36:0.127505,37:0.072854):0.071135,38:0.091956):0.145421,39:0.476365):0.176217,((41:0.435574,42:0.271076):0.118993,43:0.087889):0.113341):0.122688,40:0.403347):0.231263,((44:0.516827,(45:0.357757,46:0.611700):0.161398):0.211099,(47:0.460994,48:0.330448):0.284891):0.329061):0.0914953,((49:0.031193,50:0.079981):0.0728563,51:0.134524):0.352897):0.0410678,52:0.601001):0.29475):0.240604):0.15623):0.00542499,((6:0.146219,11:0.387605):0.00974354,7:0.079865):0.0351763):0.0570591,15:0.394103):0.00402124,((4:0.102963,5:0.140958):0.123895,(((8:0.100734,9:0.041941):0.102838,10:0.078801):0.131158,(12:0.070258,13:0.024787):0.201461):0.117088):0.00633705):0.0225234):0.00884032,2:0.026491);
 720: 1 -9593.334678 -10189.08569 (0:0.283302,1:0.059706,(2:0.044972,(((3:0.075283,(((4:0.164160,5:0.071487):0.0999266,6:0.123927):0.0953666,(((14:0.560616,((((16:0.021527,17:0.062319):0.0241641,(18:0.033851,19:0.152361):0.0384543):0.116106,((((((24:0.041485,25:0.085395):0.0194172,26:0.277589):0.013282,27:0.069082):0.107399,32:0.151975):0.0434718,(31:0.107842,33:0.144824):0.000659891):0.0753295,(((28:0.361760,29:0.242895):0.0521111,34:0.086303):0.0346797,30:0.120347):0.0299344):0.071829):0.0570325,((((((((36:0.044621,37:0.078808):0.0841771,38:0.070754):0.184216,39:0.326581):0.108258,((41:0.335056,42:0.278504):0.0652775,43:0.118001):0.209965):0.0814243,((44:0.466254,(45:0.210615,46:0.659356):0.192468):0.18323,(47:0.598809,48:0.400794):0.133631):0.376902):0.0653344,40:0.360916):0.098421,((49:0.030059,50:0.066039):0.0952076,51:0.051895):0.36032):0.279519,52:0.258756):0.434565):0.00308193):0.0690052,20:0.250013):0.0155067,((21:0.156164,(22:0.385632,23:0.341222):0.208625):0.238852,35:0.906987):0.05237):0.134834):0.0820737):0.0428796,(((((8:0.113155,9:0.092770):0.117421,10:0.040292):0.205191,(12:0.123633,13:0.042283):0.14797):0.0634048,15:0.375858):0.0593056,11:0.320147):0.0698176):0.0395914,7:0.074614):0.10504):0.0863502);
 721: 2 -9710.07078 -10176.39656 (0:0.203981,1:0.065266,((2:0.051198,((3:0.146758,((14:0.488883,(((21:0.406554,22:0.449627):0.166004,23:0.371177):0.0803944,(35:0.545620,(((((((36:0.066710,37:0.113741):0.0830119,38:0.053901):0.148054,39:0.298187):0.313092,((41:0.444532,42:0.296922):0.0968209,43:0.095933):0.127283):0.151727,40:0.416723):0.0922123,52:0.560082):0.119654,((((44:0.407910,45:0.451555):0.113114,46:0.787337):0.160082,(47:0.374193,48:0.391955):0.307207):0.159425,((49:0.053368,50:0.084303):0.122616,51:0.198495):0.270449):0.00850328):0.337804):0.283249):0.0642401):0.0722286,((((((((16:0.083589,(18:0.018674,19:0.157386):0.0322686):0.0281098,17:0.030389):0.0962412,20:0.243468):0.147998,30:0.086661):0.0743406,31:0.113478):0.0110628,33:0.105052):0.0407684,34:0.141772):0.193002,((((24:0.068117,(26:0.257696,27:0.176069):0.0503429):0.0690406,25:0.055299):0.156282,32:0.229515):0.0870332,(28:0.381925,29:0.230531):0.0755563):0.0690701):0.0533876):0.184257):0.0021218,(6:0.151425,(7:0.052782,11:0.370956):0.0113045):0.0692233):0.0185856):0.0227719,((4:0.101897,5:0.150960):0.190208,(((8:0.179820,9:0.056158):0.0449776,15:0.319621):0.0542619,(10:0.110202,(12:0.058492,13:0.042903):0.205537):0.144426):0.0369794):0.023518):0.0358327);
 722: 3 -9526.004891 -10166.32297 (0:0.133199,1:0.065377,(2:0.024400,((3:0.058243,(((4:0.138144,5:0.109153):0.142249,(((8:0.173927,9:0.074147):0.148442,10:0.016087):0.182187,(12:0.078247,13:0.020019):0.0981655):0.121193):2.04401e-06,15:0.266502):0.0171413):0.0645035,((6:0.073401,(7:0.053566,11:0.371410):0.0736814):0.0166641,(14:0.570551,(((((16:0.061233,17:0.045641):0.0359796,18:0.048207):0.0205611,19:0.122845):0.128545,((((((((24:0.041349,25:0.036092):0.0916049,26:0.327037):0.0458973,27:0.078231):0.0868752,32:0.134938):0.126372,33:0.058930):0.0274155,31:0.082332):0.0302643,((28:0.349482,29:0.204663):0.128148,34:0.127600):0.0148422):0.00932294,30:0.123389):0.15451):0.115579,(20:0.293389,(((21:0.445891,22:0.380230):0.133588,23:0.601229):0.135513,(35:0.984239,(((((((36:0.075597,37:0.089118):0.0128254,38:0.104373):0.152745,39:0.362452):0.213288,(((41:0.375905,42:0.259017):0.0780955,43:0.050311):0.16134,(44:0.452421,((45:0.264581,46:0.839073):0.305029,(47:0.410249,48:0.449566):0.260867):0.0846623):0.226766):0.0456118):0.119959,40:0.451931):0.10648,((49:0.056089,50:0.071151):0.06973,51:0.105367):0.304666):0.019646,52:0.427993):0.330756):0.164813):0.120695):0.0572304):0.0603008):0.0756368):0.0397829):0.031032):0.0697479);
 723: 3 -10206.66033 -10168.9627 (0:0.147907,1:0.059447,(2:0.017166,(((3:0.105945,(((6:0.157536,(((((14:0.389570,22:0.358706):0.160285,21:0.348758):0.0547612,23:0.521220):0.101987,(35:0.886581,((((((((36:0.081498,37:0.056970):0.0684901,38:0.048074):0.322082,39:0.309229):0.144154,((41:0.361518,42:0.238495):0.117834,43:0.147000):0.0935542):0.0983973,40:0.479812):0.120928,(((44:0.288636,46:0.816495):0.133447,(47:0.740532,48:0.257447):0.465939):0.0802332,45:0.288781):0.277982):0.194376,((49:0.042194,50:0.120376):0.0824832,51:0.113584):0.186552):0.0485211,52:0.684534):0.406776):0.287946):0.0883324,(((((16:0.058493,17:0.043136):0.0297193,18:0.036806):0.0164387,19:0.190199):0.102057,(((((((24:0.028278,25:0.090805):0.0378581,26:0.248953):0.0998022,27:0.134964):0.0765021,(28:0.466870,29:0.175896):0.173855):0.200639,(32:0.228170,33:0.025639):0.0911233):0.0224991,31:0.088112):0.0316942,(30:0.102494,34:0.121437):0.0386022):0.155038):0.0505081,20:0.165363):0.152101):0.139898):0.0190161,7:0.121341):0.00161147,11:0.317047):0.0648464):0.0339173,((((8:0.092131,9:0.092373):0.169556,10:0.069439):0.187333,(12:0.092213,13:0.045125):0.13737):0.141196,15:0.374675):0.00977395):2.43866e-06,(4:0.081668,5:0.120681):0.170238):0.0963757):0.0620364);
 724: 2 -10241.44196 -10167.63346 (0:0.108388,1:0.048033,(2:0.031606,(((((3:0.078527,((4:0.121042,5:0.095687):0.163297,((((8:0.088545,9:0.082938):0.110978,10:0.084243):0.180605,(12:0.047598,13:0.011585):0.121406):0.0395514,15:0.359278):0.00870091):0.0216709):0.0329173,(((((16:0.068188,17:0.031357):0.0360124,(18:0.038862,19:0.145842):0.0141292):0.104104,((((((((24:0.052732,25:0.047305):0.0382108,(28:0.390544,29:0.160926):0.206748):0.0530914,(26:0.237516,27:0.075401):0.0413788):0.0700118,32:0.185395):0.101215,33:0.175475):0.0111878,31:0.070429):0.0261417,34:0.134571):0.0664419,30:0.087533):0.138029):0.18193,20:0.177320):0.129885,(((21:0.219700,22:0.532603):0.155173,23:0.438087):0.108187,(35:1.037487,(((((36:0.059118,(37:0.069091,38:0.093916):0.0174844):0.266328,39:0.426649):0.104824,(((41:0.403587,42:0.170444):0.0708578,43:0.104663):0.14917,((44:0.516444,(47:0.743429,48:0.520677):0.180955):0.0836874,(45:0.265822,46:0.927469):0.474372):0.361343):0.0906036):0.27039,40:0.414921):0.136762,(((49:0.068941,50:0.106429):0.0922736,51:0.104344):0.342123,52:0.498596):0.0999342):0.356131):0.0882282):0.0246819):0.108214):0.0199763,6:0.135359):0.0539301,(11:0.279176,14:0.701415):0.16349):0.020792,7:0.061468):0.0493592):0.0580303);
 725: 1 -10096.23407 -10171.6481 (0:0.128708,1:0.069895,(2:0.022539,(((((3:0.122452,(((4:0.107724,5:0.150704):0.103101,(((8:0.115854,9:0.088322):0.156341,10:0.038009):0.200851,(12:0.123746,13:0.000889):0.133732):0.0762183):0.0268512,15:0.376642):0.0240878):0.0481512,((((((((16:0.067031,17:0.057362):0.0584277,18:0.024186):0.0536954,19:0.184725):0.0184547,((((((((24:0.085232,25:0.066395):0.0280506,(28:0.412541,29:0.255639):0.185992):0.0901187,(26:0.272577,27:0.147578):0.0333853):0.106182,32:0.193822):0.15611,33:0.085394):0.0442769,31:0.131420):0.0190215,34:0.176603):0.0220879,30:0.221639):0.172932):0.163254,20:0.246990):0.0713191,(21:0.159271,(22:0.527607,23:0.450046):0.121667):0.214884):0.0494199,((((((((36:0.116475,37:0.091659):0.0460776,38:0.143225):0.263315,39:0.305183):0.177619,((41:0.512611,42:0.344890):0.0952411,43:0.137331):0.165303):0.192243,(((44:0.470798,46:0.724201):0.195977,45:0.529665):0.0738173,(47:0.558980,48:0.407066):0.253479):0.462663):0.0330098,40:0.562341):0.0817777,((49:0.114735,50:0.071573):0.0693401,51:0.095817):0.615097):0.0842412,52:0.591670):0.504589):0.0408823,35:1.136335):0.057851):0.0443949,11:0.510698):0.00438241,7:0.031304):0.0824787,(6:0.074980,14:0.665008):0.0623133):0.0369208):0.0479997);
 726: 3 -9901.033769 -10186.11353 (0:0.137032,1:0.073087,(2:0.005554,((3:0.113307,(((6:0.198904,7:0.096382):0.0421333,((((14:0.705114,(21:0.402505,22:0.348649):0.114239):0.112178,23:0.468888):0.101049,(((((16:0.070650,17:0.094752):0.0330944,18:0.027062):0.0413531,19:0.159524):0.0798786,(((((((((24:0.043310,25:0.092936):0.0508517,27:0.100668):0.0587962,26:0.261353):0.111211,(28:0.372664,29:0.248411):0.0477408):0.0857759,34:0.075451):0.0639817,33:0.085700):0.031145,31:0.082604):0.055964,32:0.149836):0.0557736,30:0.025188):0.179095):0.0998437,20:0.130262):0.169747):0.0659081,(35:0.950729,(((((((36:0.053808,37:0.159324):0.0401635,38:0.051597):0.159858,39:0.352681):0.182949,((41:0.305969,42:0.265338):0.101844,43:0.134926):0.191647):0.0767317,((44:0.506338,(45:0.369498,46:0.715696):0.110693):0.15965,(47:0.593031,48:0.494992):0.319155):0.370593):0.0761743,40:0.313990):0.218201,(((49:0.022976,50:0.102329):0.113618,51:0.046789):0.289337,52:0.325016):0.0502596):0.374669):0.131873):0.10228):2.23255e-06,(11:0.281460,15:0.320686):0.0753283):0.0328959):0.036053,((4:0.100466,5:0.146550):0.212228,(((8:0.056317,9:0.077647):0.155978,10:0.050361):0.110304,(12:0.090995,13:0.014484):0.186916):0.0676292):0.0137387):0.0688646):0.0640649);
 727: 2 -9825.162775 -10179.79115 (0:0.129303,1:0.056206,(2:0.009657,(((3:0.055492,15:0.435971):0.124213,((((6:0.133160,7:0.045402):2.18347e-06,11:0.364631):0.0104847,14:0.974213):0.0176952,((((((16:0.024703,17:0.087162):0.0250851,(18:0.041361,19:0.132866):0.0656035):0.151666,((((((((24:0.063501,25:0.039264):0.0499597,26:0.303342):0.0423805,27:0.057289):0.0978104,32:0.135949):0.126327,(28:0.443125,29:0.175906):0.0914046):0.0776042,33:0.074622):0.0120342,31:0.135498):0.0426713,(30:0.134838,34:0.142567):0.0186358):0.108762):0.140003,20:0.220014):0.0146142,(21:0.279731,(22:0.534720,23:0.406652):0.0661638):0.18997):2.34188e-06,(35:1.040467,((((((((36:0.105011,37:0.073253):0.0423415,38:0.112067):0.184854,39:0.371693):0.155137,((41:0.398809,42:0.253043):0.166674,43:0.061420):0.198979):0.0577828,((44:0.403883,(47:0.554865,48:0.522990):0.100157):0.114797,(45:0.479465,46:0.762299):0.311651):0.339204):0.0814372,40:0.392027):0.139484,((49:0.046034,50:0.098145):0.0795186,51:0.116625):0.336991):0.131924,52:0.298753):0.343171):0.191238):0.125537):0.00774707):0.0283758,((4:0.054891,5:0.094599):0.168531,(((8:0.086260,9:0.166208):0.135172,10:0.074252):0.141102,(12:0.069567,13:0.034465):0.209598):0.157533):0.0124035):0.0151422):0.0528447);
 728: 2 -9868.490047 -10168.94653 (0:0.120554,1:0.064655,(2:0.000002,(((3:0.053062,(11:0.362385,15:0.234925):0.0843757):0.0405274,(7:0.090135,(((8:0.181507,9:0.096322):0.10436,10:0.101666):0.170991,(12:0.052275,13:0.082124):0.127802):0.10662):0.0191517):0.0441766,(((4:0.124235,5:0.053001):0.132654,6:0.074063):0.0931386,((((14:0.511800,(21:0.339457,22:0.440432):0.159975):0.0323668,23:0.581784):0.0496936,(35:0.989359,((((((((36:0.099060,37:0.093547):0.046294,38:0.057071):0.252175,39:0.355691):0.153849,((41:0.242806,42:0.305417):0.0886779,43:0.124882):0.141743):0.160177,((44:0.492384,(45:0.289989,46:0.747088):0.252469):0.192025,(47:0.636289,48:0.421571):0.19037):0.282341):0.113105,40:0.446143):0.0915727,((49:0.086450,50:0.086092):0.145992,51:0.138663):0.438442):0.0651374,52:0.399083):0.370953):0.189595):0.10966,(((((16:0.046062,17:0.038652):0.021713,18:0.048722):0.0255174,19:0.123995):0.117322,(((((24:0.094961,25:0.048970):0.0778153,(26:0.286603,27:0.115167):0.0454497):0.0661551,32:0.270249):0.106887,(28:0.335084,29:0.180885):0.148508):0.0626234,(((30:0.178051,31:0.077187):0.0262113,33:0.172213):0.0652146,34:0.195653):0.0342017):0.142817):0.129508,20:0.292927):0.0342141):0.083323):0.0166974):0.11109):0.0502473);
 729: 1 -10171.49251 -10173.76027 (0:0.156942,1:0.115889,(2:0.030322,((3:0.074197,((6:0.154676,(14:0.500426,((((((((((16:0.071504,17:0.039842):0.0744308,19:0.083785):0.00820586,18:0.044273):2.08398e-06,20:0.309003):0.158615,30:0.065693):0.0587915,31:0.101243):0.0648314,33:0.084393):0.0851879,34:0.085015):0.0332154,((((24:0.025458,(26:0.296588,27:0.132940):0.0725353):0.110272,25:0.042566):0.112266,32:0.211514):0.108867,(28:0.397786,29:0.231551):0.13314):0.0578965):0.0253526,(((21:0.371691,22:0.394932):0.0706093,23:0.364156):0.185517,(35:1.292713,((((36:0.043076,(37:0.101991,38:0.131698):0.0193662):0.241948,39:0.497370):0.0745826,(((41:0.493224,42:0.247451):0.0944394,43:0.120378):0.183955,((44:0.288615,(45:0.347645,46:0.876208):0.392916):0.152796,(47:0.633532,48:0.458114):0.226848):0.284003):0.0701714):0.175261,((40:0.413088,52:0.483990):0.119269,((49:0.064289,50:0.066019):0.0872877,51:0.077391):0.365726):0.102765):0.349299):0.110683):0.14414):0.0506009):0.0840942):0.052786,(7:0.071497,11:0.316498):0.0169223):0.0287579):0.031985,((4:0.022432,5:0.140049):0.170399,((((8:0.127937,9:0.165038):0.139821,10:0.048512):0.186384,(12:0.080892,13:0.039000):0.174045):0.206748,15:0.345419):2.34192e-06):0.0355551):0.0909498):0.0781071);
 730: 2 -10637.81895 -10167.33543 (0:0.178208,1:0.059067,(2:0.031274,(((3:0.142566,(14:0.730962,((((((16:0.017922,17:0.069746):0.0144614,18:0.027504):0.0849329,19:0.192805):0.131108,((((((24:0.053094,27:0.075390):0.018592,26:0.250365):0.0834353,25:0.081462):0.0184597,32:0.153224):0.113448,(28:0.377381,29:0.328301):0.0943713):0.0494281,((30:0.162644,34:0.131009):0.0542121,(31:0.172449,33:0.083014):2.13817e-06):0.0745342):0.106577):0.140654,20:0.331089):0.0109153,(((21:0.216689,22:0.571687):0.130872,23:0.460964):0.234094,(35:0.980070,((((((36:0.073584,37:0.111968):0.0316033,38:0.152234):0.152327,(39:0.479621,(((41:0.395154,42:0.273100):0.178843,43:0.109238):0.204498,(44:0.144327,((45:0.375805,46:0.586225):0.202989,(47:0.591408,48:0.381177):0.327903):0.066857):0.534623):2.99352e-06):0.0811533):0.0981675,40:0.532517):0.155968,((49:0.016053,50:0.064826):0.0618859,51:0.091893):0.326351):0.0859347,52:0.362401):0.234111):0.177451):0.00215039):0.0879145):0.109441):0.0241173,(6:0.175356,(7:0.062446,11:0.365555):0.00545783):0.0342085):0.0471579,((4:0.078520,5:0.110025):0.131157,((((8:0.139519,9:0.086637):0.203744,10:0.024186):0.188603,(12:0.094811,13:0.083909):0.16712):0.112816,15:0.342462):0.0159605):0.0376421):0.0550433):0.0574165);
 731: 2 -10150.55741 -10167.437 (0:0.193511,1:0.037590,(2:0.052879,(((3:0.097575,(((4:0.155488,5:0.097186):0.124496,15:0.358132):0.0138622,(((8:0.144416,9:0.104134):0.142344,10:0.121602):0.128229,(12:0.088957,13:0.017443):0.19102):0.0553416):0.0197016):0.0323879,(11:0.350293,((((((16:0.012447,17:0.142962):0.0627427,(18:0.060001,19:0.210976):0.0459095):0.0773113,(((((((24:0.051279,(26:0.263669,27:0.062684):0.104996):0.0452444,25:0.053489):0.0306148,(28:0.454719,29:0.196972):0.0740345):0.0894961,32:0.197211):0.174771,(33:0.054327,34:0.176246):0.0751103):2.32503e-06,31:0.129188):0.0587366,30:0.098803):0.0856316):0.117771,20:0.185409):0.0641792,((21:0.417160,22:0.473571):0.160341,23:0.513886):0.110075):0.0107122,(35:1.047081,((((((((36:0.073454,37:0.125617):0.0733886,38:0.105089):0.194687,39:0.418892):0.0989484,((41:0.353449,42:0.110583):0.161186,43:0.118906):0.183337):0.106451,((44:0.368960,(45:0.459061,46:0.784903):0.214428):0.125391,(47:0.553966,48:0.390325):0.0694139):0.253995):0.234662,40:0.357854):0.27215,((49:0.080518,50:0.085237):0.0368818,51:0.179891):0.274584):0.0716695,52:0.433732):0.226481):0.20003):0.0994102):2.31663e-06):0.0403615,((6:0.181704,14:0.626289):0.0439379,7:0.066310):0.0548169):0.0455403):0.0558188);
 732: 1 -10543.96112 -10173.6907 (0:0.140937,1:0.060338,(2:0.054620,(((3:0.085862,15:0.392211):0.0751411,((6:0.173065,(((((14:0.597659,22:0.318294):0.203017,21:0.380018):0.10486,23:0.544478):0.115,(35:0.945987,((((((((36:0.040024,37:0.108775):0.0295135,38:0.093775):0.223411,39:0.324158):0.136113,((41:0.388998,42:0.313380):0.158844,43:0.104473):0.193711):0.0589846,((44:0.302335,(47:0.388305,48:0.457753):0.417091):0.0684032,(45:0.508536,46:0.630465):0.152605):0.439841):0.13665,40:0.358685):0.1951,((49:0.069778,50:0.079950):0.0723448,51:0.100208):0.336557):0.0147303,52:0.431590):0.420917):0.1036):0.052075,(((((16:0.072485,17:0.055657):0.0250348,18:0.077457):0.0743398,(((((((24:0.028199,(26:0.233440,27:0.049888):0.0722215):0.0649317,25:0.033008):0.107643,32:0.107572):0.134137,33:0.096338):0.0246705,31:0.098746):0.0487674,((28:0.392244,29:0.176592):0.120313,34:0.052527):0.03306):0.0387226,30:0.124045):0.241105):0.0310741,19:0.139253):0.162895,20:0.268510):0.0367626):0.114969):0.0103895,(7:0.062835,11:0.456445):0.0835839):0.00913355):0.0377541,((4:0.155368,5:0.185049):0.0922329,(((8:0.183205,9:0.058031):0.0900713,10:0.088095):0.20665,(12:0.089598,13:0.014381):0.271425):0.108057):0.0155675):0.100282):0.0519025);
 733: 1 -9667.297766 -10176.06107 (0:0.058861,1:0.072621,((2:0.049642,((3:0.069596,((((((14:0.538624,22:0.416028):0.226027,21:0.240312):0.152582,23:0.359459):0.1565,35:0.922235):0.0873026,(((((16:0.054775,17:0.035283):0.0408566,18:0.058329):0.0411688,19:0.147550):0.121629,(((((((((24:0.019595,25:0.066584):0.0923885,26:0.244127):0.0550593,27:0.044017):0.106714,(28:0.325029,29:0.247677):0.0824794):0.036122,32:0.097652):0.111889,33:0.088650):0.0301739,31:0.105675):0.0187644,34:0.118540):0.0124494,30:0.121245):0.158679):0.0741959,20:0.245266):0.068437):0.05259,((((((((36:0.045464,38:0.109132):0.0162585,37:0.087828):0.302521,39:0.410191):0.203191,((41:0.226166,42:0.235850):0.119524,43:0.056663):0.167415):0.0428784,(((44:0.311852,46:0.785846):0.219601,45:0.433454):0.11266,(47:0.408782,48:0.506132):0.291873):0.252653):0.159608,((49:0.068552,50:0.103116):0.0635206,51:0.119835):0.278457):0.0586843,40:0.408380):0.156966,52:0.381297):0.477031):0.130935):0.00420104,(6:0.102303,(7:0.059935,11:0.388224):0.0448043):0.032527):0.0473948):0.0199934,(((4:0.040862,5:0.150314):0.183825,15:0.410639):2.71542e-06,(((8:0.141786,9:0.025731):0.142522,10:0.149046):0.056127,(12:0.081405,13:0.006873):0.205566):0.09994):2.49529e-06):0.0374558);
 734: 1 -10139.48961 -10182.13348 (0:0.117194,1:0.059787,(2:0.015964,(((3:0.071187,((4:0.116774,5:0.103185):0.122348,6:0.153923):0.117852):0.0383484,(((((8:0.104117,9:0.075747):0.21331,10:0.041765):0.164722,(12:0.045265,13:0.046647):0.190069):0.0596266,11:0.347288):0.100105,((((((14:0.365633,22:0.289898):0.121519,23:0.266689):0.0429969,21:0.334107):0.179267,((((16:0.020142,17:0.054383):0.0308876,(18:0.024343,20:0.275253):0.0421278):0.112722,19:0.160576):0.0983827,(((((24:0.018968,25:0.105099):0.0570725,26:0.264489):0.0644535,27:0.077930):0.0986207,32:0.202210):0.0679584,((28:0.353589,29:0.237978):0.185698,(((30:0.171639,31:0.116737):0.0135652,33:0.135617):0.0692612,34:0.153740):0.0438479):0.000254057):0.0852367):0.132041):0.0380824,(35:0.873457,((((((((36:0.059586,37:0.079307):0.0529398,38:0.050350):0.261492,39:0.398177):0.0655695,((41:0.430269,42:0.266215):0.104769,43:0.121534):0.120056):0.156236,((44:0.405257,(45:0.361284,46:0.880688):0.123516):0.108419,(47:0.631938,48:0.258603):0.293686):0.267193):0.117553,40:0.462503):0.0603999,((49:0.077822,50:0.115490):0.111962,51:0.047032):0.33852):0.13133,52:0.566112):0.148575):0.147323):0.0826003,15:0.263722):0.0670835):0.00443244):0.027045,7:0.096796):0.0906715):0.0624081);
 735: 4 -9970.65396 -10173.4338 (0:0.149151,1:0.065021,((2:0.061187,(3:0.053222,(((6:0.120191,7:0.075898):0.00728577,11:0.286641):0.0651106,((((14:0.519024,22:0.310111):0.300927,(21:0.294089,23:0.350029):0.0947377):0.194126,((((16:0.032419,17:0.062061):0.00918922,(18:0.061285,19:0.106002):0.0251572):0.10951,(((((((24:0.020319,25:0.070004):0.0342253,(26:0.228865,27:0.061360):0.0578528):0.0643587,(28:0.358681,29:0.152223):0.111323):0.0276877,32:0.198722):0.0560136,(31:0.113446,33:0.129651):0.00989681):0.137527,34:0.067173):0.0303426,30:0.096033):0.107695):0.0482214,20:0.178146):0.0488516):2.82299e-06,(35:0.793845,((((((((36:0.092585,37:0.114612):0.12918,38:0.023575):0.276122,39:0.413947):0.0938708,((41:0.307371,42:0.159773):0.163376,43:0.150414):0.157908):0.0595671,((44:0.354837,(45:0.442334,46:0.627428):0.275017):0.0854313,(47:0.588345,48:0.323024):0.154022):0.534089):0.0962243,40:0.317764):0.363898,((49:0.066009,50:0.068328):0.0724681,51:0.095992):0.366534):2.32276e-06,52:0.460472):0.412187):0.145101):0.13022):0.0247023):0.00835179):0.0252504,((4:0.068601,5:0.093938):0.152656,((((8:0.160066,9:0.128912):0.061736,10:0.054258):0.209457,(12:0.066008,13:0.003536):0.135563):0.120861,15:0.262932):2.41204e-06):0.0339336):0.0443796);
 736: 1 -10664.85662 -10168.13602 (0:0.171193,1:0.062363,(2:0.006513,(((3:0.085436,((6:0.179282,(7:0.107986,11:0.302834):2.49015e-06):0.0308203,((((((14:0.563781,22:0.278215):0.176656,23:0.496845):0.155564,21:0.250418):0.270026,((((((((36:0.069698,37:0.091500):0.0982275,38:0.103939):0.218126,39:0.373470):0.122466,((44:0.267991,(45:0.448977,46:0.987666):0.168307):0.213936,(47:0.610951,48:0.222530):0.276125):0.349612):0.0743074,((41:0.265798,42:0.216861):0.14671,43:0.185611):0.171054):0.23986,40:0.396949):0.314185,((49:0.077399,50:0.061940):0.0869908,51:0.124229):0.39989):0.0769897,52:0.307518):0.456042):0.0518954,(((((16:0.067687,17:0.079471):0.0351881,18:0.039024):0.0669623,19:0.124830):0.0907663,(((((((((24:0.017610,25:0.102601):0.0408179,26:0.200273):0.0574404,27:0.067400):0.112347,32:0.181357):0.0572344,(28:0.394395,29:0.285008):0.064979):0.076016,33:0.073530):0.0108349,31:0.091379):0.0624897,34:0.119864):0.075856,30:0.095555):0.178678):0.133841,20:0.255210):0.0880896):0.00413217,35:0.863849):0.143783):0.0193424):0.050354,(((8:0.104796,9:0.058046):0.134773,10:0.076088):0.177203,(12:0.070308,13:0.058058):0.148388):0.0867004):2.43866e-06,((4:0.077624,5:0.235306):0.0997247,15:0.418441):0.0260029):0.102605):0.059846);
 737: 1 -10045.76209 -10167.61708 (0:0.130681,1:0.079746,(((2:0.061767,(3:0.070358,((6:0.115528,(7:0.066345,11:0.461065):0.025028):0.0357573,(((((14:0.621017,22:0.318073):0.130755,23:0.466670):0.0557717,21:0.309126):0.17169,(((((16:0.062955,17:0.076130):0.029524,18:0.032853):0.0333012,19:0.111916):0.163633,(((((((((24:0.032590,25:0.116244):0.0113783,26:0.332488):0.058999,27:0.051097):0.0577944,32:0.161105):0.0822623,(28:0.343204,29:0.224347):0.10431):0.0740442,33:0.098207):0.0093945,31:0.124378):0.0546481,34:0.078316):0.0208738,30:0.062852):0.184096):0.0450284,20:0.247229):0.0573898):2.18082e-06,(35:0.842946,(((((((36:0.080476,37:0.113905):0.0616618,38:0.090907):0.202972,39:0.377979):0.0936108,(((41:0.398157,42:0.269660):0.0902597,43:0.137735):0.236433,(44:0.377506,((45:0.289600,46:0.670395):0.221538,(47:0.473312,48:0.233309):0.288352):0.0501055):0.249014):0.0371546):0.124253,40:0.385522):0.211124,((49:0.049361,50:0.087870):0.0652696,51:0.111990):0.37802):0.0368672,52:0.337607):0.332791):0.124257):0.130377):0.00139858):0.0238745):0.0165741,((4:0.111375,5:0.064265):0.0792725,(((8:0.186037,9:0.139487):0.166113,10:0.099462):0.195313,(12:0.083225,13:0.020476):0.128782):0.129455):0.00261392):0.0298977,15:0.432155):0.00749941);
 738: 1 -10457.7547 -10175.49618 (0:0.082934,1:0.080718,(2:0.000003,((3:0.086399,((6:0.122495,(7:0.050743,11:0.439776):0.0453523):0.0292409,(((((14:0.743622,22:0.298421):0.192047,21:0.182561):0.193891,23:0.610520):0.138304,(((((16:0.080786,17:0.015273):0.0266585,18:0.042061):0.0710722,19:0.140139):0.141509,(((((((((24:0.043136,25:0.078552):0.0162464,26:0.319430):0.0708977,27:0.122335):0.175238,(28:0.367300,29:0.103922):0.139522):0.0629682,32:0.200162):0.0917183,33:0.093316):0.0248471,31:0.073801):0.0434669,34:0.165773):0.048887,30:0.152495):0.0838958):0.0871427,20:0.321034):0.127165):0.173921,(35:1.053974,(((((((36:0.127507,37:0.112256):0.0319719,38:0.081161):0.246831,39:0.265116):0.244527,(((41:0.383002,42:0.476736):0.0937083,43:0.098728):0.22255,((44:0.465355,(45:0.442638,46:0.727217):0.2002):0.0992195,(47:0.456050,48:0.404149):0.156366):0.495479):0.0521786):0.1707,(49:0.036693,(50:0.085833,51:0.152411):0.0361861):0.537109):0.0110459,40:0.574614):0.111674,52:0.482031):0.265225):0.0430976):0.128715):0.0371947):0.0485487,((4:0.047548,5:0.061709):0.110741,((((8:0.132830,9:0.064927):0.187843,10:0.048742):0.217777,(12:0.069800,13:0.022123):0.0854447):0.0749719,15:0.290846):0.103917):0.0358088):0.0867256):0.0304327);
 739: 1 -10204.56029 -10167.61708 (0:0.153514,1:0.034019,(2:0.035165,((3:0.096346,((6:0.139362,(7:0.096750,11:0.412739):0.00758603):0.0379834,(((((14:0.721416,22:0.468653):0.085991,21:0.342822):0.106055,23:0.356808):0.170481,((((16:0.050159,17:0.033945):0.0289584,(18:0.026824,19:0.134593):0.0162665):0.167356,(((((((((24:0.045509,25:0.074660):0.04506,26:0.175250):0.0693294,27:0.091184):0.124983,32:0.162269):0.0665986,(28:0.445889,29:0.284409):0.130586):0.0790183,33:0.069916):0.0441437,31:0.096733):0.0339641,34:0.131821):0.0134355,30:0.069994):0.123208):0.142833,20:0.154464):0.10594):0.0346003,(35:0.613559,(((((((36:0.084198,37:0.076071):0.115938,38:0.064470):0.215097,39:0.253866):0.154549,(((41:0.371988,42:0.267630):0.125143,43:0.122597):0.070061,(((44:0.275354,45:0.598795):0.109959,46:0.886123):0.197172,(47:0.548673,48:0.443655):0.28468):0.428526):0.0710459):0.120782,40:0.383280):0.194362,((49:0.073328,50:0.085575):0.131385,51:0.064457):0.351603):0.10666,52:0.407756):0.528659):0.0877077):0.166773):0.0264553):0.0378732,((4:0.092901,5:0.141004):0.204951,((((8:0.063601,9:0.064080):0.159852,10:0.032771):0.146024,(12:0.063170,13:0.000002):0.184037):0.186403,15:0.391900):2.33984e-06):0.0393482):0.042294):0.0595022);
 740: 1 -9899.580099 -10170.70203 (0:0.228716,1:0.048789,(2:0.036134,(3:0.104582,((((4:0.065126,5:0.094112):0.108894,6:0.217678):0.0826276,7:0.144318):0.0479201,((((8:0.116859,9:0.093443):0.150063,10:0.056038):0.148728,(12:0.040991,13:0.042654):0.118606):0.190201,((11:0.220178,15:0.359730):0.0922559,((14:0.574527,(((16:0.060697,(17:0.032781,(18:0.068870,19:0.131454):0.0751407):0.039418):0.0992324,((((24:0.055298,(26:0.226639,27:0.100868):0.0417576):0.0494195,25:0.033946):0.0643691,32:0.185537):0.186794,((28:0.441046,29:0.151612):0.166055,((30:0.100965,31:0.126270):0.0460185,(33:0.120330,34:0.115688):0.0255398):0.093203):0.0270741):0.0835186):0.0985907,20:0.288664):0.0440624):0.0981157,(((21:0.336677,22:0.445751):0.101198,23:0.421964):0.163677,(35:0.798897,((((((((36:0.083795,37:0.089113):0.0320007,38:0.086811):0.195132,39:0.214473):0.204943,((41:0.475254,42:0.233032):0.0650377,43:0.116727):0.190544):0.0950373,40:0.358979):0.120644,((44:0.339632,(45:0.315700,46:0.668143):0.213867):0.0937887,(47:0.483268,48:0.467517):0.214421):0.392153):0.188777,(49:0.026535,(50:0.050410,51:0.224202):0.0518312):0.311439):0.10857,52:0.490449):0.333854):0.0966946):0.0244479):0.190537):2.50648e-06):0.0420058):0.0402675):0.0566097):0.0646284);
 741: 4 -9967.28256 -10171.51446 (0:0.161923,1:0.057800,(2:0.038199,((((3:0.043474,15:0.256177):0.0839581,(((6:0.137776,7:0.075130):2.91941e-06,11:0.416983):0.0654932,((((((14:0.661350,22:0.421348):0.183316,21:0.130822):0.0650358,23:0.452853):0.0987881,((((((36:0.037666,(37:0.111281,38:0.103027):0.0441133):0.200282,39:0.436765):0.143594,(((41:0.404966,42:0.305457):0.120009,43:0.097883):0.167609,((44:0.331607,(45:0.352403,46:0.792986):0.0971189):0.125942,(47:0.430042,48:0.477246):0.415356):0.408136):0.0429687):0.134726,40:0.424337):0.10955,(49:0.012632,(50:0.064654,51:0.117916):0.0732514):0.435644):0.0282212,52:0.429019):0.52976):0.119678,((((16:0.069695,(17:0.037101,18:0.072052):0.0498618):0.0711259,19:0.214525):0.0326537,((((((((24:0.012180,27:0.155934):0.028757,26:0.262810):0.0639312,25:0.053261):0.140208,32:0.109536):0.150768,33:0.020667):0.0737253,31:0.067104):0.0374544,((28:0.432520,29:0.231560):0.144694,34:0.099120):0.0291145):0.017922,30:0.092569):0.0851274):0.167908,20:0.251399):0.0517732):0.0535843,35:0.908204):0.0195913):0.028147):0.024755,(((8:0.129473,9:0.071571):0.0976193,10:0.072281):0.106118,(12:0.113700,13:0.015318):0.147786):0.0853762):2.72008e-06,(4:0.124940,5:0.179147):0.0907185):0.0430055):0.0524386);
 742: 2 -9826.197957 -10197.57177 (0:0.166486,1:0.020384,(2:0.055648,((((3:0.102120,((4:0.112739,5:0.101109):0.0427493,6:0.086558):0.110481):0.0176202,((((8:0.149234,9:0.074428):0.0448078,10:0.045076):0.185311,(12:0.065760,13:0.034189):0.192496):0.0808922,(((((14:0.465883,22:0.336992):0.13329,((((((((36:0.075415,37:0.099389):0.0375192,38:0.062944):0.224689,39:0.440004):0.0859341,((41:0.333297,42:0.193915):0.127167,43:0.097269):0.131888):0.0702448,((44:0.431897,(45:0.402857,46:1.027511):0.299866):0.0979815,(47:0.697487,48:0.395047):0.188873):0.292825):0.216724,40:0.486507):0.088643,((49:0.064503,50:0.075390):0.0823704,51:0.072781):0.37425):0.0897362,52:0.353712):0.377553):0.141697,(21:0.145923,23:0.439265):0.210563):0.0427309,((((16:0.015836,17:0.055849):0.0209535,(18:0.071779,19:0.137499):0.0530585):0.0762964,((((((24:0.012084,25:0.080715):0.0606933,27:0.068746):0.0454758,26:0.150503):0.0557931,(28:0.408938,29:0.299528):0.0237695):0.0391032,(((30:0.104548,32:0.173194):0.0454841,31:0.052512):0.00852558,33:0.081582):0.0375751):0.0158318,34:0.076661):0.0743316):0.140434,20:0.246001):0.0717587):2.41869e-06,35:1.181000):0.123778):0.0177619):0.0186144,(11:0.289124,15:0.282257):0.0429108):0.054545,7:0.055803):0.0267764):0.0675135);
 743: 1 -10601.44757 -10170.47541 (0:0.203656,((1:0.096338,2:0.035067):0.0406687,3:0.162665):0.0155908,(((4:0.117501,5:0.131163):0.0882597,((((8:0.168412,9:0.092589):0.110095,10:0.071463):0.19804,(12:0.096382,13:0.016515):0.136603):0.22379,15:0.292332):2.89352e-06):0.0192493,((6:0.143751,(14:0.824418,(((((16:0.085104,(17:0.054682,18:0.058163):0.0315763):0.036888,19:0.143057):0.0932286,(((((((((24:0.035092,25:0.081982):0.0879086,26:0.207180):0.0408884,27:0.089278):0.119925,32:0.207562):0.0863283,33:0.112553):0.051501,31:0.104544):0.056152,(28:0.448988,29:0.151976):0.103439):0.0471171,34:0.063663):0.0261193,30:0.192288):0.134579):0.0347665,20:0.361582):0.0648463,((21:0.287989,(22:0.523878,23:0.495853):0.0761612):0.173881,(35:0.938023,(((((((36:0.078354,37:0.069024):0.0643907,38:0.060759):0.0933132,39:0.283615):0.224485,(((41:0.531405,42:0.418968):0.0648056,43:0.096119):0.165929,((44:0.391067,(45:0.460157,46:0.560599):0.194439):0.0453556,(47:0.397692,48:0.540682):0.202942):0.42001):0.0511058):0.11066,40:0.369264):0.129911,((49:0.063023,50:0.044019):0.0929424,51:0.084667):0.434895):0.162893,52:0.302114):0.246345):0.187079):0.191402):0.127724):0.0419407):0.0233027,(7:0.092178,11:0.419360):0.0145327):0.0964777):0.022988);
 744: 2 -9887.783604 -10167.46759 (0:0.221752,1:0.057820,(2:0.043346,((3:0.093918,((((6:0.074392,14:0.655710):0.0599973,7:0.072904):0.0342706,11:0.448661):0.0217334,(((((16:0.052350,17:0.071511):0.0256305,(18:0.063613,19:0.146235):0.0576677):0.130636,((((((((24:0.014905,(26:0.255146,27:0.024672):0.0964442):0.0567104,25:0.054371):0.108258,32:0.129992):0.0703065,(28:0.438420,29:0.193619):0.121145):0.080745,33:0.059904):0.0172863,31:0.083674):0.0843247,30:0.086634):0.0358323,34:0.090700):0.0826558):0.100571,20:0.262946):0.0571992,(((21:0.294047,22:0.387760):0.0674501,23:0.485405):0.219312,(35:0.834237,((((((((36:0.095104,37:0.131877):0.031903,38:0.114633):0.220359,39:0.363208):0.116477,((41:0.352522,42:0.259768):0.0743071,43:0.083006):0.192526):0.0360613,((44:0.462339,(47:0.500685,48:0.518164):0.211234):0.0303478,(45:0.410875,46:0.832335):0.20599):0.378843):0.0673575,40:0.386539):0.0773321,((49:0.045802,50:0.061445):0.0636426,51:0.047180):0.418759):0.127829,52:0.474685):0.311797):0.0646111):0.0516417):0.0938939):0.0153235):0.0302413,((4:0.068847,5:0.079447):0.158114,((((8:0.093656,9:0.091045):0.165413,10:0.045944):0.111821,(12:0.089429,13:0.018860):0.192531):0.140534,15:0.341637):2.6079e-06):0.0361706):0.0723274):0.0480509);
 745: 1 -9383.80236 -10186.19457 (0:0.100917,1:0.045026,(2:0.000003,(3:0.155098,(((((4:0.164266,(5:0.091547,35:0.976228):0.021363):0.0831397,(((((((36:0.124411,37:0.059082):0.0415971,38:0.078267):0.204217,39:0.326411):0.208009,((41:0.437213,42:0.216936):0.081129,43:0.079546):0.157506):0.155849,40:0.410664):0.0754007,((44:0.681647,(47:0.449650,48:0.429318):0.169886):0.136447,(45:0.372188,46:0.700799):0.158459):0.306268):0.0638913,(((49:0.068035,50:0.084347):0.0733124,51:0.136957):0.287005,52:0.437506):0.109237):0.652759):0.0573637,((((14:0.655712,(((((((24:0.023846,(26:0.257524,27:0.095747):0.0769724):0.0427751,25:0.010596):0.163038,32:0.082092):0.154583,(30:0.114413,31:0.105338):0.0204445):0.0279789,33:0.054638):0.0460078,(28:0.344156,29:0.170109):0.139419):0.0178297,34:0.102171):0.0421137):0.0992494,(16:0.038228,(17:0.070249,((18:0.080000,20:0.189007):0.00646982,19:0.195190):0.034437):0.049274):0.171158):0.0531655,(21:0.376712,(22:0.431597,23:0.344439):0.0684499):0.165749):0.133225,15:0.253729):0.0739476):0.0194993,(((8:0.145306,9:0.079549):0.0877526,10:0.116279):0.107856,(12:0.045590,13:0.007724):0.259777):0.110046):0.0441706,(6:0.190177,(7:0.081962,11:0.415956):0.00565387):0.0256919):0.0294735):0.0444417):0.0462938);
 746: 2 -9427.604118 -10206.10219 (0:0.052525,(1:0.064061,2:0.000003):0.0774494,((((3:0.034489,15:0.300125):0.0971729,(7:0.067878,((((8:0.100887,9:0.029735):0.090424,10:0.092282):0.105901,(12:0.038295,13:0.066217):0.180124):0.0547013,11:0.336421):2.78997e-06):0.0114732):0.0286771,((4:0.090674,5:0.081744):0.149232,(((((14:0.545684,22:0.268668):0.227345,21:0.259980):0.0707456,23:0.493028):0.109178,(35:1.208704,(((((((36:0.091769,37:0.101503):0.0953082,38:0.019781):0.240498,39:0.350406):0.0472822,((41:0.387015,(42:0.328573,43:0.149213):0.0904505):0.0801339,(44:0.568491,((45:0.235299,46:0.780978):0.391712,(47:0.621552,48:0.407229):0.122316):0.137615):0.283877):0.0392104):0.253798,40:0.303116):0.186081,((49:0.081157,50:0.100581):0.0297123,51:0.076926):0.350806):2.86785e-06,52:0.558930):0.356839):0.251545):0.072001,(((((16:0.061253,17:0.046041):0.0130112,18:0.028288):0.0811489,19:0.071879):0.0608702,(((((24:0.013788,25:0.077953):0.086685,26:0.247049):0.0800531,27:0.049542):0.0997579,(30:0.126322,32:0.167274):0.0737042):0.060999,((((28:0.371812,29:0.196746):0.136261,34:0.066622):0.0608931,33:0.098803):0.0208372,31:0.096475):0.035727):0.104486):0.0502124,20:0.317300):0.128679):0.138058):0.051939):0.0599255,6:0.036205):0.0430918);
 747: 1 -9430.706762 -10181.41435 (0:0.213493,1:0.007615,(2:0.040814,((((3:0.049217,((4:0.091659,5:0.061897):0.0738897,6:0.078742):0.100848):0.0163961,((((8:0.186416,9:0.103138):0.0772285,10:0.060250):0.151147,(12:0.023318,13:0.029216):0.172283):0.0723569,11:0.372075):0.118866):2.53944e-06,((((14:0.544106,22:0.342485):0.302731,(21:0.268677,23:0.525572):0.084913):0.164622,(((16:0.034742,(17:0.090071,(18:0.050406,19:0.137862):0.0328103):0.019711):0.153179,20:0.335484):0.0572376,(((((24:0.043920,25:0.105517):0.0602834,26:0.177863):0.0507368,27:0.026825):0.100707,(28:0.426866,29:0.229863):0.0738493):0.0497777,(((30:0.076560,31:0.144387):0.0369893,(33:0.094895,34:0.170486):0.0294533):0.0876719,32:0.131891):0.0474247):0.178793):2.87762e-06):0.10804,(15:0.251000,(35:1.262226,(((((((36:0.101462,37:0.144673):0.0315332,38:0.063479):0.257774,39:0.408019):0.163219,(((41:0.384289,42:0.185389):0.0356819,43:0.107024):0.14863,((44:0.363984,(47:0.455225,48:0.352652):0.182096):0.105186,(45:0.229898,46:0.698608):0.433832):0.327091):0.0257278):0.123301,40:0.236269):0.243927,((49:0.016141,50:0.088956):0.107205,51:0.213991):0.290278):0.08895,52:0.502726):0.142881):0.218902):0.0620026):0.0163423):0.0632721,7:0.105215):0.0473768):0.0591153);
 748: 3 -9943.058933 -10171.62056 (0:0.166875,(1:0.083476,(((3:0.070204,((4:0.063175,5:0.098982):0.0845101,6:0.142179):0.0774405):0.0311472,((7:0.046777,(((8:0.107406,9:0.066750):0.0966108,10:0.112389):0.114059,(12:0.023778,13:0.039099):0.183946):0.106964):0.0296655,(11:0.192616,15:0.295021):0.0287347):0.0258421):0.0107795,(14:0.490255,((((16:0.022300,(17:0.042741,(18:0.026996,19:0.107782):0.065697):0.0547734):0.104361,(((((24:0.024951,25:0.065036):0.0731034,(26:0.238748,27:0.064060):0.0825674):0.0617654,32:0.246720):0.0663117,(28:0.317210,29:0.189857):0.0713868):0.0622528,(((30:0.120434,31:0.090050):0.045908,33:0.108855):0.0279584,34:0.075934):0.0353034):0.0819823):0.0554552,20:0.311478):0.0742864,(((21:0.375564,22:0.586077):0.0889812,23:0.415698):0.148209,(35:0.720947,((((((((36:0.074266,37:0.150930):0.0504396,38:0.071498):0.20919,39:0.258310):0.18986,40:0.424965):0.0660424,((41:0.341763,42:0.226806):0.113316,43:0.146740):0.17312):0.138154,((44:0.435900,48:0.389280):0.137954,((45:0.501992,46:0.556760):0.303029,47:0.403270):0.0964567):0.263086):0.12479,((49:0.070520,50:0.074811):0.0396338,51:0.137692):0.251635):0.173733,52:0.456100):0.449986):0.0814344):0.0776279):0.0785883):0.0651232):0.0269104):0.0283097,2:0.004144);
 749: 1 -9822.562531 -10173.56425 (0:0.137421,1:0.078109,((2:0.102879,(3:0.146252,((((6:0.115477,14:0.718317):0.0144953,7:0.084360):0.00807034,11:0.374320):0.0334646,((((16:0.026045,(17:0.070900,(18:0.025342,19:0.146150):0.0203131):0.0620013):0.148468,((((24:0.044965,(26:0.251099,27:0.037037):0.051592):0.0489493,(25:0.018369,32:0.312907):0.0721345):0.0722876,(28:0.345575,29:0.195451):0.13549):0.0350418,((30:0.098359,31:0.120142):0.0137538,(33:0.144343,34:0.110255):0.0479489):0.109504):0.0933018):0.0698512,20:0.316579):0.0246952,(((21:0.219358,22:0.637706):0.184014,23:0.456532):0.170614,(35:0.876586,((((((36:0.044615,37:0.124037):0.132887,38:0.048147):0.188705,39:0.429778):0.174026,((41:0.333224,42:0.227079):0.0866832,43:0.122281):0.154312):0.123559,(40:0.426298,((44:0.319207,(45:0.448514,46:0.609931):0.145404):0.13784,(47:0.544316,48:0.486914):0.220206):0.417409):0.0773974):0.201811,(((49:0.056717,50:0.070872):0.0658564,51:0.194189):0.286493,52:0.404202):0.04903):0.335396):0.303148):2.01461e-06):0.0955694):0.0284732):0.0407838):0.0398046,((4:0.100882,5:0.086021):0.155614,((((8:0.167894,9:0.048971):0.0997892,10:0.174177):0.12804,(12:0.062764,13:0.015450):0.230776):0.0670657,15:0.366616):0.0112475):0.00551244):0.0599702);
 750: 1 -9998.900752 -10174.46353 (0:0.210303,(1:0.062195,(((3:0.094477,(((((14:0.573369,22:0.435433):0.15159,21:0.297013):0.127006,23:0.542429):0.0646838,((((16:0.056747,17:0.056929):0.0526098,(18:0.043219,19:0.090707):0.0170391):0.158848,(((((((((24:0.059980,25:0.086231):0.0429035,26:0.303506):0.0504884,27:0.058485):0.0410198,(28:0.382919,29:0.176316):0.131379):0.107609,32:0.173235):0.0816576,33:0.109090):0.0188379,31:0.143708):0.0294595,34:0.118805):0.0463121,30:0.082954):0.0891058):0.154378,20:0.098171):0.205949):0.0202716,(35:0.590460,((((((((36:0.082050,37:0.118873):0.0756294,38:0.097967):0.113288,39:0.289734):0.231592,((41:0.401618,42:0.275877):0.104271,43:0.128507):0.145941):0.0733914,(((44:0.416288,46:0.654508):0.0875357,45:0.467510):0.0850345,(47:0.429692,48:0.559759):0.0915448):0.379531):0.0752173,40:0.437473):0.288324,((49:0.083111,50:0.065928):0.0663499,51:0.088648):0.225364):0.030963,52:0.493078):0.432596):0.0775992):0.194905):0.0399574,(6:0.149866,(7:0.026733,11:0.367603):0.0273504):0.0725985):0.0284848,(((4:0.104128,5:0.108291):0.152689,(((8:0.119053,9:0.085802):0.0766578,10:0.073023):0.174166,(12:0.088176,13:0.032707):0.142588):0.10691):2.37643e-06,15:0.332430):0.021248):0.0544909):0.0516995,2:0.030210);
 751: 1 -10297.99584 -10183.06523 (0:0.120657,1:0.043564,(2:0.031706,(((3:0.090951,(((6:0.093605,7:0.077104):0.0575253,(11:0.244696,14:0.881734):0.147941):2.07898e-06,(((((16:0.079406,17:0.065215):0.0431445,(18:0.012868,19:0.164828):0.0395346):0.131663,(((((((((24:0.035852,25:0.096265):0.058704,26:0.275428):0.0440897,27:0.053940):0.0549686,32:0.240539):0.108411,(28:0.319155,29:0.218595):0.0502162):0.0592054,33:0.114668):0.0241833,34:0.089553):0.0216371,31:0.122090):0.0504358,30:0.063644):0.150649):0.15248,20:0.309796):0.0671912,(((21:0.251627,22:0.530454):0.199154,23:0.436861):0.153633,(35:1.100044,((((((36:0.078432,37:0.091543):0.0206008,38:0.087839):0.236239,(39:0.392612,(((41:0.436121,42:0.187290):0.0227869,43:0.134668):0.167686,((44:0.287886,(45:0.379395,46:0.817224):0.244355):0.117006,(47:0.662873,48:0.425807):0.228704):0.356998):0.0866317):0.111531):0.165804,((49:0.047392,50:0.066666):0.0916626,51:0.065566):0.351696):0.053998,40:0.420942):0.124923,52:0.391316):0.419217):0.0372369):0.0413553):0.148305):0.0286111):0.0304871,15:0.299887):0.0153074,((4:0.052793,5:0.159292):0.135248,((8:0.140221,9:0.068300):0.108138,(10:0.145828,(12:0.067313,13:0.000003):0.238623):0.121075):0.0538932):0.0152864):0.0504297):0.0320914);
 752: 1 -10089.40097 -10175.36348 (0:0.106068,1:0.095430,(((2:0.083348,(3:0.122701,(((6:0.146153,7:0.100757):2.08161e-06,11:0.449687):0.0113862,(14:0.782026,(((16:0.045751,(17:0.098207,(18:0.048387,19:0.185597):0.0350659):0.0107764):0.158083,(((((((24:0.049713,(26:0.257373,27:0.064058):0.0696907):0.0632346,25:0.052999):0.083416,32:0.122180):0.109166,(28:0.490845,29:0.214922):0.0732775):0.07243,33:0.109012):0.00914303,31:0.100293):0.0457696,(30:0.131518,34:0.108642):0.042864):0.0924047):0.0805527,((20:0.270782,(21:0.417183,(22:0.345353,23:0.587674):0.0733245):0.233145):0.112989,(35:0.874923,((((((((36:0.120039,37:0.092722):0.079322,38:0.060448):0.212391,39:0.463296):0.0978362,(41:0.294413,(42:0.267923,43:0.096653):0.0885734):0.192589):0.00820295,((44:0.467844,(45:0.256291,46:0.709790):0.144907):0.204792,(47:0.581845,48:0.503612):0.152467):0.432294):0.212139,40:0.274904):0.196965,((49:0.023065,50:0.087188):0.0997793,51:0.105095):0.417115):0.0523366,52:0.377967):0.348532):0.196163):0.0338526):0.0760337):0.0620372):0.0456506):0.051316):0.0144824,((4:0.107886,5:0.068529):0.185614,(((8:0.149462,9:0.135855):0.159632,10:0.049298):0.143758,(12:0.078808,13:0.046179):0.129229):0.167612):2.26547e-06):0.0648504,15:0.392731):0.0256861);
 753: 5 -10475.28738 -10164.70702 (0:0.204958,(1:0.064039,2:0.054939):0.038945,((((3:0.083933,((6:0.045036,14:0.749340):0.0850882,(7:0.041905,11:0.399720):0.0723293):0.021442):0.000507506,((((((16:0.050368,17:0.099070):0.0238423,(18:0.064655,19:0.187004):0.0400573):0.101166,((((((((24:0.053051,25:0.086962):0.0726443,26:0.205208):0.035071,27:0.043225):0.118568,32:0.187178):0.0540454,33:0.118640):0.0279507,31:0.092609):0.0589408,((28:0.356353,29:0.198834):0.0736384,34:0.130408):0.048421):0.0807017,30:0.074544):0.122438):0.155051,20:0.185477):0.128121,(21:0.229249,(22:0.534041,23:0.410209):0.0940317):0.248866):0.00584432,(35:0.724532,((((((((36:0.111515,37:0.075942):0.0375431,38:0.100022):0.249888,39:0.420223):0.111277,((41:0.324595,42:0.311992):0.15089,43:0.063692):0.102585):0.115507,((44:0.444155,(45:0.255225,46:0.828566):0.115337):0.173709,(47:0.511870,48:0.469968):0.206829):0.304546):0.0934158,40:0.338440):0.174392,((49:0.061424,50:0.045150):0.0754191,51:0.093193):0.262632):0.0948419,52:0.416905):0.411444):0.188095):0.155889):0.0460544,((4:0.114768,5:0.115600):0.141531,(((8:0.136002,9:0.049175):0.122002,10:0.049635):0.182754,(12:0.108217,13:0.035809):0.145777):0.107):2.04401e-06):0.0146591,15:0.386295):0.0368018);
 754: 2 -9711.910096 -10175.30726 (0:0.181607,1:0.084659,(2:0.000002,(((3:0.103933,((4:0.073333,5:0.116857):0.0594505,6:0.181269):0.114567):0.0184216,((((((8:0.172059,9:0.043415):0.0924706,10:0.050707):0.208557,(12:0.034654,13:0.063751):0.148256):0.162681,11:0.212847):0.07125,15:0.275823):0.0981644,(((14:0.536547,22:0.321073):0.153427,(21:0.262195,23:0.364811):0.0552664):0.161688,(((16:0.104203,(17:0.046587,(18:0.056889,19:0.094309):0.0291702):0.0115358):0.0975914,(20:0.197032,((((((24:0.009071,25:0.109697):0.0505067,26:0.209421):0.0279399,27:0.043184):0.0870561,32:0.201858):0.0364869,(28:0.290888,29:0.189650):0.167633):0.0211979,((30:0.129615,34:0.090016):0.0244095,(31:0.082411,33:0.071350):0.0537184):0.0747347):0.0875109):0.053947):0.0862055,(35:0.731294,((((((((36:0.089496,37:0.057152):0.0720827,38:0.042028):0.137427,39:0.394759):0.232695,((41:0.310997,42:0.296856):0.22529,43:0.109503):0.214688):0.066142,40:0.311340):0.0505518,((44:0.505767,(45:0.366170,46:0.640284):0.127542):0.125552,(47:0.459965,48:0.325146):0.340742):0.279013):0.195273,((49:0.020003,50:0.076135):0.0708534,51:0.128480):0.224451):0.177961,52:0.501249):0.225691):0.182042):0.0455803):0.121121):2.09244e-06):0.0106547,7:0.123493):0.0667053):0.0493349);
 755: 1 -10097.96346 -10175.80962 (0:0.149529,1:0.110680,(2:0.029498,(((((3:0.100233,((4:0.132661,5:0.060591):0.110376,((((8:0.153392,9:0.099819):0.138254,10:0.045431):0.194074,(12:0.064724,13:0.007416):0.0590218):0.14249,15:0.308346):0.0279827):0.0162308):0.0787898,(((((((((16:0.055908,17:0.088455):0.0304008,18:0.052665):0.0330269,19:0.148705):0.0314574,(((((((24:0.042819,(26:0.176052,27:0.103715):0.0704454):0.0262361,25:0.050367):0.0566707,(28:0.367662,29:0.205492):0.120194):0.0727386,32:0.125896):0.0854474,33:0.107236):0.017349,31:0.109686):0.0282369,(30:0.112734,34:0.144405):0.0342671):0.113613):0.0807827,20:0.218610):0.0737294,(21:0.255514,22:0.624239):0.173114):0.0470593,23:0.607825):0.0339352,35:0.790436):0.0485198,((((((((36:0.116074,37:0.064332):0.0537274,38:0.072110):0.268464,39:0.353016):0.0724998,(41:0.313435,(42:0.261205,43:0.234290):0.0303276):0.147352):0.0425257,((44:0.406195,(45:0.283345,46:0.557426):0.190546):0.159665,(47:0.523177,48:0.388175):0.18297):0.324614):0.221862,40:0.352891):0.123113,((49:0.048237,50:0.048072):0.0967868,51:0.035713):0.473866):0.06499,52:0.329534):0.388038):0.166896):2.38162e-06,(7:0.060404,11:0.336965):0.0283958):0.0289426,14:0.817569):0.0346267,6:0.166269):0.0326608):0.0566415);
 756: 1 -9944.233645 -10173.57621 (0:0.197488,1:0.070927,((2:0.047425,(3:0.152349,(((6:0.202819,7:0.025143):0.0151519,11:0.346533):0.0423376,(14:0.720225,(((((16:0.030416,(17:0.025480,(18:0.017352,19:0.148581):0.0678373):0.0472515):0.0941391,(((((24:0.026362,(26:0.217257,27:0.054998):0.0833529):0.0419496,25:0.040165):0.0958136,32:0.129245):0.115182,(28:0.433418,29:0.182813):0.093502):0.0783443,((30:0.109327,34:0.147720):0.0368227,(31:0.080166,33:0.095606):0.00682863):0.118498):0.0481414):0.141037,20:0.304383):0.0525092,((21:0.295607,22:0.472629):0.202687,23:0.608056):0.0924963):0.0487344,(35:0.840782,(((((((36:0.062478,37:0.134369):0.0543782,38:0.089483):0.0872593,39:0.294587):0.177521,(40:0.423656,((41:0.405289,42:0.166994):0.139182,43:0.078126):0.215047):0.127525):0.138077,((44:0.272920,(45:0.485356,46:0.834900):0.126344):0.12522,(47:0.488748,48:0.415809):0.339042):0.260316):0.108024,((49:0.061231,50:0.073402):0.114445,51:0.107436):0.407458):0.139014,52:0.387903):0.235843):0.190643):0.0553811):0.105901):2.51924e-06):0.0654059):0.0292376,((4:0.071266,5:0.205993):0.177893,((((8:0.130972,9:0.015271):0.0997118,10:0.079747):0.0768328,(12:0.135087,13:0.025823):0.179323):0.0800223,15:0.293803):0.0192282):0.0231052):0.0142072);
 757: 1 -9487.305462 -10176.22945 (0:0.113101,1:0.058879,(2:0.026985,(((((3:0.058423,6:0.084012):0.0236943,((4:0.180887,5:0.036532):0.03828,35:0.900231):0.0850878):0.0517716,(7:0.082943,(((((16:0.048592,17:0.054243):0.0379703,18:0.037756):0.0336525,19:0.154212):0.0888526,(((((24:0.074680,25:0.053603):0.115406,32:0.102731):0.0628517,(26:0.257144,27:0.051364):0.0862968):0.12405,(28:0.320519,29:0.243269):0.115076):0.0424379,((30:0.173305,34:0.084240):0.0415748,(31:0.064987,33:0.144990):0.0183663):0.0371159):0.0696009):0.0916046,20:0.330329):0.0338236):0.0106142):2.66425e-06,(14:0.472848,((21:0.264922,22:0.509357):0.0631107,23:0.480816):0.0968408):0.123926):0.0377607,(((((8:0.061832,9:0.101731):0.101293,(10:0.088472,(12:0.053580,13:0.055707):0.22327):0.0802353):0.0873148,11:0.325863):0.0509369,15:0.246664):0.0435315,(((((((36:0.096351,37:0.106641):0.0737796,38:0.043784):0.162359,39:0.236848):0.203265,40:0.322155):0.0811504,((41:0.396343,42:0.308912):0.0551313,43:0.144109):0.0524759):0.213198,((44:0.482706,(45:0.510952,46:0.730401):0.195767):0.0828651,(47:0.589784,48:0.392845):0.233296):0.177708):0.0496332,(((49:0.038427,50:0.070793):0.110431,51:0.112280):0.163848,52:0.712879):0.243281):0.693042):2.25844e-06):0.0579238):0.0241602);
 758: 1 -10080.24092 -10173.64092 (0:0.097740,1:0.050713,(2:0.043568,(((3:0.091237,((6:0.131394,(7:0.073526,11:0.378161):2.97836e-06):0.00972735,(((((14:0.411681,22:0.351022):0.19489,21:0.224634):0.142129,23:0.596111):0.203788,(((((16:0.076153,17:0.077766):0.0260833,(18:0.009686,19:0.179676):0.0129733):0.0915571,(((((((24:0.036837,(26:0.278270,27:0.136420):0.075283):0.0665674,25:0.040283):0.161692,32:0.092856):0.0909186,33:0.073023):0.0354784,31:0.124735):0.022319,((28:0.289300,29:0.150165):0.160432,34:0.109809):0.035172):0.0526345,30:0.127831):0.0834705):0.0552047,20:0.237432):0.0722942,35:0.848690):2.74722e-06):0.102317,((((((((36:0.060872,37:0.152736):0.0876622,38:0.067327):0.0960465,39:0.426762):0.252713,(((44:0.315634,45:0.470942):0.0712661,46:0.640596):0.0850243,(47:0.512615,48:0.499739):0.221945):0.349156):0.113328,((41:0.323676,42:0.311957):0.084415,43:0.126004):0.105273):0.185747,40:0.297260):0.149303,((49:0.083444,50:0.090154):0.072607,51:0.077476):0.416307):0.124917,52:0.421203):0.433381):0.0448302):0.0249178):0.0265055,15:0.277980):0.014542,((4:0.087280,5:0.078444):0.1782,(((8:0.137913,9:0.075735):0.0776255,10:0.043597):0.215036,(12:0.057544,13:0.014585):0.0962617):0.0706597):2.72644e-06):0.0427804):0.0344003);
 759: 1 -9637.331072 -10173.89138 (0:0.128194,1:0.060805,(2:0.000003,(3:0.082884,((((((4:0.070246,5:0.128363):0.0646975,35:0.907468):0.120331,6:0.103889):0.0730736,((14:0.561438,((21:0.298509,22:0.456165):0.134471,23:0.325216):0.0424146):0.168251,((((((16:0.050883,17:0.059251):0.0404302,18:0.057442):0.0384939,19:0.103878):0.154311,((((((24:0.038657,25:0.076845):0.0486944,27:0.149802):0.0496705,26:0.298974):0.0621516,32:0.236282):0.120332,(28:0.360927,29:0.218448):0.13429):0.0636198,((30:0.137542,(31:0.088738,33:0.118583):0.0584554):0.0479281,34:0.150157):0.0696906):0.0721418):0.114356,20:0.317536):0.0708477,((((((((36:0.103631,37:0.075384):0.058843,38:0.027310):0.107865,39:0.333181):0.123198,((41:0.350758,42:0.304051):0.0644219,43:0.112147):0.173379):0.088487,(((44:0.325784,46:0.765778):0.218824,45:0.422163):0.145876,(47:0.544808,48:0.366773):0.191097):0.413157):0.0789788,40:0.250813):0.282363,((49:0.078270,50:0.115098):0.0974144,51:0.145314):0.310873):0.165751,52:0.347395):0.495065):0.0246435):0.0952216):0.0421278,7:0.150389):2.89656e-06,(((((8:0.099139,9:0.101443):0.0433469,10:0.109455):0.212048,(12:0.037933,13:0.033592):0.198388):0.118894,11:0.235948):0.0335219,15:0.316815):0.0782663):0.0558872):0.0634416):0.0934666);
 760: 1 -9297.179955 -10173.38533 (0:0.106059,1:0.128664,((2:0.044422,(3:0.053639,(((6:0.042418,14:0.766084):0.0513742,(7:0.097157,11:0.351995):0.0278412):0.0508879,((((((16:0.051662,17:0.022778):0.0179636,19:0.112309):0.0163734,18:0.023978):0.155684,((((((((24:0.034795,25:0.081094):0.0237397,(26:0.188724,27:0.082585):0.0649827):0.0949136,(28:0.401371,29:0.190178):0.1392):0.064481,32:0.146217):0.0794063,31:0.046432):2.42261e-06,33:0.078969):0.032301,34:0.098185):0.0381428,30:0.050610):0.1109):0.0938952,20:0.133552):0.0993337,(((21:0.347221,22:0.483548):0.0986588,23:0.469692):0.196029,(35:0.777093,(((((((36:0.085287,37:0.144050):0.0577837,38:0.059197):0.218391,39:0.226031):0.26454,((41:0.374401,42:0.276406):0.122385,43:0.023595):0.137831):0.127475,(40:0.448883,((44:0.432584,(45:0.419690,46:0.932799):0.0918672):0.145438,(47:0.414808,48:0.445147):0.194206):0.303012):0.0586876):0.167569,((49:0.068203,50:0.039070):0.0684132,51:0.061657):0.238163):0.036797,52:0.402510):0.477929):0.17238):0.0617464):0.138784):0.0232074):0.035436):0.0217283,((4:0.057397,5:0.133296):0.196327,((((8:0.180613,9:0.047476):0.114387,10:0.113411):0.149683,(12:0.071699,13:0.018953):0.189899):0.0684528,15:0.312162):0.000684236):0.0209268):0.0526766);
 761: 1 -9725.795406 -10172.8223 (0:0.096456,1:0.119728,(2:0.019292,((((3:0.083804,(((14:0.436560,35:0.877239):0.023694,(((((((((16:0.053487,17:0.061336):0.0175517,19:0.155549):0.0181924,18:0.015104):0.114653,20:0.241278):0.187191,30:0.128641):0.0408629,(31:0.078839,33:0.083253):0.0368977):0.0217458,34:0.118167):0.0812267,((((24:0.047409,(26:0.359712,27:0.093102):0.069975):0.107252,25:0.055778):0.0818833,32:0.152249):0.126957,(28:0.426551,29:0.244976):0.186011):0.0180515):0.0788217,(21:0.411736,(22:0.458457,23:0.300066):0.0666197):0.227861):0.0292757):0.0127888,((((((((36:0.052599,37:0.116993):0.0504358,38:0.047139):0.144254,39:0.333352):0.256392,((41:0.434962,42:0.378232):0.0894647,43:0.065087):0.185932):0.0556863,((44:0.572122,(45:0.414333,46:0.738832):0.13387):0.0459243,(47:0.441832,48:0.505857):0.0646679):0.433385):0.0693204,40:0.403380):0.1869,((49:0.040595,50:0.075700):0.0457608,51:0.081935):0.270544):0.157768,52:0.533880):0.493547):0.0283709):0.0286202,(6:0.195070,(7:0.019875,11:0.444708):0.0266469):0.0544634):0.0303674,15:0.441103):0.0377315,((4:0.103863,5:0.201797):0.0742106,(((8:0.188930,9:0.044952):0.159458,10:0.020516):0.134699,(12:0.043715,13:0.079225):0.219015):0.0949814):0.0194286):0.0266565):0.0330762);
 762: 2 -9785.276096 -10168.27073 (0:0.193197,(1:0.132012,(3:0.014959,(((4:0.165111,5:0.019379):0.182753,((((6:0.086030,14:0.697288):0.0417722,(7:0.097971,11:0.430122):0.0165708):0.0338477,(((((((16:0.071811,17:0.101770):0.0164523,18:0.042660):0.0136324,19:0.153958):0.135052,((((((((24:0.042906,25:0.089737):0.040163,(26:0.284972,27:0.072438):0.0638696):0.0999622,(28:0.253772,29:0.231764):0.131499):0.0832781,32:0.198684):0.0743323,33:0.065655):0.0116342,31:0.102884):0.0470982,34:0.165367):0.0319054,30:0.042559):0.128427):0.0587979,20:0.288951):0.103621,((21:0.299174,23:0.374922):0.129689,22:0.425290):0.206834):0.0303156,(35:0.569893,((((((((36:0.055104,37:0.167414):0.0723904,38:0.030522):0.269895,39:0.227316):0.22658,((41:0.256832,42:0.184349):0.0754381,43:0.176883):0.0920656):0.199311,40:0.329056):0.180365,((44:0.419387,(45:0.348440,46:0.703309):0.143129):0.235586,(47:0.717045,48:0.316437):0.191557):0.362422):0.193459,((49:0.071737,50:0.087560):0.0811818,51:0.065078):0.206394):0.113531,52:0.438138):0.186611):0.262356):0.110399):0.0388505,(((8:0.072394,9:0.054039):0.111232,10:0.114161):0.14675,(12:0.069048,13:0.022808):0.157635):0.0929789):0.0172083):0.0156648,15:0.306082):0.0221094):0.0747391):0.0959218,2:0.032259);
 763: 1 -10079.26457 -10170.43453 (0:0.141456,1:0.097719,(2:0.000003,((((3:0.098715,(((((8:0.134844,9:0.059207):0.129878,10:0.062825):0.251864,(12:0.072743,13:0.032616):0.13033):0.130616,15:0.252326):0.0133275,11:0.395418):0.0781409):0.053686,7:0.043428):0.0294405,(14:0.636110,((((((16:0.059555,17:0.058340):0.0235168,(18:0.026625,20:0.317925):0.00647517):0.0677382,19:0.179729):0.134125,(((((24:0.047553,(26:0.292514,27:0.077899):0.0646212):0.0542826,25:0.031998):0.113334,32:0.109420):0.0453328,(28:0.300759,29:0.242966):0.0887471):0.0770923,(((30:0.173833,31:0.141605):0.0260179,33:0.089296):0.0219016,34:0.125029):0.0845068):0.0684412):0.0765756,(((21:0.341587,22:0.397377):0.15341,23:0.503187):0.15899,35:0.921259):0.0511283):0.0382886,((((((36:0.085097,37:0.100913):0.041395,38:0.082597):0.210889,39:0.414842):0.146098,(((41:0.364499,42:0.232348):0.101308,43:0.104085):0.0539716,((44:0.426507,(45:0.237869,46:0.804495):0.418951):0.127776,(47:0.522903,48:0.411339):0.182):0.450279):0.115435):0.0654419,40:0.356423):0.275769,(((49:0.041920,50:0.094598):0.0509262,51:0.115285):0.346351,52:0.452037):0.0418137):0.354584):0.0635623):0.0667806):0.0129968,((4:0.152456,5:0.112321):0.116011,6:0.096475):0.0932048):0.0629639):0.0595477);
 764: 1 -10443.46605 -10170.47541 (0:0.199685,1:0.066069,(2:0.007620,(((3:0.177618,(((6:0.051561,14:0.876068):0.13175,(7:0.067875,11:0.350331):0.00862157):0.0078776,((((((16:0.059226,(17:0.060389,18:0.052978):0.0503035):0.0653714,19:0.246499):0.0483463,((((((((24:0.058222,25:0.074510):0.0984485,26:0.329556):0.0316219,27:0.061574):0.0930311,32:0.246107):0.0935597,33:0.094005):0.0435905,31:0.111128):0.0412703,((28:0.586817,29:0.260603):0.142293,34:0.103573):0.03073):0.046458,30:0.083103):0.132031):0.118956,20:0.283186):0.0610779,(21:0.295430,(22:0.494733,23:0.468384):0.114956):0.284871):0.018878,(35:0.760223,((((((((36:0.103483,38:0.135530):0.0578249,37:0.044453):0.267603,39:0.519716):0.1603,((41:0.444442,42:0.252800):0.0979466,43:0.081506):0.170106):0.102146,40:0.331155):0.0943173,((44:0.374755,(45:0.426088,46:0.648562):0.251428):0.0269331,(47:0.365098,48:0.691329):0.140706):0.464048):0.148801,((49:0.075027,50:0.056279):0.0803511,51:0.075831):0.381165):0.101918,52:0.345265):0.459668):0.12224):0.0937509):0.0191074):0.0295873,15:0.452324):0.0122476,((4:0.110013,5:0.125624):0.0781211,(((8:0.185197,9:0.056672):0.140737,10:0.123408):0.158299,(12:0.106550,13:0.026093):0.208033):0.0636223):0.0085565):0.110763):0.047364);
 765: 1 -10016.70947 -10175.67596 (0:0.153711,(1:0.077089,2:0.009980):0.0575775,((3:0.093514,((6:0.224637,((14:0.643817,(35:0.716159,((((((((36:0.075444,37:0.087260):0.0797768,38:0.102526):0.313595,39:0.526122):0.0534715,((41:0.487808,42:0.157872):0.0775921,43:0.101153):0.17242):0.16507,40:0.380108):0.307463,((44:0.227190,(45:0.392904,46:0.870114):0.227954):0.234806,(47:0.398126,48:0.450552):0.344281):0.18609):0.183936,((49:0.043462,50:0.108045):0.0934128,51:0.190276):0.180586):0.127779,52:0.381418):0.208865):0.294298):0.0163129,((((16:0.060660,(17:0.080375,18:0.058991):0.0552403):0.0646408,(19:0.152600,(((((24:0.026519,(26:0.255140,27:0.104999):0.0437245):0.034217,25:0.072110):0.0813179,(28:0.336555,29:0.219783):0.191188):0.0191307,32:0.121871):0.0809464,((30:0.114967,(31:0.077653,33:0.099219):0.0356947):2.52526e-06,34:0.109165):0.0958779):0.0607739):0.0407855):0.102236,((21:0.175764,22:0.543905):0.0925898,23:0.432459):0.187958):0.0275099,20:0.324963):0.0385635):0.0675414):0.0290177,(7:0.054193,11:0.331196):0.056895):0.0559878):0.0373232,((4:0.157796,5:0.145899):0.163309,((((8:0.083411,9:0.089347):0.12016,10:0.110288):0.185795,(12:0.139827,13:0.000003):0.136029):0.0912535,15:0.339441):0.0227035):2.78666e-06):0.0182301);
 766: 2 -10380.75838 -10169.59975 (0:0.205579,1:0.045612,(2:0.037787,(3:0.118701,((((4:0.146669,5:0.066606):0.144236,(((8:0.124377,9:0.074152):0.10174,10:0.090557):0.163752,(12:0.108506,13:0.024469):0.0982437):0.111012):0.00450517,15:0.312994):0.0220473,(((6:0.185480,7:0.078376):2.48893e-06,11:0.406577):0.029569,((((14:0.741901,(21:0.313218,22:0.451571):0.126686):0.0888293,23:0.468109):0.0768723,(35:0.615741,((((((36:0.103752,(37:0.054243,38:0.106577):0.0323872):0.137699,39:0.285526):0.219591,(((41:0.447690,42:0.373841):0.0700313,43:0.088487):0.219088,((44:0.301566,(45:0.380404,46:0.686605):0.201321):0.197735,(47:0.550760,48:0.525837):0.123306):0.23345):0.0332563):0.139554,40:0.447518):0.0841433,((49:0.067105,50:0.081659):0.128925,51:0.098486):0.422863):0.10946,52:0.357230):0.330583):0.169588):0.142665,(((16:0.066409,(17:0.020008,(18:0.010657,19:0.206947):0.0710243):0.0671758):0.0928731,((((((((24:0.041566,25:0.051509):0.0764609,(26:0.216426,27:0.079851):0.0159421):0.0663499,32:0.226717):0.111096,31:0.102472):2.09099e-06,33:0.101052):0.0465416,34:0.082262):0.00795142,(28:0.372002,29:0.199731):0.0682806):0.078083,30:0.076419):0.154832):0.107144,20:0.189780):0.138866):0.153287):0.0523432):0.0277837):0.0604505):0.0468826);
 767: 4 -10260.44692 -10167.61748 (0:0.204881,1:0.057754,(2:0.000003,((((3:0.096576,((4:0.136389,5:0.112562):0.160639,((((8:0.185008,9:0.078105):0.0822218,10:0.076857):0.253107,(12:0.084884,13:0.046623):0.121916):0.0707328,15:0.288161):0.000619977):0.0192786):0.064135,((((((16:0.018029,17:0.104403):0.0179805,(18:0.061896,19:0.243785):0.0613718):0.0600979,(((((((24:0.043442,(26:0.224802,27:0.099913):0.0644209):0.0374022,25:0.046941):0.144904,(28:0.365243,29:0.196176):0.12515):0.0702454,32:0.144673):0.0716472,(31:0.069665,33:0.084914):0.020626):0.0267669,34:0.194427):0.0634867,30:0.080060):0.193679):0.11708,20:0.291386):0.0880229,((21:0.206871,22:0.550282):0.14834,23:0.396533):0.188963):0.0120208,(35:0.987495,(((((((36:0.063518,37:0.144104):0.0217168,38:0.148951):0.188874,39:0.291754):0.283905,((41:0.407066,42:0.207698):0.115607,43:0.145733):0.118906):0.14597,(40:0.439996,((44:0.338144,(45:0.515257,46:0.865756):0.164066):0.113845,(47:0.514251,48:0.494088):0.200418):0.297606):0.0992277):0.215132,((49:0.061853,50:0.064042):0.0997463,51:0.139345):0.307179):0.120512,52:0.307123):0.223725):0.232313):0.057753):0.00348166,(7:0.082060,11:0.382307):0.0212194):0.071605,(6:0.111542,14:0.803687):0.101163):0.0685229):0.0426927);
 768: 2 -10925.8494 -10176.83476 (0:0.177538,1:0.082467,(2:0.023378,((((3:0.123439,((4:0.044511,5:0.101548):0.109179,6:0.123560):0.0783546):0.00769984,((((8:0.156244,9:0.046032):0.118904,10:0.077843):0.236752,(12:0.047629,13:0.038846):0.170012):0.0952752,(11:0.293351,15:0.224223):0.0957811):2.34898e-06):2.2279e-06,((((14:0.558602,22:0.353152):0.197191,(21:0.204603,23:0.462030):0.0230942):0.200888,(35:0.803559,((((((((36:0.098827,37:0.111199):0.04314,38:0.063011):0.299123,39:0.367027):0.121726,((41:0.494028,42:0.242347):0.147161,43:0.101000):0.177771):0.0708885,(((44:0.223294,46:0.722733):0.114904,45:0.488875):0.295401,(47:0.642184,48:0.288184):0.345888):0.215213):0.105446,((49:0.085725,50:0.133073):0.121284,51:0.121264):0.38387):0.127964,40:0.542406):0.110076,52:0.473501):0.222708):0.205792):0.103865,((((16:0.055874,17:0.031028):0.0342991,18:0.031182):0.0387304,(19:0.143685,(((((((24:0.089518,25:0.101440):0.120291,(26:0.340980,27:0.073179):0.0403889):0.0766511,32:0.215186):0.126155,33:0.142514):0.0163382,31:0.121268):0.0371298,((28:0.399504,29:0.244787):0.199193,34:0.104502):0.00551876):0.038323,30:0.117763):0.148852):0.0667966):0.145246,20:0.223597):0.114701):0.103734):0.0447207,7:0.081806):0.0282147):0.0416722);
 769: 1 -10864.64771 -10171.1808 (0:0.242264,1:0.024195,(2:0.000003,(((((3:0.045707,15:0.447083):0.0474035,(((8:0.153171,9:0.141827):0.142121,10:0.025587):0.257427,(12:0.075800,13:0.025617):0.0993104):0.140502):0.0793617,(4:0.149628,(5:0.094945,((((((16:0.045695,17:0.082422):0.0263213,(18:0.059485,19:0.161052):0.0385332):0.139535,(((((((((24:0.035821,27:0.185103):0.0289537,26:0.300068):0.0493333,25:0.038825):0.104505,32:0.195670):0.0768478,(28:0.506896,29:0.227584):0.162061):0.136491,33:0.064919):0.0236254,31:0.098806):0.0411774,34:0.126736):0.00633274,30:0.149365):0.0965813):0.202306,20:0.209986):0.098666,((21:0.372892,22:0.491449):0.0277821,23:0.574414):0.150218):0.0103058,(35:0.802389,((((((((36:0.100000,37:0.127570):0.066962,38:0.138084):0.269684,39:0.403908):0.304275,((41:0.403164,42:0.283029):0.160005,43:0.141999):0.100784):0.0491108,((44:0.383420,(45:0.511498,46:0.770257):0.125859):0.0789921,(47:0.691036,48:0.570986):0.258249):0.289239):0.0686354,40:0.586409):0.190032,(49:0.044949,(50:0.072679,51:0.149004):0.0473277):0.340908):0.0832329,52:0.468517):0.443626):0.21734):0.0821356):0.0827679):0.0668006):0.0547726,(7:0.049533,11:0.517207):0.050689):0.0716074,(6:0.146158,14:0.769369):0.103786):0.0526582):0.0507588);
 770: 1 -9888.015474 -10197.57177 (0:0.157297,(1:0.050724,((((3:0.040304,(11:0.364649,15:0.261767):0.0652399):0.00238989,(((8:0.077550,9:0.107890):0.233804,10:0.053031):0.217478,(12:0.100176,13:0.008409):0.127291):0.13393):0.0591446,(((4:0.143764,5:0.085645):0.10303,6:0.103498):0.0292284,(((((14:0.327832,22:0.272498):0.215138,23:0.317455):0.106411,21:0.308832):0.119117,(((((16:0.050912,17:0.085135):0.0648249,18:0.012180):0.02438,19:0.211337):0.0649885,(((((((((24:0.039235,25:0.112552):0.111176,27:0.133473):0.0473205,26:0.211780):0.114903,(28:0.440116,29:0.201163):0.0932578):0.0694847,34:0.046856):0.0563754,31:0.111096):0.0353246,33:0.162489):0.0654761,30:0.085472):0.0729984,32:0.201416):0.072615):0.0946317,20:0.273076):0.0859732):0.0380427,(35:0.978983,(((((((36:0.083954,37:0.138945):0.0789545,38:0.091959):0.180119,39:0.359278):0.145189,((41:0.332856,42:0.281483):0.103314,43:0.181574):0.124938):0.110543,40:0.316946):0.148767,(44:0.439778,((45:0.370628,46:0.650126):0.140512,(47:0.422287,48:0.390111):0.497041):0.084932):0.310547):0.266516,(((49:0.064053,50:0.063234):0.060389,51:0.144159):0.169341,52:0.557459):0.0869254):0.195925):0.275762):0.108939):0.0142242):0.0267317,7:0.087670):0.0361433):0.039941,2:0.000003);
 771: 2 -9592.586874 -10174.3347 (0:0.114412,1:0.087354,(((2:0.029012,(3:0.119703,(((6:0.061563,14:0.621627):0.0347774,(7:0.079158,11:0.339565):0.00663131):0.0417378,(((((16:0.038399,(17:0.068561,18:0.030958):0.0271044):0.042022,19:0.144672):0.0811948,(((((((24:0.067980,(26:0.241939,27:0.060779):0.0133699):0.0425259,25:0.053186):0.103913,32:0.096006):0.136224,(28:0.446104,29:0.158539):0.0471799):0.044694,(31:0.114047,33:0.091429):0.00120126):0.0641253,34:0.115451):0.0475905,30:0.098856):0.126908):0.0707465,(((21:0.232839,22:0.668719):0.118519,23:0.508999):0.252162,(35:0.879825,((((((((36:0.114314,37:0.049514):0.101011,38:0.057493):0.206895,39:0.368136):0.153259,((41:0.402443,42:0.297595):0.122656,43:0.116792):0.184671):0.0871482,((44:0.503427,(45:0.306451,46:0.822228):0.10473):0.230395,(47:0.397957,48:0.395333):0.187001):0.417727):0.148119,40:0.352731):0.277601,((49:0.070451,50:0.055202):0.13424,51:0.152666):0.376675):0.0978314,52:0.339944):0.19123):0.563944):0.0978474):0.0354452,20:0.411589):0.155082):0.00978577):0.0106731):0.0245433,((4:0.116227,5:0.084845):0.16792,(((8:0.094954,9:0.067605):0.0992368,10:0.063615):0.153185,(12:0.062383,13:0.009107):0.0919795):0.180368):2.91488e-06):0.0399403,15:0.317041):0.0208913);
 772: 2 -10288.35679 -10176.36529 (0:0.135414,1:0.068903,(2:0.027391,(((3:0.090254,((((((16:0.053646,17:0.074355):0.0400384,(18:0.037700,19:0.205260):0.0303706):0.070176,((((((24:0.050773,25:0.070167):0.0614532,26:0.257923):0.0310658,27:0.052388):0.172992,((((28:0.365403,29:0.163178):0.163079,34:0.105083):0.0493229,33:0.070139):0.032161,31:0.092301):0.0141589):0.0477566,32:0.136793):0.0400421,30:0.078045):0.187514):0.105358,20:0.290755):0.0991781,(((21:0.364421,22:0.457708):0.0867264,23:0.395510):0.115322,35:1.301451):0.0378455):0.0792062,((((((((36:0.070131,37:0.080581):0.0270096,38:0.083072):0.221852,39:0.461801):0.108595,(44:0.429172,((45:0.437078,46:0.752584):0.323291,(47:0.584005,48:0.251415):0.22536):0.0514312):0.416162):0.0538373,((41:0.347095,42:0.208383):0.087031,43:0.092492):0.170417):0.194849,40:0.373847):0.187341,((49:0.042746,50:0.082193):0.0714652,51:0.107411):0.501568):0.0578606,52:0.666868):0.591774):0.0600381):2.10709e-06,((6:0.092469,14:0.812442):0.0594364,(7:0.074083,11:0.370741):0.016976):0.0218547):0.046157,((4:0.098954,5:0.139840):0.149564,((((8:0.153276,9:0.069039):0.122099,10:0.086550):0.165587,(12:0.089416,13:0.021470):0.203582):0.113463,15:0.380664):2.26723e-06):0.00837208):0.0533475):0.0426583);
 773: 2 -9686.649317 -10197.05069 (0:0.145940,1:0.061366,(2:0.000002,(3:0.109463,((4:0.023710,5:0.164918):0.190012,((((6:0.200121,((((14:0.454697,(21:0.468046,22:0.334286):0.0949921):0.0564597,(35:0.699684,((((((((36:0.065755,37:0.095368):0.0468876,38:0.036974):0.154965,39:0.538175):0.124773,((41:0.335396,42:0.247100):0.0762313,43:0.145108):0.224394):0.110865,40:0.368101):0.142969,(((44:0.277717,(45:0.344151,46:0.827470):0.233125):0.20089,47:0.413782):0.0748889,48:0.425110):0.510164):0.214386,((49:0.040345,50:0.087893):0.109227,51:0.082633):0.301815):0.142114,52:0.464362):0.35422):0.13338):0.0720547,23:0.403663):0.0799306,((((16:0.035488,(20:0.268756,(((((((24:0.019197,25:0.120319):0.043882,(26:0.186153,27:0.086162):0.0544776):0.0494005,32:0.197108):0.070296,(28:0.337179,29:0.176223):0.135377):0.0508006,(31:0.074064,33:0.102359):0.030782):0.0390034,34:0.119661):0.0226489,30:0.156349):0.0793421):0.0812793):2.23107e-06,18:0.078694):0.0126238,17:0.073253):0.0327516,19:0.196460):0.118915):0.0766466):0.0121556,(7:0.104536,11:0.250785):2.06244e-06):0.0277606,(((8:0.178703,9:0.133767):0.0715038,10:0.053056):0.193033,(12:0.026228,13:0.049887):0.131949):0.125468):0.0395905,15:0.277038):2.76743e-06):0.043099):0.0710549):0.0238162);
 774: 1 -10228.85772 -10168.66423 (0:0.144325,1:0.042193,(2:0.009135,(((3:0.114844,((((14:0.433721,((21:0.387631,22:0.359189):0.0672296,23:0.441045):0.0996576):0.0216542,35:0.638703):0.140752,(((16:0.033810,(17:0.062495,(18:0.039565,19:0.106249):0.0664549):0.030823):0.119459,((((((24:0.029433,(26:0.223114,27:0.079014):0.0723935):0.046663,25:0.055757):0.0823616,32:0.129697):0.10689,(28:0.407545,29:0.154538):0.121211):0.0442816,(31:0.036636,33:0.073357):0.020866):0.0607681,(30:0.153892,34:0.103653):0.0265955):0.0648557):0.0886953,20:0.237488):0.108642):0.0359731,(((((((36:0.091026,37:0.066217):0.0590673,38:0.069140):0.152433,39:0.470127):0.246091,(((41:0.385013,42:0.309844):0.0847943,43:0.068933):0.154363,((44:0.265013,(45:0.432048,46:0.709509):0.223422):0.134221,(47:0.340446,48:0.470959):0.129533):0.39947):0.0660069):0.133876,40:0.274009):0.180296,((49:0.081508,50:0.094456):0.102994,51:0.115309):0.475221):0.067603,52:0.499055):0.474509):0.0937639):2.23108e-06,((6:0.140174,7:0.041941):0.0176208,11:0.339693):0.061558):0.0509412,((4:0.053495,5:0.120292):0.133732,((((8:0.084582,9:0.099980):0.205517,10:0.024469):0.172989,(12:0.058275,13:0.032134):0.101367):0.17565,15:0.343931):0.0190787):0.0231448):0.0647716):0.0551923);
 775: 1 -10284.80991 -10170.43744 (0:0.173529,1:0.046586,(2:0.006125,(3:0.094179,(((4:0.070227,5:0.149706):0.184513,((((8:0.124007,9:0.118267):0.161463,10:0.016614):0.209511,(12:0.017666,13:0.071979):0.0852743):0.188903,15:0.367279):0.0120378):0.0418975,(((6:0.090221,14:0.693066):0.0712682,(7:0.063014,11:0.260370):0.0238029):0.0154869,(((((16:0.055915,17:0.083694):0.0205548,(18:0.029855,19:0.110312):0.028843):0.0508372,(((((((((24:0.052546,25:0.071833):0.0405775,26:0.257320):0.0548918,27:0.084220):0.0394942,(28:0.364199,29:0.210322):0.137215):0.0682941,32:0.145828):0.0960299,33:0.087629):0.0088685,31:0.084975):0.0799482,34:0.123335):0.0440429,30:0.072453):0.275246):0.121662,20:0.277405):0.0530196,((((21:0.288965,22:0.494182):0.112585,23:0.407537):0.183377,((((((((36:0.099284,37:0.065986):0.0626566,38:0.052340):0.206116,39:0.326730):0.152501,((41:0.367233,42:0.249107):0.0354704,43:0.151573):0.143217):0.120125,40:0.378692):0.0744228,((44:0.339414,(45:0.439902,46:0.785879):0.123674):0.167064,(47:0.455366,48:0.443978):0.204262):0.345058):0.164352,((49:0.037294,50:0.077323):0.0978828,51:0.152767):0.344678):0.0271427,52:0.482751):0.524215):0.0571515,35:0.879691):2.69037e-06):0.0795523):0.0261237):0.0323712):0.070203):0.106403);
 776: 1 -10130.88562 -10169.26822 (0:0.238577,1:0.015265,(2:0.035368,(3:0.109824,(((((4:0.102065,5:0.171558):0.145654,6:0.171277):0.154172,(((((14:0.600694,22:0.378258):0.0985698,21:0.245536):0.0932476,23:0.338828):0.25168,(35:0.619030,((((((((36:0.117005,37:0.138571):0.0721985,38:0.014779):0.11072,39:0.387704):0.12383,40:0.360515):0.154298,((41:0.358214,42:0.279674):0.0859017,43:0.178930):0.244194):0.0829979,((44:0.470083,(45:0.525027,46:0.579669):0.174483):0.133374,(47:0.385731,48:0.570132):0.220896):0.321185):0.138471,((49:0.073241,50:0.065267):0.0628649,51:0.256485):0.340491):0.0595164,52:0.571985):0.280306):0.279845):0.0269239,((((16:0.006932,(17:0.097205,18:0.050952):0.0512665):0.072046,19:0.144792):0.0997824,(((((24:0.051514,(26:0.303037,27:0.058859):0.0706318):0.0515271,25:0.035659):0.0497733,32:0.165523):0.0983648,(28:0.439778,29:0.223600):0.103178):0.0230479,((30:0.211534,33:0.201111):0.00183612,(31:0.120216,34:0.161158):0.0285842):0.118551):0.141354):0.0973429,20:0.315908):0.0215769):0.108955):0.0091976,(((8:0.180806,9:0.000002):0.0734769,10:0.248214):0.155738,((11:0.184067,15:0.412670):0.033579,(12:0.057879,13:0.063550):0.264096):0.047175):0.0325014):0.0222822,7:0.068521):0.0537351):0.0505856):0.0511997);
 777: 1 -9846.067591 -10207.51481 (0:0.224524,(1:0.026597,2:0.071404):0.0488926,(((3:0.120986,(6:0.230300,(7:0.057013,11:0.293540):0.0175254):0.0296403):0.0212473,((((8:0.179726,9:0.101712):0.16478,10:0.060238):0.195454,(12:0.079536,13:0.011885):0.0986709):0.107971,15:0.313934):0.0201808):2.30655e-06,(4:0.066411,(5:0.078120,((((14:0.646746,(21:0.277648,22:0.326266):0.117252):0.123878,(((((16:0.073703,17:0.027253):0.0469769,18:0.034427):0.0612306,19:0.111105):0.0970631,(23:0.536132,(((((((24:0.036431,25:0.082125):0.0388712,26:0.237098):0.0874476,27:0.066246):0.123948,(28:0.445684,29:0.103362):0.0921877):0.0617938,34:0.114813):0.0299877,(31:0.086018,(32:0.229504,33:0.091684):0.0288379):0.0542323):0.0489931,30:0.072706):0.0774696):0.0575522):0.112383,20:0.285875):0.113262):0.0762136,((((((36:0.079148,37:0.106623):0.0415667,38:0.066474):0.119231,39:0.281075):0.148849,((44:0.308041,(45:0.438077,46:0.754646):0.188272):0.109852,(47:0.556244,48:0.564224):0.209522):0.34451):0.0240876,(40:0.493643,((41:0.311217,42:0.243344):0.0647094,43:0.129199):0.103239):0.0995734):0.0997041,(((49:0.054775,50:0.060956):0.0649769,51:0.103589):0.361941,52:0.463027):0.216145):0.553543):0.00585938,35:0.930811):0.130354):0.104346):0.103912):0.0369681);
 778: 2 -9716.672708 -10169.79608 (0:0.147940,1:0.064015,(2:0.004911,((3:0.125243,(14:0.666932,(((((16:0.033405,17:0.082420):0.0272683,(18:0.047979,19:0.108973):0.0306456):0.0919007,(((((24:0.034045,25:0.052116):0.0264503,26:0.395370):0.023519,(27:0.052113,32:0.173919):0.0511227):0.143939,(28:0.254182,29:0.179063):0.0827384):0.0863992,(((30:0.137016,31:0.061517):0.045734,33:0.072421):0.0674605,34:0.092752):0.0228353):0.114386):0.131348,20:0.132673):0.0584959,(((21:0.210524,22:0.403083):0.0913171,23:0.275566):0.163408,(35:0.889144,((((((((36:0.084060,37:0.097543):0.00905536,38:0.088955):0.216771,39:0.361565):0.188094,((41:0.404270,42:0.158872):0.15952,43:0.138939):0.180856):0.165006,40:0.455481):0.0780797,((44:0.413879,(47:0.399587,48:0.512131):0.194303):0.1956,(45:0.337903,46:0.860023):0.291733):0.183684):0.185601,((49:0.043371,50:0.104961):0.130533,51:0.121104):0.180058):0.118533,52:0.268481):0.0862073):0.344308):0.109388):0.0600546):0.144634):0.0173571,((((4:0.039610,5:0.120865):0.195077,6:0.119413):0.0587041,7:0.051511):0.0295799,(((((8:0.047401,9:0.079789):0.138879,10:0.045955):0.183427,(12:0.116851,13:0.000002):0.100913):0.152472,15:0.358962):0.0598409,11:0.199113):0.0862308):0.0596492):0.0597463):0.0498551);
```
