## Supplementary material for "Tertiary-interaction characters enable fast, model-based structural phylogenetics beyond the twilight zone": 53fer.fasta.ckp (part 2 of 2)

```
 779: 1 -9853.725447 -10178.33512 (0:0.176452,1:0.042679,(2:0.043180,((((3:0.115667,((4:0.144413,5:0.064152):0.177297,6:0.176711):0.0526113):0.0480812,(((((8:0.156255,9:0.039861):0.0745143,10:0.156015):0.163026,(12:0.102345,13:0.023860):0.196954):0.108411,15:0.271840):0.0398956,11:0.407709):0.0253967):2.91501e-06,((((14:0.493041,(21:0.530230,22:0.529889):0.161345):0.165049,(35:0.945647,((((((((36:0.080224,38:0.115153):0.0466564,37:0.068862):0.212703,39:0.495245):0.220562,((41:0.372755,42:0.197942):0.111037,43:0.078271):0.186374):0.0986582,((44:0.385645,(45:0.462555,46:0.608853):0.174467):0.121969,(47:0.556437,48:0.391789):0.293374):0.302384):0.16853,40:0.376886):0.177739,((49:0.026721,50:0.121010):0.119386,51:0.158856):0.271998):0.129043,52:0.431908):0.341563):0.101934):0.113328,((((16:0.088918,(17:0.050665,18:0.041841):0.0130066):0.0269745,19:0.140777):0.0591196,(((((24:0.051024,25:0.070864):0.0536508,26:0.243597):0.0652194,27:0.087857):0.0571082,32:0.237305):0.0957054,((28:0.264306,29:0.207923):0.134647,((30:0.113860,31:0.074537):0.0365897,(33:0.069405,34:0.114428):0.0297633):0.0932721):0.0310137):0.112548):0.123315,20:0.272153):0.0455731):0.0206246,23:0.699358):0.143368):0.0429869,7:0.129979):0.0508955):0.072521);
 780: 1 -9845.175209 -10171.52308 (0:0.203839,1:0.132030,(2:0.007039,((3:0.120663,(((6:0.113517,14:0.574867):0.0902902,(7:0.068494,11:0.364785):0.00825905):0.0512351,((((((16:0.010864,17:0.075102):0.0204818,18:0.030040):0.0569828,((((((24:0.044362,25:0.069278):0.0801557,(26:0.191774,27:0.068739):0.0114974):0.120378,32:0.060196):0.137736,33:0.056101):0.025092,((28:0.394946,29:0.236700):0.13891,(30:0.144243,34:0.120599):0.0234534):0.056254):0.0058722,31:0.116812):0.142461):0.0125286,19:0.176862):0.126314,20:0.322719):0.0221611,(((21:0.331387,23:0.540697):0.0411546,22:0.697344):0.227528,(35:0.822809,((((((((36:0.061908,37:0.078021):0.0610921,38:0.124650):0.149453,39:0.386356):0.158922,((41:0.357789,42:0.223358):0.115945,43:0.127086):0.154735):0.182674,40:0.432745):0.118477,((44:0.354573,(45:0.612853,46:0.647792):0.323028):0.226725,(47:0.466618,48:0.580383):0.178323):0.325344):0.107335,((49:0.048543,50:0.032223):0.146618,51:0.096859):0.27677):0.15271,52:0.498928):0.44279):0.237107):0.00276038):0.0934253):0.0110512):0.0313094,((4:0.126913,5:0.183672):0.166891,((((8:0.051639,9:0.057558):0.164301,10:0.000003):0.140193,(12:0.060109,13:0.055684):0.128507):0.153126,15:0.239119):2.66729e-06):0.0323289):0.0558306):0.067722);
 781: 7 -10172.87004 -10176.67318 (0:0.069166,((1:0.101046,2:0.013390):0.064601,((3:0.068431,15:0.323279):0.0604191,(((4:0.117616,5:0.140399):0.172299,((((((14:0.662535,22:0.367936):0.14862,21:0.313669):0.111447,23:0.492492):0.101418,((((((36:0.089784,37:0.130742):0.0418038,38:0.076784):0.172908,39:0.349496):0.161044,((41:0.462787,42:0.193866):0.100758,43:0.106884):0.267227):0.109105,(40:0.340592,(44:0.609746,((45:0.489623,46:0.540175):0.233572,(47:0.399068,48:0.704321):0.276995):0.100637):0.398811):0.0359582):0.295527,(((49:0.030160,50:0.043928):0.0535776,51:0.172346):0.398451,52:0.570055):2.62628e-06):0.468671):0.0500105,35:1.003963):2.56719e-06,((((16:0.042410,(17:0.047684,18:0.042275):0.025989):0.0312622,19:0.144287):0.119321,(((((((((24:0.083219,25:0.046601):0.0746795,26:0.273979):0.0583208,27:0.056150):0.0532422,(28:0.378137,29:0.226816):0.151772):0.0740596,32:0.224518):0.0689975,33:0.110478):0.0321813,31:0.094986):0.0490948,34:0.162476):0.0350501,30:0.111681):0.153366):0.16992,20:0.192782):0.133455):0.129248):0.0271794,(7:0.102607,((((8:0.141692,9:0.042605):0.148323,10:0.048597):0.114804,(12:0.028741,13:0.050432):0.109424):0.0792212,11:0.491316):0.0591678):0.0701358):0.0173717):0.0380351):0.144703,6:0.119137);
 782: 1 -10146.99734 -10173.80508 (0:0.141143,1:0.003882,(2:0.009547,((3:0.063369,15:0.336573):0.0482513,((((4:0.061834,5:0.177025):0.113743,6:0.113223):0.139085,(14:0.606977,(((16:0.033745,(17:0.055945,(18:0.072032,19:0.133956):0.0977258):0.023591):0.17313,(((((24:0.000002,(25:0.002033,32:0.286798):0.124791):0.0566919,26:0.262130):0.0702121,27:0.017095):0.134066,(28:0.314807,29:0.314840):0.0598429):0.068806,((30:0.145641,(31:0.123369,33:0.095249):0.050656):0.0582721,34:0.113934):0.0391058):0.110807):0.130488,(20:0.328341,(((21:0.268407,22:0.420984):0.0666006,23:0.426979):0.192087,(35:0.875733,((((((((36:0.084205,37:0.084516):0.100496,38:0.049651):0.257333,39:0.311120):0.120938,((41:0.409890,42:0.223802):0.0809734,43:0.101164):0.27424):0.123053,((44:0.575659,(47:0.423589,48:0.405913):0.105146):0.21341,(45:0.341470,46:0.662171):0.120322):0.43959):0.0858229,40:0.442913):0.272468,52:0.371790):2.94263e-06,(49:0.003635,(50:0.086355,51:0.108916):0.0259312):0.377759):0.28147):0.172233):0.0798172):0.0739093):0.0604891):0.0811263):0.0159335,(7:0.077071,((((8:0.156342,9:0.059194):0.132424,10:0.065624):0.0914428,(12:0.058386,13:0.048592):0.200428):0.107867,11:0.274402):0.0386338):0.0181445):0.0319775):0.0318001):0.0688669);
 783: 1 -9861.580118 -10170.88008 (0:0.090047,1:0.132299,(2:0.000002,(((3:0.092840,(((((8:0.108003,9:0.072905):0.0925118,10:0.047514):0.209533,(12:0.123630,13:0.000003):0.119465):0.0704278,15:0.248958):0.0214514,11:0.310876):0.0666817):0.037348,(((4:0.104048,5:0.128521):0.0953245,6:0.102356):0.0838987,((((14:0.583472,(21:0.179139,22:0.537130):0.108194):0.0134584,23:0.296790):0.167543,(35:0.844375,((((((((36:0.065215,37:0.147540):0.0293605,38:0.113591):0.176296,39:0.301106):0.217257,((41:0.390264,42:0.175378):0.146388,43:0.088698):0.133744):0.11024,40:0.460052):0.148449,(44:0.383186,((45:0.545139,46:0.788245):0.216762,(47:0.414830,48:0.522160):0.368829):0.0781719):0.205665):0.197217,((49:0.049903,50:0.075711):0.0607272,51:0.137177):0.169637):0.0834585,52:0.484653):0.262228):0.179164):2.02442e-06,((((16:0.075360,(17:0.040819,18:0.056029):0.0436624):0.055371,19:0.136965):0.126146,((((((24:0.032400,25:0.074363):0.0510647,26:0.259517):0.0828212,27:0.075025):0.0832107,32:0.203113):0.0848735,(28:0.330873,29:0.256054):0.108071):0.0719693,(((30:0.159559,31:0.128536):0.0469321,33:0.112492):0.0479086,34:0.101411):0.0562831):0.0453513):0.0830807,20:0.217742):0.066406):0.143831):0.0169195):0.0107459,7:0.065237):0.0711558):0.0371148);
 784: 1 -10223.36538 -10190.39424 (0:0.187886,1:0.035477,(2:0.016454,(3:0.040055,(((((4:0.086404,5:0.114145):0.0851447,6:0.115756):0.0731941,((14:0.817674,(((((16:0.039040,17:0.104514):0.0285144,18:0.060581):0.0700116,19:0.117299):0.0924504,(((((24:0.041769,(26:0.252296,27:0.069762):0.0351405):0.0508452,25:0.038377):0.0623475,32:0.130598):0.119938,(28:0.348117,29:0.236386):0.0910362):0.0598824,((30:0.099954,34:0.099822):0.0243579,(31:0.091774,33:0.116013):0.0753716):0.0511059):0.142086):0.0572299,20:0.320681):0.0476982):0.0380506,(((21:0.306076,22:0.595979):0.0924186,23:0.237419):0.343454,(35:0.813526,(((((((36:0.063980,(37:0.207593,38:0.114140):0.0576886):0.204364,39:0.421378):0.174434,((41:0.313635,42:0.257082):0.0646019,43:0.199576):0.106563):0.152882,40:0.464359):0.0284045,(((44:0.435080,45:0.523052):0.0786946,(47:0.375357,48:0.454552):0.401144):0.114853,46:0.870602):0.27198):0.109002,((49:0.044052,50:0.087676):0.112539,51:0.122195):0.32912):0.232942,52:0.446369):0.160935):0.240346):0.0219537):0.132269):0.0316107,(7:0.029085,(((8:0.116242,9:0.106762):0.140708,10:0.087417):0.156914,(12:0.057469,13:0.024361):0.131823):0.169145):0.0515175):0.00676182,(11:0.331913,15:0.290644):0.0635268):0.0122837):0.0837422):0.0656809);
 785: 2 -10251.46285 -10171.50554 (0:0.106042,(1:0.074524,((2:0.082461,((3:0.176181,((((16:0.031814,(17:0.080429,(18:0.019975,19:0.139156):0.0360159):0.0378525):0.0595984,(((((((24:0.073328,25:0.063646):0.0520049,(26:0.271263,27:0.048831):0.0868646):0.029153,32:0.181167):0.0966876,(28:0.539023,29:0.142259):0.0918444):0.114061,(31:0.146708,33:0.086124):2.12323e-06):0.0959853,34:0.141030):0.0489126,30:0.182144):0.141955):0.0921921,20:0.225416):0.0938976,(((21:0.354650,22:0.578653):0.139957,23:0.654566):0.149131,(35:0.918945,((((((((36:0.171500,38:0.191623):0.0202963,37:0.049682):0.243979,39:0.510672):0.210664,((41:0.407101,42:0.286501):0.0958468,43:0.117667):0.147385):0.0658414,((44:0.235164,(45:0.396925,46:0.672467):0.23683):0.140518,(47:0.505199,48:0.424577):0.321752):0.397516):0.11803,40:0.480743):0.179407,((49:0.111729,50:0.059021):0.0755717,51:0.190234):0.526528):0.0863197,52:0.442873):0.325624):0.192686):0.0359348):0.0882318):2.32966e-06,(((6:0.048987,14:0.724759):0.0359686,7:0.056245):0.0466721,11:0.436960):0.0359385):0.0112881):0.0229281,((4:0.079365,5:0.082714):0.112561,(((8:0.216376,9:0.100596):0.0880082,10:0.119012):0.171539,(12:0.101345,13:0.020804):0.149873):0.160841):0.0652904):0.0414777):0.0634856,15:0.375865);
 786: 1 -10205.90096 -10170.6651 (0:0.116277,1:0.034886,(2:0.036887,((3:0.088319,(((((4:0.067391,5:0.116568):0.181299,15:0.275535):2.79086e-06,(((8:0.089679,9:0.111998):0.107767,10:0.093458):0.131451,(12:0.040582,13:0.007396):0.149704):0.153115):0.0315648,(7:0.119141,11:0.268974):0.0296014):2.79804e-06,(((((((16:0.078643,17:0.116464):0.0421387,18:0.094356):0.0311077,19:0.161771):0.0629899,(((((((24:0.051856,25:0.032830):0.0507742,(26:0.269716,27:0.105127):0.0756624):0.0733075,(28:0.362779,29:0.284419):0.231578):0.0593258,32:0.132753):0.117285,33:0.095696):0.0323032,31:0.081513):0.0813822,(30:0.084169,34:0.111001):0.0240656):0.154928):0.0726812,20:0.328707):0.1024,(21:0.232767,(22:0.631809,23:0.334861):0.0207341):0.281849):0.0470621,(35:0.935625,((((((((36:0.101994,37:0.078611):0.048727,38:0.043416):0.303598,39:0.361271):0.15316,((41:0.494699,42:0.189637):0.0333659,43:0.129181):0.110535):0.113656,40:0.378564):0.203555,((44:0.394657,(45:0.320672,46:0.647548):0.121875):0.168581,(47:0.535617,48:0.539395):0.149692):0.323882):0.0966764,((49:0.079680,50:0.058502):0.0638074,51:0.097455):0.327271):0.0891025,52:0.646567):0.413869):0.0794496):0.105585):0.035363):0.0348478,(6:0.111538,14:0.553855):0.0190546):0.0458151):0.0521207);
 787: 2 -9767.352391 -10198.30931 (0:0.168159,1:0.043988,(2:0.014747,((((3:0.051286,((((14:0.504430,22:0.382129):0.134934,23:0.319088):0.0800028,21:0.267046):0.148744,((((((16:0.036358,17:0.041041):0.0633567,19:0.120372):0.0098758,18:0.050079):0.188577,(((((((24:0.038137,25:0.056122):0.049801,(26:0.244941,27:0.077255):0.041154):0.11596,(28:0.375876,29:0.287220):0.1031):0.0453931,34:0.098943):0.0206682,31:0.106249):0.00585647,30:0.089862):0.0329828,(32:0.172024,33:0.000003):0.0436736):0.073231):0.146592,20:0.137411):0.0896558,(35:0.964036,((((((((36:0.087604,37:0.092293):0.0927779,38:0.047364):0.193,39:0.247628):0.252825,(41:0.241579,(42:0.281281,43:0.122160):0.0770455):0.118817):0.0992136,((44:0.539451,(45:0.390470,46:0.752768):0.21498):0.145756,(47:0.580151,48:0.395570):0.158999):0.297685):0.0572897,40:0.385814):0.205748,((49:0.021073,50:0.103542):0.137809,51:0.040372):0.23279):0.24072,52:0.278589):0.336674):0.251202):2.77792e-06):0.0587891):0.0366,((4:0.088606,5:0.092093):0.19588,6:0.152352):0.127484):0.0155543,((((8:0.063583,(9:0.092273,10:0.154139):0.0615881):0.139287,(12:0.065452,13:0.041621):0.233357):0.0794445,11:0.408417):0.0572274,15:0.295132):0.105346):0.0692164,7:0.122381):0.0657763):0.0461936);
 788: 1 -10185.88014 -10178.70182 (0:0.151491,1:0.021602,(2:0.064063,(((3:0.050225,(((6:0.161558,14:0.691242):0.0268791,(((((16:0.072595,((17:0.038363,19:0.164301):0.0390143,18:0.072720):0.02421):0.122176,((((((24:0.026330,(25:0.000002,32:0.307607):0.0998797):0.0968996,27:0.105589):0.042632,26:0.202154):0.106183,(31:0.102965,33:0.114751):0.0558862):0.0250044,((28:0.372643,29:0.247609):0.136286,34:0.099008):2.11816e-06):0.0651996,30:0.125127):0.122428):0.0974705,((21:0.192330,23:0.636244):0.132528,22:0.542696):0.203404):0.0373658,20:0.274504):0.029284,(35:0.963210,(((((((36:0.080359,37:0.124258):0.0938193,38:0.015360):0.159505,39:0.296350):0.245485,(40:0.485228,((41:0.276701,42:0.356866):0.0730486,43:0.206759):0.0853982):0.0799073):0.18259,((44:0.514153,(47:0.829863,48:0.444746):0.102523):0.0863117,(45:0.310789,46:0.792977):0.257608):0.240146):0.164675,((49:0.036108,50:0.084233):0.0613791,51:0.124716):0.322598):0.386466,52:0.431219):0.0759978):0.229172):0.0542737):0.0332213,(7:0.103362,11:0.447524):0.0604946):0.0419393):0.0443306,((((8:0.151613,9:0.119900):0.0735358,10:0.045743):0.233517,(12:0.109315,13:0.026517):0.158142):0.0961294,15:0.331519):2.18371e-06):0.00935041,(4:0.081206,5:0.138596):0.11801):0.117648):0.0543594);
 789: 1 -9887.846167 -10168.54006 (0:0.142014,1:0.064271,(2:0.057601,(3:0.125780,((((4:0.111950,5:0.075383):0.214285,15:0.375603):2.18371e-06,(((8:0.116836,9:0.083997):0.0830988,10:0.051165):0.194688,(12:0.079273,13:0.036115):0.111684):0.105159):0.0432719,(((6:0.069495,14:0.805931):0.0352095,(7:0.098620,11:0.340145):0.0591021):0.0403555,((((((16:0.062724,17:0.058611):0.0305015,(18:0.025709,19:0.094184):0.0323438):0.115537,((((((((24:0.063100,27:0.088699):0.0351753,(25:0.047994,32:0.201606):0.0395079):0.077107,26:0.225343):0.094196,(28:0.381031,29:0.242962):0.0615312):0.0746613,33:0.091617):0.0256125,31:0.080062):0.0731231,34:0.089651):0.0350235,30:0.143270):0.116696):0.167243,(21:0.250488,(22:0.682916,23:0.475965):0.0651636):0.265769):0.0296188,20:0.338689):0.0142146,(35:0.759320,(((((((36:0.067999,37:0.104062):0.0796473,38:0.079597):0.15574,39:0.254913):0.216696,(((41:0.413057,42:0.371515):0.0647591,43:0.111304):0.0926798,((44:0.441380,(45:0.312014,46:0.611917):0.303844):0.165515,(47:0.533807,48:0.662824):0.151988):0.361025):0.0713856):0.155742,40:0.285026):0.145449,((49:0.054986,50:0.085237):0.0876352,51:0.141754):0.377818):0.211381,52:0.187272):0.46904):0.152011):0.174306):0.021633):0.018038):0.0827183):0.0706518);
 790: 1 -9900.93228 -10171.1808 (0:0.142814,1:0.059166,(2:0.054466,(((((3:0.080972,15:0.371639):0.0680001,((4:0.099208,5:0.075753):0.179115,(((8:0.106358,9:0.064447):0.122343,10:0.064189):0.157127,(12:0.081970,13:0.000002):0.143121):0.0974392):0.022817):0.0350297,(7:0.107218,11:0.345482):0.043118):0.00975525,(((((16:0.089451,17:0.098862):0.0204779,(18:0.052403,19:0.137312):0.0311392):0.0952761,(((((24:0.036134,(26:0.303065,27:0.099738):0.0785916):0.0400085,25:0.035767):0.0713201,32:0.210230):0.189103,(28:0.391728,29:0.234221):0.110183):0.096659,(((30:0.142842,31:0.085083):0.020778,33:0.124754):0.0401424,34:0.129235):0.0291355):0.115342):0.0978427,20:0.261931):0.110135,((21:0.273384,(22:0.376751,23:0.301742):0.116312):0.153897,(35:0.718596,((((((((36:0.078518,37:0.095309):0.0245288,38:0.084570):0.294551,39:0.288521):0.167042,((41:0.415139,42:0.248094):0.0648824,43:0.124866):0.176294):0.0786321,(44:0.365785,((45:0.226523,46:0.881906):0.181895,(47:0.462242,48:0.531324):0.286316):0.0707719):0.307408):0.139261,40:0.452647):0.180912,((49:0.046340,50:0.093987):0.0404536,51:0.158008):0.367227):0.0277546,52:0.417321):0.279075):0.203938):0.0612136):0.13265):0.0848269,(6:0.072546,14:0.688096):0.0904292):0.0339727):0.0806789);
 791: 1 -10263.08673 -10182.77902 (0:0.174316,(1:0.096731,(((3:0.175308,((14:0.448332,((((((((16:0.049968,17:0.037190):0.0487381,19:0.203105):0.0191578,18:0.048145):0.0261991,20:0.253175):0.170187,30:0.102079):0.0862924,(31:0.066588,33:0.104679):0.0528351):0.0701899,34:0.097541):0.0461528,((((24:0.021103,(26:0.265340,27:0.099932):0.0988926):0.0723303,25:0.034589):0.0925672,32:0.233697):0.156455,(28:0.380120,29:0.190017):0.103564):0.0803187):0.0700209):0.0967107,((21:0.228057,(22:0.399633,23:0.479840):0.0585103):0.213932,(35:0.812195,((((((((36:0.161402,37:0.111331):0.033102,38:0.072450):0.284615,39:0.366104):0.127981,((41:0.360427,42:0.278439):0.109699,43:0.119258):0.0987492):0.0574507,(44:0.510334,((45:0.277478,46:0.750521):0.237591,(47:0.711151,48:0.392082):0.381695):0.0563012):0.319681):0.10841,40:0.368280):0.232813,(49:0.000003,(50:0.147890,51:0.162159):0.0782186):0.495154):0.12803,52:0.658805):0.2022):0.140049):0.0395201):0.132612):2.09234e-06,(6:0.199040,(7:0.113575,11:0.288833):0.0188755):0.0457286):0.0303796,(((4:0.071634,5:0.112985):0.124242,15:0.436677):0.0259636,(((8:0.093254,9:0.063465):0.0839428,10:0.046526):0.15486,(12:0.095531,13:0.031441):0.201178):0.0912417):2.4534e-06):0.0582591):0.0411691,2:0.029181);
 792: 1 -9874.95943 -10168.7935 (0:0.160900,1:0.094638,(2:0.021203,(3:0.168236,(((4:0.071555,5:0.158179):0.0920726,((((8:0.084124,9:0.095957):0.0907894,10:0.037530):0.140826,(12:0.043677,13:0.014670):0.14022):0.141059,15:0.343164):0.0144801):0.0255354,((((6:0.103992,14:0.708033):0.0497507,7:0.073624):2.82002e-06,11:0.332827):0.0373878,(((((16:0.046339,((17:0.026169,19:0.184238):0.0302733,18:0.077666):0.0218909):0.0629352,((((((((24:0.046810,(26:0.268268,27:0.064429):0.0405605):0.0550197,25:0.048227):0.070736,32:0.159556):0.0500186,(28:0.506097,29:0.130917):0.0908552):0.0750677,33:0.075469):0.0152538,31:0.135623):0.0251631,34:0.102663):0.0720467,30:0.065768):0.0996312):0.118428,20:0.130500):0.0763253,((21:0.227898,(22:0.487140,23:0.414545):0.098202):0.224877,(((((((36:0.131960,38:0.137240):0.0209398,37:0.080837):0.228141,39:0.569519):0.0911773,((41:0.459482,42:0.275095):0.242773,43:0.109353):0.114231):0.0342733,(40:0.314738,((44:0.383038,(45:0.313241,46:0.942408):0.14341):0.13459,(47:0.487331,48:0.634065):0.107536):0.238386):0.13871):0.247525,((49:0.040570,50:0.064825):0.0514924,51:0.132581):0.261712):0.16935,52:0.434414):0.482429):0.0977457):0.0551838,35:0.783557):0.0496557):0.0255017):0.0217868):0.0263373):0.0437446);
 793: 1 -10091.50881 -10185.20723 (0:0.130535,1:0.078007,(2:0.029867,(((3:0.072670,(14:0.669204,(((((((16:0.053253,(17:0.062321,18:0.065543):0.02106):0.118238,19:0.128146):0.14913,((30:0.096485,31:0.109885):0.0289521,(33:0.120628,34:0.117236):0.0415042):0.0610992):0.0519482,((((24:0.053243,(26:0.251472,27:0.045876):0.0670318):0.0366182,25:0.058339):0.0598618,32:0.183296):0.071676,(28:0.465426,29:0.107878):0.12638):0.0497721):0.135268,20:0.345029):0.0788661,(21:0.291120,(22:0.355863,23:0.309290):0.0697633):0.251787):0.0992476,(35:0.674245,(((((36:0.087476,(37:0.101536,38:0.094426):0.0209277):0.25378,39:0.256794):0.209572,((40:0.337736,((44:0.582563,(45:0.271084,46:0.941989):0.277298):0.0955443,(47:0.405707,48:0.590243):0.235653):0.332332):0.113479,((41:0.470994,43:0.113452):0.0345749,42:0.285351):0.116302):0.0951733):0.254127,((49:0.048652,50:0.086514):0.0980759,51:0.136605):0.280846):0.131019,52:0.500460):0.327303):0.221762):2.59246e-06):0.11649):0.00103258,((4:0.223803,5:0.031492):0.0995118,(6:0.166426,7:0.090451):0.0171444):0.0669728):0.0560634,((8:0.091040,(9:0.087089,(10:0.068219,(12:0.052843,13:0.050577):0.22139):0.126463):0.0547504):0.0684823,(11:0.330043,15:0.300878):0.0546327):0.0426997):0.0603578):0.0488205);
 794: 2 -10894.83392 -10169.2879 (0:0.155817,1:0.036118,(2:0.030450,((((3:0.067780,15:0.509117):0.111725,(((((16:0.036197,(17:0.096311,18:0.054650):0.0363543):0.0704626,19:0.192510):0.0714189,(((((((24:0.063375,(26:0.244388,27:0.091983):0.0747815):0.0243853,25:0.084173):0.0353969,32:0.154766):0.0989366,(28:0.504039,29:0.138240):0.0747005):0.0674928,(31:0.142656,33:0.117865):0.0345487):0.0806292,34:0.191434):0.0905844,30:0.152583):0.0814368):0.120739,20:0.258719):0.170233,((((21:0.384517,22:0.433613):0.142761,23:0.542074):0.222391,((((((((36:0.131876,37:0.100046):0.0993787,38:0.054308):0.196281,39:0.446779):0.200844,((41:0.339539,42:0.333765):0.111208,43:0.182343):0.199085):0.0359037,((44:0.369560,(45:0.314072,46:0.745001):0.143763):0.141658,(47:0.607940,48:0.386138):0.284206):0.409956):0.137333,40:0.261741):0.299969,((49:0.021678,50:0.109127):0.105086,51:0.098077):0.474346):0.0721614,52:0.611754):0.357432):0.0471289,35:0.752363):2.23427e-06):0.0811588):2.19394e-06,(((6:0.074986,14:0.795992):0.0917442,7:0.036332):0.013341,11:0.297024):0.0386659):0.0243472,((4:0.077786,5:0.101874):0.182286,(((8:0.110553,9:0.105249):0.197943,10:0.089253):0.120224,(12:0.097572,13:0.019339):0.134133):0.13865):0.00360229):0.068141):0.0699104);
 795: 1 -9589.395685 -10178.62658 (0:0.122135,1:0.050066,(2:0.026467,(((3:0.130732,((4:0.052961,5:0.129442):0.0842539,6:0.024172):0.0730652):0.00957135,(((((8:0.138537,9:0.064139):0.0609872,10:0.089958):0.0824105,(12:0.037218,13:0.000002):0.232964):0.0724459,11:0.268662):0.053666,((((((14:0.558332,22:0.463015):0.29835,21:0.276244):0.106077,23:0.348201):0.141619,(((((((16:0.039181,17:0.085121):0.0387408,19:0.106147):0.0209517,18:0.034240):0.0512213,20:0.229224):0.132722,((30:0.113061,31:0.067712):0.0284467,(33:0.109388,34:0.057078):0.0216801):0.0173884):0.082676,(((((24:0.027200,25:0.053620):0.0872036,26:0.239219):0.0430381,27:0.074704):0.0676283,32:0.189694):0.110223,(28:0.286205,29:0.220201):0.0907849):0.0548495):0.0612606,35:0.794405):0.0628364):0.0598357,((((((36:0.091680,37:0.039671):0.0370736,38:0.116937):0.201431,39:0.290776):0.14694,(((41:0.444377,42:0.164283):0.144504,43:0.109950):0.113953,(44:0.362193,(((45:0.476356,46:0.686326):0.215367,47:0.276642):0.135459,48:0.395092):0.132323):0.228427):0.0952009):0.0903015,40:0.423576):0.189193,(((49:0.065871,50:0.057646):0.0877712,51:0.088003):0.232983,52:0.293325):0.08638):0.434972):0.152827,15:0.182292):0.0738001):2.53944e-06):0.00778509,7:0.072123):0.0233787):0.030146);
 796: 1 -10175.49276 -10176.51014 (0:0.170576,1:0.095971,(2:0.041434,((3:0.127196,(7:0.109124,(((((8:0.123585,9:0.079254):0.0731162,10:0.223132):0.200601,(12:0.077888,13:0.018719):0.215542):0.0718216,11:0.337270):0.0513369,15:0.353479):0.0744881):0.00381861):0.0261958,(((4:0.104223,5:0.075317):0.131766,6:0.077825):0.103609,(14:0.759181,(((16:0.035936,(17:0.104716,(18:0.041625,19:0.201628):0.0434402):0.042504):0.09187,20:0.351943):0.0674681,((((21:0.422438,22:0.402978):0.0961183,23:0.524302):0.157219,(35:0.847739,((((((((36:0.102264,37:0.062030):0.0567863,38:0.060223):0.210217,39:0.291755):0.117314,((41:0.460892,42:0.222774):0.06836,43:0.070198):0.257409):0.129597,40:0.299999):0.0634121,((44:0.478966,(47:0.363986,48:0.393050):0.21417):0.114619,(45:0.405156,46:0.568875):0.217169):0.440929):0.220319,52:0.392643):0.0858286,((49:0.044079,50:0.143797):0.0405579,51:0.160777):0.222653):0.183349):0.268662):0.152762,(((((24:0.057255,(26:0.272896,27:0.091295):0.0488332):0.0282778,25:0.068059):0.0508985,32:0.177421):0.116288,(28:0.471398,29:0.220373):0.0335862):0.0591855,(((30:0.117998,31:0.082891):0.0524267,33:0.105453):0.0440389,34:0.149518):0.0524408):0.129873):0.0894874):0.0769222):0.0519185):0.00677178):0.0858165):0.0439062);
 797: 1 -10246.95312 -10181.56979 (0:0.201151,(1:0.073728,(((((3:0.078046,15:0.342001):0.246613,((((14:0.595888,(21:0.417741,22:0.219819):0.149486):0.100632,23:0.545297):0.0941238,(35:1.109580,(((((((36:0.058799,37:0.099944):0.0580184,38:0.070606):0.173427,39:0.256554):0.125787,(((41:0.352084,42:0.222226):0.0956998,43:0.090433):0.221731,((44:0.365400,(45:0.392683,46:0.764323):0.0935897):0.125244,(47:0.459852,48:0.364720):0.383888):0.306438):0.0443366):0.0957084,40:0.517460):0.14483,((49:0.048188,50:0.119237):0.0664331,51:0.149274):0.380207):0.0984751,52:0.331256):0.365678):0.11995):0.0955762,((((16:0.045203,17:0.023739):0.0347186,18:0.039425):0.0438426,19:0.197750):0.131309,(20:0.296911,((((((((24:0.058795,27:0.124738):0.0127488,26:0.341042):0.0650164,25:0.045398):0.0811853,32:0.126583):0.171229,33:0.154967):0.020929,31:0.106234):0.0437151,((28:0.383175,29:0.147495):0.167881,34:0.120264):0.015128):0.051639,30:0.115935):0.0327616):0.0883283):0.118314):0.098615):2.09613e-06,(6:0.168968,(7:0.113015,11:0.319829):0.0663311):0.0133585):0.0263843,(((8:0.144313,9:0.068223):0.0838316,10:0.152770):0.21036,(12:0.056854,13:0.044178):0.24581):0.0605901):0.0499981,(4:0.162411,5:0.095888):0.194202):0.0454104):0.0597925,2:0.009024);
 798: 1 -9738.449378 -10173.6907 (0:0.173362,(1:0.074377,2:0.040027):0.0269177,((3:0.091897,15:0.247463):0.0543162,((4:0.040216,5:0.112986):0.0546354,(((6:0.152986,(((((14:0.518992,(21:0.273811,22:0.516935):0.14005):0.0747644,23:0.515305):0.0442714,(35:0.754144,((((((((36:0.149134,37:0.059211):0.100053,38:0.038512):0.226973,39:0.311313):0.143083,((41:0.382036,42:0.254109):0.0584988,43:0.182340):0.129585):0.114617,((44:0.458932,(47:0.586360,48:0.545995):0.201238):0.0885492,(45:0.312764,46:0.426499):0.16636):0.460911):0.0714913,40:0.310011):0.24995,((49:0.046986,50:0.066710):0.0341239,51:0.146173):0.462879):0.130205,52:0.410252):0.48373):0.0489117):0.0922877,20:0.395506):0.0573325,((((16:0.043076,17:0.039997):0.0211366,18:0.020999):0.108442,19:0.115176):0.166876,((((((24:0.026109,(26:0.307741,27:0.069750):0.0675433):0.0788173,25:0.048972):0.044489,32:0.144628):0.121483,33:0.143205):0.0411697,31:0.135757):0.0297212,(((28:0.346583,29:0.203753):0.100588,34:0.078704):0.0297945,30:0.140622):0.00550904):0.0392358):0.157026):0.188449):0.0258676,(7:0.048674,11:0.346921):2.94121e-06):0.00808089,(((8:0.184173,9:0.050813):0.0603868,10:0.147628):0.117827,(12:0.051847,13:0.044928):0.143746):0.100304):0.0478151):0.0350186):0.0106868);
 799: 2 -10142.02229 -10166.84217 (0:0.225490,1:0.043155,(2:0.036683,(((3:0.106678,((((8:0.112446,9:0.071770):0.144057,10:0.030805):0.167882,(12:0.079206,13:0.013924):0.190761):0.0906521,15:0.330338):0.0270027):0.030898,(4:0.172012,5:0.087328):0.194562):0.0638493,(((6:0.150516,14:0.837799):0.0949728,(7:0.018277,11:0.399375):0.0106753):0.042829,((((16:0.084028,17:0.084208):0.0159244,(18:0.044675,(19:0.161226,((((((((24:0.082902,25:0.077599):0.0713243,26:0.293127):0.0513734,27:0.086225):0.132698,32:0.249917):0.0663821,33:0.111051):0.0222824,31:0.138246):0.0298086,((28:0.508251,29:0.167282):0.132664,34:0.119897):0.0248722):0.0547084,30:0.077822):0.200241):0.0515086):2.62208e-06):0.190861,20:0.195000):0.165594,(((21:0.268238,22:0.439420):0.219503,23:0.474972):0.043841,(35:0.790106,(((((((36:0.082200,37:0.097017):0.047608,38:0.033195):0.212283,39:0.279533):0.193431,((41:0.383624,42:0.200671):0.106816,43:0.132746):0.180482):0.114374,(40:0.312639,((44:0.396157,(45:0.271433,46:0.624227):0.153366):0.187339,(47:0.483190,48:0.562932):0.295026):0.321035):0.0656237):0.325757,((49:0.035817,50:0.065269):0.0829856,51:0.087017):0.314395):0.0930419,52:0.659597):0.272245):0.0682649):0.0269619):0.17513):0.0313099):0.0634549):0.0250492);
 800: 1 -9831.00618 -10168.72651 (0:0.113126,1:0.126945,((2:0.025291,(3:0.186240,(((6:0.061602,(7:0.094361,14:0.914954):0.0350632):0.0310233,11:0.363522):0.0226642,((((((16:0.066506,17:0.055532):0.026487,18:0.029871):0.0500939,19:0.108083):0.0874945,((((((((24:0.081756,25:0.030333):0.0543573,26:0.338028):0.050917,27:0.076297):0.0646374,32:0.147009):0.0739817,33:0.052744):0.0440979,31:0.092162):0.0451754,((28:0.361267,29:0.148493):0.145619,34:0.047055):0.0311045):0.0086524,30:0.172337):0.154335):0.0925322,20:0.199303):0.0475321,(((21:0.214832,22:0.507415):0.0766913,23:0.424347):0.17007,(35:0.822383,((((((((36:0.125491,37:0.056263):0.0770047,38:0.111448):0.246235,39:0.237032):0.254686,((41:0.437329,42:0.245743):0.0609148,43:0.057396):0.230417):0.140775,40:0.404907):0.14749,52:0.541155):0.089256,((44:0.590107,(47:0.612173,48:0.492681):0.15416):0.0896785,(45:0.402022,46:0.804443):0.180453):0.436692):0.0416202,((49:0.054634,50:0.093839):0.0455535,51:0.149894):0.319404):0.317389):0.139977):0.118322):0.180517):0.0200467):0.0383738):0.0237287,(((4:0.040198,5:0.082250):0.0452734,15:0.373320):0.0590262,((8:0.091806,9:0.100004):0.155163,(10:0.182938,(12:0.072473,13:0.013712):0.170346):0.100311):0.0357387):0.0497329):0.0156224);
 801: 2 -9901.5688 -10172.72572 (0:0.244257,1:0.038812,(2:0.017743,((3:0.076449,(((((8:0.117122,9:0.092795):0.152034,10:0.048892):0.194725,(12:0.076725,13:0.000003):0.102076):0.111235,11:0.340096):0.0551759,15:0.169733):0.104798):0.0378167,((((4:0.059947,5:0.158422):0.208189,6:0.074605):0.0795551,(((((14:0.553818,22:0.374961):0.0934119,21:0.234115):0.110107,23:0.476050):0.193586,(35:0.860342,((((((36:0.083553,37:0.088193):0.0935659,38:0.069082):0.15965,39:0.284242):0.275908,(40:0.419402,(((41:0.419630,42:0.233261):0.119081,43:0.091619):0.234976,((44:0.546581,(47:0.367537,48:0.441477):0.16984):0.0349035,(45:0.451944,46:0.872377):0.288424):0.474002):0.0659281):0.0428241):0.271037,((49:0.035425,50:0.109827):0.0553743,51:0.206188):0.336576):0.042292,52:0.405572):0.398318):0.0884502):0.039107,(((((16:0.031944,17:0.055182):0.0494011,18:0.038075):0.0358066,19:0.075726):0.101966,((((((24:0.045454,25:0.057856):0.0401832,26:0.226532):0.102724,27:0.078875):0.0263174,32:0.170578):0.0618625,(28:0.376281,29:0.205629):0.0392743):0.0204669,(((30:0.144066,31:0.133148):0.0316614,33:0.097399):0.0183594,34:0.082964):0.0739276):0.0945391):0.107692,20:0.288010):0.0686406):0.206849):0.0261822,7:0.044085):0.0434052):0.0337896):0.0458961);
 802: 2 -9964.673264 -10184.75039 (0:0.055834,(((1:0.058654,2:0.025816):0.046214,(((3:0.045126,(15:0.138396,(((((((36:0.112659,37:0.053962):0.0569079,38:0.049126):0.223304,39:0.390086):0.0566733,((41:0.366774,42:0.313187):0.157267,43:0.061860):0.131086):0.140171,(40:0.299672,((44:0.352008,(45:0.405625,46:0.664903):0.108345):0.157925,(47:0.405280,48:0.449931):0.168432):0.307398):0.0864848):0.11338,((49:0.061139,50:0.050422):0.116055,51:0.099841):0.360254):0.171765,52:0.448100):0.496396):0.157422):0.0850854,((7:0.000002,35:1.016305):0.0741332,((((8:0.127041,9:0.055806):0.079516,10:0.088330):0.130587,(12:0.030249,13:0.032897):0.205784):0.0888101,11:0.328460):0.045582):0.0368831):0.0140809,((((14:0.468207,22:0.447273):0.134603,(21:0.291581,23:0.306184):0.0644126):0.0918095,((((16:0.059236,(17:0.038341,18:0.049287):0.0149433):0.102181,19:0.096871):0.105405,(((30:0.164312,31:0.118733):0.00910759,33:0.133808):0.0256261,34:0.128124):0.0491791):0.0819595,((((24:0.042631,(26:0.250399,27:0.062752):0.0651885):0.072546,25:0.058008):0.0802718,32:0.204319):0.109635,(28:0.398882,29:0.250121):0.0720031):0.0482178):0.0819824):0.0552183,20:0.307660):0.0860306):2.17025e-06):0.042305,(4:0.065806,5:0.080779):0.104233):0.0287817,6:0.092502);
 803: 1 -10430.67825 -10172.64912 (0:0.158478,1:0.075286,((((2:0.112028,((3:0.196310,((((16:0.057278,(17:0.055556,18:0.068826):0.0618435):0.0385965,(19:0.214227,((((((((24:0.083466,25:0.085552):0.0659043,26:0.271426):0.0131773,27:0.087170):0.0685068,32:0.212383):0.073549,33:0.077326):0.0456567,31:0.161916):0.043804,((28:0.457816,29:0.165649):0.105745,34:0.137688):0.0211356):0.0348773,30:0.138842):0.0812373):0.0485283):0.150595,20:0.158065):0.0983724,(((21:0.356214,22:0.433954):0.0964892,23:0.462589):0.215141,(35:0.720579,(((((((36:0.097478,37:0.086050):0.105201,38:0.047476):0.237965,39:0.413633):0.289558,(((41:0.437272,42:0.323576):0.0988796,43:0.150789):0.172354,((44:0.371731,(45:0.463909,46:0.597137):0.22683):0.087173,(47:0.364981,48:0.527946):0.284506):0.438478):0.0609514):0.066496,40:0.415309):0.263431,((49:0.072324,50:0.090943):0.0424682,51:0.167818):0.350703):0.122682,52:0.419095):0.352275):0.129913):2.44881e-06):0.157868):2.10159e-06,(((6:0.164773,14:0.652157):0.0814119,7:0.032144):0.0342662,11:0.348116):0.0217423):0.0255527):0.0519773,(((8:0.074344,9:0.093895):0.116202,10:0.101263):0.118536,(12:0.093593,13:0.035559):0.149285):0.121904):0.00203142,(4:0.157480,5:0.153165):0.148594):0.0241006,15:0.422921):0.0483666);
 804: 4 -9783.106794 -10168.16443 (0:0.188161,(1:0.084033,2:0.000003):0.0500974,(((3:0.068691,((((6:0.113501,14:0.969087):0.0671908,7:0.142237):0.0565455,11:0.422150):0.0173229,((((((((16:0.073129,17:0.094308):0.0147284,18:0.029222):0.0322352,19:0.170076):0.0604276,(((((((((24:0.056376,25:0.076780):0.0273094,26:0.306033):0.0511346,27:0.089217):0.103294,32:0.180839):0.104599,(28:0.326078,29:0.140335):0.0820846):0.0492417,33:0.124776):0.0172452,31:0.104196):0.0582484,34:0.153294):0.0825471,30:0.051353):0.194163):0.0538063,((21:0.353990,22:0.568893):0.24438,23:0.508042):0.136281):0.0615652,20:0.222219):0.0993769,((((((((36:0.137031,37:0.104263):0.0456114,38:0.038851):0.186146,39:0.229763):0.263143,(44:0.187138,((45:0.345396,46:0.639100):0.198316,(47:0.386344,48:0.471686):0.323608):0.0775324):0.417963):0.0827777,(41:0.362746,(42:0.299054,43:0.125758):0.0584505):0.0797317):0.248236,40:0.328858):0.206075,((49:0.059685,50:0.082148):0.0569223,51:0.131795):0.339887):0.257306,52:0.343739):0.424722):0.0697902,35:0.890575):2.55932e-06):0.0185958):0.0268433,(((8:0.135595,9:0.095918):0.0538893,10:0.108977):0.224389,(12:0.041563,13:0.019080):0.204587):0.0577639):2.60396e-06,((4:0.108304,5:0.139562):0.151508,15:0.288580):0.0164528):0.0499609);
 805: 1 -10072.36292 -10170.31226 (0:0.213717,(1:0.077885,2:0.068813):0.0513171,(3:0.115624,(((((4:0.081283,5:0.073356):0.118131,6:0.103797):0.0552021,7:0.104697):0.0224655,((8:0.180480,(9:0.064708,10:0.196524):0.0586669):0.197174,((11:0.393636,(12:0.101284,13:0.015772):0.194901):0.0233656,15:0.227774):0.0918453):0.0640526):0.0114682,((14:0.804516,((16:0.017538,(17:0.094768,(18:0.050942,19:0.172848):0.0489251):0.024977):0.123483,((((((24:0.033243,27:0.107138):0.0526417,26:0.304436):0.0356833,25:0.053085):0.0522026,32:0.178184):0.146489,(28:0.371191,29:0.405727):0.174072):0.0534778,((30:0.097337,(33:0.135893,34:0.153750):0.02981):0.0163218,31:0.077659):0.0769632):0.139127):0.104928):0.0280633,(20:0.342535,(((21:0.158298,22:0.706643):0.077672,23:0.385762):0.378858,(35:0.793590,(((((((36:0.088287,37:0.128905):0.0905861,38:0.015790):0.300545,39:0.305595):0.296083,((41:0.423493,43:0.154291):0.0394303,42:0.257820):0.105948):0.265627,(40:0.294043,((44:0.481788,(45:0.521300,46:0.811698):0.20792):0.056757,(47:0.512739,48:0.531402):0.226155):0.385708):0.12657):0.127394,((49:0.073661,50:0.071974):0.0872329,51:0.130536):0.581109):0.198842,52:0.446255):0.227807):0.154237):0.0735584):0.032908):0.0818459):0.0220746):0.074728);
 806: 1 -9738.124643 -10189.1618 (0:0.116985,(1:0.078516,2:0.037590):0.0352219,((3:0.147652,((6:0.201985,11:0.313206):2.36301e-06,7:0.060420):0.0359984):0.0358326,((((4:0.091446,5:0.143934):0.0934282,(((14:0.524293,(((((((24:0.087639,(26:0.258447,27:0.048359):0.0150577):0.0590798,25:0.078974):0.0621177,32:0.099177):0.0586664,30:0.071519):0.0891766,31:0.120226):0.0343934,(33:0.091215,34:0.092605):0.0203407):0.0459607,(28:0.341926,29:0.265931):0.131546):0.026462):0.0664141,(((16:0.015807,17:0.090870):0.0325375,(18:0.081588,19:0.086159):0.00135276):0.114701,20:0.184269):0.0665169):0.0747121,((21:0.371432,22:0.426246):0.0352507,23:0.496339):0.16553):0.0996422):0.00843062,(15:0.239438,(35:1.240195,((((((((36:0.058421,37:0.087702):0.0707433,38:0.041770):0.177523,39:0.352617):0.198282,((41:0.386551,42:0.235826):0.0868097,43:0.113773):0.185847):0.131377,40:0.368949):0.240576,((49:0.046069,50:0.090228):0.0711378,51:0.075864):0.229601):0.0320774,(((44:0.500866,47:0.508560):0.110367,48:0.416003):0.126161,(45:0.327078,46:0.904307):0.369103):0.603005):0.086987,52:0.422166):0.150266):0.168862):0.247237):0.0216784,(((8:0.115595,9:0.070220):0.115183,10:0.094858):0.106969,(12:0.045814,13:0.040239):0.312948):0.0815468):2.92389e-06):0.0298956);
 807: 2 -10456.9253 -10173.97419 (0:0.220402,1:0.059185,(2:0.047465,(3:0.101371,(((4:0.111458,5:0.111311):0.0817232,((((8:0.128917,9:0.128224):0.180497,10:0.015236):0.224837,(12:0.061529,13:0.007655):0.085936):0.155296,15:0.282392):0.0151781):0.0316632,((6:0.164646,(((14:0.613756,(((((((16:0.078512,17:0.037903):0.0513188,(18:0.052912,19:0.176851):0.0381393):0.0674616,20:0.215388):0.17953,30:0.105566):0.032294,(31:0.130338,33:0.160837):0.0669965):0.0777673,34:0.096138):0.0572302,((((24:0.020705,(26:0.270101,27:0.140908):0.0480163):0.0586106,25:0.016583):0.100598,32:0.195688):0.174095,(28:0.472929,29:0.179235):0.0884654):0.0575729):0.0820494):0.103958,(21:0.282817,(22:0.476751,23:0.425973):0.0572386):0.246179):0.0664312,(35:0.785257,((((((((36:0.092983,37:0.107199):0.049983,38:0.112597):0.216152,39:0.334703):0.131599,((41:0.515824,42:0.271208):0.0798301,43:0.188070):0.236038):0.0609442,((44:0.492508,(45:0.384912,46:0.841058):0.12147):0.0941842,(47:0.617265,48:0.521129):0.2221):0.323349):0.0781984,40:0.412986):0.250301,((49:0.047973,50:0.096293):0.0598453,51:0.101559):0.288516):0.0653819,52:0.469460):0.268259):0.176146):0.0900075):0.0211666,(7:0.107273,11:0.393201):0.0192307):0.0582069):0.0330288):0.0604965):0.0788064);
 808: 1 -10542.26232 -10171.87747 (0:0.240164,1:0.067039,(2:0.009486,(3:0.066811,((((4:0.160442,5:0.108367):0.240198,6:0.071326):0.146715,(((((14:0.507578,22:0.284373):0.135054,21:0.399272):0.0642378,23:0.482225):0.263152,(35:0.810445,((((((((36:0.059318,37:0.119067):0.0728304,38:0.054979):0.170977,39:0.363074):0.273772,((41:0.486597,42:0.256286):0.113434,43:0.116608):0.123972):0.142648,40:0.437656):0.169375,((44:0.455098,(45:0.513110,46:0.890029):0.133741):0.155694,(47:0.586494,48:0.396378):0.252955):0.361957):0.0689255,((49:0.029800,50:0.118741):0.143518,51:0.197907):0.212165):0.232595,52:0.461797):0.160345):0.166812):0.0216859,((((16:0.013000,17:0.045815):2.21957e-06,(18:0.031227,19:0.220780):0.0319251):0.117505,20:0.298195):0.145022,((((((24:0.070236,25:0.068579):0.0750116,26:0.332983):0.106918,27:0.033581):0.0653408,32:0.301699):0.0945115,(28:0.362225,29:0.340249):0.104641):0.0245262,(((30:0.167753,31:0.149373):0.00622431,33:0.128304):0.0766632,34:0.124532):0.144006):0.102203):0.0273523):0.116075):0.0294681,(7:0.129646,(((((8:0.138804,9:0.066906):0.150727,10:0.118906):0.274827,(12:0.076144,13:0.046743):0.223867):0.076164,15:0.332540):0.0654319,11:0.329904):0.0865155):2.8197e-06):0.0849233):0.113303):0.0644009);
 809: 1 -10412.99869 -10172.15353 (0:0.189735,1:0.126744,(2:0.041555,((3:0.143119,(((6:0.109106,7:0.045329):0.0205888,11:0.420912):0.0813071,(14:0.742430,(((((((16:0.057549,17:0.047847):0.0682387,18:0.030495):0.06046,19:0.088741):0.127681,(((((24:0.050797,(26:0.213939,27:0.094079):0.0662652):0.0152062,25:0.043405):0.0549072,32:0.222652):0.0516308,28:0.488739):0.0197618,(29:0.171100,((30:0.164303,(31:0.072361,33:0.124863):0.0459395):0.00311469,34:0.130738):0.0414776):0.0536227):0.0555015):0.112937,(21:0.219785,(22:0.495826,23:0.376318):0.0752581):0.224763):0.018096,20:0.258803):0.076506,(35:0.754335,((((((((36:0.100143,37:0.106939):0.0383464,38:0.093589):0.108651,39:0.303339):0.289272,40:0.318840):0.119335,((41:0.413701,42:0.239584):0.0570222,43:0.086223):0.105236):0.114046,((44:0.376760,(45:0.403730,46:0.773818):0.227507):0.16489,(47:0.394998,48:0.627320):0.122313):0.549284):0.19624,52:0.403678):0.0483215,((49:0.084650,50:0.082791):0.0715968,51:0.162717):0.268648):0.272224):0.135119):0.0430582):0.0579671):0.0267518):0.0657155,(((4:0.066935,5:0.135721):0.109756,(((8:0.132402,9:0.092514):0.135231,10:0.055318):0.172328,(12:0.090359,13:0.027291):0.1416):0.116459):0.0201369,15:0.314010):0.0274794):0.0321311):0.0273311);
 810: 1 -9634.041407 -10175.80962 (0:0.169648,1:0.091940,(2:0.010930,((((3:0.122293,((4:0.116026,5:0.094953):0.130771,((((8:0.137968,9:0.090946):0.177256,10:0.000002):0.234133,(12:0.063207,13:0.027613):0.0839208):0.143528,15:0.344438):2.7297e-06):0.0425216):0.0448974,(7:0.099623,11:0.435620):0.0388954):0.00986411,((((16:0.037344,(17:0.076136,(18:0.050581,19:0.158752):0.0483137):0.0190462):0.165568,(((((((24:0.021395,(26:0.197535,27:0.049949):0.0418843):0.0276092,25:0.013621):0.143619,(28:0.388194,29:0.168538):0.115622):0.0259097,32:0.151634):0.045882,(31:0.088164,33:0.055226):2.07382e-06):0.0666137,30:0.083294):0.0551324,34:0.130136):0.173541):0.0711251,(21:0.139780,(22:0.534336,23:0.439435):0.0512304):0.211425):0.0538324,(20:0.302860,(35:0.953257,(((((((36:0.132579,37:0.132634):0.0501547,38:0.045273):0.160264,39:0.356299):0.0766424,((41:0.302781,(42:0.338160,43:0.109250):0.109774):0.0774626,((44:0.532669,(47:0.688061,48:0.307882):0.223691):0.0876979,(45:0.275214,46:0.808389):0.355962):0.455456):0.120437):0.173486,40:0.335400):0.166613,((49:0.069795,50:0.037419):0.0932357,51:0.088116):0.515337):0.0564009,52:0.429067):0.334845):0.0670904):0.00377751):0.0859735):0.0384569,(6:0.127822,14:0.708843):0.00304927):0.0974568):0.0674593);
 811: 1 -9515.149742 -10170.65685 (0:0.086665,1:0.077738,(2:0.056118,(((3:0.094976,(((((8:0.085697,9:0.099150):0.10743,10:0.101093):0.141996,(12:0.111048,13:0.025227):0.107089):0.124206,11:0.238521):0.0493008,15:0.371188):0.0552588):0.0425948,7:0.071837):0.00796801,(((4:0.086733,5:0.160922):0.101261,6:0.071125):0.0926984,(14:0.604088,(((((16:0.043677,(17:0.050166,18:0.017150):0.0221727):0.0599694,19:0.031157):0.118114,((((((24:0.050432,25:0.014948):0.0410773,32:0.134149):0.036061,(26:0.251432,27:0.053521):0.0421145):0.0559928,(28:0.405702,29:0.214168):0.0823248):0.0258877,((30:0.154374,34:0.070450):0.0316452,(31:0.037682,33:0.087464):0.0586401):0.0675):0.0362435,(35:0.794590,(((((((36:0.126494,37:0.104047):0.0851706,38:0.059347):0.194958,39:0.346113):0.162369,((41:0.359162,42:0.312217):0.107707,43:0.091925):0.201988):0.124114,(40:0.283533,((44:0.467631,(45:0.405076,46:0.771402):0.167581):0.359297,(47:0.466124,48:0.348823):0.0930218):0.368178):0.081942):0.135585,((49:0.089345,50:0.033534):0.078933,51:0.108754):0.343423):0.0478762,52:0.359039):0.452313):0.169807):0.0700232):0.0372151,((21:0.262746,23:0.360913):0.140212,22:0.561501):0.222433):0.08198,20:0.300688):0.0361843):0.0865144):0.0137782):0.0313487):0.100763);
 812: 1 -9989.010887 -10188.07916 (0:0.172116,(((1:0.112106,((21:0.542258,22:0.452661):0.131108,(23:0.472323,(35:0.883103,((((((((36:0.100727,37:0.144605):0.084207,38:0.087398):0.213092,39:0.329849):0.256175,((41:0.379121,42:0.145824):0.141001,43:0.092703):0.129985):0.140265,40:0.401504):0.14188,((44:0.454420,(45:0.302056,46:0.823009):0.279066):0.15739,(47:0.594100,48:0.272476):0.293531):0.264942):0.21954,52:0.592775):0.188853,((49:0.028738,50:0.070079):0.0832739,51:0.119988):0.265876):0.264681):0.33287):0.0762527):0.0952381):0.0476365,2:0.009875):0.0518448,(3:0.128670,((6:0.129689,(7:0.063365,11:0.363602):0.0059494):0.0641288,(14:0.716883,((((16:0.030959,17:0.068507):0.00820696,(18:0.023757,19:0.184790):0.0163722):0.140147,((((((((24:0.058657,25:0.079612):0.0410426,26:0.287168):0.0485929,27:0.062085):0.0424064,32:0.212277):0.0703321,(28:0.348207,29:0.243826):0.0981612):0.122998,(33:0.076562,34:0.106446):0.0188712):0.0219982,31:0.106595):0.0578885,30:0.077071):0.159629):0.0459989,20:0.227225):0.100852):0.0273144):0.0434787):0.052648):0.0241596,((4:0.091973,5:0.112198):0.0939625,((((8:0.179584,9:0.103345):0.142756,10:0.041440):0.19109,(12:0.076518,13:0.025517):0.112266):0.126466,15:0.342567):0.0225976):0.0130892);
 813: 1 -10058.32146 -10170.00272 (0:0.176838,1:0.011409,(2:0.044924,((3:0.076796,((4:0.135891,5:0.105739):0.136561,((((8:0.223260,9:0.063887):0.133665,10:0.053128):0.192669,(12:0.067361,13:0.015577):0.1018):0.11268,15:0.259881):0.00485818):0.0106449):0.0415534,((6:0.115062,(7:0.098477,(11:0.342708,14:0.670282):0.0245902):0.0181357):0.0482132,((((((16:0.067078,17:0.048582):0.0432882,18:0.036980):0.0125703,19:0.131546):0.17462,((30:0.117329,31:0.105414):0.0172302,(33:0.078478,34:0.102850):0.0250072):0.0382086):0.0498031,((((24:0.068876,25:0.051531):0.0585949,(26:0.327485,27:0.029957):0.0893354):0.0642891,(28:0.305918,29:0.225233):0.145852):0.0283106,32:0.183452):0.068177):0.1204,(20:0.311191,(((21:0.212875,22:0.593240):0.075951,23:0.425384):0.223538,(35:0.875270,(((((((36:0.058226,37:0.096774):0.0535382,38:0.008320):0.200206,39:0.286794):0.278291,((41:0.349901,(42:0.209684,43:0.167492):0.104572):0.12393,((44:0.371518,(45:0.202087,46:0.833293):0.237848):0.289015,(47:0.501092,48:0.777546):0.134656):0.301896):0.0582068):0.126821,40:0.233351):0.275557,((49:0.060869,50:0.033870):0.0401939,51:0.149963):0.493193):0.0731798,52:0.490574):0.408598):0.0681448):0.0411564):0.054456):0.193712):0.0707419):0.0417909):0.0613734);
 814: 1 -10100.47541 -10194.37184 (0:0.264070,1:0.032149,(2:0.058041,(((3:0.060666,20:0.409013):2.15141e-06,((4:0.245602,5:0.042587):0.168802,((((8:0.110002,9:0.057338):0.0351188,10:0.121071):0.218046,(12:0.103742,13:0.000002):0.093195):0.114138,15:0.309853):0.0198541):0.0629101):0.0712891,((6:0.284066,(((14:0.609860,((21:0.260629,22:0.590979):0.168897,23:0.457369):0.0857417):0.0872435,(35:0.557541,(((((((36:0.168964,37:0.090208):0.135399,38:0.083458):0.206341,39:0.442959):0.230463,((41:0.495855,42:0.196840):0.116453,43:0.081713):0.122205):0.0673743,(40:0.319429,((44:0.440076,(45:0.313073,46:0.654883):0.212984):0.247015,(47:0.513909,48:0.419881):0.274244):0.247838):0.0987064):0.289187,52:0.479587):0.108444,((49:0.000002,51:0.214652):0.0587847,50:0.052483):0.383076):0.401429):0.238532):0.0961533,((16:0.024553,(17:0.081241,18:0.060095):0.0245815):0.0547124,(19:0.093734,(((((((((24:0.050110,25:0.077811):0.023397,(26:0.207855,27:0.077082):0.0115403):0.0792053,32:0.127254):0.0827907,33:0.081669):0.0193011,31:0.140692):0.0561696,34:0.130693):0.0040918,30:0.159489):0.0624062,29:0.194544):0.142503,28:0.331810):0.0877315):0.0322144):0.232222):0.0832137):0.00796442,(7:0.035372,11:0.450569):0.0503618):0.053215):0.0441088):0.0678437);
 815: 1 -10181.41321 -10175.59928 (0:0.161648,1:0.068916,(2:0.000003,(((3:0.109656,((((((16:0.075503,(17:0.059416,18:0.049036):0.0268313):0.0574555,19:0.141611):0.131993,(((((((((24:0.025883,25:0.085318):0.115436,26:0.419959):0.0380477,27:0.070325):0.0620853,32:0.252078):0.146435,33:0.125196):0.0135771,31:0.114946):0.0655332,(28:0.410015,29:0.146121):0.123311):0.0185726,34:0.097593):0.086519,30:0.174539):0.0588824):0.125085,20:0.301496):0.123723,(((((((36:0.068454,37:0.068322):0.100004,38:0.026969):0.173584,39:0.269945):0.238982,((41:0.520372,(42:0.467423,43:0.090784):0.0711733):0.139184,(((44:0.481090,45:0.642981):0.200937,(47:0.437579,48:0.545503):0.265898):0.127902,46:0.612037):0.282227):0.0923546):0.107142,40:0.440905):0.225728,((49:0.069456,50:0.109310):0.0751907,51:0.101242):0.323135):0.184697,52:0.431584):0.738611):0.0101707,(((21:0.477709,22:0.436461):0.118676,23:0.472018):0.233451,35:0.705839):0.0244853):0.0619597):0.019513,((6:0.067650,14:0.669191):0.122894,(7:0.036609,11:0.331518):0.0117203):0.0418448):0.0132673,((4:0.071745,5:0.156609):0.109835,((((8:0.089510,9:0.051141):0.143526,10:0.033331):0.162785,(12:0.075335,13:0.007773):0.165611):0.191888,15:0.396341):0.0187979):0.0337333):0.0737409):0.0523783);
 816: 1 -10069.20383 -10167.61862 (0:0.089812,1:0.087811,(2:0.041457,((3:0.132202,(((((6:0.082612,14:0.758707):0.0677957,((((16:0.074317,((17:0.064062,18:0.057616):0.0154866,19:0.181512):0.0288731):0.0749783,(((((((((24:0.033054,25:0.069013):0.0844448,26:0.249329):0.0549408,27:0.120748):0.124685,32:0.226997):0.0460833,33:0.077067):0.0220051,31:0.102817):0.0687609,34:0.126743):0.00118132,(28:0.464124,29:0.230568):0.171825):0.108094,30:0.058533):0.122721):0.091492,20:0.239388):0.0707527,((21:0.296351,(22:0.400554,23:0.475230):0.168012):0.195997,(35:0.925236,(((((((36:0.097073,38:0.093450):0.035673,37:0.058828):0.161921,39:0.497292):0.233798,((41:0.334590,42:0.227725):0.0657577,43:0.132837):0.0878385):0.0477734,(40:0.415554,((44:0.357451,(45:0.300964,46:0.648706):0.11371):0.0550859,(47:0.613448,48:0.315778):0.276664):0.328795):0.0893235):0.365042,(49:0.000761,(50:0.064941,51:0.180404):0.0667303):0.479208):0.135752,52:0.386686):0.480695):0.0308767):0.02956):0.128031):0.0218817,(7:0.075190,11:0.416496):0.0114796):0.0403345,(((8:0.146092,9:0.111963):0.0845867,10:0.076550):0.181093,(12:0.057991,13:0.053765):0.179831):0.132121):0.0114926,15:0.384342):0.040026):0.0176018,(4:0.140225,5:0.152240):0.13881):0.0615632):0.0663152);
 817: 1 -10461.76361 -10170.85086 (0:0.112256,1:0.090549,(2:0.031466,((3:0.138800,((((6:0.000002,14:0.750569):0.108382,7:0.104343):0.0327655,11:0.472200):0.0130937,((((((16:0.097150,17:0.073474):0.0236436,18:0.051024):0.053267,19:0.144055):0.0997473,((((((((24:0.066504,(26:0.216830,27:0.135665):0.0710773):0.0348014,25:0.065185):0.108162,32:0.152410):0.0940667,(28:0.323230,29:0.182973):0.0908714):0.0610343,33:0.083776):0.0115312,31:0.117822):0.055467,34:0.125573):0.0334564,30:0.107822):0.174432):0.0431179,20:0.181334):0.142673,(((21:0.378897,22:0.629700):0.146002,23:0.521935):0.212362,(35:0.842437,((((((((36:0.140076,38:0.169763):0.0102916,37:0.133238):0.271732,39:0.351294):0.222763,((41:0.365694,42:0.297008):0.0864228,43:0.119772):0.101255):0.142272,((44:0.482678,(45:0.406524,46:0.654698):0.172667):0.207264,(47:0.563684,48:0.627691):0.157724):0.436012):0.129211,40:0.553362):0.130283,((49:0.087428,50:0.041513):0.0933875,51:0.124823):0.262704):0.153622,52:0.468195):0.16238):0.363389):0.0522751):0.168661):0.0327084):0.030833,(((4:0.068329,5:0.106291):0.155113,(((8:0.098275,9:0.088585):0.107596,10:0.108018):0.136142,(12:0.053496,13:0.024233):0.212598):0.129982):2.2636e-06,15:0.354912):0.0105721):0.0732616):0.0410651);
 818: 1 -9980.289694 -10176.19727 (0:0.082187,1:0.068613,(2:0.036415,(((3:0.083792,(((4:0.189534,5:0.071178):0.0740271,6:0.156330):0.0165525,((((8:0.089089,9:0.039784):0.0671265,10:0.087982):0.124466,(12:0.054415,13:0.024488):0.160122):0.044922,((11:0.366676,15:0.172802):0.0478456,((((((((36:0.110293,37:0.086868):0.0521238,38:0.061954):0.17898,39:0.416173):0.124247,((41:0.409522,42:0.284113):0.155574,43:0.034082):0.156997):0.0785476,((44:0.277684,(45:0.543119,46:0.659249):0.137082):0.0762844,(47:0.525784,48:0.381655):0.228773):0.250982):0.140651,40:0.356291):0.0832186,((49:0.082256,50:0.050061):0.0946664,51:0.080226):0.327717):0.0317076,52:0.463156):0.422258):0.0866901):0.0238219):0.0217928):0.0772963,((((14:0.544233,(21:0.475744,22:0.491157):0.173748):0.0376181,35:0.876677):0.144586,23:0.446564):2.05105e-06,(((((16:0.080380,17:0.085318):0.0293693,18:0.059790):0.0282749,19:0.097632):0.118838,((((((24:0.039409,25:0.092826):0.0717058,26:0.220037):0.0499627,27:0.046176):0.0584635,32:0.176134):0.088514,(28:0.343017,29:0.264835):0.163017):0.0298747,((30:0.172026,31:0.078838):0.0207404,(33:0.102608,34:0.126489):0.0104725):0.0463761):0.0979134):0.126595,20:0.217833):0.130837):0.0801626):0.0166516,7:0.116903):0.0155697):0.0334945);
 819: 2 -9822.668825 -10193.95463 (0:0.209193,1:0.034556,(2:0.022912,((((3:0.125368,(11:0.279450,15:0.260040):0.127497):0.0326591,(((4:0.133574,5:0.165998):0.0835268,6:0.108896):0.133358,((((((14:0.522954,22:0.291454):0.13798,21:0.225601):0.145087,23:0.454176):0.155872,(((16:0.065643,17:0.084169):0.0355661,(18:0.059360,19:0.148265):0.0280137):0.0896723,((((((24:0.033903,25:0.051218):0.0514764,26:0.249966):0.0488752,32:0.210707):0.0562515,27:0.000002):0.129392,((30:0.210639,34:0.040267):0.0452416,(31:0.074678,33:0.084362):0.0713991):0.067683):0.0313599,(28:0.375722,29:0.300207):0.0676022):0.0936043):0.0694817):0.0584136,20:0.325242):2.77057e-06,(35:0.923465,(((((((36:0.063929,37:0.032875):0.0782641,38:0.095735):0.119425,39:0.305531):0.14435,((41:0.416055,42:0.219203):0.0676147,43:0.094525):0.209576):0.271447,40:0.392841):0.059923,(((44:0.546615,46:0.560967):0.140521,45:0.472678):0.260788,(47:0.493998,48:0.624988):0.180475):0.518752):0.0419171,(((49:0.062773,50:0.079862):0.0574691,51:0.155169):0.307661,52:0.486062):0.0479876):0.319382):0.351961):0.102046):0.0567556):2.42486e-06,(((8:0.144471,9:0.074300):0.166391,10:0.079761):0.238382,(12:0.065323,13:0.032175):0.15964):0.119485):0.046022,7:0.100938):0.101098):0.0667904);
 820: 2 -10267.97971 -10168.98307 (0:0.150252,1:0.065401,(2:0.026068,(3:0.041530,(((4:0.111737,5:0.150847):0.148841,((((8:0.116662,9:0.081072):0.189126,10:0.069222):0.167996,(12:0.071158,13:0.060278):0.115136):0.141914,15:0.369993):2.18371e-06):0.00147984,((((6:0.044545,14:0.805589):0.105997,7:0.090674):0.00350216,11:0.371405):0.0521884,(((((((16:0.052903,17:0.083336):0.0174172,18:0.048762):2.73545e-06,19:0.208935):0.123814,((((((((24:0.031070,(25:0.044243,32:0.291895):0.0822044):0.0772714,26:0.248674):0.0745085,27:0.044986):0.124651,(28:0.399330,29:0.277362):0.18081):0.0775048,33:0.059700):0.03756,31:0.099565):0.0430111,34:0.184100):0.0552527,30:0.124411):0.0875149):0.0967535,20:0.227490):0.0883277,(21:0.287448,(22:0.581889,23:0.487517):0.0803931):0.355502):0.0493441,(35:0.817986,(((((((36:0.076699,37:0.093803):0.102589,38:0.018755):0.167888,39:0.381633):0.21423,((41:0.359482,42:0.328190):0.109502,43:0.173915):0.135277):0.125046,(40:0.258502,((44:0.479636,(45:0.365160,46:0.641439):0.153052):0.103232,(47:0.583013,48:0.502050):0.310554):0.233495):0.0612844):0.262832,((49:0.089026,50:0.058733):0.108773,51:0.150530):0.373385):0.240609,52:0.719999):0.246088):0.257038):0.0566632):0.0310676):0.0583251):0.0683949):0.0634161);
 821: 1 -10523.15089 -10184.02485 (0:0.167364,1:0.035201,(2:0.000003,((3:0.127143,((6:0.242179,7:0.065111):0.00740411,11:0.313023):0.0641058):0.0259592,(((((4:0.053575,5:0.149189):0.0614417,35:0.997257):0.0758353,((((14:0.704710,((((((((24:0.066175,(26:0.256023,27:0.150778):0.0629729):0.0858885,25:0.020689):0.18169,32:0.087354):0.168561,30:0.132988):0.0492115,31:0.109291):0.0244114,33:0.077689):0.0758238,34:0.125927):0.0548371,(28:0.323465,29:0.141706):0.128535):0.0511689):0.152651,(((16:0.036867,17:0.041805):0.0128043,(18:0.033785,19:0.219646):0.0635216):0.14054,20:0.369106):0.130593):0.164603,((21:0.271587,22:0.524778):0.136468,23:0.490570):0.196861):0.0611919,((((((((36:0.105080,37:0.124021):0.0638819,38:0.047455):0.25044,39:0.243940):0.221703,((41:0.429564,42:0.190786):0.043358,43:0.201288):0.142808):0.0483679,((44:0.257846,(45:0.420194,46:0.610675):0.218794):0.185265,(47:0.774947,48:0.376458):0.365446):0.236582):0.0789498,40:0.538834):0.105566,((49:0.057900,50:0.099223):0.0985709,51:0.161350):0.320603):0.165417,52:0.423171):0.451315):0.122471):0.0202508,15:0.375083):0.0161716,(((8:0.081710,9:0.113298):0.123534,10:0.088764):0.12542,(12:0.058840,13:0.023665):0.186519):0.133998):0.0371814):0.121905):0.0611258);
 822: 1 -9898.176194 -10170.47541 (0:0.121377,1:0.091297,(2:0.000003,((3:0.109725,(((6:0.047953,14:0.773659):0.12191,(7:0.089892,11:0.359520):0.0372109):0.0299415,((((((16:0.059421,(17:0.049725,18:0.051057):0.0424396):0.0420248,19:0.151786):0.0574689,(((((((24:0.138018,25:0.010746):0.105068,(26:0.374633,27:0.102678):0.0356706):0.0834476,32:0.160039):0.100624,33:0.073470):0.0453383,31:0.105111):0.018391,((28:0.442542,29:0.080678):0.279172,34:0.104708):0.0579506):0.0400762,30:0.097219):0.120912):0.182462,20:0.281553):0.0218036,(21:0.203681,(22:0.642983,23:0.371208):0.0791402):0.373256):0.0392321,(35:0.905253,(((((((36:0.120561,37:0.095057):0.100512,38:0.021644):0.272871,39:0.432177):0.166652,(41:0.369673,(42:0.248103,43:0.170476):0.0809443):0.175572):0.127423,40:0.453653):0.134871,((44:0.424532,(45:0.364046,46:0.730988):0.328411):0.069276,(47:0.703086,48:0.424901):0.210667):0.231355):0.237511,(((49:0.080320,50:0.067471):0.112328,51:0.110610):0.384892,52:0.529169):0.0377939):0.424076):0.167894):0.0856103):0.0188707):0.0192607,(((4:0.141268,5:0.118373):0.119199,(((8:0.139454,9:0.111309):0.175494,10:0.091568):0.228959,(12:0.077838,13:0.034527):0.0809558):0.169703):2.41398e-06,15:0.482210):0.0309048):0.107646):0.055635);
 823: 1 -9824.29458 -10191.03284 (0:0.176819,1:0.076005,(2:0.037710,(3:0.125729,(((((4:0.077649,5:0.110976):0.122872,((((((14:0.541802,22:0.368813):0.0523615,23:0.373506):0.0480856,21:0.275681):0.176595,(((16:0.000003,17:0.081941):0.0281725,(18:0.113122,19:0.146684):0.036984):0.123327,(20:0.240666,(((((((24:0.020810,(26:0.391082,27:0.085733):0.0666587):0.0878245,25:0.000003):0.124828,32:0.153522):0.127037,30:0.133343):0.0566379,31:0.080825):0.0107961,(33:0.111999,34:0.128675):0.0660503):0.024838,(28:0.434081,29:0.227501):0.0969217):0.109296):0.0839322):0.0781988):0.0397485,(35:0.929272,(((((((36:0.110307,37:0.078484):0.0513141,38:0.072782):0.206414,39:0.320412):0.275467,(((41:0.377877,42:0.218917):0.110457,43:0.092090):0.151543,(((44:0.423987,47:0.657860):0.0923971,48:0.550008):0.0727365,(45:0.560852,46:0.730975):0.22872):0.254525):0.0714006):0.188922,40:0.499881):0.131799,(49:0.055049,(50:0.070025,51:0.169560):0.0555518):0.385844):0.101646,52:0.469808):0.490907):0.155219):0.0586167,15:0.302067):0.0524571):0.0297331,(((8:0.157426,9:0.058164):0.0490276,10:0.108647):0.152731,(12:0.013821,13:0.082921):0.276031):0.0979319):0.0439546,(7:0.059564,11:0.336180):0.0376503):0.0387334,6:0.135158):0.030835):0.0381604):0.0467882);
 824: 1 -9666.32364 -10168.97112 (0:0.130243,1:0.044933,((2:0.028373,3:0.112268):0.00806476,((((((4:0.041926,5:0.166360):0.0896728,14:0.606999):0.0433073,6:0.083699):0.129146,7:0.052935):0.00960279,(((((8:0.155051,9:0.032990):0.0806188,10:0.139928):0.115571,(12:0.058070,13:0.059639):0.229437):0.0608197,15:0.408742):0.0468378,11:0.138164):0.128136):0.00448226,(((((16:0.032641,(17:0.052001,18:0.042952):0.0387606):0.0588008,19:0.123835):0.0682376,((((24:0.067782,25:0.052875):0.0305884,32:0.162000):0.0522782,(26:0.274646,27:0.031066):0.0297):0.156231,((28:0.348574,29:0.261001):0.140422,(((30:0.168433,31:0.102984):0.0460107,33:0.119981):0.0382069,34:0.168735):0.0519773):0.0245381):0.116449):0.158047,(21:0.336934,(22:0.478409,23:0.297188):0.108186):0.225075):0.0326868,(20:0.246598,(35:0.633338,(((((((36:0.097386,37:0.080216):0.0881955,38:0.023717):0.172995,39:0.397323):0.0771481,((41:0.382366,42:0.227674):0.0728291,43:0.150045):0.171019):0.13763,(40:0.269091,((44:0.634837,(45:0.340379,46:0.729922):0.149817):0.09708,(47:0.231592,48:0.642666):0.176173):0.337285):0.0332836):0.281678,((49:0.023321,50:0.059027):0.0773553,51:0.095038):0.358108):0.209525,52:0.302026):0.379309):0.174886):0.012668):0.148836):0.0398499):0.11339);
 825: 1 -10452.51911 -10173.47181 (0:0.241716,1:0.039172,(2:0.028144,(3:0.139417,(((((4:0.097628,5:0.196575):0.220859,(((8:0.193274,9:0.052729):0.116727,10:0.101106):0.198963,(12:0.084864,13:0.020859):0.13936):0.0990481):0.000277506,15:0.380129):0.0259655,(((((14:0.627452,22:0.343494):0.200332,21:0.488310):0.0923053,23:0.540049):0.162768,((((16:0.049310,(17:0.076415,18:0.024648):0.0306):0.0665739,19:0.155085):0.0849042,(((((((((24:0.056492,25:0.044414):0.068214,26:0.193901):0.0903192,27:0.060507):0.0685511,(28:0.399875,29:0.176435):0.122243):0.0833624,32:0.190880):0.0411552,33:0.017517):0.032051,31:0.095177):0.0686576,34:0.112040):0.0356791,30:0.096565):0.166867):0.10891,20:0.230750):0.0766319):0.104654,(35:0.758486,((((((36:0.084197,(37:0.060097,38:0.086506):0.0302915):0.093445,39:0.539868):0.222841,(((41:0.379298,42:0.301937):0.0670133,43:0.139844):0.203816,((44:0.244673,(45:0.461858,46:0.726740):0.100736):0.221072,(47:0.365961,48:0.487433):0.189202):0.309514):0.0326264):0.173775,40:0.320525):0.250262,((49:0.064958,50:0.050375):0.0946851,51:0.171667):0.478299):0.063451,52:0.571922):0.435712):0.0826598):0.16375):0.0191808,(6:0.193162,(7:0.071423,11:0.305649):0.0109408):0.0454403):0.0545262):0.0597511):0.0689407);
 826: 1 -9839.660648 -10170.13065 (0:0.140033,1:0.107376,(2:0.044367,((3:0.121786,(((14:0.737637,((16:0.044374,((17:0.023059,18:0.078007):0.0231952,19:0.104503):0.0233537):0.166085,((((((24:0.038830,25:0.033822):0.0471148,26:0.274788):0.0523571,27:0.097072):0.0446766,32:0.186489):0.0883406,(28:0.355095,29:0.194567):0.115832):0.036643,((30:0.133331,31:0.074432):0.0433232,(33:0.111336,34:0.087984):0.0189098):0.0686778):0.0929378):0.0714416):0.0375197,20:0.194583):0.057999,(((21:0.271551,22:0.468731):0.0890242,23:0.357052):0.232545,(35:0.687582,((((((((36:0.146404,37:0.124322):0.107167,38:0.069536):0.208834,39:0.292853):0.24511,((41:0.417298,42:0.182222):0.155368,43:0.092581):0.187473):0.0901671,((44:0.518598,(45:0.281153,46:0.806710):0.372321):0.195164,(47:0.730288,48:0.391030):0.192751):0.254907):0.135745,40:0.429511):0.196321,((49:0.082538,50:0.106394):0.0556795,51:0.217819):0.280885):0.121524,52:0.339164):0.27487):0.180831):0.102707):0.131708):2.67652e-06,((((4:0.086197,5:0.081288):0.204793,6:0.137196):0.0396781,7:0.142481):0.0134331,(((((8:0.160494,9:0.101003):0.038239,10:0.173143):0.154731,(12:0.047023,13:0.035264):0.169334):0.0640952,11:0.350993):0.0493523,15:0.313292):0.0470759):0.0366223):0.0430816):0.068326);
 827: 2 -9623.706427 -10195.02549 (0:0.092227,1:0.067435,(((2:0.047074,((3:0.092292,20:0.364989):0.0636957,((6:0.117753,(7:0.109941,11:0.357620):0.0137849):0.0399477,(((14:0.393853,((21:0.259067,23:0.457831):0.129642,22:0.368000):0.116272):0.034249,(35:0.766203,((((((((36:0.089546,37:0.076654):0.0280839,38:0.094985):0.202935,39:0.410216):0.0642365,((41:0.407791,42:0.257310):0.148626,43:0.119354):0.168984):0.0328102,((44:0.462834,(45:0.402356,46:0.721727):0.206819):0.0742604,(47:0.327723,48:0.406140):0.299829):0.254782):0.0964812,40:0.362042):0.0485417,((49:0.051615,50:0.091240):0.0968261,51:0.114472):0.391714):0.104559,52:0.424752):0.346718):0.16414):0.0380986,((16:0.043049,(17:0.050654,(18:0.037695,19:0.110005):0.0422769):0.00817667):0.0934092,((((((((24:0.030740,25:0.013921):0.0405552,26:0.193601):0.0316175,27:0.042633):0.0797055,32:0.105858):0.0874199,33:0.061594):0.0200856,31:0.026108):0.0692658,((28:0.563162,29:0.085850):0.1306,34:0.066740):0.00584606):0.0256689,30:0.127828):0.102139):0.0690194):0.1629):0.0283346):0.0218135):0.0363047,((4:0.071197,5:0.121666):0.117513,(((8:0.104767,9:0.175573):0.153842,10:0.014203):0.108943,(12:0.078093,13:0.004909):0.132591):0.200202):0.0157386):0.043451,15:0.338779):0.0272128);
 828: 1 -9754.936784 -10182.84311 (0:0.177451,1:0.041767,(2:0.000002,((((3:0.045400,15:0.351225):0.0820993,((((8:0.123349,9:0.050132):0.0657406,10:0.143142):0.0728382,(12:0.046136,13:0.060875):0.187948):0.0633973,(11:0.263000,(((((14:0.867248,21:0.189378):0.100787,22:0.434758):0.0402308,23:0.470704):0.186058,(((16:0.048458,(17:0.122337,18:0.024242):0.034066):0.0356147,19:0.142799):0.0530378,(((24:0.050400,(25:0.027882,32:0.156634):0.0500485):0.0543224,(26:0.208042,27:0.021520):0.0237119):0.0967436,((((28:0.392232,29:0.130516):0.0754549,34:0.089546):0.0265638,30:0.156768):0.0242564,(31:0.087545,33:0.094184):0.038916):0.053103):0.172097):0.0247737):0.0510605,(20:0.186923,(35:0.883868,(((((((36:0.101504,37:0.087815):0.0406751,38:0.081365):0.136776,39:0.366435):0.17203,(((41:0.354988,42:0.308296):0.100662,43:0.130949):0.136331,((44:0.401412,(45:0.518900,46:0.658482):0.248176):0.105791,(47:0.471188,48:0.533246):0.224461):0.42972):0.0572121):0.0934683,40:0.352148):0.172882,((49:0.048718,50:0.071979):0.0401638,51:0.119294):0.380511):0.0630968,52:0.449544):0.460471):0.0808058):2.53007e-06):0.135448):0.0050483):0.04738):0.0266672,((4:0.091319,5:0.141023):0.133571,7:0.051022):0.0464817):0.0473924,6:0.192915):0.02421):0.0417596);
 829: 1 -9972.225589 -10181.37029 (0:0.181961,1:0.110279,(2:0.016258,(((3:0.155558,(((4:0.145041,5:0.109420):0.118445,6:0.130656):0.0909505,(((((14:0.722584,(((((24:0.042173,(26:0.296733,27:0.088098):0.0364951):0.0488676,25:0.049496):0.0640344,32:0.130755):0.0757915,((30:0.220325,31:0.081256):0.00972305,(33:0.034216,34:0.159816):0.0589554):0.0979816):0.0248203,(28:0.398205,29:0.243241):0.0831137):2.6477e-06):0.0893205,(((16:0.014964,17:0.110900):0.0399819,18:0.015296):0.0125663,19:0.094184):0.174158):0.128005,(21:0.243185,(22:0.563462,23:0.384636):0.0769773):0.295445):0.0472075,20:0.269668):0.0236899,(35:0.580260,(((((((36:0.124300,37:0.091763):0.0459018,38:0.072468):0.116839,39:0.373795):0.304422,((41:0.413012,42:0.251070):0.0622292,43:0.113330):0.190059):0.132255,(40:0.418490,((44:0.389940,(45:0.316559,46:0.681318):0.133492):0.13318,(47:0.415477,48:0.615886):0.191426):0.22736):0.104873):0.249055,((49:0.046336,50:0.083627):0.0451249,51:0.188046):0.16159):0.170047,52:0.382581):0.345681):0.086289):0.124769):0.027671):0.0237471,7:0.084160):0.0118429,(((((8:0.080975,9:0.101085):0.0725789,10:0.106262):0.203214,(12:0.086960,13:0.011040):0.204532):0.0361165,11:0.250120):0.0773639,15:0.221601):0.119359):0.0602995):0.0444873);
 830: 1 -10054.29051 -10171.80746 (0:0.137604,1:0.069803,(2:0.000003,(3:0.211179,(((((4:0.092967,5:0.131150):0.161258,6:0.096279):0.141466,7:0.078049):0.00697846,((((8:0.058391,(10:0.001265,(12:0.055260,13:0.032332):0.395668):0.188952):0.0503958,9:0.011883):0.164151,11:0.331147):0.0488037,15:0.355434):0.0845762):0.00491903,(((14:0.787758,((16:0.025514,(17:0.052961,(18:0.024573,19:0.190400):0.0796246):0.0539793):0.164272,(((((24:0.039673,25:0.090770):0.0826603,(26:0.344240,27:0.086170):0.0420879):0.156691,32:0.260128):0.0935345,(28:0.507437,29:0.260056):0.158178):0.0392257,((30:0.137702,(33:0.071707,34:0.162334):0.0198818):0.00292641,31:0.111027):0.072763):0.0882859):0.137872):0.0231011,20:0.306076):0.0649106,(((21:0.334648,22:0.529172):0.0834792,23:0.351579):0.212954,(35:0.862457,(((((((36:0.080897,37:0.094538):0.0387406,38:0.023351):0.20418,39:0.282628):0.202707,((41:0.519112,42:0.185195):0.0850947,43:0.069556):0.169527):0.174513,(40:0.350554,((44:0.327916,(45:0.369608,46:0.810385):0.163581):0.126845,(47:0.567890,48:0.468036):0.25971):0.247855):0.0810339):0.175625,((49:0.092173,50:0.093780):0.138687,51:0.135918):0.384665):0.201727,52:0.374057):0.258229):0.317878):2.84723e-06):0.131786):0.0734559):0.0323593):0.0978884);
 831: 1 -10182.9714 -10182.55028 (0:0.217015,1:0.084131,(2:0.032487,(3:0.073198,(((4:0.113972,5:0.064582):0.127237,(((((((14:0.788978,22:0.215991):0.176914,23:0.318261):0.0829618,21:0.249722):0.175608,(((((16:0.063527,17:0.064150):0.0252213,18:0.043673):0.0568507,19:0.171672):0.0676462,(((((24:0.038023,25:0.059436):0.0610288,(26:0.246730,27:0.054946):0.0640875):0.109881,32:0.152217):0.0774086,((((28:0.347391,29:0.126300):0.148374,34:0.088224):0.0309743,33:0.066838):0.0262452,31:0.050134):0.00434532):0.0580406,30:0.098091):0.123127):0.122985,20:0.273890):0.0690651):0.0240274,(((((((36:0.061064,37:0.105617):0.054462,38:0.085930):0.255171,39:0.329785):0.0916964,((41:0.413995,42:0.215291):0.104165,43:0.098126):0.168439):0.0897524,(((44:0.181763,46:1.010903):0.168748,45:0.468591):0.124163,(47:0.523002,48:0.367223):0.297289):0.252902):0.136656,40:0.460570):0.117116,(((49:0.069736,50:0.043394):0.094602,51:0.061150):0.481113,52:0.607901):0.0337311):0.45252):0.0886338,35:1.097480):0.0927277,15:0.348600):2.22382e-06):0.0419961,(6:0.127739,(7:0.072411,((((8:0.184962,9:0.055866):0.119089,10:0.123539):0.119266,(12:0.055620,13:0.040015):0.17707):0.058735,11:0.342770):0.0614775):0.0183874):0.0285808):0.0308629):0.0689772):0.0322511);
 832: 1 -9970.356703 -10166.90715 (0:0.139845,1:0.060445,(2:0.008231,((3:0.110128,(((6:0.072208,14:0.692198):0.102112,(7:0.056421,11:0.390731):0.0385414):0.0277765,((((((16:0.062790,(17:0.056301,18:0.065852):0.0117847):0.0307224,19:0.103795):0.10074,((((((((24:0.023947,(26:0.299212,27:0.077603):0.0719726):0.0430588,25:0.059947):0.0588836,32:0.190564):0.0780979,(28:0.310482,29:0.159901):0.0605042):0.136112,33:0.084651):0.00853176,31:0.083469):0.053701,34:0.071403):0.0200577,30:0.133681):0.14483):0.102873,20:0.253329):0.0873887,((21:0.233387,22:0.332657):0.111477,23:0.375346):0.145064):0.00143838,(35:0.846603,(((((((36:0.100864,37:0.114325):0.0454572,38:0.105958):0.230923,39:0.296862):0.183306,(((41:0.350000,42:0.290284):0.0400012,43:0.119918):0.141814,((44:0.633453,(47:0.479601,48:0.391454):0.234412):0.119399,(45:0.361635,46:0.936978):0.210784):0.436642):0.0231304):0.0727948,40:0.478640):0.216433,((49:0.062711,50:0.083882):0.0866783,51:0.135714):0.242975):0.0817312,52:0.402989):0.293847):0.172647):0.151594):0.0124207):0.0225721,((4:0.095394,5:0.119969):0.159474,((((8:0.144783,9:0.092437):0.0906368,10:0.059362):0.12536,(12:0.025144,13:0.039138):0.134773):0.157406,15:0.350444):0.0182605):0.0168067):0.0632209):0.0574816);
 833: 2 -10013.84189 -10179.54245 (0:0.138530,1:0.022833,(2:0.005979,(((3:0.035954,(((6:0.095703,7:0.117336):0.0450372,(((((14:0.494872,22:0.332118):0.090843,21:0.343798):0.172996,23:0.573262):0.0428717,(35:0.964689,((((((((36:0.099218,37:0.050718):0.119338,38:0.059670):0.248971,39:0.287164):0.0589059,(44:0.476919,((45:0.358759,46:0.937555):0.246568,(47:0.631710,48:0.375600):0.129845):0.0456283):0.418364):0.0427397,((41:0.258895,42:0.308949):0.131445,43:0.125553):0.144389):0.230336,40:0.332782):0.165658,((49:0.088393,50:0.104727):0.0597812,51:0.063202):0.346561):0.00675771,52:0.541838):0.323415):0.127333):0.0435324,(((((16:0.084519,17:0.025785):0.0389822,18:0.091145):0.0638543,19:0.152336):0.123659,(((((24:0.000003,25:0.097377):0.0863097,26:0.162538):0.0374272,27:0.079663):0.103755,32:0.228856):0.0520499,((28:0.347077,29:0.228779):0.141732,((30:0.070273,(31:0.078317,33:0.109055):0.0531506):0.0320261,34:0.069649):0.0200005):0.0375137):0.06857):0.0801074,20:0.273536):0.0981045):0.114122):0.0365258,(11:0.315590,15:0.174504):0.0795303):0.00804268):0.0075301,(((8:0.176044,9:0.074087):0.139409,10:0.075098):0.0870751,(12:0.064202,13:0.042994):0.153872):0.149069):2.71615e-06,(4:0.053144,5:0.140159):0.120173):0.0696548):0.0456661);
 834: 1 -9926.701499 -10175.25014 (0:0.138577,1:0.054671,(((2:0.049771,((3:0.069698,((((((16:0.030567,17:0.098268):0.0218183,(18:0.013478,19:0.109708):0.00694394):0.102323,(((((((24:0.092349,(25:0.032635,32:0.130568):0.0885339):0.0316812,26:0.267214):0.0242304,27:0.039324):0.0898978,(28:0.328993,29:0.169396):0.252607):0.104466,33:0.086830):0.0227489,31:0.061807):0.0347767,(30:0.126018,34:0.098585):0.0430678):0.134579):0.168029,(35:0.915145,((((((((36:0.061609,37:0.093166):0.0635772,38:0.085304):0.279972,39:0.352284):0.0872844,((41:0.346122,42:0.263376):0.0977058,43:0.162769):0.148601):0.137525,40:0.285923):0.163983,(44:0.390244,((45:0.333061,46:0.726609):0.327064,(47:0.579101,48:0.467346):0.145235):0.100919):0.488698):0.150585,((49:0.030455,50:0.040980):0.0988915,51:0.112336):0.25701):0.135046,52:0.351822):0.345119):0.170229):2.89882e-06,20:0.183757):0.0571753,((21:0.327900,22:0.501349):0.0291211,23:0.412344):0.188423):0.080245):0.0389176,((6:0.110246,14:0.647458):0.0498289,(7:0.054969,11:0.413153):0.00649575):0.0561327):0.0156365):0.0210164,((4:0.066665,5:0.135850):0.165812,(((8:0.066617,9:0.096678):0.234787,10:0.031361):0.126753,(12:0.066578,13:0.019234):0.129126):0.255335):2.19032e-06):0.0439633,15:0.507318):0.0371556);
 835: 1 -10192.77914 -10184.77594 (0:0.153473,((((1:0.131326,((3:0.076383,(15:0.046095,(((((((36:0.105661,37:0.137527):0.0320521,38:0.144552):0.218595,39:0.387246):0.178832,((41:0.439647,42:0.346962):0.157723,43:0.125782):0.159849):0.19005,(40:0.396003,((44:0.464287,(45:0.315412,46:0.837627):0.211253):0.108134,(47:0.499602,48:0.462392):0.166298):0.270012):0.136119):0.0758645,((49:0.079427,50:0.022429):0.0690237,51:0.127092):0.384945):0.0739851,52:0.435950):0.522785):0.259183):0.0481455,((7:0.000003,35:1.057979):0.0667695,((((8:0.142191,9:0.118566):0.167622,10:0.047805):0.14363,(12:0.090964,13:0.019705):0.143819):0.0492232,11:0.369240):0.129769):0.0639343):0.0118951):0.0449789,2:0.046671):0.0191049,((((14:0.502976,22:0.485977):0.180277,(21:0.326047,23:0.358342):0.125569):0.196413,((((16:0.034776,17:0.046620):0.0268424,18:0.055349):0.0493236,19:0.128429):0.0917724,((((((24:0.029292,(26:0.250623,27:0.093183):0.0856715):0.0396582,25:0.050754):0.0648377,32:0.218071):0.0283552,29:0.285763):0.0583971,28:0.388974):0.0718303,((30:0.179874,34:0.106950):0.0281586,(31:0.085369,33:0.130507):0.0503876):0.0506545):0.122621):0.108911):0.0337383,20:0.197097):0.161961):0.0898457,6:0.113463):0.0111153,(4:0.022717,5:0.190056):0.127848);
 836: 1 -10080.78035 -10173.72284 (0:0.224337,1:0.029346,(2:0.048765,(((3:0.082940,(((4:0.124837,5:0.107833):0.119472,6:0.164941):0.131518,((((14:0.520365,22:0.307529):0.250181,(21:0.263592,23:0.319202):0.0813037):0.119484,(35:0.658012,(((((((36:0.075874,37:0.080970):0.0371701,38:0.052522):0.192692,39:0.316378):0.16901,((41:0.395188,42:0.258231):0.0780786,43:0.143629):0.140623):0.23657,(40:0.330286,(((44:0.431377,46:0.585638):0.102856,45:0.346944):0.136819,(47:0.366186,48:0.504974):0.325518):0.380948):0.0593923):0.197099,((49:0.072839,50:0.045950):0.0528547,51:0.104986):0.294693):0.0859347,52:0.593810):0.426954):0.161203):0.0213254,((((16:0.050940,17:0.079006):0.0323856,(18:0.050750,19:0.133982):0.0309807):0.0663334,(((((24:0.039408,(26:0.180522,27:0.046151):0.0728801):0.0386559,25:0.047297):0.06673,32:0.180913):0.029956,(28:0.351534,29:0.232969):0.0888836):0.106673,((30:0.091346,31:0.198029):0.00992647,(33:0.134235,34:0.159370):0.0205815):0.0782366):0.0632328):0.118567,20:0.155452):0.133947):0.111001):0.0121519):0.0174267,((((8:0.126377,9:0.086507):0.0444538,10:0.165751):0.134713,(12:0.068920,13:0.034385):0.242246):0.0755777,(11:0.274762,15:0.289432):0.0624797):0.0629304):0.0253237,7:0.143090):0.0481364):0.0919587);
 837: 1 -10547.46416 -10171.87884 (0:0.212168,1:0.085468,(2:0.013716,((3:0.091124,((((6:0.109040,14:1.067517):0.116394,7:0.105000):0.00589744,11:0.411481):0.0560062,(((((16:0.061690,(17:0.072563,(18:0.023526,19:0.097588):0.0412859):0.0230208):0.130039,(((((24:0.047314,(26:0.209534,27:0.125916):0.0425296):0.0388846,25:0.057263):0.0662827,32:0.166070):0.10764,(28:0.427103,29:0.162803):0.161916):0.0481414,((30:0.094519,31:0.046642):0.00715091,(33:0.050746,34:0.146318):0.0104348):0.0905283):0.109364):0.13955,20:0.232344):0.0901535,(21:0.287647,(22:0.397659,23:0.514454):0.0219631):0.20177):0.0688951,(35:0.712140,((((((((36:0.076361,37:0.136003):0.0369001,38:0.144282):0.151337,39:0.386360):0.228524,((41:0.378240,42:0.279572):0.0568357,43:0.186819):0.123659):0.0748758,((44:0.405412,(45:0.226594,46:0.948491):0.201556):0.190641,(47:0.479421,48:0.575568):0.140581):0.4617):0.109903,40:0.350309):0.192325,((49:0.038727,50:0.082263):0.0624085,51:0.187155):0.382935):0.0680482,52:0.301213):0.296952):0.278631):0.0956165):0.0349194):0.0339748,((4:0.090207,5:0.086826):0.185803,((((8:0.156283,9:0.061683):0.0547395,10:0.135124):0.142194,(12:0.075281,13:0.017697):0.150477):0.0895758,15:0.375121):2.31958e-06):0.00769708):0.0826309):0.0863371);
 838: 1 -10514.67128 -10186.45735 (0:0.239746,1:0.066882,(2:0.046903,(((((3:0.095160,15:0.228814):0.0634613,11:0.406819):0.0352543,(((8:0.092582,9:0.092313):0.088244,10:0.055638):0.224526,(12:0.111397,13:0.018516):0.0766256):0.132429):0.00380849,(((4:0.116630,5:0.103886):0.103558,6:0.106716):0.134574,((((((14:0.590954,22:0.443763):0.20599,21:0.261933):0.138346,23:0.567102):0.133787,35:1.043081):2.38896e-06,(((16:0.041433,(17:0.040356,(18:0.034095,19:0.149184):0.0541405):0.0501777):0.0868851,(((((24:0.054035,(25:0.028089,26:0.212099):0.0277353):0.0681569,27:0.070588):0.160009,(((30:0.100827,32:0.179720):0.077478,33:0.118850):0.0112244,31:0.088227):0.0588163):0.0407801,34:0.077710):0.028684,(28:0.408335,29:0.182095):0.0950253):0.103439):0.100364,20:0.244115):0.0887746):0.0376597,((((((((36:0.070398,37:0.144589):0.0242642,38:0.120576):0.215036,39:0.337529):0.315537,((41:0.371799,42:0.280696):0.0533238,43:0.100510):0.244522):0.052515,((44:0.316061,(45:0.263849,46:0.638611):0.216425):0.105203,(47:0.448973,48:0.494685):0.284449):0.256126):0.112152,40:0.394703):0.12189,((49:0.057403,50:0.100573):0.0838256,51:0.183676):0.309667):0.177641,52:0.321590):0.253395):0.142738):0.040268):0.0437155,7:0.112387):0.0682661):0.0616553);
 839: 2 -9789.627148 -10178.68695 (0:0.129854,1:0.065785,(2:0.014495,(((3:0.061374,(7:0.048599,(((((8:0.091861,9:0.048820):0.0603926,10:0.118385):0.146901,(12:0.064158,13:0.027917):0.155527):0.0777877,15:0.237202):0.0236632,11:0.308475):0.0601052):0.0407421):0.0239664,(14:0.729278,(((((16:0.010405,(17:0.078891,(18:0.071319,19:0.113271):0.062448):0.0464877):0.125676,(((((((24:0.034696,27:0.094384):0.023902,26:0.295496):0.0477353,25:0.068746):0.0493246,32:0.147823):0.0559184,28:0.443588):0.0373797,29:0.260518):0.05603,(((30:0.135902,31:0.128762):0.0100304,33:0.189209):0.0344272,34:0.117519):0.0777454):0.1133):0.118743,((21:0.190843,22:0.413743):0.070833,23:0.318496):0.163904):0.0344829,20:0.367082):0.0161771,(35:0.829836,(((((((36:0.059919,37:0.104815):0.0915834,38:0.045233):0.232295,39:0.383606):0.210521,((41:0.365161,(42:0.292884,43:0.178491):0.102546):0.181404,((44:0.450112,(45:0.296395,46:0.739598):0.227469):0.14688,(47:0.577648,48:0.407001):0.356687):0.40922):0.0395265):0.153412,40:0.288661):0.29066,((49:0.049225,50:0.122870):0.0670582,51:0.102233):0.257704):0.0838832,52:0.361940):0.186105):0.274594):0.0956367):0.045454):0.0242306,((4:0.113961,5:0.115762):0.173571,6:0.078620):0.172316):0.0419828):0.0531683);
 840: 2 -10082.63509 -10173.50545 (0:0.167074,(1:0.084681,15:0.423591):0.0285079,((2:0.067912,(3:0.133821,(((6:0.104669,14:0.592524):0.017897,(7:0.096812,11:0.334806):0.0232788):0.0311349,(((((16:0.036974,((17:0.050108,20:0.289193):0.0194933,18:0.065444):0.00971458):0.0685663,19:0.200565):0.0894581,(((((24:0.037147,(26:0.287618,27:0.033812):0.0589801):0.0677735,25:0.058600):0.075143,(28:0.357125,29:0.219581):0.119826):0.0193696,32:0.153507):0.0373896,((30:0.117052,31:0.159149):0.00849454,(33:0.097934,34:0.171257):0.0224817):0.0779397):0.133541):0.0820341,((21:0.290693,22:0.505939):0.0995733,23:0.403558):0.213966):0.0500469,(35:1.022821,((((((((36:0.106430,37:0.081542):0.0515019,38:0.055061):0.277251,39:0.456693):0.137658,(44:0.428004,((45:0.273858,46:0.976859):0.342639,(47:0.566453,48:0.396207):0.208331):0.0634257):0.395256):0.0627659,((41:0.276722,42:0.269477):0.0556404,43:0.167947):0.126509):0.154985,40:0.217948):0.197576,((49:0.032715,50:0.060996):0.0875965,51:0.092585):0.296407):0.247471,52:0.464285):0.331498):0.111276):0.0518601):0.0234699):0.0551054):0.0214287,((4:0.070180,5:0.134822):0.0842039,(((8:0.179316,9:0.074606):0.151177,10:0.053788):0.138513,(12:0.057623,13:0.073059):0.184884):0.20803):0.00016276):0.0191664);
 841: 2 -10405.42454 -10173.19807 (0:0.175410,((1:0.079967,2:0.090249):0.0737509,((3:0.137873,(((6:0.024407,14:0.667728):0.0634056,(7:0.098397,11:0.441428):0.0163172):0.0710123,((((((16:0.069895,(17:0.051786,18:0.059338):0.0202018):0.0859869,20:0.227725):0.109845,19:0.173525):0.0989902,((((((24:0.060033,27:0.076012):0.00832808,26:0.307806):0.0412281,25:0.061173):0.0564529,32:0.179570):0.0700042,(28:0.484361,29:0.181778):0.193814):0.0472027,((30:0.140073,31:0.162454):0.0450103,(33:0.099764,34:0.182465):0.0258619):0.0903648):0.0804848):0.0390917,(((21:0.283943,22:0.581499):0.0405049,23:0.510430):0.223946,35:1.253809):0.0528912):0.105104,(((((((36:0.110528,37:0.109390):0.0172257,38:0.140754):0.428721,39:0.667131):0.0537411,((41:0.380981,42:0.306955):0.0866539,43:0.109193):0.276446):0.0870534,(((49:0.061635,50:0.100347):0.0715785,51:0.098013):0.45779,52:0.454803):0.19856):0.114776,40:0.412396):2.14433e-06,((44:0.496620,(45:0.435183,46:0.625024):0.204741):0.163046,(47:0.452224,48:0.569810):0.253272):0.406548):0.597716):0.130976):0.00543598):0.0490735,((4:0.101424,5:0.152633):0.08366,(((8:0.190419,9:0.076850):0.140527,10:0.122731):0.165466,(12:0.139439,13:0.022655):0.239595):0.094821):0.0184842):0.0147396):2.83626e-06,15:0.432692);
 842: 1 -10167.39138 -10169.85014 (0:0.138544,1:0.024789,(2:0.026413,((((3:0.033175,((4:0.083912,5:0.054575):0.144512,((((8:0.127635,9:0.085535):0.205126,10:0.064304):0.180178,(12:0.042260,13:0.016144):0.106807):0.0853716,15:0.338839):0.0293662):0.0133732):0.0395468,(((((16:0.038447,17:0.066949):0.0153711,(18:0.016905,19:0.133434):0.0682517):0.0918327,((((((((24:0.022914,25:0.080978):0.0966181,(26:0.282076,27:0.051301):0.0793489):0.0780646,(28:0.348307,29:0.305733):0.146404):0.0758772,32:0.220799):0.103331,33:0.069283):0.0209338,31:0.067228):0.0413555,34:0.101835):0.0270202,30:0.103107):0.140323):0.0898789,(21:0.304738,(22:0.497691,23:0.295883):0.0559759):0.285812):0.054292,(20:0.340267,(35:0.990828,((((((((36:0.076970,37:0.087264):0.0586093,38:0.066403):0.214143,39:0.272167):0.216047,((41:0.284086,42:0.229710):0.0973282,43:0.162752):0.0851313):0.101019,((44:0.311143,(45:0.551217,46:0.774587):0.139071):0.190505,(47:0.630696,48:0.351093):0.147057):0.334481):0.128317,40:0.521550):0.0943046,((49:0.112650,50:0.092407):0.0640056,51:0.077217):0.284054):0.0771245,52:0.574540):0.403637):0.141649):2.51772e-06):0.0402385):0.0151114,(7:0.048159,11:0.483319):0.0166032):0.0365697,(6:0.137780,14:0.823606):0.000573292):0.0235521):0.0429908);
 843: 1 -10002.12689 -10185.53946 (0:0.148291,1:0.065947,(2:0.000858,(((((3:0.061457,(((8:0.169838,9:0.081164):0.0600156,10:0.090770):0.269084,(12:0.064359,13:0.022727):0.139142):0.0635364):2.16506e-06,((4:0.092379,5:0.096535):0.0867028,6:0.074014):0.0914196):0.0410737,((((((14:0.647055,22:0.389349):0.118082,21:0.224533):0.0813075,23:0.483595):0.102566,((((16:0.044530,17:0.061087):0.0111733,(18:0.040344,19:0.199770):0.0476764):0.0411068,20:0.382382):0.101414,((((((24:0.030044,25:0.085062):0.0326115,26:0.240286):0.0583452,27:0.027788):0.070234,(28:0.357574,29:0.222905):0.12352):0.0545328,32:0.215473):0.0242229,((30:0.138309,31:0.103341):0.0247134,(33:0.101011,34:0.096653):0.0288735):0.0624434):0.0538839):0.0818982):0.0726572,(35:0.858496,(((((((36:0.073601,37:0.093277):0.0560898,38:0.079980):0.194904,39:0.346553):0.221014,(((41:0.395561,42:0.240134):0.0534511,43:0.154146):0.167373,(44:0.403470,((45:0.242014,46:0.891151):0.264685,(47:0.509431,48:0.459823):0.160156):0.076165):0.391161):0.00749376):0.156435,40:0.431420):0.236803,((49:0.033802,50:0.071342):0.0566048,51:0.070146):0.282446):0.0935503,52:0.408026):0.260369):0.174677):0.0855616,15:0.350544):0.0578258):2.53944e-06,11:0.331804):0.0458789,7:0.057550):0.042324):0.0548446);
 844: 1 -10426.23611 -10180.60759 (0:0.128926,1:0.069063,(2:0.001507,(((3:0.026233,15:0.388521):0.0529078,(((4:0.091699,5:0.052385):0.144207,((((14:0.742311,21:0.326203):0.0602742,(22:0.386108,23:0.391699):0.0931077):0.131772,(((((16:0.082697,17:0.081795):0.0416469,18:0.064002):0.0700958,19:0.146787):0.0513072,((((((24:0.048528,25:0.116876):0.0570738,26:0.241090):0.0669924,27:0.103536):0.125162,32:0.110619):0.069376,((((28:0.440350,29:0.197040):0.119093,34:0.117425):0.0382311,33:0.127939):0.0225668,31:0.059028):0.0677713):0.0608304,30:0.097075):0.14195):0.0553849,20:0.218422):0.222341):0.0694401,(35:0.896348,(((((((36:0.096216,(37:0.073768,38:0.099123):0.0445159):0.205304,39:0.335217):0.144106,((41:0.382546,42:0.288874):0.0895476,43:0.076094):0.211605):0.0728333,((44:0.417021,(45:0.393980,46:0.822835):0.130184):0.11,(47:0.502074,48:0.401797):0.36499):0.397525):0.0648358,40:0.457121):0.105496,((49:0.054289,50:0.072621):0.104996,51:0.096737):0.534296):0.138408,52:0.542676):0.338419):0.162613):0.112982):0.0445268,(7:0.067829,((((8:0.115072,9:0.070936):0.147709,10:0.060660):0.166578,(12:0.057273,13:0.016380):0.105582):0.136606,11:0.338236):0.076665):0.0382432):0.0382144):0.00842984,6:0.166792):0.0378778):0.0434266);
 845: 1 -10018.78724 -10173.7293 (0:0.172160,1:0.058873,((2:0.048691,(3:0.095569,((6:0.120149,(7:0.038548,11:0.472025):0.00649325):0.0757537,(((((14:0.530988,22:0.319373):0.136167,23:0.504867):0.077498,21:0.402403):0.188664,(35:0.909802,((((((((36:0.086104,37:0.066481):0.0448723,38:0.074124):0.185638,39:0.420987):0.195151,((41:0.285373,42:0.224854):0.0981773,43:0.137413):0.111796):0.0870843,((44:0.312322,(45:0.307043,46:0.930348):0.197533):0.219809,(47:0.456440,48:0.451876):0.252728):0.373552):0.110601,40:0.394275):0.201071,((49:0.050776,50:0.069074):0.131821,51:0.093730):0.281888):0.20276,52:0.415434):0.160887):0.171924):0.0682462,(((16:0.055858,((17:0.042713,19:0.188551):0.0256334,18:0.047214):0.018721):0.103252,((((((((24:0.032017,25:0.057028):0.0787078,(26:0.190138,27:0.067193):0.0396047):0.0835348,32:0.173206):0.0549675,(28:0.447862,29:0.138929):0.0951985):0.0330051,33:0.129823):0.0100791,31:0.084675):0.0361111,34:0.112897):0.110721,30:0.056121):0.101885):0.0616788,20:0.182840):0.136908):0.0856623):0.0568745):0.0498805):0.0213532,(((4:0.142136,5:0.107115):0.126734,(((8:0.172233,9:0.033719):0.118218,10:0.077645):0.0806657,(12:0.056462,13:0.015959):0.186008):0.127627):0.00770691,15:0.311880):0.0349889):0.0279249);
 846: 1 -10120.6906 -10173.15165 (0:0.252153,1:0.051411,(2:0.027118,(((3:0.014492,15:0.451733):0.117276,(((4:0.107780,5:0.099337):0.151193,(((((16:0.005027,(17:0.112760,(18:0.075717,19:0.191985):0.059201):0.0507517):0.0819228,(((((((24:0.073516,25:0.086259):0.055615,(26:0.339086,27:0.053364):0.0393587):0.0322238,32:0.203966):0.0962846,(28:0.319975,29:0.159343):0.0960338):0.0546839,(31:0.192850,33:0.133883):0.0101823):0.0524038,34:0.148623):0.0632767,30:0.104581):0.12204):0.08837,20:0.172788):0.129433,((21:0.460957,22:0.553287):0.117026,23:0.572585):0.118247):0.0718476,(35:0.793892,((((((((36:0.165832,37:0.069857):0.0777313,38:0.105827):0.204044,39:0.500374):0.0987081,((41:0.426263,42:0.180923):0.119254,43:0.129666):0.196253):0.0922347,((44:0.393179,(45:0.514294,46:0.573687):0.180877):0.0826474,(47:0.576101,48:0.447030):0.211943):0.344189):0.142424,40:0.288018):0.269737,((49:0.090420,50:0.039946):0.0866017,51:0.113951):0.277303):0.136629,52:0.362283):0.358858):0.187605):0.060121):0.032588,(((8:0.141670,9:0.116492):0.0758038,10:0.138832):0.196226,(12:0.076439,13:0.018028):0.257046):0.127817):0.0093995):0.021318,(((6:0.199002,14:0.908375):0.0794162,7:0.104319):0.0133425,11:0.310457):0.023242):0.0849307):0.0519109);
 847: 2 -9719.031044 -10176.52259 (0:0.147666,1:0.077079,(2:0.019501,(((3:0.098027,(((((4:0.092033,5:0.117222):0.129294,(((8:0.083960,9:0.102341):0.117816,10:0.055245):0.150302,(12:0.089564,13:0.012855):0.0767687):0.11822):2.7041e-06,15:0.286710):0.0520058,((((((16:0.056769,17:0.066620):0.0591979,18:0.000003):0.0672204,19:0.182697):0.0658525,(((((((24:0.031405,(25:0.090489,32:0.122492):0.0399371):0.0944063,26:0.181487):0.045445,27:0.061759):0.0925163,(28:0.520040,29:0.172744):0.149229):0.0871774,(31:0.147004,33:0.127242):2.16655e-06):0.0439153,34:0.098580):0.0346039,30:0.056225):0.20333):0.0805326,20:0.319086):0.0618569,(((21:0.259658,22:0.623791):0.0790803,23:0.442416):0.185638,(35:0.849082,((((((((36:0.110224,37:0.122557):0.0319941,38:0.124241):0.219107,39:0.373251):0.115147,((41:0.414638,42:0.194729):0.0589186,43:0.205938):0.114395):0.00426328,((44:0.423117,(45:0.230975,46:0.969267):0.148327):0.25856,(47:0.442820,48:0.417805):0.418276):0.323657):0.163173,40:0.285692):0.304845,((49:0.056645,50:0.120166):0.188001,51:0.084070):0.338534):0.138036,52:0.478243):0.452066):0.0736216):0.147496):0.174491):2.79805e-06,(7:0.049309,11:0.464350):2.63458e-06):0.0268075):0.0219207,14:0.624176):0.0400652,6:0.106349):0.0585546):0.0362976);
 848: 1 -10437.1281 -10182.05746 (0:0.234773,1:0.100364,(2:0.000003,(3:0.102325,(((4:0.081411,5:0.099097):0.210528,((((8:0.089849,9:0.057325):0.0987188,10:0.089968):0.178856,(12:0.054941,13:0.027220):0.161663):0.0751141,15:0.405114):4.2005e-05):0.0509906,(((6:0.234820,7:0.122459):2.32743e-06,(11:0.142010,14:0.641883):0.112829):0.0581284,((((((16:0.036803,17:0.066805):0.0198249,(18:0.026135,19:0.155161):0.0118643):0.182408,(((((((((24:0.053318,25:0.068752):0.0436579,32:0.257657):0.0187568,26:0.303508):0.0392392,27:0.055725):0.0820736,(28:0.446079,29:0.232162):0.064027):0.0573634,33:0.081930):0.0134841,31:0.113333):0.0993518,34:0.128215):0.0698437,30:0.117315):0.139026):0.0584852,20:0.255555):0.125036,(21:0.223411,(22:0.451736,23:0.377419):0.128521):0.342932):0.0356957,(35:0.551405,(((((((((36:0.077511,37:0.093859):0.109445,38:0.044867):0.171742,39:0.340449):0.29562,43:0.161270):0.0184514,(41:0.342035,42:0.229228):0.123911):0.14631,40:0.354212):0.151287,(((44:0.353490,45:0.483518):0.210354,46:0.477905):0.206569,(47:0.558677,48:0.646303):0.216787):0.230765):0.303764,((49:0.054973,50:0.043516):0.094613,51:0.125743):0.25778):0.081603,52:0.505468):0.436902):0.241845):0.0980978):0.050168):0.0931686):0.0782566):0.0571365);
 849: 1 -10364.83887 -10171.66494 (0:0.206841,1:0.029375,(2:0.031730,((3:0.067362,(((6:0.088267,(((((14:0.561723,(21:0.196343,22:0.431453):0.12168):0.116805,23:0.653963):0.0171505,(35:0.969860,((((((((36:0.091267,37:0.121679):0.0399171,38:0.097163):0.179755,39:0.412103):0.0977796,((41:0.378329,42:0.291439):0.0296292,43:0.240067):0.215166):0.00646687,((44:0.244088,(47:0.460182,48:0.545828):0.322236):0.0981264,(45:0.270396,46:0.768221):0.222426):0.349247):0.183686,40:0.464840):0.214793,(49:0.001879,(50:0.048008,51:0.189340):0.085894):0.4041):0.0956539,52:0.392401):0.213041):0.159277):0.117532,20:0.266720):0.0914323,(((16:0.036587,17:0.104474):0.019069,(18:0.036079,19:0.146430):0.0359101):0.0542435,((((((((24:0.027724,25:0.065905):0.048133,(26:0.240151,27:0.078310):0.0663854):0.0863909,32:0.195593):0.0890702,28:0.470294):0.0430824,29:0.292907):0.0698781,(31:0.102041,33:0.151226):0.0443044):0.0296167,34:0.081880):0.0692988,30:0.192722):0.101994):0.12469):0.169629):0.0349778,7:0.030789):0.0207157,11:0.412166):0.0711857):0.0161396,((4:0.068186,5:0.135579):0.153196,((((8:0.125656,9:0.103337):0.204817,10:0.030865):0.152685,(12:0.125311,13:0.000003):0.129533):0.161238,15:0.225280):0.0291371):0.0355735):0.071193):0.035369);
 850: 1 -10368.51584 -10173.81835 (0:0.158664,1:0.080016,(2:0.018376,(3:0.130576,(((((4:0.091705,5:0.095030):0.139544,6:0.117601):0.0392073,(((14:0.542344,((21:0.256803,22:0.457216):0.137987,23:0.438667):0.167118):0.069139,(35:0.801710,((((((((36:0.064609,37:0.097376):0.0668673,38:0.108577):0.243102,39:0.327152):0.155886,((41:0.363203,42:0.190178):0.103958,43:0.185905):0.137628):0.107779,((44:0.418013,(45:0.326531,46:0.732474):0.116865):0.155507,(47:0.545792,48:0.406899):0.307104):0.383803):0.116045,40:0.426806):0.197669,((49:0.048630,50:0.098759):0.0829193,51:0.096252):0.28843):0.10504,52:0.578064):0.430473):0.175479):0.102078,(((((16:0.079637,17:0.070906):0.0397914,18:0.036139):0.0886172,19:0.165316):0.0953069,(((((((24:0.059621,27:0.115403):0.012113,26:0.263079):0.0419928,25:0.063516):0.0899165,32:0.182248):0.120987,28:0.366035):0.0190977,29:0.211566):0.0486049,(((30:0.131222,31:0.157765):0.0252402,33:0.127639):0.0329474,34:0.114518):0.0440713):0.130964):0.0938932,20:0.341249):0.0221933):0.129819):0.0440689,(((((8:0.062401,9:0.051558):0.153659,10:0.044955):0.191219,(12:0.049974,13:0.035043):0.0925891):0.0889822,15:0.288946):0.0707772,11:0.274402):0.0960252):2.61327e-06,7:0.099244):0.0308863):0.0801883):0.0573238);
 851: 1 -9968.774999 -10173.33078 (0:0.111530,1:0.089787,((2:0.051799,3:0.077470):0.0244192,(((((4:0.083303,5:0.131888):0.137296,6:0.089478):0.0621306,7:0.054346):0.0139349,(((((8:0.075929,9:0.073704):0.0742848,10:0.087136):0.107187,(12:0.057452,13:0.021585):0.184201):0.0805344,15:0.283727):0.0257736,11:0.320053):0.0837353):0.00570116,((14:0.590402,35:1.046916):2.07341e-06,(((((((16:0.081842,17:0.051209):0.0237151,18:0.026290):0.0340376,19:0.113045):0.12976,(((((24:0.009153,(26:0.318881,27:0.060325):0.066573):0.0544368,25:0.043078):0.142201,32:0.114566):0.0723522,(28:0.345585,29:0.219496):0.0846653):0.0316601,((30:0.138914,33:0.077745):0.00526314,(31:0.102344,34:0.125185):0.0236937):0.0871279):0.0762626):0.0721412,(21:0.254868,(22:0.387253,23:0.377942):0.0974736):0.269645):0.0643117,20:0.318919):2.98266e-06,(((((((36:0.060267,37:0.135018):0.0423482,38:0.075435):0.101069,39:0.458052):0.227949,((41:0.438801,42:0.327540):0.00782039,43:0.175025):0.195625):0.0766435,((44:0.463846,(45:0.435476,46:0.649118):0.237108):0.12691,(47:0.479537,48:0.528246):0.294433):0.316284):0.137244,40:0.333098):0.245123,(((49:0.048586,50:0.107490):0.0487358,51:0.138823):0.324246,52:0.477721):0.125106):0.458307):0.0632322):0.0847929):0.0163802):0.050337);
 852: 1 -10131.64937 -10183.60654 (0:0.091883,(1:0.071495,(2:0.014865,((3:0.092290,(((((16:0.035392,(17:0.069514,(18:0.015950,19:0.163070):0.0342121):0.0311663):0.180652,(((((((24:0.045744,(26:0.266812,27:0.041507):0.0488612):0.0519946,25:0.050857):0.0792146,32:0.125649):0.0801467,(28:0.466728,29:0.164396):0.127116):0.102323,33:0.088215):0.021081,31:0.099362):0.0906481,(30:0.159401,34:0.111416):0.0102792):0.114432):0.0906743,(35:0.898479,(((((((36:0.054263,37:0.150041):0.0907657,38:0.078926):0.213113,39:0.326127):0.103766,((41:0.383814,42:0.308289):0.0826832,43:0.105683):0.219349):0.18302,(40:0.298314,(((44:0.514838,48:0.555484):0.113995,(45:0.317326,46:0.865780):0.36844):0.144208,47:0.437017):0.469416):0.13698):0.16298,((49:0.059007,50:0.087071):0.0418915,51:0.106691):0.342836):0.120869,52:0.255114):0.267968):0.122987):0.0131916,20:0.202824):0.0561082,(21:0.240956,(22:0.536312,23:0.409899):0.105961):0.218709):0.178333):0.0491017,(((6:0.115188,11:0.425907):2.29647e-06,7:0.071830):0.0250334,14:0.824544):0.0385482):0.0503114):0.0616727):0.0373029,((4:0.069356,5:0.109373):0.145736,((((8:0.074070,9:0.033410):0.12947,10:0.071773):0.0733828,(12:0.094025,13:0.052017):0.186301):0.0986397,15:0.344712):0.0425266):0.0790414);
 853: 2 -10204.87026 -10184.75039 (0:0.138511,((((1:0.043878,2:0.065243):0.0434752,((3:0.051526,(15:0.254372,((((((((36:0.083507,37:0.100823):0.0473885,38:0.060135):0.204082,39:0.364036):0.0551642,((41:0.334856,42:0.338206):0.106263,43:0.130796):0.190368):0.066947,((44:0.420155,(47:0.667776,48:0.312421):0.184593):0.0957266,(45:0.545230,46:0.900247):0.156782):0.299358):0.193088,40:0.451039):0.0672838,((49:0.095030,50:0.107657):0.0742285,51:0.130230):0.40777):0.0115879,52:0.479879):0.523119):0.167148):0.0443275,(((7:0.057143,35:0.986563):2.42737e-06,(((8:0.195326,9:0.067413):0.0896157,10:0.103650):0.217217,(12:0.069510,13:0.037271):0.196096):0.0527148):0.0345225,11:0.395048):0.0107449):0.0209619):0.0275845,((((14:0.437928,22:0.398877):0.0587302,21:0.323951):0.0695547,23:0.589113):0.0233782,((((16:0.053907,17:0.071866):0.0271296,(18:0.068471,20:0.298168):0.00775695):0.0497489,19:0.132179):0.168719,(((((24:0.024651,(26:0.265898,27:0.090541):0.035357):0.0317194,25:0.082653):0.113229,32:0.197620):0.0663535,(28:0.283614,29:0.279187):0.0981882):0.0992616,((30:0.139638,34:0.136912):0.0319418,(31:0.119126,33:0.099088):0.0431789):0.0399565):0.0335106):0.0789539):0.186386):0.0520691,(4:0.106923,5:0.103357):0.0982091):0.0573942,6:0.090694);
 854: 1 -10208.70357 -10166.63468 (0:0.204700,1:0.085880,(2:0.040133,(3:0.161336,(((((4:0.110851,5:0.076869):0.137332,6:0.213473):0.0654833,(((14:0.498473,20:0.279140):0.0373246,(((16:0.046679,(17:0.092857,18:0.035334):0.0251242):0.0347239,19:0.192202):0.0974013,((((((24:0.112168,(26:0.341977,27:0.028871):0.0903887):0.0598428,25:0.055420):0.0584801,32:0.210150):0.187345,(28:0.481454,29:0.240505):0.0956402):0.0985665,((30:0.145071,31:0.146997):0.0462484,33:0.102717):0.0261501):0.00812705,34:0.140451):0.155251):0.135031):0.0783626,((21:0.352209,(22:0.383215,23:0.376211):0.120537):0.195354,(35:1.116511,((((((((36:0.079202,37:0.081322):0.0672325,38:0.054147):0.17438,39:0.359961):0.130174,((41:0.311315,42:0.282896):0.0476596,43:0.117961):0.152071):0.141984,40:0.355026):0.0786407,((44:0.467049,(47:0.425632,48:0.651084):0.239247):0.0779618,(45:0.390724,46:0.532712):0.182324):0.365781):0.113023,((49:0.077037,50:0.092390):0.0580992,51:0.131813):0.311604):0.0834423,52:0.559072):0.35274):0.260861):0.0293451):0.0506099):0.012633,(7:0.075713,(((8:0.100979,9:0.023216):0.157293,10:0.164857):0.156514,(12:0.046542,13:0.057742):0.195605):0.128247):0.0106):0.0158396,(11:0.354672,15:0.338753):0.123526):0.00995244):0.0761649):0.0423684);
 855: 1 -9825.960625 -10175.55858 (0:0.202696,(1:0.057427,15:0.324037):0.00472045,((2:0.095296,(3:0.178248,((6:0.201365,((7:0.005273,11:0.426520):0.0254517,((((((16:0.068450,17:0.064982):0.0177192,18:0.058874):0.048249,19:0.165396):0.110749,((21:0.292232,(22:0.462068,23:0.315158):0.142682):0.225429,(((((((((24:0.051873,25:0.086688):0.0867054,26:0.252304):0.0599248,27:0.028130):0.0787094,32:0.149230):0.0650561,(28:0.370085,29:0.169450):0.110173):0.0625776,33:0.090613):0.0043506,31:0.136313):0.0382351,34:0.114889):0.0776162,30:0.133715):0.0714017):0.0604813):0.0695583,20:0.233072):0.0715005,(35:0.931216,(((((((36:0.151698,37:0.077060):0.060438,38:0.059435):0.200946,39:0.254542):0.216803,((41:0.394708,(42:0.318391,43:0.159615):0.0128449):0.119226,((44:0.360943,(45:0.275602,46:0.787222):0.361729):0.121758,(47:0.709738,48:0.264184):0.147488):0.388246):0.0633976):0.101621,40:0.386329):0.257843,((49:0.089762,50:0.063340):0.125021,51:0.111036):0.465397):0.139593,52:0.337723):0.373886):0.0563465):0.204826):0.0189605):0.0111692,14:0.851274):0.00722552):0.0306366):0.00943747,((4:0.124168,5:0.130345):0.0702295,(((8:0.133903,9:0.102975):0.140447,10:0.090243):0.10889,(12:0.084532,13:0.008088):0.156126):0.132932):0.0445867):0.0101908);
 856: 1 -9708.434333 -10191.19741 (0:0.137344,1:0.062405,((2:0.052326,(3:0.079335,((((4:0.035658,5:0.132946):0.105946,((((14:0.566066,22:0.379799):0.123603,(21:0.412838,23:0.434384):0.165084):0.166039,(((((16:0.060156,17:0.086343):0.0639661,18:0.051981):0.0397703,20:0.246270):0.0467712,19:0.116475):0.142232,((((24:0.033123,(26:0.234736,27:0.101864):0.0424942):0.0576776,25:0.078070):0.0526825,32:0.083672):0.0566109,((((28:0.447243,29:0.253720):0.067957,34:0.061692):0.0294912,30:0.076272):0.0374633,(31:0.104236,33:0.082954):0.0593391):0.0749919):0.0853324):0.0814624):0.119275,(35:0.818430,((((((((36:0.098747,37:0.138331):0.04459,38:0.061945):0.187515,39:0.393669):0.109891,((41:0.403969,42:0.311639):0.062386,43:0.137314):0.250193):0.0765126,(((44:0.447800,46:0.781169):0.107383,45:0.354830):0.206681,(47:0.419817,48:0.458537):0.150907):0.340408):0.0681584,40:0.362869):0.238347,((49:0.053060,50:0.044021):0.0931694,51:0.114075):0.405586):0.132551,52:0.530749):0.194272):0.116598):0.106914):0.0168675,((((8:0.153573,9:0.126418):0.146785,10:0.088035):0.111849,(12:0.049751,13:0.048414):0.168784):0.101546,15:0.282618):2.70744e-06):0.00912231,(7:0.074652,11:0.313051):0.0241105):0.0347086):0.0557551):0.0328732,6:0.128847):0.0497575);
 857: 2 -9580.93361 -10168.1497 (0:0.154831,1:0.074277,(2:0.045456,((3:0.152669,((((((4:0.143917,5:0.089245):0.0879777,35:0.830680):0.0716805,(((((((36:0.099780,37:0.103402):0.13586,38:0.018761):0.166202,39:0.392145):0.133817,(40:0.465333,((41:0.365003,42:0.283472):0.128706,43:0.162025):0.0539879):0.0886367):0.131028,(((44:0.201670,46:0.757975):0.225075,45:0.733626):2.63155e-06,(47:0.443595,48:0.475810):0.176398):0.193704):0.156304,((49:0.070148,50:0.025919):0.0582119,51:0.126790):0.225051):0.0521473,52:0.536436):0.48107):0.0355156,((((16:0.052683,((17:0.026877,19:0.136357):0.0194762,18:0.047227):0.0321344):0.0755783,((20:0.345688,30:0.108568):0.034595,(((((((24:0.041585,25:0.055692):0.0847984,26:0.305635):0.0668523,27:0.031216):0.109413,(28:0.480675,29:0.161866):0.124899):0.0469811,32:0.268349):0.0708668,(33:0.085651,34:0.220472):0.0413571):2.13281e-06,31:0.053752):0.106713):0.0707288):0.122041,(21:0.272939,22:0.439228):0.407675):0.067301,23:0.721709):0.100126):0.0260792,((((8:0.162291,9:0.066757):0.124026,10:0.086344):0.116081,(12:0.054226,13:0.043917):0.240208):0.0918436,15:0.507436):0.0452874):0.0361537,(7:0.094183,11:0.295955):0.0400267):0.0462445):0.0445527,(6:0.104729,14:0.560618):0.03112):0.0795693):0.0302643);
 858: 1 -9967.09642 -10181.63789 (0:0.054594,1:0.070020,(2:0.030473,(((3:0.130248,15:0.262250):0.0352446,(((4:0.051663,5:0.147451):0.131833,(((((14:0.659315,22:0.349460):0.092537,23:0.264171):0.16615,21:0.367601):0.237248,(35:0.881714,((((((((36:0.123488,37:0.101232):0.0883182,38:0.064993):0.22894,39:0.366948):0.136057,((41:0.298812,42:0.289195):0.117384,43:0.229163):0.121203):0.0785606,((44:0.470814,(47:0.702337,48:0.465725):0.160921):0.123238,(45:0.383934,46:0.465291):0.103496):0.460568):0.101139,40:0.370602):0.283412,((49:0.064248,50:0.078088):0.0469244,51:0.115419):0.278842):0.0702736,52:0.461374):0.390715):0.170234):0.0430637,(((((16:0.066967,17:0.086036):0.0156301,18:0.064205):0.0454125,19:0.144787):0.0734102,(((((24:0.020098,25:0.075769):0.125532,(26:0.268486,27:0.044010):0.0339846):0.136561,32:0.118553):0.0375582,((((28:0.366000,29:0.207922):0.0916738,34:0.090374):0.0646985,33:0.049125):0.0205575,31:0.066386):0.0342246):0.0769185,30:0.155414):0.143911):0.078715,20:0.302019):0.103587):0.0738215):0.0207119,(7:0.065028,((((8:0.079161,9:0.070625):0.0611434,10:0.087989):0.0857263,(12:0.015297,13:0.051402):0.138025):0.135561,11:0.328879):0.0399369):0.0353442):0.00433301):0.0742689,6:0.105709):0.0280856):0.0258528);
 859: 1 -10201.93999 -10173.5569 (0:0.117658,1:0.113569,(2:0.011738,(3:0.098743,((((4:0.107947,5:0.100017):0.124581,(35:1.015600,((((((((36:0.070952,37:0.067482):0.0242514,38:0.080325):0.239468,39:0.290993):0.153685,((41:0.507844,42:0.190188):0.0913812,43:0.172627):0.130795):0.125127,((44:0.329874,(47:0.373339,48:0.451995):0.238186):0.0493028,(45:0.359424,46:0.636861):0.129491):0.37772):0.0842873,40:0.450529):0.223274,((49:0.061607,50:0.054756):0.068805,51:0.181254):0.298369):0.0985829,52:0.483215):0.3296):0.131768):0.0235296,((((14:0.577847,22:0.239509):0.148181,23:0.461351):0.101803,21:0.349221):0.225475,15:0.405475):0.0413663):0.00419187,(6:0.170186,((7:0.094030,11:0.363071):0.0201095,((((8:0.093674,9:0.120406):0.108514,10:0.089682):0.235504,(12:0.018257,13:0.055868):0.149576):0.081152,((((16:0.046682,17:0.087424):0.0317694,(18:0.059153,19:0.126922):0.055662):0.0426496,(((((((((24:0.045439,25:0.064666):0.0657188,32:0.265054):0.0604913,27:0.109309):0.0519015,26:0.242864):0.111518,(28:0.518700,29:0.249349):0.0987152):0.0558515,33:0.152109):0.0134388,31:0.072091):0.0549981,34:0.145341):0.0787424,30:0.138741):0.117899):0.158057,20:0.232665):0.0872704):0.0441693):0.0143484):0.0368001):0.0672301):0.0864566):0.0782457);
 860: 3 -10488.2228 -10185.323 (0:0.165733,(1:0.082887,2:0.060924):0.031995,(3:0.171361,(((((4:0.138921,5:0.132515):0.151111,6:0.049285):0.063115,7:0.077892):0.043681,((((8:0.121204,9:0.055710):0.0565199,10:0.191353):0.129096,(11:0.377675,15:0.378603):0.0540625):0.0795499,(12:0.094851,13:0.084055):0.149992):0.0514644):0.0277032,(((14:0.645321,(((16:0.060636,(17:0.074987,18:0.053641):0.0393142):0.0809033,19:0.165610):0.147931,(((((24:0.100512,(26:0.293504,27:0.079985):0.0307096):0.0362481,25:0.081417):0.0626484,32:0.215787):0.0945529,(28:0.394343,29:0.228811):0.0795942):0.0399591,((30:0.240309,31:0.106923):0.0259898,(33:0.119972,34:0.142036):0.0316719):0.0671171):0.0865067):0.0545889):0.0547558,20:0.279839):0.0275197,(((21:0.250974,22:0.531662):0.0647777,23:0.337725):0.22498,(35:0.879925,((((((((36:0.065812,37:0.062720):0.0749111,38:0.063613):0.234554,39:0.363890):0.219601,((41:0.479986,42:0.399176):0.0621227,43:0.090794):0.177003):0.113546,((44:0.376555,(45:0.391247,46:0.595057):0.127193):0.220079,(47:0.420433,48:0.589556):0.246403):0.168904):0.0529516,40:0.384067):0.292031,((49:0.046319,50:0.056024):0.0555936,51:0.151328):0.367899):0.0372342,52:0.581448):0.311961):0.17693):0.0981502):0.181997):0.0308489):0.0281283);
 861: 2 -10070.37304 -10183.9909 (0:0.108345,1:0.035106,(2:0.000003,(3:0.081985,((((4:0.111995,5:0.072021):0.162897,((8:0.168276,9:0.069372):0.0864902,(10:0.149492,(12:0.054355,13:0.003967):0.224204):0.0856193):0.111013):0.0100489,15:0.319706):0.0494559,((6:0.120962,(7:0.071727,11:0.332524):0.0358733):0.0822317,(((((14:0.630301,21:0.265726):0.0960278,22:0.477438):0.16122,23:0.233304):0.0782031,(35:0.690846,((((((((36:0.080153,37:0.054115):0.063012,38:0.062414):0.21439,39:0.249505):0.105915,((41:0.282280,42:0.180586):0.162255,43:0.083753):0.152339):0.10453,(((44:0.247569,46:0.632382):0.225596,45:0.445469):0.119873,(47:0.202675,48:0.527769):0.21743):0.296622):0.0593541,40:0.337237):0.168623,((49:0.107389,50:0.027973):0.104241,51:0.070286):0.296494):0.0548575,52:0.446552):0.233848):0.141444):0.0668782,(((((16:0.077644,17:0.053180):0.0256135,19:0.174650):0.0288755,18:0.036202):0.0524547,(((((((((24:0.030678,25:0.056202):0.10367,26:0.159460):0.0448889,27:0.057154):0.0841116,(28:0.441236,29:0.127790):0.124288):0.0716817,32:0.197055):0.0361444,33:0.110912):0.078736,31:0.087598):0.00912759,34:0.138344):0.0748401,30:0.030742):0.170675):0.124723,20:0.165410):0.251447):0.122041):0.0199652):0.0236038):0.0464689):0.0611681);
 862: 1 -10288.26202 -10180.09749 (0:0.108338,1:0.017826,(2:0.000003,((((3:0.085503,((4:0.072637,5:0.120095):0.121536,6:0.101384):0.0598781):0.0175824,((((8:0.134517,9:0.083902):0.109434,10:0.073542):0.112724,(12:0.066777,13:0.024380):0.212753):0.0585379,11:0.376686):0.0650611):2.53944e-06,((((((14:0.535715,22:0.316826):0.173391,21:0.295459):0.184826,23:0.368394):0.238384,((((16:0.064385,17:0.086279):0.0242306,(18:0.080527,19:0.148718):0.0208783):0.0635727,20:0.249224):0.138803,(((((24:0.051248,(26:0.269165,27:0.063917):0.0370405):0.0496772,25:0.093666):0.0567872,32:0.161246):0.122669,(28:0.354694,29:0.255747):0.0528389):0.0631513,((30:0.100050,(31:0.133881,33:0.047609):0.0530556):0.049911,34:0.077878):0.0579934):0.0566373):0.0852048):0.0144121,(35:0.844943,(((((((36:0.100189,37:0.086352):0.0575403,38:0.125698):0.312189,39:0.393755):0.209984,(((41:0.394150,42:0.337786):0.0965183,43:0.091589):0.13457,(44:0.480538,((45:0.437767,46:0.678920):0.204799,(47:0.474915,48:0.569725):0.224948):0.0533084):0.388873):0.0182735):0.114058,40:0.386364):0.217231,((49:0.033649,50:0.089097):0.0506199,51:0.117494):0.258476):0.0507058,52:0.491609):0.235976):0.293165):0.0883942,15:0.301896):0.0593733):0.0112569,7:0.127868):0.0306834):0.0518803);
 863: 1 -9911.024181 -10178.14541 (0:0.128008,1:0.173060,(2:0.037245,((3:0.131246,((4:0.165779,5:0.096622):0.117783,6:0.109372):0.0814721):0.0655311,((7:0.063729,(((((8:0.154020,9:0.090602):0.116513,10:0.096586):0.160894,(12:0.039186,13:0.064487):0.175408):0.0792778,15:0.316335):0.0495606,11:0.215897):0.0875642):0.0439891,((((14:0.584765,(21:0.323947,22:0.367095):0.0992113):0.106009,23:0.429072):0.0737998,(35:0.858243,((((((((36:0.066039,37:0.080440):0.0251109,38:0.055258):0.154894,39:0.342527):0.206899,((41:0.422824,42:0.178598):0.101231,43:0.045980):0.258453):0.118042,40:0.413504):0.076469,((44:0.380204,(45:0.284075,46:0.718528):0.238696):0.0821902,(47:0.339410,48:0.442956):0.229553):0.387573):0.0881498,((49:0.072375,50:0.046414):0.0596157,51:0.117635):0.277434):0.133856,52:0.434040):0.118699):0.256836):0.0373306,((((16:0.061350,(17:0.053050,18:0.097692):0.0273352):0.0312955,((((((24:0.016296,25:0.073892):0.0371956,26:0.238287):0.0561862,27:0.038976):0.107367,32:0.163703):0.098478,(31:0.041853,33:0.101299):0.0470264):0.0206098,((28:0.487152,29:0.255086):0.147688,(30:0.154185,34:0.152352):0.0202805):0.062825):0.0898825):0.00923849,19:0.135052):0.130989,20:0.366324):0.0279967):0.127473):0.0230149):0.0333632):0.0791637);
 864: 4 -10480.01437 -10172.46539 (0:0.145383,1:0.110773,(((2:0.064810,(3:0.123963,((((6:0.065042,14:0.852532):0.0650818,7:0.120569):2.36472e-06,11:0.374206):0.035765,(((((16:0.088199,17:0.112964):0.0129201,18:0.052780):0.0477732,19:0.197906):0.11806,((((((((24:0.053193,25:0.051326):0.0944321,26:0.288796):0.0411021,27:0.074367):0.0713118,32:0.210862):0.106498,33:0.128079):0.0354393,31:0.152346):0.0558038,((28:0.451221,29:0.174493):0.117334,34:0.099828):0.0222286):0.0847197,30:0.143271):0.105588):0.0675738,(20:0.275700,((21:0.316465,(22:0.409906,23:0.480960):0.0900567):0.217943,(35:0.742786,(((((((36:0.115896,37:0.080016):0.0965301,38:0.036246):0.222355,39:0.458490):0.234153,(((41:0.404168,42:0.321076):0.117753,43:0.077717):0.158212,((44:0.448205,(45:0.406954,46:0.609258):0.250963):0.131579,(47:0.664050,48:0.456853):0.260793):0.186712):0.0575405):0.147533,40:0.347050):0.196908,((49:0.072043,50:0.072659):0.115359,51:0.141195):0.36426):0.0503103,52:0.570722):0.383576):0.365076):0.0334048):0.0327608):0.17989):0.0508158):0.00951998):0.0256761,((4:0.100193,5:0.084199):0.121849,(((8:0.107075,9:0.088360):0.167053,10:0.050518):0.118706,(12:0.122701,13:0.030060):0.173204):0.189801):0.036484):0.0165337,15:0.382027):0.0295902);
 865: 2 -9889.240005 -10174.47693 (0:0.103844,1:0.084820,(((2:0.110984,(3:0.089933,((6:0.193167,(14:0.465243,(((((16:0.029372,17:0.084306):0.0181155,(18:0.020383,19:0.106023):0.0517554):0.151345,((((((((24:0.036151,(25:0.038662,32:0.220733):0.0805175):0.0778368,27:0.095080):0.0214984,26:0.228755):0.0929263,(28:0.269559,29:0.251478):0.135123):0.063529,33:0.131060):0.0139886,31:0.066723):0.0622637,34:0.088679):0.0265612,30:0.155829):0.101958):0.0523447,20:0.306899):0.0551697,((21:0.323290,(22:0.488188,23:0.458728):0.0985864):0.137487,(35:1.041470,((((((((36:0.057715,37:0.118300):0.043397,38:0.091170):0.233987,39:0.395628):0.151623,((41:0.315962,42:0.228946):0.117639,43:0.134861):0.0969354):0.110307,((44:0.594564,(47:0.619330,48:0.417055):0.182192):0.11529,(45:0.408303,46:0.473793):0.205659):0.353106):0.0793312,40:0.321585):0.110206,((49:0.021775,50:0.077209):0.0412018,51:0.142359):0.303088):0.107729,52:0.549420):0.454716):0.188491):0.0481083):0.0863581):0.0530409):0.0199871,(7:0.044808,11:0.340827):0.0359085):0.0181474):0.0280217):0.0392631,(4:0.081940,5:0.083102):0.100668):0.0158978,((((8:0.086294,9:0.097054):0.122585,10:0.007871):0.183849,(12:0.052851,13:0.016453):0.127365):0.148574,15:0.263836):0.0482246):0.0298087);
 866: 1 -10363.66098 -10197.49104 (0:0.126199,1:0.054529,(2:0.022557,(((3:0.124204,((6:0.150726,(7:0.024598,11:0.426190):0.033527):0.0207678,(((((16:0.051106,17:0.106087):0.0230168,18:0.040668):0.0593289,19:0.106537):0.151253,(((((((24:0.048770,25:0.043804):0.104193,26:0.224689):0.0637187,27:0.000002):0.177344,32:0.128365):0.0267815,33:0.049926):0.0335181,31:0.072788):0.0262771,(((28:0.451707,29:0.255534):0.113428,34:0.098110):0.0388042,30:0.121649):0.0219723):0.180787):0.156059,20:0.490494):0.0744104):0.005614):0.00800392,((14:0.817668,((21:0.427325,22:0.588745):0.188164,23:0.492411):0.147016):0.0198036,(35:1.057198,(((((((36:0.137849,37:0.072669):0.0686257,38:0.056755):0.187649,39:0.406421):0.129924,((41:0.375218,42:0.186925):0.159993,43:0.084275):0.122468):0.11723,((44:0.619320,(45:0.495160,46:0.664962):0.167436):0.113754,(47:0.489945,48:0.435711):0.170013):0.30643):0.175513,40:0.352386):0.182213,(((49:0.069987,50:0.064663):0.131529,51:0.066509):0.367722,52:0.506786):0.0850301):0.50986):0.23776):0.112803):0.00785264,(((4:0.068729,5:0.130526):0.142599,(((8:0.148093,9:0.083456):0.109085,10:0.054536):0.125511,(12:0.081472,13:0.005295):0.173653):0.17156):0.00701915,15:0.431132):0.0297249):0.0438432):0.11061);
 867: 1 -10207.48623 -10180.25538 (0:0.169230,1:0.097877,(2:0.028117,(((3:0.161858,((4:0.093333,5:0.180613):0.150272,6:0.061116):0.130872):0.0299246,(((((8:0.145871,(9:0.097587,10:0.152155):0.0261233):0.110762,(12:0.058667,13:0.096092):0.24815):0.0593337,11:0.331488):0.0254496,(((((14:0.725939,22:0.396907):0.123628,21:0.464124):0.0640574,23:0.372730):0.266705,(35:0.789247,(((((((36:0.134232,37:0.085911):0.0257301,38:0.135667):0.156216,39:0.442102):0.216652,((49:0.079321,50:0.045562):0.0522036,51:0.137190):0.364752):0.0490412,(((41:0.399228,42:0.312920):0.091518,43:0.081132):0.173696,((44:0.425766,(45:0.449540,46:0.712606):0.168293):0.169088,(47:0.524710,48:0.360205):0.200307):0.358235):0.0427701):0.089192,40:0.548061):0.15354,52:0.386736):0.384406):0.159973):0.0650014,(((((16:0.032029,17:0.061049):0.0502285,18:0.040616):0.0694718,19:0.102379):0.152901,(((((((24:0.076071,25:0.067727):0.0502251,26:0.401994):0.0426079,27:0.102074):2.00949e-06,32:0.156807):0.16366,(28:0.254243,29:0.273847):0.0345043):0.0303598,((30:0.158852,31:0.101463):0.0460267,33:0.109762):0.0379633):0.00656541,34:0.124787):0.116428):0.10288,20:0.257572):0.111924):0.15648):0.054073,15:0.424527):2.22916e-06):0.0144831,7:0.066808):0.0518495):0.0708562);
 868: 1 -10288.02668 -10173.47846 (0:0.190873,(1:0.072593,2:0.010096):0.0546399,(3:0.064858,((((4:0.102224,5:0.141012):0.221201,(15:0.343060,((((((((16:0.052628,17:0.075219):0.011995,18:0.037504):0.0473467,19:0.145245):0.129216,((((((((24:0.086708,25:0.052941):0.0609845,(26:0.198744,27:0.093755):0.0570171):0.0803222,(28:0.434892,29:0.274965):0.125617):0.0822862,32:0.149140):0.113135,33:0.068346):0.0143485,31:0.080787):0.0447056,34:0.242449):0.0573655,30:0.090508):0.0418669):0.146913,(21:0.475177,22:0.493672):0.21667):0.0585208,23:0.508132):0.0398154,20:0.248202):0.154259,(35:0.873501,((((((((36:0.144644,37:0.097494):0.0767967,38:0.067405):0.261774,39:0.399834):0.19838,((41:0.408622,42:0.202244):0.185743,43:0.103389):0.0593908):0.0539154,((44:0.312958,(45:0.327809,46:0.679883):0.225781):0.16802,(47:0.444149,48:0.386028):0.253162):0.161851):0.233508,40:0.344458):0.191832,((49:0.082259,50:0.038813):0.120182,51:0.153053):0.344847):0.10685,52:0.617721):0.165159):0.153561):0.0534436):2.09918e-06):0.00695964,(((8:0.159454,9:0.064579):0.135446,10:0.104732):0.210811,(12:0.064157,13:0.033519):0.193805):0.0888571):0.0159528,(((6:0.046820,14:0.811442):0.089234,7:0.054199):0.0336545,11:0.335645):0.0571592):0.0328112):0.0239907);
 869: 1 -9942.939198 -10166.32297 (0:0.233831,1:0.031895,(2:0.037415,(3:0.075177,(((4:0.087615,5:0.188890):0.201473,((((8:0.140155,9:0.073894):0.0772873,10:0.131146):0.160043,(12:0.094271,13:0.006249):0.212954):0.0682601,15:0.218726):2.04401e-06):0.0237892,((((6:0.050884,14:1.077690):0.140501,7:0.113488):0.0127403,11:0.373565):0.0408863,((((((16:0.068338,17:0.035378):0.0404623,18:0.019731):0.0402942,19:0.099020):0.180322,(((((((((24:0.020436,25:0.113048):0.0342631,26:0.254189):0.0577856,27:0.098405):0.0807969,32:0.165567):0.100051,33:0.066315):0.0221963,31:0.082835):0.0736292,(28:0.366191,29:0.292907):0.129202):0.025552,34:0.102912):0.0834046,30:0.095587):0.180138):0.129164,20:0.178865):0.097643,(((21:0.448823,22:0.510078):0.153189,23:0.474869):0.189998,(35:1.050903,(((((((36:0.085954,37:0.096039):0.122888,38:0.059296):0.184676,39:0.299243):0.136832,40:0.455460):0.0866193,(((41:0.424087,42:0.273268):0.0800482,43:0.140048):0.160344,(44:0.390111,((45:0.520464,46:0.720374):0.22573,(47:0.643585,48:0.438255):0.271413):0.0884067):0.381451):0.103317):0.384901,52:0.475515):0.165504,(49:0.030253,(50:0.045218,51:0.190386):0.0496055):0.289619):0.406826):0.235797):0.038867):0.194049):0.0184564):0.0265693):0.115206):0.0500769);
 870: 2 -9601.77961 -10178.48511 (0:0.151149,1:0.051022,(2:0.007977,((((3:0.040229,((4:0.064328,5:0.085722):0.100979,6:0.093502):0.0629943):0.0446362,15:0.409196):2.7137e-06,((((8:0.152033,9:0.070551):0.126116,10:0.073628):0.154732,(12:0.054168,13:0.043567):0.117687):0.089342,(11:0.245932,(((((14:0.422866,22:0.467816):0.0580477,21:0.321451):0.101228,23:0.600509):0.242702,(((((((24:0.013817,25:0.080026):0.102786,27:0.021304):0.017447,26:0.280066):0.034466,32:0.223225):0.0306579,(28:0.301543,29:0.217373):0.151888):0.0291824,(((30:0.159864,33:0.040097):0.0239832,31:0.077222):0.0320337,34:0.119378):0.0180784):0.0317387,(35:1.188064,(((((((36:0.062453,37:0.082551):0.0659145,38:0.114163):0.186376,39:0.476539):0.131882,(((41:0.219283,42:0.336559):0.169001,43:0.087511):0.150506,(44:0.387312,((45:0.413870,46:0.852482):0.150337,(47:0.723229,48:0.261066):0.30735):0.0521197):0.392731):0.0218947):0.126263,40:0.388011):0.0981243,((49:0.027645,50:0.049459):0.0598214,51:0.124251):0.427332):0.214906,52:0.513173):0.295122):0.220057):2.07584e-06):0.087777,((16:0.015827,(18:0.022328,(19:0.151960,20:0.245970):0.0501374):0.0343225):0.0209227,17:0.046697):0.112691):0.135193):0.0256502):0.0523722):0.0437719,7:0.081890):0.0332236):0.0861663);
 871: 2 -10099.76616 -10170.31226 (0:0.239270,1:0.024558,(2:0.067350,(3:0.115869,((((4:0.171436,5:0.121940):0.138458,6:0.164353):0.0337913,7:0.167682):0.0414547,((((((8:0.163289,9:0.035771):0.0845935,10:0.168167):0.101791,(12:0.037753,13:0.079039):0.23763):0.0675368,11:0.266613):0.0475777,((((14:0.608669,((16:0.028241,(17:0.014838,(18:0.030360,19:0.212075):0.0348351):0.0373454):0.22731,(((((24:0.048112,(26:0.259273,27:0.081742):0.0347141):0.0662995,25:0.050459):0.0255318,32:0.238960):0.132783,(28:0.439040,29:0.262665):0.0390013):0.0378763,((30:0.148025,31:0.155215):0.0111847,(33:0.093291,34:0.137751):0.0208156):0.117977):0.0452495):0.0485634):0.149145,20:0.299786):0.0417964,(((21:0.383190,22:0.581577):0.200315,23:0.393050):0.196651,(((((((36:0.058975,37:0.078399):0.0592551,38:0.049461):0.163397,39:0.359948):0.175711,(((41:0.515584,42:0.186404):0.0886131,43:0.123969):0.16279,((44:0.236424,(45:0.605688,46:0.688689):0.209933):0.168159,(47:0.776520,48:0.334782):0.272891):0.295418):0.0422976):0.162926,40:0.278300):0.167615,52:0.421780):0.120124,((49:0.043478,50:0.053380):0.121771,51:0.098574):0.249606):0.593147):0.0504681):2.20679e-06,35:0.903759):0.0972154):0.0603502,15:0.463716):0.0161919):0.0520543):0.0872157):0.0423588);
 872: 2 -10220.8854 -10174.96439 (0:0.182255,1:0.027200,((2:0.076581,3:0.082349):0.0443043,(((4:0.124516,5:0.083796):0.19197,(((((14:0.448049,22:0.443564):0.140895,21:0.372511):0.135758,23:0.402704):0.0861056,(35:0.839120,((((((((36:0.065323,37:0.078416):0.0594283,38:0.039678):0.148749,39:0.474070):0.210122,((41:0.390031,42:0.210449):0.11472,43:0.093017):0.165168):0.046277,((44:0.274628,(45:0.334875,46:0.706019):0.16386):0.106291,(47:0.676247,48:0.306231):0.304577):0.31238):0.106695,40:0.343444):0.230227,((49:0.028946,50:0.102057):0.0992236,51:0.151126):0.335176):0.116332,52:0.554348):0.275407):0.115525):2.56719e-06,(((((16:0.037090,17:0.054144):0.0420279,19:0.188278):0.00767331,18:0.032857):0.0634435,((((((((24:0.067800,25:0.081864):0.065318,26:0.232301):0.0504182,27:0.143541):0.0659246,(28:0.367585,29:0.164614):0.163942):0.10513,(32:0.174760,33:0.061992):0.0207754):0.0278928,31:0.098659):0.0645411,34:0.138231):0.0759324,30:0.049927):0.165908):0.138919,20:0.132530):0.231743):0.0635605):0.0324167,((6:0.229703,7:0.084792):0.0707279,(((((8:0.118613,9:0.069789):0.0595857,10:0.098429):0.201933,(12:0.047756,13:0.001761):0.163358):0.0675968,11:0.410260):0.0652557,15:0.311889):0.0457668):2.86715e-06):2.98228e-06):0.0692578);
 873: 1 -10127.38738 -10169.04358 (0:0.127630,1:0.123180,(2:0.075800,(3:0.096100,((((4:0.108543,5:0.113234):2.006e-06,35:0.913079):0.050885,(((((8:0.127679,9:0.119412):0.102433,10:0.047257):0.154179,(12:0.042388,13:0.051812):0.134097):0.0834271,(((((14:0.574083,22:0.295094):0.182769,23:0.297442):0.127561,21:0.304263):0.23146,(((16:0.041177,17:0.132008):0.0540795,(18:0.051440,19:0.195536):0.0222183):0.135177,((((((((24:0.013821,(26:0.405891,27:0.083150):0.0362798):0.0284759,25:0.068058):0.0961942,32:0.214446):0.087425,28:0.370088):0.100425,29:0.272654):0.0835563,(31:0.103742,33:0.097409):0.0419152):0.0285339,34:0.150365):0.0674415,30:0.090841):0.109594):0.1018):0.060663,20:0.217957):0.175711):0.0489948,(15:0.172389,((((((((36:0.063837,37:0.074156):0.0645992,38:0.072618):0.18051,39:0.292172):0.103859,((41:0.319658,42:0.205473):0.0572677,43:0.211504):0.188866):0.111453,((44:0.367431,(47:0.578299,48:0.398440):0.246655):0.080629,(45:0.353283,46:0.748307):0.159601):0.266519):0.142722,40:0.413683):0.112818,((49:0.072049,50:0.052659):0.127301,51:0.059270):0.489898):0.120525,52:0.492097):0.225992):0.141903):0.107057):0.0342083,(6:0.139309,(7:0.063445,11:0.477498):0.02666):0.0455756):0.0209787):0.0300757):0.0987921);
 874: 1 -10086.8039 -10182.41693 (0:0.174773,1:0.058065,((2:0.024679,6:0.248528):0.00145569,(((3:0.084902,15:0.229237):0.0572434,(4:0.120931,5:0.249006):0.165919):2.23477e-06,((7:0.060455,((((8:0.126936,9:0.070663):0.0803979,10:0.056808):0.229382,(12:0.052298,13:0.018416):0.139779):0.0620124,11:0.365476):0.0696571):0.0461604,((((((14:0.544646,22:0.288780):0.311721,21:0.167581):0.15634,23:0.340468):0.177852,((16:0.066453,(17:0.085123,(18:0.051205,19:0.144841):0.0320812):0.0368467):0.0568471,(((((((((24:0.034837,25:0.069663):0.0527526,26:0.223085):0.0260814,27:0.087026):0.106103,32:0.172935):0.0906055,33:0.117879):0.0129381,31:0.068960):0.0573859,(28:0.373012,29:0.156465):0.102824):0.0289257,34:0.133035):0.133772,30:0.122752):0.179305):0.0835157):0.0585378,(20:0.176516,35:0.801011):0.156446):0.0809345,((((((((36:0.063570,37:0.092352):0.0464331,38:0.049504):0.190281,39:0.321491):0.132397,((41:0.313629,42:0.265123):0.0255814,43:0.169960):0.197222):0.0385115,((44:0.392411,(45:0.426713,46:0.981887):0.130066):0.155613,(47:0.595867,48:0.425496):0.340846):0.371784):0.123383,40:0.295969):0.121077,((49:0.046461,50:0.067333):0.0760675,51:0.058305):0.388116):0.138495,52:0.436797):0.522876):0.0708748):0.0157175):0.0903242):0.0720845);
 875: 2 -9796.633619 -10181.20195 (0:0.161688,1:0.103303,(2:0.018298,(((3:0.075483,((4:0.185281,5:0.135999):0.0954282,6:0.098895):0.100279):0.0308625,((((8:0.168579,9:0.037971):0.0472182,10:0.092672):0.206022,(12:0.094454,13:0.030813):0.153416):0.0807307,(((((((14:0.449440,22:0.390323):0.153444,23:0.382484):0.0927741,21:0.295744):0.151835,((((16:0.060442,17:0.067071):0.026194,18:0.025943):0.0298969,19:0.104081):0.133644,(((((((((24:0.063384,25:0.108827):0.0868321,26:0.298686):0.0436971,27:0.079032):0.0956642,32:0.169584):0.108726,33:0.096049):0.0530606,31:0.047145):0.0509391,(28:0.367618,29:0.229373):0.163714):0.00353526,34:0.091896):0.0663334,30:0.093785):0.09288):0.172329):0.0154095,20:0.251070):0.0842907,(35:0.807483,(((((((36:0.078420,37:0.089332):0.0371513,38:0.127029):0.148311,39:0.347901):0.160968,(40:0.334963,((41:0.394844,42:0.213830):0.115702,43:0.051457):0.2385):0.0465119):0.0551431,52:0.668245):0.0932983,((44:0.442052,(45:0.432622,46:0.709607):0.0979345):0.189221,(47:0.410945,48:0.354797):0.292796):0.240413):0.107994,((49:0.066385,50:0.057169):0.0564303,51:0.097155):0.302463):0.499221):0.0919168):0.106943,15:0.272781):0.0264174):0.0323553):0.0789796,(7:0.044419,11:0.465981):0.0420805):0.0343689):0.0380659);
 876: 2 -10238.46592 -10170.34191 (0:0.111430,1:0.086574,(2:0.014094,((3:0.071304,((((4:0.095382,5:0.090783):0.156212,((((8:0.140233,9:0.097039):0.137514,10:0.061329):0.183013,(12:0.060035,13:0.021255):0.0976025):0.0972943,15:0.345341):0.0501586):0.0246978,(((((16:0.050394,17:0.086982):0.0247242,(18:0.029559,19:0.170657):0.0320324):0.128087,(((((((24:0.029419,25:0.061589):0.0728017,(26:0.259771,27:0.066677):0.0547084):0.0292809,32:0.255317):0.0528905,(28:0.490800,29:0.164113):0.101506):0.0657115,(31:0.090076,33:0.102416):0.00911824):0.0519575,34:0.133230):0.144125,30:0.118707):0.102354):0.106663,20:0.270482):0.120946,((21:0.414502,(22:0.387387,23:0.557415):0.0958368):0.154161,(35:0.752587,((((((((36:0.055876,37:0.130602):0.0870352,38:0.094119):0.242899,39:0.525504):0.19719,((41:0.422841,42:0.271240):0.0596486,43:0.190478):0.125019):0.0844597,(((44:0.405904,48:0.461431):0.159675,47:0.513513):0.129937,(45:0.351892,46:0.566716):0.155119):0.482639):0.103124,40:0.383051):0.266604,((49:0.043984,50:0.055101):0.0802125,51:0.091724):0.308309):0.055275,52:0.487901):0.416286):0.130381):0.0459395):0.113897):0.016264,(7:0.083457,11:0.268377):0.0274635):0.0375954):0.0615567,(6:0.136974,14:0.583414):0.0205996):0.0691187):0.075548);
 877: 3 -10206.17273 -10173.98516 (0:0.154111,(1:0.055325,(((2:0.074495,(3:0.136205,(14:0.563136,((((16:0.011439,((17:0.061272,18:0.043098):0.0214533,19:0.221572):0.0128374):0.054568,(((((((24:0.082121,(25:0.041324,32:0.174570):0.0594285):0.0571978,26:0.309757):0.0472407,27:0.011482):0.08888,(28:0.338084,29:0.184253):0.0972345):0.0921566,31:0.120592):2.97545e-06,(33:0.099288,34:0.102015):0.0373962):0.0639115,30:0.159622):0.139019):0.106384,20:0.173067):0.127345,(((21:0.203106,((((((36:0.088454,37:0.113700):0.0717153,38:0.067092):0.344167,39:0.607649):0.0563042,(((41:0.379189,42:0.293536):0.0807514,43:0.107138):0.0999903,(44:0.446549,((45:0.581125,46:0.663982):0.486366,(47:0.429716,48:0.420087):0.203411):0.0553566):0.245549):0.0866217):0.176954,(40:0.472074,52:0.533325):0.102385):0.0779049,(49:0.005073,(50:0.042998,51:0.178586):0.0342344):0.464174):0.59475):0.114474,22:0.562182):0.0733888,(23:0.232824,35:0.905580):0.0860448):0.200967):0.0708144):0.14082):0.0121753):0.00736817,(6:0.092557,(7:0.067321,11:0.348387):0.0229471):0.0610689):0.017219,((4:0.061850,5:0.090609):0.125018,(((8:0.226543,9:0.090835):0.0713339,10:0.127010):0.112361,(12:0.125557,13:0.017279):0.207415):0.0995161):0.0299458):0.0221143):2.00845e-06,15:0.473495);
 878: 1 -9452.875999 -10194.1846 (0:0.125163,1:0.041694,(2:0.020839,(((3:0.052866,((4:0.169064,5:0.072831):0.0605106,6:0.094898):0.1025):0.0411238,(((((8:0.102842,(10:0.044832,(12:0.062924,13:0.000002):0.194985):0.150873):0.0573456,9:0.035441):0.11494,11:0.233152):0.0776543,15:0.314886):0.0426233,(((14:0.416371,((21:0.318020,23:0.324167):0.15227,22:0.350333):0.131412):0.0546739,(35:0.870272,(((((((36:0.112725,(37:0.057135,38:0.106767):0.0133801):0.299479,39:0.335913):0.189236,((41:0.432995,42:0.213063):0.0439331,43:0.100723):0.181618):0.10124,40:0.301330):0.126617,((44:0.422561,(45:0.342960,46:0.795416):0.200761):0.144242,(47:0.481176,48:0.457533):0.377336):0.369004):0.155404,((49:0.008544,50:0.090276):0.0967284,51:0.114765):0.22234):0.10493,52:0.574035):0.418633):0.0687448):0.0828353,((((16:0.052038,17:0.073126):0.0412167,(18:0.059262,19:0.110922):0.0438708):0.0782366,20:0.323272):0.117025,((((((24:0.024898,25:0.035940):0.0772631,26:0.204310):0.0427028,27:0.075021):0.0653688,(28:0.401716,29:0.130531):0.108755):0.0333858,32:0.183332):0.0504745,((30:0.113153,(31:0.089326,33:0.105839):2.46507e-06):0.0585664,34:0.070827):0.0402577):0.092421):0.0913012):0.125893):0.0208465):0.00328695,7:0.151926):0.0334972):0.0794807);
 879: 1 -9455.20216 -10181.55782 (0:0.092179,1:0.084885,(2:0.000002,(((3:0.040318,15:0.293262):0.0879453,(((4:0.094926,5:0.091055):0.188038,(((((14:0.522060,22:0.262951):0.290808,21:0.230904):0.138925,23:0.452402):0.0939229,(35:0.960738,((((((((36:0.086254,37:0.102350):0.0108657,38:0.084957):0.150278,39:0.324136):0.185576,((41:0.341718,42:0.171939):0.130136,43:0.116350):0.145531):0.0150259,((44:0.255609,(45:0.286184,46:0.628868):0.119936):0.170962,(47:0.433960,48:0.439117):0.400131):0.265792):0.0449907,40:0.391903):0.216573,((49:0.035208,50:0.073494):0.058015,51:0.123075):0.301252):0.0648771,52:0.462757):0.396678):0.0761457):0.022637,(((((16:0.062971,17:0.091728):0.0580573,18:0.060793):0.0324667,19:0.082487):0.0702192,((((((((24:0.051685,25:0.063330):0.0553565,(26:0.266267,27:0.110002):0.0305354):0.118687,32:0.115271):0.069306,33:0.087214):0.0123896,31:0.101192):0.0314532,(28:0.313618,29:0.174740):0.147823):0.0146052,34:0.064292):0.0589473,30:0.134504):0.149271):0.0861319,20:0.304267):0.0950297):0.100837):0.0266552,(7:0.097145,((((8:0.113904,9:0.088574):0.0673116,10:0.072759):0.197448,(12:0.041681,13:0.036903):0.12828):0.0747882,11:0.201127):0.0490069):0.0398619):0.00900958):0.0443405,6:0.145894):0.0292816):0.0554553);
 880: 2 -10069.68388 -10170.56163 (0:0.146418,1:0.049194,(2:0.028425,((((3:0.087276,(((4:0.116746,5:0.101160):0.153587,15:0.350825):0.00276818,(((8:0.123827,9:0.071515):0.0452407,10:0.153662):0.1893,(12:0.084793,13:0.024417):0.184513):0.0663692):0.0245303):0.0296758,(7:0.078330,((((((16:0.021401,17:0.167358):0.0353172,18:0.049335):0.0490323,19:0.125229):0.0185431,(((((((24:0.026904,25:0.047854):0.0181469,(26:0.259858,27:0.057761):0.0395107):0.0566944,32:0.152534):0.0958443,(28:0.364328,29:0.215876):0.09536):0.046625,33:0.101999):0.0127538,34:0.115240):0.0212865,(30:0.128243,31:0.063585):0.0445614):0.209622):0.123503,20:0.294940):0.0401577,(((21:0.337216,22:0.492941):0.0853484,23:0.379500):0.140757,(35:0.779980,(((((((36:0.097553,37:0.156752):0.0583742,38:0.059372):0.210181,39:0.342162):0.17547,(((41:0.260035,42:0.295605):0.0746462,43:0.189093):0.137992,((44:0.299030,(45:0.351561,46:0.738963):0.297185):0.100647,(47:0.576572,48:0.503481):0.361603):0.39143):0.0591831):0.190527,40:0.427773):0.103821,((49:0.072275,50:0.062085):0.0682241,51:0.097024):0.392772):0.0767658,52:0.375940):0.277752):0.312188):0.0313094):0.14874):2.20689e-06):0.0225809,11:0.467754):0.0450751,(6:0.012182,14:0.736550):0.0921489):0.0444926):0.082503);
 881: 1 -9561.833653 -10171.20246 (0:0.196701,1:0.018829,(2:0.013904,(((3:0.092092,((((8:0.102573,10:0.194162):0.0795186,9:0.019312):0.163635,((12:0.137785,13:0.033713):0.226676,15:0.375515):0.0294787):0.053192,11:0.233533):0.0329213):2.14818e-06,(((4:0.191224,5:0.123712):0.113545,6:0.140527):0.0834397,(((((14:0.561114,22:0.473094):0.17542,21:0.336875):0.0800807,23:0.670552):0.165903,(35:0.876519,(((((((36:0.059825,37:0.081054):0.0812305,38:0.054471):0.182634,39:0.332492):0.158322,((41:0.259905,(42:0.260383,43:0.098368):0.188301):0.126816,(44:0.494684,((45:0.400682,46:0.596702):0.327153,(47:0.445366,48:0.494897):0.456627):0.0553187):0.340369):0.0547505):0.188951,40:0.316423):0.150224,((49:0.058727,50:0.077497):0.0787194,51:0.164259):0.370927):0.0904229,52:0.416334):0.426309):0.189941):0.0284974,((((16:0.052779,(17:0.093672,18:0.046126):0.0808706):0.0225503,19:0.152933):0.15446,((((((24:0.041321,26:0.226500):0.00869871,25:0.055970):0.0784081,27:0.070603):0.107626,32:0.233543):0.107837,(28:0.324200,29:0.194223):0.0579601):0.045969,(((30:0.150428,31:0.099408):0.0705293,33:0.082496):0.0703585,34:0.113981):0.047387):0.124555):0.0776197,20:0.298932):0.00572245):0.160345):0.0517945):0.0513307,7:0.049255):0.120709):0.0796177);
 882: 1 -9772.896103 -10171.18475 (0:0.154814,1:0.008400,(2:0.010570,((3:0.090878,((4:0.157339,5:0.093538):0.137564,((((8:0.131329,9:0.081123):0.145413,10:0.041756):0.205988,(12:0.044933,13:0.011224):0.120141):0.11676,15:0.270517):0.00081135):0.0266287):0.112105,(((6:0.203240,11:0.294477):0.0139783,7:0.065777):0.0369445,((((14:0.656829,(21:0.253903,22:0.382908):0.204956):0.126945,23:0.512648):0.0641556,(35:0.775589,(((((((36:0.099979,37:0.085141):0.0932229,38:0.053158):0.272402,39:0.332684):0.164768,((41:0.390971,42:0.234097):0.109306,43:0.162476):0.168745):0.142669,(40:0.389384,((44:0.405419,(45:0.473038,46:0.476480):0.109):0.0938035,(47:0.448441,48:0.494109):0.247957):0.267422):0.0665768):0.148698,((49:0.041625,50:0.044866):0.0653323,51:0.154660):0.292179):0.0572146,52:0.348572):0.460653):0.145719):0.0310627,(((16:0.040120,(17:0.087878,(18:0.021543,19:0.199983):0.0373148):0.0482899):0.0413575,(((((((((24:0.047946,25:0.095490):0.0556643,26:0.262613):0.0286757,27:0.049059):0.0910833,32:0.259808):0.0563618,(28:0.479178,29:0.194344):0.0818047):0.0823549,33:0.076501):0.00847118,31:0.116620):0.0321865,34:0.100578):0.0711034,30:0.135743):0.125746):0.0848172,20:0.214453):0.0964874):0.102853):0.0330148):0.0840656):0.0667309);
 883: 1 -9461.397891 -10171.39922 (0:0.165507,1:0.068044,(2:0.007752,((3:0.105661,(((14:0.427454,((16:0.026567,(17:0.035320,(18:0.032194,19:0.069956):0.0372446):0.0179446):0.174521,(((((24:0.064078,25:0.066241):0.0409141,(26:0.267427,27:0.097084):0.0492783):0.043471,(28:0.316784,29:0.206324):0.095699):0.098571,32:0.140758):0.0795902,(((30:0.128856,31:0.070016):0.0174662,33:0.083026):0.0372377,34:0.065808):0.0663874):0.0834722):0.0922325):0.0591425,((21:0.204942,22:0.431133):0.242562,(23:0.411446,(35:0.740187,(((((((36:0.076780,37:0.077685):0.0396336,38:0.104620):0.161427,39:0.323453):0.252712,(((41:0.434898,42:0.234314):0.0588012,43:0.089328):0.16651,((44:0.420149,(45:0.222542,46:0.676335):0.42619):0.0912345,(47:0.409586,48:0.395605):0.204875):0.275236):0.0500639):0.0549253,40:0.483449):0.219214,52:0.333724):0.119389,((49:0.031674,50:0.100640):0.0646471,51:0.150301):0.190951):0.294631):0.202654):0.131606):0.0763888):2.18369e-06,20:0.354767):0.197821):0.0123121,((((4:0.029525,5:0.152172):0.114504,6:0.080051):0.0831368,(7:0.067785,11:0.229989):0.0201959):0.0247178,(((((8:0.079368,9:0.023754):0.137799,10:0.000003):0.208027,12:0.004464):0.0267575,13:0.017409):0.115315,15:0.207540):0.13412):0.0470777):0.0191918):0.0250183);
 884: 2 -10408.1222 -10166.68947 (0:0.193104,1:0.040963,(2:0.017436,(((3:0.081281,((4:0.139900,5:0.111972):0.195883,((((8:0.091692,9:0.082118):0.103215,10:0.047685):0.134932,(12:0.075329,13:0.009591):0.178381):0.0553685,15:0.311216):0.00285891):0.0578649):0.029318,(((((16:0.041625,(17:0.087556,18:0.050077):0.0330333):0.0133309,19:0.194065):0.0677771,(((((((((24:0.087584,25:0.089138):0.0161333,26:0.302588):0.033029,27:0.074542):0.0733224,(28:0.406717,29:0.210761):0.120625):0.0719222,32:0.200233):0.0380112,33:0.070980):0.0178553,31:0.133314):0.0738121,34:0.162249):0.0455457,30:0.120848):0.172121):0.166019,20:0.162495):0.0743068,((21:0.277539,(22:0.406816,23:0.490760):0.14395):0.165875,(35:0.921915,((((((((36:0.126360,37:0.131967):0.0686922,38:0.066952):0.218871,39:0.344361):0.215265,((41:0.397412,42:0.236857):0.103345,43:0.091797):0.179379):0.0934011,((44:0.399722,(45:0.345394,46:0.873676):0.242488):0.144136,(47:0.582048,48:0.347903):0.156612):0.22012):0.0452706,40:0.459192):0.366247,((49:0.059517,50:0.060296):0.0590706,51:0.101643):0.420662):0.0499853,52:0.404036):0.216645):0.238761):0.041659):0.194507):0.0455961,((6:0.169308,14:0.728521):0.0423885,(7:0.054413,11:0.320534):0.0141876):0.10614):0.0412846):0.0534081);
 885: 1 -10394.65017 -10182.00938 (0:0.236433,1:0.064382,(2:0.007639,((((3:0.097919,(35:0.850904,((((((((36:0.092505,37:0.137889):0.0360096,38:0.094031):0.150195,39:0.420505):0.265062,((44:0.351284,(45:0.493474,46:0.676518):0.25787):0.0445183,(47:0.543788,48:0.503495):0.29725):0.391267):0.145656,((41:0.362444,42:0.242793):0.136709,43:0.102967):0.197841):0.0894661,40:0.457403):0.0951633,((49:0.071947,50:0.042715):0.0765777,51:0.094529):0.541691):0.174945,52:0.490279):0.45146):0.166853):0.0525875,((6:0.171686,14:0.863509):0.100295,(7:0.079139,(11:0.462617,((((16:0.079523,(17:0.054774,19:0.187737):0.038104):0.00915936,18:0.037377):0.128249,((((((((24:0.056594,25:0.057250):0.0770719,32:0.168917):0.0918768,(26:0.349117,27:0.030435):0.0332482):0.140013,(28:0.295321,29:0.249582):0.167982):0.0749024,33:0.082878):0.0300207,31:0.081414):0.0503107,34:0.138509):0.0395606,30:0.076728):0.142144):0.0399216,20:0.248009):0.138264):2.9497e-06):0.0130569):0.0318771):0.044382,((21:0.482120,22:0.423667):0.0479725,23:0.535271):0.361799):0.0261899,((4:0.042207,5:0.170714):0.0732524,((((8:0.258928,9:0.024612):0.248628,10:0.013911):0.255963,(12:0.096315,13:0.028726):0.119226):0.178167,15:0.401585):2.23369e-06):0.00906016):0.0586769):0.0442114);
 886: 2 -10510.44755 -10183.77057 (0:0.195372,(1:0.097699,2:0.038976):0.0508934,((((3:0.111910,((6:0.160122,(14:0.672189,(((16:0.052453,(17:0.053410,(18:0.058274,19:0.176337):0.0482359):0.0201429):0.0931312,((((((((24:0.078728,25:0.022982):0.0529799,(26:0.199402,27:0.063223):0.0662544):0.0791584,32:0.152563):0.0629869,(28:0.490815,29:0.188230):0.121964):0.0550726,33:0.080690):0.0194188,31:0.059808):0.0585734,34:0.077702):0.0401103,30:0.098824):0.132795):0.0567136,20:0.253152):0.0716982):0.150218):0.0120584,(7:0.115657,11:0.349715):0.0073414):0.0861217):0.0353146,(((8:0.161419,9:0.029895):0.0947328,10:0.126747):0.145111,(12:0.092221,13:0.035421):0.128181):0.165135):2.1729e-06,(4:0.084192,5:0.127870):0.174736):0.00880412,(15:0.304324,((21:0.372407,22:0.384826):0.222872,(23:0.497486,(35:0.846360,((((((((36:0.133092,37:0.090280):0.0926694,38:0.083468):0.158984,39:0.383345):0.23263,((41:0.196632,42:0.290755):0.125876,43:0.105888):0.168772):0.0558351,(((44:0.476278,45:0.419835):0.0976745,46:0.663943):0.191283,(47:0.436757,48:0.461620):0.214472):0.242932):0.146541,40:0.307174):0.142358,52:0.431796):0.0535887,((49:0.057301,50:0.076128):0.106736,51:0.072925):0.339556):0.190922):0.195562):0.0234898):0.214218):0.0383632):0.0227037);
 887: 2 -9998.97635 -10169.82142 (0:0.172978,1:0.082940,(2:0.000002,((3:0.080970,(((14:0.562809,((16:0.046180,(17:0.066334,(18:0.029666,19:0.158869):0.0415873):0.0573917):0.166738,(((((24:0.039796,(26:0.257300,27:0.065812):0.0474464):0.0295766,25:0.030380):0.0553941,32:0.195271):0.0967747,(28:0.474037,29:0.179609):0.0898686):0.109794,(((30:0.122722,31:0.108902):0.0180764,33:0.093881):0.0286424,34:0.162624):0.0289492):0.074143):0.116429):0.0251776,20:0.307673):0.0647396,(((21:0.308590,22:0.507036):0.181729,23:0.478489):0.10802,(35:1.087155,((((((((36:0.097328,37:0.085234):0.0533438,38:0.101513):0.19538,39:0.406135):0.0819775,((41:0.317427,42:0.274943):0.0693944,43:0.119831):0.214758):0.0683914,((44:0.468834,(47:0.379518,48:0.412161):0.175157):0.04409,(45:0.293448,46:0.742210):0.287525):0.30417):0.0805673,40:0.336025):0.20032,((49:0.042673,50:0.066608):0.048166,51:0.132399):0.349248):0.0599423,52:0.474996):0.438056):0.0567733):0.0803526):0.144878):0.0177316,((((4:0.042477,5:0.126399):0.114438,6:0.057021):0.0667512,7:0.080630):0.0410229,(((((8:0.126911,9:0.095674):0.117272,10:0.118903):0.121437,(12:0.061431,13:0.029671):0.202538):0.105906,15:0.412234):0.0597807,11:0.232185):0.0394718):0.0317487):0.11632):0.0524618);
 888: 1 -10058.8789 -10174.28959 (0:0.152017,1:0.020762,(2:0.009149,(3:0.047892,(((((4:0.060559,5:0.114183):0.135885,6:0.138593):0.0749669,(((((14:0.827921,21:0.304528):0.0938331,22:0.427185):0.116029,23:0.253553):0.193046,(35:0.645470,((((((((36:0.102960,37:0.071739):0.0474239,38:0.072017):0.343563,39:0.321873):0.136043,((41:0.371803,42:0.308554):0.0633742,43:0.128670):0.085011):0.0695129,(44:0.337078,((45:0.369694,46:0.776773):0.289936,(47:0.407729,48:0.470454):0.15104):0.0680323):0.466456):0.145457,40:0.321814):0.231641,((49:0.034394,50:0.081490):0.064833,51:0.126132):0.393362):0.0807939,52:0.463052):0.354753):0.0762216):0.073769,(((16:0.032082,17:0.084407):0.0139797,(18:0.049148,(19:0.169916,20:0.193760):0.0444478):0.0201534):0.260994,(((((24:0.037952,25:0.076441):0.0601723,26:0.308483):0.0713394,27:0.023977):0.0792821,32:0.157541):0.0732225,((28:0.431318,29:0.157127):0.152516,((30:0.141629,31:0.115653):0.0190197,(33:0.094181,34:0.144521):0.0900232):0.062302):0.00845333):0.0565926):0.11909):0.222981):0.0115258,(7:0.053870,(((8:0.166323,9:0.080053):0.145827,10:0.084045):0.0944577,(12:0.017436,13:0.072511):0.203662):0.158735):0.0615383):0.020441,(11:0.285041,15:0.273745):0.169427):0.0596988):0.0661278):0.0677806);
 889: 1 -9707.674785 -10172.10884 (0:0.113860,1:0.091633,(2:0.020133,(3:0.155780,((((4:0.115298,5:0.091456):0.156016,(((8:0.160469,9:0.055919):0.0858417,10:0.075324):0.211922,(12:0.049585,13:0.034824):0.176733):0.0409942):2.13883e-06,15:0.377359):0.0216615,((6:0.155131,(7:0.089109,11:0.265964):2.41107e-06):0.0101466,(((14:0.729880,((21:0.411815,22:0.439933):0.0435321,23:0.458915):0.101404):0.0381832,(35:0.663832,(((((((36:0.047207,37:0.115542):0.0150876,38:0.077041):0.253606,39:0.347412):0.18309,((41:0.416970,42:0.178057):0.141854,43:0.091245):0.18807):0.117797,(40:0.364955,((44:0.279617,(45:0.271493,46:0.760934):0.278015):0.165511,(47:0.688905,48:0.348231):0.335203):0.234397):0.09982):0.187481,((49:0.037566,50:0.072707):0.0941528,51:0.142188):0.399579):0.0921601,52:0.448206):0.547459):0.169216):0.107117,(((((16:0.041786,17:0.058406):0.00825906,18:0.007640):2.92048e-06,19:0.226233):0.122774,(((((((24:0.057879,((25:0.078985,32:0.224826):0.0694028,26:0.383431):0.0150286):0.0935611,27:0.078782):0.154914,(28:0.355635,29:0.190422):0.116513):0.0693299,34:0.075869):0.0331504,33:0.124468):0.0259967,31:0.102321):0.152587,30:0.079869):0.1041):0.0712473,20:0.202418):0.167408):0.0691753):0.0351131):0.0607677):0.0440032):0.0767412);
 890: 1 -10036.02861 -10173.12485 (0:0.150685,(1:0.123975,2:0.009815):0.0578767,((3:0.119138,((((6:0.079192,14:0.773670):0.0862516,7:0.063067):0.00828718,11:0.429688):0.0166548,(((((16:0.061943,(17:0.061494,18:0.040331):0.0305728):0.0428062,19:0.193950):0.0865144,((((((((24:0.054080,(26:0.232776,27:0.072434):0.0854152):0.0330288,25:0.064103):0.0857416,32:0.154078):0.0852674,(28:0.349178,29:0.205250):0.120278):0.155349,33:0.100623):0.00713859,31:0.101730):0.0579673,34:0.156441):0.0636949,30:0.147147):0.143759):0.108992,20:0.245963):0.0923071,((((21:0.415980,22:0.538879):0.119761,23:0.418296):0.163254,(((((((36:0.132383,37:0.078563):0.0471856,38:0.059684):0.266421,39:0.398647):0.169437,(41:0.426198,(42:0.199179,43:0.114927):0.0532063):0.170338):0.114327,(40:0.340933,((44:0.442862,(47:0.479146,48:0.324530):0.424682):0.0731889,(45:0.142858,46:0.986626):0.364792):0.381125):0.104097):0.334825,((49:0.029178,50:0.106496):0.0908342,51:0.133589):0.301703):0.183172,52:0.509533):0.581407):0.102506,35:0.871396):0.0700038):0.160058):0.0121195):0.0302475,((4:0.104179,5:0.135936):0.120973,((((8:0.070916,9:0.080766):0.138537,10:0.100212):0.119167,(12:0.070929,13:0.050207):0.11875):0.0994103,15:0.317136):0.0601831):0.0192634):0.0469721);
 891: 1 -10349.30735 -10185.45051 (0:0.147766,1:0.048536,((2:0.020404,((21:0.286808,22:0.552740):0.350661,23:0.348416):0.295641):0.012907,((((3:0.115435,6:0.139181):0.0788849,(14:0.801026,((((16:0.028224,(17:0.046181,(18:0.053073,19:0.250360):0.0407575):0.0449348):0.132276,(((((((24:0.064089,(26:0.289753,27:0.048373):0.0683775):0.024508,25:0.079242):0.0786142,(28:0.402924,29:0.224281):0.0748809):0.0595181,32:0.170712):0.0877098,(31:0.165200,33:0.063642):0.0025009):0.0352714,34:0.150493):0.0536503,30:0.073464):0.170921):0.0671727,20:0.279477):0.0880659,(35:1.049421,(((((((36:0.112067,37:0.120508):0.11577,38:0.023786):0.168154,39:0.388720):0.187809,((44:0.375845,48:0.412000):0.13391,((45:0.435682,46:0.708027):0.240911,47:0.587617):0.111342):0.339882):0.0754395,((41:0.392666,42:0.266427):0.0785657,43:0.128524):0.12832):0.223983,40:0.398084):0.194539,((49:0.055976,(50:0.058793,51:0.240033):0.0623016):0.549181,52:0.481412):0.126357):0.412803):0.226201):0.0639463):0.0558651):2.92415e-06,(7:0.067881,11:0.269187):0.0117866):0.0340956,(((4:0.026932,5:0.204322):0.0916197,15:0.386496):0.026219,(((8:0.127046,9:0.043742):0.11757,10:0.132569):0.102782,(12:0.043109,13:0.027882):0.209021):0.076007):0.0307614):0.0740244):0.0298533);
 892: 1 -10121.79247 -10170.98012 (0:0.171688,1:0.047014,(2:0.039390,((3:0.108867,((6:0.143725,(7:0.068930,11:0.368531):0.0354102):0.0401297,(14:0.846525,((((((16:0.037623,17:0.064261):0.00650669,(18:0.058892,19:0.166371):0.0379398):0.103678,(((((((((24:0.025092,25:0.091545):0.0839168,26:0.240275):0.0576067,27:0.032724):0.100793,32:0.202524):0.0583222,(28:0.432840,29:0.250676):0.0577459):0.0472079,33:0.085483):0.00472419,31:0.098514):0.0156101,34:0.104563):0.0369841,30:0.107038):0.0955576):0.0624919,(21:0.360358,(22:0.430072,23:0.436633):0.0628226):0.213738):0.0823053,20:0.344446):0.0351233,(35:0.993222,(((((((36:0.081605,37:0.116557):0.0927801,38:0.101891):0.277257,39:0.295530):0.209931,(((41:0.373688,42:0.231022):0.0561458,43:0.192674):0.0932072,(44:0.431387,((45:0.270919,46:0.826867):0.403504,(47:0.505511,48:0.485650):0.104276):0.0724923):0.350038):0.084751):0.108682,40:0.295114):0.247862,((49:0.078421,50:0.070192):0.0765447,51:0.160122):0.456891):0.12245,52:0.284052):0.368447):0.182581):0.10216):0.0433921):0.0221569):0.0296843,(((4:0.080743,5:0.110340):0.102807,15:0.375968):0.00698619,(((8:0.154934,9:0.063803):0.165869,10:0.090214):0.0927637,(12:0.066756,13:0.024459):0.187049):0.13153):0.0152229):0.0662612):0.0343041);
 893: 1 -10020.21574 -10173.56425 (0:0.132808,1:0.059640,((2:0.047390,(3:0.184055,(((6:0.165280,14:0.701492):0.0257755,(7:0.107392,11:0.378297):0.0205791):2.4013e-06,(((((16:0.064937,(17:0.078364,18:0.070865):0.0367879):0.0541026,19:0.144389):0.0582532,(((((24:0.036151,27:0.105052):0.00951562,26:0.200520):0.0122396,25:0.078023):0.0844768,32:0.149521):0.0408039,(((28:0.404506,29:0.168378):0.113419,(33:0.090399,34:0.126785):0.0365602):0.0186193,(30:0.131643,31:0.080306):0.0386435):0.0756495):0.104406):0.111583,20:0.316110):0.0499619,(((21:0.158914,22:0.644318):0.0982412,23:0.399637):0.202983,(35:1.029482,((((((36:0.142858,37:0.035135):0.0665884,38:0.084459):0.248396,39:0.469128):0.0538019,(41:0.322116,(42:0.297266,43:0.202624):0.060497):0.0874276):0.0955598,(40:0.316581,((44:0.425715,(45:0.275216,46:0.510132):0.0862688):0.176834,(47:0.626548,48:0.567648):0.307652):0.307215):0.0715319):0.167347,(((49:0.052597,50:0.052454):0.0651469,51:0.082080):0.267719,52:0.547727):0.118834):0.368627):0.23171):0.0223497):0.18703):0.0358383):0.0209631):0.0557017,((4:0.158963,5:0.038093):0.169735,((((8:0.074744,9:0.179626):0.0974291,10:0.108780):0.115132,(12:0.075687,13:0.021732):0.198437):0.215127,15:0.377167):2.47674e-06):0.0323481):0.0455384);
 894: 1 -10125.33541 -10173.5569 (0:0.130473,1:0.076503,(2:0.033962,(3:0.052042,((((4:0.078318,5:0.087170):0.0895977,(((8:0.135455,9:0.114362):0.131841,10:0.071726):0.153181,(12:0.066794,13:0.032209):0.0867185):0.132505):2.41204e-06,15:0.286103):0.0446289,(((6:0.154571,7:0.083751):2.21001e-06,(((((14:0.647017,22:0.451170):0.118618,21:0.319075):0.091407,23:0.360308):0.131103,(35:0.798381,(((((((36:0.138638,37:0.120433):0.0593912,38:0.062375):0.2407,39:0.406385):0.217194,((41:0.341255,42:0.245127):0.094455,43:0.105959):0.128849):0.0658201,(44:0.532311,((45:0.589031,46:0.744464):0.161153,(47:0.536965,48:0.539625):0.258556):0.1225):0.473806):0.100504,40:0.435005):0.130904,(((49:0.064161,50:0.076502):0.0575069,51:0.100523):0.383959,52:0.670964):0.0696794):0.642698):0.0208054):0.160371,((((16:0.053452,17:0.078800):0.0284618,(18:0.015890,19:0.175142):0.0412049):0.0559109,((((((((24:0.064266,(25:0.038012,32:0.171835):0.0197854):0.0630353,26:0.244360):0.0493124,27:0.083437):0.0878493,(28:0.385807,29:0.198733):0.143928):0.0357625,33:0.092661):0.0290269,34:0.121021):0.028006,31:0.078772):0.0381364,30:0.078679):0.161999):0.108758,20:0.238795):0.111072):0.0637885):2.77533e-06,11:0.363771):0.0286856):0.0456618):0.0401857):0.0937876);
 895: 1 -9525.166207 -10171.51332 (0:0.120349,(1:0.153306,2:0.006133):0.0742534,((3:0.138010,(14:0.675437,(((((((16:0.016940,17:0.048453):0.0100286,18:0.023130):0.0161019,19:0.119334):0.165032,((21:0.319262,22:0.502759):0.103837,23:0.431622):0.252457):0.0713131,((((((24:0.046351,25:0.042947):0.0265229,26:0.277271):0.050715,27:0.094543):0.0562667,32:0.221400):0.0998979,(28:0.322758,29:0.346247):0.0704653):0.052791,(((30:0.195113,31:0.086295):0.0360354,33:0.070591):0.0475462,34:0.120914):0.0500376):0.0591423):0.0513111,20:0.230755):0.102964,(((((((36:0.104953,37:0.118429):0.0824283,38:0.073737):0.180336,39:0.467585):0.282507,((41:0.534526,42:0.144399):0.148711,43:0.094762):0.148971):0.154092,((44:0.475581,(47:0.454469,48:0.423596):0.248018):0.076064,(45:0.403214,46:0.809047):0.234848):0.280593):0.155472,40:0.437702):0.148094,(((49:0.088442,50:0.087206):0.0903863,51:0.157899):0.261183,52:0.339233):0.197923):0.487856):0.0351447):0.0815188):0.0204191,(((((4:0.161129,5:0.143189):0.104079,35:0.862125):0.0846879,6:0.129140):0.0579861,7:0.103069):0.0457806,(((8:0.109930,(9:0.079456,10:0.144087):0.03575):0.196638,((12:0.071177,13:0.030410):0.225495,15:0.232019):0.0351995):0.0564923,11:0.235139):0.109134):0.0378977):0.0555488);
 896: 1 -10231.80388 -10174.63886 (0:0.159262,(1:0.046538,((((3:0.074906,(11:0.332502,15:0.191539):0.153444):0.00552749,(((8:0.186038,9:0.086599):0.0697503,10:0.079708):0.154591,(12:0.063812,13:0.027478):0.212425):0.143771):0.0118406,(((4:0.048336,5:0.067692):0.152963,6:0.136337):0.0602378,((((((14:0.683068,22:0.423445):0.141798,21:0.293220):0.0482501,23:0.462046):0.142354,(((((16:0.062688,17:0.042297):0.0290018,19:0.103789):0.0121001,18:0.040073):0.119849,20:0.152732):0.081875,((((24:0.075522,25:0.062647):0.102313,(26:0.244410,27:0.078918):0.0529578):0.0655279,32:0.147580):0.0430933,((28:0.322272,29:0.229412):0.126651,(((30:0.119928,31:0.130277):0.0386809,33:0.089152):0.0136664,34:0.098077):0.0699132):0.0287697):0.0700767):0.164393):0.0703849,35:0.855892):0.0455473,(((((((36:0.086481,37:0.121836):0.0703249,38:0.087693):0.194902,39:0.420425):0.146716,(((41:0.334437,42:0.213637):0.186638,43:0.141852):0.140737,(44:0.411627,((45:0.470641,46:0.837629):0.228845,(47:0.563204,48:0.351804):0.174059):0.0561021):0.296316):0.0359519):0.16123,40:0.296622):0.300468,((49:0.069147,50:0.101525):0.0606894,51:0.163779):0.236819):0.032505,52:0.463604):0.355565):0.154985):0.0143934):0.013953,7:0.119273):0.048301):0.087409,2:0.000002);
 897: 2 -9888.386371 -10173.50545 (0:0.115938,1:0.075748,((2:0.031030,(3:0.110372,(((6:0.172808,14:0.614732):0.0372202,(7:0.065807,11:0.355011):0.0332895):0.0194091,(((((((16:0.064921,17:0.053902):0.0454442,19:0.151745):0.0162318,18:0.024330):0.147862,(((((24:0.057100,25:0.109876):0.0873807,(26:0.366815,27:0.077141):0.0404099):0.0375288,32:0.218480):0.100614,(28:0.291036,29:0.206308):0.124547):0.109013,((30:0.113594,31:0.087049):0.0147482,(33:0.050264,34:0.104738):0.0267331):0.0421889):0.0919369):0.130399,20:0.208890):0.209044,(35:0.745761,(((((((36:0.064214,37:0.092539):0.0608966,38:0.115592):0.24026,39:0.326975):0.220108,((41:0.399567,42:0.259812):0.0975784,43:0.099299):0.0944077):0.0617193,((44:0.696733,(47:0.370321,48:0.403022):0.246691):0.0955001,(45:0.400341,46:0.696790):0.232769):0.404773):0.128195,40:0.339399):0.138684,(((49:0.027289,50:0.063951):0.168376,51:0.125226):0.201079,52:0.451211):0.22692):0.528532):0.256737):2.02461e-06,((21:0.249777,22:0.632821):0.211584,23:0.372553):0.19783):0.111185):0.016231):0.0555068):0.0622181,(4:0.084389,((5:0.132070,((8:0.132123,9:0.075661):0.0340298,15:0.301395):0.0495534):0.0210632,(10:0.074285,(12:0.056498,13:0.034112):0.179247):0.137245):0.030894):0.0604376):0.0140459);
 898: 1 -9904.320767 -10173.28756 (0:0.243725,1:0.038892,(2:0.017185,((3:0.104525,(((((4:0.081973,5:0.150248):0.160914,(15:0.394953,((((16:0.070832,(17:0.075527,((((((((24:0.044554,25:0.060170):0.0731187,(28:0.327668,32:0.142606):0.0796025):0.0830513,27:0.032257):0.0340974,26:0.315424):0.147783,(31:0.130897,33:0.089376):2.52495e-06):0.0473364,29:0.259240):2.31593e-06,34:0.137259):0.0920239,30:0.116815):0.254705):0.0261853):0.0304825,(18:0.000002,19:0.202872):0.0273264):0.159242,20:0.232357):0.128993,(((21:0.239255,22:0.447598):0.0897497,23:0.532895):0.182488,(35:0.796751,((((((((36:0.106316,37:0.060846):0.124411,38:0.084713):0.178993,39:0.403199):0.137599,((41:0.490740,43:0.288555):0.0645243,42:0.294188):0.189447):0.159273,((44:0.279248,(45:0.457759,46:0.494555):0.221205):0.0452494,(47:0.425793,48:0.496565):0.234445):0.222688):0.104824,40:0.359447):0.178521,((49:0.078591,50:0.041223):0.0739235,51:0.128230):0.317411):0.012258,52:0.530052):0.330176):0.14929):0.0854442):0.129508):2.39364e-06):0.0069349,(((8:0.074646,9:0.082054):0.177164,10:0.066933):0.163988,(12:0.034322,13:0.027820):0.127614):0.103643):0.0459183,7:0.045405):2.99013e-06,11:0.246569):0.0631817):0.047042,(6:0.117269,14:0.867286):0.0314163):2.18414e-06):0.0475993);
 899: 1 -10185.02227 -10172.25514 (0:0.241262,1:0.050506,((2:0.070942,(3:0.133749,((6:0.236666,(7:0.107499,11:0.288251):0.011044):0.053589,(((((14:0.754524,(21:0.280886,22:0.365946):0.0687077):0.0491915,23:0.399852):0.118411,(((((((36:0.069458,37:0.104493):0.0571874,38:0.045350):0.193986,39:0.346087):0.172761,((41:0.365580,42:0.192715):0.0410352,43:0.128173):0.272899):0.0745572,(40:0.308773,((44:0.292580,(45:0.393595,46:0.869208):0.241617):0.194665,(47:0.681425,48:0.468589):0.213631):0.327024):0.0711901):0.281527,(49:0.000002,(50:0.099736,51:0.179245):0.0456048):0.375029):0.0200222,52:0.431813):0.463526):0.0884301,(((16:0.043355,(17:0.049553,(18:0.052495,19:0.169011):0.0478175):0.0312226):0.121446,(((((((24:0.078470,(26:0.371450,27:0.075277):0.0454982):0.0498948,25:0.051382):0.0845006,32:0.129278):0.0901815,(28:0.348127,29:0.177753):0.136634):0.0621522,(31:0.109242,33:0.096686):0.0232506):0.0701638,34:0.135759):0.0394573,30:0.068654):0.17288):0.133809,20:0.225677):0.0689984):2.44118e-06,35:0.864255):0.127994):0.0228366):0.019285):0.0130398,(((4:0.093382,5:0.171341):0.25534,15:0.555063):2.33094e-06,(((8:0.138105,9:0.106905):0.143363,10:0.140758):0.133813,(12:0.110182,13:0.000002):0.19867):0.0981716):0.0142877):0.0831458);
 900: 1 -10296.32316 -10174.75698 (0:0.189185,(1:0.072485,(((3:0.110862,15:0.324411):0.091607,(((6:0.173502,(((((14:0.656160,22:0.374731):0.106654,21:0.196657):0.108743,23:0.557772):0.151964,(20:0.188760,(35:0.777047,((((((36:0.114320,(37:0.116112,38:0.077168):0.0132255):0.181106,39:0.392232):0.182618,(((41:0.349341,42:0.224883):0.137418,43:0.152860):0.107937,((44:0.264806,(45:0.397059,46:0.648333):0.328587):0.117876,(47:0.465821,48:0.351075):0.346166):0.38081):0.0607745):0.129744,40:0.428029):0.15858,((49:0.046752,50:0.052143):0.0829638,51:0.173109):0.460704):0.0756211,52:0.387967):0.342818):0.184591):2.66281e-06):0.0645199,((((16:0.075728,17:0.098507):0.0210855,18:0.040754):0.0302405,19:0.119361):0.0492311,((((((((24:0.054676,27:0.086096):0.0356218,26:0.238583):0.0780786,25:0.017920):0.117004,32:0.119278):0.143333,33:0.067091):0.0346008,31:0.113673):0.0436294,((28:0.362842,29:0.136724):0.179833,34:0.075585):0.0317902):0.0414223,30:0.111141):0.166735):0.100856):0.132878):0.0157216,(7:0.093698,11:0.336164):0.0110416):0.0469902,(((8:0.127871,9:0.017969):0.114368,10:0.096226):0.0971311,(12:0.056852,13:0.081113):0.16538):0.122655):0.0332983):0.0170509,(4:0.041050,5:0.160842):0.104092):0.0707417):0.0297323,2:0.000003);
 901: 3 -9939.779547 -10167.54143 (0:0.290614,1:0.001539,(2:0.028858,((3:0.079570,(((4:0.089058,5:0.148036):0.116869,15:0.291183):2.66729e-06,((8:0.100083,(9:0.109045,10:0.157181):0.059059):0.231875,(12:0.080290,13:0.000003):0.0996138):0.132061):0.035769):0.0356364,((((6:0.159611,14:0.924159):0.127816,7:0.075528):0.0426594,11:0.220036):0.0553812,(((((16:0.020260,17:0.084884):0.00509503,(18:0.051760,19:0.170043):0.0521925):0.0631253,(((((((24:0.031698,25:0.090282):0.0621497,27:0.080912):0.0459268,26:0.236105):0.082076,(32:0.161566,33:0.051717):0.0860324):0.0279737,31:0.095311):0.0490628,((28:0.394883,29:0.152118):0.0759041,34:0.087290):0.0259093):0.114901,30:0.056266):0.17183):0.142733,20:0.174364):0.0419421,((21:0.383669,(22:0.527305,23:0.321145):0.0503264):0.212411,(35:1.046130,(((((((36:0.099524,(37:0.072520,38:0.106029):0.00223582):0.223725,39:0.458583):0.249881,((41:0.291741,42:0.214590):0.0608834,43:0.114255):0.168352):0.036536,((44:0.411828,(45:0.327536,46:0.885998):0.366288):0.144134,(47:0.776063,48:0.361274):0.127209):0.539625):0.167794,40:0.334686):0.0552678,((49:0.115126,50:0.059057):0.102998,51:0.052116):0.46604):0.206637,52:0.294856):0.433936):0.108092):0.0387994):0.144508):0.0240777):0.0578366):0.077806);
 902: 1 -10570.97092 -10167.43277 (0:0.229264,1:0.040498,(2:0.065025,(3:0.080674,(((4:0.109308,5:0.090342):0.114329,((((8:0.104409,9:0.102630):0.166306,10:0.043971):0.188019,(12:0.126102,13:0.008352):0.103725):0.0882576,15:0.354539):0.00136227):0.0314433,(((6:0.047089,14:1.034440):0.0920777,(7:0.086390,11:0.250350):0.0424736):0.0112063,(((((16:0.080402,17:0.046496):0.0108103,18:0.021670):0.0481418,19:0.106937):0.132805,((((((24:0.015102,25:0.070957):0.0379307,(26:0.286415,(27:0.064958,32:0.246307):0.0464645):0.0497764):0.107696,(28:0.504143,29:0.111888):0.0659402):0.0993527,(31:0.105470,33:0.112518):0.0573966):0.0347668,34:0.083940):0.0918208,30:0.163339):0.115204):0.113445,(20:0.246728,(((21:0.233254,22:0.550072):0.149,23:0.570757):0.123059,(35:0.689681,((((((((36:0.145982,37:0.103566):0.0730021,38:0.105931):0.258196,39:0.377690):0.181159,((41:0.479269,42:0.352836):0.0526948,43:0.139303):0.230007):0.0670758,((44:0.412621,(45:0.230754,46:0.881522):0.180171):0.174371,(47:0.675671,48:0.492900):0.181629):0.329669):0.111953,40:0.360713):0.442641,((49:0.064734,50:0.035892):0.0357503,51:0.146367):0.442149):0.1019,52:0.493485):0.277365):0.170696):0.104901):0.0777514):0.23496):0.0835133):0.0344217):0.0658714):0.0630791);
 903: 1 -10505.91534 -10174.8348 (0:0.138166,1:0.073004,(2:0.019706,(3:0.140996,(((4:0.051677,5:0.150026):0.146314,((((8:0.098127,9:0.074015):0.136482,10:0.000002):0.142161,(12:0.034464,13:0.041641):0.165229):0.205693,(((14:0.548473,((21:0.316458,22:0.384066):0.119685,23:0.346387):0.052332):0.111878,(35:0.750303,((((((((36:0.058728,37:0.096920):0.0366747,38:0.100412):0.226313,39:0.381794):0.100811,((44:0.415521,(47:0.555152,48:0.374460):0.148586):0.148289,(45:0.293811,46:0.791314):0.370058):0.383336):0.0449849,((41:0.400995,42:0.243401):0.1487,43:0.161392):0.152253):0.117012,40:0.524068):0.194626,((49:0.053877,50:0.059924):0.0985817,51:0.091493):0.345002):0.107256,52:0.406677):0.272537):0.122215):0.0645159,((((16:0.060373,17:0.059449):0.0482343,(18:0.064433,19:0.098035):0.0196401):0.145507,(((((((24:0.037396,25:0.065550):0.0775209,26:0.262879):0.0364376,27:0.051909):0.0807379,(28:0.360903,29:0.196223):0.101382):0.0788453,32:0.159818):0.091647,(31:0.120077,33:0.072528):0.01105):0.080308,(30:0.127468,34:0.077736):0.0199):0.172772):0.140277,20:0.255287):0.140945):0.135115):0.0374877):0.00844684,((6:0.184276,7:0.032848):0.0507642,(11:0.197747,15:0.303615):0.109678):2.85219e-06):0.0295259):0.01835):0.0658215);
 904: 1 -10204.67109 -10171.10888 (0:0.165150,(1:0.075336,(((3:0.058082,(((4:0.119231,5:0.060206):0.185988,15:0.254284):0.0145989,(((8:0.138096,9:0.071720):0.115113,10:0.108423):0.168052,(12:0.102058,13:0.015763):0.125225):0.134306):0.0241847):0.0748561,(6:0.119095,(7:0.043520,11:0.380104):0.045894):0.0548308):0.0139805,((14:0.605678,((((((((16:0.030109,17:0.102590):0.0477199,(18:0.036529,19:0.196854):0.0295581):0.0855673,20:0.270201):0.116437,30:0.144587):0.0257047,31:0.144614):0.0208871,33:0.127433):0.0692574,34:0.116112):0.0687111,((((24:0.034103,(26:0.206305,27:0.087766):0.132842):0.0717184,25:0.048696):0.0965856,32:0.185203):0.128054,(28:0.501272,29:0.186740):0.0416153):0.0760101):0.0200428):0.123301,(((21:0.365756,22:0.529677):0.0719893,23:0.372137):0.164582,(35:0.709348,((((((((36:0.061004,37:0.125011):0.0749202,38:0.125739):0.305245,39:0.349207):0.236575,((41:0.468133,42:0.204833):0.169068,43:0.085505):0.194422):0.101799,40:0.527867):0.159682,((44:0.314624,(45:0.535079,46:0.670296):0.180133):0.153365,(47:0.599574,48:0.410672):0.201034):0.310573):0.132879,((49:0.068187,50:0.114351):0.0813163,51:0.154220):0.198106):0.108605,52:0.427573):0.277415):0.289383):0.0261376):0.0944666):0.0329609):0.0551199,2:0.000002);
 905: 1 -10568.99885 -10172.05132 (0:0.140732,1:0.107130,(2:0.012586,((((3:0.145770,((4:0.096625,5:0.074984):0.0582364,6:0.155232):0.0705184):0.0231288,(((((14:0.691787,22:0.419555):0.166018,21:0.295845):0.0765485,23:0.715866):0.0905935,(35:0.825562,(((((((36:0.070202,(37:0.052466,38:0.127082):0.0721334):0.234003,39:0.359232):0.0933828,((41:0.573347,42:0.251367):0.11588,43:0.108647):0.139501):0.092891,((44:0.418233,(45:0.180343,46:0.872051):0.212283):0.158866,(47:0.587483,48:0.613038):0.153894):0.147888):0.0933074,((49:0.058234,50:0.049060):0.0603849,51:0.098094):0.563125):0.0939842,40:0.379554):0.299449,52:0.446652):0.297451):0.141429):0.0832539,(((((16:0.102292,17:0.035401):0.0386676,18:0.031599):0.0741632,19:0.115259):0.106969,(((((24:0.065855,25:0.055653):0.0618993,26:0.188663):0.0517563,27:0.092762):0.0665677,32:0.190746):0.0922306,((28:0.337134,29:0.252046):0.108265,(((30:0.107492,31:0.104895):0.053775,33:0.150425):0.03685,34:0.117273):0.00689652):0.0462488):0.0928572):0.0947258,20:0.250371):0.0481489):0.210043):2.91501e-06,((((8:0.173824,9:0.118691):0.0878639,10:0.092424):0.141007,(11:0.396753,(12:0.065726,13:0.034849):0.0982991):0.0317861):0.103609,15:0.344117):0.0389367):0.0303892,7:0.141510):0.0389872):0.0642763);
 906: 1 -9857.115438 -10166.38225 (0:0.150070,1:0.020073,(2:0.014160,((3:0.091833,((6:0.208240,(7:0.094764,11:0.330938):0.0304241):0.0675572,(((14:0.761579,(21:0.280184,(22:0.464621,23:0.391298):0.128288):0.136939):0.0843763,(35:0.693180,(((((((36:0.101022,37:0.083703):0.0712309,38:0.078948):0.127993,39:0.319004):0.183314,(40:0.509120,((41:0.345178,42:0.177312):0.0844139,43:0.129318):0.113329):0.0831711):0.12845,((44:0.335067,(45:0.462815,46:0.696665):0.151165):0.154497,(47:0.486209,48:0.435462):0.133166):0.333404):0.133806,((49:0.062795,50:0.085827):0.0824833,51:0.064603):0.399715):0.173218,52:0.491924):0.493803):0.073002):0.0509767,((((16:0.031130,17:0.052412):0.0298646,(18:0.039928,19:0.153943):0.0336559):0.151486,(((((((24:0.044089,(26:0.223131,27:0.109249):0.0763737):0.037599,25:0.065285):0.11773,(28:0.305972,29:0.306376):0.0517311):0.0284782,32:0.076645):0.0785385,(31:0.092276,33:0.059661):0.0256562):0.0475497,30:0.096606):0.038981,34:0.068950):0.101296):0.0750929,20:0.237563):0.0780139):0.0684509):0.00695917):0.0431997,((4:0.147537,5:0.108346):0.137209,((((8:0.135773,9:0.065176):0.111044,10:0.089018):0.220817,(12:0.059281,13:0.020589):0.150934):0.0724161,15:0.435556):2.4567e-06):0.0351219):0.0815468):0.0195974);
 907: 2 -10273.90914 -10179.36984 (0:0.112598,1:0.054235,(2:0.012944,((((3:0.063313,((4:0.098981,5:0.133359):0.108679,6:0.229232):0.10615):0.0435244,(((((14:0.719986,22:0.379888):0.25328,21:0.218327):0.0950819,23:0.391045):0.240681,((((16:0.086416,(17:0.070270,18:0.024572):0.0251068):0.0725621,19:0.105962):0.0193424,(((24:0.046545,25:0.048388):0.0974107,(26:0.183017,27:0.057683):0.0293727):0.0448648,(((((28:0.252251,29:0.145692):0.150944,34:0.106474):0.0578436,30:0.114663):0.0423134,(31:0.087786,33:0.066655):0.0395645):0.0351976,32:0.170155):0.0573957):0.155377):0.119687,(35:1.012093,((((((((36:0.132293,37:0.098200):0.0255819,38:0.112678):0.258514,39:0.343750):0.0831373,((41:0.280162,42:0.242243):0.132169,43:0.168554):0.317897):0.134282,(((44:0.287911,46:0.686355):0.095763,45:0.367724):0.259684,(47:0.584718,48:0.404674):0.285647):0.352679):0.140235,40:0.409808):0.131525,((49:0.099815,50:0.073782):0.077338,51:0.100942):0.319349):0.082832,52:0.503938):0.256732):0.204302):0.0407395):0.0303415,20:0.302108):0.166155):0.00306854,(((((8:0.096372,10:0.156784):0.0808368,9:0.019254):0.149598,15:0.260675):0.0533654,(12:0.075893,13:0.038891):0.178081):0.0423563,11:0.291326):0.0514669):0.0151046,7:0.126130):0.138213):0.101196);
 908: 2 -9833.778205 -10170.31226 (0:0.147168,1:0.015676,(2:0.039477,(3:0.072347,(((((4:0.073687,5:0.135545):0.09278,6:0.162018):0.118733,7:0.097837):0.00864688,((((8:0.160115,9:0.064188):0.0628483,10:0.095672):0.143244,(11:0.359488,(12:0.065173,13:0.038840):0.170655):0.0322269):0.0573057,15:0.276631):0.038567):0.0161129,(((((14:0.757784,(((((24:0.053236,25:0.047667):0.0499599,((26:0.227018,27:0.053343):0.120806,32:0.161018):0.0254575):0.0388858,28:0.395260):0.0806806,29:0.210007):0.101939,((30:0.150828,31:0.072787):0.0427209,(33:0.061379,34:0.224657):0.0241674):0.0423765):0.0519325):0.150274,(16:0.041963,(17:0.098518,(18:0.035628,19:0.186430):0.0650383):0.0293872):0.137773):0.0863254,20:0.345246):0.0647867,((21:0.208686,22:0.662774):0.111516,23:0.321380):0.375881):0.067419,(35:0.828273,((((((((36:0.054447,37:0.141076):0.0740177,38:0.106566):0.297732,39:0.470102):0.197503,((41:0.388142,42:0.204694):0.0697017,43:0.153801):0.0957759):0.125987,((44:0.447173,(45:0.374347,46:0.740050):0.271932):0.193773,(47:0.337983,48:0.795199):0.296527):0.510351):0.0633116,40:0.354895):0.219403,((49:0.064459,50:0.068816):0.0951771,51:0.162406):0.211052):0.16279,52:0.506905):0.24407):0.364863):0.076959):0.0421085):0.0804539):0.0634611);
 909: 1 -9956.789514 -10167.98531 (0:0.167118,1:0.052725,(2:0.015382,(3:0.086569,((((4:0.067883,5:0.114397):0.113354,6:0.133910):0.107808,((((14:0.636985,((((16:0.062522,17:0.091901):0.0283667,18:0.085242):0.0679585,19:0.154012):0.172662,((((24:0.025347,(26:0.281244,27:0.110065):0.0553756):0.0207365,25:0.043684):0.114472,32:0.246653):0.0552427,((28:0.564252,29:0.177427):0.0682617,(((30:0.174128,31:0.117266):0.0238279,33:0.072991):0.0808806,34:0.161662):0.0772267):0.00394688):0.151535):0.0421149):0.0380603,20:0.367574):0.0700525,((21:0.306575,23:0.401433):0.138218,22:0.455843):0.259651):0.00687394,(35:0.778158,((((((((36:0.122831,37:0.087051):0.0481359,38:0.062646):0.142407,39:0.369079):0.358473,((41:0.482908,42:0.304489):0.0583018,43:0.205775):0.177776):0.177662,40:0.261428):0.149304,((44:0.340249,(47:0.519797,48:0.523969):0.123065):0.22009,(45:0.346448,46:0.755534):0.191571):0.344705):0.250774,((49:0.064265,50:0.100341):0.0410356,51:0.170622):0.273712):0.0331904,52:0.520897):0.269666):0.213209):0.110419):0.0176649,((7:0.051237,(((8:0.105030,9:0.115475):0.131639,10:0.040754):0.191371,(12:0.085632,13:0.012492):0.177031):0.154616):0.0462945,(11:0.262095,15:0.301015):0.0797089):2.13392e-06):0.040071):0.0891231):0.0534817);
 910: 4 -9811.077951 -10167.62309 (0:0.126596,1:0.109792,(2:0.031102,(((((3:0.153139,((4:0.162847,5:0.067827):0.12341,((((8:0.114357,9:0.103102):0.127543,10:0.053296):0.184641,(12:0.056890,13:0.005968):0.0614531):0.184538,15:0.402215):0.0363794):0.0402582):0.0524561,(7:0.063302,11:0.325004):0.00945829):0.00836777,(((((16:0.047428,17:0.132122):0.00686493,(18:0.052120,19:0.126195):0.0195472):0.101051,(20:0.289951,((((((24:0.054395,(26:0.339501,27:0.067756):0.040232):0.0378978,25:0.069701):0.0443964,32:0.148947):0.107051,(28:0.401439,29:0.164905):0.106679):0.0801852,(31:0.132264,33:0.044414):0.0124435):0.0632579,(30:0.108499,34:0.080496):0.0424067):0.198752):0.0554504):0.100558,(((21:0.361831,22:0.454535):0.0682347,23:0.416993):0.186666,(((((((36:0.059214,37:0.111410):0.0512298,38:0.061718):0.173197,39:0.219509):0.207514,((41:0.377300,42:0.201728):0.0731921,43:0.157213):0.166417):0.089225,((44:0.278902,(45:0.504251,46:0.657785):0.280012):0.140677,(47:0.635966,48:0.323911):0.250438):0.476606):0.0731866,40:0.304867):0.190635,(((49:0.027395,50:0.054380):0.170605,51:0.036969):0.374911,52:0.302348):0.0404351):0.512317):0.0752926):0.00652004,35:0.987621):0.0443202):0.0532615,14:0.576526):0.0288726,6:0.171260):0.0434121):0.12002);
 911: 1 -9568.487744 -10169.6538 (0:0.184422,1:0.024067,(2:0.092797,((3:0.073880,((((((4:0.208390,5:0.116917):0.0792123,35:0.892107):0.054586,((((((16:0.052979,17:0.064373):0.0436336,18:0.061353):0.025743,19:0.226448):0.0707895,((((((((24:0.027738,25:0.077436):0.0449393,26:0.352357):0.0725483,27:0.065032):0.144084,32:0.189095):0.0719261,33:0.079400):0.0184158,31:0.132559):0.0439259,((28:0.280366,29:0.172626):0.127792,34:0.164398):0.0216368):0.0918581,30:0.069311):0.142463):0.107517,20:0.188295):0.146687,(((21:0.359788,22:0.451253):0.122319,23:0.264504):0.192275,(((((((36:0.101034,37:0.144809):0.0603935,38:0.066398):0.14989,39:0.345290):0.133182,((41:0.386327,42:0.240023):0.11923,43:0.120104):0.174834):0.0351861,(40:0.302011,(((44:0.430832,46:0.593704):0.132397,45:0.492879):0.144025,(47:0.537188,48:0.288032):0.345194):0.208893):0.0696909):0.216595,((49:0.047387,50:0.067170):0.0889411,51:0.130458):0.47381):0.142629,52:0.318896):0.359378):0.167054):0.0457802):0.0201555,(((8:0.147958,9:0.061821):0.0911812,10:0.065849):0.0966678,(12:0.048705,13:0.073429):0.10885):0.0929617):0.0271916,15:0.311069):0.0376188,(7:0.036891,11:0.528350):0.0423326):0.0410617):0.0357327,(6:0.114397,14:0.598813):0.0480256):0.0397367):0.0546474);
 912: 1 -9733.268076 -10207.51819 (0:0.203556,(1:0.069063,(((3:0.126422,(6:0.215431,7:0.088766):0.0660706):0.00774662,((4:0.192969,5:0.030873):0.153415,((((14:0.591884,22:0.157135):0.248504,23:0.459291):0.107186,21:0.258654):0.150527,((((16:0.039956,((17:0.077396,18:0.063179):0.0329006,19:0.235424):0.00743873):0.0555728,(((((((((24:0.028821,25:0.122614):0.0728291,27:0.040254):0.0555425,26:0.200627):0.118701,(28:0.391816,29:0.183132):0.0718467):0.0283518,34:0.104912):0.00797866,31:0.089690):0.0131802,33:0.086192):0.0901342,32:0.152881):0.0368801,30:0.077455):0.132958):0.0843728,20:0.167587):0.101276,(35:0.955056,((((((((36:0.087385,37:0.135647):0.0335885,38:0.120804):0.149446,39:0.406984):0.135284,((41:0.296497,42:0.171483):0.175848,43:0.087127):0.147105):0.0599349,40:0.463203):0.101701,((44:0.378795,(47:0.502143,48:0.385097):0.307662):0.120969,(45:0.496861,46:0.675447):0.1548):0.320336):0.117261,((49:0.072924,50:0.051878):0.0730032,51:0.088612):0.343742):0.175717,52:0.466944):0.13833):0.249645):2.56841e-06):0.0881803):0.0242923):0.0379445,(((((8:0.132931,9:0.086719):0.0363485,10:0.160227):0.124395,(12:0.109011,13:0.017382):0.271457):0.0745903,11:0.388514):0.0458729,15:0.308050):0.0654739):0.049332):0.0337714,2:0.000002);
 913: 1 -10440.91415 -10167.61862 (0:0.201580,(1:0.103380,2:0.033434):0.0626838,((3:0.121444,(((6:0.078241,14:0.904100):0.0635612,(((((16:0.056749,17:0.113661):0.0364639,(18:0.063499,19:0.170381):0.0407435):0.0996887,(((((((24:0.030791,25:0.091361):0.0896291,(26:0.200080,27:0.092960):0.0192188):0.0942062,32:0.201047):0.100011,33:0.084130):0.019159,31:0.092518):0.0542565,((28:0.457260,29:0.202702):0.0834524,34:0.051265):0.0259686):0.0475112,30:0.120264):0.1856):0.121407,20:0.314701):0.0850835,((21:0.301948,(22:0.435162,23:0.545246):0.0602179):0.202276,(35:0.797173,(((((((36:0.067191,37:0.112115):0.0560968,38:0.099534):0.177633,39:0.345519):0.176594,((41:0.448365,42:0.188945):0.0838423,43:0.118780):0.187179):0.0745526,(40:0.353942,((44:0.453881,(45:0.341378,46:0.713628):0.267935):0.0858642,(47:0.487197,48:0.521096):0.260423):0.286181):0.0669369):0.22812,((49:0.046684,50:0.080848):0.0794489,51:0.091649):0.211469):0.0594908,52:0.462366):0.325433):0.151859):0.0841986):0.0896806):0.0212643,(7:0.085176,11:0.293576):0.0543085):0.0596192):0.0275817,((4:0.154231,5:0.096544):0.112792,((((8:0.107316,9:0.091520):0.104106,10:0.076674):0.180345,(12:0.080450,13:0.024315):0.155621):0.115963,15:0.332169):2.41398e-06):0.0148653):0.0845321);
 914: 3 -10118.21656 -10173.0131 (0:0.196932,1:0.031773,(2:0.029925,((3:0.252853,(((6:0.184030,7:0.126340):2.16169e-06,11:0.404642):0.0288709,(14:0.790899,((((16:0.058662,(17:0.084424,18:0.046877):0.0308112):0.042933,19:0.212431):0.0768597,((((((((24:0.059152,(25:0.047063,32:0.232825):0.0904349):0.0696572,27:0.046818):0.0623261,26:0.178506):0.0799498,28:0.375662):0.018337,29:0.254321):0.0547403,(31:0.104772,33:0.121981):2.01101e-06):0.0643377,34:0.045925):0.0399721,30:0.151943):0.160011):0.0890852,((20:0.307365,((21:0.256333,22:0.550845):0.0975385,23:0.579201):0.153605):0.0540847,(35:0.664255,(((((((36:0.092323,37:0.077305):0.0638574,38:0.033085):0.194948,39:0.251938):0.183798,((41:0.426008,42:0.317683):0.0365395,43:0.186142):0.158431):0.106953,(40:0.183871,((44:0.430866,(45:0.298043,46:0.779932):0.138041):0.285485,(47:0.584602,48:0.451682):0.18584):0.534223):0.115825):0.164577,((49:0.056388,50:0.094588):0.11732,51:0.086634):0.382696):0.231856,52:0.220433):0.390937):0.129035):0.026659):0.0549521):0.0464037):0.0279083):0.0218369,(((4:0.082411,5:0.144801):0.102586,(((8:0.130203,9:0.108776):0.114293,10:0.051650):0.173108,(12:0.074042,13:0.035069):0.153296):0.149074):0.0155764,15:0.498154):0.0299236):0.0755533):0.0552469);
 915: 2 -9735.11759 -10169.45668 (0:0.101580,1:0.048510,(2:0.007704,((3:0.119557,((((6:0.073161,14:0.662995):0.0773455,7:0.090979):0.0395294,11:0.286044):0.0188241,((((((16:0.058023,17:0.082202):0.00924922,(18:0.048559,19:0.154729):0.0248653):0.0713049,(((((((24:0.066741,25:0.071711):0.0691166,(26:0.214603,27:0.074756):0.0486394):0.067527,32:0.132615):0.0726266,33:0.058748):0.0249246,31:0.061068):0.0672983,((28:0.414592,29:0.122495):0.184075,34:0.046699):0.0595749):0.0355322,30:0.106243):0.12261):0.0636202,20:0.174417):0.110456,(((21:0.394520,22:0.530263):0.172481,23:0.403033):0.170462,35:0.916211):2.79234e-06):0.0489813,(((((((36:0.068422,37:0.130108):0.0521324,38:0.053173):0.251328,39:0.294909):0.238912,((41:0.287028,42:0.252175):0.114968,43:0.069009):0.119159):0.164593,(40:0.252812,((44:0.441977,(47:0.404684,48:0.497479):0.170762):0.0644421,(45:0.311961,46:0.708152):0.210948):0.466282):0.0883273):0.148747,((49:0.054120,50:0.103498):0.123706,51:0.110735):0.244323):0.125675,52:0.397569):0.429706):0.00904369):0.00925155):0.0344682,(((4:0.045206,5:0.116399):0.132221,15:0.285368):0.0153058,(((8:0.066950,9:0.105402):0.0978595,10:0.066805):0.097133,(12:0.043157,13:0.077063):0.118849):0.118256):0.0187647):0.0912414):0.0802136);
 916: 5 -9993.295812 -10164.7682 (0:0.136205,1:0.063876,(2:0.000003,((3:0.098929,((((6:0.103550,14:0.579804):0.0556794,7:0.137493):0.0191342,11:0.338979):0.0275896,(((((16:0.052038,17:0.088810):0.00564639,(18:0.025198,19:0.141722):0.0160184):0.0803464,((((((((24:0.037477,25:0.112610):0.0493174,26:0.257417):0.0344109,27:0.077168):0.0847157,32:0.199551):0.0790208,33:0.112990):0.0265491,31:0.093167):0.0392282,((28:0.421207,29:0.144053):0.177586,34:0.078532):0.0155004):0.0720659,30:0.127803):0.16434):0.0831978,20:0.200889):0.117906,(((21:0.300348,22:0.538804):0.0681552,23:0.441201):0.0611814,(35:0.828709,(((((((36:0.089906,37:0.087132):0.0550468,38:0.048173):0.201977,39:0.282514):0.16312,((41:0.265335,42:0.247234):0.137411,43:0.090925):0.143594):0.118426,(40:0.307702,((44:0.406563,(45:0.296975,46:0.736593):0.260007):0.162696,(47:0.543322,48:0.316397):0.127633):0.439615):0.0637415):0.113927,((49:0.084644,50:0.064672):0.129526,51:0.110795):0.372182):0.0940107,52:0.594918):0.455299):0.149312):0.0207075):0.0996035):0.0316343):0.0160812,((4:0.082867,5:0.093881):0.13649,((((8:0.120887,9:0.095215):0.122464,10:0.094695):0.208488,(12:0.047334,13:0.000003):0.105216):0.140999,15:0.421867):2.04401e-06):0.0269247):0.041974):0.0828914);
 917: 1 -9639.885406 -10170.01995 (0:0.138626,1:0.024929,((2:0.048924,3:0.133289):0.0300819,(((((4:0.110494,5:0.088185):0.157077,6:0.097958):0.0646898,7:0.059376):0.0111074,((((8:0.143256,9:0.080028):0.0563167,10:0.129579):0.0936181,(12:0.017111,13:0.042919):0.199822):0.0975367,(11:0.317702,15:0.342361):0.0719004):0.0644851):0.0255007,((((14:0.466403,((16:0.024015,(17:0.043940,(18:0.016170,19:0.103654):0.0786736):0.0410688):0.148396,(((((24:0.053374,(26:0.284661,27:0.079306):0.0401219):0.0518607,25:0.053815):0.0781435,32:0.165223):0.0716501,(28:0.391148,29:0.136805):0.110354):0.0405295,((30:0.127972,(33:0.097384,34:0.169142):0.033634):0.00289282,31:0.108855):0.0795918):0.0617832):0.107636):0.0436292,20:0.299339):0.0641807,(35:0.617415,((((((((36:0.097291,37:0.085399):0.0410595,38:0.102023):0.15211,39:0.422276):0.105829,((41:0.457397,42:0.249739):0.0777347,43:0.143950):0.204154):0.119894,((44:0.456213,(45:0.413189,46:0.880763):0.212824):0.227385,(47:0.520088,48:0.584393):0.17706):0.329855):0.130512,40:0.355375):0.143547,((49:0.049475,50:0.067674):0.0684087,51:0.097340):0.26732):0.182261,52:0.314477):0.356598):0.134132):0.0385346,((21:0.310606,22:0.596887):0.117839,23:0.318691):0.201586):0.133908):0.0238317):0.0410675);
 918: 2 -9882.919224 -10173.98516 (0:0.182054,1:0.067342,((((2:0.048101,3:0.136581):0.0565576,((6:0.190321,11:0.291500):0.00714034,7:0.083641):0.0685314):0.00958515,(14:0.672684,(((((16:0.006000,17:0.120686):0.0294282,(18:0.052290,19:0.179477):0.0238214):0.15556,((((((((24:0.035313,(25:0.006890,32:0.204001):0.0949522):0.0478443,26:0.258781):0.0603491,27:0.014452):0.104812,28:0.356368):0.0431654,29:0.212484):0.0465256,(31:0.131029,33:0.060214):0.0192751):0.049959,34:0.074740):0.050595,30:0.188111):0.138396):0.0893406,20:0.223929):0.18381,(((21:0.397776,22:0.539705):0.274969,23:0.370374):0.189093,(35:0.483108,((((((((36:0.058973,37:0.114434):0.135072,38:0.079424):0.167289,39:0.389512):0.266722,((41:0.349562,42:0.252214):0.0951774,43:0.089695):0.12007):0.181965,((44:0.431763,(45:0.497958,46:0.496810):0.243339):0.105833,(47:0.260721,48:0.574965):0.140015):0.364142):0.0545697,40:0.375310):0.163739,((49:0.066249,50:0.039257):0.0968923,51:0.162963):0.218697):0.0873886,52:0.316832):0.573286):0.265249):2.38575e-06):0.0687926):0.100598):0.0111181,((4:0.074880,5:0.167072):0.127982,((((8:0.103370,9:0.040564):0.136261,10:0.068091):0.159813,(12:0.042138,13:0.034806):0.153123):0.0913681,15:0.454125):0.0607416):0.0283012):0.0580887);
 919: 1 -10252.19554 -10170.01995 (0:0.148891,1:0.049350,(2:0.000002,(3:0.089595,(((((4:0.083049,5:0.107899):0.158439,6:0.153893):0.0201867,7:0.091519):0.0787726,((((8:0.108369,9:0.147108):0.0689595,10:0.103499):0.14093,(12:0.050114,13:0.051814):0.0986864):0.183196,(((14:0.710982,((16:0.010469,(17:0.100935,(18:0.051919,19:0.115105):0.0575571):0.0245816):0.11833,(((((24:0.053460,(26:0.247875,27:0.060626):0.0853039):0.0533361,25:0.060640):0.0681604,32:0.236898):0.107291,(28:0.504789,29:0.174845):0.0658189):0.0676211,(((30:0.201855,31:0.088314):0.0337337,33:0.080027):0.0488199,34:0.099308):0.0582875):0.105961):2.36983e-06):0.069518,20:0.322987):0.0664452,(((21:0.236787,22:0.456353):0.097726,23:0.380987):0.192682,(35:0.843129,(((((((36:0.074904,37:0.127080):0.0935181,38:0.080454):0.114742,39:0.386729):0.181596,((41:0.446482,(42:0.357069,43:0.146501):0.134966):0.0242241,((44:0.397019,(45:0.266312,46:0.570791):0.250538):0.0972288,(47:0.551515,48:0.515367):0.136613):0.424384):0.0568022):0.104162,40:0.389421):0.141383,((49:0.046468,50:0.085001):0.0565544,51:0.138159):0.270898):0.102247,52:0.450423):0.375293):0.146043):0.0206147):0.0905295):2.96942e-06):0.0240143,(11:0.321520,15:0.359677):0.117717):0.0416973):0.0801435):0.0977323);
 920: 3 -9599.466943 -10173.24441 (0:0.115206,1:0.071313,(2:0.000002,(3:0.105616,(((((4:0.068012,5:0.154523):0.128455,6:0.038043):0.0765203,7:0.059288):0.0349989,(((((8:0.093540,9:0.111147):0.129547,10:0.037133):0.163262,(12:0.089526,13:0.021935):0.0885453):0.1715,15:0.249493):0.0696548,11:0.402463):0.0670352):0.00951089,(((14:0.638056,((16:0.050377,(17:0.067960,(18:0.019518,19:0.170386):0.0638965):0.0411564):0.167674,(((((24:0.068169,25:0.023495):0.0755567,(26:0.235089,27:0.076243):0.0488054):0.0704912,32:0.145935):0.123513,(28:0.427436,29:0.193817):0.0847035):0.0277833,((30:0.099874,31:0.088191):0.049496,(33:0.102296,34:0.089416):0.033718):0.0537207):0.0856353):0.106933):2.51899e-06,20:0.286171):0.0159969,((21:0.281011,(22:0.521044,23:0.546163):0.0534784):0.156573,(35:1.053062,((((((((36:0.104566,37:0.086297):0.0227638,38:0.095815):0.193331,39:0.506155):0.0904747,((41:0.357153,42:0.249299):0.0907678,43:0.082087):0.188425):0.143425,40:0.312889):0.0875785,((44:0.394439,(45:0.436263,46:0.895869):0.321156):0.188391,(47:0.407362,48:0.392486):0.182292):0.365157):0.137965,((49:0.032289,50:0.103829):0.0868876,51:0.143780):0.308438):0.0134619,52:0.487206):0.397149):0.250795):0.0384684):0.170104):2.27916e-06):0.0794598):0.0647872);
 921: 1 -10049.28006 -10177.11206 (0:0.141642,(1:0.096993,(3:0.137270,(((((4:0.068120,5:0.090396):0.108548,(((14:0.553501,((21:0.344002,22:0.364452):0.0591345,23:0.484670):0.171359):0.0750392,(35:0.588396,((((((((36:0.096623,37:0.114127):0.0199041,38:0.062644):0.191864,39:0.413982):0.123477,((41:0.377627,42:0.298771):0.0899784,43:0.208948):0.215435):0.122223,40:0.371683):0.205707,((44:0.332430,(45:0.320997,46:0.844980):0.0246026):0.196928,(47:0.494540,48:0.433978):0.314636):0.208238):0.138966,((49:0.042599,50:0.080794):0.122923,51:0.135071):0.246958):0.0755838,52:0.517200):0.228255):0.232555):0.109914,((((16:0.102232,(17:0.051140,(18:0.017413,(19:0.054332,20:0.241387):0.0558625):0.0117902):0.0489169):0.147683,((30:0.132209,34:0.123912):0.0335007,(31:0.082411,33:0.091344):0.0236432):0.0522956):0.0492706,32:0.252438):0.0337138,((((24:0.043660,25:0.066584):0.045931,26:0.220649):0.083805,27:0.095067):0.108979,(28:0.493241,29:0.134667):0.0998799):0.0865757):0.0795504):0.131285):0.0233761,6:0.173429):0.036189,((((8:0.117841,9:0.071517):0.159098,10:0.075365):0.116201,(12:0.062052,13:0.041735):0.108585):0.117618,(11:0.266765,15:0.325957):0.118007):0.0627868):0.0230791,7:0.046544):0.065972):0.0993803):0.0577968,2:0.044408);
 922: 2 -10034.6901 -10167.54143 (0:0.124854,1:0.067281,(2:0.000003,((3:0.124936,((((6:0.064355,14:0.731820):0.0903417,7:0.070861):0.00996321,11:0.394767):0.0436269,((((((16:0.099450,17:0.047197):0.0335378,18:0.035421):0.0305343,19:0.099896):0.111758,((((((((24:0.046664,25:0.087739):0.0905111,26:0.276546):0.0190627,27:0.073610):0.12896,32:0.209453):0.0671426,33:0.037970):0.0395488,31:0.080975):0.0327264,((28:0.522795,29:0.187225):0.208453,34:0.075642):0.0165094):0.070189,30:0.115415):0.095034):0.129603,20:0.271721):0.0647893,((21:0.309628,(22:0.377465,23:0.566037):0.151559):0.21473,(35:0.959042,((((((((36:0.100758,37:0.081601):0.0548649,38:0.058935):0.177965,39:0.425964):0.224415,((41:0.390904,43:0.129522):0.0557668,42:0.410736):0.186593):0.0394635,((44:0.319821,(45:0.333504,46:0.680979):0.150894):0.120201,(47:0.504728,48:0.469305):0.196458):0.415556):0.118727,40:0.469121):0.200431,((49:0.086715,50:0.045778):0.0684374,51:0.089090):0.384676):0.0990662,52:0.556585):0.384568):0.159635):0.0135231):0.169255):0.0175168):0.0185644,(((4:0.078181,5:0.073364):0.160233,(((8:0.126384,9:0.038620):0.119824,10:0.112246):0.100231,(12:0.108073,13:0.022972):0.217471):0.11784):2.66729e-06,15:0.460627):0.0201648):0.102677):0.0365683);
 923: 2 -9937.096356 -10173.88154 (0:0.112670,1:0.110505,((2:0.058393,(3:0.111493,(6:0.152631,((7:0.114695,11:0.317212):0.00349327,((((14:0.420363,22:0.408345):0.249963,21:0.305369):0.108915,23:0.327351):0.30454,(((((16:0.029281,17:0.029292):0.0198687,(18:0.007391,19:0.152924):0.0382271):0.133986,(((((((24:0.011747,25:0.128177):0.0811969,(26:0.370731,27:0.072605):0.0538744):0.0225768,32:0.315811):0.0826081,(28:0.459906,29:0.088721):0.12238):0.0786079,(31:0.098007,33:0.147130):0.0413549):0.0302649,34:0.067427):0.0893585,30:0.143494):0.121128):0.0968599,20:0.219171):0.0640959,(35:0.842394,((((((((36:0.078859,37:0.128334):0.0802766,38:0.056575):0.1851,39:0.266211):0.255096,((41:0.405969,42:0.227360):0.099807,43:0.204608):0.121977):0.0990912,((44:0.524939,(45:0.316874,46:1.111554):0.279468):0.122891,(47:0.729484,48:0.429776):0.203948):0.425967):0.102752,40:0.302976):0.235673,((49:0.062456,50:0.093508):0.110396,51:0.132327):0.215216):0.254562,52:0.409546):0.327177):0.236954):2.4839e-06):0.103446):0.0096544):0.0308374):0.0195854):0.048656,(((4:0.064998,5:0.129250):0.162414,15:0.296963):0.000885895,(((8:0.121640,9:0.153254):0.0817705,10:0.057317):0.128224,(12:0.053194,13:0.010295):0.170635):0.148301):0.0399849):0.0299218);
 924: 1 -10290.11231 -10171.1808 (0:0.115716,((1:0.066098,2:0.037145):0.0854953,(((((3:0.110333,15:0.257605):0.0749364,((4:0.097982,5:0.096293):0.144131,(((8:0.113595,9:0.052528):0.113033,10:0.062063):0.167244,(12:0.070916,13:0.014291):0.115426):0.127594):0.00988614):0.0403756,(7:0.063016,11:0.294073):0.0319861):0.0444218,((((16:0.019853,(17:0.085086,(18:0.039626,19:0.122910):0.0390814):0.0171238):0.0882062,((((((24:0.040191,25:0.063208):0.0362538,(26:0.236430,27:0.063061):0.056178):0.0507932,32:0.228494):0.115324,(28:0.355004,29:0.150380):0.105716):0.0995283,(31:0.072039,33:0.127645):0.0589806):0.0614492,(30:0.166984,34:0.108096):2.25333e-06):0.138087):0.0955149,20:0.247449):0.0458524,(((21:0.278279,22:0.542755):0.0880494,23:0.292219):0.282397,(35:0.993367,(((((((36:0.116968,37:0.126672):0.0190607,38:0.090681):0.302497,39:0.387753):0.10873,((41:0.388074,42:0.219202):0.127036,43:0.128793):0.27887):0.0559025,(40:0.477794,((44:0.335230,(45:0.416863,46:1.017211):0.237311):0.152724,(47:0.594179,48:0.559165):0.245231):0.445346):0.0726471):0.299271,(49:0.024751,(50:0.082021,51:0.178111):0.0919769):0.459322):0.0812492,52:0.422544):0.288734):0.129374):2.94096e-06):0.0788138):0.06539,14:0.806473):2.7911e-06):0.0813812,6:0.061115);
 925: 1 -10103.66376 -10179.96481 (0:0.150473,1:0.129944,(2:0.023283,(3:0.134333,(((4:0.047821,5:0.129504):0.0886295,(((8:0.084436,9:0.076311):0.141256,10:0.056198):0.173442,(12:0.060308,13:0.030670):0.140991):0.11083):0.034887,(((6:0.203341,7:0.059194):0.0527958,(((((14:0.675091,22:0.229926):0.152326,(21:0.241187,23:0.440679):0.0780139):0.198062,35:0.642672):0.0494305,((((16:0.091797,(17:0.053446,18:0.041755):0.012483):0.0390638,19:0.138560):0.112975,(((((24:0.033625,25:0.097467):0.0601228,26:0.230255):0.0765326,27:0.047558):0.130304,32:0.137963):0.0678932,((((28:0.428415,29:0.198212):0.175259,34:0.056404):0.0503767,30:0.148103):0.0339793,(31:0.116480,33:0.054538):0.0331033):0.0904906):0.115523):0.0812414,20:0.322699):0.077385):0.0380846,(((((((36:0.068414,37:0.078950):0.0987231,38:0.034140):0.184245,39:0.263109):0.192997,(((41:0.454774,42:0.238585):0.190711,43:0.178521):0.142533,((44:0.360061,(45:0.377569,46:0.596286):0.127596):0.090228,(47:0.457593,48:0.341266):0.270917):0.346252):0.0208339):0.076395,40:0.463615):0.231921,((49:0.075896,50:0.048188):0.0691433,51:0.086385):0.384335):0.0571177,52:0.536041):0.316962):0.123728):2.04912e-06,(11:0.286005,15:0.347561):0.110045):0.0307212):0.0466213):0.0651324):0.0571818);
 926: 1 -10047.10893 -10169.45668 (0:0.122216,1:0.009922,(2:0.012956,((3:0.106280,(((6:0.050116,14:0.751530):0.0927987,(7:0.051001,11:0.198225):0.0341956):0.0265635,(((((((16:0.055396,17:0.071601):0.0513578,18:0.039173):0.0453587,19:0.050197):0.0272415,((((((((24:0.042040,25:0.041426):0.0482527,26:0.255934):0.0588206,27:0.063036):0.0974692,32:0.145645):0.0597822,33:0.096650):0.0336296,31:0.055084):0.0324028,((28:0.453144,29:0.123860):0.133634,34:0.104524):0.0371177):0.0675155,30:0.088147):0.16185):0.197765,20:0.222355):0.070294,(((21:0.279414,22:0.571001):0.07431,23:0.463459):0.0925175,((((((((36:0.082995,37:0.074253):0.0325508,38:0.050074):0.249478,39:0.377362):0.214322,((41:0.346985,42:0.358126):0.0827388,43:0.151966):0.193064):0.131881,40:0.327879):0.110202,((44:0.339390,(45:0.389379,46:0.659943):0.151979):0.168218,(47:0.309529,48:0.519673):0.247802):0.343202):0.0940937,((49:0.052996,50:0.080048):0.0651762,51:0.174096):0.270185):0.059121,52:0.385935):0.529343):0.0988572):0.00171561,35:0.791850):0.144682):0.0175474):0.0460794,(((4:0.048801,5:0.218661):0.133389,15:0.457091):2.04401e-06,(((8:0.140312,9:0.094690):0.0966956,10:0.069157):0.10342,(12:0.091976,13:0.036704):0.208327):0.138113):0.00878748):0.0807947):0.0681895);
 927: 1 -9982.103414 -10173.78315 (0:0.177205,1:0.063276,(2:0.043318,((3:0.127978,((6:0.196846,(7:0.093561,11:0.311360):0.0139906):0.0231314,(14:0.715555,(((((16:0.035951,17:0.089191):0.0194815,(18:0.031380,19:0.115518):0.0345797):0.0767502,(((((((24:0.022422,((25:0.041171,32:0.214460):0.0775547,26:0.288441):0.0324995):0.0580692,27:0.027746):0.14845,(28:0.334719,29:0.151213):0.116603):0.0828629,34:0.084097):0.0425193,31:0.126352):0.017435,33:0.119285):0.0318017,30:0.102842):0.14211):0.118974,20:0.216903):0.0665061,(((21:0.372402,22:0.515838):0.0855912,23:0.495130):0.082907,(35:0.909902,((((((((36:0.058568,37:0.091050):0.0568139,38:0.053398):0.235555,39:0.345913):0.113894,((41:0.324931,42:0.237251):0.0438439,43:0.148821):0.234099):0.109233,((44:0.324075,(45:0.421350,46:0.721013):0.25046):0.0752077,(47:0.700892,48:0.432319):0.167023):0.479163):0.169138,40:0.376592):0.165782,((49:0.057785,50:0.110941):0.0619484,51:0.108613):0.284683):0.181072,52:0.334265):0.393427):0.161087):0.0403855):0.119883):0.0420939):0.0135656):0.0110554,((4:0.061851,5:0.096910):0.106764,(((8:0.136802,9:0.107072):0.0933443,(10:0.150556,(12:0.017379,13:0.052390):0.218575):0.155463):0.0564687,15:0.395395):0.0188115):0.0177926):0.0470419):0.0421653);
 928: 5 -9930.775976 -10179.51717 (0:0.199730,1:0.082082,(2:0.010960,(((3:0.011778,15:0.330370):0.084721,(((4:0.117024,5:0.055576):0.205787,(((((14:0.710375,22:0.259826):0.147788,21:0.353396):0.119923,23:0.453682):0.113449,(35:1.046911,(((((((36:0.081560,37:0.082355):0.0625121,38:0.046774):0.20143,39:0.390496):0.234676,((41:0.357970,42:0.299024):0.0533606,43:0.129436):0.178642):0.029332,((44:0.449764,(45:0.325846,46:0.587502):0.16376):0.201323,(47:0.523083,48:0.426765):0.347711):0.343296):0.181518,40:0.343877):0.183062,(((49:0.034127,50:0.115282):0.0497499,51:0.114560):0.347887,52:0.669086):2.30631e-06):0.365818):0.204212):0.0912584,((((16:0.054443,17:0.102329):0.0323879,(18:0.039116,19:0.193234):0.00379741):0.0650238,(((((24:0.055931,25:0.078834):0.0949909,(26:0.402740,27:0.016188):0.0166254):0.121621,((((28:0.322748,29:0.162181):0.0948368,34:0.126093):0.0158124,33:0.078538):0.0127998,31:0.131993):0.041333):0.0448719,32:0.173028):0.0334733,30:0.052742):0.202932):0.0653891,20:0.235463):0.124923):0.100994):0.0229781,(7:0.091608,((((8:0.196154,9:0.057873):0.174536,10:0.068905):0.169008,(12:0.027591,13:0.020517):0.137503):0.0687922,11:0.383621):0.0717087):0.0261307):0.00873405):0.0459801,6:0.153743):0.0318565):0.0249966);
 929: 1 -10441.04913 -10172.50231 (0:0.174767,(1:0.066899,(((3:0.087525,((6:0.210532,(7:0.026636,11:0.521473):0.03816):0.0293264,((((((14:0.634672,22:0.230383):0.18023,23:0.377392):0.0616415,21:0.232438):0.265896,((((16:0.071544,17:0.075118):0.0411159,18:0.037533):0.0551394,19:0.144736):0.128311,(((((((24:0.040284,25:0.043089):0.0669346,(26:0.297197,27:0.059039):0.0694026):0.0723513,32:0.170970):0.0715935,(28:0.286011,29:0.229611):0.0655071):0.131036,(31:0.099737,33:0.105947):0.0320467):0.0261007,34:0.108655):0.0787306,30:0.116160):0.100272):0.098311):0.0668257,20:0.296463):0.0425693,(35:0.789099,(((((((36:0.086991,37:0.105781):0.0441949,38:0.069312):0.159123,39:0.299954):0.19169,(40:0.372749,((41:0.409101,42:0.285014):0.0744253,43:0.193042):0.18003):0.063675):0.105476,((44:0.534388,(45:0.337089,46:0.694988):0.111238):0.122105,(47:0.361295,48:0.436799):0.368113):0.240012):0.16336,((49:0.058226,50:0.059117):0.0872178,51:0.132404):0.363367):0.182935,52:0.516269):0.280889):0.143527):0.169389):0.0193094):0.0346318,((4:0.119141,5:0.165567):0.151072,(((8:0.106811,9:0.074617):0.161801,10:0.026769):0.119412,(12:0.092115,13:0.000002):0.132526):0.15956):0.0322983):0.0229481,15:0.373720):0.0453656):0.0611573,2:0.029286);
 930: 2 -9528.791512 -10171.22833 (0:0.145287,1:0.011352,(2:0.034815,((((3:0.059844,((((14:0.533706,(21:0.237093,22:0.410950):0.160069):0.0728473,23:0.435804):0.144114,(35:0.608911,((((((((36:0.081709,37:0.092256):0.122424,38:0.055874):0.148481,39:0.299871):0.23202,((41:0.347735,42:0.167616):0.0387007,43:0.168844):0.186257):0.0936385,((44:0.520007,(45:0.405469,46:0.825200):0.23945):0.0605141,(47:0.371928,48:0.530608):0.251795):0.427054):0.121795,40:0.311680):0.221605,((49:0.034339,50:0.122758):0.0984396,51:0.138637):0.279106):0.157498,52:0.315248):0.321078):0.0993782):0.0291473,((((16:0.019209,17:0.054837):0.0743741,(18:0.026631,19:0.114261):0.0299637):0.0967982,(((((24:0.025029,(26:0.301395,27:0.068287):0.0359817):0.051684,25:0.024702):0.0496824,32:0.115047):0.0946033,(28:0.423623,29:0.167579):0.0853925):0.0390327,(((30:0.099786,31:0.178079):0.0195152,33:0.098275):0.0235976,34:0.130629):0.0300721):0.112056):0.168511,20:0.252064):0.0660487):0.121591):0.00637467,((4:0.122485,5:0.173366):0.180921,6:0.094827):0.130495):0.0163507,(((((8:0.125233,9:0.048113):0.0683294,10:0.074835):0.120589,(12:0.035016,13:0.031535):0.180676):0.104297,15:0.301520):0.054854,11:0.190621):0.0627725):0.0149917,7:0.090251):0.0547495):0.0712502);
 931: 3 -9903.009208 -10174.63076 (0:0.085656,1:0.091392,(2:0.019255,(((3:0.095355,(((6:0.000002,14:0.883386):0.103302,(7:0.045266,11:0.338256):0.0425974):0.0187379,((((((16:0.080483,17:0.095237):0.0390919,(18:0.074599,19:0.115130):0.0278922):0.123351,((((((((24:0.020636,25:0.071783):0.12788,26:0.110302):0.0101619,27:0.062061):0.151365,32:0.119143):0.0475034,33:0.027159):0.0446669,31:0.054775):0.0776068,((28:0.510049,29:0.202198):0.137138,34:0.042495):0.0181554):0.0258646,30:0.126758):0.10854):0.10771,20:0.359116):0.0298035,(21:0.300705,(22:0.557343,23:0.581329):0.0633438):0.266012):0.0577894,(35:0.784186,((((((((36:0.078201,37:0.117097):0.0418906,38:0.148252):0.234894,39:0.372151):0.219198,((41:0.380921,42:0.230768):0.115696,43:0.078871):0.116788):0.068572,(((44:0.304286,(45:0.295343,46:0.693778):0.325992):0.189497,48:0.389531):0.0630053,47:0.504712):0.510475):0.135716,40:0.403007):0.0981919,((49:0.085798,50:0.073556):0.0678229,51:0.105476):0.409307):0.0740962,52:0.277707):0.434585):0.107764):0.103298):0.0223977):0.058996,((4:0.111430,5:0.114787):0.151205,(((8:0.087999,9:0.048542):0.113548,10:0.104206):0.113781,(12:0.117046,13:0.000003):0.159649):0.119747):0.0140057):0.0166842,15:0.302672):0.0261779):0.0653327);
 932: 1 -9853.189814 -10173.85362 (0:0.160818,(1:0.068491,15:0.328675):0.013844,(2:0.057012,((3:0.127736,((6:0.136160,(7:0.069871,11:0.364868):0.0178675):0.0680344,((14:0.844653,((((16:0.031066,17:0.095168):0.0275118,(18:0.066963,19:0.146242):0.0380378):0.154477,((((((24:0.026683,25:0.051041):0.049388,26:0.287615):0.0373491,27:0.072633):0.0934466,32:0.146333):0.0459895,(28:0.306058,29:0.243429):0.0959918):0.0412463,((30:0.140448,34:0.122371):0.0434711,(31:0.103283,33:0.027037):0.0116856):0.0583042):0.132681):0.12261,20:0.309980):0.036911):0.0225378,(((21:0.292885,22:0.558372):0.162902,23:0.376192):0.227387,(35:0.699656,(((((((36:0.112524,37:0.106327):0.0350872,38:0.084858):0.145015,39:0.408722):0.336731,(((41:0.425374,42:0.251702):0.0731884,43:0.118965):0.161765,((44:0.501404,(45:0.377145,46:0.667390):0.243738):0.0898028,(47:0.573699,48:0.362109):0.241649):0.457142):0.0581667):0.0935447,40:0.399756):0.19951,((49:0.036382,50:0.105321):0.0979756,51:0.138319):0.260366):0.183935,52:0.264261):0.374959):0.118583):0.0791078):0.0620648):0.0088123):0.0194187,((4:0.158478,5:0.103557):0.118562,(((8:0.153126,9:0.108103):0.126409,10:0.035497):0.154144,(12:0.088008,13:0.000003):0.228127):0.148005):0.0494609):0.016558):0.0582647);
 933: 1 -9994.674785 -10174.75698 (0:0.156025,1:0.052439,(2:0.009146,(((3:0.074880,15:0.244067):0.0245616,((6:0.149056,(7:0.049523,11:0.323287):0.0259228):0.0370487,((((((14:0.630765,22:0.300089):0.273389,21:0.208983):0.144261,23:0.437646):0.153472,(((16:0.000002,17:0.093197):0.0398074,(18:0.074051,19:0.135559):0.0310905):0.0860269,(((((((24:0.036163,25:0.040637):0.03541,(26:0.186052,27:0.024279):0.0740552):0.0908872,32:0.072720):0.105043,31:0.049162):0.00681198,33:0.102861):0.0544073,((28:0.408610,29:0.301441):0.0768375,34:0.070345):0.016342):0.0540256,30:0.121026):0.11732):0.143948):0.0660606,20:0.253311):0.00548022,(35:0.729399,((((((((36:0.092055,37:0.083004):0.0289326,38:0.148377):0.247629,39:0.250408):0.14904,((41:0.333083,42:0.129944):0.148857,43:0.114114):0.132189):0.0589183,((44:0.415552,(47:0.512390,48:0.572599):0.244278):0.0153005,(45:0.281979,46:0.919982):0.236179):0.372522):0.104599,40:0.386274):0.143891,((49:0.056783,50:0.015284):0.0702877,51:0.091759):0.383028):0.163107,52:0.549490):0.29083):0.193979):0.0589319):0.00515843):0.0107943,((4:0.113234,5:0.146863):0.073001,(((8:0.135609,9:0.085943):0.107951,10:0.040931):0.153634,(12:0.041060,13:0.018678):0.158879):0.0987893):0.00102399):0.0374575):0.0382481);
 934: 2 -9720.886088 -10175.80414 (0:0.241223,1:0.095463,((2:0.066609,(3:0.083138,(((6:0.093907,14:0.957017):0.0812619,(7:0.037963,11:0.420817):0.0313586):0.0709626,(((((16:0.040984,17:0.072562):0.010146,(18:0.052628,19:0.096061):0.044297):0.0732376,(((((24:0.057509,(26:0.244671,27:0.061450):0.0480282):0.047695,25:0.043708):0.0342781,32:0.199127):0.060326,(28:0.495352,29:0.152319):0.187244):0.0138226,((30:0.095579,(33:0.074672,34:0.139654):0.0644096):2.72758e-06,31:0.123792):0.096877):0.176831):0.165115,20:0.190929):0.0975437,(((21:0.291459,22:0.369426):0.127724,23:0.470210):0.172153,((35:1.041984,(((((((36:0.100934,37:0.046281):0.115884,38:0.041104):0.210543,39:0.341327):0.162032,((41:0.393395,42:0.195741):0.114645,43:0.072733):0.0974978):0.119105,((44:0.323124,(45:0.312692,46:0.742073):0.174386):0.110334,(47:0.448200,48:0.351316):0.219137):0.439028):0.105821,40:0.329186):0.321062,((49:0.072004,50:0.063627):0.0590901,51:0.122964):0.34283):0.115009):0.0567638,52:0.438459):0.230913):0.0946897):0.171056):0.0155475):0.0217709):0.0211484,((4:0.098419,5:0.048434):0.168908,((((8:0.154609,9:0.093109):0.0723772,10:0.106878):0.13915,(12:0.106217,13:0.022455):0.241262):0.142765,15:0.425207):2.47674e-06):0.0422024):0.0346234);
 935: 1 -9857.405335 -10171.93142 (0:0.195197,1:0.102467,(2:0.010198,(3:0.143092,(((((4:0.084425,5:0.169362):0.145932,6:0.141770):0.0865332,7:0.099124):0.0227756,((((8:0.150937,9:0.087338):0.0928538,10:0.120402):0.129978,(12:0.025534,13:0.052202):0.0925037):0.167569,(11:0.230359,15:0.329706):0.114402):0.009732):0.0211243,(14:0.758978,((((((16:0.057622,(17:0.071156,18:0.036856):0.036308):0.025824,19:0.132860):0.144434,((((((24:0.040430,(25:0.035129,32:0.173165):0.0590993):0.0617494,27:0.048822):0.023994,26:0.292736):0.113375,28:0.366680):0.0614991,29:0.231770):0.024758,((30:0.110142,31:0.131131):0.0338128,(33:0.117988,34:0.118547):0.0215371):0.0410687):0.100257):0.0403964,20:0.227825):0.0684708,(((21:0.389171,22:0.473852):0.104703,23:0.283443):0.209132,(((((36:0.145473,(37:0.074195,38:0.077780):0.00526512):0.152127,39:0.337177):0.200689,((41:0.246733,(42:0.337734,43:0.162773):0.0792919):0.149055,((44:0.479934,(45:0.394492,46:0.660058):0.135897):0.188386,(47:0.332688,48:0.489260):0.135503):0.500795):0.107029):0.098436,40:0.249347):0.264627,(((49:0.019577,50:0.128042):0.0893164,51:0.081400):0.295354,52:0.392168):0.0605864):0.690128):0.0803627):0.0299594,35:0.973097):0.0409439):0.0625085):0.0503918):0.0391454):0.0598674);
 936: 1 -9815.266278 -10173.65596 (0:0.211440,(1:0.045916,((3:0.148685,((((6:0.073795,14:0.748203):0.0942679,7:0.060467):0.0373887,11:0.393929):0.0533942,((((((16:0.049472,17:0.087333):0.0390917,(18:0.066222,19:0.071592):0.026209):0.0744835,(((((((24:0.052625,(25:0.041815,32:0.188211):0.115247):0.0359298,27:0.083068):0.0598135,26:0.225165):0.110788,(28:0.387736,29:0.194983):0.0933229):0.0664913,(31:0.068637,33:0.155654):0.0677987):0.0102741,34:0.087564):0.0898081,30:0.114357):0.0947501):0.128796,20:0.239699):0.152132,(21:0.289634,(22:0.409266,23:0.303067):0.187076):0.19265):0.0540169,(35:0.913040,((((((((36:0.121685,37:0.063851):0.0490289,38:0.046397):0.212679,39:0.394693):0.167088,((41:0.463347,42:0.254746):0.0733063,43:0.136041):0.133798):0.22849,40:0.278243):0.0736833,(((44:0.355932,(45:0.334169,46:0.731023):0.169734):0.272518,48:0.556554):0.0503808,47:0.521379):0.38987):0.0915523,((49:0.081641,50:0.068179):0.100933,51:0.114871):0.395942):0.0731886,52:0.546727):0.412232):0.240631):0.0487891):2.49508e-06):0.0256451,(((4:0.128248,5:0.095046):0.137077,(((8:0.092947,9:0.057327):0.0315173,10:0.136102):0.0842117,(12:0.121197,13:0.005823):0.255138):0.0751115):0.0466707,15:0.414015):0.00802577):0.0447473):0.0689295,2:0.047529);
 937: 2 -9729.486047 -10176.74811 (0:0.111804,1:0.037812,(2:0.014779,(((((3:0.090949,(12:0.084708,13:0.019078):0.176135):0.00117575,((4:0.170258,5:0.069982):0.0976905,6:0.188348):0.0833187):0.0625931,(((8:0.123202,9:0.050523):0.0383417,10:0.149087):0.116166,(11:0.321539,15:0.321651):0.0303233):0.0669066):2.07078e-06,((((((14:0.655833,22:0.235232):0.253364,21:0.211152):0.0988664,23:0.502912):0.175719,35:1.126581):0.0410583,((((16:0.104386,17:0.075554):0.03169,(18:0.044367,19:0.207519):0.0287501):0.0549204,20:0.281988):0.132402,((((((24:0.018179,25:0.083033):0.0770253,26:0.187599):0.0688703,27:0.037686):0.094366,32:0.217044):0.0779779,(((30:0.134980,31:0.091930):0.0441309,33:0.072682):0.0240658,34:0.155924):0.0295101):0.0215689,(28:0.383673,29:0.209422):0.155172):0.0675465):0.099327):0.0651854,((((((((36:0.062024,37:0.111439):0.0728338,38:0.061217):0.229113,39:0.393275):0.161678,(42:0.292781,43:0.121535):0.130282):0.0496425,41:0.494204):0.0821267,((44:0.532036,(45:0.466281,46:0.630403):0.206957):0.0378468,(47:0.468404,48:0.434607):0.309974):0.252966):0.0854709,40:0.327668):0.112657,(((49:0.013667,50:0.105545):0.0800469,51:0.115918):0.221917,52:0.421665):0.148388):0.532759):0.0890437):0.0551519,7:0.046397):0.0823029):0.0516596);
 938: 1 -10110.15577 -10177.93604 (0:0.176183,1:0.022837,(2:0.009060,(3:0.102495,(((((4:0.078892,5:0.178749):0.133258,6:0.154891):0.0666843,7:0.059672):0.0560588,(((((8:0.211734,9:0.074577):0.0799311,10:0.125240):0.168236,(12:0.066424,13:0.024917):0.14758):0.0712268,15:0.445019):0.0437094,11:0.294950):0.0840125):0.00377855,(((14:0.809488,(((16:0.008060,(17:0.056194,(18:0.022540,19:0.225656):0.0328202):0.0810757):0.166698,((30:0.132450,31:0.154105):0.0318265,(33:0.088723,34:0.152893):0.0213998):0.0748932):0.0735552,((((24:0.066936,(26:0.230384,27:0.048209):0.0827795):0.0310881,25:0.091854):0.0475516,32:0.141843):0.121985,(28:0.482574,29:0.226121):0.0571014):0.0485746):0.0607878):0.0961178,20:0.303273):0.0693672,(((21:0.323919,22:0.425327):0.159483,23:0.424939):0.249358,(35:0.562973,((((((((36:0.127465,37:0.049495):0.0615112,38:0.104936):0.175868,39:0.372865):0.24771,((41:0.456155,42:0.257180):0.0854974,43:0.120176):0.0950377):0.141376,((44:0.365100,(45:0.416304,46:0.620631):0.23944):0.145373,(47:0.391056,48:0.454368):0.21559):0.2831):0.221732,40:0.206674):0.20216,52:0.622554):0.0638049,((49:0.084079,50:0.049332):0.0423072,51:0.183458):0.349748):0.440174):0.102762):0.0371658):0.18301):0.0286501):0.069363):0.0607499);
 939: 2 -10556.07164 -10175.37199 (0:0.163300,1:0.076552,((2:0.019822,((3:0.123543,6:0.109077):0.0799388,((7:0.134057,11:0.274125):0.0200679,(((((14:0.566405,22:0.414022):0.0889586,21:0.370612):0.165859,23:0.497079):0.0883874,(35:0.669712,(((((((36:0.126120,37:0.102061):0.077525,38:0.052082):0.143523,39:0.409567):0.156266,(40:0.397103,((41:0.344429,42:0.193206):0.118846,43:0.106910):0.147413):0.0941274):0.148382,(44:0.586545,((45:0.370675,46:0.662773):0.169618,(47:0.413433,48:0.373132):0.190556):0.0965656):0.165384):0.297559,52:0.665868):0.0827169,((49:0.037360,50:0.102155):0.0697695,51:0.126593):0.188716):0.477212):0.189972):0.159814,(((16:0.073293,((17:0.056505,19:0.259246):0.0336469,18:0.039489):0.00882997):0.0357113,(((((((24:0.098128,25:0.040318):0.0431962,(26:0.376725,27:0.057381):0.0832572):0.085935,32:0.197506):0.0569678,(28:0.399044,29:0.144666):0.126785):0.0980077,(31:0.117768,33:0.113940):2.09099e-06):0.0543596,34:0.120749):0.0455587,30:0.080732):0.248532):0.0820343,20:0.283712):0.113352):0.139538):0.00956642):0.117944):0.0304891,(((4:0.043523,5:0.185196):0.0695012,15:0.412922):0.0471807,(((8:0.154985,9:0.057771):0.180992,10:0.093852):0.141806,(12:0.098258,13:0.022539):0.156064):0.151581):0.0270865):0.0294613);
 940: 1 -9802.749892 -10172.25956 (0:0.189011,(1:0.058522,15:0.305128):0.0118326,((2:0.043840,((3:0.045851,((14:0.466023,(((16:0.075274,(17:0.040509,(18:0.032869,19:0.123113):0.0436127):0.0340533):0.14061,((((((((24:0.049382,(26:0.319277,27:0.081623):0.0638526):0.0553466,25:0.046286):0.101949,(28:0.442417,29:0.189623):0.088966):0.0693183,32:0.123197):0.108887,33:0.086520):0.0193009,31:0.107380):0.0592224,30:0.099007):0.0198684,34:0.088174):0.0692002):0.147054,20:0.254411):0.0667687):0.0800649,(((21:0.302852,22:0.651360):0.117776,23:0.618567):0.101278,(35:0.753466,((((((((36:0.123723,37:0.068493):0.0768177,38:0.124392):0.184536,39:0.358221):0.2076,((41:0.291843,42:0.341795):0.0633537,43:0.196002):0.205045):0.0477761,((44:0.415535,(45:0.277193,46:0.585474):0.163389):0.0897061,(47:0.526022,48:0.417621):0.153693):0.323057):0.086745,40:0.408649):0.290191,((49:0.051912,50:0.071091):0.0658197,51:0.093044):0.367063):0.127697,52:0.377831):0.47729):0.0879068):0.0438838):0.220469):0.0193117,((6:0.090937,7:0.075341):0.0249884,11:0.344440):0.094621):0.0220569):0.0592877,((4:0.068023,5:0.053033):0.150595,(((8:0.058633,9:0.142859):0.140442,10:0.074669):0.066187,(12:0.086546,13:0.019652):0.114116):0.17152):2.4716e-06):0.0410354);
 941: 1 -10167.11506 -10172.02401 (0:0.099037,1:0.105910,(2:0.000003,(3:0.111100,((((4:0.113876,5:0.120224):0.160189,6:0.102292):0.0461834,((((14:0.595425,((21:0.373298,22:0.506656):0.0861015,23:0.457112):0.144077):0.126982,20:0.366811):0.0136572,(35:0.925927,((((((((36:0.065968,37:0.110042):0.0987693,38:0.085246):0.1932,39:0.368779):0.16107,((41:0.409707,42:0.219490):0.115909,43:0.165960):0.105688):0.125361,((44:0.335927,(45:0.372703,46:0.657733):0.205738):0.131636,(47:0.498493,48:0.535838):0.241457):0.315218):0.120157,40:0.281212):0.203229,((49:0.085674,50:0.061529):0.0649832,51:0.124019):0.383274):0.0892029,52:0.455990):0.232391):0.206145):0.0195943,(((16:0.055404,17:0.081959):0.0323891,(18:0.032946,19:0.166497):0.0214457):0.176165,(((((24:0.047396,25:0.054901):0.0459816,26:0.261046):0.0608114,32:0.162735):0.0587746,27:0.065665):0.117075,((28:0.346906,29:0.244705):0.138385,(((30:0.167272,31:0.118500):0.0350482,33:0.136931):0.0365636,34:0.118813):0.0712352):0.0560118):0.0861731):0.0837587):0.165953):0.0124003,(7:0.082069,(((((8:0.119552,9:0.071266):0.0531495,10:0.136389):0.145172,(12:0.053074,13:0.031431):0.22121):0.0439197,15:0.288319):0.0372993,11:0.278830):0.0620499):0.0207033):0.0687833):0.0654299):0.0631582);
 942: 1 -10035.26334 -10172.92422 (0:0.169786,1:0.063786,(2:0.048155,(3:0.069968,((((4:0.098153,5:0.082239):0.163661,15:0.411328):2.02911e-06,(((8:0.088559,9:0.110198):0.228354,10:0.037657):0.180947,(12:0.079074,13:0.030867):0.119301):0.245463):0.0144436,(((6:0.077562,14:0.573078):0.082103,(7:0.063463,11:0.321740):0.0138562):0.0346384,(((((16:0.000003,17:0.101870):0.0442741,(18:0.049322,19:0.163183):0.0412982):0.0702025,((((((((24:0.027576,(25:0.035579,32:0.272807):0.0716498):0.0999658,26:0.214702):0.0439354,27:0.070970):0.143274,(28:0.459537,29:0.140490):0.0805375):0.0472278,34:0.265733):0.0484124,31:0.063322):0.0205264,33:0.119800):0.0759146,30:0.163705):0.0919362):0.0747234,20:0.405449):0.116588,(((21:0.359123,22:0.591893):0.10119,23:0.474063):0.305229,(35:0.767795,(((((((36:0.050747,37:0.070958):0.0471487,38:0.083048):0.171494,39:0.327747):0.225517,((41:0.413957,42:0.234350):0.0964596,43:0.146999):0.112753):0.226273,40:0.278796):0.0517485,((44:0.380128,(45:0.421135,46:0.553812):0.210084):0.182541,(47:0.403343,48:0.545951):0.17126):0.315081):0.0250023,(((49:0.057297,50:0.075868):0.138859,51:0.136838):0.269963,52:0.442350):0.151969):0.446553):0.178748):0.0609172):0.150295):0.0406497):0.0647542):0.05991):0.0656105);
 943: 1 -10720.08024 -10174.50391 (0:0.097381,1:0.049169,(2:0.004332,((3:0.106930,((((6:0.113669,14:0.733192):0.0515594,7:0.126103):2.04978e-06,11:0.310388):0.0202455,((((((16:0.068383,17:0.052628):0.021005,18:0.033069):0.0569449,19:0.131715):0.0344469,(((((24:0.050612,25:0.053186):0.0442245,26:0.200165):0.0538965,27:0.106398):0.0945166,32:0.207020):0.0613422,(((28:0.469590,29:0.155147):0.16009,(30:0.199420,34:0.082068):0.0224695):0.0695558,(31:0.102873,33:0.063237):0.0667049):0.0479004):0.146891):0.116939,20:0.314838):0.0241386,((21:0.294648,(22:0.572772,23:0.341245):0.0763763):0.267874,(35:1.114855,((((((((36:0.128709,37:0.058022):0.0678161,38:0.091797):0.231138,39:0.637702):0.0943806,((41:0.459065,42:0.304878):0.0778687,43:0.195531):0.181629):0.0623386,((44:0.355851,(45:0.407462,46:0.864824):0.327643):0.119124,(47:0.605786,48:0.453816):0.178738):0.340114):0.258629,40:0.451835):0.272546,((49:0.046469,50:0.114848):0.104539,51:0.139966):0.381898):0.0109008,52:0.632106):0.1848):0.383884):0.0437428):0.171587):0.0330266):0.0159634,((4:0.041338,5:0.146910):0.213871,((((8:0.101907,9:0.127538):0.154299,10:0.063877):0.16649,(12:0.063964,13:0.043120):0.192329):0.11225,15:0.422868):2.88294e-06):0.0415166):0.0690781):0.104727);
 944: 1 -9971.252843 -10167.36985 (0:0.146766,1:0.054934,(2:0.015589,((3:0.110989,((6:0.164083,(7:0.012775,11:0.369527):0.0394983):0.0494579,((((14:0.624354,((21:0.313262,22:0.347658):0.0830486,23:0.591469):0.207256):0.00702833,35:0.756723):0.0659284,((((((((36:0.132269,37:0.102102):0.0511331,38:0.068607):0.156013,39:0.329974):0.206896,((41:0.483307,42:0.210950):0.116368,43:0.131781):0.176132):0.00612514,((44:0.633129,(45:0.356539,46:0.811773):0.153619):0.157922,(47:0.361129,48:0.470896):0.159959):0.311346):0.0879221,40:0.284379):0.219663,((49:0.045283,50:0.113070):0.115664,51:0.088553):0.325692):0.1277,52:0.367653):0.301352):0.0318689,((((16:0.047770,17:0.061954):0.0301647,(18:0.024860,19:0.151679):0.0322977):0.126947,(((((((24:0.055044,25:0.033006):0.0993009,(26:0.308064,27:0.102380):0.0692657):0.0547942,32:0.119341):0.130045,(28:0.424422,29:0.146925):0.109167):0.0976017,(31:0.077745,33:0.086895):0.0211518):0.0154909,34:0.127826):0.013259,30:0.122943):0.0742756):0.101376,20:0.206831):0.100955):0.113121):0.0176345):0.0250588,(((4:0.136470,5:0.045950):0.15691,(((8:0.121016,9:0.125391):0.132853,10:0.000002):0.161505,(12:0.076285,13:0.000570):0.0837251):0.144871):2.96414e-06,15:0.231856):0.0728933):0.0730168):0.074209);
 945: 1 -10123.0958 -10173.85643 (0:0.180560,1:0.010037,(2:0.000003,((3:0.022390,((6:0.059047,(14:0.764796,(((((16:0.082965,17:0.048704):0.0363435,18:0.046338):0.0578501,19:0.125190):0.153098,((((((((24:0.026160,25:0.069379):0.074808,26:0.252872):0.0572819,27:0.099603):0.123882,32:0.164055):0.0906873,33:0.087230):0.0301091,31:0.094376):0.0585635,((28:0.450615,29:0.286209):0.0824758,34:0.103740):0.048636):0.0104491,30:0.094025):0.173076):0.0636504,(20:0.233310,(((21:0.404743,22:0.463562):0.0775372,23:0.493408):0.222771,(35:1.163182,(((((((36:0.097218,37:0.089953):0.0628119,38:0.117204):0.260465,39:0.536347):0.0476589,((41:0.340535,42:0.232547):0.170314,43:0.106001):0.199375):0.0561506,(40:0.401712,((44:0.312014,(47:0.451517,48:0.509611):0.362456):0.0464004,(45:0.192671,46:1.050305):0.240256):0.394586):0.065996):0.331714,(49:0.019114,(50:0.070227,51:0.165344):0.0970541):0.330978):0.113426,52:0.514259):0.215483):0.245989):0.0623617):0.0352137):0.1378):0.0668441):0.0425573,(7:0.119254,11:0.399158):0.0137673):0.104087):0.0551094,((4:0.095291,5:0.174663):0.172377,((((8:0.119904,9:0.105995):0.135165,10:0.078835):0.187212,(12:0.152640,13:0.011861):0.193896):0.132592,15:0.224290):2.04401e-06):0.0433802):0.0946743):0.100678);
 946: 1 -9664.61623 -10174.50347 (0:0.170106,1:0.052952,(2:0.018592,(((((3:0.034692,15:0.336692):0.0475638,(((8:0.124725,9:0.082208):0.175768,10:0.018518):0.216269,(12:0.054372,13:0.034630):0.0948625):0.144967):0.0464631,(((4:0.047590,5:0.123700):0.137514,6:0.081137):0.0946383,(((((14:0.535577,22:0.237883):0.174238,23:0.532436):0.0941359,21:0.494021):0.240145,((((16:0.044276,(17:0.067602,18:0.007375):0.0150006):0.0187351,19:0.152391):0.0848739,((((((24:0.076385,25:0.059017):0.0354988,26:0.385004):0.0709341,27:0.091101):0.00943983,32:0.180192):0.142498,(28:0.342580,29:0.181833):0.142291):0.0345834,((30:0.103933,31:0.088582):0.018845,(33:0.121037,34:0.129100):0.0310522):0.012802):0.200538):0.142274,20:0.041609):0.121499):0.024646,(35:0.976994,(((((((36:0.103523,37:0.119066):0.0329013,38:0.083481):0.176693,39:0.475767):0.168539,(((41:0.318971,42:0.319462):0.0851821,43:0.132017):0.203141,((44:0.394599,(45:0.277345,46:1.038055):0.248465):0.112244,(47:0.411486,48:0.468204):0.188555):0.390669):0.0830164):0.118796,40:0.369988):0.191847,((49:0.035200,50:0.084173):0.071298,51:0.098655):0.360981):0.146645,52:0.317536):0.262054):0.198479):0.167104):2.4637e-06):0.0496877,11:0.427476):0.021759,7:0.052376):0.0419653):0.0649314);
 947: 4 -10174.97967 -10171.8963 (0:0.147504,(1:0.079079,15:0.253840):0.0448149,((2:0.026612,(3:0.067974,(((6:0.168209,7:0.102358):0.019175,11:0.170810):0.0743656,(14:0.656618,(((((16:0.093030,17:0.063422):0.00554144,(18:0.035319,19:0.117694):0.0348054):0.144735,((((((((24:0.031060,25:0.045867):0.0781967,26:0.298399):0.0484484,27:0.061755):0.0748521,(28:0.279970,32:0.176089):0.0570906):0.0621035,29:0.179604):0.0522019,(31:0.117639,33:0.053715):0.0440876):0.0492946,34:0.057545):0.0427785,30:0.095730):0.157469):0.105761,20:0.180766):0.031949,(((21:0.383806,22:0.332951):0.252181,23:0.518145):0.036307,(35:0.896521,(((((((36:0.127068,37:0.074585):0.0609605,38:0.035012):0.189524,39:0.368960):0.259212,(((41:0.352375,42:0.232378):0.133795,43:0.095148):0.222485,((44:0.333764,(45:0.364193,46:0.481867):0.186467):0.171564,(47:0.505135,48:0.443797):0.153086):0.23892):0.0661232):0.238086,40:0.359022):0.174231,((49:0.052267,50:0.064010):0.0947026,51:0.151227):0.337938):0.00153859,52:0.407446):0.418972):0.120829):0.146441):0.0978528):0.172899):0.0309111):0.00831198):0.0528823,((4:0.068468,5:0.133827):0.311736,(((8:0.085741,9:0.089713):0.0770671,10:0.091289):0.137309,(12:0.044867,13:0.033187):0.154894):0.149026):0.0326404):0.070338);
 948: 2 -9869.520987 -10172.04738 (0:0.139513,(1:0.151384,(((4:0.112618,5:0.081347):0.145132,(((8:0.091171,9:0.082780):0.132738,10:0.115015):0.130047,(12:0.060078,13:0.018078):0.191666):0.0872497):0.0227222,15:0.364620):0.00879978):0.0136095,(2:0.057785,(3:0.114106,(((6:0.113501,7:0.092173):0.0114139,11:0.267200):0.0652316,(14:0.694770,(((((((16:0.085326,17:0.052539):0.0308417,18:0.000003):0.0801149,19:0.089665):0.220384,(((((((((24:0.083962,25:0.049668):0.0714525,26:0.406480):0.0164691,27:0.066395):0.0508562,32:0.175462):0.130162,(28:0.424609,29:0.237862):0.10952):0.0466241,33:0.053106):0.0348196,31:0.124476):0.0535953,34:0.116297):0.0209992,30:0.139228):0.046801):0.0911748,(21:0.543611,(22:0.519994,23:0.345689):0.0537789):0.249585):0.0481314,20:0.218815):0.0308947,(35:0.760159,(((((((36:0.128487,37:0.063526):0.0799064,38:0.059863):0.179084,39:0.356861):0.207867,(((41:0.402797,42:0.285504):0.0525812,43:0.096377):0.120023,((44:0.195079,(45:0.490426,46:0.540585):0.172932):0.209748,(47:0.393551,48:0.383841):0.153291):0.270158):0.0677951):0.146289,40:0.400003):0.0944832,((49:0.067423,50:0.059498):0.085606,51:0.130273):0.411349):0.152243,52:0.346581):0.476404):0.0776382):0.0948351):0.0696618):0.0198029):0.00990977):0.0280053);
 949: 1 -10131.00388 -10167.25377 (0:0.140566,1:0.013820,(2:0.034850,(3:0.060772,((((4:0.048534,5:0.090622):0.178065,15:0.359020):2.20068e-06,(((8:0.132135,9:0.121708):0.116483,10:0.080837):0.125204,(12:0.071016,13:0.044025):0.181632):0.183512):0.0268461,(((6:0.085160,14:0.614965):0.0896132,(7:0.063017,11:0.371341):0.0207967):0.046352,(((((16:0.036066,(17:0.032522,18:0.072510):0.038316):0.0267576,19:0.144122):0.141133,((((((((24:0.044161,(26:0.274926,27:0.085205):0.0564577):0.0783189,25:0.035476):0.0814387,32:0.116798):0.081443,(28:0.473509,29:0.144070):0.180639):0.0963913,33:0.074306):0.0379143,31:0.155810):0.0612059,34:0.167092):0.0463753,30:0.061406):0.143347):0.14872,20:0.367305):0.0838,(((21:0.285594,22:0.566112):0.127482,23:0.514646):0.372723,(35:0.910833,((((((((36:0.159798,37:0.110739):0.137929,38:0.028842):0.172252,39:0.385469):0.163808,((44:0.380644,(45:0.517704,46:0.742612):0.143414):0.137248,(47:0.911669,48:0.386686):0.10412):0.309679):0.0937266,((41:0.300527,42:0.333325):0.0806453,43:0.241529):0.156956):0.206021,40:0.322199):0.170891,((49:0.055530,50:0.075495):0.11155,51:0.124276):0.521704):0.172012,52:0.345703):0.332739):0.182707):0.0555072):0.0895754):0.0104642):0.0331146):0.0695437):0.0509657);
 950: 1 -10091.22287 -10169.04736 (0:0.278338,1:0.030488,(2:0.066831,(((3:0.071373,(((((8:0.119877,9:0.040515):0.112497,10:0.064104):0.191145,(12:0.079776,13:0.008722):0.0632768):0.106899,11:0.374870):0.156869,15:0.317795):0.0594484):0.0183624,(((4:0.084673,5:0.147132):0.151667,6:0.103363):0.121504,(((14:0.786595,((((16:0.036854,17:0.063518):0.0418628,18:0.049205):0.0626191,19:0.058509):0.0892966,(((((24:0.067422,27:0.084743):0.00766741,26:0.262868):0.0165987,(25:0.088470,32:0.153464):0.0437316):0.0911866,(28:0.319791,29:0.153202):0.0852849):0.0540182,((30:0.123240,34:0.091332):0.0315607,(31:0.103099,33:0.088007):0.0197802):0.0995127):0.148814):0.135915):0.0225642,20:0.288880):0.0339661,((21:0.269248,(22:0.582003,23:0.343309):0.057042):0.232102,(35:0.784562,((((((((36:0.066065,37:0.095399):0.0447332,38:0.080018):0.263657,39:0.458723):0.0741248,((41:0.390342,42:0.210933):0.0552242,43:0.135703):0.230253):0.104037,((44:0.450387,(45:0.342236,46:0.781970):0.143625):0.346049,(47:0.498972,48:0.449577):0.122286):0.450714):0.0981353,40:0.284161):0.289693,52:0.297205):0.0411899,((49:0.039122,50:0.121069):0.134436,51:0.130012):0.222458):0.346411):0.194394):0.0609093):0.231151):0.0442467):0.0182343,7:0.115692):0.0243154):0.0687037);
 951: 1 -10093.85074 -10184.47633 (0:0.181281,(1:0.103965,2:0.045853):0.0349992,((((3:0.054139,(15:0.231978,(((((((36:0.057045,(37:0.089468,38:0.059343):0.0387887):0.253434,39:0.377078):0.136915,(41:0.360785,(42:0.308987,43:0.106079):0.0508663):0.182064):0.0637272,((44:0.280896,(45:0.289550,46:0.802863):0.281849):0.140014,(47:0.609744,48:0.257402):0.27115):0.243962):0.165452,40:0.323435):0.140219,((49:0.070431,50:0.055738):0.0811564,51:0.109476):0.508131):0.114402,52:0.387703):0.35437):0.14955):0.0586312,((6:0.150459,(7:0.045719,11:0.288326):0.0366474):0.0161769,(((((14:0.811124,22:0.416852):0.130383,21:0.341669):0.124954,23:0.345596):0.263477,35:0.889955):0.0763806,((((16:0.091140,(17:0.050474,18:0.050327):0.0272932):0.0131861,20:0.218303):0.0533364,19:0.127334):0.176361,((((((24:0.030958,(26:0.242561,27:0.077030):0.0374317):0.0487899,25:0.052038):0.0928524,32:0.111164):0.130389,(31:0.124347,33:0.043096):2.12779e-06):0.0675542,((28:0.302755,29:0.180044):0.193296,34:0.054942):0.0718059):0.018746,30:0.057630):0.079591):0.0670933):0.170196):0.0172502):0.035038,(((8:0.130866,9:0.045709):0.249222,10:0.028772):0.181005,(12:0.074769,13:0.040583):0.143657):0.149857):2.73718e-06,(4:0.107271,5:0.129647):0.0649794):0.0109746);
 952: 1 -10170.36894 -10173.94146 (0:0.150675,1:0.078063,(2:0.000002,(((3:0.065641,((((((16:0.062684,(17:0.045575,18:0.078826):0.016752):0.0558497,19:0.151524):0.162385,(((((24:0.025337,25:0.085644):0.069346,26:0.277091):0.0849508,27:0.025929):0.121481,32:0.140908):0.0851446,((28:0.318938,29:0.264726):0.211815,((30:0.113215,31:0.087970):0.0495012,(33:0.109878,34:0.157243):0.0423553):0.0784575):0.00731725):0.109642):0.0858577,20:0.281626):0.0291142,((21:0.225122,22:0.552305):0.0253705,23:0.253506):0.249596):0.0886849,(((((((36:0.133411,37:0.045885):0.0583218,38:0.052824):0.261501,39:0.311991):0.177226,((41:0.349010,42:0.208713):0.0782183,43:0.062721):0.132186):0.102277,(40:0.455058,((44:0.419188,(45:0.361138,46:0.871770):0.22767):0.119279,(47:0.519151,48:0.446494):0.186951):0.232894):0.141639):0.166737,((49:0.062578,50:0.098726):0.0678334,51:0.110324):0.36179):0.159071,52:0.360962):0.461285):0.0757954):0.017913,14:0.853299):0.0231738,(((((4:0.110641,5:0.094169):0.0651999,35:0.953553):0.160421,6:0.084766):0.0616136,7:0.120889):0.0206027,(((((8:0.102373,9:0.119091):0.060216,10:0.153938):0.150134,(12:0.061824,13:0.021299):0.24129):0.0984229,15:0.305559):0.0710439,11:0.284318):0.0855922):0.0505057):0.0796634):0.0753642);
 953: 1 -10246.55796 -10171.78731 (0:0.175189,1:0.063667,(2:0.000003,(3:0.146370,((((4:0.049806,5:0.121972):0.184937,6:0.090928):0.0924127,((7:0.086402,((((8:0.125477,9:0.052277):0.150595,10:0.026611):0.188675,13:0.045062):0.0452778,12:0.049970):0.23084):0.0274365,(11:0.228537,15:0.185562):0.114599):2.03449e-06):0.0240564,((14:0.797238,(((((16:0.074593,17:0.038838):0.0362547,18:0.075152):0.0345429,19:0.167381):0.10672,(((((((24:0.082306,25:0.058036):0.0746976,(26:0.265900,27:0.085712):0.0733629):0.0491605,32:0.069099):0.0788476,(28:0.347425,29:0.195278):0.123652):0.108383,33:0.035903):0.00882406,31:0.112843):0.0536845,(30:0.131407,34:0.091477):0.0331943):0.0842816):0.102017,20:0.092529):0.158664):0.077359,(((21:0.473258,22:0.439033):0.117988,23:0.533560):0.154475,(35:0.860806,(((((((36:0.152116,(37:0.101730,38:0.115319):0.066775):0.264651,39:0.607060):0.161387,((41:0.371737,42:0.340969):0.124804,43:0.102320):0.250194):0.0534306,40:0.591842):0.0959882,((44:0.579445,(47:0.506567,48:0.645247):0.318426):0.0472207,(45:0.306371,46:0.986459):0.226342):0.279011):0.211873,((49:0.046149,50:0.116732):0.0874037,51:0.180693):0.446093):0.0353814,52:0.500450):0.421411):0.164717):0.0143602):0.228806):0.00167742):0.0568559):0.0272469);
 954: 1 -9796.429188 -10181.29116 (0:0.114056,1:0.078062,(2:0.027177,((((3:0.081261,((4:0.160648,5:0.052517):0.0951993,((((8:0.115506,9:0.050069):0.152898,10:0.000002):0.189912,(12:0.093420,13:0.029364):0.0603179):0.12972,15:0.250907):0.0591995):0.0314357):0.12319,((7:0.059118,11:0.438614):0.0178592,(((((16:0.067044,17:0.081763):0.0154388,(18:0.017836,19:0.190876):0.0270023):0.0615852,(((((((24:0.022928,(26:0.312596,27:0.113509):0.0817619):0.0705895,25:0.035486):0.111424,32:0.259698):0.141028,(28:0.522206,29:0.123151):0.1169):0.102053,33:0.175767):0.0259119,(31:0.104423,34:0.104916):0.012551):0.0814069,30:0.095267):0.118631):0.124145,20:0.221345):0.125159,(((21:0.190375,22:0.546724):0.115426,23:0.393354):0.0739384,(35:0.703580,((((((((36:0.065850,37:0.147435):0.0717883,38:0.026730):0.17744,39:0.236152):0.255791,((41:0.502149,42:0.358777):0.0781533,43:0.173107):0.0240556):0.139769,40:0.268881):0.0911645,((44:0.583290,(47:0.421091,48:0.526724):0.235724):0.0743022,(45:0.406751,46:0.825876):0.220942):0.269409):0.227047,((49:0.052740,50:0.048619):0.106973,51:0.108384):0.340985):0.057281,52:0.392624):0.328172):0.3023):0.0811653):0.102826):2.48978e-06):0.0736556,6:0.037679):0.0246872,14:0.741197):0.0593091):0.0402802);
 955: 2 -10204.07369 -10172.03394 (0:0.112675,(1:0.083276,2:0.048802):0.0335855,((3:0.113005,(((4:0.182472,5:0.098156):0.260899,((((((16:0.039048,17:0.101114):0.0466657,(18:0.041784,19:0.146706):0.0494533):0.127781,(((((((24:0.071125,25:0.066096):0.0509865,(26:0.271706,27:0.091270):0.0861201):0.0801696,(28:0.452680,29:0.324574):0.113287):0.0476603,32:0.180545):0.064411,(31:0.114426,33:0.142338):0.019953):0.0424143,34:0.137747):0.073842,30:0.105741):0.14676):0.125964,20:0.273060):0.0959758,((21:0.256803,22:0.511742):0.0501042,23:0.610437):0.182269):0.0275486,(35:1.074585,((((((((36:0.067105,37:0.097081):0.0705476,38:0.102963):0.186459,39:0.359776):0.207829,((41:0.453398,42:0.251768):0.0585812,43:0.104141):0.187215):0.0683997,(((44:0.321145,46:0.786304):0.209718,45:0.275286):0.157039,(47:0.502959,48:0.526959):0.317056):0.403128):0.107851,40:0.393092):0.202874,((49:0.089357,50:0.072277):0.100549,51:0.088538):0.341918):0.191703,52:0.505224):0.409567):0.0793423):0.113214):0.0190657,((7:0.049400,11:0.417983):0.0759033,((((8:0.182991,9:0.060162):0.0745927,10:0.138022):0.206223,(12:0.098669,13:0.023803):0.164012):0.104726,15:0.313103):0.0482754):2.26351e-06):0.0431345):0.0773205,(6:0.130409,14:0.765566):0.0346447):0.0666273);
 956: 2 -10136.84592 -10168.97566 (0:0.159726,1:0.064716,(2:0.010035,((3:0.128913,((((6:0.063937,14:0.682664):0.106577,7:0.063447):0.0518431,11:0.296278):0.0110508,(((((((16:0.056112,17:0.034602):0.0110234,18:0.070863):0.091467,19:0.169571):0.0943473,(((((24:0.039731,25:0.042663):0.0548323,(26:0.262276,27:0.070574):0.0882021):0.0705696,32:0.239871):0.0906776,(28:0.355201,29:0.187344):0.0631082):0.0468672,((30:0.190154,34:0.045969):0.0147831,(31:0.093661,33:0.095773):0.0571141):0.0505948):0.106884):0.114171,20:0.342815):0.0566001,((21:0.245892,22:0.452610):0.110685,23:0.467171):0.0662222):0.0185618,(35:0.998286,(((((((36:0.123471,37:0.093130):0.0487718,38:0.014946):0.175686,39:0.295028):0.127303,((41:0.375150,(42:0.306351,43:0.120498):0.0806008):0.175944,((44:0.376616,(45:0.446066,46:0.660663):0.194823):0.136389,(47:0.603192,48:0.410703):0.163537):0.369479):0.0465469):0.126394,40:0.395905):0.28983,((49:0.092856,50:0.060798):0.0456452,51:0.098946):0.416289):0.0302424,52:0.404869):0.25492):0.0913138):0.241826):0.0121566):0.0223299,(((4:0.057155,5:0.117719):0.124221,(((8:0.108330,9:0.065691):0.0620041,10:0.107802):0.128974,(12:0.051266,13:0.003218):0.193998):0.087216):2.5757e-06,15:0.251788):0.0143475):0.0677305):0.0460668);
 957: 1 -10370.88929 -10175.07044 (0:0.095281,1:0.056003,(2:0.018425,((3:0.189531,((((6:0.115451,14:0.795210):0.0177001,7:0.062966):0.0142541,11:0.390449):0.00439435,((((((16:0.064882,(17:0.030722,20:0.272752):0.0225054):0.0136296,18:0.033599):0.0905536,19:0.190037):0.0516753,(((((((24:0.064071,(26:0.308341,27:0.030646):0.114491):0.0495365,25:0.043062):0.0578054,32:0.138065):0.0982959,(28:0.407750,29:0.162335):0.0969356):0.159636,(33:0.112210,34:0.112869):0.0270676):2.43535e-06,31:0.130201):0.0478972,30:0.128712):0.0689694):0.115536,(21:0.277985,(22:0.536664,23:0.463786):0.0367235):0.270482):0.115631,(35:0.810334,(((((((36:0.167702,37:0.108238):0.0273125,38:0.131698):0.263295,39:0.449821):0.282628,(((41:0.445497,42:0.327672):0.185865,43:0.087131):0.101687,((44:0.470761,(45:0.307358,46:0.919018):0.344027):0.163827,(47:0.405260,48:0.517472):0.281752):0.38272):0.0616938):0.13044,40:0.463844):0.137393,((49:0.083119,50:0.124941):0.0669232,51:0.188924):0.412809):0.0968062,52:0.328599):0.383261):0.18012):0.0962436):0.0233789):0.0657541,(((4:0.066725,5:0.084203):0.107576,(((8:0.127029,9:0.039175):0.142887,10:0.067087):0.061223,(12:0.134938,13:0.014285):0.214826):0.106141):0.0278067,15:0.469206):0.0194846):0.0341525):0.0354456);
 958: 1 -10266.58343 -10166.77245 (0:0.141683,1:0.101489,((2:0.089980,(3:0.112166,(((6:0.153282,7:0.088405):0.00708881,11:0.429445):0.0631067,(((14:0.738609,(((16:0.065735,(17:0.083356,(18:0.013077,19:0.241908):0.036918):0.0244388):0.0877108,((((((((24:0.043028,(26:0.193132,27:0.077804):0.105582):0.0710062,25:0.102969):0.103257,(28:0.446072,29:0.205909):0.12258):0.0600127,32:0.181835):0.107135,33:0.101792):0.0101523,31:0.137992):0.069148,34:0.228885):0.0330253,30:0.049277):0.200967):0.0993708,20:0.244365):0.115131):0.0235506,(35:0.818061,(((((((36:0.084744,37:0.132609):0.0746935,38:0.053192):0.211876,39:0.350999):0.0591714,((41:0.330691,42:0.211759):0.0858127,43:0.114961):0.188683):0.138465,(40:0.363201,((44:0.380203,(45:0.309961,46:0.945221):0.173856):0.108049,(47:0.405771,48:0.386917):0.233856):0.411106):0.128638):0.280021,((49:0.052586,50:0.114130):0.095377,51:0.133426):0.222885):0.167486,52:0.494687):0.274692):0.23945):2.06355e-06,((21:0.380783,22:0.580116):0.161914,23:0.426771):0.230871):0.0430364):0.0244785):0.0396256):0.036135,((4:0.091596,5:0.106401):0.105594,(((8:0.175113,9:0.075342):0.0875121,(10:0.095083,(12:0.059789,13:0.063531):0.213157):0.0854315):0.110481,15:0.351334):2.18659e-06):0.0389923):0.0756476);
 959: 1 -10208.21059 -10187.52344 (0:0.124496,1:0.054020,(2:0.022626,(3:0.117346,((((((4:0.089225,5:0.084423):0.0433686,35:1.348322):0.15302,6:0.061522):0.0524284,7:0.051545):0.00905302,((((8:0.068263,9:0.034703):0.0492381,15:0.268652):0.0744933,(10:0.146474,(12:0.080697,13:0.015846):0.21122):0.118573):0.0402439,11:0.318441):0.0144611):2.64971e-06,(14:0.789213,((((((((16:0.046009,17:0.045121):0.0665568,18:0.020118):0.0904635,19:0.100179):0.223735,(((30:0.130328,31:0.074555):0.026308,33:0.096591):0.0275878,34:0.154099):0.039021):0.0194367,((((24:0.052517,25:0.059717):0.0764087,(26:0.271082,27:0.072436):0.0852565):0.0802659,32:0.154285):0.101923,(28:0.317955,29:0.274543):0.0597573):0.0503119):0.0868588,((21:0.245321,23:0.415196):0.0608099,22:0.388679):0.27279):0.0784079,20:0.421946):0.138583,((((((((36:0.100718,37:0.090292):0.0532556,38:0.090021):0.159241,39:0.306770):0.213854,((41:0.443391,42:0.328915):0.0707246,43:0.131315):0.135675):0.0492189,((44:0.459511,(45:0.406134,46:0.590275):0.105726):0.085918,(47:0.505437,48:0.475416):0.250224):0.282348):0.0511212,40:0.476277):0.131222,((49:0.061691,50:0.080566):0.0916143,51:0.112580):0.315631):0.0628158,52:0.412329):0.509369):0.0184753):0.14711):0.0425898):0.0603389):0.0326246);
 960: 2 -9699.348252 -10177.61189 (0:0.212106,(1:0.073824,(((3:0.079271,(((((8:0.132719,9:0.066912):0.0508208,10:0.082910):0.143808,11:0.234434):0.108356,(12:0.063514,13:0.022107):0.0911991):0.106132,15:0.317986):0.0422878):0.014257,(((4:0.085210,5:0.115312):0.0657189,((((14:0.584326,(((16:0.046746,(17:0.043124,18:0.052014):0.0316405):2.37029e-06,19:0.166616):0.118948,(((((24:0.017548,(26:0.255818,27:0.073635):0.0757622):0.0499828,25:0.052756):0.0805377,32:0.095971):0.140328,(28:0.363947,29:0.208060):0.129516):0.105979,((30:0.154333,31:0.093502):0.0228448,(33:0.087482,34:0.159853):0.0460677):0.00679648):0.0468245):0.0540368):0.0457475,20:0.167932):0.120318,((21:0.269269,22:0.566886):0.140602,23:0.497083):0.231521):0.0699493,(35:0.729218,((((((((36:0.124859,37:0.140178):0.0368533,38:0.084784):0.234853,39:0.407258):0.250871,((41:0.271601,42:0.284824):0.105393,43:0.080350):0.127991):0.0231127,((44:0.376277,(45:0.170341,46:0.950529):0.42683):0.114796,(47:0.640208,48:0.245724):0.299869):0.399844):0.163987,40:0.337547):0.053013,((49:0.060739,50:0.059365):0.0598487,51:0.126858):0.353784):0.17918,52:0.604328):0.415149):0.159799):0.086691):0.0539082,6:0.176068):0.0342266):0.0190059,7:0.101333):0.0197817):0.0392811,2:0.000002);
 961: 1 -10078.47872 -10173.6907 (0:0.201568,((1:0.089030,2:0.016665):0.0732185,((3:0.023446,15:0.301485):0.0545125,(((6:0.136894,(((((14:0.610699,22:0.314348):0.0907604,23:0.499605):0.111256,21:0.288551):0.197726,(20:0.192070,(35:0.925790,(((((((36:0.108704,37:0.082336):0.0834906,38:0.137448):0.136132,39:0.340604):0.12163,(((41:0.322878,42:0.276017):0.131895,43:0.121096):0.173423,(44:0.466048,((45:0.400545,46:0.729929):0.237825,(47:0.528686,48:0.404783):0.184462):0.154104):0.301443):0.0719254):0.222411,40:0.371096):0.173588,((49:0.056555,50:0.056320):0.0691834,51:0.064129):0.391966):0.0945558,52:0.380519):0.187461):0.191938):0.0473573):0.0261412,((((16:0.057496,17:0.094782):0.0381489,18:0.056613):0.0299287,19:0.127476):0.128229,(((((((24:0.041573,25:0.073893):0.052621,(26:0.246297,27:0.088047):0.0100518):0.166346,32:0.136661):0.0885799,33:0.069747):0.0142257,31:0.109488):0.0672948,((28:0.446780,29:0.240537):0.0903048,34:0.123484):0.0252553):0.0718849,30:0.135045):0.0797469):0.0942872):0.177212):0.0424526,7:0.075948):0.00289548,11:0.348546):0.0530421):0.00947245):2.75881e-06,((4:0.108539,5:0.130691):0.135297,(((8:0.097117,9:0.065905):0.11297,10:0.102397):0.186586,(12:0.106620,13:0.000003):0.167435):0.0681225):0.0436555);
 962: 1 -9920.325895 -10169.63807 (0:0.191975,1:0.060437,(2:0.020052,(3:0.096016,(((4:0.107733,5:0.071776):0.147368,((((8:0.120716,9:0.114330):0.161648,10:0.045342):0.137404,(12:0.125548,13:0.002701):0.131837):0.17246,15:0.434562):2.50838e-06):2.20831e-06,((((6:0.127783,14:0.720317):0.107133,7:0.106130):2.39272e-06,11:0.359470):0.00797627,(((16:0.037717,((17:0.059991,18:0.040158):0.0233392,19:0.197393):0.0120243):0.0869721,((20:0.139821,((21:0.292043,23:0.459548):0.113556,22:0.455646):0.184961):0.07337,(((((((24:0.036926,(25:0.014236,32:0.254373):0.0368191):0.0542088,26:0.245192):0.07421,27:0.048560):0.142441,(28:0.323880,29:0.205300):0.0494609):0.103457,(31:0.110208,33:0.120990):0.0385134):0.0550397,34:0.075219):0.0598163,30:0.058468):0.0883345):0.090478):0.0596904,(35:0.728418,(((((((36:0.112031,37:0.148745):0.0339978,38:0.059364):0.192806,39:0.354414):0.212375,((41:0.404601,(42:0.258524,43:0.213046):0.0366419):0.173354,((44:0.405487,(45:0.389184,46:0.958582):0.27394):0.125129,(47:0.597080,48:0.470900):0.157701):0.364154):0.0418213):0.187958,40:0.321871):0.273154,((49:0.076490,50:0.056100):0.195421,51:0.110582):0.400735):0.196125,52:0.394687):0.158989):0.366271):0.0680622):0.0533814):0.0615903):0.0533985):0.085896);
 963: 1 -9902.711467 -10166.39122 (0:0.114502,1:0.034424,(2:0.008103,((3:0.122580,((((6:0.122649,14:0.689624):0.0591437,7:0.073228):0.0414595,11:0.447176):2.15151e-06,(((((((16:0.045822,17:0.113771):0.00695977,18:0.066166):0.0278059,19:0.204757):0.105924,(((((24:0.046287,(26:0.320546,27:0.089752):0.059604):0.0407925,25:0.048263):0.133993,32:0.145536):0.0651895,(28:0.351972,29:0.253005):0.11278):0.0606602,((30:0.126104,31:0.138528):0.0197232,(33:0.098381,34:0.134931):0.0403416):0.175875):0.120817):0.0606874,((21:0.393443,22:0.623535):0.0647548,23:0.367331):0.381837):0.0518374,(35:0.831625,(((((((36:0.081013,37:0.130990):0.0544426,38:0.075370):0.265454,39:0.379099):0.263531,(((41:0.465708,42:0.301200):0.0501336,43:0.149885):0.0892627,(44:0.445035,((45:0.361697,46:0.800437):0.282756,(47:0.544195,48:0.338289):0.28663):0.0786652):0.46703):0.0733231):0.075643,40:0.392141):0.303047,((49:0.065458,50:0.056244):0.0668714,51:0.188057):0.37676):0.0404658,52:0.516066):0.256987):0.249096):0.0288678,20:0.328923):0.106629):0.0189454):0.0197076,((4:0.108881,5:0.144952):0.0867639,((((8:0.111979,9:0.116492):0.127333,10:0.070147):0.118194,(12:0.081944,13:0.008885):0.241758):0.187,15:0.443747):2.47674e-06):0.0233604):0.0589454):0.0927186);
 964: 1 -9515.482776 -10173.55909 (0:0.167308,1:0.083928,(2:0.037497,((3:0.092006,((((6:0.116514,14:0.838108):0.016306,7:0.097271):0.0217418,(((((16:0.075065,17:0.076815):0.0178855,(18:0.032262,19:0.132330):0.0258574):0.0898145,(((((((((24:0.023649,25:0.084762):0.0413075,26:0.269568):0.0411472,27:0.055935):0.0755195,(28:0.373734,29:0.288027):0.0968962):0.0553654,32:0.154290):0.103481,33:0.075600):0.0147027,31:0.099247):0.0303889,34:0.127233):0.0242915,30:0.049469):0.120888):0.0330493,(21:0.283209,(22:0.468709,23:0.387734):0.0960386):0.306633):0.0429209,20:0.293996):0.178346):0.0319107,11:0.403658):2.47792e-06):0.0126299,(((4:0.058719,5:0.102963):0.0516852,35:0.933637):0.0672951,((((8:0.121570,9:0.065979):0.149656,10:0.043421):0.102732,(12:0.083121,13:0.008348):0.122372):0.167699,(15:0.153070,(((((((36:0.114504,37:0.090348):0.0283915,38:0.056238):0.211919,39:0.345825):0.129609,(((41:0.362199,42:0.337942):0.0588745,43:0.146311):0.0882393,((44:0.664627,48:0.479291):0.0388148,((45:0.429644,46:0.768563):0.18601,47:0.537228):0.110774):0.430906):0.109702):0.168846,40:0.390267):0.0922956,((49:0.027918,50:0.080438):0.0386267,51:0.131485):0.431582):0.120546,52:0.576435):0.403828):0.199603):0.0286594):0.014063):0.0458981):0.0440681);
 965: 1 -9643.204583 -10171.39922 (0:0.119626,1:0.013750,(2:0.040079,(3:0.184735,((((4:0.125402,5:0.081018):0.208409,6:0.111096):0.0743514,((7:0.072659,(((8:0.176376,9:0.032092):0.124525,10:0.100538):0.141934,(12:0.048672,13:0.027830):0.187793):0.115479):0.00739071,(11:0.220878,15:0.403541):0.101053):0.0202005):0.0182818,(((14:0.627448,((16:0.019173,(17:0.029516,(18:0.000002,19:0.160402):0.0243017):0.041826):0.114038,((((((24:0.066723,25:0.062250):0.0775711,26:0.301074):0.0655162,27:0.083730):0.0624259,32:0.242780):0.111696,(28:0.332754,29:0.176514):0.11514):0.0280487,(((30:0.214259,31:0.127137):0.0359399,33:0.088738):0.0344293,34:0.128766):0.0383044):0.0976042):0.0228068):0.086185,20:0.258608):0.0161691,((((21:0.507041,22:0.455337):0.0413749,23:0.561901):0.190558,(((((((36:0.062469,37:0.119210):0.104612,38:0.025086):0.202834,39:0.394828):0.132222,((41:0.336674,(42:0.245827,43:0.095944):0.138186):0.0572371,((44:0.413656,(45:0.583746,46:0.551676):0.395358):0.0967941,(47:0.499841,48:0.440456):0.165131):0.3723):0.121806):0.199017,40:0.295344):0.260274,((49:0.051540,50:0.086264):0.158872,51:0.138123):0.412151):0.0104074,52:0.341815):0.444714):0.0150574,35:0.962117):0.109763):0.131029):0.0585407):0.0422208):0.0623719);
 966: 1 -10159.23572 -10177.576 (0:0.087178,(1:0.127415,2:0.020413):0.0526876,((3:0.137032,((6:0.134005,(7:0.073475,11:0.319250):0.00707453):0.0913683,(((14:0.520071,(((((((((16:0.072032,17:0.050429):0.03182,19:0.173411):0.00738152,18:0.037153):0.0538743,20:0.256678):0.174025,30:0.059964):0.0843597,(((((24:0.043749,26:0.295836):0.0439627,25:0.064796):0.0638151,27:0.112473):0.0855473,(28:0.368031,29:0.181406):0.155925):0.0884654,32:0.146046):0.0387869):0.042084,31:0.167271):0.0678442,33:0.079833):0.0454804,34:0.130229):0.0782133):0.0999084,((21:0.308743,22:0.425179):0.0977639,23:0.583686):0.282155):0.114573,(35:0.836365,(((((((36:0.105113,37:0.111448):0.0471466,38:0.121154):0.208953,39:0.319422):0.266096,((41:0.489184,42:0.202478):0.0904129,43:0.114962):0.151183):0.218579,(40:0.393099,(((44:0.480129,45:0.687476):0.0505501,46:0.947144):0.185369,(47:0.527546,48:0.377762):0.207642):0.358929):0.174126):0.0519216,((49:0.098247,50:0.144227):0.138989,51:0.162915):0.326471):0.221038,52:0.316519):0.238315):0.234044):0.0844365):2.09234e-06):0.0526638,((4:0.090628,5:0.110567):0.178431,((((8:0.136848,9:0.086113):0.0925806,10:0.095434):0.174274,(12:0.041411,13:0.051392):0.225739):0.0906994,15:0.377495):2.34862e-06):0.0459489):0.0355796);
 967: 4 -9565.964599 -10174.0177 (0:0.125774,1:0.070323,(((2:0.109208,(3:0.082492,((6:0.201431,(7:0.091857,11:0.305914):2.18173e-06):0.026156,(14:0.866211,(((((16:0.036602,(17:0.044626,18:0.021922):0.0226826):0.0321861,19:0.145246):0.131066,(((21:0.385213,23:0.400189):0.0155164,22:0.637776):0.23547,((((((((24:0.051709,(25:0.054409,32:0.169192):0.0903859):0.0461714,26:0.366599):0.0508404,27:0.041528):0.157482,(28:0.259281,29:0.268856):0.101148):0.0775293,33:0.119877):0.00155238,31:0.076341):0.0488661,34:0.093978):0.0285432,30:0.084980):0.147393):0.0247522):0.0379624,20:0.243963):0.024172,(35:1.390056,((((((((36:0.104854,37:0.077990):0.0777868,38:0.075256):0.305881,39:0.344600):0.0643893,((41:0.375669,42:0.192650):0.0836381,43:0.136290):0.179216):0.0738716,((44:0.306358,(45:0.306700,46:0.635470):0.426721):0.129685,(47:0.628316,48:0.302610):0.202109):0.38928):0.106138,40:0.346822):0.182341,((49:0.046620,50:0.068768):0.0801301,51:0.168006):0.478574):0.158802,52:0.440056):0.268654):0.312782):0.175779):2.61496e-06):0.0451183):0.0222962):0.0220059,((4:0.141150,5:0.082663):0.127277,(((8:0.089505,9:0.068457):0.0599416,10:0.092008):0.157704,(12:0.062087,13:0.016346):0.169064):0.10687):0.0120753):0.0167772,15:0.258277):0.036901);
 968: 1 -10601.07093 -10170.47541 (0:0.155223,1:0.023457,(2:0.026212,((3:0.089512,(((6:0.000002,14:0.850765):0.151659,(7:0.042371,11:0.436064):0.0270876):0.0397527,((((16:0.097427,((17:0.095334,18:0.051507):0.0140645,19:0.192782):0.0272153):0.109618,((((((((24:0.026153,25:0.084682):0.076991,26:0.273934):0.0824634,27:0.087220):0.0540097,32:0.220983):0.104498,33:0.131449):0.011322,31:0.123226):0.0591899,((28:0.516182,29:0.193219):0.164506,34:0.146002):0.0135476):0.115635,30:0.064912):0.18369):0.068511,20:0.232300):0.210892,(((21:0.352194,22:0.386550):0.0588499,23:0.544131):0.196321,(35:0.738203,(((((((36:0.096769,37:0.084892):0.0593747,38:0.095833):0.201449,39:0.404923):0.162852,((41:0.413660,42:0.358486):0.124385,43:0.074878):0.214053):0.0380549,(40:0.358068,((44:0.555315,(45:0.327787,46:0.705943):0.0940496):0.101176,(47:0.430348,48:0.504081):0.0780974):0.45082):0.0671499):0.351789,((49:0.049736,50:0.052000):0.0588466,51:0.137427):0.258045):0.234749,52:0.445176):0.364994):0.0614971):0.0258499):0.111788):0.0509758):0.0315249,(((4:0.125367,5:0.109124):0.11338,(((8:0.141089,9:0.164715):0.197291,10:0.000003):0.217438,(12:0.099502,13:0.017650):0.180381):0.134713):2.41398e-06,15:0.350249):0.0207565):0.120601):0.12454);
 969: 1 -10304.04608 -10171.11312 (0:0.202671,1:0.054334,(2:0.000003,((3:0.123229,((((6:0.117234,14:0.822211):0.0886497,7:0.074726):0.0381321,11:0.351592):0.0201866,(((((((16:0.116027,17:0.093006):0.0559886,18:0.063723):0.0818993,19:0.183215):0.113061,(((30:0.186702,31:0.106493):0.031316,33:0.146026):0.0260402,34:0.097171):0.0536257):0.0257436,(((((24:0.085553,25:0.062643):0.0802343,32:0.238663):0.106708,27:0.091615):0.051483,(28:0.496030,29:0.119018):0.145801):0.0395133,26:0.227297):0.0559161):0.0966263,20:0.329003):0.065763,((21:0.391340,(22:0.405845,23:0.513421):0.0552924):0.145539,(35:0.580038,(((((((36:0.104966,37:0.077438):0.0286574,38:0.054881):0.142987,39:0.299685):0.145495,(((41:0.403869,42:0.324713):0.0916898,43:0.097346):0.188819,((44:0.303755,(45:0.324732,46:0.779965):0.147894):0.323006,(47:0.542505,48:0.464013):0.175742):0.435775):0.078492):0.0694791,40:0.390903):0.174916,((49:0.057009,50:0.102899):0.0976541,51:0.121463):0.333588):0.218069,52:0.536494):0.328716):0.101946):0.0590765):0.129764):0.0360317):0.0219865,(((4:0.104515,5:0.130932):0.140995,(((8:0.117850,9:0.120145):0.110547,10:0.087704):0.160815,(12:0.097060,13:0.042265):0.15772):0.185492):0.000856875,15:0.421658):0.0181464):0.0711311):0.0548431);
 970: 2 -10382.43049 -10182.34189 (0:0.201734,(1:0.133452,((4:0.090428,5:0.162879):0.112745,(((6:0.145140,7:0.031223):0.0456473,((((((14:0.856395,22:0.186581):0.263963,21:0.249470):0.131262,23:0.411319):0.267897,((((16:0.071885,17:0.050460):0.0230503,18:0.050486):0.054132,(((((((((24:0.012389,25:0.081358):0.0568716,26:0.158989):0.0499373,27:0.042638):0.111302,(28:0.320697,29:0.350298):0.100416):0.058355,32:0.145988):0.104684,33:0.052294):0.0614117,31:0.119465):0.037528,34:0.151612):0.0502726,30:0.071039):0.238173):0.0404413,19:0.140856):0.147568):0.0575311,20:0.292900):0.042536,(35:0.834141,(((((((36:0.045620,37:0.108270):0.0456455,38:0.082490):0.175343,39:0.301655):0.258358,((41:0.383333,42:0.220786):0.163796,43:0.078312):0.113068):0.077355,(40:0.423674,((44:0.351939,(47:0.374305,48:0.447971):0.309194):0.0566666,(45:0.460773,46:0.692661):0.122749):0.485174):0.125334):0.322073,(49:0.054236,(50:0.040296,51:0.155906):0.0580262):0.333001):0.0702889,52:0.453985):0.199314):0.136528):0.203617):0.0311399,(((((8:0.157489,9:0.043646):0.0825416,10:0.145374):0.180724,11:0.335285):0.0727062,(12:0.111561,13:0.012697):0.223423):0.0638562,15:0.210664):0.172847):0.0138906):0.0272618):0.0256927,(2:0.022778,3:0.091297):0.031084);
 971: 1 -10798.0196 -10183.75647 (0:0.260810,(1:0.117000,((((3:0.174688,(6:0.192049,7:0.030784):0.12062):2.24109e-06,((4:0.163324,5:0.132169):0.164499,(((14:0.617483,(21:0.392917,(22:0.396731,23:0.518891):0.0908383):0.100063):0.0738253,(35:0.878807,((((((((36:0.094911,37:0.080792):0.0276633,38:0.052237):0.175611,39:0.259822):0.191324,(41:0.504807,(42:0.286121,43:0.193329):0.101933):0.0804038):0.0614536,(44:0.307262,((45:0.304995,46:0.735779):0.247864,(47:0.519512,48:0.578505):0.257929):0.0497491):0.35263):0.0687621,40:0.336018):0.260837,(49:0.032871,(50:0.099727,51:0.185466):0.0656209):0.381903):0.0777092,52:0.420593):0.249905):0.135986):0.0142442,(((((16:0.048576,17:0.108278):0.0268729,18:0.085063):0.0595357,19:0.152480):0.0381944,(((((24:0.073017,25:0.069384):0.0252623,26:0.267337):0.0852361,27:0.062367):0.132264,32:0.180114):0.0680071,((((28:0.574866,29:0.199575):0.116069,34:0.107056):0.0551219,30:0.162796):0.0360947,(31:0.124438,33:0.159378):0.0683343):0.061213):0.159368):0.111429,20:0.341405):0.10393):0.149999):0.021487):0.0128435,(((8:0.116846,9:0.143758):0.103671,10:0.054110):0.198171,(12:0.091363,13:0.047297):0.198285):0.218192):2.19391e-06,(11:0.356021,15:0.251209):0.098461):0.0503569):0.0529944,2:0.013732);
 972: 3 -9929.24475 -10169.68903 (0:0.088052,1:0.048744,(2:0.009993,(((((3:0.036943,15:0.274733):0.068942,7:0.077055):0.02781,(((6:0.101040,14:0.571166):0.0688116,11:0.319082):0.0383612,(((((16:0.074193,(17:0.073264,18:0.036879):0.0160931):0.0625625,19:0.147146):0.0509624,((((((((24:0.065465,25:0.036939):0.0536488,32:0.176717):0.040114,27:0.087245):0.0475382,26:0.160235):0.108121,33:0.119571):0.03316,31:0.091261):0.0248242,((28:0.437839,29:0.113670):0.137783,34:0.069650):0.0164094):0.0129713,30:0.140696):0.160177):0.156181,20:0.313435):0.0621884,(((21:0.246134,22:0.567602):0.139311,23:0.664202):0.0744745,(35:0.942098,((((((((36:0.056426,37:0.113987):0.0569043,38:0.099223):0.220626,39:0.364244):0.0171822,((44:0.338220,(45:0.517358,46:0.752394):0.127482):0.105543,(47:0.497029,48:0.452980):0.312371):0.358617):0.106336,((41:0.284265,42:0.268802):0.0727448,43:0.093818):0.129286):0.211723,40:0.378355):0.12765,((49:0.048110,50:0.067434):0.116307,51:0.056272):0.284511):0.0978038,52:0.318790):0.438144):0.0351686):0.00385677):0.181618):0.0170506):0.0191149,(((8:0.118014,9:0.095292):0.0752374,10:0.073053):0.150755,(12:0.024337,13:0.025399):0.191218):0.0891955):2.57469e-06,(4:0.133287,5:0.117755):0.137738):0.0723988):0.0885734);
 973: 2 -9984.980753 -10177.65707 (0:0.153193,1:0.071225,(2:0.052925,((((3:0.057575,((4:0.122891,5:0.138507):0.0856957,6:0.102739):0.100626):0.0463486,((((14:0.447345,22:0.403361):0.113401,(21:0.167798,23:0.470950):0.234576):0.183113,(35:0.706533,(((((((36:0.064249,37:0.104164):0.054092,38:0.046204):0.147569,39:0.314754):0.254759,((41:0.293433,42:0.231626):0.117576,43:0.086915):0.137733):0.0758757,(((44:0.355330,46:0.727101):0.174423,45:0.378593):0.151649,(47:0.560970,48:0.282126):0.315906):0.377278):0.104136,40:0.339739):0.213549,(((49:0.043101,50:0.097029):0.175455,51:0.056273):0.267012,52:0.457111):0.0647336):0.50579):0.0704103):0.0196801,(((((16:0.052501,17:0.049470):0.0608045,18:0.026247):0.0288771,19:0.098010):0.111424,((((24:0.040958,25:0.069108):0.0350677,32:0.144579):0.0589349,(26:0.214903,27:0.084153):0.0457526):0.0701059,((((28:0.363725,29:0.188280):0.117825,34:0.105826):0.021673,30:0.114822):0.029166,(31:0.047901,33:0.111850):0.0168807):0.0530402):0.0856071):0.122925,20:0.285369):0.114316):0.163757):0.00454226,7:0.068346):0.0229812,(((((8:0.157905,9:0.020744):0.118198,10:0.087927):0.172179,(12:0.104151,13:0.032177):0.195236):0.0313486,11:0.279968):0.0794837,15:0.251503):0.0589162):0.0498311):0.0305372);
 974: 1 -9615.421065 -10176.92573 (0:0.051551,1:0.083237,(((2:0.077306,(3:0.152484,(((6:0.165717,7:0.135719):0.0242731,(11:0.263581,14:0.534996):0.0940296):0.0364527,((((16:0.007119,(17:0.068084,(18:0.060633,19:0.205485):0.0165129):0.0176473):0.136891,((((((24:0.000003,25:0.085762):0.063639,26:0.309010):0.0506247,27:0.059383):0.0447899,32:0.187663):0.0870638,(28:0.342574,29:0.238011):0.0997685):0.0720696,((30:0.123838,34:0.141922):0.0729406,(31:0.100517,33:0.090462):0.00922889):0.0337572):0.183763):0.0695982,20:0.294336):0.0505861,(((21:0.334621,22:0.576366):0.0811669,23:0.453556):0.19205,(35:0.878705,((((((((36:0.056378,37:0.049538):0.0777547,38:0.053939):0.224137,39:0.328368):0.078843,((41:0.268264,42:0.218688):0.114176,43:0.129212):0.236659):0.165323,((44:0.702094,(47:0.334769,48:0.415381):0.113626):0.161616,(45:0.473337,46:0.647244):0.24206):0.275276):0.0350103,40:0.277574):0.211568,((49:0.001223,50:0.118212):0.179593,51:0.165858):0.323127):0.175531,52:0.346887):0.179852):0.272846):2.3915e-06):0.0698661):0.0113938):0.0202316):0.0430671,((4:0.098428,5:0.077241):0.18169,((8:0.164771,(10:0.019918,(12:0.055059,13:0.036506):0.321779):0.154686):0.0840303,9:0.083483):0.179165):0.00143307):0.0859656,15:0.285173):0.050607);
 975: 1 -10329.46519 -10169.95043 (0:0.186470,1:0.020088,(2:0.028969,(3:0.123855,((((4:0.106992,5:0.172611):0.143801,15:0.350021):0.0430147,(((8:0.112005,9:0.118836):0.0863816,10:0.162282):0.114264,(12:0.106317,13:0.012417):0.188557):0.151346):0.0269536,((6:0.215680,(((14:0.618877,20:0.372037):2.51247e-06,(((16:0.000003,(17:0.058669,18:0.104249):0.0735913):0.106179,19:0.156703):0.160497,(((((24:0.022176,(26:0.371516,27:0.099004):0.0673783):0.0900725,25:0.039107):0.063693,32:0.171275):0.156095,(28:0.426260,29:0.339758):0.0530942):0.0242346,((30:0.134582,34:0.085989):0.0231505,(31:0.114312,33:0.118602):0.0761663):0.0751509):0.108115):0.0836853):0.0425526,(((21:0.283522,22:0.505391):0.0938508,23:0.227199):0.252917,(35:0.870788,((((((((36:0.109302,37:0.118682):0.103658,38:0.065771):0.272846,39:0.268410):0.240016,((41:0.333698,42:0.257158):0.0633371,43:0.194504):0.139105):0.0513943,(((44:0.378423,46:0.577916):0.169851,45:0.696179):0.14066,(47:0.730646,48:0.472611):0.125507):0.412634):0.0785212,40:0.310021):0.21338,((49:0.058057,51:0.169579):0.0306301,50:0.055529):0.422243):0.0755314,52:0.420446):0.37017):0.144821):0.115834):0.139139):0.0245059,(7:0.089008,11:0.362656):0.0197048):0.0294153):0.025267):0.0716092):0.0792863);
 976: 2 -10270.87552 -10179.16208 (0:0.204273,((1:0.094244,((4:0.121899,5:0.095274):0.108501,(6:0.111433,7:0.122431):0.0500436):0.0606986):0.0216625,(((((8:0.133159,9:0.101831):0.155308,10:0.050018):0.126983,(12:0.064691,13:0.054837):0.119984):0.145096,(11:0.311785,15:0.273467):0.0804228):2.70377e-06,((((14:0.604704,((((((((16:0.040478,17:0.042889):0.0508254,19:0.128816):0.0205939,18:0.039081):0.18347,(30:0.157542,31:0.090570):0.0218831):0.00367152,33:0.126754):0.0286204,34:0.074078):0.0680579,((((24:0.078695,25:0.066978):0.050434,(26:0.192783,27:0.100961):0.0321572):0.0461814,32:0.285567):0.113392,(28:0.442619,29:0.233162):0.0486063):0.0324716):0.0989948,20:0.141791):0.0533915):0.0949172,((21:0.351016,22:0.534204):0.0732688,23:0.552232):0.0754305):2.21108e-06,35:0.904834):0.054109,((((((((36:0.076842,37:0.107262):0.0265765,38:0.114240):0.138207,39:0.363712):0.234486,((41:0.356316,42:0.308450):0.123793,43:0.116034):0.190072):0.0602525,40:0.348289):0.0808215,((44:0.322771,(45:0.373537,46:0.634786):0.111509):0.109478,(47:0.363117,48:0.499455):0.284476):0.395667):0.208175,((49:0.023921,50:0.063633):0.0754655,51:0.135891):0.263293):0.0850491,52:0.404982):0.386988):0.110398):0.00306802):0.0414059,(2:0.042954,3:0.184779):0.015888);
 977: 1 -9743.42522 -10180.60759 (0:0.137563,1:0.050243,(2:0.010886,(((3:0.017136,15:0.300891):0.131713,(((4:0.096641,5:0.103527):0.140929,((((14:0.664384,(22:0.448774,23:0.385244):0.0847952):2.15957e-06,21:0.352484):0.168847,((((16:0.032745,17:0.071002):0.0410039,(18:0.032474,20:0.231755):0.0371462):0.0511707,19:0.107273):0.121097,(((((((24:0.023388,25:0.078797):0.058994,26:0.248770):0.0743006,27:0.050195):0.0587266,(30:0.145528,32:0.124255):0.0764934):0.0765415,(31:0.102611,33:0.077124):0.0205013):0.02588,34:0.087019):2.95909e-06,(28:0.441876,29:0.184440):0.127366):0.101509):0.101716):0.0555921,(35:0.703270,(((((((36:0.164204,37:0.084001):0.0849988,38:0.085136):0.135018,39:0.306676):0.129201,(((41:0.266997,42:0.242185):0.0943834,43:0.164978):0.0369485,(44:0.468862,((45:0.379455,46:0.781118):0.130464,(47:0.597545,48:0.504170):0.205777):0.113566):0.291198):0.0682359):0.164967,40:0.358910):0.260125,((49:0.056168,50:0.086781):0.0756112,51:0.132544):0.219674):0.219312,52:0.420002):0.285463):0.156912):0.117693):0.0453285,(7:0.065669,((((8:0.100247,9:0.080962):0.107978,10:0.081892):0.109143,(12:0.014095,13:0.053508):0.159989):0.0983338,11:0.289981):0.0291959):0.0466123):0.0181754):0.0474985,6:0.127471):0.0352001):0.055741);
 978: 1 -10020.53104 -10174.3919 (0:0.145706,1:0.045466,(2:0.005832,(((3:0.035075,(((((8:0.112793,9:0.088467):0.0570405,10:0.097800):0.24418,(12:0.084741,13:0.011664):0.135734):0.0564864,15:0.185478):0.0375146,11:0.307068):0.068004):0.014317,7:0.067891):0.0290635,(((4:0.093815,5:0.139784):0.0919419,6:0.053075):0.115581,(14:0.825910,((((((((16:0.074436,17:0.118210):0.0319211,18:0.073116):0.0711878,19:0.221908):0.0767702,(((((24:0.044210,(26:0.182947,27:0.116554):0.0844113):0.0430983,25:0.025554):0.142122,32:0.143406):0.0594744,(28:0.295785,29:0.266459):0.10959):0.0984982,((30:0.155777,(31:0.065669,33:0.094721):0.0467146):0.0231921,34:0.127399):0.0435256):0.117474):0.0926054,((21:0.205595,22:0.645894):0.17357,23:0.602470):0.163703):0.0433144,((((((((36:0.093700,37:0.063590):0.121756,38:0.088612):0.237963,39:0.405853):0.152291,(41:0.302250,(42:0.239827,43:0.177840):0.0618236):0.0916836):0.0558429,((44:0.436420,(45:0.364909,46:0.634470):0.206233):0.105943,(47:0.486092,48:0.490598):0.226547):0.257302):0.114085,40:0.299364):0.374484,(49:0.000002,(50:0.089521,51:0.197969):0.0729753):0.284857):0.03205,52:0.472679):0.448305):0.0225253,20:0.435202):0.0261225,35:0.951918):0.0161505):0.106488):0.0179181):0.0888931):0.058949);
 979: 1 -10056.47282 -10194.16139 (0:0.200304,(1:0.085044,((((3:0.061860,(11:0.310891,15:0.254339):0.0980906):0.0375832,(((8:0.086460,9:0.109323):0.169206,10:0.039451):0.220845,(12:0.037251,13:0.051175):0.130902):0.159286):0.0164582,(((4:0.065366,5:0.120431):0.0963317,6:0.121689):0.0649415,(((((14:0.696814,22:0.359825):0.159643,21:0.354829):0.219908,(((16:0.044087,17:0.092956):0.0108969,(18:0.020869,19:0.166574):0.0195426):0.107587,((((((((24:0.042120,25:0.078153):0.0519621,27:0.065952):0.0572422,26:0.191742):0.0871624,28:0.405614):0.0450842,29:0.278278):0.0389425,(33:0.149483,34:0.106932):0.0278876):0.0377943,31:0.134552):0.0568985,(30:0.064113,32:0.227656):0.0706276):0.100335):0.113276):0.059554,20:0.260215):0.124872,(23:0.529330,(35:0.839436,(((((((36:0.097356,(37:0.123253,38:0.100283):0.0319643):0.158089,39:0.339381):0.15404,((41:0.300955,42:0.312417):0.127912,43:0.076440):0.18839):0.0741986,((44:0.437656,(45:0.315346,46:0.829230):0.136514):0.0829629,(47:0.593251,48:0.496619):0.228874):0.392713):0.168732,40:0.374575):0.119844,((49:0.054545,50:0.069670):0.104627,51:0.097426):0.429898):0.175933,52:0.580906):0.325881):0.210464):0.043532):0.0547173):0.0199274):0.0356262,7:0.073565):0.0576619):0.0275,2:0.000002);
 980: 2 -9919.447099 -10169.26822 (0:0.100588,1:0.068173,(2:0.017839,(3:0.145745,(((((4:0.080140,5:0.114012):0.15069,6:0.155430):0.0758633,((((((14:0.538338,21:0.305521):0.0704166,22:0.439113):0.0615571,23:0.341307):0.140352,(35:0.597906,((((((((36:0.126913,37:0.060749):0.0510034,38:0.033283):0.216248,39:0.352282):0.138031,((41:0.339315,42:0.274905):0.103142,43:0.122566):0.20029):2.21824e-06,((44:0.309617,(45:0.363391,46:0.637099):0.202482):0.0991905,(47:0.382200,48:0.421650):0.130364):0.393901):0.0885873,40:0.400839):0.238067,((49:0.078298,50:0.112625):0.0577292,51:0.157954):0.305763):0.108021,52:0.482300):0.406419):0.113124):0.0944827,(((((24:0.060775,(26:0.282286,27:0.089874):0.029355):0.0531366,25:0.091578):0.0431486,32:0.162473):0.0883651,(28:0.378582,29:0.220523):0.0977503):0.0136768,((30:0.132836,31:0.081864):0.039322,(33:0.100782,34:0.093991):0.014679):0.0725301):0.0730506):0.0217491,((((16:0.084753,17:0.066710):0.0413166,18:0.006436):0.0346989,19:0.098892):0.0726818,20:0.174571):0.112656):0.161243):2.5281e-06,(((((8:0.099237,9:0.074432):0.0667576,10:0.173035):0.0500822,(12:0.048985,13:0.027022):0.216927):0.0966268,11:0.286804):0.0402369,15:0.327061):0.0877158):2.111e-06,7:0.124787):0.0371597):0.0519194):0.0530885);
 981: 1 -10237.16231 -10189.54231 (0:0.169705,(1:0.052389,((((3:0.165688,((6:0.292484,(7:0.060517,11:0.360807):0.0302966):0.021893,((((((14:0.521173,22:0.148140):0.195726,23:0.345695):0.108166,21:0.183639):0.188601,35:0.804966):0.0112889,((((16:0.065437,17:0.056191):0.0470026,18:0.021449):0.00445524,(19:0.070733,((((((24:0.057689,25:0.090736):0.0254964,(28:0.439044,29:0.165589):0.157481):0.0481592,26:0.273116):0.0786007,27:0.047099):0.0868189,32:0.155753):0.0446065,(30:0.103883,((31:0.178735,34:0.111101):0.0433239,33:0.104555):0.0439822):0.0737009):0.152968):0.0824977):0.122642,20:0.207838):0.113157):0.0505757,((((((((36:0.063501,37:0.102343):0.038508,38:0.060273):0.199134,39:0.374441):0.223485,((41:0.476481,42:0.229408):0.110165,43:0.186952):0.128886):0.0571684,((44:0.326470,(45:0.320208,46:0.861338):0.220896):0.184726,(47:0.446759,48:0.423184):0.265865):0.331229):0.061452,40:0.321928):0.28692,((49:0.071010,50:0.075999):0.10828,51:0.119104):0.211712):0.167861,52:0.491162):0.32793):0.106666):2.03341e-06):0.0170286,(4:0.140629,5:0.116101):0.222778):0.00104403,(((8:0.106224,9:0.059083):0.180168,10:0.053733):0.191916,(12:0.082133,13:0.006932):0.158658):0.114314):0.0139829,15:0.356627):0.0666469):0.0460883,2:0.033142);
 982: 1 -9936.642076 -10175.28967 (0:0.167546,1:0.075548,(2:0.000003,(3:0.081842,(((((4:0.116277,5:0.160155):0.0987729,6:0.158969):0.0782631,(14:0.689850,(((16:0.053206,(17:0.044904,(18:0.000002,19:0.216606):0.0499698):0.00588737):0.177412,(((((24:0.000003,(26:0.264103,27:0.138316):0.00837526):0.0556263,25:0.101203):0.131744,32:0.178574):0.127173,(28:0.484068,29:0.258184):0.10764):0.0930262,(((30:0.158368,31:0.131524):0.0165602,33:0.100033):0.0447948,34:0.150605):0.0345521):0.0940538):0.0752764,((20:0.235597,((21:0.216353,22:0.531394):0.244842,23:0.367563):0.221523):0.0432542,(35:0.868546,(((((((36:0.077045,37:0.111377):0.0412776,38:0.083019):0.23169,39:0.389068):0.14871,((41:0.602222,43:0.138013):0.033825,42:0.322814):0.180789):0.0665546,(40:0.325128,(44:0.235507,((45:0.288550,46:1.023590):0.307381,(47:0.434083,48:0.429883):0.460616):0.0745702):0.401541):0.111723):0.376679,(49:0.035623,(50:0.064299,51:0.231019):0.0649975):0.385355):0.160324,52:0.507805):0.292869):0.212936):0.0180013):0.17586):0.0439633):0.0236812,(((((8:0.064578,9:0.071570):0.0659244,10:0.073149):0.145047,(12:0.073830,13:0.032663):0.155764):0.0685433,15:0.257385):0.0785899,11:0.254296):0.0657814):2.32858e-06,7:0.078664):0.0581364):0.0931938):0.050445);
 983: 3 -9759.362343 -10174.3266 (0:0.181725,1:0.083659,(2:0.026944,((3:0.086456,(((6:0.135924,7:0.113519):0.0058219,11:0.257662):0.112048,(((14:0.613281,(((((((16:0.084200,17:0.048927):0.0293982,18:0.055737):0.0192129,19:0.127179):0.0651452,20:0.249382):0.169433,(30:0.068572,31:0.063473):0.030008):0.0133625,33:0.083788):0.0417578,34:0.089519):0.0444691):0.000423503,((((24:0.038201,25:0.075463):0.0668545,(26:0.233357,27:0.048253):0.0787849):0.0963121,32:0.150223):0.0491206,(28:0.292451,29:0.237251):0.144341):0.0358767):0.166808,(((21:0.383852,22:0.512487):0.0439391,23:0.287521):0.0681448,(35:0.774186,(((((((36:0.042082,37:0.100550):0.0231932,38:0.069472):0.165418,39:0.370654):0.0893069,(40:0.362953,((41:0.345198,42:0.196063):0.108397,43:0.057700):0.224008):0.120196):0.193379,(44:0.524183,((45:0.373042,46:0.896208):0.163443,(47:0.524955,48:0.357538):0.194724):0.0927412):0.276144):0.0981241,((49:0.085186,50:0.069663):0.0638947,51:0.087975):0.267554):0.0152882,52:0.606580):0.384405):0.0926755):0.105886):0.173056):0.00922545):0.0258601,(((4:0.032144,5:0.145576):0.176231,(((8:0.131554,9:0.037555):0.147761,10:0.110922):0.101705,(12:0.052267,13:0.046911):0.194086):0.150045):2.34862e-06,15:0.400966):0.0410012):0.0632286):0.0551005);
 984: 1 -9942.754092 -10190.81107 (0:0.142534,(1:0.061921,2:0.053447):0.0302447,((3:0.109952,((((6:0.102159,14:0.743589):0.0416642,7:0.072442):0.0432523,11:0.527722):0.0383738,(((((((16:0.074473,17:0.081154):0.0386752,18:0.082529):0.0571894,((((((((24:0.020458,27:0.127843):0.0329554,26:0.291264):0.0401986,25:0.028083):0.0907069,32:0.119667):0.0400536,(28:0.329623,29:0.189363):0.124066):0.105273,33:0.090035):0.0413406,(30:0.117428,34:0.102223):0.0254819):0.0309624,31:0.061062):0.0942219):0.0112159,19:0.136214):0.1611,((21:0.128972,23:0.397882):0.0620472,22:0.500751):0.164296):0.0110055,(35:0.691783,(((((36:0.079375,(37:0.082762,38:0.127960):0.061866):0.263633,39:0.540107):0.0492839,((41:0.413881,42:0.255883):0.0675192,43:0.096752):0.218122):0.0330437,(40:0.470732,((44:0.316141,(45:0.229399,46:0.927550):0.136112):0.136213,(47:0.397956,48:0.442357):0.286454):0.141711):0.171498):0.204873,((49:0.028694,(50:0.080318,51:0.146290):0.0581457):0.32384,52:0.343702):0.0267152):0.236194):0.192806):2.15193e-06,20:0.264865):0.203593):0.027884):0.0182095,(((4:0.135397,5:0.029864):0.102348,(((8:0.067810,9:0.079754):0.0977233,10:0.114461):0.109497,(12:0.109793,13:0.000003):0.163602):0.11179):0.00594793,15:0.354188):0.0369545):0.0645534);
 985: 1 -10167.14156 -10175.37199 (0:0.093201,(1:0.099940,((2:0.045802,((3:0.211052,((((14:0.299797,(21:0.497843,22:0.489910):0.0546916):0.17436,23:0.480927):0.149537,((16:0.023544,(17:0.044982,(18:0.032954,19:0.197805):0.0120486):0.0295641):0.157954,(20:0.244902,((((((((24:0.070315,25:0.090403):0.0728413,(26:0.294898,27:0.029688):0.0596962):0.0759522,32:0.180828):0.0477251,(28:0.318424,29:0.185372):0.078102):0.0912355,33:0.078762):0.00994626,31:0.139596):0.0174235,34:0.125181):0.0601967,30:0.135048):0.0677054):0.0875562):0.108907):0.0614003,(35:0.936329,((((((((36:0.095891,37:0.123582):0.0411323,38:0.112036):0.186399,39:0.423716):0.188536,((44:0.401826,(45:0.421368,46:0.854661):0.189029):0.174435,(47:0.501355,48:0.462466):0.169696):0.377711):0.109114,((41:0.337847,42:0.230185):0.130354,43:0.042476):0.161796):0.189384,40:0.409727):0.108575,((49:0.077141,50:0.087981):0.0635349,51:0.136601):0.414359):0.110111,52:0.343748):0.440076):0.0415903):0.0646546):0.0200188,(6:0.137473,(7:0.040240,11:0.467957):0.0425833):0.0204075):0.0388887):0.00944128,((((8:0.194171,9:0.009849):0.104486,10:0.095724):0.147515,(12:0.068975,13:0.043977):0.208275):0.145413,15:0.372097):0.0123652):0.00718165):0.00514392,(4:0.062680,5:0.189371):0.167689);
 986: 1 -10161.53926 -10173.84757 (0:0.181809,1:0.018649,(2:0.049402,(((3:0.041646,15:0.339851):0.0855377,(((6:0.221856,((((((14:0.459450,22:0.353706):0.127332,23:0.576512):0.0233753,21:0.425382):0.130985,((16:0.030406,(17:0.086448,(18:0.036567,19:0.198577):0.0396199):0.0201313):0.143531,(((((((24:0.030105,(26:0.219223,27:0.091406):0.0559012):0.0733575,25:0.039858):0.0893935,32:0.127768):0.167047,33:0.107615):0.0282712,31:0.121414):0.0584272,((28:0.464058,29:0.128525):0.173312,34:0.140771):0.0174454):0.0626884,30:0.103674):0.212986):0.0725528):0.0432583,((((((((36:0.090924,37:0.112797):0.0524799,38:0.066965):0.223924,39:0.381100):0.0785284,((41:0.336685,42:0.176535):0.13205,43:0.156681):0.155171):0.0705224,40:0.434709):0.10851,((44:0.380258,(47:0.468554,48:0.384783):0.234689):0.0977018,(45:0.338221,46:0.741554):0.144301):0.368878):0.165114,(49:0.002539,(50:0.054364,51:0.187239):0.0606001):0.357097):0.0565955,52:0.415669):0.328911):0.0787185,20:0.300701):0.0635292):0.0202893,35:0.888810):0.0135955,(7:0.025811,11:0.410110):0.11583):0.00392593):0.00817296,((4:0.180118,5:0.099793):0.0944254,(((8:0.126721,9:0.107599):0.0797665,10:0.079447):0.221559,(12:0.095493,13:0.000002):0.146452):0.0767198):0.0253431):0.135346):0.122623);
 987: 1 -10139.04854 -10167.60282 (0:0.154023,1:0.051783,(2:0.017338,((3:0.071071,(((6:0.099713,7:0.090755):0.0040764,11:0.407560):0.0647265,((14:0.735697,(((((16:0.049379,17:0.088711):0.0222011,18:0.034863):0.0231959,19:0.183991):0.135171,((((((((24:0.077459,25:0.037707):0.0256476,(26:0.292471,27:0.090470):0.0692969):0.0651751,(28:0.479396,29:0.177450):0.15521):0.0993179,32:0.162853):0.107418,33:0.117796):0.011247,31:0.108715):0.0512285,34:0.133312):0.0232123,30:0.071162):0.173554):0.0950496,20:0.276980):0.0707966):0.0691892,(((21:0.318772,22:0.590510):0.165989,23:0.366739):0.165638,(35:0.968623,((((((((36:0.100015,37:0.133515):0.106175,38:0.033297):0.288654,39:0.283779):0.147253,((41:0.292147,42:0.280513):0.114558,43:0.151918):0.135869):0.123547,((44:0.567467,(45:0.350382,46:0.684470):0.30304):0.0967793,(47:0.466496,48:0.471162):0.246287):0.391821):0.133744,40:0.292277):0.158234,((49:0.061990,50:0.084996):0.071187,51:0.123695):0.48582):0.0865814,52:0.477719):0.426161):0.148902):0.112236):0.113846):0.0253477):0.00828456,((4:0.053256,5:0.082490):0.169766,((((8:0.139739,9:0.104910):0.218268,10:0.025036):0.158736,(12:0.061840,13:0.028025):0.0894571):0.216516,15:0.369462):0.0229947):0.0242262):0.0597255):0.0725544);
 988: 2 -10116.69538 -10177.7415 (0:0.200736,1:0.079624,(2:0.042409,(3:0.105395,((((4:0.113939,5:0.104421):0.190169,6:0.088786):0.0640775,((((14:0.659055,((((16:0.035641,17:0.055855):0.0552332,18:0.024111):0.0498112,19:0.085452):0.181931,(((((24:0.062180,27:0.111372):0.0293571,26:0.287178):0.075543,25:0.075814):0.0653783,32:0.156068):0.0761529,((28:0.475523,29:0.285635):0.0992381,(((30:0.174403,31:0.119356):0.0258137,33:0.136716):0.0359713,34:0.168014):0.0489079):0.0752777):0.0430891):0.154268):0.0290544,20:0.281814):0.0678022,(((21:0.345754,22:0.519045):0.199938,23:0.384419):0.194302,(((((((36:0.114851,37:0.074756):0.0845078,38:0.073721):0.112976,39:0.352790):0.245946,((41:0.386554,42:0.340622):0.0878563,43:0.133744):0.092134):0.103213,((44:0.383373,(45:0.506360,46:0.597819):0.082566):0.0929053,(47:0.498550,48:0.555233):0.180788):0.283085):0.0755662,40:0.312407):0.11067,(((49:0.041264,50:0.055272):0.0929479,51:0.072655):0.209148,52:0.395881):0.0643816):0.617017):0.0742563):2.82795e-06,35:0.712047):0.119285):0.0268549,(7:0.048994,(((((8:0.071786,9:0.085797):0.0419002,10:0.090586):0.155549,(12:0.057215,13:0.045088):0.250332):0.0897602,15:0.336139):0.0292896,11:0.252457):0.0878811):0.0100592):0.0517865):0.0522517):0.0496553);
 989: 1 -9842.339079 -10171.1808 (0:0.110795,((1:0.134500,2:0.016956):0.070088,((((((3:0.040252,15:0.272320):0.0500378,(4:0.093990,5:0.124552):0.126161):0.0150871,(((8:0.107092,10:0.123951):0.0534929,9:0.094261):0.109148,(12:0.052269,13:0.053643):0.161422):0.0637829):0.0255036,(((((16:0.068431,17:0.091584):0.0502405,(18:0.060913,19:0.087986):0.0246588):0.117125,((((((((24:0.056952,25:0.064480):0.0566006,(26:0.288576,27:0.096279):0.0299467):0.0538179,32:0.229896):0.0796268,(28:0.333972,29:0.097003):0.139776):0.0728713,33:0.105204):0.00813937,31:0.103627):0.0223786,34:0.065549):0.0819613,30:0.113066):0.102832):0.11293,20:0.154321):0.116829,(((21:0.297954,22:0.510035):0.0894973,23:0.369707):0.140417,(35:0.710025,(((((((36:0.089349,37:0.166189):0.0366109,38:0.135195):0.228236,39:0.409585):0.146437,((41:0.303101,42:0.203093):0.110909,43:0.160281):0.176109):0.0704234,(40:0.425807,((44:0.515628,(45:0.342050,46:0.729880):0.266009):0.187576,(47:0.572317,48:0.399741):0.16958):0.30424):0.110083):0.176917,((49:0.091635,50:0.091581):0.0757852,51:0.144433):0.38749):0.105315,52:0.383681):0.436149):0.135075):2.52661e-06):0.127314):0.00487785,(7:0.087370,11:0.251902):0.0409434):0.0549451,14:0.784642):0.0265657):0.0501242,6:0.084193);
 990: 2 -9693.678586 -10188.95973 (0:0.147196,1:0.075193,(2:0.000002,(((3:0.089210,(11:0.295300,15:0.308093):0.0955452):0.0142349,(6:0.149978,7:0.093217):0.0787024):0.0113487,(((4:0.089701,5:0.147713):0.109414,(((((14:0.447802,22:0.403249):0.184059,21:0.241301):0.149853,23:0.435741):0.0715372,(((((16:0.006202,17:0.041268):0.0154537,18:0.043221):0.0541354,19:0.135620):0.0820696,((((((((24:0.031105,25:0.081245):0.0248077,26:0.211571):0.0227429,27:0.066807):0.0787319,(28:0.496715,29:0.094241):0.151844):0.0443434,34:0.082262):0.042873,31:0.113412):0.0212318,(32:0.132667,33:0.045624):0.113748):0.0602395,30:0.059538):0.0859591):0.182048,20:0.134209):0.121311):2.56359e-06,(35:0.719508,((((((((36:0.044519,37:0.140554):0.102614,38:0.068733):0.309261,39:0.386133):0.0760297,((41:0.292313,42:0.250444):0.113639,43:0.149215):0.15049):0.0993684,(44:0.528408,((45:0.369136,46:0.745235):0.231978,(47:0.447452,48:0.501754):0.132622):0.100166):0.340327):0.119341,40:0.501715):0.0578568,((49:0.073819,50:0.074098):0.0953387,51:0.099446):0.303482):0.089179,52:0.356545):0.490748):0.167874):0.107645):0.0187277,(((8:0.078478,9:0.083656):0.213873,10:0.045783):0.189225,(12:0.063526,13:0.002302):0.121967):0.110208):0.00889054):0.104777):0.0455702);
 991: 1 -10105.24945 -10175.11184 (0:0.218009,1:0.068948,(((2:0.073777,(3:0.092358,((6:0.215491,(7:0.081903,11:0.494089):0.00531131):0.0184352,((14:0.687690,(35:0.507725,((((((((36:0.086375,38:0.143246):0.0215017,37:0.073736):0.124459,39:0.498198):0.115801,((41:0.284413,42:0.247165):0.203139,43:0.060615):0.217201):0.053745,40:0.403151):0.128091,((44:0.265219,(45:0.374165,46:0.681572):0.12741):0.224414,(47:0.469737,48:0.281825):0.241124):0.318625):0.13764,((49:0.056309,50:0.037186):0.123193,51:0.114507):0.236735):0.0991985,52:0.515268):0.396406):0.159677):2.60081e-06,(((((16:0.081740,(17:0.043947,18:0.009449):0.00684342):0.0282116,19:0.151187):0.0861096,20:0.134394):0.132605,(((((((((24:0.043082,25:0.133541):0.0936965,26:0.317040):0.0820863,27:0.044516):0.0772428,32:0.182890):0.0708507,(28:0.336582,29:0.266747):0.0698207):0.0578484,33:0.090988):0.0207817,31:0.133516):0.0597558,34:0.132495):0.0790038,30:0.032905):0.0741647):0.183042,(21:0.458788,(22:0.393736,23:0.456163):0.0756647):0.19732):0.0593691):0.145372):0.0206384):0.0471028):0.0122426,((4:0.135053,5:0.108485):0.249803,(((8:0.158235,9:0.057101):0.203854,10:0.108971):0.203497,(12:0.109046,13:0.000003):0.167279):0.144217):8.19663e-05):0.0242424,15:0.419551):0.0409022);
 992: 1 -9367.704799 -10174.5681 (0:0.072269,1:0.136783,((((2:0.056599,((3:0.150380,((6:0.113589,7:0.109351):0.00876022,(((14:0.548820,(21:0.154410,(22:0.464999,23:0.545599):0.135193):0.103667):0.259095,(35:0.660174,((((((((36:0.162216,37:0.064448):0.0976494,38:0.044889):0.132642,39:0.339662):0.211822,(41:0.306335,(42:0.293274,43:0.163588):0.0409319):0.144176):0.0885816,((44:0.484535,(47:0.498440,48:0.382788):0.161365):0.0728847,(45:0.242469,46:0.691889):0.215879):0.299071):0.106045,40:0.271534):0.193191,((49:0.042337,50:0.105390):0.106654,51:0.127590):0.34096):0.0880705,52:0.326692):0.436068):0.144062):0.07426,((((16:0.020507,17:0.044715):0.0221775,(18:0.057548,19:0.052529):0.0352861):0.0741798,(((((((((24:0.040452,27:0.103563):0.0417332,26:0.380957):0.0144749,25:0.035687):0.0844538,32:0.102005):0.058985,(28:0.302422,29:0.182823):0.127048):0.100466,33:0.061774):0.0284646,31:0.095314):0.0293865,34:0.082850):0.0407333,30:0.102417):0.0752703):0.12693,20:0.209275):0.0614947):0.14328):0.0177711):0.000996405,11:0.344066):0.0272308):0.0445138,(((8:0.093483,9:0.097177):0.0797136,10:0.048910):0.0977584,(12:0.072801,13:0.032548):0.139914):0.136816):2.4567e-06,15:0.396034):0.0156016,(4:0.037652,5:0.137859):0.15992):0.0101624);
 993: 2 -9888.458578 -10177.73879 (0:0.110541,1:0.053501,((2:0.017591,3:0.103783):0.00952962,(((4:0.109394,5:0.057692):0.211675,((((8:0.145056,9:0.091981):0.191682,10:0.037781):0.131896,(12:0.076853,13:0.032122):0.19133):0.223337,15:0.432469):2.2494e-06):0.0361271,((((6:0.082808,14:0.757134):0.0805855,11:0.397895):2.08276e-06,7:0.031321):0.0104193,(((((16:0.061950,17:0.042359):0.0218264,18:0.024248):2.99749e-06,19:0.129663):0.201686,((((((((24:0.033125,25:0.073154):0.107484,26:0.334313):0.0582534,27:0.047750):0.129908,(32:0.168584,33:0.043194):0.0277372):0.0311387,31:0.146941):0.016705,(28:0.431612,29:0.177440):0.178197):0.042129,34:0.172627):0.0181667,30:0.116128):0.069997):0.110329,((20:0.193946,35:0.756228):0.0561336,(((21:0.432147,22:0.310885):0.111068,23:0.301504):0.24042,((((((36:0.105260,37:0.043592):0.0669022,38:0.058843):0.128336,39:0.429374):0.172279,(((41:0.416847,42:0.265398):0.0911645,43:0.135330):0.106067,((44:0.337098,(47:0.558819,48:0.516464):0.238838):0.0797592,(45:0.378378,46:0.737372):0.232081):0.399637):0.104638):0.101373,40:0.234995):0.292243,(((49:0.039299,50:0.057240):0.0837989,51:0.085680):0.398894,52:0.472625):0.0931901):0.516314):0.079909):0.0836062):0.153968):0.0644264):0.05729):0.108865);
 994: 1 -10559.88215 -10172.44192 (0:0.198238,1:0.068801,(2:0.016326,(3:0.092869,(((((4:0.062776,5:0.106452):0.0974495,6:0.159415):0.0962291,((((((14:0.564596,22:0.376567):0.169307,21:0.252306):0.120143,23:0.477125):0.103358,20:0.304204):0.10913,((16:0.063662,(17:0.054250,(18:0.023669,19:0.127661):0.0409571):0.0256492):0.0650359,(((((24:0.042160,(26:0.139549,27:0.111501):0.0345596):0.0479592,25:0.037500):0.139753,32:0.121843):0.0792135,(28:0.327588,29:0.247951):0.124694):0.0396324,((30:0.121007,34:0.146840):0.0349287,(31:0.097310,33:0.103967):0.0324971):0.0471788):0.063848):0.0698883):0.0696457,(35:0.945522,((((((((36:0.083469,37:0.114907):0.070486,38:0.095832):0.136124,39:0.401715):0.176609,((44:0.414275,(45:0.491579,46:0.502206):0.0997918):0.147784,(47:0.473305,48:0.533427):0.211075):0.251732):0.0568096,((41:0.356504,42:0.252074):0.115816,43:0.137784):0.0933715):0.166942,40:0.330410):0.0882573,((49:0.058316,50:0.048919):0.154356,51:0.065784):0.407158):0.104152,52:0.500081):0.253054):0.226842):0.147616):0.0116934,(7:0.097343,(((8:0.171808,9:0.065621):0.0783681,10:0.102499):0.2277,(12:0.054500,13:0.072306):0.181993):0.0721985):0.0157097):0.00159206,(11:0.351497,15:0.291061):0.0560149):0.0664613):0.0884761):0.0381948);
 995: 4 -9630.152555 -10175.77099 (0:0.055405,(1:0.081656,2:0.052002):0.0319442,(3:0.144203,(((((4:0.069611,5:0.060004):0.0742626,(((((14:0.619685,22:0.349782):0.160906,21:0.402940):0.103388,23:0.500531):0.139042,(35:0.773102,(((((((36:0.076378,(37:0.113651,38:0.110939):0.0238019):0.311942,39:0.374556):0.205762,((41:0.328466,42:0.282584):0.0819458,43:0.140071):0.095653):0.0602599,((44:0.329309,(45:0.340057,46:0.758108):0.306883):0.208483,(47:0.558848,48:0.604376):0.152494):0.423342):0.114837,40:0.406227):0.100303,((49:0.083119,50:0.075805):0.0775924,51:0.130793):0.409345):0.0899172,52:0.403715):0.429727):0.183664):0.0723943,(((16:0.029762,((17:0.078119,18:0.033024):0.00676618,19:0.147432):0.00451821):0.0677122,20:0.223795):0.144884,((((((24:0.040594,25:0.080190):0.0637923,26:0.321947):0.0669366,27:0.050662):0.0690559,32:0.168227):0.0960214,(28:0.248885,29:0.208402):0.0560704):0.0655648,((30:0.160527,31:0.087629):0.0755369,(33:0.098581,34:0.107192):0.0111523):0.0154322):0.108061):0.0878827):0.182043):0.021888,6:0.087520):0.0176426,7:0.105384):2.56841e-06,(((((8:0.091446,10:0.162076):0.0884547,9:0.017229):0.0961291,11:0.195968):0.0391457,15:0.270983):0.0740232,(12:0.018241,13:0.033882):0.155734):0.0140288):0.0245763):0.0596778);
 996: 1 -10484.11638 -10168.13602 (0:0.210495,1:0.041055,(2:0.065642,((3:0.027860,(((6:0.197965,7:0.093460):0.0120109,11:0.460990):0.0296675,(((((14:0.740068,22:0.343448):0.145909,23:0.335805):0.107407,21:0.274633):0.194839,(35:0.573857,((((((((36:0.064307,37:0.101047):0.0728693,38:0.056096):0.143141,39:0.312075):0.225816,((41:0.366598,42:0.244962):0.150953,43:0.111317):0.105307):0.100204,((44:0.486218,(45:0.302971,46:0.890598):0.268395):0.291159,(47:0.406370,48:0.426431):0.107269):0.486811):0.0703892,40:0.246949):0.326742,((49:0.032276,50:0.085831):0.117458,51:0.097829):0.264441):0.213084,52:0.329352):0.256268):0.100477):0.0625862,(((((16:0.054209,17:0.127639):0.0474282,18:0.029629):0.0201659,19:0.124160):0.167249,(((((((((24:0.022363,25:0.107292):0.0352699,26:0.294738):0.036472,(28:0.510573,29:0.286285):0.0605701):0.0479217,27:0.079891):0.0942684,32:0.128596):0.102871,33:0.042057):0.0155891,31:0.120355):0.0334613,34:0.122442):0.0409138,30:0.073441):0.148436):0.113762,20:0.255820):0.0721839):0.13095):0.0654371):0.0462405,(((4:0.178621,5:0.077645):0.181282,15:0.320596):2.97212e-06,(((8:0.087851,9:0.133310):0.0696225,10:0.096218):0.20961,(12:0.108610,13:0.000003):0.178483):0.114459):0.010694):0.0627179):0.107107);
 997: 2 -10127.11958 -10176.94536 (0:0.157089,1:0.032342,(2:0.005061,((((3:0.003983,14:0.852052):0.0791417,(((((16:0.014669,17:0.108724):0.027943,(18:0.036173,19:0.163985):0.0242755):0.155707,(((((((24:0.051861,(25:0.008060,32:0.223927):0.0632626):0.0594962,27:0.045509):0.0519427,26:0.173879):0.0829048,(28:0.380329,29:0.194856):0.120082):0.0523711,33:0.180560):0.0289081,31:0.084456):0.0565976,(30:0.142116,34:0.175075):0.022787):0.121075):0.133769,(20:0.182383,(21:0.237650,(22:0.636720,23:0.445943):0.0668855):0.326469):0.0564648):2.46097e-06,(35:0.716689,((((((36:0.078881,(37:0.081727,38:0.110489):0.00712707):0.228381,39:0.429807):0.150225,((41:0.298521,42:0.305019):0.0961376,43:0.150708):0.158297):0.127686,(40:0.230779,(((44:0.469296,46:0.753677):0.162323,45:0.438889):0.139745,(47:0.455683,48:0.584792):0.311258):0.418625):0.18548):0.118078,((49:0.050496,50:0.050399):0.151725,51:0.121091):0.398076):0.202987,52:0.491488):0.328858):0.277875):0.131051):0.0315809,((6:0.133817,7:0.082051):0.0083839,11:0.336027):0.0386138):0.0648891,((4:0.081674,5:0.121578):0.116193,((((8:0.141040,9:0.136733):0.0937266,10:0.022727):0.147866,(12:0.083566,13:0.030314):0.16892):0.11013,15:0.378912):2.13433e-06):0.0402341):0.102221):0.0896246);
 998: 1 -10189.01298 -10175.77099 (0:0.203566,1:0.045438,(2:0.025123,((3:0.025992,15:0.340732):0.0614392,((((4:0.094646,5:0.085359):0.191646,((14:0.634108,(((21:0.428473,22:0.447514):0.0655684,23:0.428242):0.227819,(35:0.649334,(((((((36:0.091269,37:0.072203):0.103218,38:0.028285):0.24416,39:0.271432):0.185122,((41:0.441972,42:0.262062):0.158824,43:0.135297):0.151266):0.172198,((44:0.412876,(45:0.384766,46:0.696106):0.102031):0.229399,(47:0.554990,48:0.498813):0.138709):0.147319):0.0876616,40:0.338332):0.148437,(((49:0.045987,50:0.092471):0.141604,51:0.123582):0.326868,52:0.639810):0.000491609):0.382107):0.199861):0.0146575):0.0675103,((((16:0.067329,17:0.075899):0.00858614,(18:0.044283,19:0.169850):0.0188902):0.0886276,20:0.296684):0.198129,(((((24:0.056406,25:0.065873):0.0439503,26:0.362847):0.05304,32:0.248074):0.0672865,27:0.062378):0.124366,((28:0.268994,29:0.190784):0.102077,(((30:0.125967,31:0.082347):0.0309778,33:0.059212):0.0578952,34:0.072537):0.104278):0.0848171):0.0778471):0.0654059):0.0458922):0.0330966,6:0.199845):0.0296067,((7:0.114364,(((8:0.092110,9:0.053836):0.155672,10:0.080954):0.145355,(12:0.035729,13:0.033865):0.131132):0.123391):0.0360602,11:0.301967):0.0243458):0.0759618):0.0580019):0.0521083);
 999: 4 -10431.24938 -10168.61983 (0:0.102896,1:0.060503,(2:0.020411,(((3:0.112964,((((((16:0.018714,17:0.066500):0.0581302,(18:0.033625,19:0.143035):0.0542972):0.149708,(((((24:0.074888,(26:0.305329,27:0.059920):0.0690267):0.0504923,25:0.018629):0.0459654,32:0.147100):0.086314,(28:0.396265,29:0.248618):0.0761395):0.069407,((30:0.113110,31:0.159114):2.72758e-06,(33:0.120832,34:0.128175):0.0542741):0.0718031):0.110805):0.118607,20:0.242480):0.11913,(((21:0.387866,22:0.535377):0.0808945,23:0.308513):0.240357,35:1.131855):0.0642519):0.0146204,((((((((36:0.153386,37:0.082965):0.0295318,38:0.084567):0.255986,39:0.379000):0.14126,((41:0.381628,43:0.143411):0.0203374,42:0.205754):0.107123):0.113343,(((44:0.279467,46:0.789743):0.184367,45:0.524788):0.0559932,(47:0.475732,48:0.482393):0.0820719):0.428711):0.10179,40:0.378049):0.125431,((49:0.087065,50:0.078638):0.0667239,51:0.081909):0.394013):0.125303,52:0.468218):0.528445):0.110222):0.0251014,((6:0.118401,7:0.079792):0.0344628,(11:0.259969,14:0.771908):0.0751426):0.0255595):0.0292244,(((4:0.051417,5:0.115066):0.1837,(((8:0.115119,9:0.114543):0.080264,10:0.133717):0.0864045,(12:0.084752,13:0.005681):0.252537):0.101749):0.00690288,15:0.478710):0.024244):0.0370846):0.0635292);
 boot_splits_size: 1
 logl_cutoff: -10213.48647
 refined_samples: 999
UFBootSplit0:
 000: 1 16 17 18 19 30 31
 001: 1 1 4 5 6 7
 002: 1 3 7 15
 003: 2 0 2 3
 004: 1 16 17 18 19 20 24 25 26 27 28 29 30 31 32
 005: 990 4 5
 006: 1 16 17 18 19 20 24 25 26 27 28 29 30 32
 007: 251 4 5 6
 008: 1 8 9 10 12 13 15 36 37 38 39 40 41 42 43 44 45 46 47 48 49 50 51 52
 009: 67 4 5 6 7
 010: 1 6 7 14 16 17 18 19 20 21 22 23 24 25 26 27 28 29 30 31 32 33 34
 011: 1 20 21 22 23 24 25 26 27 28 29 30 31 32 33 34
 012: 965 8 9
 013: 1 16 17 20
 014: 969 8 9 10
 015: 1 8 9 10 13
 016: 1 0 1 2 4 5 6 7 8 9 10 11 12 13 14 15 35
 017: 995 12 13
 018: 952 8 9 10 12 13
 019: 1 6 7 11 14 16 17 18 19 20 21 22 23 24 25 26 27 28 29 30 31 32 33 34 35
 020: 153 8 9 10 11 12 13
 021: 1 3 4 5 6 12 13
 022: 185 8 9 10 11 12 13 15
 023: 1 3 12 13
 024: 1 35 36 37 38 39 40 41 42 43 44 45 46 47 48 49 50 51
 025: 1 0 1 2 3 6 11 14
 026: 1 17 24 25 26 27 28 29 30 31 32 33 34
 027: 80 25 32
 028: 103 24 25 32
 029: 1 24 25 26 27 28 31 32 33
 030: 1 24 25 27 28 32
 031: 557 26 27
 032: 794 24 25 26 27 32
 033: 1 24 25 28 32
 034: 1 5 8 9 10 12 13 15
 035: 943 28 29
 036: 681 24 25 26 27 28 29 32
 037: 1 5 8 9 15
 038: 2 0 1 2 4 5 6 7 8 9 10 11 12 13 15 35
 039: 1 16 17 18 19 21 22 23
 040: 152 33 34
 041: 17 30 33 34
 042: 1 0 1 2 4 5 7 8 9 10 11 12 13 15 21 22 23
 043: 333 30 31 33 34
 044: 883 24 25 26 27 28 29 30 31 32 33 34
 045: 25 14 24 25 26 27 28 29 30 31 32 33 34
 046: 3 0 1 2 3 4 5 6 7 8 9 10 11 12 13 15 21 22 23
 047: 1 15 21 22 23 35 36 37 38 39 40 41 42 43 44 45 46 47 48 49 50 51 52
 048: 1 0 1 2 15 21 22 23 35 36 37 38 39 40 41 42 43 44 45 46 47 48 49 50 51 52
 049: 1 3 6 7 8 9 10 11 12 13 14 16 17 18 19 20 24 25 26 27 28 29 30 31 32 33 34
 050: 422 18 19
 051: 191 17 18 19
 052: 921 16 17 18 19
 053: 85 14 16 17 18 19 24 25 26 27 28 29 30 31 32 33 34
 054: 1 11 16 17 18 19 20 24 25 26 27 28 29 30 31 32 33 34
 055: 1 3 35 36 37 38 39 40 41 42 43 44 45 46 47 48 49 50 51 52
 056: 1 21 36 37 38 39 40 41 42 43 44 45 46 47 48 49 50 51 52
 057: 175 22 23
 058: 681 21 22 23
 059: 51 14 16 17 18 19 21 22 23 24 25 26 27 28 29 30 31 32 33 34
 060: 1 0 1 2 3 4 5 6 15
 061: 162 14 16 17 18 19 20 21 22 23 24 25 26 27 28 29 30 31 32 33 34
 062: 1 2 6
 063: 1 8 9 10 12 13 14 16 17 18 19 20 21 22 23 24 25 26 27 28 29 30 31 32 33 34
 064: 1 16 18 19 20
 065: 932 36 37
 066: 1 3 4 5 6 15
 067: 999 36 37 38
 068: 1 36 37 38 39 49 50 51
 069: 993 36 37 38 39
 070: 1 3 6 7 11 16 17 18 19 20 24 25 26 27 28 29 30 31 32 33 34
 071: 1 6 7 8 9 10 11 12 13 16 17 18 19 20 24 25 26 27 28 29 30 31 32 33 34
 072: 878 41 42
 073: 1 7 8 9 10 11 12 13 16 17 18 19 20 24 25 26 27 28 29 30 31 32 33 34
 074: 994 41 42 43
 075: 1 8 9 10 12 13 16 17 18 19 20 24 25 26 27 28 29 30 31 32 33 34
 076: 1 4 5 14 15 21 22 23 35 36 37 38 39 40 41 42 43 44 45 46 47 48 49 50 51 52
 077: 44 44 46
 078: 1 14 15 21 22 23
 079: 716 44 45 46
 080: 1 20 30
 081: 2 21 22 23 24 25 26 27 28 29 30 31 32 33 34
 082: 962 47 48
 083: 998 44 45 46 47 48
 084: 214 41 42 43 44 45 46 47 48
 085: 650 36 37 38 39 41 42 43 44 45 46 47 48
 086: 1 36 37 38 39 43
 087: 950 36 37 38 39 40 41 42 43 44 45 46 47 48
 088: 2 0 1 2 3 6 7 11 14 15
 089: 1 17 18 20
 090: 911 49 50
 091: 3 8 10 12 13
 092: 1000 49 50 51
 093: 793 36 37 38 39 40 41 42 43 44 45 46 47 48 49 50 51
 094: 1 4 5 7
 095: 999 36 37 38 39 40 41 42 43 44 45 46 47 48 49 50 51 52
 096: 764 35 36 37 38 39 40 41 42 43 44 45 46 47 48 49 50 51 52
 097: 550 0 1 2 3 4 5 6 7 8 9 10 11 12 13 15
 098: 32 0 1 2 3 4 5 6 7
 099: 200 0 1 2 3
 100: 781 0 1 2
 101: 768 0 1
 102: 1 4 5 6 7 8 9 10 11 12 13 14 15
 103: 390 7 11
 104: 539 24 25
 105: 300 24 25 26
 106: 846 24 25 26 27
 107: 118 24 25 26 27 32 33
 108: 1 24 25 26 27 32 33 34
 109: 23 24 25 26 27 28 29 32 33 34
 110: 457 24 25 26 27 28 29 31 32 33 34
 111: 802 16 17 18 19 24 25 26 27 28 29 30 31 32 33 34
 112: 79 16 17 18 19 21 22 23 24 25 26 27 28 29 30 31 32 33 34
 113: 175 16 17 18 19 20 21 22 23 24 25 26 27 28 29 30 31 32 33 34
 114: 922 45 46
 115: 33 36 37 38 39 44 45 46 47 48
 116: 437 0 1 2 3 4 5 6 7 8 9 10 11 12 13 14 15
 117: 10 0 1 2 3 4 5 6 8 9 10 12 13 14 15
 118: 1 0 1 2 4 5 6 8 9 10 12 13 14 15
 119: 1 0 1 2 4 5 6 8 9 10 12 13 15
 120: 352 0 1 2 4 5 8 9 10 12 13 15
 121: 122 0 1 4 5 8 9 10 12 13 15
 122: 195 4 5 8 9 10 12 13
 123: 397 4 5 8 9 10 12 13 15
 124: 294 6 14
 125: 101 6 7 14
 126: 236 6 7 11 14
 127: 180 17 18
 128: 52 24 25 26 32
 129: 21 24 25 26 27 28 29 32 34
 130: 6 24 25 26 27 28 29 31 32 34
 131: 669 16 17 18 19 20 24 25 26 27 28 29 30 31 32 33 34
 132: 507 21 22
 133: 143 49 50 51 52
 134: 370 0 1 2 3 4 5 8 9 10 12 13 15
 135: 45 0 1 15
 136: 628 16 17
 137: 134 24 25 26 27 31 32 33
 138: 151 28 29 34
 139: 700 36 37 38 39 41 42 43
 140: 135 44 47 48
 141: 56 21 22 23 36 37 38 39 40 41 42 43 44 45 46 47 48 49 50 51 52
 142: 342 21 22 23 35 36 37 38 39 40 41 42 43 44 45 46 47 48 49 50 51 52
 143: 56 0 1 2 4 5 8 9 10 12 13
 144: 32 0 1 2 4 5
 145: 237 6 7 11
 146: 18 32 33
 147: 338 24 25 26 27 28 29 31 32 33
 148: 153 14 16 17 18 19 20 24 25 26 27 28 29 30 31 32 33 34
 149: 317 8 9 10 12 13 15
 150: 64 3 4 5 6
 151: 13 3 4 5 6 8 9 10 11 12 13 15
 152: 235 14 22
 153: 105 21 23
 154: 312 14 21 22 23
 155: 30 14 21 22 23 35
 156: 239 30 31
 157: 163 30 31 33
 158: 2 14 21 22 23 24 25 26 27 28 29 30 31 32 33 34 35
 159: 156 16 17 18 19 20
 160: 40 14 16 17 18 19 20 21 22 23 24 25 26 27 28 29 30 31 32 33 34 35
 161: 85 50 51
 162: 15 36 37 38 39 41 42 43 44 45 46 47 48 49 50 51
 163: 94 0 1 2 7
 164: 83 3 15
 165: 455 16 17 18
 166: 268 31 33
 167: 2 0 1 2 4 5 6 7 8 9 10 11 12 13 14
 168: 110 1 2
 169: 167 24 25 26 27 28 29
 170: 221 24 25 26 27 28 29 32 33
 171: 202 36 37 38 39 40 41 42 43
 172: 130 45 46 47 48
 173: 6 44 45 46 47 48 49 50 51
 174: 15 0 1 2 3 4 5 6 7 8 9 10 11 12 13 14 15 20
 175: 13 1 15
 176: 377 24 26 27
 177: 14 31 33 34
 178: 6 16 17 18 19 21 22 24 25 26 27 28 29 30 31 32 33 34
 179: 1 20 23
 180: 107 42 43
 181: 102 0 1 2 3 7 8 9 10 11 12 13 15
 182: 31 7 8 9 10 12 13
 183: 110 11 15
 184: 40 7 8 9 10 11 12 13 15
 185: 36 28 29 30 34
 186: 9 0 1 4 5 15
 187: 4 8 9 10 12
 188: 71 4 5 6 7 8 9 10 11 12 13 15
 189: 7 36 37 38 39 40 41 42 43 49 50 51 52
 190: 2 2 21 22 23
 191: 3 5 35
 192: 26 4 5 35
 193: 13 4 5 6 35
 194: 12 4 5 6 7 35
 195: 21 45 46 47
 196: 33 15 36 37 38 39 40 41 42 43 44 45 46 47 48 49 50 51 52
 197: 5 11 15 36 37 38 39 40 41 42 43 44 45 46 47 48 49 50 51 52
 198: 7 8 9 10 11 12 13 15 36 37 38 39 40 41 42 43 44 45 46 47 48 49 50 51 52
 199: 1 0 1 2 3 14 16 17 18 19 20 21 22 23 24 25 26 27 28 29 30 31 32 33 34
 200: 1 0 1 2 14 16 17 18 19 20 21 22 23 24 25 26 27 28 29 30 31 32 33 34
 201: 3 0 1 2 21 22 23
 202: 18 3 11 15
 203: 30 10 12 13
 204: 43 37 38
 205: 3 14 35 36 37 38 39 40 41 42 43 44 45 46 47 48 49 50 51 52
 206: 9 0 1 2 3 4 5 6 7 11 15
 207: 15 0 1 2 3 11 15
 208: 36 0 1 2 4 5 6 7 8 9 10 11 12 13 14 15
 209: 127 40 44 45 46 47 48
 210: 28 0 1 2 6 7 11 14
 211: 25 11 14
 212: 6 6 11 14
 213: 11 3 14
 214: 6 0 1 2 3 4 5 8 9 10 12 13 14 15
 215: 5 0 1 2 3 14
 216: 47 16 17 19
 217: 48 16 17 18 19 20 30
 218: 21 16 17 18 19 20 30 31
 219: 49 16 17 18 19 20 30 31 33 34
 220: 55 36 37 38 39 40 41 42 43 44 45 46 47 48 52
 221: 2 0 3 4 5 8 9 10 12 13 15
 222: 26 0 4 5 8 9 10 12 13 15
 223: 104 4 5 15
 224: 8 0 8 9 10 12 13
 225: 3 14 20 24 25 26 27 28 29 30 31 32 33 34
 226: 9 31 34
 227: 3 16 17 18 19 24 25 26 27 28 29 31 32 33 34
 228: 59 0 1 2 4 5 6 7 8 9 10 11 12 13 15
 229: 14 9 10
 230: 204 14 21 22
 231: 161 14 21 22 23 35 36 37 38 39 40 41 42 43 44 45 46 47 48 49 50 51 52
 232: 61 0 2
 233: 16 3 15 36 37 38 39 40 41 42 43 44 45 46 47 48 49 50 51 52
 234: 3 11 35
 235: 1 8 9 10 11 12 13 35
 236: 19 7 8 9 10 11 12 13 35
 237: 20 0 1 2 4 5 6 14 16 17 18 19 20 21 22 23 24 25 26 27 28 29 30 31 32 33 34
 238: 1 0 1 2 5 6 14 16 17 18 19 20 21 22 23 24 25 26 27 28 29 30 31 32 33 34
 239: 37 24 25 26 27 28 32
 240: 116 30 34
 241: 1 5 14 16 17 18 19 20 21 22 23 24 25 26 27 28 29 30 31 32 33 34
 242: 39 0 1 2 6
 243: 27 0 6
 244: 22 21 22 23 35
 245: 32 16 17 18 19 20 21 22 23 24 25 26 27 28 29 30 31 32 33 34 35
 246: 11 24 25 26 27 28 29 31 32
 247: 39 0 1 2 3 4 5 6 7 8 9 10 11 12 13 14 15 35
 248: 2 24 32
 249: 127 6 7
 250: 29 16 17 18 19 30 31 33 34
 251: 12 0 1 2 3 4 5 6 7 8 9 10 11 12 13 15 20
 252: 22 3 6 7 11
 253: 3 3 6 7 11 15
 254: 1 24 25 26 29
 255: 3 24 25 26 27 29
 256: 7 28 32
 257: 6 14 16 17 18 19 20 21 22 24 25 26 27 28 29 30 31 32 33 34
 258: 5 23 35 36 37 38 39 40 41 42 43 44 45 46 47 48 49 50 51 52
 259: 59 0 1 2 3 6 7 8 9 10 11 12 13 15
 260: 7 0 1 2 3 6 7 11 15
 261: 12 3 6
 262: 1 3 6 7 8 9 10 11 12 13
 263: 18 24 25 26 27 30 32
 264: 17 24 25 26 27 30 31 32
 265: 21 24 25 26 27 30 31 32 33
 266: 24 24 25 26 27 30 31 32 33 34
 267: 30 0 1 2 3 4 5 6 7 8 9 10 11 12 13 15 35
 268: 19 0 1 2 3 6 7 8 9 10 11 12 13
 269: 29 44 45
 270: 13 14 21 22 23 36 37 38 39 40 41 42 43 44 45 46 47 48 49 50 51 52
 271: 33 24 25 27 32
 272: 3 0 1 2 3 4 5 6 7 8 9 10 11 12 13 15 20 35
 273: 4 3 4 5 15
 274: 61 3 4 5 8 9 10 12 13 15
 275: 75 0 1 2 6 14
 276: 28 7 8 9 10 11 12 13
 277: 26 36 37 38 39 40
 278: 28 28 29 33 34
 279: 19 0 1 2 3 4 5 6 7 8 9 10 11 12 13 14 15 21 22 23
 280: 6 7 11 14
 281: 8 3 6 7 11 14
 282: 19 0 1 2 15
 283: 14 0 15
 284: 41 24 27
 285: 4 28 29 30 33 34
 286: 67 28 29 30 31 33 34
 287: 24 0 1 2 7 8 9 10 11 12 13 15
 288: 19 0 1 2 8 9 10 11 12 13 15
 289: 36 0 1 2 3 6 14
 290: 38 20 21 22 23 35 36 37 38 39 40 41 42 43 44 45 46 47 48 49 50 51 52
 291: 16 14 20 21 22 23 35 36 37 38 39 40 41 42 43 44 45 46 47 48 49 50 51 52
 292: 1 16 17 18 19 30
 293: 1 16 17 18 19 24 25 26 27 28 29 30 31 32 33
 294: 9 0 1 2 3 4 5 6 7 8 9 10 12 13 15
 295: 8 24 25 27 28 29 32
 296: 39 16 17 18 19 20 30 31 33
 297: 5 0 1 2 3 4 5 6 8 9 10 12 13 15
 298: 26 7 35
 299: 25 36 38
 300: 9 7 8 9 10 11 12 13 15 35 36 37 38 39 40 41 42 43 44 45 46 47 48 49 50 51 52
 301: 10 0 4 5 6 14 16 17 18 19 20 21 22 23 24 25 26 27 28 29 30 31 32 33 34
 302: 1 0 4 5 6 14
 303: 19 0 4 5 6
 304: 22 40 41 42 43
 305: 2 0 1 2 3 4 5 6 7 8 9 10 11 12 13 35
 306: 2 0 1 2 3 4 5 6 7 11 35
 307: 24 0 1 2 3 6 7 11
 308: 7 4 5 6 14
 309: 1 7 15
 310: 1 4 5 6 7 14 15
 311: 12 8 9 10 11
 312: 1 0 1 2 3 4 5 6 7 14 15
 313: 1 38 39
 314: 11 24 25 28 29
 315: 10 16 17 18 19 20 24 25 26 27 28 29 30 31 32 33 34 35
 316: 6 46 47 48
 317: 4 4 5 7 8 9 10 11 12 13 15
 318: 12 4 5 35 36 37 38 39 40 41 42 43 44 45 46 47 48 49 50 51 52
 319: 2 31 32 33
 320: 5 23 24 25 26 27 28 29 30 31 32 33 34
 321: 8 14 21 22 23 24 25 26 27 28 29 30 31 32 33 34
 322: 1 7 11 15
 323: 10 0 1 2 3 6
 324: 7 4 5 6 7 8 9 10 12 13
 325: 7 4 5 6 7 8 9 10 11 12 13 15 35
 326: 12 3 8 9 10 12 13 15
 327: 32 16 17 18 20
 328: 25 14 21
 329: 13 36 37 38 39 41 42 43 44 45 46 47 48 49 50 51 52
 330: 4 0 1 2 3 4 5 6 8 9 10 11 12 13 15
 331: 3 0 1 2 11 15
 332: 19 17 19
 333: 2 28 29 30 31 34
 334: 2 28 29 30 31 32 33 34
 335: 2 0 1 7
 336: 21 28 29 31 33 34
 337: 3 16 17 18 19 23 24 25 26 27 28 29 30 31 32 33 34
 338: 9 0 1 2 3 6 15
 339: 2 14 34
 340: 1 24 25 26 27 30 32 33
 341: 4 14 24 25 26 27 30 31 32 33 34
 342: 2 0 1 2 3 4 6 7 8 9 10 11 12 13 15
 343: 2 1 3
 344: 3 1 2 3
 345: 1 1 2 3 4 5 6 7 8 9 10 11 12 13 15 35
 346: 26 0 1 2 3 6 7 8 9 10 11 12 13 14 15
 347: 37 0 1 2 3 6 7 11 14
 348: 28 0 1 2 3 4 5 6 7 8 9 10 11 12 13
 349: 22 2 3
 350: 2 22 23 36 37 38 39 40 41 42 43 44 45 46 47 48 49 50 51 52
 351: 1 0 1 2 3 4 5 6 7 8 9 10 11 12 13 14 15 16 17 18 19 20 35
 352: 7 0 1 2 3 4 5 6 7 8 9 10 11 12 13 14 15 20 35
 353: 25 24 25 26 27 28 29 30 31 32 33
 354: 5 36 37 38 39 40 44 45 46 47 48
 355: 10 19 20
 356: 9 18 19 20
 357: 1 18 19 20 24 25 26 27 28 29 30 31 32 33 34
 358: 1 17 18 19 20 24 25 26 27 28 29 30 31 32 33 34
 359: 2 0 1 2 3 4 5 6 7 8 9 10 11 12 13 15 23
 360: 1 2 21 22 23 35 36 37 38 39 40 41 42 43 44 45 46 47 48 49 50 51 52
 361: 8 6 7 11 14 16 17 18 19 20 24 25 26 27 28 29 30 31 32 33 34
 362: 7 3 6 7 11 14 16 17 18 19 20 24 25 26 27 28 29 30 31 32 33 34
 363: 5 6 7 11 14 16 17 18 19 20 21 22 23 24 25 26 27 28 29 30 31 32 33 34
 364: 7 3 6 7 11 14 16 17 18 19 20 21 22 23 24 25 26 27 28 29 30 31 32 33 34
 365: 8 11 12 13
 366: 2 3 8 9 10 11 12 13 15 36 37 38 39 40 41 42 43 44 45 46 47 48 49 50 51 52
 367: 5 24 25 26 27 29 30 31 32 33 34
 368: 1 16 17 18 19 24 25 26 27 29 30 31 32 33 34
 369: 11 0 1 2 4 5 6
 370: 21 24 25 27
 371: 7 24 25 26 27 28 29 33 34
 372: 15 24 25 26 27 28 29 31 33 34
 373: 32 3 8 9 10 11 12 13 15
 374: 17 24 25 26 27 28 29 34
 375: 14 30 32
 376: 7 30 31 32 33
 377: 2 14 21 22 24 25 26 27 28 29 30 31 32 33 34
 378: 3 14 16 17 18 19 21 22 24 25 26 27 28 29 30 31 32 33 34
 379: 14 0 1 4 5
 380: 3 7 11 35
 381: 1 3 4 5 7 8 9 10 11 12 13 15 35
 382: 2 0 1 2 3 4 5 6 7 8 9 10 11 12 13 14 15 20 21 22 23 35
 383: 10 0 1 2 3 4 5 6 7 8 9 10 11 12 13 14 15 21 22 23 35
 384: 3 25 26 32
 385: 42 14 22 23
 386: 8 16 17 18 19 20 21 22 24 25 26 27 28 29 30 31 32 33 34
 387: 1 4 5 6 7 15
 388: 5 16 17 18 19 24 25 26 27 28 29 32
 389: 15 41 43
 390: 6 0 1 2 3 4 5 6 7 8 9 10 11 12 13 14
 391: 13 0 1 2 3 6 7 8 9 10 11 12 13 14
 392: 4 0 1 6 14
 393: 4 36 37 38 39 42 43
 394: 1 14 16 17 18 19 22 24 25 26 27 28 29 30 31 32 33 34
 395: 3 16 17 18 19 20 30 34
 396: 2 0 1 2 6 11 14
 397: 3 44 46 47 48
 398: 2 16 17 18 19 20 24 25 26 27 28 30 31 32 33 34
 399: 4 39 41 42 43
 400: 1 0 1 3 4 5 6 7 8 9 10 11 12 13 15
 401: 4 3 11
 402: 1 0 1 4 5 6 7 8 9 10 12 13 15
 403: 10 44 45 46 48
 404: 10 18 20
 405: 1 30 32 34
 406: 5 30 31 32 33 34
 407: 2 4 5 6 7 8 9 10 11 12 13
 408: 2 4 5 6 7 11
 409: 1 24 25 26 27 28 29 30 32
 410: 6 24 25 26 27 28 29 30 32 33 34
 411: 3 0 1 4 5 6 7 8 9 10 11 12 13 15
 412: 2 0 8 9 10 12 13 15
 413: 5 0 2 4 5 6 14 16 17 18 19 20 21 22 23 24 25 26 27 28 29 30 31 32 33 34
 414: 3 16 17 18 19 20 23 24 25 26 27 28 29 30 31 32 33 34
 415: 9 0 4 5
 416: 6 14 35
 417: 7 14 20 21 22 23
 418: 15 16 18 19
 419: 6 7 8 9 10 12 13 35
 420: 6 4 5 14 16 17 18 19 20 21 22 23 24 25 26 27 28 29 30 31 32 33 34
 421: 3 0 1 2 7 11 15
 422: 2 4 5 8 9 10
 423: 8 12 13 15
 424: 3 24 25 26 27 28
 425: 2 0 1 2 3 7 15
 426: 3 3 7 15 35 36 37 38 39 40 41 42 43 44 45 46 47 48 49 50 51 52
 427: 1 0 1 4 5 6
 428: 11 40 41 42 43 44 45 46 47 48
 429: 5 17 18 19 20
 430: 9 0 1 2 3 4 5 6
 431: 7 0 1 2 3 4 5
 432: 12 20 35 36 37 38 39 40 41 42 43 44 45 46 47 48 49 50 51 52
 433: 4 24 25 26 27 28 29 30 31 33 34
 434: 11 11 12 13 15
 435: 3 29 35
 436: 2 24 25 26 27 28 29 32 35
 437: 3 24 25 26 27 28 29 30 31 32 33 34 35
 438: 1 16 17 18 19 24 25 26 27 28 29 30 31 32 33 34 35
 439: 49 0 1 2 3 4 5 7 8 9 10 11 12 13 15
 440: 7 16 17 18 19 20 24 25 26 27 28 29 30 31 32 33
 441: 4 1 4 5 8 9 10 12 13 15
 442: 1 1 3 6 7 11 15
 443: 1 1 2 3 6 7 11 15
 444: 4 0 1 2 3 4 5 7 8 9 10 12 13 15
 445: 1 0 1 3 4 5 8 9 10 12 13 15
 446: 2 16 18
 447: 11 0 1 2 4 5 7 8 9 10 11 12 13 15
 448: 15 6 11
 449: 8 24 26
 450: 2 0 1 2 3 4 5 6 15 36 37 38 39 40 41 42 43 44 45 46 47 48 49 50 51 52
 451: 8 0 1 2 3 4 5 6 7 15
 452: 2 0 1 2 7 15
 453: 1 1 2 7
 454: 1 28 34
 455: 1 28 33 34
 456: 4 49 51
 457: 3 14 20
 458: 7 24 25 26 27 28 29 31 34
 459: 7 0 1 2 6 7 14
 460: 1 3 4 5 6 7 35
 461: 2 3 4 5 6 7 14 16 17 18 19 20 21 22 23 24 25 26 27 28 29 30 31 32 33 34 35
 462: 12 20 24 25 26 27 28 29 30 31 32 33 34
 463: 2 18 20 24 25 26 27 28 29 30 31 32 33 34
 464: 3 16 17 18 20 24 25 26 27 28 29 30 31 32 33 34
 465: 1 16 17 18 19 20 24 25 26 27 30 31 32 33 34
 466: 15 3 7 8 9 10 11 12 13 15
 467: 8 3 4 5 7 8 9 10 11 12 13 15
 468: 1 3 6 7 11 14 15
 469: 1 3 6 7 8 9 10 11 12 13 14 15
 470: 6 2 3 6 7 11
 471: 2 0 1 8 9 10 12 13 15
 472: 1 4 5 12 13
 473: 5 8 9 15
 474: 2 8 9 10 15
 475: 3 14 30 31 33 34
 476: 6 40 52
 477: 10 0 1 2 3 7
 478: 5 14 21 22 35
 479: 5 9 10 12 13
 480: 3 0 1 2 4 5 7 8 9 10 11 12 13 14 15
 481: 2 14 16 17 18 19 20 30 31 33 34
 482: 1 14 16 17 18 19 20 24 25 26 27 28 30 31 32 33 34
 483: 4 36 37 38 39 40 41 42 43 52
 484: 9 0 1 2 14
 485: 2 2 3 6 7 11 14
 486: 3 0 1 2 3 4 5 6 7 11 14 15
 487: 3 14 24 25 26 27 32
 488: 5 24 25 26 27 31 32
 489: 13 8 10
 490: 10 27 32
 491: 14 0 1 2 3 4 5 15
 492: 2 16 17 18 19 20 30 33 34
 493: 3 16 17 18 19 20 28 29 30 31 33 34
 494: 4 44 47
 495: 6 0 1 2 3 8 9 10 11 12 13 15
 496: 1 3 8 9 10 11 12 13
 497: 7 0 1 2 4 5 6 7
 498: 5 0 1 2 3 4 5 6 7 11
 499: 9 3 4 5 6 7 8 9 10 11 12 13 15
 500: 21 0 1 2 3 4 5 8 9 10 11 12 13 15
 501: 6 0 1 2 4 5 8 9 10 11 12 13 15
 502: 2 28 29 35
 503: 5 6 7 8 9 10 11 12 13 15
 504: 3 16 17 19 20
 505: 1 0 1 2 3 4 5 8 9 10 12 13 15 21 22 23
 506: 4 0 1 2 4 5 8 9 10 12 13 15 21 22 23
 507: 6 14 21 22 35 36 37 38 39 40 41 42 43 44 45 46 47 48 49 50 51 52
 508: 1 16 17 18 19 20 24 25 26 27 28 29 32
 509: 3 0 1 2 3 7 8 9 10 12 13
 510: 5 44 45 47 48
 511: 2 3 16 17 18 19 20 21 22 23 24 25 26 27 28 29 30 31 32 33 34
 512: 1 3 6 7 14 16 17 18 19 20 21 22 23 24 25 26 27 28 29 30 31 32 33 34
 513: 4 15 35 36 37 38 39 40 41 42 43 44 45 46 47 48 49 50 51 52
 514: 1 8 9 10 12 13 15 35 36 37 38 39 40 41 42 43 44 45 46 47 48 49 50 51 52
 515: 1 0 1 2 3 11
 516: 2 3 4 5 6 7
 517: 10 36 37 38 39 41 42 43 49 50 51 52
 518: 15 16 17 18 24 25 26 27 28 29 30 31 32 33 34
 519: 10 20 35
 520: 1 20 23 35
 521: 1 11 14 16 17 18 19 20 21 22 23 24 25 26 27 28 29 30 31 32 33 34
 522: 1 8 9 10 11 12 13 14 16 17 18 19 20 21 22 23 24 25 26 27 28 29 30 31 32 33 34
 523: 6 8 9 10 11 15
 524: 8 44 48
 525: 1 36 37 38 39 40 41 42 43 44 47 48 49 50 51 52
 526: 1 16 17 18 19 20 29 30 31 33 34
 527: 3 3 6 7
 528: 6 24 25 26 28 29
 529: 1 3 4 5 6 7 8 9 10 11 12 13 15 35
 530: 12 0 1 2 3 15
 531: 1 36 37 38 39 41 42
 532: 1 16 17 18 19 20 21 22
 533: 1 16 17 18 19 20 21 22 24 25 26 27 28 29 31 32 33 34
 534: 5 23 35
 535: 3 28 29 31 34
 536: 1 2 3 11
 537: 2 20 36 37 38 39 40 41 42 43 44 45 46 47 48 49 50 51 52
 538: 1 0 1 4 5 6 7 8 9 10 12 13 14 15
 539: 1 28 32 33
 540: 1 28 31 32 33
 541: 3 30 31 34
 542: 1 24 25 26 27 30 31 33 34
 543: 3 3 4 5 6 8 9 10 12 13
 544: 1 36 37 38 40
 545: 3 0 1 2 3 4 5 6 7 8 9 10 12 13
 546: 13 19 24 25 26 27 28 29 30 31 32 33 34
 547: 1 1 2 3 6 7 11
 548: 4 24 25 26 27 29 32
 549: 1 23 36 37 38 39 40 41 42 43 44 45 46 47 48 49 50 51 52
 550: 1 16 17 18 19 20 30 33
 551: 11 20 21 22 23
 552: 3 36 37 38 39 40 41 42 43 49 50 51
 553: 3 0 6 14
 554: 1 0 1 2 3 4 5 14 15
 555: 2 6 14 16 17 18 19 20 24 25 26 27 28 29 30 31 32 33 34
 556: 3 0 1 2 21 22 23 35 36 37 38 39 40 41 42 43 44 45 46 47 48 49 50 51 52
 557: 4 6 7 11 15
 558: 6 0 1 2 3 4 5 8 9 10 12 13
 559: 1 2 3 4 5 6 7 11 14
 560: 1 1 2 3 4 5 6 7 11 14 15
 561: 1 1 2 3 4 5 6 7 8 9 10 11 12 13 14 15
 562: 2 31 32
 563: 1 0 1 2 3 6 7
 564: 2 0 1 2 3 4 5 7 8 9 10 11 12 13 15 35
 565: 1 0 3 4 5 6 15 36 37 38 39 40 41 42 43 44 45 46 47 48 49 50 51 52
 566: 3 26 27 32
 567: 4 0 1 2 4 5 6 7 8 9 10 11 12 13
 568: 2 0 2 4 5 6
 569: 1 4 5 6 8 9 10 12 13
 570: 1 4 5 6 8 9 10 11 12 13 15
 571: 3 17 20
 572: 2 16 17 18 19 20 35 36 37 38 39 40 41 42 43 44 45 46 47 48 49 50 51 52
 573: 5 0 1 2 3 4 5 6 7 8 9 10 11 12 13 15 16 17 18 19 20
 574: 1 16 17 18 19 21 22 23 24 25 26 27 28 29 30 31 32 33 34 35
 575: 3 7 14
 576: 2 0 1 2 3 4 5 6 8 9 10 11 12 13 14 15
 577: 2 16 17 18 19 24 25 26 27 32
 578: 3 16 17 18 19 24 25 26 27 28 32
 579: 1 1 2 3 6 7 11 14 16 17 18 19 20 21 22 23 24 25 26 27 28 29 30 31 32 33 34
 580: 3 4 5 8 9 10 12 13 15 35 36 37 38 39 40 41 42 43 44 45 46 47 48 49 50 51 52
 581: 2 14 36 37 38 39 40 41 42 43 44 45 46 47 48 49 50 51 52
 582: 1 4 5 6 7 11 14
 583: 3 21 22 36 37 38 39 40 41 42 43 44 45 46 47 48 49 50 51 52
 584: 4 0 1 2 3 4 5 6 7 11 14
 585: 1 0 1 2 3 4 5 6 7 15 35
 586: 2 0 1 2 4 5 7 8 9 10 12 13 15
 587: 1 44 46 47
 588: 3 44 45 46 47
 589: 1 24 25 26 27 28 29 35
 590: 1 3 4 5 8 9 10 11 12 13 15
 591: 2 0 1 2 3 4 5 6 7 8 9 10 11 12 13 14 15 16 17 18 19 20
 592: 1 16 17 18 19 20 31
 593: 1 44 45 46 47 48 49 50 51 52
 594: 4 3 4 5 6 8 9 10 11 12 13
 595: 4 0 1 2 4 5 15
 596: 2 0 1 2 6 7
 597: 2 16 17 18 19 24 25 26 27 30 31 32 33 34
 598: 2 6 7 11 16 17 18 19 20 24 25 26 27 28 29 30 31 32 33 34
 599: 1 2 3 6 7 11 14 16 17 18 19 20 21 22 23 24 25 26 27 28 29 30 31 32 33 34
 600: 1 4 5 6 7 8 9 10 11 12 13 35
 601: 1 2 3 4 5 6 7 8 9 10 11 12 13 35
 602: 1 0 1 2 3 6 7 11 14 16 17 18 19 20 24 25 26 27 28 29 30 31 32 33 34
 603: 1 4 5 15 35 36 37 38 39 40 41 42 43 44 45 46 47 48 49 50 51 52
 604: 1 3 5
 605: 1 0 1 2 4 8 9 10 12 13 15
 606: 1 0 1 2 4 15
 607: 1 4 15
 608: 1 0 1 2 3 6 7 8 9 10 11 12 13 14 15 21 22 23 35
 609: 2 0 1 6
 610: 4 30 33
 611: 1 0 1 2 4 5 6 7 8 9 10 11 12 13 14 15 21 22 23
 612: 1 0 1 4 5 8 9 10 12 13 15 21 22 23
 613: 1 0 1 21 22 23
 614: 1 24 25 26 27 28 29 31
 615: 4 29 30 31 33 34
 616: 1 3 4 5 6 7 8 9 10 11 12 13 14 15
 617: 1 3 6 14
 618: 2 16 17 18 19 30 31 33
 619: 1 16 17 18 19 30 31 32 33 34
 620: 1 36 37 38 39 41 42 43 44 45 46
 621: 5 0 1 2 3 4 5 6 7 8 9 10 11 12 13 14 15 20 21 22 23
 622: 3 0 1 4 5 8 9 10 12 13
 623: 2 3 7
 624: 3 3 20
 625: 1 0 1 2 3 6 7 11 20
 626: 1 0 1 2 3 20
 627: 2 16 17 18 19 20 21 23 24 25 26 27 28 29 30 31 32 33 34
 628: 4 0 1 2 8 9 10 12 13 15
 629: 1 0 1 2 3 4 5 6 7 12 13 15
 630: 1 0 1 2 4 5 6 7 15
 631: 1 6 7 11 14 35
 632: 1 20 21 22 23 36 37 38 39 40 41 42 43 44 45 46 47 48 49 50 51 52
 633: 1 0 3 4 5 15
 634: 4 30 32 33
 635: 2 16 17 24 25 26 27 28 29 30 31 32 33 34
 636: 1 14 21 22 36 37 38 39 40 41 42 43 44 45 46 47 48 49 50 51 52
 637: 2 25 26
 638: 2 3 8 9 10 12 13
 639: 1 3 4 5 8 9 10 12 13
 640: 1 4 5 6 15
 641: 2 24 25 28 29 32
 642: 2 3 14 16 17 18 19 20 21 22 23 24 25 26 27 28 29 30 31 32 33 34
 643: 1 14 24 25 26 27 29 30 31 32 33 34
 644: 1 0 1 2 4 5 6 7 8 9 10 12 13
 645: 1 22 23 35
 646: 1 20 21 22 23 35
 647: 1 16 17 18 19 28 29 30 31 33 34
 648: 1 3 16 17 18 19 20 24 25 26 27 28 29 30 31 32 33 34
 649: 1 3 4 5 8 9 10 12 13 16 17 18 19 20 24 25 26 27 28 29 30 31 32 33 34
 650: 1 3 4 5 8 9 10 11 12 13 15 16 17 18 19 20 24 25 26 27 28 29 30 31 32 33 34
 651: 1 0 1 2 6 14 21 22 23 35 36 37 38 39 40 41 42 43 44 45 46 47 48 49 50 51 52
 652: 4 0 1 2 7 11
 653: 2 7 16 17 18 19 20 24 25 26 27 28 29 30 31 32 33 34
 654: 2 7 11 16 17 18 19 20 24 25 26 27 28 29 30 31 32 33 34
 655: 1 0 1 21 22 23 35 36 37 38 39 40 41 42 43 44 45 46 47 48 49 50 51 52
 656: 1 21 22 35 36 37 38 39 40 41 42 43 44 45 46 47 48 49 50 51 52
 657: 2 0 1 2 3 7 8 9 10 12 13 15
 658: 2 0 1 2 3 8 9 10 12 13 15
 659: 1 24 26 27 32
 660: 1 16 17 18 19 20 24 25 26 27 30 31 32 33
 661: 1 3 35
 662: 1 14 24 25 26 27 28 29
 663: 1 16 17 18 19 20 34
 664: 2 16 17 18 19 20 30 31 32 33 34
 665: 2 18 24 25 26 27 28 29 30 31 32 33 34
 666: 3 0 4 5 8 9 10 12 13
 667: 1 3 14 15
 668: 1 0 1 2 3 8 9 10 12 13 14 15
 669: 1 0 1 2 3 14 15
 670: 1 16 17 18 19 28
 671: 1 5 6
 672: 1 20 30 31 33 34
 673: 1 0 1 2 3 4 5 6 7 14 35
 674: 1 46 47
 675: 1 0 1 2 6 14 16 17 18 19 20 21 22 23 24 25 26 27 28 29 30 31 32 33 34
 676: 3 0 1 2 3 4 5 6 7 8 9 10 12 13 14 15
 677: 2 0 1 2 3 4 5 6 7 8 9 10 11 12 13 15 21 22 23 35
 678: 1 14 32
 679: 1 14 24 25 26 27 28 29 32
 680: 1 14 24 25 26 27 28 29 30 31 32 33
 681: 1 14 16 17 20 24 25 26 27 28 29 30 31 32 33 34
 682: 1 14 16 17 19 20 24 25 26 27 28 29 30 31 32 33 34
 683: 2 6 7 8 9 10 11 12 13
 684: 1 14 23 35
 685: 2 0 1 2 3 4 5 6 7 8 9 10 11 12 13 14 15 23 35
 686: 1 4 5 6 7 11 15
 687: 1 3 11 12 13 15
 688: 1 0 1 2 4 5 6 7 8 9 10
 689: 1 0 1 2 7 8 9 10
 690: 1 0 1 2 8 9 10
 691: 1 1 4 5 8 9 10 12 13
 692: 2 40 49 50 51 52
 693: 1 36 37 38 39 40 49 50 51 52
 694: 1 4 5 15 36 37 38 39 40 41 42 43 44 45 46 47 48 49 50 51 52
 695: 1 0 1 2 3 6 14 16 17 18 19 20 21 22 23 24 25 26 27 28 29 30 31 32 33 34
 696: 1 4 5 6 8 9 10 11 12 13
 697: 2 1 21 22 23 35 36 37 38 39 40 41 42 43 44 45 46 47 48 49 50 51 52
 698: 2 1 2 21 22 23 35 36 37 38 39 40 41 42 43 44 45 46 47 48 49 50 51 52
 699: 4 24 25 26 27 31 32 33 34
 700: 2 18 19 24 25 26 27 28 29 30 31 32 33 34
 701: 1 0 2 6
 702: 1 0 1 2 3 4 5 6 7 8 9 10 11 12 13 15 20 21 22 23 35
 703: 1 0 1 2 7 11 14
 704: 2 39 41 42 43 44 45 46 47 48
 705: 1 14 22 36 37 38 39 40 41 42 43 44 45 46 47 48 49 50 51 52
 706: 1 30 31 32
 707: 1 14 15 16 17 18 19 20 21 22 23 24 25 26 27 28 29 30 31 32 33 34
 708: 1 3 4 5 6 35
 709: 1 3 4 5 6 7 16 17 18 19 20 24 25 26 27 28 29 30 31 32 33 34 35
 710: 1 0 1 2 3 4 6 7 8 9 10 11 12 13 14 15
 711: 1 16 20 24 25 26 27 28 29 30 31 32 33 34
 712: 1 16 18 20 24 25 26 27 28 29 30 31 32 33 34
 713: 1 3 6 7 8 9 10 11 12 13 15
 714: 1 24 25 26 27 28 29 30 31 34
 715: 2 0 1 2 3 4 5 6 7 8 9 10 11 12 13 14 15 16 17 18 19 20 21 22 23
 716: 1 3 4 5 8 9 10 12 13 15 20
 717: 1 0 1 2 3 4 5 7 8 9 10 11 12 13 15 20
 718: 2 0 1 2 3 4 5 8 9 10 12 13 15 20
 719: 1 0 1 2 3 7 14 16 17 18 19 20 21 22 23 24 25 26 27 28 29 30 31 32 33 34 35
 720: 1 0 1 2 7 14 16 17 18 19 20 21 22 23 24 25 26 27 28 29 30 31 32 33 34 35
 721: 1 0 1 2 7 8 9 10 12 13
 722: 1 4 5 14
 723: 1 4 5 6 7 14
 nsplits: 724
 ntax: 53
boot_consense_logl: -10165.57212
contree: (0:0.1649706577,1:0.0623229562,(2:0.0292666062,((3:0.1192000290,((6:0.1745787235,(7:0.0812296909,11:0.3728253660)39:0.01011885049)24:0.04126405677,(14:0.7411049249,((((((16:0.0565016184,17:0.0702174009)63:0.02608020035,18:0.0578479706)46:0.03429018208,19:0.1525455657)92:0.1166426383,(((((((24:0.0567126023,25:0.0721054869)54:0.0431742605,(26:0.2596533064,27:0.0864856726)56:0.04787422252)85:0.07243508779,32:0.1961632843)79:0.08841448592,(28:0.3891375948,29:0.2100503715)94:0.09041275961)68:0.08132771663,(31:0.1053152501,33:0.1086895357)27:0.02856151138)34:0.03771020676,34:0.1125316362)46:0.03569296041,30:0.1284142648)88:0.1260202612)80:0.1033306668,20:0.2442590624)67:0.09035046536,(((21:0.3094239110,22:0.5140415403)51:0.09311440793,23:0.4325237372)68:0.1992373022,(35:0.8353434764,((((((((36:0.0921108357,37:0.0974137488)93:0.05915073074,38:0.0767580700)100:0.2032507722,39:0.3542291740)99:0.1882888309,((41:0.3826681432,42:0.2601199331)88:0.09340822205,43:0.1245278218)99:0.1611155028)70:0.08022596192,((44:0.4117411241,(45:0.3765233846,46:0.7352202345)92:0.1974360052)72:0.1190279091,(47:0.5115379108,48:0.4455176939)96:0.2321671091)100:0.3626142206)65:0.09347656203,40:0.3834958236)95:0.2012611035,((49:0.0593554353,50:0.0758449498)91:0.07915600697,51:0.1180681159)100:0.3480147575)79:0.08771113265,52:0.4591418174)100:0.3690344336)76:0.1418493319)34:0.0451816289)44:0.05438733935)55:0.08818311091)37:0.01673105141)35:0.01975637197,((4:0.0955506292,5:0.1233447824)99:0.1506255598,((((8:0.1257180154,9:0.0816440818)97:0.1199044177,10:0.0770497144)97:0.1491991632,(12:0.0744476728,13:0.0271241622)100:0.1635735393)95:0.127351121,15:0.3783817937)32:2.876213098e-06)40:0.02927920769)78:0.06248218873)77:0.0560722112);
contree_rfdist: 10
finished: true
finishedCandidateSet: true
finishedModelFinal: true
finishedModelInit: true
iqtree:
 command:  -s 53fer.fasta -mset Blosum62,Dayhoff,DCMut,JTT,JTTDCMut,LG,Poisson,Poisson+FQ,Poisson,PMB,WAG,EX2,EX3,EHO,EX_EHO,3DI -mfreq FU,F -mrate E,G,R --ufboot 1000 -alrt 1000 -bnni --redo
 seed: 190612
 start_time: 1699489559
 version: 2.2.2.6
```
