## Supplementary material for "Tertiary-interaction characters enable fast, model-based structural phylogenetics beyond the twilight zone": 53fer.fasta.contree

```
(1ji5_A.pdb:0.1649706577,1jig_A.pdb:0.0623229562,(1n1q_A.pdb:0.0292666062,((2chp_A.pdb:0.1192000290,((1ji4_A.pdb:0.1745787235,(2fjc_A.pdb:0.0812296909,1uvh_A.pdb:0.3728253660)39:0.0101188505)24:0.0412640568,(2fzf_A.pdb:0.7411049249,((((((1bcf_A.pdb:0.0565016184,3e1q_A.pdb:0.0702174009)63:0.0260802003,2fkz_A.pdb:0.0578479706)46:0.0342901821,1jgc_A.pdb:0.1525455657)92:0.1166426383,(((((((1lb3_A.pdb:0.0567126023,2za7_A.pdb:0.0721054869)54:0.0431742605,(1bg7_A.pdb:0.2596533064,1r03_A.pdb:0.0864856726)56:0.0478742225)85:0.0724350878,3e6s_A.pdb:0.1961632843)79:0.0884144859,(1z6o_A.pdb:0.3891375948,1z6o_M.pdb:0.2100503715)94:0.0904127596)68:0.0813277166,(1krq_A.pdb:0.1053152501,2jd7_A.pdb:0.1086895357)27:0.0285615114)34:0.0377102068,1vlg_A.pdb:0.1125316362)46:0.0356929604,1eum_A.pdb:0.1284142648)88:0.1260202612)80:0.1033306668,1nfv_A.pdb:0.2442590624)67:0.0903504654,(((1lko_A.pdb:0.3094239110,1yuz_A.pdb:0.5140415403)51:0.0931144079,3qhb_A.pdb:0.4325237372)68:0.1992373022,(1otk_A.pdb:0.8353434764,((((((((1oqu_A.pdb:0.0921108357,1r2f_A.pdb:0.0974137488)93:0.0591507307,1uzr_A.pdb:0.0767580700)100:0.2032507722,1mxr_A.pdb:0.3542291740)99:0.1882888309,((1jk0_A.pdb:0.3826681432,2uw2_A.pdb:0.2601199331)88:0.0934082220,1w68_A.pdb:0.1245278218)99:0.1611155028)70:0.0802259619,((2inc_B.pdb:0.4117411241,(2inp_C.pdb:0.3765233846,1mty_B.pdb:0.7352202345)92:0.1974360052)72:0.1190279091,(1mty_D.pdb:0.5115379108,3dhg_A.pdb:0.4455176939)96:0.2321671091)100:0.3626142206)65:0.0934765620,3ee4_A.pdb:0.3834958236)95:0.2012611035,((2uw1_A.pdb:0.0593554353,2uw1_B.pdb:0.0758449498)91:0.0791560070,1afr_A.pdb:0.1180681159)100:0.3480147575)79:0.0877111327,1za0_A.pdb:0.4591418174)100:0.3690344336)76:0.1418493319)34:0.0451816289)44:0.0543873393)55:0.0881831109)37:0.0167310514)35:0.0197563720,((1qgh_A.pdb:0.0955506292,2ux1_A.pdb:0.1233447824)99:0.1506255598,((((1dps_A.pdb:0.1257180154,1jts_A.pdb:0.0816440818)97:0.1199044177,1o9r_A.pdb:0.0770497144)97:0.1491991632,(1tjo_A.pdb:0.0744476728,1tk6_A.pdb:0.0271241622)100:0.1635735393)95:0.1273511210,2vzb_A.pdb:0.3783817937)32:0.0000028762)40:0.0292792077)78:0.0624821887)77:0.0560722112);
```
