## Supplementary material for "Tertiary-interaction characters enable fast, model-based structural phylogenetics beyond the twilight zone": 53fer.fasta.iqtree

```
IQ-TREE 2.2.2.6 COVID-edition built May 27 2023

Input file name: 53fer.fasta
Type of analysis: ModelFinder + tree reconstruction + ultrafast bootstrap (1000 replicates)
Random seed number: 190612

REFERENCES
----------

To cite IQ-TREE please use:

Bui Quang Minh, Heiko A. Schmidt, Olga Chernomor, Dominik Schrempf,
Michael D. Woodhams, Arndt von Haeseler, and Robert Lanfear (2020)
IQ-TREE 2: New models and efficient methods for phylogenetic inference
in the genomic era. Mol. Biol. Evol., in press.
https://doi.org/10.1093/molbev/msaa015

To cite ModelFinder please use: 

Subha Kalyaanamoorthy, Bui Quang Minh, Thomas KF Wong, Arndt von Haeseler,
and Lars S Jermiin (2017) ModelFinder: Fast model selection for
accurate phylogenetic estimates. Nature Methods, 14:587–589.
https://doi.org/10.1038/nmeth.4285

Since you used ultrafast bootstrap (UFBoot) please also cite: 

Diep Thi Hoang, Olga Chernomor, Arndt von Haeseler, Bui Quang Minh,
and Le Sy Vinh (2018) UFBoot2: Improving the ultrafast bootstrap
approximation. Mol. Biol. Evol., 35:518–522.
https://doi.org/10.1093/molbev/msx281

SEQUENCE ALIGNMENT
------------------

Input data: 53 sequences with 206 amino-acid sites
Number of constant sites: 3 (= 1.45631% of all sites)
Number of invariant (constant or ambiguous constant) sites: 3 (= 1.45631% of all sites)
Number of parsimony informative sites: 194
Number of distinct site patterns: 205

ModelFinder
-----------

Best-fit model according to BIC: 3DI+F+R3

List of models sorted by BIC scores: 

Model                  LogL         AIC      w-AIC        AICc     w-AICc         BIC      w-BIC
3DI+F+R3         -10218.105   20688.210 +    0.339   21093.324 - 1.13e-05   21107.522 +    0.524
3DI+F+G4         -10226.274   20698.548 -  0.00193   21070.548 +        1   21107.876 +    0.439
3DI+F+R4         -10215.442   20686.884 +    0.659   21115.767 - 1.52e-10   21112.852 -   0.0365
3DI+F+R2         -10243.190   20734.381 -  3.2e-11   21117.097 -  7.8e-11   21147.037 - 1.38e-09
3DI+G4           -10336.766   20881.531 - 3.56e-43   21097.769 - 1.23e-06   21227.630 - 4.35e-27
3DI+R3           -10329.428   20872.857 - 2.72e-41   21108.693 - 5.21e-09   21228.940 - 2.26e-27
3DI+R4           -10326.733   20871.466 - 5.46e-41   21121.258 - 9.74e-12   21234.205 - 1.63e-28
3DI+R2           -10349.689   20909.378 -  3.2e-49   21131.978 - 4.58e-14   21258.805 -  7.4e-34
3DI+F            -10423.190   21090.380 - 1.59e-88   21451.971 -  1.5e-83   21496.381 - 1.91e-85
3DI              -10496.781   21199.562 - 3.11e-112   21409.601 - 2.37e-74   21542.333 -    2e-95
Poisson+F+R3     -10656.638   21565.277 - 1.2e-191   21970.390 -   4e-196   21984.589 - 1.85e-191
Poisson+F+R3     -10656.638   21565.277 - 1.2e-191   21970.390 -   4e-196   21984.589 - 1.85e-191
Poisson+F+R4     -10656.680   21569.361 - 1.55e-192   21998.244 - 3.58e-202   21995.329 - 8.61e-194
Poisson+F+R4     -10656.680   21569.361 - 1.55e-192   21998.244 - 3.58e-202   21995.329 - 8.61e-194
Poisson+F+G4     -10673.665   21593.329 - 9.7e-198   21965.329 - 5.02e-195   22002.658 - 2.2e-195
Poisson+F+G4     -10673.665   21593.329 - 9.7e-198   21965.329 - 5.02e-195   22002.658 - 2.2e-195
Poisson+F+R2     -10677.197   21602.394 - 1.04e-199   21985.110 - 2.54e-199   22015.050 - 4.49e-198
Poisson+F+R2     -10677.197   21602.394 - 1.04e-199   21985.110 - 2.54e-199   22015.050 - 4.49e-198
PMB+F+R3         -10799.643   21851.287 - 9.37e-254   22256.401 - 3.13e-258   22270.599 - 1.45e-253
PMB+F+G4         -10809.217   21864.433 - 1.31e-256   22236.433 - 6.78e-254   22273.762 - 2.98e-254
PMB+F+R4         -10797.383   21850.766 - 1.22e-253   22279.649 - 2.8e-263   22276.734 - 6.74e-255
Poisson+F        -10823.788   21891.576 - 1.67e-262   22253.166 - 1.58e-257   22297.577 - 2.01e-259
Poisson+F        -10823.788   21891.576 - 1.67e-262   22253.166 - 1.58e-257   22297.577 - 2.01e-259
PMB+F+R2         -10830.790   21909.581 - 2.06e-266   22292.297 - 5.02e-266   22322.237 - 8.86e-265
Blosum62+F+G4    -10842.048   21930.097 - 7.22e-271   22302.097 - 3.74e-268   22339.425 - 1.64e-268
Blosum62+F+R3    -10834.401   21920.802 - 7.53e-269   22325.916 - 2.51e-273   22340.114 - 1.16e-268
Blosum62+F+R4    -10830.629   21917.259 - 4.43e-268   22346.142 - 1.02e-277   22343.227 - 2.45e-269
Blosum62+F+R2    -10868.663   21985.327 - 7.34e-283   22368.043 - 1.79e-282   22397.983 - 3.16e-281
EX_EHO+F+G       -10959.611   22175.221 - 4.94e-324   22604.104 -        0   22601.189 -        0
WAG+F+G4         -10974.800   22195.600 -        0   22567.600 -        0   22604.929 -        0
WAG+F+R4         -10962.840   22181.680 -        0   22610.563 -        0   22607.648 -        0
WAG+F+R3         -10971.643   22195.286 -        0   22600.400 -        0   22614.599 -        0
EX_EHO+F+R4      -10953.168   22172.336 - 1.98e-323   22667.391 -        0   22614.943 -        0
WAG+F+R5         -10961.703   22183.406 -        0   22637.539 -        0   22616.029 -        0
EX_EHO+F+R3      -10959.931   22181.861 -        0   22649.212 -        0   22617.813 -        0
EX_EHO+F+R5      -10952.611   22175.222 - 4.94e-324   22699.793 -        0   22624.485 -        0
EX_EHO+F+R2      -10971.886   22201.773 -        0   22643.089 -        0   22631.069 -        0
WAG+F+R2         -11005.498   22258.996 -        0   22641.712 -        0   22671.653 -        0
EX3+F+G          -11034.626   22319.252 -        0   22713.002 -        0   22735.237 -        0
EX3+F+R3         -11034.876   22325.752 -        0   22754.635 -        0   22751.720 -        0
EX3+F+R4         -11029.602   22319.205 -        0   22773.338 -        0   22751.829 -        0
PMB+F            -11053.871   22351.742 -        0   22713.332 -        0   22757.743 -        0
EX2+F+G          -11057.234   22362.467 -        0   22745.183 -        0   22775.124 -        0
EX3+F+R2         -11054.382   22360.765 -        0   22765.879 -        0   22780.077 -        0
EX2+F+R4         -11048.873   22355.745 -        0   22797.061 -        0   22785.041 -        0
EX2+F+R3         -11058.681   22371.361 -        0   22788.182 -        0   22794.001 -        0
EX2+F+R5         -11048.361   22358.723 -        0   22826.074 -        0   22794.674 -        0
EX2+F+R2         -11074.664   22399.328 -        0   22793.078 -        0   22815.312 -        0
EX_EHO+F         -11076.204   22406.407 -        0   22823.228 -        0   22829.047 -        0
EHO+F+G          -11090.729   22431.457 -        0   22825.207 -        0   22847.442 -        0
JTT+F+R4         -11083.857   22423.713 -        0   22852.596 -        0   22849.681 -        0
JTT+F+G4         -11098.791   22443.583 -        0   22815.583 -        0   22852.911 -        0
JTT+F+R5         -11083.355   22426.711 -        0   22880.844 -        0   22859.335 -        0
EHO+F+R4         -11084.707   22429.414 -        0   22883.547 -        0   22862.038 -        0
EHO+F+R3         -11090.057   22436.115 -        0   22864.998 -        0   22862.083 -        0
Blosum62+F       -11107.644   22459.288 -        0   22820.878 -        0   22865.289 -        0
EHO+F+R5         -11081.616   22427.232 -        0   22908.219 -        0   22866.512 -        0
JTT+F+R3         -11099.503   22451.005 -        0   22856.119 -        0   22870.318 -        0
JTTDCMut+F+R4    -11100.467   22456.934 -        0   22885.817 -        0   22882.902 -        0
JTTDCMut+F+G4    -11115.301   22476.602 -        0   22848.602 -        0   22885.930 -        0
DCMut+F+G4       -11118.239   22482.479 -        0   22854.479 -        0   22891.808 -        0
JTTDCMut+F+R5    -11099.685   22459.370 -        0   22913.504 -        0   22891.994 -        0
DCMut+F+R4       -11109.812   22475.623 -        0   22904.507 -        0   22901.592 -        0
JTTDCMut+F+R3    -11115.864   22483.728 -        0   22888.842 -        0   22903.041 -        0
Dayhoff+F+G4     -11123.874   22493.747 -        0   22865.747 -        0   22903.076 -        0
DCMut+F+R5       -11108.223   22476.446 -        0   22930.580 -        0   22909.070 -        0
DCMut+F+R3       -11120.757   22493.513 -        0   22898.627 -        0   22912.826 -        0
Dayhoff+F+R4     -11115.579   22487.159 -        0   22916.042 -        0   22913.127 -        0
Dayhoff+F+R5     -11113.927   22487.854 -        0   22941.987 -        0   22920.478 -        0
EHO+F+R2         -11126.177   22504.355 -        0   22909.469 -        0   22923.667 -        0
Dayhoff+F+R3     -11126.348   22504.695 -        0   22909.809 -        0   22924.008 -        0
JTT+F+R2         -11131.749   22511.498 -        0   22894.214 -        0   22924.155 -        0
LG+F+G4          -11151.009   22548.018 -        0   22920.018 -        0   22957.347 -        0
JTTDCMut+F+R2    -11149.014   22546.028 -        0   22928.744 -        0   22958.685 -        0
LG+F+R4          -11140.215   22536.430 -        0   22965.314 -        0   22962.399 -        0
LG+F+R5          -11139.017   22538.034 -        0   22992.167 -        0   22970.657 -        0
LG+F+R3          -11150.754   22553.507 -        0   22958.621 -        0   22972.820 -        0
DCMut+F+R2       -11157.933   22563.866 -        0   22946.582 -        0   22976.522 -        0
Dayhoff+F+R2     -11163.913   22575.826 -        0   22958.543 -        0   22988.483 -        0
LG+F+R2          -11202.690   22653.381 -        0   23036.097 -        0   23066.038 -        0
EX3+F            -11218.040   22684.081 -        0   23066.797 -        0   23096.737 -        0
EX2+F            -11247.544   22741.087 -        0   23113.087 -        0   23150.416 -        0
WAG+F            -11254.334   22752.668 -        0   23114.259 -        0   23158.669 -        0
EHO+F            -11328.907   22905.815 -        0   23288.531 -        0   23318.471 -        0
JTT+F            -11403.076   23050.151 -        0   23411.742 -        0   23456.152 -        0
DCMut+F          -11418.012   23080.023 -        0   23441.614 -        0   23486.024 -        0
JTTDCMut+F       -11424.213   23092.426 -        0   23454.016 -        0   23498.427 -        0
Dayhoff+F        -11425.043   23094.086 -        0   23455.676 -        0   23500.087 -        0
LG+F             -11460.344   23164.688 -        0   23526.279 -        0   23570.689 -        0
Poisson+FQ+R3    -12233.588   24681.176 -        0   24917.012 -        0   25037.258 -        0
Poisson+FQ+R3    -12233.588   24681.176 -        0   24917.012 -        0   25037.258 -        0
Poisson+R3       -12234.058   24682.116 -        0   24917.952 -        0   25038.198 -        0
Poisson+R3       -12234.058   24682.116 -        0   24917.952 -        0   25038.198 -        0
Poisson+FQ+G4    -12244.480   24696.960 -        0   24913.197 -        0   25043.059 -        0
Poisson+FQ+G4    -12244.480   24696.960 -        0   24913.197 -        0   25043.059 -        0
Poisson+G4       -12244.482   24696.965 -        0   24913.202 -        0   25043.064 -        0
Poisson+G4       -12244.482   24696.965 -        0   24913.202 -        0   25043.064 -        0
Poisson+FQ+R4    -12232.201   24682.401 -        0   24932.193 -        0   25045.140 -        0
Poisson+FQ+R4    -12232.201   24682.401 -        0   24932.193 -        0   25045.140 -        0
Poisson+R4       -12232.562   24683.125 -        0   24932.916 -        0   25045.863 -        0
Poisson+R4       -12232.562   24683.125 -        0   24932.916 -        0   25045.863 -        0
Poisson+FQ+R2    -12252.408   24714.816 -        0   24937.416 -        0   25064.243 -        0
Poisson+FQ+R2    -12252.408   24714.816 -        0   24937.416 -        0   25064.243 -        0
Poisson+R2       -12252.418   24714.835 -        0   24937.435 -        0   25064.262 -        0
Poisson+R2       -12252.418   24714.835 -        0   24937.435 -        0   25064.262 -        0
Poisson          -12409.690   25025.379 -        0   25235.418 -        0   25368.151 -        0
Poisson          -12409.690   25025.379 -        0   25235.418 -        0   25368.151 -        0
Poisson+FQ       -12409.693   25025.386 -        0   25235.425 -        0   25368.157 -        0
Poisson+FQ       -12409.693   25025.386 -        0   25235.425 -        0   25368.157 -        0
PMB+G4           -12640.701   25489.402 -        0   25705.639 -        0   25835.501 -        0
PMB+R4           -12632.790   25483.580 -        0   25733.372 -        0   25846.319 -        0
PMB+R5           -12632.532   25487.065 -        0   25751.575 -        0   25856.459 -        0
PMB+R3           -12643.277   25500.554 -        0   25736.390 -        0   25856.636 -        0
PMB+R2           -12680.704   25571.407 -        0   25794.007 -        0   25920.834 -        0
Blosum62+G4      -12768.022   25744.043 -        0   25960.281 -        0   26090.142 -        0
Blosum62+R4      -12760.251   25738.502 -        0   25988.294 -        0   26101.241 -        0
Blosum62+R5      -12759.514   25741.028 -        0   26005.538 -        0   26110.422 -        0
Blosum62+R3      -12771.148   25756.297 -        0   25992.133 -        0   26112.379 -        0
Blosum62+R2      -12821.094   25852.189 -        0   26074.789 -        0   26201.616 -        0
WAG+G4           -12865.959   25939.919 -        0   26156.156 -        0   26286.018 -        0
WAG+R4           -12854.081   25926.162 -        0   26175.954 -        0   26288.901 -        0
WAG+R5           -12854.148   25930.297 -        0   26194.807 -        0   26299.691 -        0
WAG+R3           -12866.960   25947.921 -        0   26183.758 -        0   26304.004 -        0
WAG+R2           -12906.673   26023.345 -        0   26245.945 -        0   26372.772 -        0
PMB              -12927.527   26061.054 -        0   26271.094 -        0   26403.826 -        0
DCMut+R4         -12964.741   26147.482 -        0   26397.274 -        0   26510.221 -        0
DCMut+G4         -12979.078   26166.155 -        0   26382.393 -        0   26512.255 -        0
DCMut+R5         -12963.121   26148.242 -        0   26412.753 -        0   26517.636 -        0
Dayhoff+R4       -12973.522   26165.045 -        0   26414.836 -        0   26527.783 -        0
Dayhoff+G4       -12987.897   26183.794 -        0   26400.032 -        0   26529.894 -        0
Dayhoff+R5       -12971.962   26165.924 -        0   26430.435 -        0   26535.318 -        0
DCMut+R3         -12982.841   26179.683 -        0   26415.519 -        0   26535.765 -        0
Dayhoff+R3       -12991.785   26197.571 -        0   26433.408 -        0   26553.654 -        0
DCMut+R2         -13034.264   26278.529 -        0   26501.129 -        0   26627.956 -        0
JTT+G4           -13038.035   26284.069 -        0   26500.307 -        0   26630.168 -        0
JTT+R4           -13027.277   26272.554 -        0   26522.346 -        0   26635.292 -        0
JTT+R5           -13027.269   26276.538 -        0   26541.048 -        0   26645.932 -        0
Dayhoff+R2       -13043.557   26297.115 -        0   26519.715 -        0   26646.542 -        0
JTT+R3           -13041.662   26297.324 -        0   26533.160 -        0   26653.406 -        0
JTTDCMut+G4      -13051.411   26310.823 -        0   26527.060 -        0   26656.922 -        0
JTTDCMut+R4      -13040.491   26298.982 -        0   26548.774 -        0   26661.720 -        0
JTTDCMut+R5      -13040.481   26302.962 -        0   26567.472 -        0   26672.356 -        0
JTTDCMut+R3      -13055.277   26324.553 -        0   26560.390 -        0   26680.636 -        0
JTT+R2           -13084.102   26378.203 -        0   26600.803 -        0   26727.630 -        0
Blosum62         -13095.792   26397.583 -        0   26607.623 -        0   26740.355 -        0
JTTDCMut+R2      -13099.320   26408.639 -        0   26631.239 -        0   26758.066 -        0
EX_EHO+FU+G      -13099.859   26417.717 -        0   26667.509 -        0   26780.456 -        0
EX_EHO+FU+R4     -13090.411   26408.822 -        0   26696.954 -        0   26788.200 -        0
EX_EHO+FU+R5     -13089.469   26410.939 -        0   26715.928 -        0   26796.972 -        0
EX_EHO+FU+R3     -13103.933   26431.866 -        0   26704.038 -        0   26804.588 -        0
EX_EHO+FU+R2     -13125.835   26471.671 -        0   26728.724 -        0   26837.737 -        0
WAG              -13161.523   26529.046 -        0   26739.085 -        0   26871.817 -        0
EHO+FU+G         -13193.445   26598.890 -        0   26828.021 -        0   26951.644 -        0
EHO+FU+R4        -13181.977   26585.954 -        0   26850.465 -        0   26955.348 -        0
EHO+FU+R5        -13181.248   26588.496 -        0   26868.539 -        0   26964.546 -        0
EHO+FU+R3        -13197.877   26613.754 -        0   26863.545 -        0   26976.492 -        0
EX3+FU+G         -13211.551   26635.103 -        0   26864.234 -        0   26987.857 -        0
EX3+FU+R4        -13203.317   26628.634 -        0   26893.145 -        0   26998.029 -        0
EX3+FU+R3        -13213.340   26644.679 -        0   26894.471 -        0   27007.418 -        0
EX3+FU+R5        -13203.249   26632.498 -        0   26912.542 -        0   27008.548 -        0
EX3+FU+R2        -13231.414   26676.827 -        0   26912.664 -        0   27032.910 -        0
EX2+FU+G         -13252.252   26714.505 -        0   26937.105 -        0   27063.932 -        0
EX2+FU+R5        -13235.824   26695.648 -        0   26967.820 -        0   27068.370 -        0
EX2+FU+R4        -13243.800   26707.599 -        0   26964.652 -        0   27073.666 -        0
EHO+FU+R2        -13253.778   26721.555 -        0   26957.392 -        0   27077.638 -        0
EX2+FU+R6        -13235.833   26699.666 -        0   26987.798 -        0   27079.044 -        0
EX2+FU+R3        -13253.060   26722.120 -        0   26964.841 -        0   27081.530 -        0
EX_EHO+FU        -13266.292   26748.584 -        0   26991.306 -        0   27107.995 -        0
EX2+FU+R2        -13280.950   26773.899 -        0   27003.030 -        0   27126.654 -        0
DCMut            -13321.704   26849.408 -        0   27059.447 -        0   27192.179 -        0
LG+G4            -13323.644   26855.288 -        0   27071.525 -        0   27201.387 -        0
LG+R4            -13313.253   26844.507 -        0   27094.298 -        0   27207.245 -        0
Dayhoff          -13332.678   26871.356 -        0   27081.395 -        0   27214.127 -        0
LG+R5            -13313.075   26848.150 -        0   27112.661 -        0   27217.544 -        0
LG+R3            -13327.458   26868.916 -        0   27104.752 -        0   27224.998 -        0
JTT              -13355.335   26916.671 -        0   27126.710 -        0   27259.442 -        0
EX3+FU           -13351.783   26913.566 -        0   27136.165 -        0   27262.992 -        0
JTTDCMut         -13372.992   26951.984 -        0   27162.023 -        0   27294.755 -        0
LG+R2            -13380.140   26970.279 -        0   27192.879 -        0   27319.706 -        0
EX2+FU           -13423.653   27055.306 -        0   27271.544 -        0   27401.406 -        0
EHO+FU           -13537.094   27284.188 -        0   27506.788 -        0   27633.615 -        0
LG               -13702.207   27610.413 -        0   27820.452 -        0   27953.184 -        0

AIC, w-AIC   : Akaike information criterion scores and weights.
AICc, w-AICc : Corrected AIC scores and weights.
BIC, w-BIC   : Bayesian information criterion scores and weights.

Plus signs denote the 95% confidence sets.
Minus signs denote significant exclusion.

SUBSTITUTION PROCESS
--------------------

Model of substitution: 3DI+F+R3

State frequencies: (empirical counts from alignment)

  pi(A) = 0.0093
  pi(R) = 0.0215
  pi(N) = 0.0564
  pi(D) = 0.0752
  pi(C) = 0.0331
  pi(Q) = 0.0410
  pi(E) = 0.0005
  pi(G) = 0.0041
  pi(H) = 0.0231
  pi(I) = 0.0004
  pi(L) = 0.1901
  pi(K) = 0.0000
  pi(M) = 0.0000
  pi(F) = 0.0033
  pi(P) = 0.0522
  pi(S) = 0.1456
  pi(T) = 0.0009
  pi(W) = 0.0009
  pi(Y) = 0.0035
  pi(V) = 0.3388

Model of rate heterogeneity: FreeRate with 3 categories
Site proportion and rates:  (0.1342,0.1570) (0.4333,0.6885) (0.4325,1.5737)

 Category  Relative_rate  Proportion
  1         0.1570         0.1342
  2         0.6885         0.4333
  3         1.5737         0.4325

MAXIMUM LIKELIHOOD TREE
-----------------------

Log-likelihood of the tree: -10164.2745 (s.e. 314.2477)
Unconstrained log-likelihood (without tree): -1096.1562
Number of free parameters (#branches + #model parameters): 126
Akaike information criterion (AIC) score: 20580.5491
Corrected Akaike information criterion (AICc) score: 20985.6630
Bayesian information criterion (BIC) score: 20999.8615

Total tree length (sum of branch lengths): 17.5986
Sum of internal branch lengths: 5.5701 (31.6510% of tree length)

WARNING: 1 near-zero internal branches (<0.0049) should be treated with caution
         Such branches are denoted by '**' in the figure below

NOTE: Tree is UNROOTED although outgroup taxon '1ji5_A.pdb' is drawn at root
Numbers in parentheses are SH-aLRT support (%) / ultrafast bootstrap support (%)

+--1ji5_A.pdb
|
+--1jig_A.pdb
|
|  +--1n1q_A.pdb
+--| (77.6/77)
   |     +--2chp_A.pdb
   |  +--| (47.4/35)
   |  |  |        +--1ji4_A.pdb
   |  |  |     +--| (69.2/29)
   |  |  |     |  +----------------2fzf_A.pdb
   |  |  |  +--| (83.8/24)
   |  |  |  |  |  +--2fjc_A.pdb
   |  |  |  |  +--| (31.5/39)
   |  |  |  |     +-------1uvh_A.pdb
   |  |  +--| (80/37)
   |  |     |              +--1bcf_A.pdb
   |  |     |           +--| (48.3/63)
   |  |     |           |  +--3e1q_A.pdb
   |  |     |        +--| (93.7/92)
   |  |     |        |  |  +--2fkz_A.pdb
   |  |     |        |  +--| (20.5/42)
   |  |     |        |     +--1jgc_A.pdb
   |  |     |     +--| (89.5/80)
   |  |     |     |  |                       +--1lb3_A.pdb
   |  |     |     |  |                    +--| (17.5/38)
   |  |     |     |  |                    |  |  +----1bg7_A.pdb
   |  |     |     |  |                    |  +--| (86.9/56)
   |  |     |     |  |                    |     +--1r03_A.pdb
   |  |     |     |  |                 +--| (90.5/85)
   |  |     |     |  |                 |  +--2za7_A.pdb
   |  |     |     |  |              +--| (73.2/79)
   |  |     |     |  |              |  +---3e6s_A.pdb
   |  |     |     |  |           +--| (92.3/68)
   |  |     |     |  |           |  |  +--------1z6o_A.pdb
   |  |     |     |  |           |  +--| (92.4/94)
   |  |     |     |  |           |     +---1z6o_M.pdb
   |  |     |     |  |        +--| (56.2/22)
   |  |     |     |  |        |  +--2jd7_A.pdb
   |  |     |     |  |     +--| (86.6/34)
   |  |     |     |  |     |  +--1krq_A.pdb
   |  |     |     |  |  +--| (82.2/46)
   |  |     |     |  |  |  +--1vlg_A.pdb
   |  |     |     |  +--| (97.6/88)
   |  |     |     |     +--1eum_A.pdb
   |  |     |  +--| (90.3/67)
   |  |     |  |  +----1nfv_A.pdb
   |  |     +--| (96.9/44)
   |  |        |         +-----1lko_A.pdb
   |  |        |      +--| (68.4/51)
   |  |        |      |  +----------1yuz_A.pdb
   |  |        |  +---| (93.4/68)
   |  |        |  |   +--------3qhb_A.pdb
   |  |        +--| (70.1/34)
   |  |           |  +-----------------1otk_A.pdb
   |  |           +--| (72/76)
   |  |              |                               +--1oqu_A.pdb
   |  |              |                            +--| (90.5/93)
   |  |              |                            |  +--1r2f_A.pdb
   |  |              |                        +---| (99.8/100)
   |  |              |                        |   +--1uzr_A.pdb
   |  |              |                    +---| (93.9/99)
   |  |              |                    |   +------1mxr_A.pdb
   |  |              |                 +--| (61.7/70)
   |  |              |                 |  |     +-------1jk0_A.pdb
   |  |              |                 |  |  +--| (88.2/88)
   |  |              |                 |  |  |  +----2uw2_A.pdb
   |  |              |                 |  +--| (96.9/99)
   |  |              |                 |     +--1w68_A.pdb
   |  |              |              +--| (61.5/65)
   |  |              |              |  |          +--------2inc_B.pdb
   |  |              |              |  |       +--| (81.7/72)
   |  |              |              |  |       |  |   +-------2inp_C.pdb
   |  |              |              |  |       |  +---| (92.5/92)
   |  |              |              |  |       |      +---------------1mty_B.pdb
   |  |              |              |  +-------| (98.9/100)
   |  |              |              |          |    +----------1mty_D.pdb
   |  |              |              |          +----| (95.1/96)
   |  |              |              |               +---------3dhg_A.pdb
   |  |              |          +---| (95.1/95)
   |  |              |          |   +-------3ee4_A.pdb
   |  |              |       +--| (77.1/79)
   |  |              |       |  |         +--2uw1_A.pdb
   |  |              |       |  |      +--| (89.8/91)
   |  |              |       |  |      |  +--2uw1_B.pdb
   |  |              |       |  +------| (99.9/100)
   |  |              |       |         +--1afr_A.pdb
   |  |              +-------| (96.6/100)
   |  |                      +---------1za0_A.pdb
   +--| (79.4/78)
      |     +--1qgh_A.pdb
      |  +--| (99.5/99)
      |  |  +--2ux1_A.pdb
      +--| (84.1/40)
         |           +--1dps_A.pdb
         |        +--| (97/97)
         |        |  +--1jts_A.pdb
         |     +--| (97.3/97)
         |     |  +--1o9r_A.pdb
         |  +--| (97.2/95)
         |  |  |  +--1tjo_A.pdb
         |  |  +--| (99.1/100)
         |  |     +--1tk6_A.pdb
         +**| (0/32)
            +-------2vzb_A.pdb

Tree in newick format:

(1ji5_A.pdb:0.1659043295,1jig_A.pdb:0.0610841767,(1n1q_A.pdb:0.0295330199,((2chp_A.pdb:0.1203710662,(((1ji4_A.pdb:0.1109198927,2fzf_A.pdb:0.7747330787)69.2/29:0.0627262973,(2fjc_A.pdb:0.0814510312,1uvh_A.pdb:0.3739444694)31.5/39:0.0120649195)83.8/24:0.0365348339,(((((1bcf_A.pdb:0.0505420208,3e1q_A.pdb:0.0766107711)48.3/63:0.0216968865,(2fkz_A.pdb:0.0448724387,1jgc_A.pdb:0.1627504374)20.5/42:0.0273368127)93.7/92:0.1075915564,((((((((1lb3_A.pdb:0.0493407759,(1bg7_A.pdb:0.2570410365,1r03_A.pdb:0.0905215136)86.9/56:0.0606699807)17.5/38:0.0398010501,2za7_A.pdb:0.0580311103)90.5/85:0.0857232298,3e6s_A.pdb:0.1769052197)73.2/79:0.0774576765,(1z6o_A.pdb:0.4054803730,1z6o_M.pdb:0.1954384598)92.4/94:0.1060101863)92.3/68:0.0951322426,2jd7_A.pdb:0.1032739290)56.2/22:0.0085289010,1krq_A.pdb:0.1153798721)86.6/34:0.0453120494,1vlg_A.pdb:0.1295000831)82.2/46:0.0461024754,1eum_A.pdb:0.1059804610)97.6/88:0.1433188095)89.5/80:0.1005382960,1nfv_A.pdb:0.2427804283)90.3/67:0.0975588767,(((1lko_A.pdb:0.2985217000,1yuz_A.pdb:0.5252976081)68.4/51:0.0897729467,3qhb_A.pdb:0.4403774407)93.4/68:0.2027365057,(1otk_A.pdb:0.8370430958,((((((((1oqu_A.pdb:0.0924452481,1r2f_A.pdb:0.0974339432)90.5/93:0.0595440749,1uzr_A.pdb:0.0765321692)99.8/100:0.2048973951,1mxr_A.pdb:0.3536363154)93.9/99:0.1890298509,((1jk0_A.pdb:0.3830867506,2uw2_A.pdb:0.2619594911)88.2/88:0.0933239798,1w68_A.pdb:0.1245579513)96.9/99:0.1604025067)61.7/70:0.0793688557,((2inc_B.pdb:0.4117401630,(2inp_C.pdb:0.3790046398,1mty_B.pdb:0.7363087742)92.5/92:0.1981157392)81.7/72:0.1188362409,(1mty_D.pdb:0.5121478237,3dhg_A.pdb:0.4457521598)95.1/96:0.2312319823)98.9/100:0.3653720699)61.5/65:0.0976159522,3ee4_A.pdb:0.3789702336)95.1/95:0.1985067917,((2uw1_A.pdb:0.0612964685,2uw1_B.pdb:0.0740659319)89.8/91:0.0796257932,1afr_A.pdb:0.1162787745)99.9/100:0.3508683712)77.1/79:0.0909107583,1za0_A.pdb:0.4567864398)96.6/100:0.3737131384)72/76:0.1427484686)70.1/34:0.0493210757)96.9/44:0.1208698422)80/37:0.0188677490)47.4/35:0.0189583520,((1qgh_A.pdb:0.0975483104,2ux1_A.pdb:0.1212043807)99.5/99:0.1522612229,((((1dps_A.pdb:0.1258109262,1jts_A.pdb:0.0817428479)97/97:0.1200667850,1o9r_A.pdb:0.0769418532)97.3/97:0.1522393891,(1tjo_A.pdb:0.0746294686,1tk6_A.pdb:0.0269702235)99.1/100:0.1613236769)97.2/95:0.1256859455,2vzb_A.pdb:0.3780030297)0/32:0.0000025190)84.1/40:0.0265498172)79.4/78:0.0669027028)77.6/77:0.0563573026);

CONSENSUS TREE
--------------

Consensus tree is constructed from 1000 bootstrap trees
Log-likelihood of consensus tree: -10165.572123
Robinson-Foulds distance between ML tree and consensus tree: 10

Branches with support >0.000000% are kept (extended consensus)
Branch lengths are optimized by maximum likelihood on original alignment
Numbers in parentheses are bootstrap supports (%)

+--1ji5_A.pdb
|
+--1jig_A.pdb
|
|  +--1n1q_A.pdb
+--| (77)
   |     +--2chp_A.pdb
   |  +--| (35)
   |  |  |     +--1ji4_A.pdb
   |  |  |  +--| (24)
   |  |  |  |  |  +--2fjc_A.pdb
   |  |  |  |  +--| (39)
   |  |  |  |     +-------1uvh_A.pdb
   |  |  +--| (37)
   |  |     |  +---------------2fzf_A.pdb
   |  |     +--| (55)
   |  |        |                 +--1bcf_A.pdb
   |  |        |              +--| (63)
   |  |        |              |  +--3e1q_A.pdb
   |  |        |           +--| (46)
   |  |        |           |  +--2fkz_A.pdb
   |  |        |        +--| (92)
   |  |        |        |  +--1jgc_A.pdb
   |  |        |     +--| (80)
   |  |        |     |  |                    +--1lb3_A.pdb
   |  |        |     |  |                 +--| (54)
   |  |        |     |  |                 |  +--2za7_A.pdb
   |  |        |     |  |              +--| (85)
   |  |        |     |  |              |  |  +----1bg7_A.pdb
   |  |        |     |  |              |  +--| (56)
   |  |        |     |  |              |     +--1r03_A.pdb
   |  |        |     |  |           +--| (79)
   |  |        |     |  |           |  +---3e6s_A.pdb
   |  |        |     |  |        +--| (68)
   |  |        |     |  |        |  |  +-------1z6o_A.pdb
   |  |        |     |  |        |  +--| (94)
   |  |        |     |  |        |     +---1z6o_M.pdb
   |  |        |     |  |     +--| (34)
   |  |        |     |  |     |  |  +--1krq_A.pdb
   |  |        |     |  |     |  +--| (27)
   |  |        |     |  |     |     +--2jd7_A.pdb
   |  |        |     |  |  +--| (46)
   |  |        |     |  |  |  +--1vlg_A.pdb
   |  |        |     |  +--| (88)
   |  |        |     |     +--1eum_A.pdb
   |  |        |  +--| (67)
   |  |        |  |  +----1nfv_A.pdb
   |  |        +--| (44)
   |  |           |         +------1lko_A.pdb
   |  |           |      +--| (51)
   |  |           |      |  +----------1yuz_A.pdb
   |  |           |  +---| (68)
   |  |           |  |   +--------3qhb_A.pdb
   |  |           +--| (34)
   |  |              |  +-----------------1otk_A.pdb
   |  |              +--| (76)
   |  |                 |                               +--1oqu_A.pdb
   |  |                 |                            +--| (93)
   |  |                 |                            |  +--1r2f_A.pdb
   |  |                 |                        +---| (100)
   |  |                 |                        |   +--1uzr_A.pdb
   |  |                 |                    +---| (99)
   |  |                 |                    |   +-------1mxr_A.pdb
   |  |                 |                 +--| (70)
   |  |                 |                 |  |     +-------1jk0_A.pdb
   |  |                 |                 |  |  +--| (88)
   |  |                 |                 |  |  |  +----2uw2_A.pdb
   |  |                 |                 |  +--| (99)
   |  |                 |                 |     +--1w68_A.pdb
   |  |                 |              +--| (65)
   |  |                 |              |  |          +--------2inc_B.pdb
   |  |                 |              |  |       +--| (72)
   |  |                 |              |  |       |  |   +-------2inp_C.pdb
   |  |                 |              |  |       |  +---| (92)
   |  |                 |              |  |       |      +---------------1mty_B.pdb
   |  |                 |              |  +-------| (100)
   |  |                 |              |          |    +----------1mty_D.pdb
   |  |                 |              |          +----| (96)
   |  |                 |              |               +---------3dhg_A.pdb
   |  |                 |          +---| (95)
   |  |                 |          |   +-------3ee4_A.pdb
   |  |                 |       +--| (79)
   |  |                 |       |  |         +--2uw1_A.pdb
   |  |                 |       |  |      +--| (91)
   |  |                 |       |  |      |  +--2uw1_B.pdb
   |  |                 |       |  +------| (100)
   |  |                 |       |         +--1afr_A.pdb
   |  |                 +-------| (100)
   |  |                         +---------1za0_A.pdb
   +--| (78)
      |     +--1qgh_A.pdb
      |  +--| (99)
      |  |  +--2ux1_A.pdb
      +--| (40)
         |           +--1dps_A.pdb
         |        +--| (97)
         |        |  +--1jts_A.pdb
         |     +--| (97)
         |     |  +--1o9r_A.pdb
         |  +--| (95)
         |  |  |  +--1tjo_A.pdb
         |  |  +--| (100)
         |  |     +--1tk6_A.pdb
         +--| (32)
            +-------2vzb_A.pdb


Consensus tree in newick format: 

(1ji5_A.pdb:0.1649706577,1jig_A.pdb:0.0623229562,(1n1q_A.pdb:0.0292666062,((2chp_A.pdb:0.1192000290,((1ji4_A.pdb:0.1745787235,(2fjc_A.pdb:0.0812296909,1uvh_A.pdb:0.3728253660)39:0.0101188505)24:0.0412640568,(2fzf_A.pdb:0.7411049249,((((((1bcf_A.pdb:0.0565016184,3e1q_A.pdb:0.0702174009)63:0.0260802003,2fkz_A.pdb:0.0578479706)46:0.0342901821,1jgc_A.pdb:0.1525455657)92:0.1166426383,(((((((1lb3_A.pdb:0.0567126023,2za7_A.pdb:0.0721054869)54:0.0431742605,(1bg7_A.pdb:0.2596533064,1r03_A.pdb:0.0864856726)56:0.0478742225)85:0.0724350878,3e6s_A.pdb:0.1961632843)79:0.0884144859,(1z6o_A.pdb:0.3891375948,1z6o_M.pdb:0.2100503715)94:0.0904127596)68:0.0813277166,(1krq_A.pdb:0.1053152501,2jd7_A.pdb:0.1086895357)27:0.0285615114)34:0.0377102068,1vlg_A.pdb:0.1125316362)46:0.0356929604,1eum_A.pdb:0.1284142648)88:0.1260202612)80:0.1033306668,1nfv_A.pdb:0.2442590624)67:0.0903504654,(((1lko_A.pdb:0.3094239110,1yuz_A.pdb:0.5140415403)51:0.0931144079,3qhb_A.pdb:0.4325237372)68:0.1992373022,(1otk_A.pdb:0.8353434764,((((((((1oqu_A.pdb:0.0921108357,1r2f_A.pdb:0.0974137488)93:0.0591507307,1uzr_A.pdb:0.0767580700)100:0.2032507722,1mxr_A.pdb:0.3542291740)99:0.1882888309,((1jk0_A.pdb:0.3826681432,2uw2_A.pdb:0.2601199331)88:0.0934082220,1w68_A.pdb:0.1245278218)99:0.1611155028)70:0.0802259619,((2inc_B.pdb:0.4117411241,(2inp_C.pdb:0.3765233846,1mty_B.pdb:0.7352202345)92:0.1974360052)72:0.1190279091,(1mty_D.pdb:0.5115379108,3dhg_A.pdb:0.4455176939)96:0.2321671091)100:0.3626142206)65:0.0934765620,3ee4_A.pdb:0.3834958236)95:0.2012611035,((2uw1_A.pdb:0.0593554353,2uw1_B.pdb:0.0758449498)91:0.0791560070,1afr_A.pdb:0.1180681159)100:0.3480147575)79:0.0877111327,1za0_A.pdb:0.4591418174)100:0.3690344336)76:0.1418493319)34:0.0451816289)44:0.0543873393)55:0.0881831109)37:0.0167310514)35:0.0197563720,((1qgh_A.pdb:0.0955506292,2ux1_A.pdb:0.1233447824)99:0.1506255598,((((1dps_A.pdb:0.1257180154,1jts_A.pdb:0.0816440818)97:0.1199044177,1o9r_A.pdb:0.0770497144)97:0.1491991632,(1tjo_A.pdb:0.0744476728,1tk6_A.pdb:0.0271241622)100:0.1635735393)95:0.1273511210,2vzb_A.pdb:0.3783817937)32:0.0000028762)40:0.0292792077)78:0.0624821887)77:0.0560722112);

ALISIM COMMAND
--------------
To simulate an alignment of the same length as the original alignment, using the tree and model parameters estimated from this analysis, you can use the following command:

--alisim simulated_MSA -t 53fer.fasta.treefile -m "3DI+F+R3{0.134228,0.15697,0.433269,0.688514,0.432503,1.57367}" --length 206

To mimic the alignment used to produce this analysis, i.e. simulate an alignment of the same length as the original alignment, using the tree and model parameters estimated from this analysis *and* copying the same gap positions as the original alignment, you can use the following command:

iqtree -s 53fer.fasta --alisim mimicked_MSA

To simulate any number of alignments in either of the two commandlines above, use the --num-alignments options, for example mimic 100 alignments you would use the command line:

iqtree -s 53fer.fasta --alisim mimicked_MSA --num-alignments 100

For more information on using AliSim, please visit: www.iqtree.org/doc/AliSim

TIME STAMP
----------

Date and time: Thu Nov  9 13:35:55 2023
Total CPU time used: 241.008982 seconds (0h:4m:1s)
Total wall-clock time used: 242.867476 seconds (0h:4m:2s)
```
