## Supplementary material for "Tertiary-interaction characters enable fast, model-based structural phylogenetics beyond the twilight zone": 53fer.fasta.mldist

```
53
1ji5_A.pdb 0.0000000 0.2049396 0.2054055 0.3405517 0.3301929 0.3695825 0.2277644 0.3158245 0.4300332 0.4258745 0.3985816 0.6181524 0.4669559 0.4588676 0.8718029 0.4677763 0.5673830 0.5435104 0.6349490 0.5846556 0.5256905 0.7187476 0.9883199 0.8696120 0.7213726 0.7496140 0.8407930 0.7264345 0.8944663 0.8568589 0.6690884 0.5489111 0.6486288 0.5437482 0.5597505 1.4344984 1.2483446 1.1746629 1.3201893 1.5147286 1.3337267 1.7611486 1.7240350 1.2277588 1.4832104 2.5646391 2.4391539 1.7151455 1.6505809 1.3784062 1.5690403 1.3765722 1.0641242 
1jig_A.pdb 0.2049396 0.0000000 0.1342548 0.2591855 0.3079353 0.3455703 0.2679804 0.2374746 0.4331928 0.4430379 0.4262042 0.5732599 0.4911179 0.4106419 0.8934519 0.4096834 0.5001877 0.5665389 0.5523644 0.5975774 0.5300308 0.6401917 0.8533619 0.6997154 0.7398268 0.7159931 0.8930309 0.6698687 0.8466736 0.8169513 0.6393082 0.6162619 0.5602997 0.5981963 0.5972128 1.1350348 1.1288969 1.2520583 1.3715119 1.4822672 1.1835597 1.8961679 1.7420535 1.4142970 1.3217956 2.3660527 1.9798048 1.6171357 1.3907478 1.1615817 1.3273238 1.3341993 1.1810265 
1n1q_A.pdb 0.2054055 0.1342548 0.0000000 0.1860886 0.2729726 0.3694589 0.2514765 0.2036326 0.4266471 0.3932815 0.4466544 0.4821102 0.4396551 0.4194954 0.8953101 0.4492243 0.4365723 0.5154771 0.4944332 0.5337601 0.4697871 0.6100980 0.7494414 0.6917229 0.6398524 0.6529987 0.8152564 0.6404594 0.7567950 0.7331884 0.6829541 0.5528709 0.6384713 0.5861585 0.5081327 1.1063729 1.1278748 1.1546150 1.3551601 1.3610666 1.1207436 1.8244162 1.5021907 1.2230694 1.3880248 1.9620203 2.1149958 1.6393957 1.5379165 1.1305723 1.2298378 1.1769746 1.1435554 
2chp_A.pdb 0.3405517 0.2591855 0.1860886 0.0000000 0.3271463 0.3003445 0.2960218 0.2370175 0.4854098 0.4644567 0.4698702 0.5156558 0.4237072 0.3538372 0.8605093 0.3631950 0.5220385 0.5281437 0.5149182 0.5770577 0.4126641 0.6075453 0.7655322 0.8103444 0.6472753 0.6386285 0.8276216 0.6282739 0.7984193 0.7807790 0.5496805 0.5595799 0.5631143 0.5362288 0.5077956 1.0191336 1.2827049 1.5076249 1.5824445 1.4107767 1.0377352 1.6916757 1.5005009 1.2345417 1.2887584 2.0608412 2.0297694 1.8714360 1.4838612 1.0707619 1.2346749 1.1710598 1.0053288 
1qgh_A.pdb 0.3301929 0.3079353 0.2729726 0.3271463 0.0000000 0.2015911 0.3184785 0.3134630 0.4951145 0.4884996 0.4687714 0.7064881 0.5189877 0.4739863 1.0538262 0.5063110 0.6496088 0.6837504 0.5841208 0.7284558 0.6333161 0.7865707 0.9738124 1.0721630 0.9034815 0.9930454 1.2980783 0.9715653 1.0011530 0.9638516 0.7984875 0.7090559 0.7472166 0.6672211 0.8326426 1.1704007 1.4902660 1.6160166 1.6028858 1.5196260 1.5156301 1.9705096 1.8919714 1.7892777 1.6547142 2.6270467 2.8156585 1.8879271 1.8562467 1.8139849 2.0252564 1.7721535 1.2718033 
2ux1_A.pdb 0.3695825 0.3455703 0.3694589 0.3003445 0.2015911 0.0000000 0.3421861 0.3440865 0.4851318 0.4408840 0.5153033 0.8206137 0.5541260 0.5121216 0.9169311 0.5846876 0.5748589 0.6023200 0.5237513 0.5870396 0.5743621 0.6964249 0.7233704 1.0224640 0.7126192 0.7946592 0.9138997 0.7671259 0.8839267 0.8316568 0.6756566 0.5979880 0.6563015 0.5588534 0.6551714 1.1139516 1.2353720 1.3888095 1.3790934 1.3904329 1.2749166 1.8186938 1.4497340 1.3805696 1.4075012 2.2949964 2.2402038 1.9505943 1.8891274 1.2779188 1.4613193 1.4167303 1.2436331 
1ji4_A.pdb 0.2277644 0.2679804 0.2514765 0.2960218 0.3184785 0.3421861 0.0000000 0.2328045 0.4943114 0.4492769 0.5259471 0.5965520 0.5105234 0.5112436 0.8895004 0.5421095 0.5576753 0.5907549 0.5044758 0.5236740 0.5390087 0.7484832 1.0565887 1.1033770 0.7523035 0.7814513 1.0003619 0.7948180 0.8011603 0.8303796 0.6142024 0.5965289 0.6695146 0.6149829 0.5878386 1.2783657 1.3736007 1.4020923 1.6477900 1.5603241 1.4109892 1.8092114 1.8481897 1.2034467 1.8192301 2.5548052 2.7738841 2.0891325 2.1310820 1.5095053 1.7239684 1.5940480 1.1738088 
2fjc_A.pdb 0.3158245 0.2374746 0.2036326 0.2370175 0.3134630 0.3440865 0.2328045 0.0000000 0.4809523 0.3936314 0.4055753 0.4296995 0.4164065 0.3857029 0.8753175 0.4399673 0.4049356 0.4899493 0.4016505 0.4594369 0.4472027 0.6568089 0.7992280 0.8953604 0.6622388 0.6416786 0.8500758 0.6235355 0.7569202 0.7321093 0.5169745 0.4857342 0.5316144 0.5020219 0.5195182 0.9409853 1.0688606 1.2439034 1.2002409 1.3157265 1.0098527 1.6951803 1.4208514 1.1349236 1.2133872 2.1324849 1.7051350 1.7714831 1.7847921 1.2515220 1.3167031 1.1862854 0.9514492 
1dps_A.pdb 0.4300332 0.4331928 0.4266471 0.4854098 0.4951145 0.4851318 0.4943114 0.4809523 0.0000000 0.1877119 0.2896620 0.5825623 0.5095347 0.4927967 0.9839118 0.4704450 0.6596996 0.6939611 0.6762948 0.6727617 0.6203793 0.8302067 1.0265017 1.0099881 0.8070597 0.8178747 1.0284705 1.0068069 0.9176846 1.0096247 0.7742378 0.7684475 0.7215999 0.7434939 0.7505715 1.4969155 1.2913245 1.3820180 1.4155653 1.2689342 1.3720399 1.7147892 1.5117717 1.5990736 1.4476285 2.0892370 2.2572522 2.0979162 1.9776179 1.4896599 1.6364105 1.6372693 1.1906911 
1jts_A.pdb 0.4258745 0.4430379 0.3932815 0.4644567 0.4884996 0.4408840 0.4492769 0.3936314 0.1877119 0.0000000 0.2578578 0.4804509 0.4941354 0.5095992 0.9873767 0.4617710 0.5600463 0.6283061 0.5981759 0.5838613 0.5793808 0.8598905 0.9186521 0.9677187 0.6597237 0.6884059 0.8138409 0.7531990 0.7180292 0.8250403 0.6326790 0.6285440 0.7127986 0.6630819 0.6469222 1.4132240 1.1591840 1.2695196 1.1830489 1.2082035 1.2753474 1.7597643 1.5620430 1.3182040 1.5348579 2.3774232 2.1318740 2.1268922 2.3537897 1.3312195 1.4445295 1.4895283 1.0516301 
1o9r_A.pdb 0.3985816 0.4262042 0.4466544 0.4698702 0.4687714 0.5153033 0.5259471 0.4055753 0.2896620 0.2578578 0.0000000 0.6116306 0.3736569 0.3708322 1.0353934 0.5706063 0.7265475 0.6987181 0.6775759 0.7471413 0.5667866 0.8419184 1.1641659 1.1535184 0.8739590 0.8790199 0.8673769 0.8549010 0.9522708 1.0554839 0.7885611 0.7426510 0.8433251 0.7114076 0.8015194 1.5256906 1.3822435 1.2896746 1.2303251 1.2720813 1.3916740 2.1602854 1.6827793 1.7875579 1.2954965 2.1450497 2.7742040 2.0726704 2.0734669 1.3559845 1.5669331 1.4731954 1.3320228 
1uvh_A.pdb 0.6181524 0.5732599 0.4821102 0.5156558 0.7064881 0.8206137 0.5965520 0.4296995 0.5825623 0.4804509 0.6116306 0.0000000 0.6648952 0.6295046 1.0535792 0.6837333 0.6829073 0.7734306 0.7686741 0.8167682 0.8281950 1.0257138 1.1152555 1.1026775 1.0202756 1.0198904 1.0329936 0.9542810 1.0572603 1.0120325 0.8083255 0.8683861 1.0278717 0.8979634 0.7686616 1.3751883 1.5597113 1.6722943 1.5424413 1.8456762 1.2151334 2.1745157 1.9149099 1.4598544 1.3487780 2.4899955 1.9739671 2.0071457 2.0327119 1.7309461 1.8431692 1.6856655 1.3048213 
1tjo_A.pdb 0.4669559 0.4911179 0.4396551 0.4237072 0.5189877 0.5541260 0.5105234 0.4164065 0.5095347 0.4941354 0.3736569 0.6648952 0.0000000 0.0990217 1.1624375 0.5649592 0.6725188 0.6636771 0.6565151 0.8249793 0.5824848 0.9176827 1.1777091 1.1433956 1.0329193 1.0297597 1.2288301 0.9343727 1.0393810 1.1186863 0.8404897 0.7899816 0.9095060 0.7567402 0.8001089 1.3702465 1.7098172 1.6020288 1.6304697 1.6089477 1.5308457 2.8617323 1.9736276 1.9237622 1.6154231 2.9827971 2.8340304 2.4051523 2.5454966 1.7313951 1.8655546 1.7498669 1.5704570 
1tk6_A.pdb 0.4588676 0.4106419 0.4194954 0.3538372 0.4739863 0.5121216 0.5112436 0.3857029 0.4927967 0.5095992 0.3708322 0.6295046 0.0990217 0.0000000 1.2595884 0.5324233 0.7040179 0.7289958 0.7207204 0.8393839 0.6008387 0.9840506 1.2238471 1.1915374 1.0535583 1.0923929 1.1948085 0.9848249 1.0431285 1.0928745 0.7778556 0.7885808 0.9065859 0.7497299 0.7214293 1.3407232 1.6217735 1.6005464 1.5427746 1.5611868 1.4002194 2.9962831 2.0521562 1.9416421 1.6061992 3.2991480 3.0702893 2.3025301 2.5193268 1.6580764 1.8205764 1.6469099 1.3920910 
2fzf_A.pdb 0.8718029 0.8934519 0.8953101 0.8605093 1.0538262 0.9169311 0.8895004 0.8753175 0.9839118 0.9873767 1.0353934 1.0535792 1.1624375 1.2595884 0.0000000 1.0179282 0.9481535 0.9630132 1.1745055 1.0667966 1.0261956 1.0333044 0.9732213 1.2685544 0.9598481 0.9351190 1.3960187 1.0346050 1.3179721 1.1040662 1.1004884 0.8516270 0.9193394 0.8876318 0.8886611 1.6616540 2.0111722 1.9661932 1.8450435 2.0808047 2.0797421 1.8341989 1.8095068 1.9945858 1.3856104 2.4449163 2.8224102 2.7472146 2.4990804 1.7205752 2.3013424 1.6975205 2.3061639 
2vzb_A.pdb 0.4677763 0.4096834 0.4492243 0.3631950 0.5063110 0.5846876 0.5421095 0.4399673 0.4704450 0.4617710 0.5706063 0.6837333 0.5649592 0.5324233 1.0179282 0.0000000 0.6033723 0.6017437 0.6052564 0.6951468 0.6814994 0.9352258 0.9663541 0.9296405 0.8520678 0.8432469 1.2070236 0.8950135 0.9191207 1.1082199 0.7493236 0.8348670 0.6962602 0.7491509 0.7570293 1.3818885 1.2765265 1.4828853 1.3304032 1.4011048 1.1450498 1.8544372 1.6205116 1.4364919 1.3974502 1.5674167 2.0075680 1.4567485 1.3429978 1.2068375 1.2861813 1.1282895 1.0008669 
1bcf_A.pdb 0.5673830 0.5001877 0.4365723 0.5220385 0.6496088 0.5748589 0.5576753 0.4049356 0.6596996 0.5600463 0.7265475 0.6829073 0.6725188 0.7040179 0.9481535 0.6033723 0.0000000 0.1227226 0.1402022 0.2702564 0.4554342 0.7863729 1.0334503 0.8523969 0.4586026 0.5201603 0.6894763 0.5167878 0.6766145 0.6490766 0.4105154 0.4363216 0.4433163 0.4582482 0.4401507 1.4739038 1.3343578 1.5608675 1.2043954 1.2379526 1.3480686 2.0975911 1.9182324 1.5859162 1.7352703 2.4644553 1.9116082 1.9385104 2.0745815 1.3989871 1.5337912 1.4420166 1.1460499 
3e1q_A.pdb 0.5435104 0.5665389 0.5154771 0.5281437 0.6837504 0.6023200 0.5907549 0.4899493 0.6939611 0.6283061 0.6987181 0.7734306 0.6636771 0.7289958 0.9630132 0.6017437 0.1227226 0.0000000 0.1245056 0.2541697 0.4184988 0.8342735 1.0914195 0.8235230 0.4759180 0.5493767 0.6561209 0.4798585 0.7741971 0.6548631 0.3953902 0.3838477 0.4336010 0.4079657 0.4134732 1.6763361 1.4185878 1.5239276 1.2168855 1.1612372 1.2398687 2.1152082 2.0633930 1.5457513 1.6613684 2.3132369 2.0468274 2.2831774 2.4185127 1.3254728 1.4984731 1.2907531 1.1001529 
2fkz_A.pdb 0.6349490 0.5523644 0.4944332 0.5149182 0.5841208 0.5237513 0.5044758 0.4016505 0.6762948 0.5981759 0.6775759 0.7686741 0.6565151 0.7207204 1.1745055 0.6052564 0.1402022 0.1245056 0.0000000 0.1883742 0.3861260 0.8178436 1.1025932 0.8936006 0.4652849 0.5284003 0.5901911 0.4968762 0.7157705 0.6778309 0.3973234 0.3684266 0.3930551 0.3972041 0.4514428 1.3687793 1.2067087 1.4154433 1.1078996 1.1336043 1.2677885 2.0934348 1.9844199 1.6731545 1.5917967 2.1339392 2.0205783 2.1113496 2.1143632 1.4021122 1.4532826 1.3695467 1.2402162 
1jgc_A.pdb 0.5846556 0.5975774 0.5337601 0.5770577 0.7284558 0.5870396 0.5236740 0.4594369 0.6727617 0.5838613 0.7471413 0.8167682 0.8249793 0.8393839 1.0667966 0.6951468 0.2702564 0.2541697 0.1883742 0.0000000 0.4790381 0.9120668 0.9779381 0.7856838 0.4143719 0.4727523 0.6540710 0.5032094 0.6806653 0.6689182 0.4389440 0.4150359 0.4163975 0.4806704 0.4173219 1.4892493 1.4757536 1.7841450 1.3463993 1.2074309 1.5151696 2.1028715 2.3973692 1.6190419 2.1875069 2.3124494 2.4855555 2.3540279 2.2074662 1.6109633 1.6988849 1.4655020 1.2880977 
1nfv_A.pdb 0.5256905 0.5300308 0.4697871 0.4126641 0.6333161 0.5743621 0.5390087 0.4472027 0.6203793 0.5793808 0.5667866 0.8281950 0.5824848 0.6008387 1.0261956 0.6814994 0.4554342 0.4184988 0.3861260 0.4790381 0.0000000 0.8086939 1.1023468 0.7917813 0.6473533 0.7035354 0.7849051 0.6555091 0.8198814 0.8679588 0.4875566 0.5916649 0.5668976 0.4837708 0.5004822 1.3280936 1.8149918 1.8796077 1.8432141 1.6555955 1.7162701 2.6086189 2.4410873 2.2348781 2.1195768 2.8818178 2.4691780 2.6990916 2.6422881 1.5018808 1.7289405 1.4897289 1.1543947 
1lko_A.pdb 0.7187476 0.6401917 0.6100980 0.6075453 0.7865707 0.6964249 0.7484832 0.6568089 0.8302067 0.8598905 0.8419184 1.0257138 0.9176827 0.9840506 1.0333044 0.9352258 0.7863729 0.8342735 0.8178436 0.9120668 0.8086939 0.0000000 0.8018883 0.6507035 0.8907311 0.9360211 1.1000430 0.8424228 1.0208711 1.1530798 0.8992301 0.8893577 0.7438779 0.8226953 0.7330001 2.0419526 1.7541048 2.1329296 1.9446850 1.8289861 2.0733539 2.6408155 2.4711257 2.4419591 2.7383360 3.0774204 3.5936522 3.4020681 2.4076411 1.8332249 2.3225392 1.7834085 1.6660855 
1yuz_A.pdb 0.9883199 0.8533619 0.7494414 0.7655322 0.9738124 0.7233704 1.0565887 0.7992280 1.0265017 0.9186521 1.1641659 1.1152555 1.1777091 1.2238471 0.9732213 0.9663541 1.0334503 1.0914195 1.1025932 0.9779381 1.1023468 0.8018883 0.0000000 0.9050786 1.0101096 1.1239513 1.2186014 1.0810679 1.4837190 1.2452902 0.9702310 0.9174012 0.8940035 0.9209696 0.9219303 1.8767577 2.2591570 2.4400493 2.4548055 2.3278268 2.3738998 2.8704424 2.3430809 2.6011246 5.6024583 4.6390994 3.6916986 6.1466873 3.4745683 2.3672980 2.8205444 1.9562895 2.0236272 
3qhb_A.pdb 0.8696120 0.6997154 0.6917229 0.8103444 1.0721630 1.0224640 1.1033770 0.8953604 1.0099881 0.9677187 1.1535184 1.1026775 1.1433956 1.1915374 1.2685544 0.9296405 0.8523969 0.8235230 0.8936006 0.7856838 0.7917813 0.6507035 0.9050786 0.0000000 1.0769011 0.9678044 1.2659869 0.9034180 1.3770107 1.1349772 0.8726245 0.8871689 0.7396368 0.8414111 0.8627134 1.3531884 1.6964178 1.9265798 1.6095431 1.4395871 1.8158225 2.2333552 2.3226454 1.8457085 1.8976757 1.9194368 2.0477482 2.8078990 1.9363737 1.6786259 1.8338183 1.6430717 1.7798298 
1lb3_A.pdb 0.7213726 0.7398268 0.6398524 0.6472753 0.9034815 0.7126192 0.7523035 0.6622388 0.8070597 0.6597237 0.8739590 1.0202756 1.0329193 1.0535583 0.9598481 0.8520678 0.4586026 0.4759180 0.4652849 0.4143719 0.6473533 0.8907311 1.0101096 1.0769011 0.0000000 0.1215062 0.3325695 0.1941388 0.5781906 0.4808724 0.5068704 0.3681294 0.3359155 0.4212865 0.4376771 1.4961732 1.3143195 1.4475395 1.3189801 1.4339574 1.4127771 2.0927944 2.3746908 1.6295708 1.5208522 2.0769095 2.0030028 2.0655009 2.2343083 1.4459931 1.5094798 1.4384324 1.5359206 
2za7_A.pdb 0.7496140 0.7159931 0.6529987 0.6386285 0.9930454 0.7946592 0.7814513 0.6416786 0.8178747 0.6884059 0.8790199 1.0198904 1.0297597 1.0923929 0.9351190 0.8432469 0.5201603 0.5493767 0.5284003 0.4727523 0.7035354 0.9360211 1.1239513 0.9678044 0.1215062 0.0000000 0.4019229 0.2624820 0.6802267 0.4894613 0.4857959 0.4595637 0.2782648 0.4454514 0.5018974 1.4729761 1.5791754 1.8274887 1.5924900 1.6949307 1.5948615 2.0412978 2.4165142 1.8938742 1.7524121 2.1223680 2.2570898 2.4191795 2.3945852 1.6244077 1.7176913 1.7182075 1.7262270 
1bg7_A.pdb 0.8407930 0.8930309 0.8152564 0.8276216 1.2980783 0.9138997 1.0003619 0.8500758 1.0284705 0.8138409 0.8673769 1.0329936 1.2288301 1.1948085 1.3960187 1.2070236 0.6894763 0.6561209 0.5901911 0.6540710 0.7849051 1.1000430 1.2186014 1.2659869 0.3325695 0.4019229 0.0000000 0.3629198 0.8766871 0.7557849 0.6578453 0.4827059 0.5816794 0.4983867 0.5368340 1.7059891 1.6559700 1.5993504 1.5286546 1.9136902 1.4570519 1.9426750 3.1209498 1.8604376 1.4754152 2.5582719 2.3666916 2.1764433 3.0928678 1.4328006 1.7158350 1.6045757 1.6815995 
1r03_A.pdb 0.7264345 0.6698687 0.6404594 0.6282739 0.9715653 0.7671259 0.7948180 0.6235355 1.0068069 0.7531990 0.8549010 0.9542810 0.9343727 0.9848249 1.0346050 0.8950135 0.5167878 0.4798585 0.4968762 0.5032094 0.6555091 0.8424228 1.0810679 0.9034180 0.1941388 0.2624820 0.3629198 0.0000000 0.5909176 0.5255024 0.4213181 0.3579485 0.3231880 0.3439885 0.4027740 1.2321272 1.5334016 1.5670830 1.4278440 1.6413370 1.2533746 2.3092731 2.7848799 1.6425377 1.5607610 2.2091054 1.9521165 2.0128746 2.4395808 1.3391128 1.5942383 1.5035469 1.4878767 
1z6o_A.pdb 0.8944663 0.8466736 0.7567950 0.7984193 1.0011530 0.8839267 0.8011603 0.7569202 0.9176846 0.7180292 0.9522708 1.0572603 1.0393810 1.0431285 1.3179721 0.9191207 0.6766145 0.7741971 0.7157705 0.6806653 0.8198814 1.0208711 1.4837190 1.3770107 0.5781906 0.6802267 0.8766871 0.5909176 0.0000000 0.6203881 0.6821337 0.6119699 0.5370177 0.5634024 0.5806060 1.5177250 1.6537875 1.7039904 1.6829875 1.3958006 1.7380503 3.0018233 2.7661563 1.6225787 2.7803394 3.2762978 2.2253867 2.9965002 2.7432346 2.2569136 2.5502008 2.4368334 1.7371930 
1z6o_M.pdb 0.8568589 0.8169513 0.7331884 0.7807790 0.9638516 0.8316568 0.8303796 0.7321093 1.0096247 0.8250403 1.0554839 1.0120325 1.1186863 1.0928745 1.1040662 1.1082199 0.6490766 0.6548631 0.6778309 0.6689182 0.8679588 1.1530798 1.2452902 1.1349772 0.4808724 0.4894613 0.7557849 0.5255024 0.6203881 0.0000000 0.5863086 0.4892421 0.5550952 0.4948409 0.4774389 1.4120636 1.6662015 1.7726710 1.5434933 1.3477287 1.5903995 2.4059659 2.3743915 1.7081572 2.3203471 2.7688901 2.0287828 2.6093209 2.5568845 1.8888796 2.1625206 2.2669363 1.7245238 
1eum_A.pdb 0.6690884 0.6393082 0.6829541 0.5496805 0.7984875 0.6756566 0.6142024 0.5169745 0.7742378 0.6326790 0.7885611 0.8083255 0.8404897 0.7778556 1.1004884 0.7493236 0.4105154 0.3953902 0.3973234 0.4389440 0.4875566 0.8992301 0.9702310 0.8726245 0.5068704 0.4857959 0.6578453 0.4213181 0.6821337 0.5863086 0.0000000 0.2594453 0.3346343 0.2790959 0.2734239 1.2843311 1.4879515 1.5514947 1.4818912 1.4075037 1.3342251 2.3269970 2.1078507 1.7062176 1.8039571 2.1016067 2.0393535 2.3367009 2.1766907 1.6253399 1.7293588 1.6691971 1.3589879 
1krq_A.pdb 0.5489111 0.6162619 0.5528709 0.5595799 0.7090559 0.5979880 0.5965289 0.4857342 0.7684475 0.6285440 0.7426510 0.8683861 0.7899816 0.7885808 0.8516270 0.8348670 0.4363216 0.3838477 0.3684266 0.4150359 0.5916649 0.8893577 0.9174012 0.8871689 0.3681294 0.4595637 0.4827059 0.3579485 0.6119699 0.4892421 0.2594453 0.0000000 0.3090946 0.1966954 0.2622528 1.6713832 1.2691212 1.3131933 1.2386982 1.2055419 1.1752389 2.0416073 1.9713115 1.4553998 1.4311812 2.3245185 2.0638079 2.2648705 2.2966012 1.6221255 1.8575509 1.6458321 1.4359549 
3e6s_A.pdb 0.6486288 0.5602997 0.6384713 0.5631143 0.7472166 0.6563015 0.6695146 0.5316144 0.7215999 0.7127986 0.8433251 1.0278717 0.9095060 0.9065859 0.9193394 0.6962602 0.4433163 0.4336010 0.3930551 0.4163975 0.5668976 0.7438779 0.8940035 0.7396368 0.3359155 0.2782648 0.5816794 0.3231880 0.5370177 0.5550952 0.3346343 0.3090946 0.0000000 0.2596026 0.4170369 1.2654464 1.2444430 1.5906402 1.2547044 1.2282726 1.3041890 1.7760006 1.9879021 1.6171936 1.4768028 1.5893085 2.1261237 1.8897178 1.6968746 1.6253891 1.9871503 1.5652262 1.3422285 
2jd7_A.pdb 0.5437482 0.5981963 0.5861585 0.5362288 0.6672211 0.5588534 0.6149829 0.5020219 0.7434939 0.6630819 0.7114076 0.8979634 0.7567402 0.7497299 0.8876318 0.7491509 0.4582482 0.4079657 0.3972041 0.4806704 0.4837708 0.8226953 0.9209696 0.8414111 0.4212865 0.4454514 0.4983867 0.3439885 0.5634024 0.4948409 0.2790959 0.1966954 0.2596026 0.0000000 0.2392032 1.5715862 1.3800002 1.4640500 1.3956831 1.2256178 1.2595683 2.0573694 2.1760251 1.7086189 1.4640089 2.5245459 2.0666599 2.2474533 2.3046010 1.5336423 1.8794546 1.6243136 1.2181332 
1vlg_A.pdb 0.5597505 0.5972128 0.5081327 0.5077956 0.8326426 0.6551714 0.5878386 0.5195182 0.7505715 0.6469222 0.8015194 0.7686616 0.8001089 0.7214293 0.8886611 0.7570293 0.4401507 0.4134732 0.4514428 0.4173219 0.5004822 0.7330001 0.9219303 0.8627134 0.4376771 0.5018974 0.5368340 0.4027740 0.5806060 0.4774389 0.2734239 0.2622528 0.4170369 0.2392032 0.0000000 1.4078887 1.3594534 1.3228494 1.3237361 1.2047469 1.3140767 2.0937076 2.1544897 1.4391341 1.5667787 2.0912165 1.9630898 2.6108823 2.3382445 1.4064911 1.7543550 1.4083081 1.3318067 
1otk_A.pdb 1.4344984 1.1350348 1.1063729 1.0191336 1.1704007 1.1139516 1.2783657 0.9409853 1.4969155 1.4132240 1.5256906 1.3751883 1.3702465 1.3407232 1.6616540 1.3818885 1.4739038 1.6763361 1.3687793 1.4892493 1.3280936 2.0419526 1.8767577 1.3531884 1.4961732 1.4729761 1.7059891 1.2321272 1.5177250 1.4120636 1.2843311 1.6713832 1.2654464 1.5715862 1.4078887 0.0000000 2.4622432 2.2620109 2.2610831 2.3135550 1.9408412 2.5247456 2.1752315 2.2361540 2.5048856 2.3775043 2.4029579 3.1997407 2.9756108 2.0193608 1.9797925 1.8219267 1.9313145 
1oqu_A.pdb 1.2483446 1.1288969 1.1278748 1.2827049 1.4902660 1.2353720 1.3736007 1.0688606 1.2913245 1.1591840 1.3822435 1.5597113 1.7098172 1.6217735 2.0111722 1.2765265 1.3343578 1.4185878 1.2067087 1.4757536 1.8149918 1.7541048 2.2591570 1.6964178 1.3143195 1.5791754 1.6559700 1.5334016 1.6537875 1.6662015 1.4879515 1.2691212 1.2444430 1.3800002 1.3594534 2.4622432 0.0000000 0.1920130 0.2210093 0.6533636 0.9746884 1.2896663 1.0071712 0.8444354 1.3547521 1.5419233 2.0188219 2.0003005 1.8426751 1.2080241 1.3587608 1.2018568 1.6545795 
1r2f_A.pdb 1.1746629 1.2520583 1.1546150 1.5076249 1.6160166 1.3888095 1.4020923 1.2439034 1.3820180 1.2695196 1.2896746 1.6722943 1.6020288 1.6005464 1.9661932 1.4828853 1.5608675 1.5239276 1.4154433 1.7841450 1.8796077 2.1329296 2.4400493 1.9265798 1.4475395 1.8274887 1.5993504 1.5670830 1.7039904 1.7726710 1.5514947 1.3131933 1.5906402 1.4640500 1.3228494 2.2620109 0.1920130 0.0000000 0.2196926 0.6989270 0.9828626 1.1424698 0.9447564 0.7767088 1.2264184 1.7568773 1.9066204 2.0666738 1.7773052 1.2899596 1.3871716 1.2593140 1.5420799 
1uzr_A.pdb 1.3201893 1.3715119 1.3551601 1.5824445 1.6028858 1.3790934 1.6477900 1.2002409 1.4155653 1.1830489 1.2303251 1.5424413 1.6304697 1.5427746 1.8450435 1.3304032 1.2043954 1.2168855 1.1078996 1.3463993 1.8432141 1.9446850 2.4548055 1.6095431 1.3189801 1.5924900 1.5286546 1.4278440 1.6829875 1.5434933 1.4818912 1.2386982 1.2547044 1.3956831 1.3237361 2.2610831 0.2210093 0.2196926 0.0000000 0.5577446 0.7912068 1.0025897 0.9394312 0.8110741 1.3107892 1.5150123 1.8801986 1.9458545 1.5375536 1.2682217 1.4398571 1.2178196 1.5650164 
1mxr_A.pdb 1.5147286 1.4822672 1.3610666 1.4107767 1.5196260 1.3904329 1.5603241 1.3157265 1.2689342 1.2082035 1.2720813 1.8456762 1.6089477 1.5611868 2.0808047 1.4011048 1.2379526 1.1612372 1.1336043 1.2074309 1.6555955 1.8289861 2.3278268 1.4395871 1.4339574 1.6949307 1.9136902 1.6413370 1.3958006 1.3477287 1.4075037 1.2055419 1.2282726 1.2256178 1.2047469 2.3135550 0.6533636 0.6989270 0.5577446 0.0000000 1.0252468 1.1056769 0.9477340 0.8757653 1.3375071 1.4089353 1.8567025 2.3181452 1.7667517 1.2323770 1.3605334 1.1981202 1.3621182 
3ee4_A.pdb 1.3337267 1.1835597 1.1207436 1.0377352 1.5156301 1.2749166 1.4109892 1.0098527 1.3720399 1.2753474 1.3916740 1.2151334 1.5308457 1.4002194 2.0797421 1.1450498 1.3480686 1.2398687 1.2677885 1.5151696 1.7162701 2.0733539 2.3738998 1.8158225 1.4127771 1.5948615 1.4570519 1.2533746 1.7380503 1.5903995 1.3342251 1.1752389 1.3041890 1.2595683 1.3140767 1.9408412 0.9746884 0.9828626 0.7912068 1.0252468 0.0000000 0.9970287 1.0691867 0.8480431 1.4378249 1.4827312 1.7122874 1.7156118 1.8367077 1.2591435 1.3614806 1.1790852 1.2548891 
1jk0_A.pdb 1.7611486 1.8961679 1.8244162 1.6916757 1.9705096 1.8186938 1.8092114 1.6951803 1.7147892 1.7597643 2.1602854 2.1745157 2.8617323 2.9962831 1.8341989 1.8544372 2.0975911 2.1152082 2.0934348 2.1028715 2.6086189 2.6408155 2.8704424 2.2333552 2.0927944 2.0412978 1.9426750 2.3092731 3.0018233 2.4059659 2.3269970 2.0416073 1.7760006 2.0573694 2.0937076 2.5247456 1.2896663 1.1424698 1.0025897 1.1056769 0.9970287 0.0000000 0.6344539 0.6298725 1.6403286 1.6297593 2.1387533 2.0365817 1.7368278 1.4746356 1.7356700 1.3955158 1.5154287 
2uw2_A.pdb 1.7240350 1.7420535 1.5021907 1.5005009 1.8919714 1.4497340 1.8481897 1.4208514 1.5117717 1.5620430 1.6827793 1.9149099 1.9736276 2.0521562 1.8095068 1.6205116 1.9182324 2.0633930 1.9844199 2.3973692 2.4410873 2.4711257 2.3430809 2.3226454 2.3746908 2.4165142 3.1209498 2.7848799 2.7661563 2.3743915 2.1078507 1.9713115 1.9879021 2.1760251 2.1544897 2.1752315 1.0071712 0.9447564 0.9394312 0.9477340 1.0691867 0.6344539 0.0000000 0.4683013 1.2695348 1.3601788 2.0483061 1.9557249 1.8966939 1.3290589 1.5072684 1.2985120 1.6183535 
1w68_A.pdb 1.2277588 1.4142970 1.2230694 1.2345417 1.7892777 1.3805696 1.2034467 1.1349236 1.5990736 1.3182040 1.7875579 1.4598544 1.9237622 1.9416421 1.9945858 1.4364919 1.5859162 1.5457513 1.6731545 1.6190419 2.2348781 2.4419591 2.6011246 1.8457085 1.6295708 1.8938742 1.8604376 1.6425377 1.6225787 1.7081572 1.7062176 1.4553998 1.6171936 1.7086189 1.4391341 2.2361540 0.8444354 0.7767088 0.8110741 0.8757653 0.8480431 0.6298725 0.4683013 0.0000000 1.2860333 1.5255001 1.8073362 1.6249685 1.4781484 1.0521961 1.1484555 1.1292889 1.1107607 
2inc_B.pdb 1.4832104 1.3217956 1.3880248 1.2887584 1.6547142 1.4075012 1.8192301 1.2133872 1.4476285 1.5348579 1.2954965 1.3487780 1.6154231 1.6061992 1.3856104 1.3974502 1.7352703 1.6613684 1.5917967 2.1875069 2.1195768 2.7383360 5.6024583 1.8976757 1.5208522 1.7524121 1.4754152 1.5607610 2.7803394 2.3203471 1.8039571 1.4311812 1.4768028 1.4640089 1.5667787 2.5048856 1.3547521 1.2264184 1.3107892 1.3375071 1.4378249 1.6403286 1.2695348 1.2860333 0.0000000 0.9592648 1.2860780 1.4604423 1.1302492 1.3290069 1.4887571 1.4582213 1.6391389 
2inp_C.pdb 2.5646391 2.3660527 1.9620203 2.0608412 2.6270467 2.2949964 2.5548052 2.1324849 2.0892370 2.3774232 2.1450497 2.4899955 2.9827971 3.2991480 2.4449163 1.5674167 2.4644553 2.3132369 2.1339392 2.3124494 2.8818178 3.0774204 4.6390994 1.9194368 2.0769095 2.1223680 2.5582719 2.2091054 3.2762978 2.7688901 2.1016067 2.3245185 1.5893085 2.5245459 2.0912165 2.3775043 1.5419233 1.7568773 1.5150123 1.4089353 1.4827312 1.6297593 1.3601788 1.5255001 0.9592648 0.0000000 1.2065308 1.5218393 1.4103840 1.7274842 1.8556840 1.7102917 2.3978913 
1mty_B.pdb 2.4391539 1.9798048 2.1149958 2.0297694 2.8156585 2.2402038 2.7738841 1.7051350 2.2572522 2.1318740 2.7742040 1.9739671 2.8340304 3.0702893 2.8224102 2.0075680 1.9116082 2.0468274 2.0205783 2.4855555 2.4691780 3.5936522 3.6916986 2.0477482 2.0030028 2.2570898 2.3666916 1.9521165 2.2253867 2.0287828 2.0393535 2.0638079 2.1261237 2.0666599 1.9630898 2.4029579 2.0188219 1.9066204 1.8801986 1.8567025 1.7122874 2.1387533 2.0483061 1.8073362 1.2860780 1.2065308 0.0000000 1.7639706 2.0892590 1.7586108 1.8391459 2.2380087 2.3807173 
1mty_D.pdb 1.7151455 1.6171357 1.6393957 1.8714360 1.8879271 1.9505943 2.0891325 1.7714831 2.0979162 2.1268922 2.0726704 2.0071457 2.4051523 2.3025301 2.7472146 1.4567485 1.9385104 2.2831774 2.1113496 2.3540279 2.6990916 3.4020681 6.1466873 2.8078990 2.0655009 2.4191795 2.1764433 2.0128746 2.9965002 2.6093209 2.3367009 2.2648705 1.8897178 2.2474533 2.6108823 3.1997407 2.0003005 2.0666738 1.9458545 2.3181452 1.7156118 2.0365817 1.9557249 1.6249685 1.4604423 1.5218393 1.7639706 0.0000000 1.0365051 2.1802680 1.9273360 2.3326932 2.1162970 
3dhg_A.pdb 1.6505809 1.3907478 1.5379165 1.4838612 1.8562467 1.8891274 2.1310820 1.7847921 1.9776179 2.3537897 2.0734669 2.0327119 2.5454966 2.5193268 2.4990804 1.3429978 2.0745815 2.4185127 2.1143632 2.2074662 2.6422881 2.4076411 3.4745683 1.9363737 2.2343083 2.3945852 3.0928678 2.4395808 2.7432346 2.5568845 2.1766907 2.2966012 1.6968746 2.3046010 2.3382445 2.9756108 1.8426751 1.7773052 1.5375536 1.7667517 1.8367077 1.7368278 1.8966939 1.4781484 1.1302492 1.4103840 2.0892590 1.0365051 0.0000000 1.7967253 1.9234373 1.7819866 1.9944316 
2uw1_A.pdb 1.3784062 1.1615817 1.1305723 1.0707619 1.8139849 1.2779188 1.5095053 1.2515220 1.4896599 1.3312195 1.3559845 1.7309461 1.7313951 1.6580764 1.7205752 1.2068375 1.3989871 1.3254728 1.4021122 1.6109633 1.5018808 1.8332249 2.3672980 1.6786259 1.4459931 1.6244077 1.4328006 1.3391128 2.2569136 1.8888796 1.6253399 1.6221255 1.6253891 1.5336423 1.4064911 2.0193608 1.2080241 1.2899596 1.2682217 1.2323770 1.2591435 1.4746356 1.3290589 1.0521961 1.3290069 1.7274842 1.7586108 2.1802680 1.7967253 0.0000000 0.1363564 0.2544338 1.0027415 
2uw1_B.pdb 1.5690403 1.3273238 1.2298378 1.2346749 2.0252564 1.4613193 1.7239684 1.3167031 1.6364105 1.4445295 1.5669331 1.8431692 1.8655546 1.8205764 2.3013424 1.2861813 1.5337912 1.4984731 1.4532826 1.6988849 1.7289405 2.3225392 2.8205444 1.8338183 1.5094798 1.7176913 1.7158350 1.5942383 2.5502008 2.1625206 1.7293588 1.8575509 1.9871503 1.8794546 1.7543550 1.9797925 1.3587608 1.3871716 1.4398571 1.3605334 1.3614806 1.7356700 1.5072684 1.1484555 1.4887571 1.8556840 1.8391459 1.9273360 1.9234373 0.1363564 0.0000000 0.2679424 1.2061558 
1afr_A.pdb 1.3765722 1.3341993 1.1769746 1.1710598 1.7721535 1.4167303 1.5940480 1.1862854 1.6372693 1.4895283 1.4731954 1.6856655 1.7498669 1.6469099 1.6975205 1.1282895 1.4420166 1.2907531 1.3695467 1.4655020 1.4897289 1.7834085 1.9562895 1.6430717 1.4384324 1.7182075 1.6045757 1.5035469 2.4368334 2.2669363 1.6691971 1.6458321 1.5652262 1.6243136 1.4083081 1.8219267 1.2018568 1.2593140 1.2178196 1.1981202 1.1790852 1.3955158 1.2985120 1.1292889 1.4582213 1.7102917 2.2380087 2.3326932 1.7819866 0.2544338 0.2679424 0.0000000 1.0201970 
1za0_A.pdb 1.0641242 1.1810265 1.1435554 1.0053288 1.2718033 1.2436331 1.1738088 0.9514492 1.1906911 1.0516301 1.3320228 1.3048213 1.5704570 1.3920910 2.3061639 1.0008669 1.1460499 1.1001529 1.2402162 1.2880977 1.1543947 1.6660855 2.0236272 1.7798298 1.5359206 1.7262270 1.6815995 1.4878767 1.7371930 1.7245238 1.3589879 1.4359549 1.3422285 1.2181332 1.3318067 1.9313145 1.6545795 1.5420799 1.5650164 1.3621182 1.2548891 1.5154287 1.6183535 1.1107607 1.6391389 2.3978913 2.3807173 2.1162970 1.9944316 1.0027415 1.2061558 1.0201970 0.0000000 
```
