## Supplementary material for "Tertiary-interaction characters enable fast, model-based structural phylogenetics beyond the twilight zone": 53fer.fasta.model

```
--- # IQ-TREE Checkpoint ver >= 1.6
3DI: -10496.78096 103 15.40297298
3DI+F: -10423.19014 122 15.60448637
3DI+F+G4: -10226.27376 123 16.56538217
3DI+F+R2: -10243.19039 124 17.11995553
3DI+F+R3: -10218.10499 126 17.51306135
3DI+F+R4: -10215.442 128 17.67011819
3DI+G4: -10336.76559 104 15.9831594
3DI+R2: -10349.68898 105 16.53599297
3DI+R3: -10329.42838 107 16.77816474
3DI+R4: -10326.73305 109 16.86970369
Blosum62: -13095.79166 103 14.41474845
Blosum62+F: -11107.64402 122 16.99519131
Blosum62+F+G4: -10842.04834 123 18.80718735
Blosum62+F+R2: -10868.66337 124 19.89879912
Blosum62+F+R3: -10834.40095 126 20.26057919
Blosum62+F+R4: -10830.62927 128 20.70765404
Blosum62+G4: -12768.02157 104 17.21792866
Blosum62+R2: -12821.09448 105 16.97680663
Blosum62+R3: -12771.14825 107 18.22788799
Blosum62+R4: -12760.25112 109 18.1794635
Blosum62+R5: -12759.51379 111 18.26456418
DCMut: -13321.70375 103 17.08619151
DCMut+F: -11418.01173 122 19.81763388
DCMut+F+G4: -11118.23943 123 24.85827578
DCMut+F+R2: -11157.93283 124 23.85753523
DCMut+F+R3: -11120.75674 126 25.35100715
DCMut+F+R4: -11109.81172 128 25.82306308
DCMut+F+R5: -11108.22319 130 25.99503639
DCMut+G4: -12979.07773 104 21.55087492
DCMut+R2: -13034.26429 105 20.3125501
DCMut+R3: -12982.84126 107 21.80218827
DCMut+R4: -12964.74108 109 21.86103018
DCMut+R5: -12963.1211 111 21.99472393
Dayhoff: -13332.67802 103 17.13567319
Dayhoff+F: -11425.04283 122 19.89647572
Dayhoff+F+G4: -11123.87356 123 24.96677475
Dayhoff+F+R2: -11163.91325 124 23.97236643
Dayhoff+F+R3: -11126.34759 126 25.48615521
Dayhoff+F+R4: -11115.57939 128 25.95120972
Dayhoff+F+R5: -11113.92693 130 26.13724575
Dayhoff+G4: -12987.89724 104 21.63597913
Dayhoff+R2: -13043.55747 105 20.39399005
Dayhoff+R3: -12991.78548 107 21.89432487
Dayhoff+R4: -12973.52237 109 21.95953497
Dayhoff+R5: -12971.96212 111 22.09354597
EHO+F: -11328.90729 124 21.86322946
EHO+F+G: -11090.72855 125 27.33190492
EHO+F+R2: -11126.17744 126 26.65383639
EHO+F+R3: -11090.05741 128 27.85013185
EHO+F+R4: -11084.70693 130 28.38201171
EHO+F+R5: -11081.61616 132 28.52830813
EHO+FU: -13537.09393 105 15.71429757
EHO+FU+G: -13193.44476 106 19.23096679
EHO+FU+R2: -13253.77769 107 18.47940828
EHO+FU+R3: -13197.87677 109 19.64720841
EHO+FU+R4: -13181.97711 111 20.18165983
EHO+FU+R5: -13181.24779 113 20.3312907
EX2+F: -11247.54372 123 24.36818509
EX2+F+G: -11057.23372 124 30.05960676
EX2+F+R2: -11074.6639 125 29.20359411
EX2+F+R3: -11058.68054 127 30.52090817
EX2+F+R4: -11048.87269 129 30.96846017
EX2+F+R5: -11048.36134 131 30.9427118
EX2+FU: -13423.65324 104 15.57405504
EX2+FU+G: -13252.25248 105 18.40469357
EX2+FU+R2: -13280.94956 106 17.54963233
EX2+FU+R3: -13253.05986 108 18.19113142
EX2+FU+R4: -13243.79973 110 18.25616032
EX2+FU+R5: -13235.824 112 21.79022016
EX2+FU+R6: -13235.83307 114 21.77116614
EX3+F: -11218.04034 124 24.38218281
EX3+F+G: -11034.62617 125 31.66261545
EX3+F+R2: -11054.38242 126 30.90200643
EX3+F+R3: -11034.8759 128 32.81568597
EX3+F+R4: -11029.60239 130 33.43808296
EX3+FU: -13351.78275 105 14.80531262
EX3+FU+G: -13211.55127 106 19.10580971
EX3+FU+R2: -13231.41352 107 20.15529247
EX3+FU+R3: -13213.33954 109 19.57442098
EX3+FU+R4: -13203.31723 111 19.79520594
EX3+FU+R5: -13203.24906 113 19.89709722
EX_EHO+F: -11076.20358 127 25.35268744
EX_EHO+F+G: -10959.61056 128 28.66376999
EX_EHO+F+R2: -10971.88641 129 27.99082868
EX_EHO+F+R3: -10959.9305 131 29.23458248
EX_EHO+F+R4: -10953.16783 133 29.55207062
EX_EHO+F+R5: -10952.61083 135 29.67268158
EX_EHO+FU: -13266.29212 108 16.01664279
EX_EHO+FU+G: -13099.85857 109 18.73783382
EX_EHO+FU+R2: -13125.83546 110 17.9570911
EX_EHO+FU+R3: -13103.93295 112 18.25555268
EX_EHO+FU+R4: -13090.4109 114 18.65297914
EX_EHO+FU+R5: -13089.46942 116 18.9270778
JTT: -13355.33534 103 15.56057555
JTT+F: -11403.07574 122 18.64309676
JTT+F+G4: -11098.79126 123 22.79066432
JTT+F+R2: -11131.74898 124 22.23129051
JTT+F+R3: -11099.50274 126 23.30248559
JTT+F+R4: -11083.85653 128 24.16781696
JTT+F+R5: -11083.35531 130 24.29821061
JTT+G4: -13038.03452 104 18.72393488
JTT+R2: -13084.10175 105 18.34236974
JTT+R3: -13041.66186 107 19.40177265
JTT+R4: -13027.27699 109 19.68962645
JTT+R5: -13027.26892 111 19.68979196
JTTDCMut: -13372.99179 103 15.66885181
JTTDCMut+F: -11424.21293 122 18.72663891
JTTDCMut+F+G4: -11115.30077 123 22.9051849
JTTDCMut+F+R2: -11149.01418 124 22.38836259
JTTDCMut+F+R3: -11115.86407 126 23.49094103
JTTDCMut+F+R4: -11100.46697 128 24.29116655
JTTDCMut+F+R5: -11099.68516 130 24.47670029
JTTDCMut+G4: -13051.41143 104 18.9416588
JTTDCMut+R2: -13099.31968 105 18.48736663
JTTDCMut+R3: -13055.27653 107 19.59781812
JTTDCMut+R4: -13040.49092 109 19.8785464
JTTDCMut+R5: -13040.48084 111 19.88812105
LG: -13702.20653 103 16.4689673
LG+F: -11460.34418 122 19.98399245
LG+F+G4: -11151.00895 123 26.04859037
LG+F+R2: -11202.69043 124 24.99473741
LG+F+R3: -11150.75365 126 26.87187632
LG+F+R4: -11140.2152 128 27.10994792
LG+F+R5: -11139.01678 130 27.60015804
LG+G4: -13323.64376 104 20.3239545
LG+R2: -13380.13958 105 20.0981143
LG+R3: -13327.45784 107 21.11072631
LG+R4: -13313.25341 109 21.87450997
LG+R5: -13313.07499 111 22.00695978
PMB: -12927.52715 103 14.23946232
PMB+F: -11053.87089 122 16.73309898
PMB+F+G4: -10809.21653 123 18.05696336
PMB+F+R2: -10830.79036 124 19.32948468
PMB+F+R3: -10799.64336 126 19.69541008
PMB+F+R4: -10797.38303 128 19.88835817
PMB+G4: -12640.70081 104 16.68046036
PMB+R2: -12680.70351 105 16.40845015
PMB+R3: -12643.27678 107 17.09997986
PMB+R4: -12632.79002 109 17.3470948
PMB+R5: -12632.53231 111 17.33666641
PhyloTree:
 newick: (0:0.1143646078,(1:0.0740039263,(2:0.0337945833,(((3:0.1278119331,(7:0.1181829493,((((14:0.6112150689,22:0.4150861723):0.1259463229,(21:0.3222082112,23:0.4540334972):0.05297479929):0.1995659765,(((((16:0.0561076870,17:0.0700486749):0.03635550555,18:0.0484595886):0.03072914623,19:0.1462674403):0.09245855631,(((((((((24:0.0400951094,25:0.0863305032):0.08235520651,27:0.0817929050):0.02945317257,26:0.2398533720):0.136847716,(28:0.3826111394,29:0.2163984733):0.09423910796):0.07229835098,34:0.1246872100):0.03945775645,31:0.1119510438):0.01255601815,33:0.1101730707):0.06238440426,30:0.0971789490):0.04844547494,32:0.2046007778):0.1165186188):0.108338422,20:0.2451322252):0.1100596642):0.01916040679,(35:0.8375970431,((((((((36:0.0928259089,37:0.0976416301):0.06123433963,38:0.0731842854):0.1953118798,39:0.3611951562):0.2035721399,40:0.4557140048):0.03890661674,((41:0.3807834079,42:0.2659664957):0.09181954816,43:0.1291366038):0.1804519058):0.1038082743,((44:0.4046864613,(45:0.3859330656,46:0.7387257733):0.2059583502):0.1254461168,(47:0.5182425916,48:0.4385697907):0.2240453738):0.346705007):0.2154319264,((49:0.0585481482,50:0.0769817525):0.07439903877,51:0.1213199471):0.3216358074):0.1158757835,52:0.4677872477):0.3661758313):0.1451355986):0.1401612364):2.140512164e-06):0.01277119306,(11:0.3384853069,15:0.2999068172):0.07729531123):0.01689689336,((4:0.0869576342,5:0.1330555486):0.1321657532,((8:0.1231256234,9:0.0847485758):0.1143370448,(10:0.1103117885,(12:0.0627616114,13:0.0386502801):0.2334223506):0.05069769998):0.1395227646):0.04431579011):0.05591985756):0.04384574951):0.08288305212,6:0.1675347324);
Poisson: -12409.68963 103 13.78825705
Poisson+F: -10823.78801 122 15.10521832
Poisson+F+G4: -10673.66468 123 15.00176727
Poisson+F+R2: -10677.19691 124 16.13291959
Poisson+F+R3: -10656.63827 126 16.26836776
Poisson+F+R4: -10656.68029 128 16.35458695
Poisson+FQ: -12409.69277 103 13.77912779
Poisson+FQ+G4: -12244.47987 104 13.93966859
Poisson+FQ+R2: -12252.40778 105 14.66291943
Poisson+FQ+R3: -12233.58784 107 14.77529765
Poisson+FQ+R4: -12232.20062 109 14.86853011
Poisson+G4: -12244.48236 104 13.9660685
Poisson+R2: -12252.41772 105 14.68603983
Poisson+R3: -12234.05779 107 14.73473789
Poisson+R4: -12232.56235 109 14.8293653
RateFree3:
 prop: 0.1224704836, 0.4213229714, 0.456206545
 rates: 0.152744621, 0.6491773918, 1.551446275
RateGamma:
 gamma_shape: 1.992130254
RateGammaInvar:
 gamma_shape: 1.388314873
 p_invar: 0.01205456203
StopRule:
 curIteration: 0
 start_real_time: 1699489559
 time_vec: 
WAG: -13161.52275 103 15.92898158
WAG+F: -11254.33424 122 18.21890225
WAG+F+G4: -10974.79998 123 21.97566181
WAG+F+R2: -11005.49796 124 21.66316146
WAG+F+R3: -10971.64324 126 22.09419629
WAG+F+R4: -10962.84014 128 23.19617197
WAG+F+R5: -10961.70278 130 23.37325869
WAG+G4: -12865.95937 104 18.4381533
WAG+R2: -12906.6727 105 18.48820143
WAG+R3: -12866.96049 107 19.21104527
WAG+R4: -12854.08101 109 19.68469641
WAG+R5: -12854.14834 111 19.70794061
best_model_AIC: 3DI+F+R4
best_model_AICc: 3DI+F+G4
best_model_BIC: 3DI+F+R3
best_model_list_BIC: 3DI+F+R3 3DI+F+G4 3DI+F+R4 3DI+F+R2 3DI+G4 3DI+R3 3DI+R4 3DI+R2 3DI+F 3DI Poisson+F+R3 Poisson+F+R3 Poisson+F+R4 Poisson+F+R4 Poisson+F+G4 Poisson+F+G4 Poisson+F+R2 Poisson+F+R2 PMB+F+R3 PMB+F+G4 PMB+F+R4 Poisson+F Poisson+F PMB+F+R2 Blosum62+F+G4 Blosum62+F+R3 Blosum62+F+R4 Blosum62+F+R2 EX_EHO+F+G WAG+F+G4 WAG+F+R4 WAG+F+R3 EX_EHO+F+R4 WAG+F+R5 EX_EHO+F+R3 EX_EHO+F+R5 EX_EHO+F+R2 WAG+F+R2 EX3+F+G EX3+F+R3 EX3+F+R4 PMB+F EX2+F+G EX3+F+R2 EX2+F+R4 EX2+F+R3 EX2+F+R5 EX2+F+R2 EX_EHO+F EHO+F+G JTT+F+R4 JTT+F+G4 JTT+F+R5 EHO+F+R4 EHO+F+R3 Blosum62+F EHO+F+R5 JTT+F+R3 JTTDCMut+F+R4 JTTDCMut+F+G4 DCMut+F+G4 JTTDCMut+F+R5 DCMut+F+R4 JTTDCMut+F+R3 Dayhoff+F+G4 DCMut+F+R5 DCMut+F+R3 Dayhoff+F+R4 Dayhoff+F+R5 EHO+F+R2 Dayhoff+F+R3 JTT+F+R2 LG+F+G4 JTTDCMut+F+R2 LG+F+R4 LG+F+R5 LG+F+R3 DCMut+F+R2 Dayhoff+F+R2 LG+F+R2 EX3+F EX2+F WAG+F EHO+F JTT+F DCMut+F JTTDCMut+F Dayhoff+F LG+F Poisson+FQ+R3 Poisson+FQ+R3 Poisson+R3 Poisson+R3 Poisson+FQ+G4 Poisson+FQ+G4 Poisson+G4 Poisson+G4 Poisson+FQ+R4 Poisson+FQ+R4 Poisson+R4 Poisson+R4 Poisson+FQ+R2 Poisson+FQ+R2 Poisson+R2 Poisson+R2 Poisson Poisson Poisson+FQ Poisson+FQ PMB+G4 PMB+R4 PMB+R5 PMB+R3 PMB+R2 Blosum62+G4 Blosum62+R4 Blosum62+R5 Blosum62+R3 Blosum62+R2 WAG+G4 WAG+R4 WAG+R5 WAG+R3 WAG+R2 PMB DCMut+R4 DCMut+G4 DCMut+R5 Dayhoff+R4 Dayhoff+G4 Dayhoff+R5 DCMut+R3 Dayhoff+R3 DCMut+R2 JTT+G4 JTT+R4 JTT+R5 Dayhoff+R2 JTT+R3 JTTDCMut+G4 JTTDCMut+R4 JTTDCMut+R5 JTTDCMut+R3 JTT+R2 Blosum62 JTTDCMut+R2 EX_EHO+FU+G EX_EHO+FU+R4 EX_EHO+FU+R5 EX_EHO+FU+R3 EX_EHO+FU+R2 WAG EHO+FU+G EHO+FU+R4 EHO+FU+R5 EHO+FU+R3 EX3+FU+G EX3+FU+R4 EX3+FU+R3 EX3+FU+R5 EX3+FU+R2 EX2+FU+G EX2+FU+R5 EX2+FU+R4 EHO+FU+R2 EX2+FU+R6 EX2+FU+R3 EX_EHO+FU EX2+FU+R2 DCMut LG+G4 LG+R4 Dayhoff LG+R5 LG+R3 JTT EX3+FU JTTDCMut LG+R2 EX2+FU EHO+FU LG
best_score_AIC: 20686.88399
best_score_AICc: 21070.54752
best_score_BIC: 21107.52238
best_tree_AIC: (0:0.1143734448,(1:0.0759087282,(2:0.0330904758,(((3:0.1282837487,(7:0.1195433825,((((14:0.6258728263,22:0.4203572421):0.1296522647,(21:0.3254436514,23:0.4629408020):0.05511892097):0.1972103557,(((((16:0.0563559549,17:0.0711501313):0.03745152422,18:0.0488259084):0.02942441417,19:0.1487616212):0.09016233192,(((((((((24:0.0402450350,25:0.0874393224):0.0833238835,27:0.0824869020):0.03035120188,26:0.2437610941):0.1379386112,(28:0.3893266612,29:0.2175745282):0.09583540125):0.07213577341,34:0.1286722595):0.03736545752,31:0.1118831618):0.01332405689,33:0.1099597427):0.06147593849,30:0.1000492952):0.04912766212,32:0.2068004318):0.1173531094):0.1107958477,20:0.2441707549):0.1147911572):0.01533361009,(35:0.8519767801,((((((((36:0.0932539365,37:0.0981967003):0.06010036573,38:0.0750254640):0.1972999083,39:0.3630345554):0.2102584502,40:0.4616861510):0.03639497186,((41:0.3824109976,42:0.2652257351):0.09312181071,43:0.1280470806):0.1854807468):0.1012422722,((44:0.4121688387,(45:0.3964951939,46:0.7413029053):0.2039503746):0.1249482175,(47:0.5176535362,48:0.4422708178):0.2303827934):0.3455902537):0.2123625395,((49:0.0582358762,50:0.0774714815):0.0741428094,51:0.1224938858):0.3251794763):0.1149333051,52:0.4740991601):0.3612457167):0.1446723053):0.143349724):2.246247477e-06):0.01277986054,(11:0.3447905691,15:0.3058858565):0.07620632508):0.01782124767,((4:0.0879913935,5:0.1332801105):0.1334225789,((8:0.1246872921,9:0.0845789639):0.1151884558,(10:0.1108951738,(12:0.0624516678,13:0.0393301227):0.2353373022):0.05119808687):0.1406771977):0.04409322541):0.0569789895):0.04336543395):0.08238956394,6:0.1696127609);
best_tree_AICc: (0:0.1078542788,(1:0.0712119414,(2:0.0315862578,(((3:0.1211174965,(7:0.1116504567,((((14:0.5928450425,22:0.3948843585):0.1228699771,(21:0.3066415607,23:0.4355375069):0.04642161894):0.1858209756,(((((16:0.0523905222,17:0.0660937423):0.03445812559,18:0.0457161389):0.02692093878,19:0.1394184294):0.08361564402,(((((((((24:0.0374284445,25:0.0815758499):0.07752302414,27:0.0767809524):0.02905405443,26:0.2269886268):0.1271490981,(28:0.3619397743,29:0.2029901906):0.08943342677):0.06722662723,34:0.1196694036):0.0343971347,31:0.1044851064):0.01270385989,33:0.1023974575):0.05713282232,30:0.0934220722):0.04565280496,32:0.1924214933):0.1105759166):0.103523979,20:0.2289878816):0.1038753362):0.01698305677,(35:0.7971278274,((((((((36:0.0872646283,37:0.0912446025):0.0565525927,38:0.0693026497):0.1856861717,39:0.3403624582):0.1942681266,40:0.4332422896):0.03815728469,((41:0.3583916631,42:0.2487546420):0.08805836045,43:0.1199245697):0.1720442364):0.1024936529,((44:0.3873287205,(45:0.3695011074,46:0.6963023092):0.193728187):0.1215959318,(47:0.4906001196,48:0.4140799532):0.2164756348):0.3220315708):0.1942030596,((49:0.0539618433,50:0.0723613387):0.06826480404,51:0.1149053982):0.3048106209):0.1123496326,52:0.4441581615):0.3328707237):0.1404359462):0.133841367):2.219245154e-06):0.01111897259,(11:0.3232506024,15:0.2867971710):0.0712633605):0.0173627304,((4:0.0819516269,5:0.1247612850):0.1242206519,((8:0.1175901551,9:0.0787839769):0.108521031,(10:0.1041152400,(12:0.0577833296,13:0.0373556106):0.2215315114):0.04745899713):0.132533426):0.04169643817):0.05322685206):0.03989713564):0.07746455998,6:0.1586396961);
best_tree_BIC: (0:0.1143646078,(1:0.0740039263,(2:0.0337945833,(((3:0.1278119331,(7:0.1181829493,((((14:0.6112150689,22:0.4150861723):0.1259463229,(21:0.3222082112,23:0.4540334972):0.05297479929):0.1995659765,(((((16:0.0561076870,17:0.0700486749):0.03635550555,18:0.0484595886):0.03072914623,19:0.1462674403):0.09245855631,(((((((((24:0.0400951094,25:0.0863305032):0.08235520651,27:0.0817929050):0.02945317257,26:0.2398533720):0.136847716,(28:0.3826111394,29:0.2163984733):0.09423910796):0.07229835098,34:0.1246872100):0.03945775645,31:0.1119510438):0.01255601815,33:0.1101730707):0.06238440426,30:0.0971789490):0.04844547494,32:0.2046007778):0.1165186188):0.108338422,20:0.2451322252):0.1100596642):0.01916040679,(35:0.8375970431,((((((((36:0.0928259089,37:0.0976416301):0.06123433963,38:0.0731842854):0.1953118798,39:0.3611951562):0.2035721399,40:0.4557140048):0.03890661674,((41:0.3807834079,42:0.2659664957):0.09181954816,43:0.1291366038):0.1804519058):0.1038082743,((44:0.4046864613,(45:0.3859330656,46:0.7387257733):0.2059583502):0.1254461168,(47:0.5182425916,48:0.4385697907):0.2240453738):0.346705007):0.2154319264,((49:0.0585481482,50:0.0769817525):0.07439903877,51:0.1213199471):0.3216358074):0.1158757835,52:0.4677872477):0.3661758313):0.1451355986):0.1401612364):2.140512164e-06):0.01277119306,(11:0.3384853069,15:0.2999068172):0.07729531123):0.01689689336,((4:0.0869576342,5:0.1330555486):0.1321657532,((8:0.1231256234,9:0.0847485758):0.1143370448,(10:0.1103117885,(12:0.0627616114,13:0.0386502801):0.2334223506):0.05069769998):0.1395227646):0.04431579011):0.05591985756):0.04384574951):0.08288305212,6:0.1675347324);
boot_consense_logl: 0
contree_rfdist: -1
finishedFastMLTree: true
initTree: (0:0.0788599889,((1:0.0457953937,2:0.0404901438):0.01478982875,((((3:0.0565782350,(((((14:0.2364390555,22:0.2069072806):0.1265199768,23:0.1997526283):0.1141957642,21:0.2069072806):0.1455509723,(((((16:0.0511577814,17:0.0352411235):0.02490823283,18:0.0249082328):0.04579539368,19:0.0675971538):0.0675971538,20:0.1265199768):0.08458542014,(((((((((24:0.0249082328,25:0.0675971538):0.05657823498,27:0.0675971538):0.04579539368,26:0.1265199768):0.09037493005,(28:0.2595966168,29:0.1719975860):0.09622960045):0.07885998893,34:0.0731975784):0.05115778137,33:0.0565782350):0.04049014385,31:0.0565782350):0.05657823498,30:0.0675971538):0.05657823498,32:0.0903749301):0.09037493005):0.08458542014):0.09037493005,(35:0.4302152932,((((((((36:0.0962296005,37:0.0788599889):0.06205770278,38:0.0511577814):0.1391329818,39:0.2440590880):0.1455509723,((41:0.3002689980,42:0.1788099575):0.1203223949,43:0.1265199768):0.1652669466):0.1265199768,((44:0.1997526283,(45:0.3528381219,46:0.4001452433):0.192685925):0.1520450504,(47:0.3437717467,48:0.3260123542):0.192685925):0.2289156627):0.1081388731,40:0.3260123542):0.1997526283,((49:0.0565782350,50:0.0675971538):0.06205770278,51:0.1081388731):0.1857055589):0.1520450504,52:0.2517776341):0.1652669466):0.2517776341):0.1081388731):0.01982263954,7:0.0845854201):0.06205770278,(((((8:0.0845854201,9:0.0457953937):0.07885998893,10:0.0511577814):0.1081388731,(12:0.0511577814,13:0.0300474433):0.1021505376):0.07319757843,11:0.1857055589):0.08458542014,15:0.1391329818):0.0675971538):0.04049014385,(4:0.0352411235,5:0.0962296005):0.0675971538):0.03524112348):0.04579539368,6:0.0731975784);
partition_type: 0
```
