## Supplementary material for "Tertiary-interaction characters enable fast, model-based structural phylogenetics beyond the twilight zone": 53fer.fasta.treefile

```
(1ji5_A.pdb:0.1659043295,1jig_A.pdb:0.0610841767,(1n1q_A.pdb:0.0295330199,((2chp_A.pdb:0.1203710662,(((1ji4_A.pdb:0.1109198927,2fzf_A.pdb:0.7747330787)69.2/29:0.0627262973,(2fjc_A.pdb:0.0814510312,1uvh_A.pdb:0.3739444694)31.5/39:0.0120649195)83.8/24:0.0365348339,(((((1bcf_A.pdb:0.0505420208,3e1q_A.pdb:0.0766107711)48.3/63:0.0216968865,(2fkz_A.pdb:0.0448724387,1jgc_A.pdb:0.1627504374)20.5/42:0.0273368127)93.7/92:0.1075915564,((((((((1lb3_A.pdb:0.0493407759,(1bg7_A.pdb:0.2570410365,1r03_A.pdb:0.0905215136)86.9/56:0.0606699807)17.5/38:0.0398010501,2za7_A.pdb:0.0580311103)90.5/85:0.0857232298,3e6s_A.pdb:0.1769052197)73.2/79:0.0774576765,(1z6o_A.pdb:0.4054803730,1z6o_M.pdb:0.1954384598)92.4/94:0.1060101863)92.3/68:0.0951322426,2jd7_A.pdb:0.1032739290)56.2/22:0.0085289010,1krq_A.pdb:0.1153798721)86.6/34:0.0453120494,1vlg_A.pdb:0.1295000831)82.2/46:0.0461024754,1eum_A.pdb:0.1059804610)97.6/88:0.1433188095)89.5/80:0.1005382960,1nfv_A.pdb:0.2427804283)90.3/67:0.0975588767,(((1lko_A.pdb:0.2985217000,1yuz_A.pdb:0.5252976081)68.4/51:0.0897729467,3qhb_A.pdb:0.4403774407)93.4/68:0.2027365057,(1otk_A.pdb:0.8370430958,((((((((1oqu_A.pdb:0.0924452481,1r2f_A.pdb:0.0974339432)90.5/93:0.0595440749,1uzr_A.pdb:0.0765321692)99.8/100:0.2048973951,1mxr_A.pdb:0.3536363154)93.9/99:0.1890298509,((1jk0_A.pdb:0.3830867506,2uw2_A.pdb:0.2619594911)88.2/88:0.0933239798,1w68_A.pdb:0.1245579513)96.9/99:0.1604025067)61.7/70:0.0793688557,((2inc_B.pdb:0.4117401630,(2inp_C.pdb:0.3790046398,1mty_B.pdb:0.7363087742)92.5/92:0.1981157392)81.7/72:0.1188362409,(1mty_D.pdb:0.5121478237,3dhg_A.pdb:0.4457521598)95.1/96:0.2312319823)98.9/100:0.3653720699)61.5/65:0.0976159522,3ee4_A.pdb:0.3789702336)95.1/95:0.1985067917,((2uw1_A.pdb:0.0612964685,2uw1_B.pdb:0.0740659319)89.8/91:0.0796257932,1afr_A.pdb:0.1162787745)99.9/100:0.3508683712)77.1/79:0.0909107583,1za0_A.pdb:0.4567864398)96.6/100:0.3737131384)72/76:0.1427484686)70.1/34:0.0493210757)96.9/44:0.1208698422)80/37:0.0188677490)47.4/35:0.0189583520,((1qgh_A.pdb:0.0975483104,2ux1_A.pdb:0.1212043807)99.5/99:0.1522612229,((((1dps_A.pdb:0.1258109262,1jts_A.pdb:0.0817428479)97/97:0.1200667850,1o9r_A.pdb:0.0769418532)97.3/97:0.1522393891,(1tjo_A.pdb:0.0746294686,1tk6_A.pdb:0.0269702235)99.1/100:0.1613236769)97.2/95:0.1256859455,2vzb_A.pdb:0.3780030297)0/32:0.0000025190)84.1/40:0.0265498172)79.4/78:0.0669027028)77.6/77:0.0563573026);
```
