## Supplementary material for "Tertiary-interaction characters enable fast, model-based structural phylogenetics beyond the twilight zone": 53fer.fasta.ufboot (part 1 of 3)

```
(1ji5_A.pdb:0.1193790000	1jig_A.pdb:0.0780680000	(1n1q_A.pdb:0.0000020000	(2chp_A.pdb:0.1292250000	((((1qgh_A.pdb:0.0022880000	2ux1_A.pdb:0.1364550000):0.1308040000	1ji4_A.pdb:0.1215110000):0.0715116000	2fjc_A.pdb:0.1199340000):0.0278451000	((((((1dps_A.pdb:0.1329150000	1jts_A.pdb:0.0250160000):0.0944904000	1o9r_A.pdb:0.1767170000):0.1434480000	(1tjo_A.pdb:0.0523440000	1tk6_A.pdb:0.0447660000):0.2145200000):0.0450427000	1uvh_A.pdb:0.2031070000):0.0688482000	2vzb_A.pdb:0.3507490000):0.0691941000	(((((2fzf_A.pdb:0.8852530000	((((1lb3_A.pdb:0.0621830000	(2za7_A.pdb:0.0065380000	3e6s_A.pdb:0.2833580000):0.0737745000):0.0532083000	(1bg7_A.pdb:0.3045900000	1r03_A.pdb:0.0234560000):0.1049870000):0.0623223000	(1z6o_A.pdb:0.3858090000	1z6o_M.pdb:0.1931190000):0.0823407000):0.0897342000	((1eum_A.pdb:0.1517300000	(2jd7_A.pdb:0.0572350000	1vlg_A.pdb:0.1706310000):0.0334445000):0.0000020407	1krq_A.pdb:0.0558010000):0.1014620000):0.0954761000):0.0109130000	(1bcf_A.pdb:0.0181800000	(3e1q_A.pdb:0.0883210000	(2fkz_A.pdb:0.0407540000	1jgc_A.pdb:0.1142070000):0.0396356000):0.0620849000):0.1236820000):0.0513556000	(1lko_A.pdb:0.2361360000	(1yuz_A.pdb:0.5273340000	3qhb_A.pdb:0.2469970000):0.0631213000):0.2981610000):0.0614033000	1nfv_A.pdb:0.4140330000):0.0000020292	(1otk_A.pdb:0.6775250000	(((((((1oqu_A.pdb:0.1161710000	1r2f_A.pdb:0.0737330000):0.0166243000	1uzr_A.pdb:0.0854890000):0.2177120000	1mxr_A.pdb:0.3682280000):0.2705760000	(((1jk0_A.pdb:0.3665920000	2uw2_A.pdb:0.3816280000):0.0634525000	1w68_A.pdb:0.1314950000):0.1319350000	(((2inc_B.pdb:0.4449410000	1mty_B.pdb:0.6095750000):0.1412180000	2inp_C.pdb:0.4769770000):0.1283050000	(1mty_D.pdb:0.4077770000	3dhg_A.pdb:0.5914110000):0.1085060000):0.4771560000):0.1186200000):0.0866987000	3ee4_A.pdb:0.3651130000):0.1680170000	((2uw1_A.pdb:0.0634710000	2uw1_B.pdb:0.0781630000):0.1073630000	1afr_A.pdb:0.1326440000):0.3015660000):0.0977281000	1za0_A.pdb:0.4805290000):0.2486460000):0.3531490000):0.1480380000):0.0000020613):0.0293920000):0.0987832000):0.0236953000);
(1ji5_A.pdb:0.1714450000	1jig_A.pdb:0.0767680000	((1n1q_A.pdb:0.1119520000	(((2chp_A.pdb:0.1233520000	((2fjc_A.pdb:0.0891410000	1uvh_A.pdb:0.3959870000):0.0310277000	(((((1bcf_A.pdb:0.0554580000	(3e1q_A.pdb:0.0856240000	(2fkz_A.pdb:0.0331240000	1jgc_A.pdb:0.2101060000):0.0362767000):0.0387278000):0.1189420000	(((((((((1lb3_A.pdb:0.0606980000	2za7_A.pdb:0.0907880000):0.0712741000	1bg7_A.pdb:0.2848580000):0.0662945000	1r03_A.pdb:0.0529480000):0.0852339000	3e6s_A.pdb:0.1418170000):0.0900071000	2jd7_A.pdb:0.0328850000):0.0731626000	1vlg_A.pdb:0.1484460000):0.0357217000	(1z6o_A.pdb:0.4238470000	1z6o_M.pdb:0.2030840000):0.1053490000):0.0080915200	1krq_A.pdb:0.1158790000):0.0629856000	1eum_A.pdb:0.1204370000):0.0565418000):0.1355700000	(1lko_A.pdb:0.2367960000	(1yuz_A.pdb:0.4719050000	3qhb_A.pdb:0.4886380000):0.1802180000):0.1805020000):0.0378973000	1nfv_A.pdb:0.2483950000):0.0649643000	(1otk_A.pdb:0.9304890000	((((((((1oqu_A.pdb:0.1154810000	1r2f_A.pdb:0.1307690000):0.0349290000	1uzr_A.pdb:0.0737540000):0.1661440000	1mxr_A.pdb:0.4224730000):0.1454010000	((2inc_B.pdb:0.2237520000	(2inp_C.pdb:0.4200750000	1mty_B.pdb:0.6271500000):0.1155240000):0.2535410000	(1mty_D.pdb:0.7113460000	3dhg_A.pdb:0.6881870000):0.2005450000):0.2028100000):0.1610930000	((1jk0_A.pdb:0.3086580000	2uw2_A.pdb:0.2886450000):0.0528330000	1w68_A.pdb:0.1293060000):0.0694525000):0.1892880000	3ee4_A.pdb:0.3656470000):0.1577400000	((2uw1_A.pdb:0.0774690000	2uw1_B.pdb:0.0558680000):0.1123940000	1afr_A.pdb:0.0445740000):0.5524980000):0.1528190000	1za0_A.pdb:0.4309180000):0.3163930000):0.2313790000):0.1301010000):0.0228475000):0.0405535000	2fzf_A.pdb:0.6705910000):0.0000024090	1ji4_A.pdb:0.1471660000):0.0340772000):0.0241318000	(((1qgh_A.pdb:0.1217510000	2ux1_A.pdb:0.0994090000):0.1038660000	(((1dps_A.pdb:0.1482100000	1jts_A.pdb:0.0567240000):0.0763830000	1o9r_A.pdb:0.0597180000):0.1529190000	(1tjo_A.pdb:0.0869370000	1tk6_A.pdb:0.0091250000):0.1046180000):0.0397964000):0.0238492000	2vzb_A.pdb:0.3609470000):0.0409785000):0.0039486800);
(1ji5_A.pdb:0.2213930000	1jig_A.pdb:0.0715240000	(((1n1q_A.pdb:0.1170520000	(2chp_A.pdb:0.1840740000	((((1ji4_A.pdb:0.2194270000	2fzf_A.pdb:0.7339720000):0.0472951000	2fjc_A.pdb:0.0346750000):0.0527150000	1uvh_A.pdb:0.3363890000):0.0217157000	(((((1bcf_A.pdb:0.0554070000	((3e1q_A.pdb:0.0885410000	2fkz_A.pdb:0.0466830000):0.0212100000	1jgc_A.pdb:0.1807430000):0.0246668000):0.1085710000	((((((((1lb3_A.pdb:0.0471060000	(2za7_A.pdb:0.0125240000	3e6s_A.pdb:0.2443200000):0.0927430000):0.0501511000	1bg7_A.pdb:0.3377480000):0.0450694000	1r03_A.pdb:0.0280290000):0.1641470000	(1z6o_A.pdb:0.3707860000	1z6o_M.pdb:0.2456080000):0.0557817000):0.0581147000	1vlg_A.pdb:0.1080570000):0.0268146000	1krq_A.pdb:0.1637640000):0.0313400000	2jd7_A.pdb:0.1013520000):0.0531658000	1eum_A.pdb:0.1197310000):0.1579040000):0.0579239000	1nfv_A.pdb:0.2348290000):0.1163700000	((1lko_A.pdb:0.4318520000	1yuz_A.pdb:0.3573130000):0.3308020000	3qhb_A.pdb:0.3696410000):0.1819200000):0.0584397000	(1otk_A.pdb:0.6830660000	((((((1oqu_A.pdb:0.1273900000	1r2f_A.pdb:0.1011090000):0.0727943000	1uzr_A.pdb:0.0406660000):0.2247330000	1mxr_A.pdb:0.4030940000):0.1662570000	(((1jk0_A.pdb:0.4148950000	2uw2_A.pdb:0.2687440000):0.1083650000	1w68_A.pdb:0.1260900000):0.1399110000	((2inc_B.pdb:0.5153430000	(2inp_C.pdb:0.5680360000	1mty_B.pdb:0.4927950000):0.2622020000):0.0895480000	(1mty_D.pdb:0.5119090000	3dhg_A.pdb:0.5095170000):0.0346238000):0.4812670000):0.0676310000):0.1550060000	3ee4_A.pdb:0.3961370000):0.1643790000	(((2uw1_A.pdb:0.0771290000	2uw1_B.pdb:0.0299160000):0.0452776000	1afr_A.pdb:0.1862960000):0.4270220000	1za0_A.pdb:0.4350330000):0.0469539000):0.4734930000):0.1472580000):0.1052500000):0.0120814000):0.0182059000):0.0379389000	((1qgh_A.pdb:0.0989890000	2ux1_A.pdb:0.1429210000):0.1202120000	(((1dps_A.pdb:0.1092720000	1jts_A.pdb:0.0735900000):0.1618690000	1o9r_A.pdb:0.0860430000):0.1155570000	(1tjo_A.pdb:0.0619920000	1tk6_A.pdb:0.0000020000):0.2291730000):0.1706940000):0.0000027880):0.0519997000	2vzb_A.pdb:0.3998040000):0.0049625000);
(1ji5_A.pdb:0.2000370000	1jig_A.pdb:0.0849360000	(1n1q_A.pdb:0.0419910000	((((2chp_A.pdb:0.0991200000	(((1ji4_A.pdb:0.0685440000	2fzf_A.pdb:0.6180890000):0.1150230000	(2fjc_A.pdb:0.1227240000	1uvh_A.pdb:0.4773640000):0.0110816000):0.0378749000	(((((1bcf_A.pdb:0.0631520000	3e1q_A.pdb:0.0486500000):0.0056388400	(2fkz_A.pdb:0.0290880000	1jgc_A.pdb:0.1295810000):0.0233457000):0.1660090000	((((((((1lb3_A.pdb:0.0349190000	2za7_A.pdb:0.0571730000):0.0683027000	1bg7_A.pdb:0.2515410000):0.0660268000	1r03_A.pdb:0.0681700000):0.1447110000	3e6s_A.pdb:0.1885780000):0.0818908000	2jd7_A.pdb:0.0449360000):0.0286207000	1krq_A.pdb:0.0726310000):0.0595995000	((1z6o_A.pdb:0.3557490000	1z6o_M.pdb:0.2000210000):0.1664360000	1vlg_A.pdb:0.0915600000):0.0054253400):0.0323357000	1eum_A.pdb:0.0800080000):0.1375800000):0.1213930000	1nfv_A.pdb:0.2681250000):0.0665555000	((((1lko_A.pdb:0.2185610000	1yuz_A.pdb:0.5337610000):0.0847778000	3qhb_A.pdb:0.4203110000):0.1530140000	((((((((1oqu_A.pdb:0.0422410000	1r2f_A.pdb:0.1189540000):0.0862617000	1uzr_A.pdb:0.0445300000):0.1207800000	1mxr_A.pdb:0.2501960000):0.2022350000	((1jk0_A.pdb:0.4274590000	2uw2_A.pdb:0.2528890000):0.0655021000	1w68_A.pdb:0.1047660000):0.1874700000):0.0692683000	((2inc_B.pdb:0.4202790000	(1mty_D.pdb:0.3954140000	3dhg_A.pdb:0.4974310000):0.2863390000):0.1513590000	(2inp_C.pdb:0.3960630000	1mty_B.pdb:0.5656820000):0.1427420000):0.3293220000):0.0667997000	3ee4_A.pdb:0.2729720000):0.2462000000	((2uw1_A.pdb:0.0468690000	2uw1_B.pdb:0.0824770000):0.0910686000	1afr_A.pdb:0.0860060000):0.2662760000):0.0307219000	1za0_A.pdb:0.3532510000):0.3680250000):0.1059740000	1otk_A.pdb:0.7823550000):0.0271152000):0.0843205000):0.0209621000):0.0187319000	2vzb_A.pdb:0.3608530000):0.0132960000	(((1dps_A.pdb:0.1165930000	1jts_A.pdb:0.0545390000):0.1343910000	1o9r_A.pdb:0.0467020000):0.1598780000	(1tjo_A.pdb:0.0463260000	1tk6_A.pdb:0.0630660000):0.1357230000):0.1562890000):0.0000025804	(1qgh_A.pdb:0.1368780000	2ux1_A.pdb:0.0739820000):0.1766440000):0.1616220000):0.0652243000);
(1ji5_A.pdb:0.1823910000	1jig_A.pdb:0.0782710000	((1n1q_A.pdb:0.0747160000	(2chp_A.pdb:0.1071150000	((1ji4_A.pdb:0.1834190000	(2fjc_A.pdb:0.0691550000	1uvh_A.pdb:0.3587600000):0.0181681000):0.0865696000	((2fzf_A.pdb:0.5019780000	((((1bcf_A.pdb:0.0703070000	3e1q_A.pdb:0.0586610000):0.0214528000	(2fkz_A.pdb:0.0499200000	1jgc_A.pdb:0.0740160000):0.0376895000):0.0756935000	((((((((1lb3_A.pdb:0.0338640000	2za7_A.pdb:0.1016690000):0.0714489000	1bg7_A.pdb:0.1896850000):0.0262643000	1r03_A.pdb:0.0929160000):0.1564710000	(3e6s_A.pdb:0.1559000000	2jd7_A.pdb:0.0000030000):0.0503258000):0.0267181000	1krq_A.pdb:0.0872240000):0.0223407000	(1z6o_A.pdb:0.3755230000	1z6o_M.pdb:0.1697390000):0.0648264000):0.0282335000	1vlg_A.pdb:0.0650640000):0.0506455000	1eum_A.pdb:0.0996600000):0.0985059000):0.0801452000	1nfv_A.pdb:0.2107010000):0.0591506000):0.0454640000	(((1lko_A.pdb:0.3162300000	1yuz_A.pdb:0.4734380000):0.1656460000	3qhb_A.pdb:0.3634470000):0.1254690000	(1otk_A.pdb:0.7785920000	((((((((1oqu_A.pdb:0.0879950000	1r2f_A.pdb:0.1504120000):0.0359947000	1uzr_A.pdb:0.0984930000):0.1845710000	1mxr_A.pdb:0.3816120000):0.1851580000	((1jk0_A.pdb:0.3958380000	2uw2_A.pdb:0.2357210000):0.0663618000	1w68_A.pdb:0.1362800000):0.1485650000):0.0333827000	((2inc_B.pdb:0.2723980000	(2inp_C.pdb:0.2807780000	1mty_B.pdb:0.4613270000):0.2405270000):0.2457730000	(1mty_D.pdb:0.5352400000	3dhg_A.pdb:0.4462750000):0.1990830000):0.3583520000):0.0871659000	3ee4_A.pdb:0.3171520000):0.1982430000	((2uw1_A.pdb:0.0584930000	2uw1_B.pdb:0.0819650000):0.0815649000	1afr_A.pdb:0.1047430000):0.2545890000):0.0251313000	1za0_A.pdb:0.4229350000):0.2342630000):0.2036820000):0.0473369000):0.0949680000):0.0203327000):0.0366000000):0.0453214000	((1qgh_A.pdb:0.1144720000	2ux1_A.pdb:0.1332560000):0.2126300000	((((1dps_A.pdb:0.1174150000	1jts_A.pdb:0.1038800000):0.0600978000	1o9r_A.pdb:0.0774810000):0.1278320000	(1tjo_A.pdb:0.0497080000	1tk6_A.pdb:0.0077890000):0.1237130000):0.1717020000	2vzb_A.pdb:0.2267410000):0.0000024140):0.0234143000):0.0336559000);
(1ji5_A.pdb:0.1242410000	1jig_A.pdb:0.0490070000	(1n1q_A.pdb:0.0055450000	((((2chp_A.pdb:0.0581450000	((1qgh_A.pdb:0.1048550000	2ux1_A.pdb:0.1451630000):0.1057390000	1ji4_A.pdb:0.1321760000):0.0761472000):0.0177733000	(((((1dps_A.pdb:0.1600380000	1jts_A.pdb:0.0814560000):0.0683599000	1o9r_A.pdb:0.1229280000):0.2616660000	(1tjo_A.pdb:0.0954630000	1tk6_A.pdb:0.0086900000):0.1903640000):0.0867007000	1uvh_A.pdb:0.2678840000):0.0418017000	2vzb_A.pdb:0.2699310000):0.0689794000):0.0128299000	((((((2fzf_A.pdb:0.5703230000	1yuz_A.pdb:0.2506980000):0.1880000000	(1lko_A.pdb:0.3620850000	3qhb_A.pdb:0.3540480000):0.0996535000):0.1180580000	1otk_A.pdb:0.8696970000):0.1076990000	((((((1lb3_A.pdb:0.0318730000	2za7_A.pdb:0.0768850000):0.0653050000	1bg7_A.pdb:0.1979360000):0.0461641000	1r03_A.pdb:0.0342480000):0.1044280000	3e6s_A.pdb:0.1623470000):0.0943509000	(1z6o_A.pdb:0.4045640000	1z6o_M.pdb:0.3239190000):0.0587330000):0.0340337000	(((1eum_A.pdb:0.0805840000	1krq_A.pdb:0.0914840000):0.0519671000	2jd7_A.pdb:0.0995670000):0.0372492000	1vlg_A.pdb:0.0626850000):0.0572065000):0.0929549000):0.0685695000	(((1bcf_A.pdb:0.0593800000	3e1q_A.pdb:0.0593200000):0.0063394600	(2fkz_A.pdb:0.0588070000	1jgc_A.pdb:0.1851960000):0.0204513000):0.0744078000	1nfv_A.pdb:0.2921540000):0.1204060000):0.0866471000	((((((((1oqu_A.pdb:0.0595420000	1r2f_A.pdb:0.1010990000):0.0375986000	1uzr_A.pdb:0.0580310000):0.2419640000	1mxr_A.pdb:0.3406020000):0.1601810000	((2inc_B.pdb:0.4497550000	(2inp_C.pdb:0.4976950000	1mty_B.pdb:0.7154470000):0.3094180000):0.0957776000	(1mty_D.pdb:0.7123220000	3dhg_A.pdb:0.3009430000):0.1494690000):0.3645350000):0.1176930000	((1jk0_A.pdb:0.3712960000	2uw2_A.pdb:0.2441180000):0.1240040000	1w68_A.pdb:0.0621190000):0.1844660000):0.1863510000	(2uw1_A.pdb:0.0520510000	(2uw1_B.pdb:0.0834400000	1afr_A.pdb:0.1238190000):0.0642958000):0.5386310000):0.0812091000	3ee4_A.pdb:0.3954410000):0.1140520000	1za0_A.pdb:0.5806840000):0.4206550000):0.0882433000):0.0014983900	2fjc_A.pdb:0.0734780000):0.0761479000):0.0549073000);
(1ji5_A.pdb:0.1545720000	1jig_A.pdb:0.0394130000	(1n1q_A.pdb:0.0204520000	((((2chp_A.pdb:0.0101270000	2vzb_A.pdb:0.2999090000):0.1208510000	((((((1bcf_A.pdb:0.0544910000	3e1q_A.pdb:0.0652460000):0.0433130000	2fkz_A.pdb:0.0173320000):0.0765672000	1jgc_A.pdb:0.1280750000):0.1418990000	(((((((1lb3_A.pdb:0.0540390000	2za7_A.pdb:0.1153040000):0.0524447000	(1bg7_A.pdb:0.2957580000	1r03_A.pdb:0.0547530000):0.0364919000):0.0507244000	3e6s_A.pdb:0.2246180000):0.1105940000	(1z6o_A.pdb:0.3805350000	1z6o_M.pdb:0.2204680000):0.1014350000):0.0675545000	1vlg_A.pdb:0.1006900000):0.0376840000	(1krq_A.pdb:0.0968260000	2jd7_A.pdb:0.1145060000):0.0484328000):0.0401038000	1eum_A.pdb:0.0986960000):0.1324490000):0.1577760000	1nfv_A.pdb:0.3395770000):0.0648782000	(((1lko_A.pdb:0.3031480000	1yuz_A.pdb:0.6370890000):0.1557730000	3qhb_A.pdb:0.4945180000):0.2176130000	(1otk_A.pdb:0.9110310000	((((((((1oqu_A.pdb:0.0767890000	1r2f_A.pdb:0.0836690000):0.0475136000	1uzr_A.pdb:0.0664050000):0.2728320000	1mxr_A.pdb:0.4392990000):0.0654289000	((1jk0_A.pdb:0.3542590000	2uw2_A.pdb:0.2598830000):0.1138070000	1w68_A.pdb:0.1619100000):0.1963230000):0.1670810000	((2inc_B.pdb:0.3217830000	(2inp_C.pdb:0.4544660000	1mty_B.pdb:0.6792650000):0.1170230000):0.2581440000	(1mty_D.pdb:0.4422370000	3dhg_A.pdb:0.4949100000):0.2452560000):0.3618130000):0.1840180000	3ee4_A.pdb:0.2622640000):0.1679210000	((2uw1_A.pdb:0.0706030000	2uw1_B.pdb:0.1229680000):0.1246020000	1afr_A.pdb:0.1019200000):0.3188890000):0.1704480000	1za0_A.pdb:0.4148040000):0.5423980000):0.1003150000):0.0000026792):0.0961207000):0.0000021939	(((1ji4_A.pdb:0.0281130000	2fzf_A.pdb:0.8165440000):0.1032060000	2fjc_A.pdb:0.0764030000):0.0016989200	1uvh_A.pdb:0.3321420000):0.0345770000):0.0302219000	((1qgh_A.pdb:0.0453040000	2ux1_A.pdb:0.1622820000):0.1554850000	(((1dps_A.pdb:0.0757620000	1jts_A.pdb:0.0847400000):0.0895248000	1o9r_A.pdb:0.0746990000):0.1079010000	(1tjo_A.pdb:0.0884050000	1tk6_A.pdb:0.0000020000):0.2209360000):0.1302980000):0.0577605000):0.0964288000):0.0814197000);
(1ji5_A.pdb:0.1015590000	(1jig_A.pdb:0.0718950000	1n1q_A.pdb:0.0371580000):0.0728399000	((((2chp_A.pdb:0.0688980000	((((1ji4_A.pdb:0.0712880000	2fzf_A.pdb:0.7194250000):0.0916245000	2fjc_A.pdb:0.0952910000):0.0206698000	1uvh_A.pdb:0.3769570000):0.0034768400	(((((((1bcf_A.pdb:0.0498280000	3e1q_A.pdb:0.0490430000):0.0000025926	2fkz_A.pdb:0.0512830000):0.0452843000	1jgc_A.pdb:0.1443240000):0.1160680000	(((((((((1lb3_A.pdb:0.0419570000	2za7_A.pdb:0.0695600000):0.0422748000	1bg7_A.pdb:0.3769000000):0.0495886000	1r03_A.pdb:0.0989800000):0.1312510000	(1z6o_A.pdb:0.4186970000	1z6o_M.pdb:0.1420640000):0.1591910000):0.0539916000	3e6s_A.pdb:0.1886890000):0.0721565000	2jd7_A.pdb:0.0680730000):0.0348019000	1krq_A.pdb:0.1154120000):0.0336235000	1vlg_A.pdb:0.1742770000):0.1019370000	1eum_A.pdb:0.1065230000):0.0909376000):0.0468358000	((1lko_A.pdb:0.1763460000	1yuz_A.pdb:0.6891520000):0.1675480000	3qhb_A.pdb:0.4735220000):0.1507890000):0.1206340000	(1otk_A.pdb:1.2848380000	(((((((1oqu_A.pdb:0.1207670000	1r2f_A.pdb:0.0711920000):0.0099876600	1uzr_A.pdb:0.1376700000):0.2807600000	1mxr_A.pdb:0.3322460000):0.2626910000	((1jk0_A.pdb:0.3075940000	2uw2_A.pdb:0.2565210000):0.0970615000	1w68_A.pdb:0.1055740000):0.0740969000):0.1643080000	3ee4_A.pdb:0.3651570000):0.0603719000	((2inc_B.pdb:0.4042740000	((2inp_C.pdb:0.3804240000	1mty_B.pdb:0.7603390000):0.3332040000	(1mty_D.pdb:0.5642130000	3dhg_A.pdb:0.3527810000):0.2262430000):0.0600339000):0.3443790000	((2uw1_A.pdb:0.0704280000	2uw1_B.pdb:0.0439520000):0.1051780000	1afr_A.pdb:0.0841990000):0.3961050000):0.1012120000):0.1922260000	1za0_A.pdb:0.5356080000):0.4625340000):0.1513390000):0.0000029996	1nfv_A.pdb:0.1896670000):0.1375620000):0.0231856000):0.0372245000	2vzb_A.pdb:0.3643370000):0.0000024387	(((1dps_A.pdb:0.0723990000	1jts_A.pdb:0.0849840000):0.0816357000	1o9r_A.pdb:0.1187660000):0.1750440000	(1tjo_A.pdb:0.0669300000	1tk6_A.pdb:0.0204680000):0.2033980000):0.0734400000):0.0032250200	(1qgh_A.pdb:0.1434920000	2ux1_A.pdb:0.1072460000):0.0983238000):0.0268178000);
(1ji5_A.pdb:0.1357840000	(1jig_A.pdb:0.0046360000	2vzb_A.pdb:0.4869230000):0.0534157000	((1n1q_A.pdb:0.0332210000	(2chp_A.pdb:0.1060810000	(((1ji4_A.pdb:0.0610590000	2fzf_A.pdb:0.8152440000):0.0382891000	(2fjc_A.pdb:0.0948720000	1uvh_A.pdb:0.4076580000):0.0167573000):0.0518038000	(((((((1bcf_A.pdb:0.0778420000	3e1q_A.pdb:0.0505670000):0.0471900000	2fkz_A.pdb:0.0256020000):0.0149892000	1jgc_A.pdb:0.1276220000):0.1373290000	((((((1lb3_A.pdb:0.0875280000	(1bg7_A.pdb:0.3077420000	1r03_A.pdb:0.0782950000):0.0779649000):0.0438960000	2za7_A.pdb:0.1165060000):0.0821955000	(1z6o_A.pdb:0.5096480000	1z6o_M.pdb:0.1695330000):0.1179020000):0.1626370000	3e6s_A.pdb:0.0467640000):0.0933986000	(1krq_A.pdb:0.1655060000	(2jd7_A.pdb:0.0569230000	1vlg_A.pdb:0.1961100000):0.0452394000):0.0000024486):0.0401913000	1eum_A.pdb:0.0626370000):0.1682240000):0.1360730000	(1lko_A.pdb:0.2452300000	1yuz_A.pdb:0.5555570000):0.2978380000):0.1071300000	(1nfv_A.pdb:0.1275970000	3qhb_A.pdb:0.4531150000):0.1021610000):0.0561119000	(1otk_A.pdb:1.0394110000	(((((((1oqu_A.pdb:0.1268620000	1r2f_A.pdb:0.0757840000):0.0323763000	1uzr_A.pdb:0.0447600000):0.1656010000	1mxr_A.pdb:0.2492300000):0.1097980000	(1jk0_A.pdb:0.2848720000	(2uw2_A.pdb:0.2302080000	1w68_A.pdb:0.0871300000):0.0627699000):0.1347680000):0.1570290000	((2inc_B.pdb:0.4887440000	(2inp_C.pdb:0.3048010000	1mty_B.pdb:0.7880640000):0.1696980000):0.2145140000	(1mty_D.pdb:0.5283570000	3dhg_A.pdb:0.5958690000):0.1403670000):0.4410510000):0.0939013000	3ee4_A.pdb:0.3305320000):0.1788080000	(((2uw1_A.pdb:0.0273480000	2uw1_B.pdb:0.1052920000):0.1522570000	1afr_A.pdb:0.1089270000):0.2373330000	1za0_A.pdb:0.5336620000):0.2155080000):0.3019640000):0.4305250000):0.1197680000):0.0155046000):0.0412624000):0.0201421000	((1qgh_A.pdb:0.1057460000	2ux1_A.pdb:0.1733710000):0.2625890000	(((1dps_A.pdb:0.1353850000	1jts_A.pdb:0.0559540000):0.1447820000	1o9r_A.pdb:0.0598880000):0.1031400000	(1tjo_A.pdb:0.0418540000	1tk6_A.pdb:0.0459580000):0.2205270000):0.1797190000):0.0000026357):0.0388394000);
(1ji5_A.pdb:0.1118150000	1jig_A.pdb:0.1249630000	(1n1q_A.pdb:0.0087230000	(2chp_A.pdb:0.1628520000	((((1qgh_A.pdb:0.1799870000	2ux1_A.pdb:0.0810840000):0.1124440000	1ji4_A.pdb:0.0981180000):0.0904779000	(((2fzf_A.pdb:0.7779510000	((((1bcf_A.pdb:0.0505220000	3e1q_A.pdb:0.0526420000):0.0132485000	2fkz_A.pdb:0.0582290000):0.0443685000	1jgc_A.pdb:0.1404650000):0.1621300000	(((((((1lb3_A.pdb:0.0345660000	(1bg7_A.pdb:0.2635550000	1r03_A.pdb:0.1128280000):0.0207278000):0.0596264000	2za7_A.pdb:0.0510090000):0.0788337000	3e6s_A.pdb:0.2199560000):0.1110790000	(1z6o_A.pdb:0.3234590000	1z6o_M.pdb:0.2231420000):0.0941472000):0.0643894000	(1krq_A.pdb:0.1467870000	2jd7_A.pdb:0.1445980000):0.0696705000):0.0437154000	1vlg_A.pdb:0.1311790000):0.0374479000	1eum_A.pdb:0.1850390000):0.0979711000):0.0662577000):0.0137567000	1nfv_A.pdb:0.2853300000):0.0970936000	(((1lko_A.pdb:0.3879580000	1yuz_A.pdb:0.4583460000):0.1519460000	3qhb_A.pdb:0.5797320000):0.2259940000	(1otk_A.pdb:0.8679330000	(((((((1oqu_A.pdb:0.1130690000	1r2f_A.pdb:0.0942230000):0.0484056000	1uzr_A.pdb:0.1061640000):0.1670180000	1mxr_A.pdb:0.4149710000):0.1320470000	(((1jk0_A.pdb:0.4478910000	2uw2_A.pdb:0.2568290000):0.1215270000	1w68_A.pdb:0.1367250000):0.0902803000	(2inc_B.pdb:0.4025290000	((2inp_C.pdb:0.4250510000	1mty_B.pdb:0.5184160000):0.1695830000	(1mty_D.pdb:0.4666370000	3dhg_A.pdb:0.3570170000):0.3784440000):0.1121400000):0.4308070000):0.0553392000):0.0943038000	3ee4_A.pdb:0.4130980000):0.1793100000	((2uw1_A.pdb:0.0677830000	2uw1_B.pdb:0.0726860000):0.0844848000	1afr_A.pdb:0.1351160000):0.2965770000):0.1938580000	1za0_A.pdb:0.3603020000):0.3201560000):0.1961120000):0.0394656000):0.1730410000):0.0335694000	((2fjc_A.pdb:0.0436870000	(((1dps_A.pdb:0.1129090000	1jts_A.pdb:0.0905080000):0.1863770000	1o9r_A.pdb:0.0416380000):0.1731990000	(1tjo_A.pdb:0.0757980000	1tk6_A.pdb:0.0374140000):0.2292640000):0.1839340000):0.0396991000	(1uvh_A.pdb:0.2252290000	2vzb_A.pdb:0.3817110000):0.1442790000):0.0000024295):0.0689416000):0.0959276000):0.0237997000);
(1ji5_A.pdb:0.1332570000	1jig_A.pdb:0.0750420000	((((1n1q_A.pdb:0.1086200000	(2chp_A.pdb:0.1146790000	((((1ji4_A.pdb:0.1118190000	2fzf_A.pdb:0.5722270000):0.0975063000	2fjc_A.pdb:0.0842890000):0.0029153500	1uvh_A.pdb:0.3717170000):0.0261868000	((((((1bcf_A.pdb:0.0490030000	3e1q_A.pdb:0.0968590000):0.0352190000	(2fkz_A.pdb:0.0225490000	1jgc_A.pdb:0.1011410000):0.0279573000):0.1120510000	((((((1lb3_A.pdb:0.0465230000	2za7_A.pdb:0.0720020000):0.0799954000	(1bg7_A.pdb:0.2502240000	1r03_A.pdb:0.0754290000):0.0399677000):0.1232930000	3e6s_A.pdb:0.1483170000):0.0567152000	2jd7_A.pdb:0.0703330000):0.0429856000	1krq_A.pdb:0.1014430000):0.0352358000	(((1z6o_A.pdb:0.3768490000	1z6o_M.pdb:0.2540050000):0.1516630000	1vlg_A.pdb:0.0881800000):0.0447626000	1eum_A.pdb:0.1255070000):0.0259077000):0.0871510000):0.1088020000	1nfv_A.pdb:0.3193300000):0.0711477000	((1lko_A.pdb:0.2904110000	1yuz_A.pdb:0.4770720000):0.0786396000	3qhb_A.pdb:0.5433860000):0.1725660000):0.0230224000	(1otk_A.pdb:0.8035080000	((((((((1oqu_A.pdb:0.1079720000	1r2f_A.pdb:0.0713620000):0.1141620000	1uzr_A.pdb:0.0285320000):0.1481280000	1mxr_A.pdb:0.2394610000):0.2648740000	((1jk0_A.pdb:0.2974790000	2uw2_A.pdb:0.2795220000):0.0451337000	1w68_A.pdb:0.1135610000):0.0842690000):0.1272870000	3ee4_A.pdb:0.2951650000):0.0962962000	((2inc_B.pdb:0.4468590000	(2inp_C.pdb:0.2967050000	1mty_B.pdb:0.4990120000):0.1110230000):0.1672720000	(1mty_D.pdb:0.5185990000	3dhg_A.pdb:0.6855850000):0.1822660000):0.2798520000):0.0998375000	((2uw1_A.pdb:0.0719150000	2uw1_B.pdb:0.0489610000):0.0800728000	1afr_A.pdb:0.1296180000):0.2234920000):0.2222510000	1za0_A.pdb:0.4288890000):0.3563510000):0.1668260000):0.1218770000):0.0067957300):0.0197105000):0.0345017000	(((1dps_A.pdb:0.1056530000	1jts_A.pdb:0.0704820000):0.0909149000	1o9r_A.pdb:0.0869070000):0.1270190000	(1tjo_A.pdb:0.0448380000	1tk6_A.pdb:0.0676310000):0.2118810000):0.1404010000):0.0036770800	(1qgh_A.pdb:0.0424780000	2ux1_A.pdb:0.1504270000):0.1495670000):0.0466766000	2vzb_A.pdb:0.3418450000):0.0614826000);
(1ji5_A.pdb:0.1320370000	1jig_A.pdb:0.0725350000	(1n1q_A.pdb:0.0233430000	(2chp_A.pdb:0.1038240000	(((((1qgh_A.pdb:0.1175180000	2ux1_A.pdb:0.0768140000):0.1675840000	1ji4_A.pdb:0.1312010000):0.0598818000	2fjc_A.pdb:0.1155480000):0.0249544000	((((((1dps_A.pdb:0.0535980000	1jts_A.pdb:0.0767450000):0.1864670000	1o9r_A.pdb:0.0237620000):0.2409490000	1tjo_A.pdb:0.0617620000):0.0160162000	1tk6_A.pdb:0.0000030000):0.1474750000	2vzb_A.pdb:0.3258640000):0.0819137000	1uvh_A.pdb:0.3402460000):0.0678705000):0.0141771000	(((2fzf_A.pdb:0.5708660000	((1bcf_A.pdb:0.0059240000	(3e1q_A.pdb:0.0714800000	(2fkz_A.pdb:0.0106440000	1jgc_A.pdb:0.1531380000):0.0514716000):0.0315592000):0.1859250000	(((((1lb3_A.pdb:0.0292780000	2za7_A.pdb:0.0424190000):0.0918923000	(1bg7_A.pdb:0.2961810000	1r03_A.pdb:0.0598120000):0.0491834000):0.0428361000	3e6s_A.pdb:0.2083630000):0.0775770000	(1z6o_A.pdb:0.3746710000	1z6o_M.pdb:0.1723670000):0.0630527000):0.0113675000	(((1eum_A.pdb:0.1903330000	1krq_A.pdb:0.0680520000):0.0427782000	2jd7_A.pdb:0.1083230000):0.0363525000	1vlg_A.pdb:0.0993210000):0.0689089000):0.0690044000):0.0735386000):0.0436069000	1nfv_A.pdb:0.3468260000):0.0248082000	(((1lko_A.pdb:0.2663670000	1yuz_A.pdb:0.4827410000):0.0946782000	3qhb_A.pdb:0.2666880000):0.2268900000	(1otk_A.pdb:0.5539390000	(((((((1oqu_A.pdb:0.0994000000	1r2f_A.pdb:0.1086120000):0.0674031000	1uzr_A.pdb:0.0896720000):0.1827230000	1mxr_A.pdb:0.3402030000):0.2424070000	((1jk0_A.pdb:0.3985880000	2uw2_A.pdb:0.1993750000):0.1044710000	1w68_A.pdb:0.1063740000):0.1719640000):0.1051920000	3ee4_A.pdb:0.3556720000):0.2384140000	(((2uw1_A.pdb:0.0584660000	2uw1_B.pdb:0.0753650000):0.1154300000	1afr_A.pdb:0.1541620000):0.1697720000	1za0_A.pdb:0.4085030000):0.1558200000):0.0612390000	((2inc_B.pdb:0.3893980000	(2inp_C.pdb:0.4791100000	1mty_B.pdb:0.6614070000):0.1486740000):0.1073670000	(1mty_D.pdb:0.3768730000	3dhg_A.pdb:0.5661090000):0.2936720000):0.1371930000):0.5507870000):0.3042430000):0.0000029064):0.1644770000):0.0384801000):0.0874107000):0.0281340000);
(1ji5_A.pdb:0.1965820000	1jig_A.pdb:0.0320740000	((1n1q_A.pdb:0.0169880000	((1lko_A.pdb:0.3159990000	1yuz_A.pdb:0.5877000000):0.2010080000	3qhb_A.pdb:0.2393960000):0.2954210000):0.0408720000	((2chp_A.pdb:0.1110030000	((((1qgh_A.pdb:0.1388220000	(2ux1_A.pdb:0.0754350000	1otk_A.pdb:0.8413920000):0.0421978000):0.1225740000	1ji4_A.pdb:0.1109090000):0.0618549000	2fjc_A.pdb:0.1023520000):0.0445196000	((((1dps_A.pdb:0.0898720000	1jts_A.pdb:0.1195060000):0.1114060000	1o9r_A.pdb:0.1126170000):0.0982541000	(1tjo_A.pdb:0.0987140000	1tk6_A.pdb:0.0000020000):0.1810850000):0.1083820000	(1uvh_A.pdb:0.3163540000	(2vzb_A.pdb:0.1778260000	((((((((1oqu_A.pdb:0.0994210000	1r2f_A.pdb:0.1285530000):0.0267073000	1uzr_A.pdb:0.0504420000):0.2189970000	1mxr_A.pdb:0.1809820000):0.2685910000	(1jk0_A.pdb:0.4559530000	(2uw2_A.pdb:0.3073440000	1w68_A.pdb:0.0970050000):0.0852761000):0.1402570000):0.0487190000	(2inc_B.pdb:0.5490800000	(((2inp_C.pdb:0.4923250000	1mty_B.pdb:0.7856880000):0.1911260000	1mty_D.pdb:0.5113690000):0.0861925000	3dhg_A.pdb:0.4168120000):0.0653366000):0.3795390000):0.1355720000	3ee4_A.pdb:0.2823990000):0.1402790000	((2uw1_A.pdb:0.0331080000	2uw1_B.pdb:0.1186690000):0.0535796000	1afr_A.pdb:0.1384140000):0.4506900000):0.1543510000	1za0_A.pdb:0.3379330000):0.2507240000):0.1805490000):0.1160830000):0.0000029602):0.0118225000):0.0087560100	(2fzf_A.pdb:0.7462690000	((((1bcf_A.pdb:0.0170920000	(3e1q_A.pdb:0.0710610000	2fkz_A.pdb:0.0703240000):0.0434215000):0.0719030000	1jgc_A.pdb:0.1571500000):0.1498000000	(((((1lb3_A.pdb:0.0313950000	(1bg7_A.pdb:0.3304360000	1r03_A.pdb:0.0432120000):0.0994822000):0.0511500000	2za7_A.pdb:0.0669560000):0.0531035000	3e6s_A.pdb:0.1827000000):0.2249320000	(1z6o_A.pdb:0.3295440000	1z6o_M.pdb:0.2319560000):0.0763894000):0.0870118000	((1eum_A.pdb:0.1021240000	(1krq_A.pdb:0.0607880000	2jd7_A.pdb:0.0930850000):0.0900675000):0.0341269000	1vlg_A.pdb:0.0703360000):0.0819734000):0.0781778000):0.0787528000	1nfv_A.pdb:0.4463510000):0.0227176000):0.1228330000):0.0378342000):0.0867208000);
(1ji5_A.pdb:0.1354510000	1jig_A.pdb:0.0657100000	(1n1q_A.pdb:0.0000020000	((2chp_A.pdb:0.0585280000	(1uvh_A.pdb:0.4388500000	2vzb_A.pdb:0.2413830000):0.0841222000):0.0232761000	((((1qgh_A.pdb:0.0579390000	2ux1_A.pdb:0.1088290000):0.1373120000	1ji4_A.pdb:0.0632480000):0.1352180000	2fjc_A.pdb:0.0861770000):0.0273745000	(((1dps_A.pdb:0.1328040000	1jts_A.pdb:0.0597370000):0.1048960000	(1o9r_A.pdb:0.1367230000	(1tjo_A.pdb:0.0779050000	1tk6_A.pdb:0.0613040000):0.1466450000):0.1266280000):0.0853474000	((2fzf_A.pdb:0.7197390000	(1otk_A.pdb:0.7913020000	(((((((1oqu_A.pdb:0.0753100000	(1r2f_A.pdb:0.0591910000	1uzr_A.pdb:0.0931440000):0.0494713000):0.2584960000	1mxr_A.pdb:0.3289890000):0.0516294000	((1jk0_A.pdb:0.3698070000	2uw2_A.pdb:0.2935580000):0.0781989000	1w68_A.pdb:0.1541520000):0.2598570000):0.1840220000	((2inc_B.pdb:0.3806010000	(2inp_C.pdb:0.2510170000	1mty_B.pdb:1.0233090000):0.2603720000):0.1486050000	(1mty_D.pdb:0.5253090000	3dhg_A.pdb:0.4998170000):0.1317370000):0.2986430000):0.0614261000	3ee4_A.pdb:0.5030610000):0.2585500000	((2uw1_A.pdb:0.0464610000	2uw1_B.pdb:0.0661300000):0.0864904000	1afr_A.pdb:0.1243270000):0.4763670000):0.1311900000	1za0_A.pdb:0.3366020000):0.2534110000):0.2799880000):0.0837394000	(((((1bcf_A.pdb:0.0800660000	(3e1q_A.pdb:0.0708560000	2fkz_A.pdb:0.0399270000):0.0099076700):0.0420532000	1jgc_A.pdb:0.1571900000):0.0937200000	(((((1lb3_A.pdb:0.0595960000	(1bg7_A.pdb:0.2710260000	1r03_A.pdb:0.0639110000):0.0497397000):0.0536117000	2za7_A.pdb:0.0605480000):0.0998766000	3e6s_A.pdb:0.1892150000):0.0527684000	(1z6o_A.pdb:0.3183100000	1z6o_M.pdb:0.2604790000):0.0912457000):0.0553641000	(((1eum_A.pdb:0.1196630000	1krq_A.pdb:0.1037380000):0.0148577000	2jd7_A.pdb:0.1230960000):0.0519913000	1vlg_A.pdb:0.1285900000):0.0175333000):0.1275160000):0.0885289000	(1lko_A.pdb:0.3664010000	(1yuz_A.pdb:0.4821100000	3qhb_A.pdb:0.4113180000):0.0764257000):0.1977500000):0.0651260000	1nfv_A.pdb:0.2064520000):0.0549281000):0.1879260000):0.0340369000):0.0354939000):0.0744788000):0.0961679000);
(1ji5_A.pdb:0.1437300000	1jig_A.pdb:0.1263190000	((1n1q_A.pdb:0.0615420000	((2chp_A.pdb:0.0890890000	(((((1bcf_A.pdb:0.0223090000	(3e1q_A.pdb:0.0570090000	2fkz_A.pdb:0.0311340000):0.0203485000):0.0432964000	1jgc_A.pdb:0.1599450000):0.1046320000	1nfv_A.pdb:0.2197350000):0.1011880000	(((((1lb3_A.pdb:0.0670650000	(1bg7_A.pdb:0.2669660000	1r03_A.pdb:0.0919110000):0.0642104000):0.0516715000	2za7_A.pdb:0.0723760000):0.0307551000	3e6s_A.pdb:0.1646530000):0.0646097000	(1z6o_A.pdb:0.4129260000	1z6o_M.pdb:0.2564520000):0.1010440000):0.0874501000	((1eum_A.pdb:0.0993280000	1krq_A.pdb:0.1199270000):0.0511095000	(2jd7_A.pdb:0.0822540000	1vlg_A.pdb:0.1670080000):0.0597240000):0.0635089000):0.0953740000):0.0880530000	(((1lko_A.pdb:0.1940040000	1yuz_A.pdb:0.6735630000):0.0762477000	3qhb_A.pdb:0.3829670000):0.2781780000	(1otk_A.pdb:0.9778630000	((((((((1oqu_A.pdb:0.1146300000	1r2f_A.pdb:0.0773310000):0.0658669000	1uzr_A.pdb:0.0506260000):0.2757570000	1mxr_A.pdb:0.5159320000):0.1320260000	((1jk0_A.pdb:0.3294490000	2uw2_A.pdb:0.2375600000):0.1215430000	1w68_A.pdb:0.1806700000):0.1431460000):0.1352320000	((2inc_B.pdb:0.4134890000	(2inp_C.pdb:0.3101180000	1mty_B.pdb:0.6450340000):0.1777280000):0.3043500000	(1mty_D.pdb:0.5542030000	3dhg_A.pdb:0.4231340000):0.2458500000):0.1115200000):0.0864902000	3ee4_A.pdb:0.3457290000):0.2139070000	((2uw1_A.pdb:0.0528540000	2uw1_B.pdb:0.0662250000):0.0791463000	1afr_A.pdb:0.1166120000):0.4018740000):0.1678760000	1za0_A.pdb:0.5542570000):0.2795260000):0.1828290000):0.0249436000):0.2373580000):0.0000027981	((1ji4_A.pdb:0.1665710000	(2fjc_A.pdb:0.0691280000	1uvh_A.pdb:0.2942680000):0.0240790000):0.0243733000	2fzf_A.pdb:0.7378780000):0.0179545000):0.0700540000):0.0384685000	(((1qgh_A.pdb:0.0915610000	2ux1_A.pdb:0.1407280000):0.1543150000	(((1dps_A.pdb:0.1118540000	1jts_A.pdb:0.0988180000):0.1444180000	1o9r_A.pdb:0.0424710000):0.1767670000	(1tjo_A.pdb:0.0915020000	1tk6_A.pdb:0.0358270000):0.1484960000):0.0581929000):0.0000024767	2vzb_A.pdb:0.3746820000):0.0385517000):0.0250087000);
(1ji5_A.pdb:0.1395160000	1jig_A.pdb:0.0690040000	(1n1q_A.pdb:0.0079370000	(((2chp_A.pdb:0.0444930000	((((((1bcf_A.pdb:0.0216490000	3e1q_A.pdb:0.1159420000):0.0000023356	(2fkz_A.pdb:0.0195840000	1jgc_A.pdb:0.1683800000):0.0610922000):0.1102850000	(((((((1lb3_A.pdb:0.0521670000	(2za7_A.pdb:0.0353560000	3e6s_A.pdb:0.1910170000):0.0804508000):0.0328368000	(1bg7_A.pdb:0.2772430000	1r03_A.pdb:0.0631890000):0.0306489000):0.1052170000	(1z6o_A.pdb:0.4767660000	1z6o_M.pdb:0.2760510000):0.0787055000):0.0904866000	2jd7_A.pdb:0.1943300000):0.0000027513	1krq_A.pdb:0.1502390000):0.0716759000	1vlg_A.pdb:0.2733580000):0.0478114000	1eum_A.pdb:0.0911900000):0.1773650000):0.0818772000	1nfv_A.pdb:0.2800400000):0.1516390000	(1lko_A.pdb:0.3452840000	(1yuz_A.pdb:0.4686660000	3qhb_A.pdb:0.5460330000):0.1646790000):0.1592630000):0.0815109000	(1otk_A.pdb:0.9410900000	(((((((1oqu_A.pdb:0.0857930000	1r2f_A.pdb:0.0766920000):0.1058140000	1uzr_A.pdb:0.0133950000):0.2984520000	1mxr_A.pdb:0.3297570000):0.1036780000	((1jk0_A.pdb:0.3194040000	2uw2_A.pdb:0.2337380000):0.0871746000	1w68_A.pdb:0.1311120000):0.1960750000):0.1712030000	(3ee4_A.pdb:0.3466630000	((2inc_B.pdb:0.4700530000	(2inp_C.pdb:0.1556600000	1mty_B.pdb:0.8877020000):0.1941890000):0.0683578000	(1mty_D.pdb:0.3545700000	3dhg_A.pdb:0.4368940000):0.2692400000):0.3861920000):0.0915068000):0.3611880000	((2uw1_A.pdb:0.0782450000	2uw1_B.pdb:0.0746210000):0.0715045000	1afr_A.pdb:0.0955580000):0.2770370000):0.2090120000	1za0_A.pdb:0.4282990000):0.2697010000):0.2359740000):0.1338830000):0.0000021739	((1qgh_A.pdb:0.0429510000	2ux1_A.pdb:0.0948780000):0.2176680000	((((1dps_A.pdb:0.1024250000	1jts_A.pdb:0.0917460000):0.0577168000	1o9r_A.pdb:0.0522000000):0.1494510000	(1tjo_A.pdb:0.0547150000	1tk6_A.pdb:0.0484000000):0.1894720000):0.0955910000	2vzb_A.pdb:0.3027680000):0.0000021625):0.0525667000):0.0496366000	((1ji4_A.pdb:0.1895940000	(1uvh_A.pdb:0.1576700000	2fzf_A.pdb:0.6845570000):0.0735451000):0.0437313000	2fjc_A.pdb:0.0249730000):0.0651710000):0.0742367000):0.0696559000);
(1ji5_A.pdb:0.1063540000	1jig_A.pdb:0.0711540000	(1n1q_A.pdb:0.0082850000	((2chp_A.pdb:0.0530430000	2fzf_A.pdb:0.6967990000):0.0530805000	(((1qgh_A.pdb:0.0739440000	2ux1_A.pdb:0.1010940000):0.1168230000	((((1dps_A.pdb:0.1203140000	1jts_A.pdb:0.0589880000):0.1024540000	1o9r_A.pdb:0.0932180000):0.1651180000	(1tjo_A.pdb:0.0500150000	1tk6_A.pdb:0.0348570000):0.1434900000):0.0594743000	2vzb_A.pdb:0.3021840000):0.0000027537):0.0234076000	((1ji4_A.pdb:0.1130250000	(2fjc_A.pdb:0.0448440000	1uvh_A.pdb:0.3033430000):0.0286690000):0.0302043000	((((((1bcf_A.pdb:0.0559870000	3e1q_A.pdb:0.0735870000):0.0315808000	2fkz_A.pdb:0.0508750000):0.0502591000	1jgc_A.pdb:0.1432280000):0.1039710000	((((((((1lb3_A.pdb:0.0457210000	2za7_A.pdb:0.0520680000):0.0231556000	(1bg7_A.pdb:0.2076180000	1r03_A.pdb:0.1006290000):0.0754442000):0.1140070000	(1z6o_A.pdb:0.2867930000	1z6o_M.pdb:0.2506660000):0.0726911000):0.0475245000	3e6s_A.pdb:0.1356230000):0.0792240000	2jd7_A.pdb:0.0528660000):0.0086163600	1krq_A.pdb:0.1146160000):0.0415841000	1vlg_A.pdb:0.1149690000):0.0159614000	1eum_A.pdb:0.1472670000):0.1304850000):0.0672644000	1nfv_A.pdb:0.2439570000):0.0837761000	(((1lko_A.pdb:0.2662670000	1yuz_A.pdb:0.5876680000):0.0687728000	3qhb_A.pdb:0.4165000000):0.1696160000	(1otk_A.pdb:0.6772960000	(((((((1oqu_A.pdb:0.0873670000	1r2f_A.pdb:0.1216500000):0.0513433000	1uzr_A.pdb:0.0576060000):0.2206210000	1mxr_A.pdb:0.2999410000):0.2150020000	(((1jk0_A.pdb:0.4300530000	2uw2_A.pdb:0.2849340000):0.0960215000	1w68_A.pdb:0.1423510000):0.1142150000	(2inc_B.pdb:0.4358470000	(((2inp_C.pdb:0.3415310000	1mty_B.pdb:0.8105780000):0.3392710000	1mty_D.pdb:0.3570210000):0.1596880000	3dhg_A.pdb:0.4423540000):0.1143510000):0.4185580000):0.0721798000):0.1117150000	3ee4_A.pdb:0.4442830000):0.0620444000	(2uw1_A.pdb:0.0602510000	(2uw1_B.pdb:0.0289700000	1afr_A.pdb:0.1184770000):0.0417280000):0.5228120000):0.0528801000	1za0_A.pdb:0.4438440000):0.5063390000):0.0525344000):0.0128098000):0.1445750000):0.0143374000):0.0332348000):0.0750999000):0.0369193000);
(1ji5_A.pdb:0.1422470000	((((1jig_A.pdb:0.0752470000	1n1q_A.pdb:0.0664670000):0.0243819000	((1ji4_A.pdb:0.0822340000	(2fjc_A.pdb:0.1286180000	1uvh_A.pdb:0.4809490000):0.0039807000):0.0667696000	((2fzf_A.pdb:0.6402020000	((((((((1bcf_A.pdb:0.0570610000	3e1q_A.pdb:0.0482290000):0.0421241000	1jgc_A.pdb:0.1769790000):0.0122543000	2fkz_A.pdb:0.0345860000):0.0470011000	1nfv_A.pdb:0.2715740000):0.1867670000	1eum_A.pdb:0.0329770000):0.0371935000	1krq_A.pdb:0.1124760000):0.0000023276	(2jd7_A.pdb:0.1005120000	1vlg_A.pdb:0.1310640000):0.0507443000):0.0816627000	((((1lb3_A.pdb:0.0463520000	(1bg7_A.pdb:0.4449970000	1r03_A.pdb:0.0852770000):0.0676225000):0.0757179000	2za7_A.pdb:0.0325050000):0.1247050000	3e6s_A.pdb:0.1578160000):0.1146040000	(1z6o_A.pdb:0.4083660000	1z6o_M.pdb:0.1370070000):0.2046350000):0.0779300000):0.0765620000):0.0758635000	(((1lko_A.pdb:0.2200960000	1yuz_A.pdb:0.5656050000):0.0961972000	3qhb_A.pdb:0.4236960000):0.0927799000	(1otk_A.pdb:1.0581380000	((((((((1oqu_A.pdb:0.0875820000	1r2f_A.pdb:0.1261670000):0.1246840000	1uzr_A.pdb:0.0311340000):0.1889600000	1mxr_A.pdb:0.3098690000):0.1940840000	((1jk0_A.pdb:0.4011290000	2uw2_A.pdb:0.1696080000):0.1127800000	1w68_A.pdb:0.0534310000):0.2062320000):0.0839955000	3ee4_A.pdb:0.5119300000):0.1468950000	((2inc_B.pdb:0.4059360000	(2inp_C.pdb:0.3357610000	1mty_B.pdb:0.6341510000):0.2455220000):0.0790708000	(1mty_D.pdb:0.7094960000	3dhg_A.pdb:0.3461190000):0.3670610000):0.1852280000):0.1554920000	1za0_A.pdb:0.5951370000):0.0035653400	((2uw1_A.pdb:0.0232980000	2uw1_B.pdb:0.1158440000):0.0568974000	1afr_A.pdb:0.1191890000):0.2818370000):0.3707510000):0.1290850000):0.1254990000):0.1560160000):0.0321469000):0.0561545000	2chp_A.pdb:0.0804270000):0.0130605000	((1qgh_A.pdb:0.1398790000	2ux1_A.pdb:0.0366560000):0.1681050000	2vzb_A.pdb:0.2660890000):0.0839422000):0.0382256000	(((1dps_A.pdb:0.1627130000	1jts_A.pdb:0.0753020000):0.1081410000	1o9r_A.pdb:0.0881970000):0.1964820000	(1tjo_A.pdb:0.0822820000	1tk6_A.pdb:0.0485390000):0.1241020000):0.0773452000);
(1ji5_A.pdb:0.1292500000	1jig_A.pdb:0.1225460000	(1n1q_A.pdb:0.0343750000	(2chp_A.pdb:0.1177020000	(((((1qgh_A.pdb:0.0835920000	2ux1_A.pdb:0.0797890000):0.1527980000	1ji4_A.pdb:0.1048660000):0.1072100000	((((2fzf_A.pdb:0.7005120000	(((((1lb3_A.pdb:0.0505990000	(1bg7_A.pdb:0.2267250000	1r03_A.pdb:0.0757840000):0.0465226000):0.0211671000	2za7_A.pdb:0.0914450000):0.0907541000	3e6s_A.pdb:0.2282530000):0.0645750000	(1z6o_A.pdb:0.3601920000	1z6o_M.pdb:0.2073290000):0.0841220000):0.0281381000	(((1eum_A.pdb:0.2096580000	1krq_A.pdb:0.1118900000):0.0430147000	2jd7_A.pdb:0.0877730000):0.0394752000	1vlg_A.pdb:0.0952250000):0.0102996000):0.1381840000):0.0255056000	1nfv_A.pdb:0.2743220000):0.0488382000	(((1bcf_A.pdb:0.0404750000	3e1q_A.pdb:0.0997930000):0.0206323000	2fkz_A.pdb:0.0507590000):0.0182535000	1jgc_A.pdb:0.1542400000):0.0779629000):0.0166007000	((1lko_A.pdb:0.2669510000	(1yuz_A.pdb:0.4074330000	3qhb_A.pdb:0.3675810000):0.1940340000):0.1371610000	(1otk_A.pdb:0.9150490000	(((((((1oqu_A.pdb:0.1000690000	1r2f_A.pdb:0.1149380000):0.0388830000	1uzr_A.pdb:0.0690490000):0.1860620000	1mxr_A.pdb:0.4180530000):0.2494460000	((1jk0_A.pdb:0.3098470000	(2uw2_A.pdb:0.2864750000	1w68_A.pdb:0.2342330000):0.1274480000):0.0748068000	((2inc_B.pdb:0.3574280000	(2inp_C.pdb:0.1732330000	1mty_B.pdb:0.8214260000):0.1698800000):0.1643250000	(1mty_D.pdb:0.5482040000	3dhg_A.pdb:0.6087200000):0.2148270000):0.4734560000):0.0346287000):0.1560620000	3ee4_A.pdb:0.2696570000):0.3236290000	((2uw1_A.pdb:0.0770450000	2uw1_B.pdb:0.0901200000):0.0471585000	1afr_A.pdb:0.0665410000):0.4165920000):0.1222760000	1za0_A.pdb:0.4771480000):0.2040920000):0.1118890000):0.1024550000):0.1532180000):0.0262928000	(2fjc_A.pdb:0.1057160000	(((1dps_A.pdb:0.1095310000	1jts_A.pdb:0.1299600000):0.0311117000	1o9r_A.pdb:0.1284330000):0.2318180000	(1tjo_A.pdb:0.0600350000	1tk6_A.pdb:0.0574600000):0.1214830000):0.1131430000):0.0091578800):0.0161136000	(1uvh_A.pdb:0.3608230000	2vzb_A.pdb:0.2731720000):0.0798447000):0.0308087000):0.0675828000):0.0957774000);
(1ji5_A.pdb:0.1390330000	(1jig_A.pdb:0.0736430000	1n1q_A.pdb:0.0539550000):0.0641148000	(((((2chp_A.pdb:0.0648660000	2fzf_A.pdb:0.7110640000):0.0240272000	(((((((1bcf_A.pdb:0.0388450000	3e1q_A.pdb:0.0639280000):0.0145488000	2fkz_A.pdb:0.0711510000):0.0722131000	1jgc_A.pdb:0.2173580000):0.1460870000	(((((((1lb3_A.pdb:0.0369570000	2za7_A.pdb:0.0512190000):0.0462823000	1bg7_A.pdb:0.3568640000):0.0362161000	1r03_A.pdb:0.0754700000):0.1245620000	3e6s_A.pdb:0.1634650000):0.0629899000	(1z6o_A.pdb:0.3563610000	1z6o_M.pdb:0.2390100000):0.1653160000):0.0743181000	2jd7_A.pdb:0.1139360000):0.0098433500	(1krq_A.pdb:0.1401310000	1vlg_A.pdb:0.1119320000):0.0176077000):0.0665276000):0.0366535000	1eum_A.pdb:0.1291510000):0.1205150000	1nfv_A.pdb:0.2599200000):0.0950261000	(((1lko_A.pdb:0.2347050000	1yuz_A.pdb:0.4910630000):0.1143590000	3qhb_A.pdb:0.3731890000):0.0846817000	(1otk_A.pdb:0.9002150000	(((((((1oqu_A.pdb:0.0653000000	1r2f_A.pdb:0.0989300000):0.1383780000	1uzr_A.pdb:0.0061030000):0.2456440000	1mxr_A.pdb:0.3811880000):0.2844910000	(((1jk0_A.pdb:0.2984000000	2uw2_A.pdb:0.2368060000):0.1439140000	1w68_A.pdb:0.0733600000):0.0903182000	((2inc_B.pdb:0.5726400000	(1mty_D.pdb:0.5950150000	3dhg_A.pdb:0.4541720000):0.1265460000):0.1653580000	(2inp_C.pdb:0.2878570000	1mty_B.pdb:0.7706750000):0.3787500000):0.3544000000):0.0327992000):0.1462750000	3ee4_A.pdb:0.3407910000):0.1625700000	((2uw1_A.pdb:0.1098740000	2uw1_B.pdb:0.0676440000):0.0816876000	1afr_A.pdb:0.1046270000):0.4133200000):0.0957068000	1za0_A.pdb:0.3751450000):0.4387300000):0.2009720000):0.0787302000):0.1448830000):0.0184794000	(1ji4_A.pdb:0.1441400000	(2fjc_A.pdb:0.0938760000	1uvh_A.pdb:0.3898430000):0.0000022288):0.0347659000):0.0331045000	((((1dps_A.pdb:0.1143240000	1jts_A.pdb:0.0138320000):0.0966838000	1o9r_A.pdb:0.0659280000):0.1883360000	(1tjo_A.pdb:0.0725480000	1tk6_A.pdb:0.0108190000):0.1800000000):0.0773081000	2vzb_A.pdb:0.3715330000):0.0036465500):0.0000023293	(1qgh_A.pdb:0.1209170000	2ux1_A.pdb:0.1281770000):0.1415760000):0.0124002000);
(1ji5_A.pdb:0.1411240000	(1jig_A.pdb:0.0768220000	((((2chp_A.pdb:0.1260490000	((1qgh_A.pdb:0.1288130000	2ux1_A.pdb:0.0569810000):0.1321790000	1ji4_A.pdb:0.1408100000):0.0318009000):0.0905312000	((((1dps_A.pdb:0.0916560000	(1jts_A.pdb:0.0653530000	1o9r_A.pdb:0.1523090000):0.0370045000):0.0612284000	(1tjo_A.pdb:0.0319300000	1tk6_A.pdb:0.0693410000):0.3031660000):0.0510181000	1uvh_A.pdb:0.4090620000):0.0520962000	2vzb_A.pdb:0.2986370000):0.0600266000):0.0000029150	(((((2fzf_A.pdb:0.6365080000	1yuz_A.pdb:0.3148430000):0.1922420000	1lko_A.pdb:0.2219660000):0.1933590000	3qhb_A.pdb:0.4013830000):0.2066010000	(1otk_A.pdb:1.2056470000	((((((((1oqu_A.pdb:0.0454260000	1r2f_A.pdb:0.1228960000):0.0683950000	1uzr_A.pdb:0.0786740000):0.2932360000	1mxr_A.pdb:0.3227410000):0.1913560000	((1jk0_A.pdb:0.3511890000	2uw2_A.pdb:0.2045480000):0.1960110000	1w68_A.pdb:0.1098880000):0.1353120000):0.0560487000	((2inc_B.pdb:0.3240720000	(2inp_C.pdb:0.3149000000	1mty_B.pdb:0.6840970000):0.1898340000):0.1935590000	(1mty_D.pdb:0.6782480000	3dhg_A.pdb:0.4122620000):0.3667390000):0.3831640000):0.0611272000	3ee4_A.pdb:0.4871520000):0.1217330000	((2uw1_A.pdb:0.0454260000	2uw1_B.pdb:0.0783060000):0.0973443000	1afr_A.pdb:0.1594220000):0.3412810000):0.1754750000	1za0_A.pdb:0.3808700000):0.2117850000):0.3614670000):0.0189262000	((((1bcf_A.pdb:0.0539130000	(3e1q_A.pdb:0.0450180000	2fkz_A.pdb:0.0623380000):0.0182991000):0.0414193000	1jgc_A.pdb:0.1134500000):0.1710650000	((((((1lb3_A.pdb:0.0457750000	2za7_A.pdb:0.1217300000):0.0176137000	1bg7_A.pdb:0.2847430000):0.0630916000	1r03_A.pdb:0.0118150000):0.0908352000	3e6s_A.pdb:0.2543590000):0.0496696000	(1z6o_A.pdb:0.3391210000	1z6o_M.pdb:0.2204920000):0.1278590000):0.0381220000	((1eum_A.pdb:0.1541590000	1krq_A.pdb:0.1258110000):0.0110731000	(2jd7_A.pdb:0.0926610000	1vlg_A.pdb:0.1368190000):0.0366314000):0.0516441000):0.1565680000):0.0663214000	1nfv_A.pdb:0.3522300000):0.0511582000):0.1250840000):0.0199499000	2fjc_A.pdb:0.1147980000):0.0836479000):0.0500443000	1n1q_A.pdb:0.0540550000);
(1ji5_A.pdb:0.2287570000	((1jig_A.pdb:0.0662390000	1n1q_A.pdb:0.0271300000):0.0811432000	((((2chp_A.pdb:0.1052420000	(2vzb_A.pdb:0.1968980000	(((((((1oqu_A.pdb:0.1391930000	1r2f_A.pdb:0.0775830000):0.0615811000	1uzr_A.pdb:0.0586190000):0.2040410000	1mxr_A.pdb:0.2941930000):0.1720800000	(((1jk0_A.pdb:0.3091950000	2uw2_A.pdb:0.3394780000):0.1061710000	1w68_A.pdb:0.1248480000):0.1445210000	((2inc_B.pdb:0.3997840000	(1mty_D.pdb:0.7341850000	3dhg_A.pdb:0.3544990000):0.3081350000):0.0428724000	(2inp_C.pdb:0.5771780000	1mty_B.pdb:0.6619600000):0.1976020000):0.2988680000):0.0425139000):0.1391340000	3ee4_A.pdb:0.2702070000):0.1467770000	((2uw1_A.pdb:0.1040650000	2uw1_B.pdb:0.0228600000):0.1011960000	1afr_A.pdb:0.0943850000):0.4380970000):0.1289100000	1za0_A.pdb:0.6466700000):0.4779210000):0.1260610000):0.0429218000	(2fjc_A.pdb:0.0525350000	((((1dps_A.pdb:0.1696960000	1jts_A.pdb:0.0617580000):0.1607630000	1o9r_A.pdb:0.0832380000):0.2083280000	(1tjo_A.pdb:0.0978590000	1tk6_A.pdb:0.0170560000):0.1496790000):0.1200400000	(1uvh_A.pdb:0.2399230000	1otk_A.pdb:0.8113170000):0.1029680000):0.0250863000):0.0202399000):0.0111671000	1qgh_A.pdb:0.1000780000):0.0692964000	(2ux1_A.pdb:0.1107130000	((((2fzf_A.pdb:0.6739440000	1yuz_A.pdb:0.3945180000):0.1541560000	1lko_A.pdb:0.4224970000):0.0927378000	3qhb_A.pdb:0.4570280000):0.1217190000	((((1bcf_A.pdb:0.0635110000	(3e1q_A.pdb:0.0773260000	2fkz_A.pdb:0.0399250000):0.0191463000):0.0436058000	1jgc_A.pdb:0.1993120000):0.1490640000	((((((1lb3_A.pdb:0.0315450000	(1bg7_A.pdb:0.3202170000	1r03_A.pdb:0.1096360000):0.1246700000):0.0577243000	2za7_A.pdb:0.0612690000):0.0759764000	3e6s_A.pdb:0.2285880000):0.2320040000	1z6o_A.pdb:0.3162530000):0.0605583000	1z6o_M.pdb:0.3156680000):0.1186710000	((1eum_A.pdb:0.1794050000	1vlg_A.pdb:0.0818800000):0.0275304000	(1krq_A.pdb:0.1039640000	2jd7_A.pdb:0.1287090000):0.0913201000):0.0066932900):0.1008510000):0.0860331000	1nfv_A.pdb:0.3159320000):0.0706511000):0.1371100000):0.0274040000):0.0356665000):0.0096441800	1ji4_A.pdb:0.1307000000);
(1ji5_A.pdb:0.1392940000	(1jig_A.pdb:0.1402900000	1n1q_A.pdb:0.0363310000):0.0709447000	((2chp_A.pdb:0.1988610000	(((1ji4_A.pdb:0.0587030000	2fzf_A.pdb:0.8927960000):0.1193280000	(2fjc_A.pdb:0.1017050000	1uvh_A.pdb:0.3827820000):0.0094384700):0.0582073000	((((((1bcf_A.pdb:0.0778780000	(3e1q_A.pdb:0.0639530000	2fkz_A.pdb:0.0688600000):0.0446659000):0.0494590000	1jgc_A.pdb:0.2385860000):0.1338730000	(((((((1lb3_A.pdb:0.0526340000	(1bg7_A.pdb:0.2986870000	1r03_A.pdb:0.0640550000):0.0724504000):0.0713641000	2za7_A.pdb:0.0523970000):0.0743804000	3e6s_A.pdb:0.1911210000):0.0568827000	(1z6o_A.pdb:0.5730250000	1z6o_M.pdb:0.2558410000):0.0983438000):0.1334490000	2jd7_A.pdb:0.0746450000):0.0119006000	1krq_A.pdb:0.1440700000):0.0560807000	(1eum_A.pdb:0.1882410000	1vlg_A.pdb:0.1563500000):0.0281451000):0.0958991000):0.1283850000	1nfv_A.pdb:0.2685720000):0.0748216000	((1lko_A.pdb:0.2752550000	(1yuz_A.pdb:0.5482040000	3qhb_A.pdb:0.4476300000):0.0919691000):0.2611990000	1otk_A.pdb:1.0468310000):0.0598861000):0.1234020000	(((((((1oqu_A.pdb:0.0907130000	1r2f_A.pdb:0.0550570000):0.1474500000	1uzr_A.pdb:0.0142140000):0.2728950000	1mxr_A.pdb:0.4342780000):0.1079970000	((1jk0_A.pdb:0.3953630000	(2uw2_A.pdb:0.2973820000	1w68_A.pdb:0.0837470000):0.0762874000):0.1247030000	(2inc_B.pdb:0.5288090000	((2inp_C.pdb:0.3495980000	1mty_B.pdb:0.6355840000):0.3724790000	(1mty_D.pdb:0.6042060000	3dhg_A.pdb:0.5720490000):0.1538780000):0.1227750000):0.2727710000):0.0248461000):0.2199120000	3ee4_A.pdb:0.2972680000):0.2865850000	((2uw1_A.pdb:0.1132000000	2uw1_B.pdb:0.0545980000):0.0588865000	1afr_A.pdb:0.1537440000):0.3752400000):0.0880976000	1za0_A.pdb:0.4405360000):0.4442680000):0.1699500000):0.0135374000):0.0334991000	(((1qgh_A.pdb:0.0973270000	2ux1_A.pdb:0.1668070000):0.1055620000	2vzb_A.pdb:0.3426220000):0.0608297000	(((1dps_A.pdb:0.1220510000	1jts_A.pdb:0.0320030000):0.1325460000	1o9r_A.pdb:0.1176300000):0.1751710000	(1tjo_A.pdb:0.0706710000	1tk6_A.pdb:0.0839330000):0.1495670000):0.0840746000):0.0151126000):0.0685191000);
(1ji5_A.pdb:0.0898320000	1jig_A.pdb:0.0501120000	((1n1q_A.pdb:0.0858260000	(2chp_A.pdb:0.0879200000	(((1ji4_A.pdb:0.0659620000	2fzf_A.pdb:0.7695890000):0.0315895000	(2fjc_A.pdb:0.0623010000	1uvh_A.pdb:0.3501320000):0.0214518000):0.0198697000	((((((1bcf_A.pdb:0.0398590000	3e1q_A.pdb:0.0737490000):0.0575748000	(2fkz_A.pdb:0.0457380000	1jgc_A.pdb:0.1136820000):0.0617347000):0.1270090000	((((((((1lb3_A.pdb:0.0088040000	(1bg7_A.pdb:0.2163500000	1r03_A.pdb:0.1196070000):0.0799193000):0.0615564000	2za7_A.pdb:0.0162800000):0.0770227000	3e6s_A.pdb:0.1577360000):0.0466381000	(1z6o_A.pdb:0.4103080000	1z6o_M.pdb:0.1362310000):0.1114330000):0.0714392000	1krq_A.pdb:0.0797060000):0.0000020455	2jd7_A.pdb:0.1162730000):0.0756907000	1vlg_A.pdb:0.2210660000):0.0766501000	1eum_A.pdb:0.0455810000):0.1673290000):0.0906303000	1nfv_A.pdb:0.3265690000):0.0780147000	(((1lko_A.pdb:0.2791090000	1yuz_A.pdb:0.4405870000):0.0767748000	3qhb_A.pdb:0.5788730000):0.1250540000	(((((((1oqu_A.pdb:0.0892600000	1r2f_A.pdb:0.0538030000):0.0564957000	1uzr_A.pdb:0.0769880000):0.2071460000	1mxr_A.pdb:0.3320350000):0.1141010000	(((1jk0_A.pdb:0.3862650000	2uw2_A.pdb:0.1651770000):0.0734459000	1w68_A.pdb:0.0694020000):0.1713330000	((2inc_B.pdb:0.2487540000	(2inp_C.pdb:0.3176550000	1mty_B.pdb:0.6738520000):0.3047030000):0.0968641000	(1mty_D.pdb:0.5562010000	3dhg_A.pdb:0.3945590000):0.1441760000):0.3294120000):0.0637986000):0.1443300000	3ee4_A.pdb:0.3390120000):0.1404670000	((2uw1_A.pdb:0.0290560000	2uw1_B.pdb:0.0924610000):0.0557237000	1afr_A.pdb:0.0610010000):0.3757130000):0.0355178000	1za0_A.pdb:0.3563860000):0.2916370000):0.1437810000):0.0115473000	1otk_A.pdb:1.0836810000):0.0668759000):0.0574422000):0.0277742000):0.0226263000	((1qgh_A.pdb:0.0831700000	2ux1_A.pdb:0.0740780000):0.1712720000	((((1dps_A.pdb:0.1655320000	1jts_A.pdb:0.1224510000):0.2020890000	1o9r_A.pdb:0.0545200000):0.2215190000	(1tjo_A.pdb:0.0557540000	1tk6_A.pdb:0.0254630000):0.1535790000):0.1446210000	2vzb_A.pdb:0.3739170000):0.0007534940):0.0230092000):0.0381470000);
(1ji5_A.pdb:0.2366760000	1jig_A.pdb:0.0459570000	(1n1q_A.pdb:0.0174050000	(((2chp_A.pdb:0.1332930000	((((((1bcf_A.pdb:0.0488450000	3e1q_A.pdb:0.0739020000):0.0558078000	2fkz_A.pdb:0.0381820000):0.0594422000	1jgc_A.pdb:0.1461550000):0.2045140000	(((((1lb3_A.pdb:0.0121640000	3e6s_A.pdb:0.2331570000):0.0437438000	2za7_A.pdb:0.0327180000):0.0393821000	(1bg7_A.pdb:0.3117420000	1r03_A.pdb:0.0531460000):0.0666643000):0.0950637000	(1z6o_A.pdb:0.4614260000	1z6o_M.pdb:0.2415970000):0.0806858000):0.0508190000	(((1eum_A.pdb:0.1263190000	1krq_A.pdb:0.1697460000):0.0092557900	2jd7_A.pdb:0.0979410000):0.0238547000	1vlg_A.pdb:0.1280420000):0.0974696000):0.1145050000):0.1110140000	1nfv_A.pdb:0.2653760000):0.1098830000	(((1lko_A.pdb:0.3753730000	1yuz_A.pdb:0.4304100000):0.2157170000	3qhb_A.pdb:0.5111410000):0.2266070000	(1otk_A.pdb:0.8379890000	((((((((1oqu_A.pdb:0.1078650000	1r2f_A.pdb:0.1030130000):0.1272400000	1uzr_A.pdb:0.0505180000):0.2391750000	1mxr_A.pdb:0.2094330000):0.4160490000	((1jk0_A.pdb:0.4911260000	2uw2_A.pdb:0.2263670000):0.1266070000	1w68_A.pdb:0.1372400000):0.1073440000):0.1098330000	3ee4_A.pdb:0.4491440000):0.1462480000	((2inc_B.pdb:0.6181580000	(1mty_D.pdb:0.4078860000	3dhg_A.pdb:0.4575600000):0.3274870000):0.0651100000	(2inp_C.pdb:0.4548720000	1mty_B.pdb:0.7950520000):0.1427830000):0.3087010000):0.1862790000	((2uw1_A.pdb:0.0789730000	2uw1_B.pdb:0.0679230000):0.0946504000	1afr_A.pdb:0.2202030000):0.2035180000):0.1735960000	1za0_A.pdb:0.5345680000):0.2907530000):0.2145890000):0.0000025720):0.1463010000):0.0014099300	(((1ji4_A.pdb:0.1292860000	2fzf_A.pdb:0.7075340000):0.1062330000	2fjc_A.pdb:0.0329160000):0.0353010000	1uvh_A.pdb:0.5016340000):0.0409876000):0.0312326000	((1qgh_A.pdb:0.1142570000	2ux1_A.pdb:0.1874430000):0.1039170000	((((1dps_A.pdb:0.1464770000	1jts_A.pdb:0.0645740000):0.0883172000	1o9r_A.pdb:0.1265610000):0.0935312000	(1tjo_A.pdb:0.0878210000	1tk6_A.pdb:0.0094640000):0.2575310000):0.1175390000	2vzb_A.pdb:0.2932690000):0.0000025757):0.0243825000):0.1141680000):0.0436291000);
(1ji5_A.pdb:0.0970600000	1jig_A.pdb:0.0525330000	((1n1q_A.pdb:0.0218430000	(2chp_A.pdb:0.0763300000	(((1ji4_A.pdb:0.1236100000	2fjc_A.pdb:0.0142160000):0.0172196000	1uvh_A.pdb:0.4542010000):0.0401580000	((((2fzf_A.pdb:0.5625720000	((((1bcf_A.pdb:0.0263970000	3e1q_A.pdb:0.0200220000):0.0296739000	(2fkz_A.pdb:0.0185630000	1jgc_A.pdb:0.1151830000):0.0496864000):0.1863170000	((1eum_A.pdb:0.1202990000	(1krq_A.pdb:0.0733090000	2jd7_A.pdb:0.0725100000):0.0133733000):0.0502302000	1vlg_A.pdb:0.1187850000):0.0325717000):0.0374687000	((((1lb3_A.pdb:0.0525350000	(1bg7_A.pdb:0.2913780000	1r03_A.pdb:0.0873720000):0.0379435000):0.0567559000	2za7_A.pdb:0.0771430000):0.0886217000	3e6s_A.pdb:0.1175790000):0.1044910000	(1z6o_A.pdb:0.2969700000	1z6o_M.pdb:0.2118950000):0.1208710000):0.0253053000):0.1000840000):0.0370856000	((1lko_A.pdb:0.2080620000	1yuz_A.pdb:0.6044830000):0.1685450000	3qhb_A.pdb:0.1956850000):0.3477140000):0.0321749000	(1otk_A.pdb:0.7588420000	((((((((1oqu_A.pdb:0.1013440000	1r2f_A.pdb:0.1274540000):0.0459797000	1uzr_A.pdb:0.0603750000):0.2059900000	1mxr_A.pdb:0.2301640000):0.2537410000	((1jk0_A.pdb:0.3188000000	2uw2_A.pdb:0.3050240000):0.0666543000	1w68_A.pdb:0.1515200000):0.1048270000):0.1040880000	3ee4_A.pdb:0.3648090000):0.0762868000	((2inc_B.pdb:0.4340660000	(2inp_C.pdb:0.2751930000	1mty_B.pdb:1.1290260000):0.1897120000):0.2839620000	(1mty_D.pdb:0.5106630000	3dhg_A.pdb:0.6172680000):0.2279600000):0.2869510000):0.1540140000	(2uw1_A.pdb:0.0000020000	(2uw1_B.pdb:0.0982830000	1afr_A.pdb:0.2038270000):0.0399777000):0.3318520000):0.1274090000	1za0_A.pdb:0.3815060000):0.3705210000):0.1170680000):0.0723126000	1nfv_A.pdb:0.2279900000):0.0831837000):0.0170731000):0.0565134000):0.0419461000	((1qgh_A.pdb:0.0572220000	2ux1_A.pdb:0.1485540000):0.1662860000	((((1dps_A.pdb:0.0536390000	1jts_A.pdb:0.0593140000):0.1548190000	1o9r_A.pdb:0.0296970000):0.0650275000	(1tjo_A.pdb:0.0839040000	1tk6_A.pdb:0.0039070000):0.1119740000):0.0801197000	2vzb_A.pdb:0.3530430000):0.0034513900):0.0428575000):0.0575706000);
(1ji5_A.pdb:0.1308460000	1jig_A.pdb:0.0432520000	(1n1q_A.pdb:0.0435330000	(((2chp_A.pdb:0.0465740000	(1ji4_A.pdb:0.1656970000	(2fjc_A.pdb:0.0363620000	1uvh_A.pdb:0.4240800000):0.0408292000):0.0392502000):0.0222348000	2vzb_A.pdb:0.4257340000):0.0222462000	(((1qgh_A.pdb:0.1083220000	2ux1_A.pdb:0.0487260000):0.0695902000	((((2fzf_A.pdb:0.6065840000	1yuz_A.pdb:0.2760210000):0.1261860000	1lko_A.pdb:0.3979740000):0.1086170000	((((1bcf_A.pdb:0.0726920000	(3e1q_A.pdb:0.0899480000	2fkz_A.pdb:0.0643770000):0.0310952000):0.0341736000	1jgc_A.pdb:0.1434520000):0.0606136000	(((((((((1lb3_A.pdb:0.0472440000	2za7_A.pdb:0.0708080000):0.0709424000	1bg7_A.pdb:0.2208470000):0.0419651000	1z6o_M.pdb:0.3130750000):0.0360535000	1r03_A.pdb:0.0548920000):0.1121210000	(1z6o_A.pdb:0.3903510000	3e6s_A.pdb:0.0608560000):0.0706423000):0.0662609000	2jd7_A.pdb:0.0527940000):0.0276185000	1krq_A.pdb:0.0573430000):0.0435419000	1vlg_A.pdb:0.1123810000):0.0209889000	1eum_A.pdb:0.0964210000):0.1074290000):0.0818131000	1nfv_A.pdb:0.2280950000):0.1026910000):0.0500590000	(3qhb_A.pdb:0.6797070000	(1otk_A.pdb:0.8330350000	(((((((1oqu_A.pdb:0.0935480000	1r2f_A.pdb:0.1414260000):0.0640024000	1uzr_A.pdb:0.1115380000):0.1666360000	1mxr_A.pdb:0.4085910000):0.1300870000	(((1jk0_A.pdb:0.2847190000	2uw2_A.pdb:0.3481120000):0.1446230000	1w68_A.pdb:0.0926370000):0.1090040000	((2inc_B.pdb:0.4188280000	(2inp_C.pdb:0.3211120000	1mty_B.pdb:0.5837650000):0.1295280000):0.1496690000	(1mty_D.pdb:0.4878790000	3dhg_A.pdb:0.3450190000):0.1659500000):0.2920100000):0.0249024000):0.1420200000	3ee4_A.pdb:0.4586060000):0.0936749000	((2uw1_A.pdb:0.0562540000	2uw1_B.pdb:0.0609130000):0.0620707000	1afr_A.pdb:0.1083810000):0.3130340000):0.0309535000	1za0_A.pdb:0.5039960000):0.4279640000):0.1083000000):0.0014369800):0.0783723000):0.0314017000	(((1dps_A.pdb:0.1499680000	1jts_A.pdb:0.1211100000):0.1360540000	1o9r_A.pdb:0.1244110000):0.1390150000	(1tjo_A.pdb:0.0732870000	1tk6_A.pdb:0.0208760000):0.1571230000):0.1064710000):0.0000025270):0.0526730000):0.0328967000);
(1ji5_A.pdb:0.1518970000	(1jig_A.pdb:0.0746330000	1n1q_A.pdb:0.0461480000):0.0544698000	((((2chp_A.pdb:0.1529610000	1ji4_A.pdb:0.2673180000):0.0843464000	(2fjc_A.pdb:0.0995150000	1uvh_A.pdb:0.3585230000):0.0503901000):0.0549210000	(((1dps_A.pdb:0.1400030000	1jts_A.pdb:0.0573070000):0.1713280000	1o9r_A.pdb:0.1202880000):0.2164670000	(1tjo_A.pdb:0.0752300000	1tk6_A.pdb:0.0715450000):0.1964300000):0.1321340000):0.0000025886	((((1qgh_A.pdb:0.0636920000	2ux1_A.pdb:0.1738560000):0.1136430000	1otk_A.pdb:0.9013180000):0.0201158000	((((2fzf_A.pdb:0.6176970000	((((((((1lb3_A.pdb:0.1139780000	(1bg7_A.pdb:0.2625950000	1r03_A.pdb:0.1042570000):0.0136227000):0.0636275000	2za7_A.pdb:0.0696620000):0.0504249000	3e6s_A.pdb:0.1133060000):0.0726687000	1eum_A.pdb:0.1040510000):0.0598020000	1krq_A.pdb:0.1844240000):0.0141977000	2jd7_A.pdb:0.0430760000):0.0695009000	1vlg_A.pdb:0.0986360000):0.0462448000	(1z6o_A.pdb:0.4227390000	1z6o_M.pdb:0.1320350000):0.1313120000):0.1268740000):0.0310552000	(((1bcf_A.pdb:0.0270020000	3e1q_A.pdb:0.0383020000):0.0235708000	(2fkz_A.pdb:0.0675590000	1jgc_A.pdb:0.1498690000):0.0134916000):0.1269150000	1nfv_A.pdb:0.2051780000):0.1009290000):0.1118560000	(1lko_A.pdb:0.3258710000	(1yuz_A.pdb:0.3969440000	3qhb_A.pdb:0.4928710000):0.0222739000):0.1849620000):0.0601701000	(((((((1oqu_A.pdb:0.1015840000	1r2f_A.pdb:0.0707650000):0.0669237000	1uzr_A.pdb:0.1211170000):0.1883130000	1mxr_A.pdb:0.4172610000):0.1366110000	((1jk0_A.pdb:0.4235130000	2uw2_A.pdb:0.2798910000):0.1489850000	1w68_A.pdb:0.1249160000):0.2944540000):0.0505475000	3ee4_A.pdb:0.5007300000):0.2736560000	(((2inc_B.pdb:0.3951730000	1mty_B.pdb:0.7692790000):0.1513590000	2inp_C.pdb:0.4874130000):0.1460660000	(1mty_D.pdb:0.4853920000	3dhg_A.pdb:0.4022060000):0.1741230000):0.3893220000):0.1293480000	(((2uw1_A.pdb:0.0252490000	2uw1_B.pdb:0.1285970000):0.1173610000	1afr_A.pdb:0.1643600000):0.1869580000	1za0_A.pdb:0.4392390000):0.1542090000):0.3552380000):0.1014640000):0.0228828000	2vzb_A.pdb:0.5171910000):0.0214324000):0.0575240000);
(1ji5_A.pdb:0.1423450000	1jig_A.pdb:0.0459490000	(1n1q_A.pdb:0.0000020000	(2chp_A.pdb:0.0966680000	(((1qgh_A.pdb:0.1380390000	2ux1_A.pdb:0.1297580000):0.0744153000	((((1dps_A.pdb:0.1520750000	1jts_A.pdb:0.0913440000):0.1663420000	1o9r_A.pdb:0.0503870000):0.2613830000	(1tjo_A.pdb:0.0395920000	1tk6_A.pdb:0.0237630000):0.1255050000):0.1096020000	2vzb_A.pdb:0.3867770000):0.0000023153):0.0341118000	((1ji4_A.pdb:0.1164880000	(2fjc_A.pdb:0.1016870000	1uvh_A.pdb:0.3423640000):0.0514557000):0.0306125000	(((((((2fzf_A.pdb:0.4785560000	1yuz_A.pdb:0.4014080000):0.1136640000	1lko_A.pdb:0.4159250000):0.2151030000	3qhb_A.pdb:0.4762120000):0.2142460000	(((((((1oqu_A.pdb:0.0972840000	1r2f_A.pdb:0.1099290000):0.0783691000	1uzr_A.pdb:0.0526040000):0.2097610000	1mxr_A.pdb:0.1886370000):0.1550470000	((1jk0_A.pdb:0.3658240000	2uw2_A.pdb:0.2452870000):0.0090176000	1w68_A.pdb:0.1947230000):0.1603190000):0.1120160000	(((2inc_B.pdb:0.3417870000	2inp_C.pdb:0.4088650000):0.1103860000	1mty_B.pdb:0.6941520000):0.1205900000	(1mty_D.pdb:0.5583580000	3dhg_A.pdb:0.5901460000):0.2696250000):0.3714500000):0.2110950000	3ee4_A.pdb:0.3538560000):0.1616820000	(((2uw1_A.pdb:0.0448560000	2uw1_B.pdb:0.0699460000):0.1172990000	1afr_A.pdb:0.0592950000):0.3832590000	1za0_A.pdb:0.4525350000):0.0126297000):0.4683320000):0.1405480000	((((1bcf_A.pdb:0.0781140000	3e1q_A.pdb:0.0865560000):0.0474190000	2fkz_A.pdb:0.0178330000):0.0667840000	1jgc_A.pdb:0.1959010000):0.0882944000	(((((((1lb3_A.pdb:0.0451060000	(2za7_A.pdb:0.0644330000	3e6s_A.pdb:0.2825060000):0.0257903000):0.0867328000	1r03_A.pdb:0.0848810000):0.0576291000	1bg7_A.pdb:0.2556930000):0.1470010000	(1z6o_A.pdb:0.3337910000	1z6o_M.pdb:0.1569640000):0.0489803000):0.0551418000	1vlg_A.pdb:0.0659320000):0.0482350000	(1krq_A.pdb:0.1048420000	2jd7_A.pdb:0.0797360000):0.0368995000):0.0466006000	1eum_A.pdb:0.0850510000):0.2174130000):0.0300932000):0.1506370000	1nfv_A.pdb:0.3085870000):0.0943098000	1otk_A.pdb:0.7672930000):0.0000021845):0.0714567000):0.0490438000):0.1186130000):0.1185570000);
(1ji5_A.pdb:0.1290030000	1jig_A.pdb:0.0640670000	(1n1q_A.pdb:0.0494460000	(((((2chp_A.pdb:0.0361460000	2vzb_A.pdb:0.3487590000):0.0809569000	(1qgh_A.pdb:0.1798280000	2ux1_A.pdb:0.0549170000):0.1185660000):0.0000025646	(((1dps_A.pdb:0.1293730000	1jts_A.pdb:0.0994770000):0.0998194000	1o9r_A.pdb:0.0874480000):0.1954280000	(1tjo_A.pdb:0.0832890000	1tk6_A.pdb:0.0000020000):0.1094440000):0.0958733000):0.1203930000	((2fjc_A.pdb:0.0757000000	1uvh_A.pdb:0.4461340000):0.0262763000	((((1bcf_A.pdb:0.0869840000	(3e1q_A.pdb:0.1109930000	(2fkz_A.pdb:0.0083020000	1jgc_A.pdb:0.1677640000):0.0242629000):0.0284871000):0.0382966000	((((((1lb3_A.pdb:0.0383450000	(2za7_A.pdb:0.0000020000	3e6s_A.pdb:0.2031440000):0.0907760000):0.0390744000	(1bg7_A.pdb:0.2687710000	1r03_A.pdb:0.0650760000):0.0463249000):0.1755010000	(1z6o_A.pdb:0.5310090000	1z6o_M.pdb:0.0398810000):0.1377200000):0.0959337000	(1krq_A.pdb:0.1364960000	2jd7_A.pdb:0.1862050000):0.0047485900):0.0424288000	1vlg_A.pdb:0.1248030000):0.1032140000	1eum_A.pdb:0.1121360000):0.2266260000):0.0912212000	1nfv_A.pdb:0.2184720000):0.1180510000	(((1lko_A.pdb:0.3175090000	1yuz_A.pdb:0.5344990000):0.0536838000	3qhb_A.pdb:0.4569340000):0.1902320000	(1otk_A.pdb:0.8123090000	((((((((1oqu_A.pdb:0.0871620000	1r2f_A.pdb:0.1236440000):0.0757249000	1uzr_A.pdb:0.0418980000):0.1593410000	1mxr_A.pdb:0.3098290000):0.0971564000	((1jk0_A.pdb:0.3210090000	2uw2_A.pdb:0.2626960000):0.0581493000	1w68_A.pdb:0.1910120000):0.1361010000):0.1219750000	3ee4_A.pdb:0.4551780000):0.1110230000	((2inc_B.pdb:0.3547880000	(2inp_C.pdb:0.2679360000	1mty_B.pdb:0.7278480000):0.1874270000):0.1383770000	(1mty_D.pdb:0.4034390000	3dhg_A.pdb:0.6179180000):0.2486890000):0.3348040000):0.2254140000	((2uw1_A.pdb:0.0539380000	2uw1_B.pdb:0.0647680000):0.0629297000	1afr_A.pdb:0.1435560000):0.2780330000):0.0260113000	1za0_A.pdb:0.4722910000):0.3144960000):0.2071960000):0.0581299000):0.0752726000):0.0000024898):0.1115550000	(1ji4_A.pdb:0.0415320000	2fzf_A.pdb:0.6635220000):0.0719304000):0.1112620000):0.0973203000);
(1ji5_A.pdb:0.1901660000	1jig_A.pdb:0.0275180000	(1n1q_A.pdb:0.0611420000	(2chp_A.pdb:0.1045380000	((((1qgh_A.pdb:0.1184120000	2ux1_A.pdb:0.1744810000):0.1049910000	1ji4_A.pdb:0.1465710000):0.0857502000	(2fzf_A.pdb:0.6325500000	((((1bcf_A.pdb:0.0189490000	(3e1q_A.pdb:0.0315250000	(2fkz_A.pdb:0.0377120000	1jgc_A.pdb:0.1575610000):0.0981587000):0.0278553000):0.2538720000	(((((1lb3_A.pdb:0.0000030000	(1bg7_A.pdb:0.2725600000	1r03_A.pdb:0.1198520000):0.0365520000):0.0750782000	2za7_A.pdb:0.0449040000):0.0719622000	3e6s_A.pdb:0.1444790000):0.1654140000	(1z6o_A.pdb:0.3204680000	1z6o_M.pdb:0.2521740000):0.0856940000):0.0372470000	(((1eum_A.pdb:0.1338260000	1krq_A.pdb:0.1127210000):0.0198512000	2jd7_A.pdb:0.1256140000):0.0538415000	1vlg_A.pdb:0.0892890000):0.0649151000):0.0831443000):0.0840850000	1nfv_A.pdb:0.4106050000):0.0339334000	((1lko_A.pdb:0.3631590000	(1yuz_A.pdb:0.5465000000	3qhb_A.pdb:0.3446900000):0.0342947000):0.2797870000	(1otk_A.pdb:0.6417870000	((((((((1oqu_A.pdb:0.0990870000	1r2f_A.pdb:0.0859680000):0.0610934000	1uzr_A.pdb:0.0521870000):0.2102720000	1mxr_A.pdb:0.3127300000):0.2061930000	((1jk0_A.pdb:0.4167260000	2uw2_A.pdb:0.3153650000):0.1010860000	1w68_A.pdb:0.1021730000):0.1643500000):0.0411353000	((2inc_B.pdb:0.5578300000	(2inp_C.pdb:0.3929360000	1mty_B.pdb:0.8621310000):0.1407470000):0.1895590000	(1mty_D.pdb:0.5067920000	3dhg_A.pdb:0.5389920000):0.1984610000):0.3646550000):0.0858390000	3ee4_A.pdb:0.3983030000):0.1970730000	(2uw1_A.pdb:0.0000020000	(2uw1_B.pdb:0.0658850000	1afr_A.pdb:0.1782500000):0.0752807000):0.3370500000):0.1636410000	1za0_A.pdb:0.2379060000):0.4604610000):0.0252014000):0.1435600000):0.0407166000):0.1108600000):0.0424156000	((2fjc_A.pdb:0.0555540000	((((1dps_A.pdb:0.1674960000	1jts_A.pdb:0.0000020000):0.1244340000	1o9r_A.pdb:0.0722700000):0.1796440000	(1tjo_A.pdb:0.0515440000	1tk6_A.pdb:0.0129960000):0.1467820000):0.0702844000	1uvh_A.pdb:0.3919870000):0.1021360000):0.0267340000	2vzb_A.pdb:0.4127640000):0.0255459000):0.0145074000):0.0840046000):0.0452432000);
(1ji5_A.pdb:0.2082020000	1jig_A.pdb:0.0348790000	(1n1q_A.pdb:0.0343210000	((2chp_A.pdb:0.0824010000	(((1qgh_A.pdb:0.1437680000	2ux1_A.pdb:0.0939040000):0.1843560000	(((1dps_A.pdb:0.0388880000	1jts_A.pdb:0.0872870000):0.0632727000	1o9r_A.pdb:0.0148240000):0.1771450000	(1tjo_A.pdb:0.0660860000	1tk6_A.pdb:0.0153680000):0.0413518000):0.0752243000):0.0172331000	2vzb_A.pdb:0.3081280000):0.0296126000):0.0778163000	((((1ji4_A.pdb:0.1224600000	2fzf_A.pdb:0.5910300000):0.0635150000	2fjc_A.pdb:0.0426530000):0.0051438800	1uvh_A.pdb:0.4016210000):0.0504308000	((((((1bcf_A.pdb:0.0220550000	3e1q_A.pdb:0.0792190000):0.0123767000	(2fkz_A.pdb:0.0382910000	1jgc_A.pdb:0.1336390000):0.0382540000):0.1049710000	((((((((1lb3_A.pdb:0.0960580000	2za7_A.pdb:0.0923350000):0.0854753000	(1bg7_A.pdb:0.2703730000	1r03_A.pdb:0.1064500000):0.0160139000):0.0781269000	3e6s_A.pdb:0.2391080000):0.0964014000	(1z6o_A.pdb:0.4035270000	1z6o_M.pdb:0.1865130000):0.1190600000):0.1011030000	2jd7_A.pdb:0.1235730000):0.0163164000	1krq_A.pdb:0.1211660000):0.0630723000	1vlg_A.pdb:0.1432660000):0.0739672000	1eum_A.pdb:0.1777420000):0.1101520000):0.1356420000	1nfv_A.pdb:0.1484610000):0.1412970000	((1lko_A.pdb:0.2458860000	1yuz_A.pdb:0.6415470000):0.1088290000	3qhb_A.pdb:0.3002110000):0.2529000000):0.0203609000	(1otk_A.pdb:0.6845630000	((((((((1oqu_A.pdb:0.0978330000	1r2f_A.pdb:0.0882020000):0.0666167000	1uzr_A.pdb:0.0466700000):0.1873970000	1mxr_A.pdb:0.4511640000):0.1926640000	3ee4_A.pdb:0.3439120000):0.0753659000	((1jk0_A.pdb:0.4770860000	2uw2_A.pdb:0.2984270000):0.0450900000	1w68_A.pdb:0.1271050000):0.1470030000):0.0813734000	((2inc_B.pdb:0.3066720000	(2inp_C.pdb:0.3195610000	1mty_B.pdb:0.8107360000):0.3335240000):0.1661750000	(1mty_D.pdb:0.3643710000	3dhg_A.pdb:0.3695350000):0.1543750000):0.3746570000):0.2083650000	((2uw1_A.pdb:0.0944690000	2uw1_B.pdb:0.0681110000):0.1149840000	1afr_A.pdb:0.1778170000):0.3421380000):0.0530203000	1za0_A.pdb:0.3687660000):0.6144370000):0.1141140000):0.1156510000):0.0122589000):0.0397137000):0.0766448000);
(1ji5_A.pdb:0.0781080000	1jig_A.pdb:0.0578580000	(1n1q_A.pdb:0.0000030000	((2chp_A.pdb:0.1595120000	(((1ji4_A.pdb:0.2232140000	2fzf_A.pdb:0.7785140000):0.0002229640	(2fjc_A.pdb:0.0795550000	1uvh_A.pdb:0.3832350000):0.0239704000):0.0135889000	(((((((1bcf_A.pdb:0.0764850000	3e1q_A.pdb:0.0907260000):0.0280115000	1jgc_A.pdb:0.2123860000):0.0203959000	2fkz_A.pdb:0.0474630000):0.0651350000	((((((1lb3_A.pdb:0.0728930000	2za7_A.pdb:0.1161620000):0.0449092000	1bg7_A.pdb:0.2817260000):0.0790538000	1r03_A.pdb:0.0605400000):0.0998361000	3e6s_A.pdb:0.1544870000):0.0636968000	(((1z6o_A.pdb:0.3389100000	1z6o_M.pdb:0.2018380000):0.1193490000	1vlg_A.pdb:0.1541780000):0.0516729000	2jd7_A.pdb:0.0290270000):0.0376392000):0.0380625000	(1eum_A.pdb:0.1060800000	1krq_A.pdb:0.1214630000):0.0227010000):0.1960820000):0.0721604000	1nfv_A.pdb:0.1043360000):0.2362310000	(1otk_A.pdb:0.8179270000	(((((((1oqu_A.pdb:0.0615930000	1r2f_A.pdb:0.0962370000):0.0665962000	1uzr_A.pdb:0.0509770000):0.1680140000	1mxr_A.pdb:0.3802510000):0.1654300000	((1jk0_A.pdb:0.3333710000	2uw2_A.pdb:0.3136800000):0.1205270000	1w68_A.pdb:0.1158200000):0.1325030000):0.0735553000	(3ee4_A.pdb:0.3334280000	((2inc_B.pdb:0.4780480000	(2inp_C.pdb:0.5257830000	1mty_B.pdb:0.6209480000):0.1523760000):0.0920866000	(1mty_D.pdb:0.4479010000	3dhg_A.pdb:0.4848010000):0.2250250000):0.2786040000):0.1639560000):0.2408140000	((2uw1_A.pdb:0.0642340000	2uw1_B.pdb:0.0908880000):0.0428264000	1afr_A.pdb:0.1094130000):0.2365690000):0.0639287000	1za0_A.pdb:0.4701500000):0.4574270000):0.1602920000):0.0000026181	((1lko_A.pdb:0.4363660000	1yuz_A.pdb:0.4885800000):0.1385710000	3qhb_A.pdb:0.3108310000):0.1132250000):0.0956683000):0.0155670000):0.0185906000	((1qgh_A.pdb:0.0742990000	2ux1_A.pdb:0.1571370000):0.1716240000	((((1dps_A.pdb:0.1300030000	1jts_A.pdb:0.0807150000):0.0916867000	1o9r_A.pdb:0.1021180000):0.1386200000	(1tjo_A.pdb:0.0064160000	1tk6_A.pdb:0.0698440000):0.2300750000):0.0993525000	2vzb_A.pdb:0.4537720000):0.0000024140):0.0308466000):0.0527780000):0.0587149000);
(1ji5_A.pdb:0.2413110000	1jig_A.pdb:0.0000020000	(1n1q_A.pdb:0.0434710000	((2chp_A.pdb:0.0840510000	(((1qgh_A.pdb:0.1473260000	2ux1_A.pdb:0.0922770000):0.1602370000	(((1dps_A.pdb:0.2191310000	1jts_A.pdb:0.0326920000):0.0673863000	1o9r_A.pdb:0.0630180000):0.2261540000	(1tjo_A.pdb:0.1020030000	1tk6_A.pdb:0.0060250000):0.0826816000):0.1264310000):0.0000021902	2vzb_A.pdb:0.3096890000):0.0173346000):0.0858954000	((1ji4_A.pdb:0.1480260000	(2fjc_A.pdb:0.1014430000	1uvh_A.pdb:0.4111810000):0.0163315000):0.0434804000	(((((2fzf_A.pdb:0.5068080000	1yuz_A.pdb:0.2892100000):0.3104930000	1lko_A.pdb:0.4300740000):0.0883945000	3qhb_A.pdb:0.3174340000):0.0743999000	(1otk_A.pdb:0.8259870000	((((((((1oqu_A.pdb:0.0896640000	1r2f_A.pdb:0.0995360000):0.0258098000	1uzr_A.pdb:0.1068260000):0.2581550000	1mxr_A.pdb:0.3669400000):0.2242360000	((1jk0_A.pdb:0.2604140000	2uw2_A.pdb:0.2285480000):0.2152090000	1w68_A.pdb:0.0668710000):0.1387530000):0.0858291000	((2inc_B.pdb:0.5508880000	(2inp_C.pdb:0.3625640000	1mty_B.pdb:0.7300590000):0.1282300000):0.2163050000	(1mty_D.pdb:0.3898230000	3dhg_A.pdb:0.6069380000):0.0493169000):0.3721510000):0.1448050000	3ee4_A.pdb:0.2352540000):0.1268500000	((2uw1_A.pdb:0.0556920000	2uw1_B.pdb:0.0543240000):0.1141880000	1afr_A.pdb:0.0743720000):0.4447570000):0.1292900000	1za0_A.pdb:0.4326920000):0.4319570000):0.1138410000):0.1106430000	((((1bcf_A.pdb:0.0209420000	3e1q_A.pdb:0.0743770000):0.0193645000	(2fkz_A.pdb:0.0324360000	1jgc_A.pdb:0.2519570000):0.0298538000):0.0868428000	((((((((1lb3_A.pdb:0.0564970000	2za7_A.pdb:0.0659990000):0.0468074000	(1bg7_A.pdb:0.2363010000	1r03_A.pdb:0.0439560000):0.0681624000):0.0247977000	3e6s_A.pdb:0.2055800000):0.0397003000	1z6o_A.pdb:0.3661420000):0.1201340000	1z6o_M.pdb:0.2362530000):0.0884695000	(2jd7_A.pdb:0.1465860000	1vlg_A.pdb:0.0926820000):0.0219981000):0.0219238000	1krq_A.pdb:0.0695840000):0.0731507000	1eum_A.pdb:0.0457300000):0.1472610000):0.0899475000	1nfv_A.pdb:0.2768970000):0.1102480000):0.0657362000):0.0122893000):0.0144513000):0.0376103000);
(1ji5_A.pdb:0.1180740000	1jig_A.pdb:0.0301540000	(1n1q_A.pdb:0.0395610000	(((((2chp_A.pdb:0.0928190000	((((((2fzf_A.pdb:0.5218980000	1yuz_A.pdb:0.4543500000):0.2545940000	1lko_A.pdb:0.3192540000):0.1225410000	3qhb_A.pdb:0.3969440000):0.1483080000	((((((((1oqu_A.pdb:0.0671600000	1r2f_A.pdb:0.1270650000):0.0517130000	1uzr_A.pdb:0.0649130000):0.3251610000	1mxr_A.pdb:0.3900090000):0.1353410000	((1jk0_A.pdb:0.2628010000	2uw2_A.pdb:0.2445780000):0.0937261000	1w68_A.pdb:0.1339480000):0.1012490000):0.1098540000	((2inc_B.pdb:0.4324700000	(2inp_C.pdb:0.3910900000	1mty_B.pdb:0.7023470000):0.3259020000):0.0933526000	(1mty_D.pdb:0.5196140000	3dhg_A.pdb:0.5402970000):0.1889790000):0.3402340000):0.1398940000	3ee4_A.pdb:0.2732260000):0.1633530000	((2uw1_A.pdb:0.0485690000	2uw1_B.pdb:0.0985720000):0.0802333000	1afr_A.pdb:0.1088440000):0.4110980000):0.0986074000	1za0_A.pdb:0.4925930000):0.3605990000):0.0851325000	1otk_A.pdb:0.9350450000):0.0000024749	(((((1bcf_A.pdb:0.0474460000	3e1q_A.pdb:0.1084580000):0.0385586000	2fkz_A.pdb:0.0808040000):0.0101833000	1jgc_A.pdb:0.1084730000):0.0842179000	((((((((1lb3_A.pdb:0.0584760000	2za7_A.pdb:0.0861710000):0.0589324000	1bg7_A.pdb:0.2100300000):0.0360887000	1r03_A.pdb:0.0895420000):0.0495039000	(1z6o_A.pdb:0.3447070000	1z6o_M.pdb:0.2563040000):0.0766011000):0.0976577000	(3e6s_A.pdb:0.1214920000	2jd7_A.pdb:0.0912600000):0.0235382000):0.0295322000	1krq_A.pdb:0.0598310000):0.0626607000	1vlg_A.pdb:0.1549600000):0.0252704000	1eum_A.pdb:0.0473020000):0.1326810000):0.1084300000	1nfv_A.pdb:0.1820630000):0.1516500000):0.1046210000):0.0000020989	(1ji4_A.pdb:0.1160270000	(2fjc_A.pdb:0.0532040000	1uvh_A.pdb:0.3502610000):0.0224451000):0.0512527000):0.0116537000	2vzb_A.pdb:0.3384810000):0.0000025766	(((1dps_A.pdb:0.1283010000	1jts_A.pdb:0.0639260000):0.0358529000	1o9r_A.pdb:0.1050880000):0.1234320000	(1tjo_A.pdb:0.0930450000	1tk6_A.pdb:0.0247500000):0.1890920000):0.0821870000):0.0192282000	(1qgh_A.pdb:0.1165560000	2ux1_A.pdb:0.1157900000):0.1789120000):0.0571339000):0.0267378000);
(1ji5_A.pdb:0.1704300000	(1jig_A.pdb:0.0175070000	(1n1q_A.pdb:0.0395870000	(((2chp_A.pdb:0.0902510000	(1ji4_A.pdb:0.0912840000	((2fjc_A.pdb:0.0683190000	1uvh_A.pdb:0.4340430000):0.0279776000	2fzf_A.pdb:0.7986420000):0.0237976000):0.0332884000):0.0000027670	((((((1bcf_A.pdb:0.0619940000	3e1q_A.pdb:0.0781110000):0.0484090000	2fkz_A.pdb:0.0498260000):0.0570259000	1jgc_A.pdb:0.1825290000):0.1210910000	(((((1lb3_A.pdb:0.0575190000	2za7_A.pdb:0.0772380000):0.0510308000	3e6s_A.pdb:0.0945790000):0.0931137000	(1bg7_A.pdb:0.2944870000	1r03_A.pdb:0.0380610000):0.0343629000):0.1162520000	(1z6o_A.pdb:0.4008530000	1z6o_M.pdb:0.2466450000):0.0891032000):0.0195035000	((1eum_A.pdb:0.1057010000	1krq_A.pdb:0.0861040000):0.0286708000	(2jd7_A.pdb:0.0900250000	1vlg_A.pdb:0.0668190000):0.0338654000):0.0299964000):0.1446410000):0.0861587000	1nfv_A.pdb:0.3188950000):0.0906076000	(((1lko_A.pdb:0.4701650000	1yuz_A.pdb:0.5418650000):0.0033917300	3qhb_A.pdb:0.6471070000):0.0888964000	(1otk_A.pdb:0.7035850000	((((((((1oqu_A.pdb:0.0839070000	1r2f_A.pdb:0.1024680000):0.0413814000	1uzr_A.pdb:0.1212100000):0.2735820000	1mxr_A.pdb:0.3796810000):0.0787884000	((1jk0_A.pdb:0.4005550000	2uw2_A.pdb:0.2387040000):0.0911201000	1w68_A.pdb:0.1148600000):0.2059500000):0.0794916000	((2inc_B.pdb:0.4195230000	(2inp_C.pdb:0.3054180000	1mty_B.pdb:0.7696910000):0.2290800000):0.0967698000	(1mty_D.pdb:0.4652420000	3dhg_A.pdb:0.4459090000):0.1584500000):0.3303470000):0.1086820000	3ee4_A.pdb:0.3696390000):0.1543100000	((2uw1_A.pdb:0.0378260000	2uw1_B.pdb:0.0783190000):0.1140430000	1afr_A.pdb:0.1466240000):0.4801220000):0.0897513000	1za0_A.pdb:0.5233510000):0.6470130000):0.1797550000):0.0602003000):0.1751270000):0.0307537000	((1qgh_A.pdb:0.0770850000	2ux1_A.pdb:0.1264600000):0.0671911000	((((1dps_A.pdb:0.1198690000	1jts_A.pdb:0.1144790000):0.1905060000	1o9r_A.pdb:0.0298460000):0.1653770000	1tjo_A.pdb:0.0438730000):0.0441625000	1tk6_A.pdb:0.0026370000):0.2250740000):0.0106134000):0.0528226000):0.0365637000):0.0285019000	2vzb_A.pdb:0.2830030000);
(1ji5_A.pdb:0.1819500000	1jig_A.pdb:0.0449640000	(1n1q_A.pdb:0.0399880000	((2chp_A.pdb:0.1911750000	(((1ji4_A.pdb:0.1626500000	2fjc_A.pdb:0.1025690000):0.0373743000	1uvh_A.pdb:0.3933250000):0.0255014000	(2fzf_A.pdb:0.4534960000	((((((1bcf_A.pdb:0.0302450000	3e1q_A.pdb:0.0608580000):0.0583151000	(2fkz_A.pdb:0.0662720000	1jgc_A.pdb:0.1950370000):0.0184662000):0.1406570000	(((((((((1lb3_A.pdb:0.0469700000	1r03_A.pdb:0.1054090000):0.0320057000	1bg7_A.pdb:0.3139420000):0.0101480000	2za7_A.pdb:0.0595660000):0.0618957000	3e6s_A.pdb:0.1870300000):0.0505099000	1z6o_A.pdb:0.4148680000):0.0549986000	1z6o_M.pdb:0.2316930000):0.0596281000	2jd7_A.pdb:0.1438250000):0.0277713000	1krq_A.pdb:0.1872680000):0.0303572000	(1eum_A.pdb:0.1479070000	1vlg_A.pdb:0.1157230000):0.0183712000):0.0685582000):0.0936079000	1nfv_A.pdb:0.2082570000):0.0815345000	((1lko_A.pdb:0.1882020000	3qhb_A.pdb:0.5836660000):0.0216169000	1yuz_A.pdb:0.5132320000):0.1995060000):0.0980428000	(1otk_A.pdb:0.8824370000	(((((((1oqu_A.pdb:0.0751980000	1r2f_A.pdb:0.0856110000):0.0346532000	1uzr_A.pdb:0.1353470000):0.1641440000	1mxr_A.pdb:0.5378600000):0.2173360000	(1jk0_A.pdb:0.4396970000	(2uw2_A.pdb:0.3726010000	1w68_A.pdb:0.1823690000):0.0764104000):0.1879250000):0.0985879000	((2inc_B.pdb:0.5213520000	(1mty_D.pdb:0.2956240000	3dhg_A.pdb:0.5717030000):0.1892210000):0.1900140000	(2inp_C.pdb:0.3788770000	1mty_B.pdb:0.6710120000):0.1644150000):0.2667740000):0.0824007000	3ee4_A.pdb:0.4965340000):0.1295800000	(((2uw1_A.pdb:0.0835840000	2uw1_B.pdb:0.0840250000):0.0757010000	1afr_A.pdb:0.1500150000):0.3991980000	1za0_A.pdb:0.3596700000):0.1662020000):0.4758960000):0.1847960000):0.0092664300):0.1348200000):0.0000026319):0.0377972000	(((1qgh_A.pdb:0.0706820000	2ux1_A.pdb:0.1370200000):0.0955360000	2vzb_A.pdb:0.3667300000):0.0284702000	(((1dps_A.pdb:0.1371190000	1jts_A.pdb:0.0835800000):0.0874596000	1o9r_A.pdb:0.0789240000):0.1485930000	(1tjo_A.pdb:0.1028330000	1tk6_A.pdb:0.0472760000):0.1757390000):0.0989334000):0.0254025000):0.0425339000):0.0594986000);
(1ji5_A.pdb:0.2162740000	1jig_A.pdb:0.0656610000	(1n1q_A.pdb:0.0174690000	(((2chp_A.pdb:0.1191670000	((1qgh_A.pdb:0.0982020000	2ux1_A.pdb:0.1634590000):0.1281050000	1ji4_A.pdb:0.1151350000):0.1549220000):0.0185626000	(((((1dps_A.pdb:0.1093940000	1jts_A.pdb:0.0653750000):0.1162040000	1o9r_A.pdb:0.1244670000):0.1928470000	(1tjo_A.pdb:0.0258070000	1tk6_A.pdb:0.0644090000):0.2200200000):0.1215000000	(1uvh_A.pdb:0.3199320000	2vzb_A.pdb:0.3472760000):0.0750485000):0.0000024079	(((2fzf_A.pdb:0.5556250000	((1lko_A.pdb:0.3961990000	1yuz_A.pdb:0.3803030000):0.0796883000	3qhb_A.pdb:0.4587400000):0.0701444000):0.1121950000	(1otk_A.pdb:0.8875160000	((((((((1oqu_A.pdb:0.0977410000	1r2f_A.pdb:0.0924870000):0.0710298000	1uzr_A.pdb:0.0662810000):0.1737200000	1mxr_A.pdb:0.3569240000):0.1649420000	((1jk0_A.pdb:0.3660270000	2uw2_A.pdb:0.1586760000):0.1302950000	1w68_A.pdb:0.0917480000):0.1822030000):0.0618618000	((2inc_B.pdb:0.2814850000	(2inp_C.pdb:0.5971680000	1mty_B.pdb:0.3938520000):0.2294320000):0.3572840000	(1mty_D.pdb:0.7196250000	3dhg_A.pdb:0.3059090000):0.4156900000):0.2536960000):0.1029200000	3ee4_A.pdb:0.5494920000):0.0747375000	((2uw1_A.pdb:0.1051650000	2uw1_B.pdb:0.0658160000):0.0880090000	1afr_A.pdb:0.1104770000):0.3944560000):0.0660361000	1za0_A.pdb:0.5321060000):0.1804270000):0.1911570000):0.0114094000	(((((1bcf_A.pdb:0.0429220000	3e1q_A.pdb:0.0738160000):0.0446293000	2fkz_A.pdb:0.0423970000):0.0306729000	1jgc_A.pdb:0.1180290000):0.0657551000	1nfv_A.pdb:0.2057510000):0.1324140000	((((1lb3_A.pdb:0.0818930000	2za7_A.pdb:0.0452010000):0.0835807000	(1bg7_A.pdb:0.2891440000	1r03_A.pdb:0.0804320000):0.0581074000):0.0236697000	3e6s_A.pdb:0.2141100000):0.0790285000	(((((1z6o_A.pdb:0.3824900000	1z6o_M.pdb:0.1990380000):0.0954037000	1vlg_A.pdb:0.0939980000):0.0004067210	1eum_A.pdb:0.2236800000):0.0381182000	2jd7_A.pdb:0.1210280000):0.0229241000	1krq_A.pdb:0.1198440000):0.0367224000):0.0971730000):0.0998680000):0.1829240000):0.0000022279):0.0455213000	2fjc_A.pdb:0.0759680000):0.0528444000):0.0484190000);
(1ji5_A.pdb:0.2057030000	1jig_A.pdb:0.0341680000	(1n1q_A.pdb:0.0347320000	(((2chp_A.pdb:0.1153340000	(((1qgh_A.pdb:0.1263780000	2ux1_A.pdb:0.2296820000):0.0840198000	1ji4_A.pdb:0.1116670000):0.1061980000	((2fzf_A.pdb:0.7599900000	(((1lko_A.pdb:0.3723690000	1yuz_A.pdb:0.4707820000):0.1547400000	3qhb_A.pdb:0.2782580000):0.1427370000	(1otk_A.pdb:0.7557980000	((((((((1oqu_A.pdb:0.0779460000	1r2f_A.pdb:0.1115930000):0.0255229000	1uzr_A.pdb:0.0406320000):0.1747450000	1mxr_A.pdb:0.3282410000):0.2540900000	(1jk0_A.pdb:0.3772560000	(2uw2_A.pdb:0.3002890000	1w68_A.pdb:0.0847540000):0.0569880000):0.1675540000):0.0732036000	3ee4_A.pdb:0.3209130000):0.1857100000	((2inc_B.pdb:0.5741790000	(2inp_C.pdb:0.3888780000	1mty_B.pdb:0.7061290000):0.1582980000):0.1308880000	(1mty_D.pdb:0.4476460000	3dhg_A.pdb:0.4653010000):0.2341030000):0.3983400000):0.1332830000	((2uw1_A.pdb:0.0215260000	2uw1_B.pdb:0.0731950000):0.0526563000	1afr_A.pdb:0.1311540000):0.2462180000):0.1274420000	1za0_A.pdb:0.5639150000):0.4603010000):0.1057470000):0.0309373000):0.0648443000	(((((1bcf_A.pdb:0.0710680000	3e1q_A.pdb:0.0864100000):0.0172250000	2fkz_A.pdb:0.0322720000):0.0336366000	1jgc_A.pdb:0.1501270000):0.1133810000	1nfv_A.pdb:0.1528520000):0.1446070000	((((((1lb3_A.pdb:0.0397900000	2za7_A.pdb:0.1193380000):0.0401427000	1bg7_A.pdb:0.2949630000):0.0759306000	1r03_A.pdb:0.0543020000):0.0319384000	3e6s_A.pdb:0.2203080000):0.0930898000	(1z6o_A.pdb:0.2641730000	1z6o_M.pdb:0.2706380000):0.0644384000):0.0423577000	(((1eum_A.pdb:0.1575510000	1krq_A.pdb:0.1028900000):0.0269049000	2jd7_A.pdb:0.1091870000):0.0551374000	1vlg_A.pdb:0.0952010000):0.0721218000):0.1080600000):0.0837987000):0.1635520000):0.0238681000):0.0022339700	2fjc_A.pdb:0.0920850000):0.0158559000	(((((1dps_A.pdb:0.1094490000	1jts_A.pdb:0.0534650000):0.0778083000	1o9r_A.pdb:0.1178780000):0.1452740000	(1tjo_A.pdb:0.0884520000	1tk6_A.pdb:0.0288500000):0.1878870000):0.0496686000	2vzb_A.pdb:0.3492710000):0.0149075000	1uvh_A.pdb:0.3365090000):0.0665007000):0.0590824000):0.0734854000);
(1ji5_A.pdb:0.1194320000	1jig_A.pdb:0.0236730000	(1n1q_A.pdb:0.0227340000	((2chp_A.pdb:0.0635010000	(((1qgh_A.pdb:0.0896290000	2ux1_A.pdb:0.0889450000):0.0823177000	((((1dps_A.pdb:0.1058930000	1jts_A.pdb:0.0884010000):0.1843950000	1o9r_A.pdb:0.0453560000):0.1511710000	(1tjo_A.pdb:0.0492720000	1tk6_A.pdb:0.0147400000):0.0945761000):0.1770150000	2vzb_A.pdb:0.3022580000):0.0224217000):0.0124774000	((2fjc_A.pdb:0.0838270000	1uvh_A.pdb:0.4120320000):0.0377402000	((((((1bcf_A.pdb:0.0602980000	(3e1q_A.pdb:0.0399660000	2fkz_A.pdb:0.0468240000):0.0054649700):0.0493872000	1jgc_A.pdb:0.1147250000):0.0729737000	((((((((1lb3_A.pdb:0.0184560000	2za7_A.pdb:0.0270430000):0.0967641000	1bg7_A.pdb:0.1790910000):0.0761106000	1r03_A.pdb:0.0342200000):0.0749914000	3e6s_A.pdb:0.1453080000):0.0257141000	(1z6o_A.pdb:0.5126230000	1z6o_M.pdb:0.0936070000):0.2119280000):0.0586443000	2jd7_A.pdb:0.0719890000):0.0207143000	1krq_A.pdb:0.0853250000):0.0441651000	(1eum_A.pdb:0.1768100000	1vlg_A.pdb:0.0634290000):0.0515512000):0.0794707000):0.0893203000	1nfv_A.pdb:0.2828290000):0.0644577000	((1lko_A.pdb:0.3126860000	3qhb_A.pdb:0.3783760000):0.0235808000	1yuz_A.pdb:0.3890500000):0.1860240000):0.0066751500	(1otk_A.pdb:0.7576790000	(((((((1oqu_A.pdb:0.0921250000	1r2f_A.pdb:0.0682400000):0.0795620000	1uzr_A.pdb:0.0563690000):0.2346810000	1mxr_A.pdb:0.3385620000):0.1127320000	(((1jk0_A.pdb:0.4302660000	2uw2_A.pdb:0.3017850000):0.0919304000	1w68_A.pdb:0.1444460000):0.1655800000	((2inc_B.pdb:0.2699940000	(2inp_C.pdb:0.3116790000	1mty_B.pdb:0.6540320000):0.2682890000):0.0353779000	(1mty_D.pdb:0.6344190000	3dhg_A.pdb:0.3188460000):0.2654340000):0.5296740000):0.0357730000):0.1558770000	3ee4_A.pdb:0.2708870000):0.1601950000	((2uw1_A.pdb:0.0729930000	2uw1_B.pdb:0.0589160000):0.0888015000	1afr_A.pdb:0.0692610000):0.4215970000):0.0178347000	1za0_A.pdb:0.5872800000):0.4206190000):0.1158330000):0.1713020000):0.0000027980):0.0306406000):0.0294055000	(1ji4_A.pdb:0.1194220000	2fzf_A.pdb:0.5740170000):0.0345739000):0.0366595000):0.0420083000);
(1ji5_A.pdb:0.1234150000	1jig_A.pdb:0.0762600000	(1n1q_A.pdb:0.0348140000	(2chp_A.pdb:0.1335210000	((((1qgh_A.pdb:0.0260950000	2ux1_A.pdb:0.1149800000):0.1947930000	(((1dps_A.pdb:0.1185010000	1jts_A.pdb:0.0589730000):0.1538640000	1o9r_A.pdb:0.0649880000):0.1082620000	(1tjo_A.pdb:0.1045550000	1tk6_A.pdb:0.0075020000):0.1684740000):0.1003430000):0.0525823000	2vzb_A.pdb:0.3744690000):0.0092540600	((1ji4_A.pdb:0.0890320000	2fjc_A.pdb:0.0462510000):0.0000022839	(1uvh_A.pdb:0.4516340000	((2fzf_A.pdb:0.4794910000	(1nfv_A.pdb:0.3126510000	((((1lko_A.pdb:0.1904220000	1yuz_A.pdb:0.6122520000):0.1623530000	3qhb_A.pdb:0.6305970000):0.0714102000	((((((((1oqu_A.pdb:0.1074190000	1r2f_A.pdb:0.0746160000):0.1115470000	1uzr_A.pdb:0.0234720000):0.1755110000	1mxr_A.pdb:0.4133250000):0.1355310000	((1jk0_A.pdb:0.4229430000	2uw2_A.pdb:0.3763050000):0.0988907000	1w68_A.pdb:0.2023630000):0.1247190000):0.1005350000	(((2inc_B.pdb:0.4796210000	1mty_B.pdb:0.5644280000):0.0884716000	2inp_C.pdb:0.4804400000):0.2137420000	(1mty_D.pdb:0.3964070000	3dhg_A.pdb:0.5188150000):0.1952960000):0.2714420000):0.0772555000	3ee4_A.pdb:0.3100420000):0.3913790000	((2uw1_A.pdb:0.0498130000	2uw1_B.pdb:0.0993430000):0.1405580000	1afr_A.pdb:0.1025010000):0.4093270000):0.0329600000	1za0_A.pdb:0.4776330000):0.4468750000):0.0618031000	1otk_A.pdb:0.8930250000):0.1003870000):0.0071064900):0.0526801000	((((((1bcf_A.pdb:0.0803150000	3e1q_A.pdb:0.0183240000):0.0155930000	2fkz_A.pdb:0.0155690000):0.0590453000	1jgc_A.pdb:0.1686140000):0.1710260000	1eum_A.pdb:0.1679960000):0.0342984000	(((((((1lb3_A.pdb:0.0545670000	2za7_A.pdb:0.0983530000):0.0749345000	1bg7_A.pdb:0.2214870000):0.0728634000	1r03_A.pdb:0.0668110000):0.0805867000	3e6s_A.pdb:0.2144880000):0.0666609000	(1z6o_A.pdb:0.3946330000	1z6o_M.pdb:0.2933400000):0.0850828000):0.0497224000	2jd7_A.pdb:0.0743770000):0.0103288000	1krq_A.pdb:0.1462890000):0.0260493000):0.0655773000	1vlg_A.pdb:0.1060010000):0.1104910000):0.2505650000):0.0000021531):0.0717847000):0.0592351000):0.0267461000):0.0054893000);
(1ji5_A.pdb:0.1989760000	1jig_A.pdb:0.0341730000	(1n1q_A.pdb:0.0337060000	(((2chp_A.pdb:0.0889670000	((1qgh_A.pdb:0.1055600000	2ux1_A.pdb:0.1444440000):0.1187830000	1ji4_A.pdb:0.1123040000):0.1899160000):0.0117514000	((((((1dps_A.pdb:0.1362760000	1jts_A.pdb:0.0697530000):0.1124280000	1o9r_A.pdb:0.0589750000):0.1546350000	(1tjo_A.pdb:0.0489960000	1tk6_A.pdb:0.0270020000):0.1573590000):0.1360500000	1uvh_A.pdb:0.3514760000):0.0430737000	2vzb_A.pdb:0.3085990000):0.0436921000	((((((2fzf_A.pdb:0.6384200000	1yuz_A.pdb:0.3375130000):0.1537680000	1lko_A.pdb:0.3619010000):0.1407210000	3qhb_A.pdb:0.4718030000):0.1546140000	(((1bcf_A.pdb:0.0361770000	3e1q_A.pdb:0.0246360000):0.0178331000	(2fkz_A.pdb:0.0600190000	1jgc_A.pdb:0.1771470000):0.0551704000):0.2215800000	((((((1lb3_A.pdb:0.0214850000	2za7_A.pdb:0.0959470000):0.0766172000	3e6s_A.pdb:0.2907900000):0.0350319000	1r03_A.pdb:0.0602590000):0.1526730000	(1z6o_A.pdb:0.3729390000	1z6o_M.pdb:0.2924650000):0.1414700000):0.0423401000	1bg7_A.pdb:0.3070700000):0.0265842000	((1eum_A.pdb:0.1478510000	(1krq_A.pdb:0.1326030000	2jd7_A.pdb:0.1106290000):0.0153379000):0.0706045000	1vlg_A.pdb:0.1344030000):0.0284421000):0.1355840000):0.0953917000):0.0517879000	1nfv_A.pdb:0.2289010000):0.0000029666	(1otk_A.pdb:1.0552210000	((((((((1oqu_A.pdb:0.0993230000	1r2f_A.pdb:0.0757070000):0.0575273000	1uzr_A.pdb:0.0592650000):0.2318650000	1mxr_A.pdb:0.3710210000):0.1353030000	((1jk0_A.pdb:0.3867230000	2uw2_A.pdb:0.1993690000):0.1299480000	1w68_A.pdb:0.0950240000):0.1874460000):0.0805916000	((2inc_B.pdb:0.4615530000	(2inp_C.pdb:0.3422820000	1mty_B.pdb:0.5758090000):0.2245930000):0.1352500000	(1mty_D.pdb:0.5340620000	3dhg_A.pdb:0.2997110000):0.2512740000):0.1975970000):0.0960585000	3ee4_A.pdb:0.3534230000):0.1623770000	((2uw1_A.pdb:0.0298020000	2uw1_B.pdb:0.1142900000):0.0930398000	1afr_A.pdb:0.1523550000):0.3365970000):0.0910151000	1za0_A.pdb:0.3689630000):0.1513800000):0.3524180000):0.1216860000):0.0000029150):0.0734651000	2fjc_A.pdb:0.1323650000):0.0257043000):0.0631119000);
(1ji5_A.pdb:0.1574420000	1jig_A.pdb:0.0666930000	(1n1q_A.pdb:0.0000020000	(((2chp_A.pdb:0.0461080000	1ji4_A.pdb:0.2241690000):0.0748874000	((2fjc_A.pdb:0.0982880000	1uvh_A.pdb:0.2352930000):0.0504415000	((2fzf_A.pdb:0.4576960000	(((((((((1bcf_A.pdb:0.0772050000	3e1q_A.pdb:0.0600440000):0.0202155000	1jgc_A.pdb:0.1507750000):0.0212069000	2fkz_A.pdb:0.0563860000):0.0486282000	1nfv_A.pdb:0.3218700000):0.2037390000	1eum_A.pdb:0.0441860000):0.0697769000	1krq_A.pdb:0.0769180000):0.0107122000	2jd7_A.pdb:0.0856260000):0.0332883000	1vlg_A.pdb:0.0998270000):0.0434339000	((((1lb3_A.pdb:0.0366390000	(1bg7_A.pdb:0.2831610000	1r03_A.pdb:0.0462740000):0.0688751000):0.0190245000	2za7_A.pdb:0.0572270000):0.0326121000	3e6s_A.pdb:0.1773260000):0.0945450000	(1z6o_A.pdb:0.3460560000	1z6o_M.pdb:0.1664140000):0.0655438000):0.0752789000):0.1603810000):0.1065370000	(((1lko_A.pdb:0.4762590000	1yuz_A.pdb:0.4784530000):0.1613070000	3qhb_A.pdb:0.3499790000):0.1253390000	(1otk_A.pdb:0.4945810000	(((((((1oqu_A.pdb:0.0877690000	1r2f_A.pdb:0.0674290000):0.0419752000	1uzr_A.pdb:0.0386210000):0.1875700000	1mxr_A.pdb:0.3589030000):0.2331040000	(((1jk0_A.pdb:0.3115790000	2uw2_A.pdb:0.2604540000):0.0581062000	1w68_A.pdb:0.1160280000):0.1009110000	((2inc_B.pdb:0.3912700000	(2inp_C.pdb:0.4402710000	1mty_B.pdb:0.6966120000):0.2633020000):0.1498240000	(1mty_D.pdb:0.3417850000	3dhg_A.pdb:0.5438160000):0.2537340000):0.3481950000):0.0988185000):0.1737170000	3ee4_A.pdb:0.2261790000):0.1750170000	((2uw1_A.pdb:0.0644500000	2uw1_B.pdb:0.0568320000):0.0900149000	1afr_A.pdb:0.1291750000):0.3203680000):0.1672970000	1za0_A.pdb:0.3600750000):0.4978940000):0.1704780000):0.0332059000):0.1420260000):0.0000027045):0.0104115000	(((1qgh_A.pdb:0.0786670000	2ux1_A.pdb:0.1419860000):0.1329660000	2vzb_A.pdb:0.4451640000):0.0021343300	((1dps_A.pdb:0.1780570000	1jts_A.pdb:0.0223580000):0.0668878000	(1o9r_A.pdb:0.1214250000	(1tjo_A.pdb:0.0470070000	1tk6_A.pdb:0.0390510000):0.3282060000):0.1046810000):0.1295860000):0.0467257000):0.0622804000):0.0619299000);
(1ji5_A.pdb:0.1627130000	(1jig_A.pdb:0.1051920000	1n1q_A.pdb:0.0597270000):0.0252376000	(2chp_A.pdb:0.0919970000	(((1qgh_A.pdb:0.1639980000	2ux1_A.pdb:0.1004510000):0.2033040000	((((1dps_A.pdb:0.1804300000	1jts_A.pdb:0.0665880000):0.0551781000	1o9r_A.pdb:0.1134430000):0.1654640000	(1tjo_A.pdb:0.0879280000	1tk6_A.pdb:0.0000030000):0.1598320000):0.0736159000	2vzb_A.pdb:0.3121930000):0.0000026758):0.0040507700	((((1ji4_A.pdb:0.0874760000	2fzf_A.pdb:0.9635450000):0.0597447000	2fjc_A.pdb:0.1352350000):0.0164206000	1uvh_A.pdb:0.3295900000):0.0391009000	((((((1bcf_A.pdb:0.0469600000	3e1q_A.pdb:0.0740970000):0.0604730000	1jgc_A.pdb:0.1734560000):0.0065231100	2fkz_A.pdb:0.0255930000):0.1235680000	((((((((1lb3_A.pdb:0.0488830000	(1bg7_A.pdb:0.3162170000	1r03_A.pdb:0.0984220000):0.0662413000):0.0116067000	2za7_A.pdb:0.0507250000):0.0859949000	3e6s_A.pdb:0.1564320000):0.0862760000	(1z6o_A.pdb:0.3001950000	1z6o_M.pdb:0.1546840000):0.1108410000):0.1472830000	2jd7_A.pdb:0.0763600000):0.0085587300	1vlg_A.pdb:0.1106920000):0.0431659000	1krq_A.pdb:0.1006290000):0.0968772000	1eum_A.pdb:0.0393130000):0.1278680000):0.1840050000	1nfv_A.pdb:0.1263510000):0.1675900000	(((1lko_A.pdb:0.3016540000	1yuz_A.pdb:0.5012300000):0.1241600000	3qhb_A.pdb:0.3520710000):0.1124590000	(1otk_A.pdb:0.7568940000	((((((((1oqu_A.pdb:0.0936110000	1r2f_A.pdb:0.1479090000):0.0769057000	1uzr_A.pdb:0.0620580000):0.3219740000	1mxr_A.pdb:0.1873680000):0.4011980000	((1jk0_A.pdb:0.3819950000	2uw2_A.pdb:0.2396280000):0.0585835000	1w68_A.pdb:0.1239700000):0.1166460000):0.0779313000	((2inc_B.pdb:0.3119010000	(2inp_C.pdb:0.5114030000	1mty_B.pdb:0.5936730000):0.2973340000):0.1369240000	(1mty_D.pdb:0.7322060000	3dhg_A.pdb:0.5210550000):0.2932470000):0.3801640000):0.1805570000	3ee4_A.pdb:0.4983690000):0.1916260000	((2uw1_A.pdb:0.0605930000	2uw1_B.pdb:0.0508700000):0.1003450000	1afr_A.pdb:0.1170290000):0.2841440000):0.1349430000	1za0_A.pdb:0.4000410000):0.4495000000):0.2303700000):0.0309939000):0.1879090000):0.0159439000):0.0251634000):0.0274644000);
(1ji5_A.pdb:0.1246690000	(((((1jig_A.pdb:0.0957030000	1n1q_A.pdb:0.0335390000):0.0411134000	(2chp_A.pdb:0.1004200000	(((2fjc_A.pdb:0.0397720000	1otk_A.pdb:1.1647560000):0.0550146000	((((1dps_A.pdb:0.1924560000	1jts_A.pdb:0.0917610000):0.1070710000	1o9r_A.pdb:0.0750960000):0.1374040000	(1tjo_A.pdb:0.0436620000	1tk6_A.pdb:0.0566790000):0.1499980000):0.0816520000	1uvh_A.pdb:0.2761780000):0.0427774000):0.0181601000	(2vzb_A.pdb:0.1642950000	(((((((1oqu_A.pdb:0.1319110000	1uzr_A.pdb:0.0608890000):0.0224596000	1r2f_A.pdb:0.0846150000):0.1889770000	1mxr_A.pdb:0.3640490000):0.0917753000	(((1jk0_A.pdb:0.4040030000	2uw2_A.pdb:0.1866740000):0.1139430000	1w68_A.pdb:0.0885010000):0.1381810000	(2inc_B.pdb:0.4150750000	((2inp_C.pdb:0.3942730000	1mty_B.pdb:0.9099690000):0.3536760000	(1mty_D.pdb:0.4909560000	3dhg_A.pdb:0.3694530000):0.1384180000):0.0692114000):0.3138250000):0.0995103000):0.0754469000	3ee4_A.pdb:0.4301590000):0.1528410000	(2uw1_A.pdb:0.0124160000	(2uw1_B.pdb:0.0395480000	1afr_A.pdb:0.1924440000):0.0901694000):0.5142300000):0.1130280000	1za0_A.pdb:0.4667740000):0.4213470000):0.1036390000):0.0104307000):0.0171546000):0.0000029378	((((1bcf_A.pdb:0.0342580000	(3e1q_A.pdb:0.0418710000	(2fkz_A.pdb:0.0440150000	1jgc_A.pdb:0.0834140000):0.0585057000):0.0384616000):0.1189250000	(((((1lb3_A.pdb:0.0624040000	2za7_A.pdb:0.0414710000):0.0430198000	(1bg7_A.pdb:0.2933880000	1r03_A.pdb:0.0704950000):0.0481753000):0.0763447000	3e6s_A.pdb:0.1989450000):0.1132240000	(1z6o_A.pdb:0.3038000000	1z6o_M.pdb:0.3028130000):0.0729524000):0.0808135000	((1eum_A.pdb:0.0595780000	(1krq_A.pdb:0.0565670000	2jd7_A.pdb:0.0739130000):0.0582092000):0.0386648000	1vlg_A.pdb:0.1184280000):0.0572644000):0.0428418000):0.0277050000	(1lko_A.pdb:0.4962580000	(1yuz_A.pdb:0.5102660000	3qhb_A.pdb:0.3940830000):0.0542052000):0.2591080000):0.0198757000	1nfv_A.pdb:0.3070210000):0.1107790000):0.0052412100	2fzf_A.pdb:0.6702820000):0.0626511000	(1qgh_A.pdb:0.0525790000	2ux1_A.pdb:0.1248200000):0.0969482000):0.0397359000	1ji4_A.pdb:0.0949870000);
(1ji5_A.pdb:0.0999890000	1jig_A.pdb:0.0560220000	(1n1q_A.pdb:0.0149370000	((2chp_A.pdb:0.1641420000	((1ji4_A.pdb:0.1518440000	2fjc_A.pdb:0.0286120000):0.0177720000	1uvh_A.pdb:0.4368380000):0.0193518000):0.0338292000	((1qgh_A.pdb:0.0385170000	(2ux1_A.pdb:0.1260460000	1otk_A.pdb:0.8182780000):0.0184258000):0.0953488000	((((1dps_A.pdb:0.0972230000	1jts_A.pdb:0.0760330000):0.1849130000	1o9r_A.pdb:0.0544920000):0.1229250000	(1tjo_A.pdb:0.0838460000	1tk6_A.pdb:0.0268840000):0.1174290000):0.1029210000	((((2fzf_A.pdb:0.8598900000	(((((((1lb3_A.pdb:0.0226580000	(1bg7_A.pdb:0.2601970000	1r03_A.pdb:0.0869070000):0.0543046000):0.0320038000	2za7_A.pdb:0.0467610000):0.1914160000	3e6s_A.pdb:0.0670650000):0.0805747000	1eum_A.pdb:0.1577170000):0.0561231000	1krq_A.pdb:0.0692170000):0.0191377000	2jd7_A.pdb:0.0503280000):0.0979298000	((1z6o_A.pdb:0.4451070000	1z6o_M.pdb:0.2245760000):0.0971164000	1vlg_A.pdb:0.1343230000):0.0081533500):0.0044618200):0.0803417000	((1bcf_A.pdb:0.0524390000	(3e1q_A.pdb:0.0923840000	(2fkz_A.pdb:0.0277980000	1jgc_A.pdb:0.1847770000):0.0374269000):0.0055788900):0.0749874000	1nfv_A.pdb:0.3775840000):0.1227290000):0.0702132000	((1lko_A.pdb:0.2758570000	3qhb_A.pdb:0.6414000000):0.0884177000	1yuz_A.pdb:0.4135050000):0.1656720000):0.1992980000	(2vzb_A.pdb:0.2129360000	(((((((1oqu_A.pdb:0.1306340000	1r2f_A.pdb:0.1035310000):0.1144570000	1uzr_A.pdb:0.0425270000):0.1645960000	1mxr_A.pdb:0.3968620000):0.1657360000	(3ee4_A.pdb:0.4178650000	((1jk0_A.pdb:0.4771050000	2uw2_A.pdb:0.2838230000):0.1194680000	1w68_A.pdb:0.1755860000):0.2166790000):0.1336120000):0.0682934000	((2inc_B.pdb:0.4625560000	(1mty_D.pdb:0.4856560000	3dhg_A.pdb:0.3815510000):0.1817640000):0.1205050000	(2inp_C.pdb:0.3994640000	1mty_B.pdb:0.6418420000):0.1321310000):0.3481220000):0.1262930000	((2uw1_A.pdb:0.0518750000	2uw1_B.pdb:0.0904680000):0.0528440000	1afr_A.pdb:0.1089210000):0.4081110000):0.0735040000	1za0_A.pdb:0.5094200000):0.2754760000):0.1732560000):0.0720803000):0.0223146000):0.0179835000):0.0416208000):0.0898598000);
(1ji5_A.pdb:0.2058330000	(1jig_A.pdb:0.0973160000	1n1q_A.pdb:0.0349510000):0.0173112000	(2chp_A.pdb:0.1299680000	((((1qgh_A.pdb:0.0779310000	2ux1_A.pdb:0.1209080000):0.1079700000	(1ji4_A.pdb:0.0213780000	2fzf_A.pdb:0.7011920000):0.0253293000):0.0272218000	(2fjc_A.pdb:0.0349100000	2vzb_A.pdb:0.3371640000):0.0116324000):0.0333197000	(((((1dps_A.pdb:0.1044640000	1jts_A.pdb:0.0342730000):0.0990134000	1o9r_A.pdb:0.0909390000):0.0889799000	1uvh_A.pdb:0.1750980000):0.1326630000	(1tjo_A.pdb:0.0641190000	1tk6_A.pdb:0.0097300000):0.1417030000):0.0444503000	((((1bcf_A.pdb:0.0195970000	((3e1q_A.pdb:0.0741120000	2fkz_A.pdb:0.0402180000):0.0407636000	1jgc_A.pdb:0.1769130000):0.0188340000):0.1225590000	(((((((1lb3_A.pdb:0.0603420000	(2za7_A.pdb:0.0130840000	3e6s_A.pdb:0.1605380000):0.0384387000):0.0601570000	1bg7_A.pdb:0.2829570000):0.0259039000	1r03_A.pdb:0.0232010000):0.1230450000	(1z6o_A.pdb:0.3918850000	1z6o_M.pdb:0.2071110000):0.0801594000):0.0671633000	(1krq_A.pdb:0.1223170000	2jd7_A.pdb:0.1264700000):0.0000024979):0.0918703000	1vlg_A.pdb:0.1020410000):0.0662771000	1eum_A.pdb:0.0863970000):0.1143370000):0.1393750000	1nfv_A.pdb:0.3223950000):0.0586315000	(((1lko_A.pdb:0.1513110000	(1yuz_A.pdb:0.5752470000	3qhb_A.pdb:0.4815500000):0.0763365000):0.2405560000	(((((((1oqu_A.pdb:0.1148850000	1r2f_A.pdb:0.1039050000):0.0664806000	1uzr_A.pdb:0.0841940000):0.1543220000	1mxr_A.pdb:0.3439450000):0.2598410000	(((1jk0_A.pdb:0.4471210000	2uw2_A.pdb:0.2362900000):0.1248830000	1w68_A.pdb:0.0627180000):0.1076460000	(2inc_B.pdb:0.6037510000	(((2inp_C.pdb:0.4464300000	1mty_B.pdb:0.6540390000):0.2464840000	1mty_D.pdb:0.4160470000):0.1473000000	3dhg_A.pdb:0.4693270000):0.1182130000):0.2015040000):0.0506028000):0.1120800000	3ee4_A.pdb:0.3597190000):0.3459310000	((2uw1_A.pdb:0.0563500000	2uw1_B.pdb:0.0647410000):0.0412106000	1afr_A.pdb:0.1537670000):0.3589600000):0.0535050000	1za0_A.pdb:0.4430930000):0.3623730000):0.1726860000	1otk_A.pdb:0.7481570000):0.0118863000):0.1515590000):0.0175624000):0.0128769000):0.0213045000);
(1ji5_A.pdb:0.1513400000	1jig_A.pdb:0.1185820000	(1n1q_A.pdb:0.0080080000	(2chp_A.pdb:0.1523020000	(((((1qgh_A.pdb:0.1001320000	2ux1_A.pdb:0.0949150000):0.2153220000	1ji4_A.pdb:0.0969740000):0.0986382000	2fjc_A.pdb:0.0351370000):0.0557432000	(((((1dps_A.pdb:0.1374250000	1jts_A.pdb:0.0828040000):0.0464139000	1o9r_A.pdb:0.1449500000):0.1276640000	(1tjo_A.pdb:0.0721200000	1tk6_A.pdb:0.0480920000):0.1967310000):0.0799710000	2vzb_A.pdb:0.2869710000):0.0723832000	1uvh_A.pdb:0.2540550000):0.0830424000):0.0346207000	(((2fzf_A.pdb:0.6513210000	((1bcf_A.pdb:0.0381710000	(3e1q_A.pdb:0.0663520000	(2fkz_A.pdb:0.0140460000	1jgc_A.pdb:0.1434480000):0.0638012000):0.0602644000):0.2070290000	((((1lb3_A.pdb:0.0916720000	2za7_A.pdb:0.0219650000):0.0777175000	(1bg7_A.pdb:0.2096750000	1r03_A.pdb:0.0865780000):0.0898457000):0.0457287000	3e6s_A.pdb:0.1975330000):0.0797975000	((1z6o_A.pdb:0.4669220000	1z6o_M.pdb:0.2728160000):0.0876983000	((1eum_A.pdb:0.1733770000	1vlg_A.pdb:0.1229130000):0.0505728000	(1krq_A.pdb:0.0778170000	2jd7_A.pdb:0.0406730000):0.0173481000):0.0918997000):0.0263469000):0.0797761000):0.0449908000):0.0509684000	1nfv_A.pdb:0.3357760000):0.0000029009	(((1lko_A.pdb:0.4103950000	1yuz_A.pdb:0.4017360000):0.1306910000	3qhb_A.pdb:0.6161600000):0.1309340000	(1otk_A.pdb:0.6986360000	(((((((1oqu_A.pdb:0.0818090000	1r2f_A.pdb:0.0910400000):0.0573857000	(1uzr_A.pdb:0.0880810000	1mxr_A.pdb:0.5413090000):0.0636181000):0.3522220000	((1jk0_A.pdb:0.4013510000	2uw2_A.pdb:0.2867490000):0.1552100000	1w68_A.pdb:0.1258330000):0.1333320000):0.0516564000	((2inc_B.pdb:0.2427390000	(2inp_C.pdb:0.3147410000	1mty_B.pdb:0.7631800000):0.1254280000):0.1166070000	(1mty_D.pdb:0.3566060000	3dhg_A.pdb:0.3468480000):0.1485400000):0.4035040000):0.0497475000	3ee4_A.pdb:0.3579860000):0.3193060000	(2uw1_A.pdb:0.0072020000	(2uw1_B.pdb:0.0651020000	1afr_A.pdb:0.2430640000):0.0461860000):0.4216360000):0.0719336000	1za0_A.pdb:0.3076530000):0.3402350000):0.0583891000):0.0468965000):0.1420010000):0.0223982000):0.0975366000):0.0870991000);
(1ji5_A.pdb:0.2550070000	1jig_A.pdb:0.0217930000	(1n1q_A.pdb:0.0262630000	((((2chp_A.pdb:0.0474030000	((1qgh_A.pdb:0.1700580000	2ux1_A.pdb:0.0989460000):0.1329590000	((((1dps_A.pdb:0.1481940000	1jts_A.pdb:0.0590140000):0.1368410000	1o9r_A.pdb:0.0941460000):0.1591850000	(1tjo_A.pdb:0.0721520000	1tk6_A.pdb:0.0089980000):0.2128870000):0.1318090000	2vzb_A.pdb:0.2570310000):0.0000027297):0.0372566000):0.0532765000	(((((((1bcf_A.pdb:0.0605290000	3e1q_A.pdb:0.1052020000):0.0296912000	1jgc_A.pdb:0.1413580000):0.0111635000	2fkz_A.pdb:0.0185380000):0.1224570000	((((((((1lb3_A.pdb:0.0329750000	2za7_A.pdb:0.0971070000):0.0369364000	(1z6o_A.pdb:0.3390740000	1z6o_M.pdb:0.2410380000):0.1253140000):0.0229962000	(1bg7_A.pdb:0.1686130000	1r03_A.pdb:0.0284240000):0.0656021000):0.0713768000	3e6s_A.pdb:0.1559040000):0.1589510000	2jd7_A.pdb:0.0832620000):0.0150675000	1krq_A.pdb:0.0621860000):0.0335190000	1vlg_A.pdb:0.1335040000):0.0397273000	1eum_A.pdb:0.0993880000):0.1623260000):0.1254140000	1nfv_A.pdb:0.2762620000):0.1427730000	1otk_A.pdb:0.8367980000):0.0105132000	(((1lko_A.pdb:0.3642140000	1yuz_A.pdb:0.6285060000):0.0946612000	3qhb_A.pdb:0.3604730000):0.1331010000	((((((1oqu_A.pdb:0.0212920000	(1r2f_A.pdb:0.0987990000	1uzr_A.pdb:0.0916650000):0.0731157000):0.2353010000	1mxr_A.pdb:0.4356980000):0.0931599000	(1jk0_A.pdb:0.4398050000	(2uw2_A.pdb:0.2707290000	1w68_A.pdb:0.0868800000):0.0646983000):0.2499020000):0.1056830000	(3ee4_A.pdb:0.3895370000	((2inc_B.pdb:0.5963090000	2inp_C.pdb:0.5664400000):0.1476180000	(1mty_B.pdb:1.0627690000	(1mty_D.pdb:0.3880600000	3dhg_A.pdb:0.5157540000):0.0870561000):0.0536577000):0.3114570000):0.0923888000):0.2172060000	1za0_A.pdb:0.8663270000):0.0054763400	((2uw1_A.pdb:0.0652140000	2uw1_B.pdb:0.0209930000):0.0731381000	1afr_A.pdb:0.1391210000):0.3368740000):0.5977110000):0.0228780000):0.1013570000):0.0000024898	(2fjc_A.pdb:0.0771480000	1uvh_A.pdb:0.4745240000):0.0687498000):0.0495763000	(1ji4_A.pdb:0.0766000000	2fzf_A.pdb:0.7086690000):0.0982955000):0.0466442000):0.0600087000);
(1ji5_A.pdb:0.1751350000	(1jig_A.pdb:0.1209710000	((2chp_A.pdb:0.0832500000	(((((1qgh_A.pdb:0.1333490000	2ux1_A.pdb:0.1108360000):0.1854230000	((1dps_A.pdb:0.0785820000	1jts_A.pdb:0.0872260000):0.0860336000	(1o9r_A.pdb:0.0693160000	(1tjo_A.pdb:0.0241590000	1tk6_A.pdb:0.0504120000):0.2056210000):0.1242740000):0.1138770000):0.0335950000	2vzb_A.pdb:0.3341230000):0.0607068000	(2fjc_A.pdb:0.0851910000	1uvh_A.pdb:0.3425160000):0.0505229000):0.0524579000	(((((((1bcf_A.pdb:0.1017430000	3e1q_A.pdb:0.0311300000):0.0363705000	2fkz_A.pdb:0.0532490000):0.1063530000	1jgc_A.pdb:0.1057420000):0.1695630000	((((((((1lb3_A.pdb:0.0000020000	2za7_A.pdb:0.0797780000):0.0891718000	1bg7_A.pdb:0.1900910000):0.0841150000	1r03_A.pdb:0.0754790000):0.0882992000	(1z6o_A.pdb:0.4804950000	1z6o_M.pdb:0.2217570000):0.1954140000):0.0810181000	3e6s_A.pdb:0.1330500000):0.1058920000	(1krq_A.pdb:0.0532100000	2jd7_A.pdb:0.0702870000):0.0000021296):0.1110170000	1vlg_A.pdb:0.1143000000):0.0172428000	1eum_A.pdb:0.0943240000):0.0740656000):0.0550767000	1nfv_A.pdb:0.1970610000):0.1871850000	(1lko_A.pdb:0.2056310000	(1yuz_A.pdb:0.4354020000	3qhb_A.pdb:0.2656040000):0.0666327000):0.2329940000):0.0635740000	(1otk_A.pdb:0.6850740000	(((((((1oqu_A.pdb:0.1222900000	1r2f_A.pdb:0.0397850000):0.0310942000	1uzr_A.pdb:0.1356460000):0.3030090000	1mxr_A.pdb:0.3113620000):0.0205504000	((1jk0_A.pdb:0.4910750000	2uw2_A.pdb:0.1466310000):0.1324770000	1w68_A.pdb:0.1813430000):0.1493710000):0.2003130000	(3ee4_A.pdb:0.5023960000	((2inc_B.pdb:0.3775630000	(2inp_C.pdb:0.4521040000	1mty_B.pdb:0.7610000000):0.1629320000):0.0916852000	(1mty_D.pdb:0.5056840000	3dhg_A.pdb:0.4153550000):0.2290560000):0.2502840000):0.0620296000):0.1396880000	((2uw1_A.pdb:0.0661850000	2uw1_B.pdb:0.0640000000):0.1007320000	1afr_A.pdb:0.1043670000):0.3560840000):0.0858775000	1za0_A.pdb:0.4485780000):0.2672050000):0.2592530000):0.1384060000):0.0533409000):0.0321764000	(1ji4_A.pdb:0.1082890000	2fzf_A.pdb:0.8639590000):0.0866631000):0.0353676000):0.0404600000	1n1q_A.pdb:0.0084610000);
(1ji5_A.pdb:0.1078450000	1jig_A.pdb:0.0521520000	(1n1q_A.pdb:0.0167250000	(2chp_A.pdb:0.0167000000	((((((1qgh_A.pdb:0.1001900000	2ux1_A.pdb:0.0662990000):0.0685965000	(1otk_A.pdb:1.0526110000	((((((((1oqu_A.pdb:0.0644160000	1r2f_A.pdb:0.1101180000):0.1582750000	1uzr_A.pdb:0.0143950000):0.2325280000	1mxr_A.pdb:0.3063620000):0.2448030000	((1jk0_A.pdb:0.2835620000	2uw2_A.pdb:0.2058930000):0.1012570000	1w68_A.pdb:0.1106790000):0.1013020000):0.0987028000	(2inc_B.pdb:0.4728970000	(((2inp_C.pdb:0.4088860000	1mty_B.pdb:0.6425960000):0.3062900000	1mty_D.pdb:0.4996140000):0.0997944000	3dhg_A.pdb:0.6753920000):0.0660933000):0.2874970000):0.1208390000	3ee4_A.pdb:0.2612360000):0.2693430000	((2uw1_A.pdb:0.0558990000	2uw1_B.pdb:0.0663820000):0.0568174000	1afr_A.pdb:0.1632820000):0.4597420000):0.0007099680	1za0_A.pdb:0.7483680000):0.4327110000):0.1075600000):0.1089940000	(((((2fzf_A.pdb:0.5439470000	1yuz_A.pdb:0.3247290000):0.1898400000	1lko_A.pdb:0.3808230000):0.3393080000	(3qhb_A.pdb:0.7893830000	(((((((1lb3_A.pdb:0.0186290000	2za7_A.pdb:0.0700690000):0.0876028000	1bg7_A.pdb:0.2293600000):0.0904742000	1r03_A.pdb:0.0612650000):0.1070060000	(1z6o_A.pdb:0.4637650000	1z6o_M.pdb:0.1891590000):0.1168410000):0.0524133000	(1krq_A.pdb:0.1017260000	(3e6s_A.pdb:0.2066700000	2jd7_A.pdb:0.0240490000):0.0787771000):0.0183694000):0.0489337000	1vlg_A.pdb:0.1455240000):0.0580824000	1eum_A.pdb:0.0709680000):0.0619625000):0.1059310000):0.0808824000	((1bcf_A.pdb:0.0794740000	3e1q_A.pdb:0.0873740000):0.0125526000	(2fkz_A.pdb:0.0345500000	1jgc_A.pdb:0.1918440000):0.0345277000):0.1541200000):0.0709508000	1nfv_A.pdb:0.3209420000):0.1272980000):0.0100335000	(((1dps_A.pdb:0.1593670000	1jts_A.pdb:0.0775280000):0.1166560000	1o9r_A.pdb:0.0822090000):0.1739610000	(1tjo_A.pdb:0.0524960000	1tk6_A.pdb:0.0199770000):0.1846210000):0.0780178000):0.0159565000	(2fjc_A.pdb:0.1700020000	(1uvh_A.pdb:0.1917020000	2vzb_A.pdb:0.4057110000):0.0912485000):0.0043920200):0.0209601000	1ji4_A.pdb:0.1467870000):0.0347611000):0.0525277000):0.0813433000);
(1ji5_A.pdb:0.1928490000	1jig_A.pdb:0.0695610000	(1n1q_A.pdb:0.0275080000	(2chp_A.pdb:0.1043740000	(((((1qgh_A.pdb:0.0964120000	2ux1_A.pdb:0.1464180000):0.1947560000	1ji4_A.pdb:0.1700970000):0.0768335000	(2fjc_A.pdb:0.1362050000	(((1dps_A.pdb:0.1479090000	1jts_A.pdb:0.0335520000):0.1032510000	1o9r_A.pdb:0.1289460000):0.1651480000	(1tjo_A.pdb:0.0331720000	1tk6_A.pdb:0.0590050000):0.1070820000):0.1009710000):0.0229949000):0.0199545000	(1uvh_A.pdb:0.4058050000	2vzb_A.pdb:0.2536770000):0.0871549000):0.0342977000	(((2fzf_A.pdb:0.5994810000	(((1lko_A.pdb:0.4291370000	1yuz_A.pdb:0.4440060000):0.1174820000	3qhb_A.pdb:0.3447760000):0.1249140000	(1otk_A.pdb:0.7525090000	((((((((1oqu_A.pdb:0.1614670000	1r2f_A.pdb:0.1103970000):0.0211774000	1uzr_A.pdb:0.0884320000):0.1486080000	1mxr_A.pdb:0.3851230000):0.1366790000	((1jk0_A.pdb:0.3183170000	2uw2_A.pdb:0.2778870000):0.0481721000	1w68_A.pdb:0.0929460000):0.2677080000):0.0459957000	((2inc_B.pdb:0.2243080000	(2inp_C.pdb:0.2983820000	1mty_B.pdb:0.8186160000):0.1996340000):0.1518190000	(1mty_D.pdb:0.4004320000	3dhg_A.pdb:0.4973310000):0.1471290000):0.3979740000):0.0699472000	3ee4_A.pdb:0.3645970000):0.2051590000	((2uw1_A.pdb:0.0737140000	2uw1_B.pdb:0.0444770000):0.0532258000	1afr_A.pdb:0.1112390000):0.4979550000):0.1301470000	1za0_A.pdb:0.4559160000):0.3832790000):0.0534733000):0.0517415000):0.1105800000	1nfv_A.pdb:0.2893350000):0.0001840870	(((1bcf_A.pdb:0.0566310000	(3e1q_A.pdb:0.0639330000	2fkz_A.pdb:0.0000030000):0.0228619000):0.0324937000	1jgc_A.pdb:0.1192590000):0.1701360000	(((((1lb3_A.pdb:0.0426080000	1r03_A.pdb:0.0946200000):0.0332681000	1bg7_A.pdb:0.3405790000):0.0244061000	2za7_A.pdb:0.0703190000):0.0734801000	3e6s_A.pdb:0.1487650000):0.0776688000	((1z6o_A.pdb:0.3740460000	1z6o_M.pdb:0.2234340000):0.0843578000	((1eum_A.pdb:0.1680530000	(2jd7_A.pdb:0.1236940000	1vlg_A.pdb:0.1666140000):0.0092243500):0.0051394800	1krq_A.pdb:0.0975710000):0.0543468000):0.0269367000):0.1009910000):0.1433260000):0.2337470000):0.0251894000):0.0684150000):0.0273553000);
(1ji5_A.pdb:0.2105810000	1jig_A.pdb:0.0768400000	(1n1q_A.pdb:0.0170370000	((2chp_A.pdb:0.1303670000	(((1ji4_A.pdb:0.1519650000	2fzf_A.pdb:0.7233980000):0.0603392000	(2fjc_A.pdb:0.0699930000	1uvh_A.pdb:0.3936830000):0.0320877000):0.0587296000	((((((1bcf_A.pdb:0.0552430000	3e1q_A.pdb:0.0707590000):0.0261742000	(2fkz_A.pdb:0.0765670000	1jgc_A.pdb:0.1777990000):0.0464231000):0.0814325000	(((((((((1lb3_A.pdb:0.0415310000	2za7_A.pdb:0.0746530000):0.0414882000	1bg7_A.pdb:0.3051990000):0.0270845000	1r03_A.pdb:0.0515820000):0.0739747000	3e6s_A.pdb:0.2123440000):0.0631326000	(1z6o_A.pdb:0.3658980000	1z6o_M.pdb:0.1612230000):0.1071970000):0.0784900000	2jd7_A.pdb:0.0810580000):0.0078342800	1krq_A.pdb:0.1472730000):0.0564874000	1vlg_A.pdb:0.1079820000):0.0850921000	1eum_A.pdb:0.1157290000):0.1657510000):0.0951990000	1nfv_A.pdb:0.1523160000):0.0868455000	(1lko_A.pdb:0.2145500000	(1yuz_A.pdb:0.3601410000	3qhb_A.pdb:0.3923540000):0.1166290000):0.2324700000):0.0200947000	(1otk_A.pdb:0.8131830000	((((((((1oqu_A.pdb:0.0943560000	1r2f_A.pdb:0.0608950000):0.1216570000	1uzr_A.pdb:0.0505570000):0.1554710000	1mxr_A.pdb:0.3168540000):0.2453150000	3ee4_A.pdb:0.4502860000):0.1150150000	((1jk0_A.pdb:0.3758430000	2uw2_A.pdb:0.2538610000):0.1140750000	1w68_A.pdb:0.1311760000):0.1631820000):0.1652360000	((2inc_B.pdb:0.3911590000	(2inp_C.pdb:0.4268600000	1mty_B.pdb:0.7151150000):0.2959280000):0.1168760000	(1mty_D.pdb:0.5294770000	3dhg_A.pdb:0.4516290000):0.2122330000):0.2651620000):0.1179890000	((2uw1_A.pdb:0.0593120000	2uw1_B.pdb:0.0812850000):0.0996301000	1afr_A.pdb:0.1057010000):0.3875870000):0.2648930000	1za0_A.pdb:0.4296610000):0.4321590000):0.1071070000):0.1383470000):0.0140726000):0.0334084000	((1qgh_A.pdb:0.0863530000	2ux1_A.pdb:0.1590180000):0.1668650000	((((1dps_A.pdb:0.1320420000	1jts_A.pdb:0.0772670000):0.0848245000	1o9r_A.pdb:0.0690120000):0.1601600000	(1tjo_A.pdb:0.0827200000	1tk6_A.pdb:0.0473410000):0.1348170000):0.1360450000	2vzb_A.pdb:0.4480830000):0.0000026673):0.0304721000):0.0702087000):0.0812661000);
(1ji5_A.pdb:0.1286250000	1jig_A.pdb:0.0704470000	(1n1q_A.pdb:0.0186680000	(2chp_A.pdb:0.0694670000	((((((1qgh_A.pdb:0.0611800000	2ux1_A.pdb:0.0822530000):0.1121480000	1otk_A.pdb:0.9680550000):0.0585736000	1ji4_A.pdb:0.1407840000):0.0333090000	2fjc_A.pdb:0.0729750000):0.0843403000	(((((1dps_A.pdb:0.1357520000	1jts_A.pdb:0.0957510000):0.1207160000	1o9r_A.pdb:0.1633750000):0.1768720000	(1tjo_A.pdb:0.0377320000	1tk6_A.pdb:0.0334400000):0.1275530000):0.1871350000	2vzb_A.pdb:0.3159460000):0.0452507000	1uvh_A.pdb:0.3332220000):0.0849932000):0.0075424900	(2fzf_A.pdb:0.7479410000	((((((1bcf_A.pdb:0.0850490000	(3e1q_A.pdb:0.0778780000	2fkz_A.pdb:0.0619540000):0.0207553000):0.0356668000	1jgc_A.pdb:0.1710180000):0.0582193000	((((((1lb3_A.pdb:0.0388420000	2za7_A.pdb:0.1320510000):0.0704274000	1bg7_A.pdb:0.2244930000):0.0177191000	1r03_A.pdb:0.0300690000):0.0941254000	3e6s_A.pdb:0.2411600000):0.0837213000	(1z6o_A.pdb:0.3393400000	1z6o_M.pdb:0.2050010000):0.0948137000):0.0202751000	((1eum_A.pdb:0.1651510000	(1krq_A.pdb:0.1191870000	2jd7_A.pdb:0.0843030000):0.0319141000):0.0405770000	1vlg_A.pdb:0.1163320000):0.0361383000):0.1004140000):0.0471262000	(1lko_A.pdb:0.3656940000	(1yuz_A.pdb:0.3265550000	3qhb_A.pdb:0.4739580000):0.0736693000):0.1563710000):0.0576900000	1nfv_A.pdb:0.3146660000):0.0120884000	(((((((1oqu_A.pdb:0.1103300000	1r2f_A.pdb:0.0759370000):0.0342772000	1uzr_A.pdb:0.0641790000):0.2246770000	1mxr_A.pdb:0.3656560000):0.0741810000	(((1jk0_A.pdb:0.3306710000	2uw2_A.pdb:0.2348720000):0.0922277000	1w68_A.pdb:0.1032580000):0.1960540000	((2inc_B.pdb:0.3952730000	(2inp_C.pdb:0.4111330000	1mty_B.pdb:0.6388890000):0.2638210000):0.1310670000	(1mty_D.pdb:0.6493100000	3dhg_A.pdb:0.2600560000):0.1743580000):0.6329330000):0.0748533000):0.2004010000	3ee4_A.pdb:0.3148830000):0.2165230000	((2uw1_A.pdb:0.0365570000	2uw1_B.pdb:0.1228480000):0.0805856000	1afr_A.pdb:0.0616430000):0.4763000000):0.0447414000	1za0_A.pdb:0.5002370000):0.3547510000):0.0866055000):0.0298577000):0.0164581000):0.0386189000):0.0814121000);
(1ji5_A.pdb:0.1461710000	(1jig_A.pdb:0.0488930000	((((2chp_A.pdb:0.1158820000	((1ji4_A.pdb:0.1057660000	2fzf_A.pdb:0.8448090000):0.0847902000	(2fjc_A.pdb:0.0612690000	1uvh_A.pdb:0.4009510000):0.0472026000):0.0541668000):0.0005789760	((((((1bcf_A.pdb:0.0236800000	(3e1q_A.pdb:0.0393100000	2fkz_A.pdb:0.0677910000):0.0442113000):0.0382622000	1jgc_A.pdb:0.1131300000):0.1198670000	(((((((1lb3_A.pdb:0.0334410000	2za7_A.pdb:0.0661900000):0.0486926000	(1bg7_A.pdb:0.2647880000	1r03_A.pdb:0.0397340000):0.0323684000):0.0507277000	3e6s_A.pdb:0.1759530000):0.0774559000	(1z6o_A.pdb:0.3800100000	1z6o_M.pdb:0.2028270000):0.0453394000):0.0820492000	(1krq_A.pdb:0.0543430000	2jd7_A.pdb:0.0770960000):0.0351510000):0.0562327000	1vlg_A.pdb:0.0503090000):0.0537147000	1eum_A.pdb:0.1269280000):0.1018350000):0.0473836000	((1lko_A.pdb:0.3540480000	1yuz_A.pdb:0.3782610000):0.0740427000	3qhb_A.pdb:0.4166840000):0.1875710000):0.0481466000	1nfv_A.pdb:0.1882740000):0.0461736000	(1otk_A.pdb:0.6242710000	(((((((1oqu_A.pdb:0.1168180000	1r2f_A.pdb:0.1588040000):0.1008660000	1uzr_A.pdb:0.0000020000):0.2719660000	1mxr_A.pdb:0.2435650000):0.2853070000	3ee4_A.pdb:0.3059140000):0.0596033000	((1jk0_A.pdb:0.3557280000	(2uw2_A.pdb:0.2496430000	1w68_A.pdb:0.1281120000):0.0739464000):0.1188030000	((2inc_B.pdb:0.4812780000	(1mty_D.pdb:0.4256350000	3dhg_A.pdb:0.5766540000):0.4218590000):0.1426750000	(2inp_C.pdb:0.3837140000	1mty_B.pdb:0.4800580000):0.4564580000):0.4174140000):0.0723354000):0.2808470000	(2uw1_A.pdb:0.0219680000	(2uw1_B.pdb:0.0854530000	1afr_A.pdb:0.2066150000):0.0478664000):0.4607310000):0.0025815300	1za0_A.pdb:0.3962310000):0.4663120000):0.1625400000):0.1122960000):0.0449112000	((1qgh_A.pdb:0.2305890000	2ux1_A.pdb:0.1057210000):0.1857890000	(((1dps_A.pdb:0.0690540000	1jts_A.pdb:0.0307020000):0.1104060000	1o9r_A.pdb:0.1074330000):0.1348650000	(1tjo_A.pdb:0.0736900000	1tk6_A.pdb:0.0000020000):0.1640820000):0.0810128000):0.0062301800):0.0236252000	2vzb_A.pdb:0.3720120000):0.0622109000):0.0392007000	1n1q_A.pdb:0.0237800000);
(1ji5_A.pdb:0.1239530000	1jig_A.pdb:0.0977220000	(1n1q_A.pdb:0.0072080000	((2chp_A.pdb:0.1054360000	(((2fzf_A.pdb:0.6148370000	((1bcf_A.pdb:0.0433680000	(3e1q_A.pdb:0.0637570000	(2fkz_A.pdb:0.0000020000	1jgc_A.pdb:0.1748310000):0.0604716000):0.0158188000):0.1475340000	((((((((1lb3_A.pdb:0.0544870000	2za7_A.pdb:0.0333790000):0.1000200000	1bg7_A.pdb:0.2319650000):0.0877531000	1r03_A.pdb:0.0850650000):0.0627304000	3e6s_A.pdb:0.1304220000):0.0491489000	(1z6o_A.pdb:0.4128740000	1z6o_M.pdb:0.3063530000):0.1732960000):0.0701018000	2jd7_A.pdb:0.0488650000):0.0521755000	1krq_A.pdb:0.1111730000):0.0547636000	(1eum_A.pdb:0.1751840000	1vlg_A.pdb:0.1097160000):0.0284920000):0.0823752000):0.0981804000):0.0000026592	1nfv_A.pdb:0.1920670000):0.0435928000	(((1lko_A.pdb:0.3029970000	1yuz_A.pdb:0.4349710000):0.0695566000	3qhb_A.pdb:0.4537880000):0.1092850000	(1otk_A.pdb:0.8655720000	((((((((1oqu_A.pdb:0.0744180000	1r2f_A.pdb:0.0635060000):0.1049620000	1uzr_A.pdb:0.0814210000):0.2131870000	1mxr_A.pdb:0.2777150000):0.3370120000	((1jk0_A.pdb:0.4127630000	2uw2_A.pdb:0.2236370000):0.1070840000	1w68_A.pdb:0.1001280000):0.0915297000):0.1661010000	((2inc_B.pdb:0.2854240000	(2inp_C.pdb:0.4614210000	1mty_B.pdb:0.5329330000):0.3374260000):0.1584780000	(1mty_D.pdb:0.5834040000	3dhg_A.pdb:0.4782580000):0.1313780000):0.3539340000):0.1038420000	3ee4_A.pdb:0.3487520000):0.0676331000	((2uw1_A.pdb:0.1218080000	2uw1_B.pdb:0.0592230000):0.0856480000	1afr_A.pdb:0.1076140000):0.3694060000):0.0939172000	1za0_A.pdb:0.4115210000):0.3030460000):0.2054050000):0.1050080000):0.2064800000):0.0261973000	((((1qgh_A.pdb:0.0769370000	2ux1_A.pdb:0.1832340000):0.1827340000	1ji4_A.pdb:0.1331700000):0.0806022000	2fjc_A.pdb:0.1080200000):0.0000020621	(((((1dps_A.pdb:0.1057870000	1jts_A.pdb:0.0724430000):0.1273060000	1o9r_A.pdb:0.0765270000):0.2038670000	(1tjo_A.pdb:0.0413660000	1tk6_A.pdb:0.0222770000):0.1090260000):0.1175290000	2vzb_A.pdb:0.2673030000):0.0418362000	1uvh_A.pdb:0.3097340000):0.0338851000):0.0474441000):0.0578098000):0.0547503000);
(1ji5_A.pdb:0.2443160000	(1jig_A.pdb:0.0735260000	1n1q_A.pdb:0.0045210000):0.0716603000	((((2chp_A.pdb:0.0445980000	2vzb_A.pdb:0.3452530000):0.0810045000	(((1dps_A.pdb:0.2362420000	1jts_A.pdb:0.0158280000):0.1216610000	1o9r_A.pdb:0.2067030000):0.1912140000	(1tjo_A.pdb:0.0949410000	1tk6_A.pdb:0.0195770000):0.2130750000):0.0899283000):0.0240790000	(((1ji4_A.pdb:0.1121130000	2fzf_A.pdb:1.0283490000):0.0746251000	(2fjc_A.pdb:0.1365710000	1uvh_A.pdb:0.3475030000):0.0052456100):0.0257408000	(((((((1bcf_A.pdb:0.0947610000	3e1q_A.pdb:0.0844130000):0.0211217000	2fkz_A.pdb:0.0471000000):0.0355405000	1nfv_A.pdb:0.3110490000):0.0743511000	1jgc_A.pdb:0.1893100000):0.1231870000	((((((((1lb3_A.pdb:0.0766510000	2za7_A.pdb:0.0866630000):0.0636366000	1bg7_A.pdb:0.2435080000):0.0438648000	1r03_A.pdb:0.0510920000):0.1012480000	3e6s_A.pdb:0.2039540000):0.0486886000	(1z6o_A.pdb:0.4258920000	1z6o_M.pdb:0.2327510000):0.1372500000):0.0521925000	2jd7_A.pdb:0.0983240000):0.0370480000	1krq_A.pdb:0.0806640000):0.0493136000	(1eum_A.pdb:0.0847200000	1vlg_A.pdb:0.1834140000):0.0517689000):0.1451260000):0.0865170000	((1lko_A.pdb:0.4938450000	1yuz_A.pdb:0.4316590000):0.1198840000	3qhb_A.pdb:0.5388970000):0.2606870000):0.1321340000	(1otk_A.pdb:0.7513400000	((((((1oqu_A.pdb:0.0617040000	(1r2f_A.pdb:0.0519830000	1uzr_A.pdb:0.1298340000):0.0587267000):0.4168780000	1mxr_A.pdb:0.5583590000):0.1229560000	(((1jk0_A.pdb:0.4440780000	2uw2_A.pdb:0.2389960000):0.1019290000	1w68_A.pdb:0.1052790000):0.0888128000	((2inc_B.pdb:0.2393420000	(2inp_C.pdb:0.4406500000	1mty_B.pdb:0.7580060000):0.3328490000):0.1640460000	(1mty_D.pdb:0.6393360000	3dhg_A.pdb:0.6333800000):0.2334260000):0.4323910000):0.0754116000):0.1945430000	3ee4_A.pdb:0.3924550000):0.1756210000	((2uw1_A.pdb:0.0937500000	2uw1_B.pdb:0.0230090000):0.1191180000	1afr_A.pdb:0.1701860000):0.5294010000):0.0803211000	1za0_A.pdb:0.4772610000):0.3346180000):0.3565400000):0.0928291000):0.0185725000):0.0345532000	(1qgh_A.pdb:0.0458700000	2ux1_A.pdb:0.1097880000):0.0892853000):0.0601430000);
(1ji5_A.pdb:0.1463280000	1jig_A.pdb:0.0692440000	(1n1q_A.pdb:0.0140970000	(2chp_A.pdb:0.0629020000	(((1qgh_A.pdb:0.1643790000	2ux1_A.pdb:0.1273050000):0.1834610000	((((1dps_A.pdb:0.1405090000	1jts_A.pdb:0.1284270000):0.1272750000	1o9r_A.pdb:0.0800110000):0.1816830000	(1tjo_A.pdb:0.0761540000	1tk6_A.pdb:0.0285580000):0.1291040000):0.1719120000	2vzb_A.pdb:0.3580480000):0.0000020440):0.0100231000	((((1ji4_A.pdb:0.0153480000	2fzf_A.pdb:0.8399010000):0.1507990000	2fjc_A.pdb:0.0865660000):0.0140502000	1uvh_A.pdb:0.4509600000):0.0220775000	((((((1bcf_A.pdb:0.1068620000	3e1q_A.pdb:0.0868350000):0.0141413000	2fkz_A.pdb:0.0376790000):0.0590133000	1jgc_A.pdb:0.1348290000):0.0828812000	((((((((1lb3_A.pdb:0.0576580000	2za7_A.pdb:0.0677710000):0.1072920000	1bg7_A.pdb:0.2062490000):0.0474989000	1r03_A.pdb:0.1156390000):0.1120460000	3e6s_A.pdb:0.2297250000):0.0796947000	2jd7_A.pdb:0.0947560000):0.0523401000	1krq_A.pdb:0.0999740000):0.0618280000	((1z6o_A.pdb:0.4639310000	1z6o_M.pdb:0.2317520000):0.1458740000	1vlg_A.pdb:0.0654940000):0.0422392000):0.0681393000	1eum_A.pdb:0.0740980000):0.1916280000):0.1771230000	1nfv_A.pdb:0.3082260000):0.0324428000	(((1lko_A.pdb:0.3422410000	3qhb_A.pdb:0.4325370000):0.0024423400	1yuz_A.pdb:0.4944570000):0.2093000000	(1otk_A.pdb:0.5891140000	(((((((1oqu_A.pdb:0.1072830000	1r2f_A.pdb:0.0714950000):0.0709784000	1uzr_A.pdb:0.0330430000):0.1950920000	1mxr_A.pdb:0.3189450000):0.1681540000	((1jk0_A.pdb:0.3707040000	2uw2_A.pdb:0.3285040000):0.0502325000	1w68_A.pdb:0.1915520000):0.1586470000):0.0496817000	((2inc_B.pdb:0.2318260000	(2inp_C.pdb:0.3936330000	1mty_B.pdb:0.5298150000):0.1361970000):0.3124630000	(1mty_D.pdb:0.7021350000	3dhg_A.pdb:0.4218260000):0.3331400000):0.1771300000):0.1820740000	3ee4_A.pdb:0.2963850000):0.2470180000	(((2uw1_A.pdb:0.0876700000	2uw1_B.pdb:0.0490250000):0.0952434000	1afr_A.pdb:0.1067110000):0.3324160000	1za0_A.pdb:0.6458700000):0.0072999100):0.4357120000):0.0975666000):0.0065869600):0.1500200000):0.0201734000):0.0609193000):0.0883197000):0.1029640000);
(1ji5_A.pdb:0.1673030000	1jig_A.pdb:0.0620320000	(1n1q_A.pdb:0.0036710000	(2chp_A.pdb:0.0836010000	((((1qgh_A.pdb:0.0956390000	2ux1_A.pdb:0.1452210000):0.1649880000	2vzb_A.pdb:0.2570870000):0.0010787100	(((1dps_A.pdb:0.1582570000	1jts_A.pdb:0.1135770000):0.1497220000	1o9r_A.pdb:0.0812880000):0.1393680000	(1tjo_A.pdb:0.1359740000	1tk6_A.pdb:0.0000030000):0.1200480000):0.1455180000):0.0135090000	((((1ji4_A.pdb:0.0323770000	2fzf_A.pdb:0.7172190000):0.1447100000	2fjc_A.pdb:0.0581110000):0.0504286000	1uvh_A.pdb:0.3343960000):0.0370742000	(((((1bcf_A.pdb:0.0927360000	((3e1q_A.pdb:0.0731970000	2fkz_A.pdb:0.0494980000):0.0342990000	1jgc_A.pdb:0.2020570000):0.0140125000):0.0639130000	((((((((1lb3_A.pdb:0.0270890000	(1bg7_A.pdb:0.2120970000	1r03_A.pdb:0.1347750000):0.0932520000):0.0232116000	2za7_A.pdb:0.0543830000):0.0871710000	3e6s_A.pdb:0.2831520000):0.0698723000	(1z6o_A.pdb:0.5847480000	1z6o_M.pdb:0.2085080000):0.1067520000):0.1478110000	2jd7_A.pdb:0.0657880000):0.0091404800	1krq_A.pdb:0.0968140000):0.0777832000	1vlg_A.pdb:0.0998820000):0.0865762000	1eum_A.pdb:0.0896010000):0.1121780000):0.1103950000	1nfv_A.pdb:0.3260050000):0.0746537000	(((1lko_A.pdb:0.2941870000	1yuz_A.pdb:0.5885720000):0.1645560000	3qhb_A.pdb:0.4499730000):0.1828690000	((((((((1oqu_A.pdb:0.1504760000	1r2f_A.pdb:0.0995040000):0.0806063000	1uzr_A.pdb:0.0270020000):0.2574360000	1mxr_A.pdb:0.2571100000):0.2192950000	(1jk0_A.pdb:0.4132180000	(2uw2_A.pdb:0.3570750000	1w68_A.pdb:0.1461480000):0.0867353000):0.1488430000):0.0000022993	((2inc_B.pdb:0.5267220000	(2inp_C.pdb:0.3202720000	1mty_B.pdb:0.8732680000):0.1907120000):0.1147800000	(1mty_D.pdb:0.4802360000	3dhg_A.pdb:0.4218980000):0.2454890000):0.3465180000):0.1984800000	3ee4_A.pdb:0.2790660000):0.1480310000	((2uw1_A.pdb:0.0885750000	2uw1_B.pdb:0.0214720000):0.1357580000	1afr_A.pdb:0.1146930000):0.5436190000):0.0372181000	1za0_A.pdb:0.5792140000):0.4351460000):0.1699580000):0.0110629000	1otk_A.pdb:0.7429990000):0.0667116000):0.0480030000):0.0522581000):0.1065690000):0.0855994000);
(1ji5_A.pdb:0.1539570000	1jig_A.pdb:0.0915620000	(1n1q_A.pdb:0.0570000000	((((2chp_A.pdb:0.1422150000	((1qgh_A.pdb:0.1566110000	2ux1_A.pdb:0.1557610000):0.1232350000	1ji4_A.pdb:0.1526740000):0.0929177000):0.0451860000	(2fjc_A.pdb:0.1094590000	(((((2fzf_A.pdb:0.6268310000	1lko_A.pdb:0.2469270000):0.1823960000	1yuz_A.pdb:0.4583940000):0.0428065000	3qhb_A.pdb:0.4024900000):0.1485510000	(1otk_A.pdb:0.6597890000	((((((((1oqu_A.pdb:0.0926790000	1r2f_A.pdb:0.1257020000):0.0459470000	1uzr_A.pdb:0.0847070000):0.2002040000	1mxr_A.pdb:0.2845190000):0.0790545000	((1jk0_A.pdb:0.4427020000	2uw2_A.pdb:0.1774480000):0.0986982000	1w68_A.pdb:0.1205070000):0.1582000000):0.0946517000	((2inc_B.pdb:0.2916500000	(2inp_C.pdb:0.4802670000	1mty_B.pdb:0.6904090000):0.2050420000):0.3362190000	(1mty_D.pdb:0.6193660000	3dhg_A.pdb:0.2969600000):0.2697220000):0.2975010000):0.1210240000	((2uw1_A.pdb:0.0452950000	2uw1_B.pdb:0.0516470000):0.1639950000	1afr_A.pdb:0.0340630000):0.4331560000):0.0684320000	1za0_A.pdb:0.4934140000):0.1485450000	3ee4_A.pdb:0.3262440000):0.3589780000):0.1462360000):0.0597131000	((((1bcf_A.pdb:0.0745500000	(3e1q_A.pdb:0.0573930000	2fkz_A.pdb:0.0257430000):0.0270635000):0.0309680000	1jgc_A.pdb:0.1672800000):0.0812844000	(((((((1lb3_A.pdb:0.0358690000	2za7_A.pdb:0.1106470000):0.0563880000	(1bg7_A.pdb:0.2171500000	1r03_A.pdb:0.0929850000):0.0192394000):0.0766508000	3e6s_A.pdb:0.1250350000):0.1274180000	2jd7_A.pdb:0.0745690000):0.0136675000	1krq_A.pdb:0.0860530000):0.0611767000	((1z6o_A.pdb:0.3430650000	1z6o_M.pdb:0.2165950000):0.1573750000	1vlg_A.pdb:0.0330830000):0.0378935000):0.0508210000	1eum_A.pdb:0.0566190000):0.1231420000):0.0774355000	1nfv_A.pdb:0.2858170000):0.1019040000):0.1258370000):0.0000020638):0.0124151000	(((1dps_A.pdb:0.1558980000	1jts_A.pdb:0.0827150000):0.0762371000	1o9r_A.pdb:0.1243410000):0.1797340000	(1tjo_A.pdb:0.0627190000	1tk6_A.pdb:0.0223230000):0.2294970000):0.1005180000):0.0000022078	(1uvh_A.pdb:0.2876460000	2vzb_A.pdb:0.2355020000):0.0823631000):0.0623512000):0.0526312000);
(1ji5_A.pdb:0.1499560000	1jig_A.pdb:0.0836580000	(1n1q_A.pdb:0.0136780000	(2chp_A.pdb:0.1113620000	(((1qgh_A.pdb:0.0310160000	2ux1_A.pdb:0.1256180000):0.1348290000	((((1dps_A.pdb:0.1197830000	1jts_A.pdb:0.0698020000):0.1593820000	1o9r_A.pdb:0.1007050000):0.1509430000	(1tjo_A.pdb:0.0758570000	1tk6_A.pdb:0.0447670000):0.1691150000):0.1164970000	2vzb_A.pdb:0.3682660000):0.0653001000):0.0000025296	((((1ji4_A.pdb:0.0797070000	2fzf_A.pdb:0.5218700000):0.1240300000	2fjc_A.pdb:0.0530720000):0.0553837000	1uvh_A.pdb:0.2799480000):0.0000026041	(((((1bcf_A.pdb:0.0651410000	(3e1q_A.pdb:0.0818450000	(2fkz_A.pdb:0.0289460000	1jgc_A.pdb:0.1206730000):0.0252809000):0.0315161000):0.0655351000	(((((((1lb3_A.pdb:0.0810130000	2za7_A.pdb:0.1122150000):0.1119050000	(1bg7_A.pdb:0.2018680000	1r03_A.pdb:0.0929880000):0.0119378000):0.1194190000	3e6s_A.pdb:0.2385350000):0.1132890000	2jd7_A.pdb:0.0526630000):0.0236897000	1krq_A.pdb:0.0749060000):0.0624868000	((1z6o_A.pdb:0.4785860000	1z6o_M.pdb:0.1250180000):0.1959490000	1vlg_A.pdb:0.1259040000):0.0218605000):0.1150940000	1eum_A.pdb:0.1014060000):0.1458560000):0.1234250000	((1lko_A.pdb:0.3748490000	1yuz_A.pdb:0.5075180000):0.2104250000	3qhb_A.pdb:0.5253690000):0.1483730000):0.1089000000	1nfv_A.pdb:0.4246300000):0.0381921000	(1otk_A.pdb:0.6369190000	((((((((1oqu_A.pdb:0.0725090000	1r2f_A.pdb:0.1130670000):0.0687888000	1uzr_A.pdb:0.0851850000):0.2103770000	1mxr_A.pdb:0.2849240000):0.2177220000	((1jk0_A.pdb:0.3264120000	2uw2_A.pdb:0.3276790000):0.1085490000	1w68_A.pdb:0.2414760000):0.0739050000):0.1119410000	3ee4_A.pdb:0.3397080000):0.1447920000	((2inc_B.pdb:0.2526850000	(2inp_C.pdb:0.3962370000	1mty_B.pdb:0.6581020000):0.2201720000):0.1283970000	(1mty_D.pdb:0.3723630000	3dhg_A.pdb:0.3980930000):0.3054930000):0.3190170000):0.1333120000	((2uw1_A.pdb:0.0648670000	2uw1_B.pdb:0.0240920000):0.1594220000	1afr_A.pdb:0.1476030000):0.3584490000):0.1815950000	1za0_A.pdb:0.3467960000):0.3759500000):0.0673538000):0.0539541000):0.0391633000):0.0394330000):0.0988737000):0.0547843000);
(1ji5_A.pdb:0.1717720000	1jig_A.pdb:0.0499070000	(1n1q_A.pdb:0.0152350000	((2chp_A.pdb:0.0825120000	(((1qgh_A.pdb:0.1074920000	2ux1_A.pdb:0.0862770000):0.1086440000	2vzb_A.pdb:0.3644500000):0.0070831100	(((1dps_A.pdb:0.1104030000	1jts_A.pdb:0.0684020000):0.1376570000	1o9r_A.pdb:0.0843250000):0.1580860000	(1tjo_A.pdb:0.0373720000	1tk6_A.pdb:0.0160900000):0.0801995000):0.1380340000):0.0123218000):0.0332715000	((1ji4_A.pdb:0.1402180000	(2fjc_A.pdb:0.0747880000	1uvh_A.pdb:0.3996800000):0.0016001200):0.0413854000	((((((2fzf_A.pdb:1.0123510000	1yuz_A.pdb:0.3652590000):0.0686321000	1lko_A.pdb:0.2880500000):0.0471375000	3qhb_A.pdb:0.3100350000):0.0536452000	((((((1oqu_A.pdb:0.0570140000	1r2f_A.pdb:0.0802220000):0.0579298000	1uzr_A.pdb:0.0587920000):0.2450360000	1mxr_A.pdb:0.2812100000):0.1519990000	(((1jk0_A.pdb:0.3671260000	2uw2_A.pdb:0.1708310000):0.0643027000	1w68_A.pdb:0.1194470000):0.1751180000	((2inc_B.pdb:0.3544010000	(2inp_C.pdb:0.3183490000	1mty_B.pdb:0.7730880000):0.2799080000):0.1496280000	(1mty_D.pdb:0.6433430000	3dhg_A.pdb:0.4323120000):0.2134670000):0.4768470000):0.0415984000):0.1195780000	3ee4_A.pdb:0.3870880000):0.1809970000	((2uw1_A.pdb:0.0000020000	(2uw1_B.pdb:0.0874880000	1afr_A.pdb:0.1482460000):0.0973159000):0.3776360000	1za0_A.pdb:0.4556320000):0.0498095000):0.4640790000):0.0412465000	1otk_A.pdb:0.7499160000):0.0381181000	((((1bcf_A.pdb:0.0320460000	3e1q_A.pdb:0.0777710000):0.0450124000	(2fkz_A.pdb:0.0764140000	1jgc_A.pdb:0.1551370000):0.0671739000):0.0524744000	((((((((1lb3_A.pdb:0.0424540000	2za7_A.pdb:0.0582150000):0.0324914000	(1bg7_A.pdb:0.3119300000	1r03_A.pdb:0.0648650000):0.0542086000):0.1061590000	(1z6o_A.pdb:0.3157460000	1z6o_M.pdb:0.2877250000):0.1986510000):0.0585047000	3e6s_A.pdb:0.0866540000):0.1444830000	2jd7_A.pdb:0.0673800000):0.0303291000	1krq_A.pdb:0.0551030000):0.0256806000	1vlg_A.pdb:0.0738200000):0.0583754000	1eum_A.pdb:0.0645660000):0.1068520000):0.1266680000	1nfv_A.pdb:0.1502840000):0.1145880000):0.1228670000):0.0112984000):0.0581776000):0.0383151000);
(1ji5_A.pdb:0.0769210000	1jig_A.pdb:0.0696540000	(((1n1q_A.pdb:0.0787660000	(2chp_A.pdb:0.1188860000	(((1ji4_A.pdb:0.0386600000	2fzf_A.pdb:0.7033700000):0.0329214000	(2fjc_A.pdb:0.0567050000	1uvh_A.pdb:0.5276850000):0.0310080000):0.0000024147	((((1bcf_A.pdb:0.0634420000	((3e1q_A.pdb:0.0675390000	1jgc_A.pdb:0.1746670000):0.0325344000	2fkz_A.pdb:0.0711920000):0.0508956000):0.0959908000	((((((((1lb3_A.pdb:0.0156700000	2za7_A.pdb:0.0584930000):0.0940820000	1bg7_A.pdb:0.2124980000):0.0534984000	1r03_A.pdb:0.0579280000):0.1017880000	3e6s_A.pdb:0.1901250000):0.1262660000	(1krq_A.pdb:0.1122640000	2jd7_A.pdb:0.0840480000):0.0000021881):0.0519686000	(1z6o_A.pdb:0.4477940000	1z6o_M.pdb:0.1697410000):0.1320470000):0.0278898000	1vlg_A.pdb:0.0967630000):0.0460815000	1eum_A.pdb:0.1015330000):0.1446520000):0.0803473000	1nfv_A.pdb:0.3286860000):0.0142297000	(((1lko_A.pdb:0.1239510000	1yuz_A.pdb:0.7209290000):0.0718646000	3qhb_A.pdb:0.5351310000):0.0719092000	(1otk_A.pdb:1.0625680000	((((((((1oqu_A.pdb:0.0752390000	1r2f_A.pdb:0.0988110000):0.0592688000	1uzr_A.pdb:0.0713990000):0.1593560000	1mxr_A.pdb:0.4242080000):0.0678782000	3ee4_A.pdb:0.4328300000):0.0538708000	(1jk0_A.pdb:0.4069860000	(2uw2_A.pdb:0.3729960000	1w68_A.pdb:0.0939390000):0.1088520000):0.1546570000):0.1662980000	((2inc_B.pdb:0.4044240000	(2inp_C.pdb:0.3527590000	1mty_B.pdb:0.8853380000):0.1597830000):0.1287780000	(1mty_D.pdb:0.6238220000	3dhg_A.pdb:0.3126690000):0.1926620000):0.2770900000):0.2378790000	((2uw1_A.pdb:0.0625790000	2uw1_B.pdb:0.0517740000):0.0561244000	1afr_A.pdb:0.1238150000):0.2411080000):0.1551290000	1za0_A.pdb:0.4045140000):0.3910780000):0.1541390000):0.0773254000):0.1719540000):0.0328522000):0.0217389000):0.0228023000	((1qgh_A.pdb:0.1336800000	2ux1_A.pdb:0.1255260000):0.1336090000	(((1dps_A.pdb:0.0832350000	1jts_A.pdb:0.0797550000):0.1174160000	1o9r_A.pdb:0.0735820000):0.1091110000	(1tjo_A.pdb:0.0601770000	1tk6_A.pdb:0.0304540000):0.1426540000):0.1476420000):0.0000026725):0.0490162000	2vzb_A.pdb:0.3930390000):0.0249630000);
(1ji5_A.pdb:0.1967630000	1jig_A.pdb:0.0599820000	((1n1q_A.pdb:0.0361320000	(((2chp_A.pdb:0.1172580000	((1qgh_A.pdb:0.1048660000	2ux1_A.pdb:0.1329310000):0.1130620000	1ji4_A.pdb:0.1247530000):0.1256720000):0.0454427000	((((2fzf_A.pdb:0.5224200000	1yuz_A.pdb:0.3922160000):0.1295530000	(1lko_A.pdb:0.4217460000	3qhb_A.pdb:0.4335090000):0.1588540000):0.0823558000	(1otk_A.pdb:0.6502100000	((((((((1oqu_A.pdb:0.0774350000	1r2f_A.pdb:0.1029120000):0.0545417000	1uzr_A.pdb:0.0636810000):0.2043370000	1mxr_A.pdb:0.2982320000):0.1481500000	((1jk0_A.pdb:0.2705120000	2uw2_A.pdb:0.2792950000):0.2130100000	1w68_A.pdb:0.0876700000):0.1220880000):0.2024600000	((2inc_B.pdb:0.6476810000	(2inp_C.pdb:0.3037800000	1mty_B.pdb:0.7936130000):0.2423680000):0.2069420000	(1mty_D.pdb:0.5426250000	3dhg_A.pdb:0.4271080000):0.1195050000):0.4336560000):0.0657954000	3ee4_A.pdb:0.3846390000):0.2520460000	((2uw1_A.pdb:0.0492180000	2uw1_B.pdb:0.0699880000):0.1239400000	1afr_A.pdb:0.0728500000):0.3190750000):0.2876440000	1za0_A.pdb:0.3437340000):0.3236450000):0.1363910000):0.0368104000	(((((1bcf_A.pdb:0.0345160000	3e1q_A.pdb:0.0526510000):0.0330865000	2fkz_A.pdb:0.0859140000):0.0309003000	1jgc_A.pdb:0.1404770000):0.0651955000	((((1lb3_A.pdb:0.0868510000	2za7_A.pdb:0.0635280000):0.0620649000	1bg7_A.pdb:0.1823640000):0.0547833000	1r03_A.pdb:0.0681420000):0.0390856000	((((((1z6o_A.pdb:0.3765220000	1z6o_M.pdb:0.1379590000):0.1434460000	1vlg_A.pdb:0.1029980000):0.0716428000	1eum_A.pdb:0.1208600000):0.0367659000	1krq_A.pdb:0.0829340000):0.0271056000	2jd7_A.pdb:0.1295540000):0.0406206000	3e6s_A.pdb:0.1348030000):0.0543411000):0.2373140000):0.1383980000	1nfv_A.pdb:0.1589200000):0.1639040000):0.1487470000):0.0000021011	(((((1dps_A.pdb:0.1141610000	1jts_A.pdb:0.0654810000):0.1025710000	1o9r_A.pdb:0.0587330000):0.1655940000	(1tjo_A.pdb:0.0937450000	1tk6_A.pdb:0.0255520000):0.1609820000):0.1179760000	1uvh_A.pdb:0.3927410000):0.0883689000	2vzb_A.pdb:0.2937390000):0.0364046000):0.0244238000):0.0000020670	2fjc_A.pdb:0.1302240000):0.0765610000);
(1ji5_A.pdb:0.1091960000	1jig_A.pdb:0.0413100000	(1n1q_A.pdb:0.0102540000	(((2chp_A.pdb:0.0128390000	2vzb_A.pdb:0.3224210000):0.0903924000	(((1qgh_A.pdb:0.1304180000	2ux1_A.pdb:0.1762450000):0.0802684000	(((((2fzf_A.pdb:0.5388400000	1yuz_A.pdb:0.1527820000):0.1698230000	1lko_A.pdb:0.3913640000):0.1486200000	((((1bcf_A.pdb:0.0384990000	3e1q_A.pdb:0.1148830000):0.0439295000	(2fkz_A.pdb:0.0321000000	1jgc_A.pdb:0.1557660000):0.0262580000):0.0995298000	(((((1lb3_A.pdb:0.0645930000	2za7_A.pdb:0.0465530000):0.0447804000	(1bg7_A.pdb:0.2159830000	1r03_A.pdb:0.1241570000):0.0602878000):0.0813324000	3e6s_A.pdb:0.1300830000):0.1176710000	(((1z6o_A.pdb:0.4147490000	1z6o_M.pdb:0.1435750000):0.0778308000	(2jd7_A.pdb:0.1330990000	1vlg_A.pdb:0.0853070000):0.0438713000):0.0269691000	1krq_A.pdb:0.1171000000):0.0341104000):0.0825327000	1eum_A.pdb:0.1204140000):0.1760030000):0.0849917000	3qhb_A.pdb:0.5241750000):0.0876704000):0.0821473000	1nfv_A.pdb:0.3530620000):0.0000021935	(1otk_A.pdb:0.5705400000	(((((((1oqu_A.pdb:0.0941030000	1r2f_A.pdb:0.1037210000):0.0628531000	1uzr_A.pdb:0.0586720000):0.2401730000	1mxr_A.pdb:0.2641940000):0.2650750000	(((1jk0_A.pdb:0.4751300000	2uw2_A.pdb:0.3255300000):0.0936149000	1w68_A.pdb:0.1639190000):0.1152960000	((2inc_B.pdb:0.5490440000	(2inp_C.pdb:0.3711070000	1mty_B.pdb:0.6864680000):0.2109210000):0.0702283000	(1mty_D.pdb:0.4771430000	3dhg_A.pdb:0.3647720000):0.4344580000):0.2254600000):0.0309107000):0.1165220000	3ee4_A.pdb:0.4192620000):0.3210740000	((2uw1_A.pdb:0.0296840000	2uw1_B.pdb:0.1104900000):0.0436074000	1afr_A.pdb:0.2341100000):0.2520930000):0.0348477000	1za0_A.pdb:0.4855000000):0.4630390000):0.1546740000):0.1070050000):0.0314689000	(2fjc_A.pdb:0.0874870000	((((1dps_A.pdb:0.1544180000	1jts_A.pdb:0.0600110000):0.1328690000	1o9r_A.pdb:0.0496030000):0.1469150000	(1tjo_A.pdb:0.0602960000	1tk6_A.pdb:0.0000030000):0.1324580000):0.0379803000	1uvh_A.pdb:0.4170750000):0.0979740000):0.0222344000):0.0101047000):0.0477721000	1ji4_A.pdb:0.1680580000):0.0287902000):0.0509692000);
(1ji5_A.pdb:0.1581450000	(1jig_A.pdb:0.1117700000	1n1q_A.pdb:0.0390680000):0.0317125000	(2chp_A.pdb:0.0965460000	(((1qgh_A.pdb:0.1224070000	(2ux1_A.pdb:0.0804870000	(((((2fzf_A.pdb:0.6707970000	1vlg_A.pdb:0.0178880000):0.0122834000	((((((1lb3_A.pdb:0.0297250000	(1bg7_A.pdb:0.2770310000	1r03_A.pdb:0.0833020000):0.0608157000):0.0468835000	2za7_A.pdb:0.0240640000):0.1341600000	3e6s_A.pdb:0.0942620000):0.1268670000	1eum_A.pdb:0.1075230000):0.0411355000	2jd7_A.pdb:0.0718080000):0.0386549000	1krq_A.pdb:0.0657060000):0.0853200000):0.0233296000	(1z6o_A.pdb:0.3188160000	1z6o_M.pdb:0.2437720000):0.1458660000):0.0367936000	(((1bcf_A.pdb:0.0653720000	(3e1q_A.pdb:0.0326310000	2fkz_A.pdb:0.0731150000):0.0313185000):0.0366899000	1nfv_A.pdb:0.2681450000):0.0373903000	1jgc_A.pdb:0.0723660000):0.1356830000):0.0984156000	(((1lko_A.pdb:0.2667210000	3qhb_A.pdb:0.3942870000):0.1210750000	1yuz_A.pdb:0.5491920000):0.2211990000	(1otk_A.pdb:0.7673320000	(((((((1oqu_A.pdb:0.1057520000	1r2f_A.pdb:0.0868340000):0.0434109000	1uzr_A.pdb:0.0521070000):0.1979020000	1mxr_A.pdb:0.2682950000):0.1567470000	(((1jk0_A.pdb:0.3617800000	2uw2_A.pdb:0.2692600000):0.0707976000	1w68_A.pdb:0.0897130000):0.1589300000	(2inc_B.pdb:0.4131890000	((2inp_C.pdb:0.1757320000	1mty_B.pdb:0.6932700000):0.2648610000	(1mty_D.pdb:0.4885900000	3dhg_A.pdb:0.4365670000):0.3304750000):0.0585794000):0.5166260000):0.0252963000):0.1368500000	3ee4_A.pdb:0.3283510000):0.1013880000	((2uw1_A.pdb:0.0776270000	2uw1_B.pdb:0.0362810000):0.0972792000	1afr_A.pdb:0.0618470000):0.4239410000):0.2372610000	1za0_A.pdb:0.3903680000):0.3540460000):0.1704340000):0.0428636000):0.0900262000):0.0586645000):0.0344682000	((((1dps_A.pdb:0.1198490000	1jts_A.pdb:0.0900910000):0.0989593000	1o9r_A.pdb:0.0592430000):0.1825930000	(1tjo_A.pdb:0.0828030000	1tk6_A.pdb:0.0071240000):0.1267870000):0.1067420000	2vzb_A.pdb:0.3702190000):0.0000022031):0.0089190400	(1ji4_A.pdb:0.1350850000	(2fjc_A.pdb:0.0510110000	1uvh_A.pdb:0.2786100000):0.0049778200):0.0415369000):0.0177790000):0.0345186000);
(1ji5_A.pdb:0.1423910000	(((1jig_A.pdb:0.0995380000	2chp_A.pdb:0.1397010000):0.0473482000	1n1q_A.pdb:0.0465140000):0.0269601000	(((((1qgh_A.pdb:0.1489220000	2ux1_A.pdb:0.1370620000):0.0999863000	1otk_A.pdb:1.0065130000):0.0295226000	1ji4_A.pdb:0.0267080000):0.1218320000	2fjc_A.pdb:0.0339610000):0.0573068000	(((((1dps_A.pdb:0.1776800000	1jts_A.pdb:0.0856870000):0.0613105000	1o9r_A.pdb:0.0478940000):0.2237070000	(1tjo_A.pdb:0.0874310000	1tk6_A.pdb:0.0669860000):0.1227110000):0.0301548000	1uvh_A.pdb:0.4600350000):0.0867245000	2vzb_A.pdb:0.2741390000):0.0410268000):0.0216863000):0.0542201000	((((2fzf_A.pdb:0.4418610000	(1lko_A.pdb:0.4852420000	1yuz_A.pdb:0.4534680000):0.1050320000):0.1368540000	3qhb_A.pdb:0.6928490000):0.0588472000	(((((1bcf_A.pdb:0.0388340000	3e1q_A.pdb:0.0457040000):0.0325794000	2fkz_A.pdb:0.0122520000):0.0775494000	1jgc_A.pdb:0.0933220000):0.2049160000	((((1lb3_A.pdb:0.0799920000	(2za7_A.pdb:0.0118730000	3e6s_A.pdb:0.2179550000):0.0489494000):0.0581752000	(1bg7_A.pdb:0.1763470000	1r03_A.pdb:0.0765120000):0.0444344000):0.0559430000	(1z6o_A.pdb:0.5818630000	1z6o_M.pdb:0.3129600000):0.0373042000):0.0544426000	((1eum_A.pdb:0.1363870000	1vlg_A.pdb:0.0929090000):0.0655345000	(1krq_A.pdb:0.0792490000	2jd7_A.pdb:0.0860870000):0.0215567000):0.0834549000):0.1039700000):0.1036280000	1nfv_A.pdb:0.3223450000):0.0194563000):0.0338004000	((((((((1oqu_A.pdb:0.0778710000	1r2f_A.pdb:0.1081930000):0.0919161000	1uzr_A.pdb:0.0823120000):0.1664030000	1mxr_A.pdb:0.3269570000):0.2203400000	((1jk0_A.pdb:0.4285440000	2uw2_A.pdb:0.3184490000):0.1557340000	1w68_A.pdb:0.1479650000):0.1095170000):0.1157470000	((2inc_B.pdb:0.4722640000	(2inp_C.pdb:0.4084500000	1mty_B.pdb:0.6881990000):0.2735510000):0.1253610000	(1mty_D.pdb:0.4228200000	3dhg_A.pdb:0.5577460000):0.2484280000):0.2516810000):0.1156420000	3ee4_A.pdb:0.3777410000):0.1595330000	((2uw1_A.pdb:0.0638950000	2uw1_B.pdb:0.0751360000):0.0709848000	1afr_A.pdb:0.1459690000):0.4655270000):0.0646705000	1za0_A.pdb:0.6005270000):0.3940390000):0.0852842000);
(1ji5_A.pdb:0.1299890000	1jig_A.pdb:0.0783400000	(1n1q_A.pdb:0.0189580000	((2chp_A.pdb:0.0697830000	((((1qgh_A.pdb:0.0967840000	2ux1_A.pdb:0.0822780000):0.2164480000	(((((((1bcf_A.pdb:0.0748110000	3e1q_A.pdb:0.0168320000):0.0112910000	2fkz_A.pdb:0.0726140000):0.0515044000	1jgc_A.pdb:0.1995990000):0.0693719000	((((((1lb3_A.pdb:0.0477730000	2za7_A.pdb:0.0651920000):0.1381240000	1bg7_A.pdb:0.3222210000):0.1034720000	1r03_A.pdb:0.0804120000):0.1360690000	(1z6o_A.pdb:0.2392120000	1z6o_M.pdb:0.2713660000):0.1519710000):0.0579980000	3e6s_A.pdb:0.1557060000):0.0972106000	((1eum_A.pdb:0.0882060000	1krq_A.pdb:0.1333140000):0.0097390400	(2jd7_A.pdb:0.0634930000	1vlg_A.pdb:0.1708980000):0.0327458000):0.0552027000):0.0743452000):0.1540210000	1nfv_A.pdb:0.2166450000):0.1638010000	((1lko_A.pdb:0.3129340000	1yuz_A.pdb:0.4038750000):0.1586190000	3qhb_A.pdb:0.2708710000):0.1808220000):0.0793008000	(1otk_A.pdb:0.7583490000	((((((((1oqu_A.pdb:0.1214780000	1r2f_A.pdb:0.1106890000):0.0258756000	1uzr_A.pdb:0.0761830000):0.2419690000	1mxr_A.pdb:0.3351520000):0.1694780000	((1jk0_A.pdb:0.5941450000	2uw2_A.pdb:0.1812720000):0.1082500000	1w68_A.pdb:0.1177810000):0.2255160000):0.0940523000	3ee4_A.pdb:0.4098890000):0.1123550000	((2inc_B.pdb:0.4170620000	(2inp_C.pdb:0.2347850000	1mty_B.pdb:0.8421170000):0.2179480000):0.0587322000	(1mty_D.pdb:0.6277110000	3dhg_A.pdb:0.3600030000):0.2481640000):0.2464740000):0.1523260000	((2uw1_A.pdb:0.0750600000	2uw1_B.pdb:0.0853030000):0.1040090000	1afr_A.pdb:0.1056950000):0.3204120000):0.0994212000	1za0_A.pdb:0.4114170000):0.2953940000):0.0865371000):0.0905750000):0.0135340000	((((1dps_A.pdb:0.1460770000	1jts_A.pdb:0.0844120000):0.1390770000	1o9r_A.pdb:0.0551040000):0.1302990000	(1tjo_A.pdb:0.0795790000	1tk6_A.pdb:0.0154030000):0.1503700000):0.1594020000	2vzb_A.pdb:0.3691560000):0.0018180100):0.0286165000	(2fjc_A.pdb:0.0780590000	1uvh_A.pdb:0.4917740000):0.0487119000):0.0317712000):0.0779134000	(1ji4_A.pdb:0.0460110000	2fzf_A.pdb:0.9072940000):0.1236540000):0.0098156100):0.0652957000);
(1ji5_A.pdb:0.1774010000	1jig_A.pdb:0.0375820000	(1n1q_A.pdb:0.0207080000	((2chp_A.pdb:0.1089380000	(1ji4_A.pdb:0.2117830000	(2fjc_A.pdb:0.1009130000	1uvh_A.pdb:0.3624140000):0.0081833800):0.0793379000):0.0098624700	(((1qgh_A.pdb:0.1028340000	2ux1_A.pdb:0.1420020000):0.0901650000	((((((2fzf_A.pdb:0.7517630000	(((((((1lb3_A.pdb:0.0429460000	(1bg7_A.pdb:0.2093690000	1r03_A.pdb:0.0975960000):0.0699916000):0.0452430000	2za7_A.pdb:0.0127350000):0.1724350000	3e6s_A.pdb:0.0917530000):0.0984587000	(1eum_A.pdb:0.1344320000	1krq_A.pdb:0.0925110000):0.0203501000):0.0277851000	2jd7_A.pdb:0.0778990000):0.0989584000	1vlg_A.pdb:0.1076300000):0.0109881000	(1z6o_A.pdb:0.3003490000	1z6o_M.pdb:0.1144560000):0.0963794000):0.0515855000):0.1306130000	(((1bcf_A.pdb:0.0982860000	(3e1q_A.pdb:0.0786430000	2fkz_A.pdb:0.0507230000):0.0292555000):0.0455094000	1nfv_A.pdb:0.3086730000):0.0408181000	1jgc_A.pdb:0.1134400000):0.1396290000):0.0928411000	((1lko_A.pdb:0.3916230000	1yuz_A.pdb:0.5318240000):0.0463980000	3qhb_A.pdb:0.4336010000):0.1926960000):0.0998909000	1otk_A.pdb:0.7184900000):0.0413993000	((((((((1oqu_A.pdb:0.1336910000	1r2f_A.pdb:0.0721500000):0.0708122000	1uzr_A.pdb:0.0542160000):0.1492860000	1mxr_A.pdb:0.2412420000):0.2260970000	((1jk0_A.pdb:0.3328160000	2uw2_A.pdb:0.2663400000):0.0657264000	1w68_A.pdb:0.1055010000):0.1932350000):0.1020130000	3ee4_A.pdb:0.2317080000):0.1267480000	((2inc_B.pdb:0.4775650000	(2inp_C.pdb:0.3672530000	1mty_B.pdb:0.5913000000):0.1509260000):0.1191440000	(1mty_D.pdb:0.5504950000	3dhg_A.pdb:0.4952490000):0.1866090000):0.3488220000):0.1505100000	((2uw1_A.pdb:0.0602870000	2uw1_B.pdb:0.0565660000):0.0352670000	1afr_A.pdb:0.0999000000):0.2444930000):0.1215200000	1za0_A.pdb:0.6538040000):0.4745060000):0.0759754000	2vzb_A.pdb:0.2810560000):0.0910418000):0.0320154000	(((1dps_A.pdb:0.1679940000	1jts_A.pdb:0.0667550000):0.1172690000	1o9r_A.pdb:0.1000050000):0.1318250000	(1tjo_A.pdb:0.0839720000	1tk6_A.pdb:0.0072910000):0.1670250000):0.1902360000):0.0273038000):0.0596091000):0.0621854000);
(1ji5_A.pdb:0.0891140000	1jig_A.pdb:0.0454520000	((((1n1q_A.pdb:0.0403950000	2chp_A.pdb:0.0941960000):0.0363862000	(((1ji4_A.pdb:0.1242520000	2fjc_A.pdb:0.0317790000):0.0181317000	1uvh_A.pdb:0.3034120000):0.0105583000	(2fzf_A.pdb:0.6347100000	(((((1bcf_A.pdb:0.0330190000	3e1q_A.pdb:0.0499960000):0.0249018000	(2fkz_A.pdb:0.0337790000	1jgc_A.pdb:0.1134740000):0.0187926000):0.0976703000	((1lko_A.pdb:0.4409830000	((1yuz_A.pdb:0.5695580000	3qhb_A.pdb:0.2023880000):0.1620630000	((((((((1oqu_A.pdb:0.1638110000	1r2f_A.pdb:0.0948620000):0.0345381000	1uzr_A.pdb:0.0630730000):0.1476680000	1mxr_A.pdb:0.4015160000):0.1128710000	((1jk0_A.pdb:0.2951840000	2uw2_A.pdb:0.3705890000):0.1025050000	1w68_A.pdb:0.2045860000):0.1401990000):0.1191950000	3ee4_A.pdb:0.2463010000):0.0695819000	((2inc_B.pdb:0.5546100000	(2inp_C.pdb:0.4583970000	1mty_B.pdb:0.6337850000):0.1161060000):0.0662270000	(1mty_D.pdb:0.4042250000	3dhg_A.pdb:0.3785000000):0.1008000000):0.3994500000):0.1978160000	((2uw1_A.pdb:0.0310930000	2uw1_B.pdb:0.0998060000):0.1135450000	1afr_A.pdb:0.1567710000):0.4222080000):0.1341660000	1za0_A.pdb:0.4395120000):0.5112640000):0.0828588000):0.1174430000	(((((((1lb3_A.pdb:0.0176700000	(2za7_A.pdb:0.0175230000	3e6s_A.pdb:0.1954470000):0.0895144000):0.0957710000	1bg7_A.pdb:0.1895110000):0.0466752000	1r03_A.pdb:0.0528860000):0.1109520000	(1z6o_A.pdb:0.3208880000	1z6o_M.pdb:0.2294250000):0.1505130000):0.0916877000	1vlg_A.pdb:0.1288900000):0.0342631000	(1krq_A.pdb:0.1149510000	2jd7_A.pdb:0.0927870000):0.0663699000):0.0608097000	1eum_A.pdb:0.1484700000):0.0300305000):0.0687056000):0.0752837000	1nfv_A.pdb:0.1919520000):0.0274953000	1otk_A.pdb:0.9023290000):0.0251292000):0.0272793000):0.0329609000):0.0284573000	((1qgh_A.pdb:0.0453090000	2ux1_A.pdb:0.1318160000):0.0870160000	(((1dps_A.pdb:0.1511800000	1jts_A.pdb:0.0802930000):0.1391960000	1o9r_A.pdb:0.0609070000):0.0630278000	(1tjo_A.pdb:0.0836060000	1tk6_A.pdb:0.0455550000):0.1763170000):0.1783880000):0.0308015000):0.0163464000	2vzb_A.pdb:0.4225010000):0.0288746000);
(1ji5_A.pdb:0.1471420000	1jig_A.pdb:0.0965110000	(1n1q_A.pdb:0.0085180000	(2chp_A.pdb:0.0640780000	(((((1qgh_A.pdb:0.0838250000	2ux1_A.pdb:0.1134040000):0.0947032000	1ji4_A.pdb:0.0827530000):0.1063100000	(((((2fzf_A.pdb:0.6956440000	1yuz_A.pdb:0.5146720000):0.2569570000	1lko_A.pdb:0.1726580000):0.1392430000	3qhb_A.pdb:0.3302950000):0.2908880000	(1otk_A.pdb:0.8364210000	((((((((1oqu_A.pdb:0.1008860000	1r2f_A.pdb:0.1110690000):0.0778702000	1uzr_A.pdb:0.0545770000):0.1910110000	1mxr_A.pdb:0.3271220000):0.2771610000	((1jk0_A.pdb:0.3646830000	2uw2_A.pdb:0.2233460000):0.0679778000	1w68_A.pdb:0.1979330000):0.1309140000):0.0868129000	((2inc_B.pdb:0.3427120000	(2inp_C.pdb:0.4129870000	1mty_B.pdb:0.8849330000):0.2274310000):0.1123280000	(1mty_D.pdb:0.4706640000	3dhg_A.pdb:0.5179500000):0.2686050000):0.3922040000):0.0998921000	3ee4_A.pdb:0.3424790000):0.2110240000	((2uw1_A.pdb:0.0815640000	2uw1_B.pdb:0.0462850000):0.1377660000	1afr_A.pdb:0.1269410000):0.2393550000):0.2448110000	1za0_A.pdb:0.4289590000):0.3807480000):0.2653830000):0.0000026838	((((1bcf_A.pdb:0.0716350000	3e1q_A.pdb:0.0598040000):0.0275880000	(2fkz_A.pdb:0.0740370000	1jgc_A.pdb:0.1371150000):0.0477377000):0.0783270000	((((((1lb3_A.pdb:0.0494980000	(1bg7_A.pdb:0.2103980000	1r03_A.pdb:0.0716170000):0.0869688000):0.0346742000	2za7_A.pdb:0.0236110000):0.0748909000	3e6s_A.pdb:0.1846560000):0.0900304000	(1z6o_A.pdb:0.2961900000	1z6o_M.pdb:0.1724840000):0.0333933000):0.1300400000	((1eum_A.pdb:0.0836080000	1krq_A.pdb:0.1135660000):0.0249880000	2jd7_A.pdb:0.1071960000):0.0176289000):0.0361847000	1vlg_A.pdb:0.0667310000):0.0830054000):0.1141800000	1nfv_A.pdb:0.1868780000):0.1472080000):0.1250290000):0.0129694000	(2fjc_A.pdb:0.1034930000	(((1dps_A.pdb:0.1031430000	1jts_A.pdb:0.0843830000):0.0801299000	1o9r_A.pdb:0.0910230000):0.1437730000	(1tjo_A.pdb:0.0666250000	1tk6_A.pdb:0.0198190000):0.1196290000):0.1248840000):0.0188270000):0.0041848900	(1uvh_A.pdb:0.2907650000	2vzb_A.pdb:0.3081200000):0.0836370000):0.0291843000):0.0704397000):0.0283226000);
(1ji5_A.pdb:0.1835780000	1jig_A.pdb:0.0421280000	(1n1q_A.pdb:0.0109200000	(((2chp_A.pdb:0.1097930000	((1qgh_A.pdb:0.0432620000	2ux1_A.pdb:0.2105010000):0.1131680000	1ji4_A.pdb:0.1214150000):0.1058950000):0.0217601000	(((((1dps_A.pdb:0.1741100000	1jts_A.pdb:0.0257130000):0.1337180000	1o9r_A.pdb:0.1199530000):0.1126310000	(1tjo_A.pdb:0.0743520000	1tk6_A.pdb:0.0288860000):0.2703180000):0.0420392000	1uvh_A.pdb:0.3039940000):0.0262137000	((((((2fzf_A.pdb:0.6522620000	1yuz_A.pdb:0.3417580000):0.0813657000	1lko_A.pdb:0.3487560000):0.0980462000	3qhb_A.pdb:0.4565380000):0.1444430000	((((1bcf_A.pdb:0.0638810000	(3e1q_A.pdb:0.0442410000	2fkz_A.pdb:0.0573200000):0.0069704800):0.0429174000	1nfv_A.pdb:0.1992130000):0.0514992000	1jgc_A.pdb:0.1424910000):0.1645480000	((((((1lb3_A.pdb:0.0171400000	2za7_A.pdb:0.0933610000):0.0714877000	1bg7_A.pdb:0.3028280000):0.0673666000	1r03_A.pdb:0.0578890000):0.0772987000	3e6s_A.pdb:0.1528160000):0.1175050000	(1z6o_A.pdb:0.3189050000	1z6o_M.pdb:0.2858320000):0.0446050000):0.0645154000	(((1eum_A.pdb:0.1266610000	1krq_A.pdb:0.1417420000):0.0259642000	2jd7_A.pdb:0.1085760000):0.0428457000	1vlg_A.pdb:0.1119020000):0.0394294000):0.0874482000):0.0900167000):0.0268534000	(1otk_A.pdb:0.8059340000	(((((((1oqu_A.pdb:0.0625170000	1r2f_A.pdb:0.1330760000):0.0522305000	1uzr_A.pdb:0.0835850000):0.1685040000	1mxr_A.pdb:0.3921480000):0.0743136000	(3ee4_A.pdb:0.4433830000	((2inc_B.pdb:0.4980260000	(2inp_C.pdb:0.5050560000	1mty_B.pdb:0.8202010000):0.2194510000):0.1301800000	(1mty_D.pdb:0.4402210000	3dhg_A.pdb:0.3562310000):0.2322390000):0.3114220000):0.0531221000):0.1183290000	((1jk0_A.pdb:0.3853380000	2uw2_A.pdb:0.2227950000):0.1427690000	1w68_A.pdb:0.0491620000):0.2563340000):0.1746850000	((2uw1_A.pdb:0.0735620000	2uw1_B.pdb:0.1036870000):0.0586475000	1afr_A.pdb:0.1454490000):0.2383840000):0.0770860000	1za0_A.pdb:0.4670810000):0.4009750000):0.1068610000):0.1185430000	2vzb_A.pdb:0.2769120000):0.0632753000):0.0000025394):0.0228163000	2fjc_A.pdb:0.0541920000):0.1034960000):0.0275069000);
(1ji5_A.pdb:0.1642470000	1jig_A.pdb:0.0748060000	(1n1q_A.pdb:0.0101420000	((((2chp_A.pdb:0.0772430000	((1qgh_A.pdb:0.0839510000	2ux1_A.pdb:0.1238180000):0.0893900000	1ji4_A.pdb:0.0495350000):0.1074280000):0.0585113000	(((((1dps_A.pdb:0.1887880000	1jts_A.pdb:0.0443820000):0.1352820000	1o9r_A.pdb:0.0728520000):0.1893660000	(1tjo_A.pdb:0.0639890000	1tk6_A.pdb:0.0510770000):0.1640960000):0.1192980000	1uvh_A.pdb:0.3051410000):0.0526873000	2vzb_A.pdb:0.2762260000):0.0316198000):0.0364527000	(((((2fzf_A.pdb:0.3963940000	1yuz_A.pdb:0.3388390000):0.2496880000	1lko_A.pdb:0.3437000000):0.1489020000	(1bcf_A.pdb:0.0255730000	(3e1q_A.pdb:0.0707100000	((2fkz_A.pdb:0.0304280000	(1jgc_A.pdb:0.1020470000	1nfv_A.pdb:0.1912570000):0.0606516000):0.0206586000	((((1lb3_A.pdb:0.0318730000	2za7_A.pdb:0.0857570000):0.0241870000	(1bg7_A.pdb:0.2552440000	1r03_A.pdb:0.0523590000):0.0361939000):0.0830358000	3e6s_A.pdb:0.1360260000):0.0453639000	((((1z6o_A.pdb:0.3063160000	1z6o_M.pdb:0.2506780000):0.0498806000	1vlg_A.pdb:0.0935910000):0.0070225400	1eum_A.pdb:0.1297820000):0.0511658000	(1krq_A.pdb:0.1187680000	2jd7_A.pdb:0.0819480000):0.0097361800):0.0165134000):0.1389200000):0.0382210000):0.0398167000):0.0658416000):0.0535563000	(1otk_A.pdb:0.8841550000	((((((((1oqu_A.pdb:0.0608230000	1r2f_A.pdb:0.0980510000):0.0725449000	1uzr_A.pdb:0.0785920000):0.1771490000	1mxr_A.pdb:0.4221810000):0.2311470000	((1jk0_A.pdb:0.4350540000	2uw2_A.pdb:0.2697640000):0.1580180000	1w68_A.pdb:0.0597190000):0.1580710000):0.0761076000	(2inc_B.pdb:0.4418530000	((2inp_C.pdb:0.4732070000	1mty_B.pdb:0.4654140000):0.2315720000	(1mty_D.pdb:0.3415710000	3dhg_A.pdb:0.3171540000):0.2647930000):0.1924250000):0.1588340000):0.1621160000	3ee4_A.pdb:0.5081830000):0.2016610000	1za0_A.pdb:0.4608070000):0.0747961000	((2uw1_A.pdb:0.0324920000	2uw1_B.pdb:0.0705840000):0.0965011000	1afr_A.pdb:0.0665430000):0.2310660000):0.3234710000):0.1317840000):0.0000020944	3qhb_A.pdb:0.5500200000):0.2830800000):0.0000024393	2fjc_A.pdb:0.1005120000):0.0193513000):0.0363878000);
(1ji5_A.pdb:0.1539080000	1jig_A.pdb:0.0856630000	((((1n1q_A.pdb:0.0355060000	(((1lko_A.pdb:0.4109160000	1yuz_A.pdb:0.4465180000):0.1306220000	3qhb_A.pdb:0.4392270000):0.0937589000	(1otk_A.pdb:0.8846790000	(((((((1oqu_A.pdb:0.1674530000	1r2f_A.pdb:0.0755060000):0.0801243000	1uzr_A.pdb:0.0674840000):0.1640280000	1mxr_A.pdb:0.5414680000):0.2245490000	((1jk0_A.pdb:0.4300200000	2uw2_A.pdb:0.2844960000):0.0949265000	1w68_A.pdb:0.1315600000):0.1001320000):0.1132200000	((2inc_B.pdb:0.4607360000	(2inp_C.pdb:0.3071170000	1mty_B.pdb:0.7112440000):0.1697780000):0.0699993000	(1mty_D.pdb:0.4465990000	3dhg_A.pdb:0.4780200000):0.2179090000):0.3346320000):0.1654680000	3ee4_A.pdb:0.4482560000):0.1591870000	(((2uw1_A.pdb:0.0605720000	2uw1_B.pdb:0.0805650000):0.0447905000	1afr_A.pdb:0.1535710000):0.3477940000	1za0_A.pdb:0.4687510000):0.0279756000):0.3287540000):0.2052400000):0.1130300000):0.0517222000	(2chp_A.pdb:0.1333780000	(((1ji4_A.pdb:0.1469530000	2fjc_A.pdb:0.0384520000):0.0029285000	1uvh_A.pdb:0.3278310000):0.0240373000	(2fzf_A.pdb:0.7064890000	(((1bcf_A.pdb:0.0553320000	(3e1q_A.pdb:0.0595050000	(2fkz_A.pdb:0.0418530000	1jgc_A.pdb:0.1154070000):0.0771475000):0.0225626000):0.0643294000	((((((((1lb3_A.pdb:0.0364900000	(1bg7_A.pdb:0.1470250000	1r03_A.pdb:0.0443080000):0.0690109000):0.0630845000	2za7_A.pdb:0.0214030000):0.0964218000	3e6s_A.pdb:0.1024780000):0.0846509000	(1z6o_A.pdb:0.4666860000	1z6o_M.pdb:0.1586830000):0.1225750000):0.0531477000	2jd7_A.pdb:0.0828950000):0.0236790000	1krq_A.pdb:0.1435070000):0.0450605000	1vlg_A.pdb:0.1413470000):0.0355226000	1eum_A.pdb:0.0840200000):0.0857195000):0.1046910000	1nfv_A.pdb:0.2865920000):0.0673129000):0.0711509000):0.0244844000):0.0089600500):0.0259088000	((1qgh_A.pdb:0.0578110000	2ux1_A.pdb:0.1211390000):0.1078690000	(((1dps_A.pdb:0.1239560000	1jts_A.pdb:0.0359970000):0.0648112000	1o9r_A.pdb:0.0653330000):0.1123230000	(1tjo_A.pdb:0.0669130000	1tk6_A.pdb:0.0308060000):0.2020130000):0.1533990000):0.0199602000):0.0117954000	2vzb_A.pdb:0.3424560000):0.0133436000);
(1ji5_A.pdb:0.1612300000	(1jig_A.pdb:0.0280770000	2vzb_A.pdb:0.2744390000):0.0035935000	(1n1q_A.pdb:0.0462190000	(((2chp_A.pdb:0.0788880000	((1ji4_A.pdb:0.1193600000	(2fjc_A.pdb:0.0294130000	1uvh_A.pdb:0.3333980000):0.0381217000):0.0476532000	(((2fzf_A.pdb:0.4719770000	1yuz_A.pdb:0.3290850000):0.4247590000	(1lko_A.pdb:0.2350830000	3qhb_A.pdb:0.3588890000):0.2938780000):0.0743315000	((((1bcf_A.pdb:0.0567170000	3e1q_A.pdb:0.1071550000):0.0296347000	(2fkz_A.pdb:0.0742280000	1jgc_A.pdb:0.1225180000):0.0404482000):0.0848370000	(((((((1lb3_A.pdb:0.0432430000	2za7_A.pdb:0.0806500000):0.0447027000	(1z6o_A.pdb:0.3972230000	1z6o_M.pdb:0.3107260000):0.1367050000):0.0417942000	(1bg7_A.pdb:0.2293890000	1r03_A.pdb:0.0341480000):0.1018400000):0.0832680000	3e6s_A.pdb:0.0528060000):0.1561000000	2jd7_A.pdb:0.0684370000):0.0145416000	1krq_A.pdb:0.0626080000):0.0580789000	(1eum_A.pdb:0.0924000000	1vlg_A.pdb:0.0672310000):0.0233881000):0.1146640000):0.1757360000	1nfv_A.pdb:0.3137520000):0.0302620000):0.0508755000):0.0091454300):0.0141095000	(1otk_A.pdb:0.7408920000	(((((((1oqu_A.pdb:0.0628380000	1r2f_A.pdb:0.1027490000):0.0998688000	1uzr_A.pdb:0.0637570000):0.2672000000	1mxr_A.pdb:0.4304770000):0.1796240000	((1jk0_A.pdb:0.4705070000	2uw2_A.pdb:0.2393770000):0.0953670000	1w68_A.pdb:0.1538690000):0.1707210000):0.1314040000	3ee4_A.pdb:0.2620780000):0.0978054000	((2inc_B.pdb:0.4142240000	(1mty_D.pdb:0.4560160000	3dhg_A.pdb:0.5791740000):0.1889880000):0.0747878000	(2inp_C.pdb:0.2720550000	1mty_B.pdb:0.5746360000):0.2334450000):0.4932150000):0.1716640000	(((2uw1_A.pdb:0.0419790000	2uw1_B.pdb:0.0651090000):0.0750257000	1afr_A.pdb:0.1116300000):0.2555790000	1za0_A.pdb:0.4579280000):0.0000022414):0.4820150000):0.2625610000):0.0086429600	((1qgh_A.pdb:0.1177730000	2ux1_A.pdb:0.0946160000):0.0932542000	(((1dps_A.pdb:0.2133200000	1jts_A.pdb:0.0595520000):0.1079370000	1o9r_A.pdb:0.0863240000):0.1763250000	(1tjo_A.pdb:0.1531520000	1tk6_A.pdb:0.0000030000):0.1684980000):0.1421160000):0.0147418000):0.0280881000):0.0417445000);
(1ji5_A.pdb:0.0930320000	((1jig_A.pdb:0.0586350000	1n1q_A.pdb:0.0106600000):0.0204502000	(((2chp_A.pdb:0.0147240000	((((1dps_A.pdb:0.1834710000	1jts_A.pdb:0.0448590000):0.0848484000	1o9r_A.pdb:0.0288080000):0.1675620000	(1uvh_A.pdb:0.5261140000	(1tjo_A.pdb:0.0701090000	1tk6_A.pdb:0.0165130000):0.1289540000):0.0293143000):0.1706790000	(2vzb_A.pdb:0.0271440000	(((((((1oqu_A.pdb:0.1650340000	1r2f_A.pdb:0.0728740000):0.0773398000	1uzr_A.pdb:0.0738350000):0.2703420000	1mxr_A.pdb:0.3746650000):0.2157410000	((1jk0_A.pdb:0.4069470000	2uw2_A.pdb:0.2467300000):0.1162470000	1w68_A.pdb:0.0754450000):0.1639950000):0.1198100000	(3ee4_A.pdb:0.3677680000	((2inc_B.pdb:0.5467610000	(2inp_C.pdb:0.2532830000	1mty_B.pdb:0.6962500000):0.1605550000):0.2020590000	(1mty_D.pdb:0.6490330000	3dhg_A.pdb:0.4663440000):0.1321140000):0.2285130000):0.0999366000):0.1924210000	((2uw1_A.pdb:0.0828590000	2uw1_B.pdb:0.0716930000):0.0657973000	1afr_A.pdb:0.1018380000):0.3813630000):0.1438470000	1za0_A.pdb:0.6143620000):0.5695760000):0.2061740000):0.0159166000):0.0851170000	(2fjc_A.pdb:0.0681490000	1otk_A.pdb:0.9927030000):0.0199008000):0.0246241000	((((2fzf_A.pdb:0.5454550000	1yuz_A.pdb:0.3736730000):0.1937790000	(1lko_A.pdb:0.2552250000	3qhb_A.pdb:0.4859030000):0.1470090000):0.1334760000	(((((1bcf_A.pdb:0.0418250000	3e1q_A.pdb:0.0495610000):0.0290767000	2fkz_A.pdb:0.0387730000):0.0851438000	1jgc_A.pdb:0.1205970000):0.1417630000	(((((1lb3_A.pdb:0.0594530000	2za7_A.pdb:0.0675190000):0.0567604000	(1bg7_A.pdb:0.2376610000	1r03_A.pdb:0.0487720000):0.0670176000):0.0377699000	3e6s_A.pdb:0.1990690000):0.0546692000	((1eum_A.pdb:0.1436040000	1krq_A.pdb:0.0941850000):0.0289713000	(2jd7_A.pdb:0.1224170000	1vlg_A.pdb:0.1430830000):0.0196087000):0.0648908000):0.0575956000	1z6o_M.pdb:0.2050380000):0.1051180000):0.0428241000	1z6o_A.pdb:0.6052830000):0.0676889000):0.0891693000	1nfv_A.pdb:0.3662310000):0.1395430000):0.0180004000):0.1068800000	((1qgh_A.pdb:0.0665250000	2ux1_A.pdb:0.1415050000):0.0562687000	1ji4_A.pdb:0.1063070000):0.0474001000);
(1ji5_A.pdb:0.2229610000	1jig_A.pdb:0.0764700000	(1n1q_A.pdb:0.0435590000	(2chp_A.pdb:0.0975380000	(((((1qgh_A.pdb:0.1632580000	2ux1_A.pdb:0.1087530000):0.1663440000	(1otk_A.pdb:1.0211380000	(((((((1oqu_A.pdb:0.0642920000	1r2f_A.pdb:0.0772270000):0.0342256000	1uzr_A.pdb:0.0701150000):0.2311970000	1mxr_A.pdb:0.3309070000):0.2815420000	((1jk0_A.pdb:0.2709740000	2uw2_A.pdb:0.1908640000):0.0775129000	1w68_A.pdb:0.1572290000):0.1382500000):0.0787271000	(3ee4_A.pdb:0.2408820000	((2inc_B.pdb:0.5279610000	(2inp_C.pdb:0.3830530000	1mty_B.pdb:0.5084370000):0.1237210000):0.2141910000	(1mty_D.pdb:0.4325020000	3dhg_A.pdb:0.5958350000):0.2214610000):0.1386580000):0.0977583000):0.2691900000	((2uw1_A.pdb:0.0316050000	2uw1_B.pdb:0.0541940000):0.0717623000	1afr_A.pdb:0.1303080000):0.2666310000):0.1064290000	1za0_A.pdb:0.5209860000):0.5217380000):0.1122780000):0.0395958000	(((2fzf_A.pdb:0.4591100000	1yuz_A.pdb:0.4626010000):0.2376940000	(1lko_A.pdb:0.3293130000	3qhb_A.pdb:0.2905620000):0.1373950000):0.1219050000	((((1bcf_A.pdb:0.0257700000	3e1q_A.pdb:0.0808090000):0.0521149000	(2fkz_A.pdb:0.0444250000	1jgc_A.pdb:0.1630730000):0.0089824200):0.0752944000	(((((((1lb3_A.pdb:0.0768420000	2za7_A.pdb:0.0632120000):0.0364421000	1r03_A.pdb:0.0794320000):0.0539388000	1bg7_A.pdb:0.2494020000):0.1111620000	((1z6o_A.pdb:0.3708840000	1z6o_M.pdb:0.1726280000):0.0937852000	(2jd7_A.pdb:0.1138670000	1vlg_A.pdb:0.0898780000):0.0248065000):0.0286588000):0.0148441000	1krq_A.pdb:0.0824550000):0.0756402000	3e6s_A.pdb:0.1173200000):0.0491340000	1eum_A.pdb:0.0370120000):0.1209450000):0.1292680000	1nfv_A.pdb:0.1637530000):0.1710230000):0.0202034000):0.0347345000	(((1dps_A.pdb:0.0884120000	(1jts_A.pdb:0.1016150000	1o9r_A.pdb:0.0716730000):0.0261565000):0.1491940000	(1tjo_A.pdb:0.0236220000	1tk6_A.pdb:0.0246950000):0.1668120000):0.1274470000	2vzb_A.pdb:0.3803300000):0.0000026778):0.0130489000	((1ji4_A.pdb:0.1282150000	2fjc_A.pdb:0.1226120000):0.0312393000	1uvh_A.pdb:0.3279170000):0.0770598000):0.0367363000):0.0387743000):0.0674431000);
(1ji5_A.pdb:0.1368480000	1jig_A.pdb:0.0553100000	(1n1q_A.pdb:0.0254050000	((((2chp_A.pdb:0.0641060000	(1uvh_A.pdb:0.2649060000	2vzb_A.pdb:0.2367440000):0.0873518000):0.0383928000	(((1dps_A.pdb:0.1429640000	1jts_A.pdb:0.0722490000):0.0433760000	1o9r_A.pdb:0.0997970000):0.1935740000	(1tjo_A.pdb:0.0429380000	1tk6_A.pdb:0.0266460000):0.2053190000):0.0461829000):0.0039557300	(((1qgh_A.pdb:0.1218420000	2ux1_A.pdb:0.0779240000):0.1220660000	1ji4_A.pdb:0.1254240000):0.0462738000	((((((2fzf_A.pdb:0.5074530000	(1lko_A.pdb:0.4121750000	1yuz_A.pdb:0.4051220000):0.0740489000):0.2414930000	((((((1lb3_A.pdb:0.0162670000	2za7_A.pdb:0.0993060000):0.0809224000	1r03_A.pdb:0.0760380000):0.0292508000	1bg7_A.pdb:0.1616560000):0.0991100000	(1z6o_A.pdb:0.3028760000	1z6o_M.pdb:0.2548350000):0.0311687000):0.0451961000	1vlg_A.pdb:0.1193790000):0.0183623000	((1eum_A.pdb:0.0772680000	3e6s_A.pdb:0.1694970000):0.0662385000	(1krq_A.pdb:0.1222070000	2jd7_A.pdb:0.1191980000):0.0265185000):0.0212473000):0.0440707000):0.1455760000	(((1bcf_A.pdb:0.0583030000	3e1q_A.pdb:0.0368100000):0.0233735000	2fkz_A.pdb:0.0216380000):0.0875575000	1jgc_A.pdb:0.1051050000):0.0315680000):0.1115510000	1nfv_A.pdb:0.2506870000):0.0426233000	3qhb_A.pdb:0.4592780000):0.0022399400	(1otk_A.pdb:1.1187390000	(((((((1oqu_A.pdb:0.0967590000	1r2f_A.pdb:0.0800410000):0.0604212000	1uzr_A.pdb:0.0479600000):0.1423430000	1mxr_A.pdb:0.3822600000):0.1318570000	(((1jk0_A.pdb:0.3973580000	2uw2_A.pdb:0.3263110000):0.1021180000	1w68_A.pdb:0.1263620000):0.1575530000	((2inc_B.pdb:0.3881650000	(2inp_C.pdb:0.3632540000	1mty_B.pdb:0.7508490000):0.1869970000):0.1821820000	(1mty_D.pdb:0.4023800000	3dhg_A.pdb:0.3014230000):0.2486090000):0.3977290000):0.0707959000):0.1796760000	3ee4_A.pdb:0.1889910000):0.2307870000	((2uw1_A.pdb:0.0408830000	2uw1_B.pdb:0.0613700000):0.0811711000	1afr_A.pdb:0.1248920000):0.4375020000):0.0289847000	1za0_A.pdb:0.4863680000):0.4470050000):0.2170670000):0.1338090000):0.0131101000):0.0376224000	2fjc_A.pdb:0.1098930000):0.0431545000):0.0365002000);
(1ji5_A.pdb:0.1804400000	1jig_A.pdb:0.0447470000	((((1n1q_A.pdb:0.0792140000	(2chp_A.pdb:0.1675810000	((((1ji4_A.pdb:0.0949990000	2fzf_A.pdb:0.6794650000):0.0535561000	2fjc_A.pdb:0.0980620000):0.0408820000	1uvh_A.pdb:0.4807000000):0.0257659000	(((((((1bcf_A.pdb:0.0607550000	3e1q_A.pdb:0.0179390000):0.0148115000	2fkz_A.pdb:0.0516170000):0.0729204000	1jgc_A.pdb:0.1241710000):0.1354370000	((((1lb3_A.pdb:0.1017380000	2za7_A.pdb:0.0225340000):0.0729422000	(1bg7_A.pdb:0.2490740000	1r03_A.pdb:0.0733290000):0.0538555000):0.0447965000	3e6s_A.pdb:0.2049920000):0.0815124000	((1z6o_A.pdb:0.4624410000	1z6o_M.pdb:0.2418750000):0.1322930000	((1eum_A.pdb:0.1370690000	1vlg_A.pdb:0.1389690000):0.0293287000	(1krq_A.pdb:0.0864420000	2jd7_A.pdb:0.1205180000):0.0254686000):0.0516183000):0.0653231000):0.0521042000):0.0624229000	((1lko_A.pdb:0.3353440000	3qhb_A.pdb:0.5061850000):0.0846694000	1yuz_A.pdb:0.5887240000):0.2488390000):0.0510376000	(1otk_A.pdb:1.4390450000	((((((((1oqu_A.pdb:0.1264820000	1r2f_A.pdb:0.0736960000):0.0479253000	1uzr_A.pdb:0.0874810000):0.2202160000	1mxr_A.pdb:0.3272280000):0.1644010000	((1jk0_A.pdb:0.4362130000	2uw2_A.pdb:0.3564350000):0.0897296000	1w68_A.pdb:0.0609550000):0.1529170000):0.0836999000	((2inc_B.pdb:0.4056660000	(2inp_C.pdb:0.3519650000	1mty_B.pdb:1.0327870000):0.1167440000):0.1448150000	(1mty_D.pdb:0.6263110000	3dhg_A.pdb:0.4038130000):0.2058720000):0.2606670000):0.0862531000	3ee4_A.pdb:0.4069560000):0.1841750000	((2uw1_A.pdb:0.0814660000	2uw1_B.pdb:0.0508210000):0.1039010000	1afr_A.pdb:0.1258680000):0.3302090000):0.0444181000	1za0_A.pdb:0.5856460000):0.3526030000):0.3119370000):0.0409440000	1nfv_A.pdb:0.2640780000):0.1427530000):0.0336846000):0.0220129000):0.0236407000	(((1dps_A.pdb:0.1513450000	1jts_A.pdb:0.1292020000):0.0940884000	1o9r_A.pdb:0.1035850000):0.1536870000	(1tjo_A.pdb:0.1401210000	1tk6_A.pdb:0.0372310000):0.2270250000):0.1188150000):0.0000025757	2vzb_A.pdb:0.3847130000):0.0366607000	(1qgh_A.pdb:0.0851530000	2ux1_A.pdb:0.1623170000):0.1170590000):0.0677550000);
(1ji5_A.pdb:0.2644630000	1jig_A.pdb:0.0180950000	(1n1q_A.pdb:0.0445490000	((((((2chp_A.pdb:0.0587850000	2vzb_A.pdb:0.3181610000):0.0395335000	(((1dps_A.pdb:0.1081110000	1jts_A.pdb:0.0744710000):0.0526695000	1o9r_A.pdb:0.0302850000):0.2943780000	(1tjo_A.pdb:0.1100740000	1tk6_A.pdb:0.0136310000):0.1056870000):0.1177660000):0.0422474000	(1qgh_A.pdb:0.0743250000	2ux1_A.pdb:0.1854850000):0.1726550000):0.0523775000	((2fjc_A.pdb:0.1349880000	1uvh_A.pdb:0.4087590000):0.0423481000	1otk_A.pdb:0.6503540000):0.0049139100):0.0277955000	((((((1bcf_A.pdb:0.0439210000	3e1q_A.pdb:0.0783000000):0.0214779000	(2fkz_A.pdb:0.0077030000	1jgc_A.pdb:0.1786780000):0.0552242000):0.1211450000	(((((((((1lb3_A.pdb:0.0344320000	2za7_A.pdb:0.1115740000):0.0600129000	3e6s_A.pdb:0.2385400000):0.0580523000	1r03_A.pdb:0.0722610000):0.0502788000	1bg7_A.pdb:0.2184280000):0.0822740000	1z6o_A.pdb:0.4475030000):0.0670462000	1z6o_M.pdb:0.3066270000):0.0517645000	(1krq_A.pdb:0.0870980000	2jd7_A.pdb:0.0559270000):0.0978532000):0.0392724000	1vlg_A.pdb:0.0591170000):0.0415829000	1eum_A.pdb:0.1821030000):0.1390330000):0.0555286000	((((((((1oqu_A.pdb:0.0759720000	1r2f_A.pdb:0.0606160000):0.0639958000	1uzr_A.pdb:0.1208510000):0.1505360000	1mxr_A.pdb:0.3421470000):0.1935050000	((1jk0_A.pdb:0.4173190000	2uw2_A.pdb:0.3409030000):0.1407050000	1w68_A.pdb:0.1338280000):0.1194450000):0.0908651000	((2inc_B.pdb:0.4188290000	(2inp_C.pdb:0.4395000000	1mty_B.pdb:0.7897200000):0.2401360000):0.0888839000	(1mty_D.pdb:0.3913360000	3dhg_A.pdb:0.5325190000):0.2776890000):0.2583180000):0.0599879000	3ee4_A.pdb:0.4438620000):0.2070120000	((2uw1_A.pdb:0.0370530000	2uw1_B.pdb:0.1398300000):0.0874742000	1afr_A.pdb:0.1233580000):0.2427980000):0.1163690000	1za0_A.pdb:0.4432230000):0.4564250000):0.0982692000	1nfv_A.pdb:0.2862820000):0.0207956000	(1lko_A.pdb:0.3124360000	(1yuz_A.pdb:0.4314250000	3qhb_A.pdb:0.4596730000):0.1400440000):0.1745820000):0.1342100000):0.0423960000	(1ji4_A.pdb:0.1858740000	2fzf_A.pdb:0.6591700000):0.0211280000):0.0741942000):0.0724678000);
(1ji5_A.pdb:0.1903610000	1jig_A.pdb:0.0721100000	(1n1q_A.pdb:0.0485680000	(2chp_A.pdb:0.0949100000	((((1qgh_A.pdb:0.0459910000	2ux1_A.pdb:0.1467960000):0.1662030000	2vzb_A.pdb:0.3279360000):0.0149704000	(((1dps_A.pdb:0.0663630000	1jts_A.pdb:0.1055440000):0.1412210000	1o9r_A.pdb:0.0607870000):0.2050410000	(1tjo_A.pdb:0.0578290000	1tk6_A.pdb:0.0316430000):0.0927286000):0.1691320000):0.0132934000	(((1ji4_A.pdb:0.1238110000	2fzf_A.pdb:0.9056640000):0.0431313000	(2fjc_A.pdb:0.0938630000	1uvh_A.pdb:0.4191620000):0.0000020077):0.0348095000	(((((1bcf_A.pdb:0.0371020000	3e1q_A.pdb:0.0767480000):0.0621500000	(2fkz_A.pdb:0.0490200000	1jgc_A.pdb:0.1550060000):0.0545601000):0.0933468000	((((((1lb3_A.pdb:0.0257760000	((2za7_A.pdb:0.0117860000	3e6s_A.pdb:0.2097040000):0.0848681000	1bg7_A.pdb:0.2799710000):0.0088223900):0.0420491000	1r03_A.pdb:0.1074430000):0.1244320000	(1z6o_A.pdb:0.3199390000	1z6o_M.pdb:0.2610590000):0.0870973000):0.0890841000	(1krq_A.pdb:0.1031340000	2jd7_A.pdb:0.0860310000):0.0157821000):0.0360614000	1vlg_A.pdb:0.1633730000):0.0572325000	1eum_A.pdb:0.1174590000):0.1473530000):0.1200060000	1nfv_A.pdb:0.2716210000):0.1473450000	(((1lko_A.pdb:0.1969680000	1yuz_A.pdb:0.6115410000):0.0341626000	3qhb_A.pdb:0.5053990000):0.2449830000	(1otk_A.pdb:0.7869380000	(((((((1oqu_A.pdb:0.1166670000	1r2f_A.pdb:0.0830410000):0.0357343000	1uzr_A.pdb:0.1245460000):0.2368050000	1mxr_A.pdb:0.4665240000):0.2015280000	3ee4_A.pdb:0.4401820000):0.0763809000	((1jk0_A.pdb:0.4213920000	2uw2_A.pdb:0.3323030000):0.0978917000	1w68_A.pdb:0.1617420000):0.1097860000):0.1058900000	((2inc_B.pdb:0.2505960000	(2inp_C.pdb:0.4457460000	1mty_B.pdb:0.7205590000):0.2013850000):0.1126720000	(1mty_D.pdb:0.6405090000	3dhg_A.pdb:0.3537720000):0.2941360000):0.2339000000):0.1393090000	(((2uw1_A.pdb:0.0351730000	2uw1_B.pdb:0.1328430000):0.0612357000	1afr_A.pdb:0.1262560000):0.3056420000	1za0_A.pdb:0.5029740000):0.0590678000):0.2984430000):0.3209380000):0.1498990000):0.1490360000):0.0264569000):0.0323708000):0.0421873000):0.0589982000);
(1ji5_A.pdb:0.2039980000	1jig_A.pdb:0.0385650000	(1n1q_A.pdb:0.0176090000	(2chp_A.pdb:0.1086910000	((((1qgh_A.pdb:0.1471500000	2ux1_A.pdb:0.1442520000):0.1785810000	1ji4_A.pdb:0.0497930000):0.1086510000	(((((2fzf_A.pdb:0.7172800000	1yuz_A.pdb:0.3398710000):0.2878940000	1lko_A.pdb:0.2224410000):0.1292900000	3qhb_A.pdb:0.3232280000):0.2388710000	(1otk_A.pdb:0.9725090000	((((((((1oqu_A.pdb:0.0594650000	1r2f_A.pdb:0.0852480000):0.0545593000	1uzr_A.pdb:0.0976330000):0.3237880000	1mxr_A.pdb:0.3321420000):0.2197940000	((1jk0_A.pdb:0.4478410000	2uw2_A.pdb:0.2263080000):0.0738610000	1w68_A.pdb:0.0828010000):0.1239700000):0.1347470000	((2inc_B.pdb:0.2265780000	(2inp_C.pdb:0.4785770000	1mty_B.pdb:0.7465540000):0.2099160000):0.1976730000	(1mty_D.pdb:0.5015410000	3dhg_A.pdb:0.5819310000):0.2499950000):0.2918760000):0.1016810000	3ee4_A.pdb:0.3758810000):0.2252750000	((2uw1_A.pdb:0.0514410000	2uw1_B.pdb:0.0755380000):0.0821267000	1afr_A.pdb:0.1816720000):0.2134400000):0.0893848000	1za0_A.pdb:0.3434590000):0.4204440000):0.1758990000):0.0000023782	((((1bcf_A.pdb:0.0000020000	(3e1q_A.pdb:0.0358520000	(2fkz_A.pdb:0.0161530000	1jgc_A.pdb:0.1810470000):0.0673859000):0.0327704000):0.2548940000	((1eum_A.pdb:0.1661850000	1krq_A.pdb:0.0678790000):0.0146451000	(2jd7_A.pdb:0.0989380000	1vlg_A.pdb:0.1429190000):0.0364641000):0.0532731000):0.0484787000	((((1lb3_A.pdb:0.0311790000	(1bg7_A.pdb:0.2613650000	1r03_A.pdb:0.0683850000):0.0797210000):0.0550907000	2za7_A.pdb:0.0571500000):0.0665473000	3e6s_A.pdb:0.2155210000):0.1128070000	(1z6o_A.pdb:0.4472340000	1z6o_M.pdb:0.2412610000):0.0511580000):0.0501888000):0.2327820000	1nfv_A.pdb:0.2963340000):0.0460102000):0.1006940000):0.0110927000	(2fjc_A.pdb:0.1373030000	(((((1dps_A.pdb:0.1368990000	1jts_A.pdb:0.0213020000):0.0658388000	1o9r_A.pdb:0.1556110000):0.0896023000	1uvh_A.pdb:0.2992040000):0.0549641000	(1tjo_A.pdb:0.0578870000	1tk6_A.pdb:0.0758680000):0.1516070000):0.0534276000	2vzb_A.pdb:0.3173640000):0.0876137000):0.0000024883):0.0256388000):0.1308660000):0.0408001000);
(1ji5_A.pdb:0.2044150000	1jig_A.pdb:0.0451660000	(1n1q_A.pdb:0.0612320000	((2chp_A.pdb:0.1633170000	((1ji4_A.pdb:0.1727660000	(2fjc_A.pdb:0.0662390000	1uvh_A.pdb:0.5335590000):0.0205434000):0.0377557000	(((((2fzf_A.pdb:0.4133900000	1yuz_A.pdb:0.3875460000):0.1035480000	(1lko_A.pdb:0.2365330000	3qhb_A.pdb:0.4205580000):0.1978230000):0.1782120000	((((((((1oqu_A.pdb:0.0922540000	1r2f_A.pdb:0.1117080000):0.0697923000	1uzr_A.pdb:0.0460490000):0.2290990000	1mxr_A.pdb:0.3112630000):0.1717040000	((1jk0_A.pdb:0.3913280000	2uw2_A.pdb:0.2090780000):0.0920268000	1w68_A.pdb:0.1469800000):0.1011010000):0.1245750000	((2inc_B.pdb:0.4488270000	(2inp_C.pdb:0.4201190000	1mty_B.pdb:0.8028780000):0.1923970000):0.1314230000	(1mty_D.pdb:0.7003870000	3dhg_A.pdb:0.5986160000):0.2808680000):0.3167040000):0.1098040000	3ee4_A.pdb:0.3115860000):0.2236850000	((2uw1_A.pdb:0.0943320000	2uw1_B.pdb:0.0602340000):0.1382210000	1afr_A.pdb:0.0508380000):0.5766440000):0.1018660000	1za0_A.pdb:0.5061990000):0.3622040000):0.0992285000	1otk_A.pdb:0.6760380000):0.0806498000	(((((1bcf_A.pdb:0.0636760000	3e1q_A.pdb:0.1080670000):0.0236119000	1jgc_A.pdb:0.1716980000):0.0042273300	2fkz_A.pdb:0.0791270000):0.1207270000	(((((((((1lb3_A.pdb:0.0831580000	2za7_A.pdb:0.0622120000):0.0561692000	1bg7_A.pdb:0.2850800000):0.0466121000	1r03_A.pdb:0.0683840000):0.0822114000	3e6s_A.pdb:0.1615730000):0.0803026000	(1z6o_A.pdb:0.3348910000	1z6o_M.pdb:0.3320430000):0.0861915000):0.0704464000	2jd7_A.pdb:0.1177800000):0.0377057000	1krq_A.pdb:0.1247250000):0.0916309000	1vlg_A.pdb:0.1350170000):0.0435238000	1eum_A.pdb:0.1203920000):0.1477210000):0.0878103000	1nfv_A.pdb:0.2478870000):0.1311110000):0.1012140000):0.0417507000):0.0219696000	(((1qgh_A.pdb:0.0982240000	2ux1_A.pdb:0.1524290000):0.1406260000	2vzb_A.pdb:0.3479350000):0.0000021902	(((1dps_A.pdb:0.1263540000	1jts_A.pdb:0.0824980000):0.1083520000	1o9r_A.pdb:0.0426830000):0.1938580000	(1tjo_A.pdb:0.1158220000	1tk6_A.pdb:0.0167580000):0.1341120000):0.1654880000):0.0269925000):0.0666315000):0.0517277000);
(1ji5_A.pdb:0.1127860000	1jig_A.pdb:0.0373270000	(1n1q_A.pdb:0.0085470000	(((2chp_A.pdb:0.1179920000	((1qgh_A.pdb:0.0838770000	2ux1_A.pdb:0.1206010000):0.1089870000	1ji4_A.pdb:0.0998310000):0.0558703000):0.0310801000	(((((1dps_A.pdb:0.1162110000	1jts_A.pdb:0.0981770000):0.2099160000	1o9r_A.pdb:0.0234740000):0.1805120000	(1tjo_A.pdb:0.1026070000	1tk6_A.pdb:0.0335310000):0.0904965000):0.0963622000	1uvh_A.pdb:0.4232190000):0.0460849000	((((((2fzf_A.pdb:0.4861250000	1yuz_A.pdb:0.2756630000):0.1371500000	3qhb_A.pdb:0.4068730000):0.1505120000	1lko_A.pdb:0.2732730000):0.1632700000	(1otk_A.pdb:0.9400690000	((((((((1oqu_A.pdb:0.0405310000	1r2f_A.pdb:0.1228050000):0.0723660000	1uzr_A.pdb:0.0857350000):0.2538940000	1mxr_A.pdb:0.3419390000):0.1469520000	((1jk0_A.pdb:0.3038620000	2uw2_A.pdb:0.2957050000):0.0759830000	1w68_A.pdb:0.1824300000):0.1304090000):0.1740230000	((2inc_B.pdb:0.5644700000	(2inp_C.pdb:0.3030860000	1mty_B.pdb:0.8806700000):0.1821210000):0.1074200000	(1mty_D.pdb:0.5075830000	3dhg_A.pdb:0.4898700000):0.2479290000):0.2559750000):0.0749575000	3ee4_A.pdb:0.4770920000):0.1576110000	1za0_A.pdb:0.6081040000):0.0395541000	((2uw1_A.pdb:0.0409260000	2uw1_B.pdb:0.0589110000):0.1162330000	1afr_A.pdb:0.0793870000):0.3531630000):0.2563290000):0.3567670000):0.0214673000	((((1bcf_A.pdb:0.0527470000	3e1q_A.pdb:0.1094060000):0.0400823000	(2fkz_A.pdb:0.0461890000	1jgc_A.pdb:0.2540650000):0.0244441000):0.0582760000	1nfv_A.pdb:0.3665480000):0.1037080000	(((((1lb3_A.pdb:0.0181010000	2za7_A.pdb:0.0892900000):0.0586941000	(1bg7_A.pdb:0.2327350000	1r03_A.pdb:0.0913060000):0.0563406000):0.0446373000	3e6s_A.pdb:0.1252480000):0.0757427000	(1z6o_A.pdb:0.3893800000	1z6o_M.pdb:0.2424850000):0.1567490000):0.0909108000	((1eum_A.pdb:0.2112660000	1krq_A.pdb:0.0810400000):0.0240597000	(2jd7_A.pdb:0.0674540000	1vlg_A.pdb:0.1745290000):0.0349267000):0.0233728000):0.1084800000):0.0960536000):0.0820294000	2vzb_A.pdb:0.2796880000):0.0859847000):0.0322406000):0.0225233000	2fjc_A.pdb:0.0597090000):0.0810097000):0.0580689000);
(1ji5_A.pdb:0.1683830000	1jig_A.pdb:0.0656630000	(1n1q_A.pdb:0.0221880000	((2chp_A.pdb:0.0593720000	((1qgh_A.pdb:0.1044390000	2ux1_A.pdb:0.0599780000):0.1410060000	((((1dps_A.pdb:0.1084360000	1jts_A.pdb:0.0949000000):0.1093890000	1o9r_A.pdb:0.0072650000):0.1863680000	(1tjo_A.pdb:0.0383420000	1tk6_A.pdb:0.0210100000):0.1059060000):0.1981220000	2vzb_A.pdb:0.3387000000):0.0000026323):0.0308423000):0.0584885000	(((1ji4_A.pdb:0.0865930000	2fzf_A.pdb:0.7301090000):0.0304442000	(2fjc_A.pdb:0.0878530000	1uvh_A.pdb:0.3066310000):0.0100089000):0.0583542000	(((((((1bcf_A.pdb:0.0696340000	((3e1q_A.pdb:0.0828110000	1jgc_A.pdb:0.0869480000):0.0287522000	2fkz_A.pdb:0.0802040000):0.0189436000):0.0945592000	1nfv_A.pdb:0.3375090000):0.1201730000	((((((((1lb3_A.pdb:0.0356170000	2za7_A.pdb:0.0706420000):0.1004160000	1r03_A.pdb:0.0577250000):0.0407944000	1bg7_A.pdb:0.2652400000):0.0888185000	3e6s_A.pdb:0.2413160000):0.0887310000	2jd7_A.pdb:0.0689910000):0.0101519000	1krq_A.pdb:0.1024210000):0.0359123000	((1z6o_A.pdb:0.4684680000	1z6o_M.pdb:0.1834750000):0.0600749000	1vlg_A.pdb:0.1312170000):0.0131541000):0.0680891000	1eum_A.pdb:0.0834080000):0.0975115000):0.0966242000	(1lko_A.pdb:0.4437650000	1yuz_A.pdb:0.4165130000):0.1785360000):0.0464891000	3qhb_A.pdb:0.5290820000):0.0598043000	1otk_A.pdb:0.9065650000):0.0383734000	((((((((1oqu_A.pdb:0.1245970000	1r2f_A.pdb:0.0506540000):0.1091880000	1uzr_A.pdb:0.0529160000):0.1672180000	1mxr_A.pdb:0.3719620000):0.1576980000	((1jk0_A.pdb:0.3149700000	2uw2_A.pdb:0.2203410000):0.1503320000	1w68_A.pdb:0.0791480000):0.1021070000):0.0559845000	((2inc_B.pdb:0.3265670000	(2inp_C.pdb:0.4103180000	1mty_B.pdb:0.5950560000):0.1645750000):0.1378530000	(1mty_D.pdb:0.5618690000	3dhg_A.pdb:0.3498420000):0.1103920000):0.3816210000):0.1157640000	3ee4_A.pdb:0.3995710000):0.1862160000	((2uw1_A.pdb:0.0484870000	2uw1_B.pdb:0.0555610000):0.0918143000	1afr_A.pdb:0.1070750000):0.3715370000):0.0088176400	1za0_A.pdb:0.5389510000):0.6261500000):0.0213855000):0.0513817000):0.0584452000):0.0814393000);
(1ji5_A.pdb:0.1896630000	(1jig_A.pdb:0.0823300000	(2chp_A.pdb:0.0650630000	(((((1qgh_A.pdb:0.0783080000	2ux1_A.pdb:0.0679430000):0.1102580000	2vzb_A.pdb:0.2516470000):0.0000028835	(1ji4_A.pdb:0.1205140000	2fjc_A.pdb:0.0698610000):0.0715725000):0.0299045000	((((1dps_A.pdb:0.1337820000	1jts_A.pdb:0.0996950000):0.0966711000	1o9r_A.pdb:0.0429760000):0.1518210000	(1tjo_A.pdb:0.1223570000	1tk6_A.pdb:0.0255070000):0.1095390000):0.0954995000	1uvh_A.pdb:0.4489640000):0.0537352000):0.0388980000	((2fzf_A.pdb:0.3923950000	(((1bcf_A.pdb:0.0194360000	(3e1q_A.pdb:0.0400100000	(2fkz_A.pdb:0.0000020000	1jgc_A.pdb:0.0961540000):0.0535071000):0.0471808000):0.1646140000	((((1lb3_A.pdb:0.0203410000	(1bg7_A.pdb:0.2130750000	1r03_A.pdb:0.1090960000):0.0540199000):0.0373644000	2za7_A.pdb:0.0291530000):0.0730890000	3e6s_A.pdb:0.2382680000):0.0894159000	(1z6o_A.pdb:0.4203320000	1z6o_M.pdb:0.1323890000):0.1518030000):0.0471143000):0.0348234000	(((1eum_A.pdb:0.1151670000	1krq_A.pdb:0.0686150000):0.0122925000	2jd7_A.pdb:0.1410290000):0.0340454000	1vlg_A.pdb:0.0928690000):0.0342198000):0.1096880000):0.1161940000	(1nfv_A.pdb:0.2999150000	(((1lko_A.pdb:0.1334610000	3qhb_A.pdb:0.3468610000):0.1536900000	1yuz_A.pdb:0.4404030000):0.0887839000	(1otk_A.pdb:0.6220590000	(((((((1oqu_A.pdb:0.0714430000	1r2f_A.pdb:0.1323140000):0.0260340000	1uzr_A.pdb:0.0485560000):0.1387670000	1mxr_A.pdb:0.2893020000):0.2236350000	(((1jk0_A.pdb:0.3838880000	1w68_A.pdb:0.1536860000):0.0290065000	2uw2_A.pdb:0.3909440000):0.0604840000	((2inc_B.pdb:0.2601070000	(1mty_D.pdb:0.6355350000	3dhg_A.pdb:0.4197630000):0.1343150000):0.0508181000	(2inp_C.pdb:0.3828050000	1mty_B.pdb:0.7068230000):0.3421630000):0.3604970000):0.0946873000):0.1595570000	3ee4_A.pdb:0.3273800000):0.1285130000	((2uw1_A.pdb:0.0794570000	2uw1_B.pdb:0.0681410000):0.0906831000	1afr_A.pdb:0.1028390000):0.3373970000):0.1157790000	1za0_A.pdb:0.4294040000):0.3240880000):0.1274950000):0.0810547000):0.0000029829):0.1792210000):0.0139392000):0.0808577000):0.0394085000	1n1q_A.pdb:0.0490890000);
(1ji5_A.pdb:0.2083880000	(1jig_A.pdb:0.0723730000	(2chp_A.pdb:0.0978510000	((((1qgh_A.pdb:0.0455500000	2ux1_A.pdb:0.1532770000):0.1524700000	2vzb_A.pdb:0.3527860000):0.0073887300	(((1dps_A.pdb:0.1678950000	1jts_A.pdb:0.1056120000):0.0496543000	1o9r_A.pdb:0.1428870000):0.1888740000	(1tjo_A.pdb:0.1017730000	1tk6_A.pdb:0.0000030000):0.1329220000):0.1284730000):0.0078536700	(((1ji4_A.pdb:0.0827640000	2fzf_A.pdb:0.6986070000):0.0903506000	(2fjc_A.pdb:0.0421710000	1uvh_A.pdb:0.2638620000):0.0412301000):0.0420056000	((((((((1bcf_A.pdb:0.0522920000	3e1q_A.pdb:0.0833430000):0.0273026000	1jgc_A.pdb:0.1609740000):0.0396965000	2fkz_A.pdb:0.0618000000):0.0409179000	1nfv_A.pdb:0.2307380000):0.1611760000	1eum_A.pdb:0.0718470000):0.0445338000	(((((((1lb3_A.pdb:0.0185460000	(2za7_A.pdb:0.0201780000	3e6s_A.pdb:0.1340850000):0.0960350000):0.0856211000	1bg7_A.pdb:0.3040540000):0.0115509000	1r03_A.pdb:0.0492330000):0.0584844000	(1z6o_A.pdb:0.3056290000	1z6o_M.pdb:0.2005040000):0.1058820000):0.0599318000	2jd7_A.pdb:0.0371400000):0.0277920000	1krq_A.pdb:0.0457420000):0.0535129000	1vlg_A.pdb:0.0886400000):0.0733964000):0.2053810000	((1lko_A.pdb:0.2622960000	1yuz_A.pdb:0.3170710000):0.1118220000	3qhb_A.pdb:0.3104760000):0.1414360000):0.0329783000	(1otk_A.pdb:0.7908750000	(((((((1oqu_A.pdb:0.0773890000	1r2f_A.pdb:0.1501560000):0.0747149000	1uzr_A.pdb:0.1224880000):0.2353770000	1mxr_A.pdb:0.3125180000):0.1834800000	((1jk0_A.pdb:0.3104680000	2uw2_A.pdb:0.2714290000):0.1564270000	1w68_A.pdb:0.1653570000):0.1187720000):0.0576806000	((2inc_B.pdb:0.4082330000	(2inp_C.pdb:0.4899500000	1mty_B.pdb:0.6401740000):0.2019290000):0.1018030000	(1mty_D.pdb:0.5939880000	3dhg_A.pdb:0.4041610000):0.3226340000):0.2853870000):0.0999076000	(((2uw1_A.pdb:0.0663780000	2uw1_B.pdb:0.0543560000):0.0627598000	1afr_A.pdb:0.1103330000):0.4203990000	1za0_A.pdb:0.6072090000):0.0275930000):0.1263990000	3ee4_A.pdb:0.4650800000):0.4540640000):0.0967640000):0.1318100000):0.0046138400):0.0128940000):0.0627961000):0.0501005000	1n1q_A.pdb:0.0004370000);
(1ji5_A.pdb:0.1001030000	1jig_A.pdb:0.0563570000	((1n1q_A.pdb:0.0355630000	(2chp_A.pdb:0.0855840000	((((1qgh_A.pdb:0.0739260000	2ux1_A.pdb:0.0874950000):0.1883030000	(2vzb_A.pdb:0.2440880000	((((((1bcf_A.pdb:0.0371850000	3e1q_A.pdb:0.0728570000):0.0556322000	(2fkz_A.pdb:0.0608340000	1jgc_A.pdb:0.1225870000):0.0108162000):0.0843376000	((((((((1lb3_A.pdb:0.0446470000	2za7_A.pdb:0.0861160000):0.0579905000	(1bg7_A.pdb:0.2933570000	1r03_A.pdb:0.0911510000):0.0436335000):0.0413205000	3e6s_A.pdb:0.1758550000):0.0426796000	1z6o_A.pdb:0.3527750000):0.0377179000	1z6o_M.pdb:0.1553790000):0.0694572000	(1krq_A.pdb:0.1519320000	2jd7_A.pdb:0.1546860000):0.0462308000):0.0184112000	1vlg_A.pdb:0.1038400000):0.0852761000	1eum_A.pdb:0.1527420000):0.1538890000):0.0710911000	1nfv_A.pdb:0.2112300000):0.1406710000	(1lko_A.pdb:0.1882830000	(1yuz_A.pdb:0.5383580000	3qhb_A.pdb:0.3217850000):0.2518920000):0.1914000000):0.0041028800	(1otk_A.pdb:1.0835700000	(((((((1oqu_A.pdb:0.1034600000	1r2f_A.pdb:0.0869650000):0.0349557000	1uzr_A.pdb:0.1494070000):0.1011440000	1mxr_A.pdb:0.3824380000):0.1579310000	((1jk0_A.pdb:0.2548690000	2uw2_A.pdb:0.2989680000):0.0992761000	1w68_A.pdb:0.2638110000):0.2045120000):0.0585066000	(3ee4_A.pdb:0.3536090000	((2inc_B.pdb:0.4049740000	(2inp_C.pdb:0.1637210000	1mty_B.pdb:0.8031730000):0.1759930000):0.1873540000	(1mty_D.pdb:0.5204580000	3dhg_A.pdb:0.5808840000):0.0828515000):0.3649670000):0.0462267000):0.2530560000	((2uw1_A.pdb:0.0609250000	2uw1_B.pdb:0.0597320000):0.0790373000	1afr_A.pdb:0.0808770000):0.2731570000):0.2052920000	1za0_A.pdb:0.4304740000):0.2930490000):0.2151580000):0.1206740000):0.1099500000):0.0000028882	(((1dps_A.pdb:0.0549410000	1jts_A.pdb:0.1016570000):0.0683619000	1o9r_A.pdb:0.0264430000):0.0875511000	(1tjo_A.pdb:0.0610720000	1tk6_A.pdb:0.0202050000):0.1304730000):0.1456290000):0.0331830000	(2fjc_A.pdb:0.0810170000	1uvh_A.pdb:0.3529490000):0.0133247000):0.0097906400):0.0745923000):0.0163448000	(1ji4_A.pdb:0.0713870000	2fzf_A.pdb:0.7880170000):0.0727192000):0.0692516000);
(1ji5_A.pdb:0.2075560000	((((1jig_A.pdb:0.0953520000	1n1q_A.pdb:0.0153780000):0.1004470000	((2chp_A.pdb:0.0751000000	(2vzb_A.pdb:0.1783620000	(((((((((1oqu_A.pdb:0.1189110000	1r2f_A.pdb:0.0721700000):0.1531960000	1uzr_A.pdb:0.0027100000):0.3078910000	1mxr_A.pdb:0.4031220000):0.1134160000	(2uw2_A.pdb:0.3708540000	1w68_A.pdb:0.1405450000):0.1737040000):0.0269135000	1jk0_A.pdb:0.4227740000):0.0788811000	((2inc_B.pdb:0.5937370000	(2inp_C.pdb:0.3240360000	1mty_B.pdb:0.7202690000):0.3347490000):0.0419377000	(1mty_D.pdb:0.5836910000	3dhg_A.pdb:0.2315430000):0.3120810000):0.3799040000):0.1328440000	3ee4_A.pdb:0.2279220000):0.1972130000	((2uw1_A.pdb:0.0302790000	2uw1_B.pdb:0.1023500000):0.0836899000	1afr_A.pdb:0.0923820000):0.3592130000):0.1155220000	1za0_A.pdb:0.4213430000):0.4953660000):0.3595650000):0.0415565000	((2fjc_A.pdb:0.1279180000	1otk_A.pdb:0.9765970000):0.0119888000	((((1dps_A.pdb:0.1459330000	1jts_A.pdb:0.0794390000):0.1618350000	1o9r_A.pdb:0.0155420000):0.2628760000	(1tjo_A.pdb:0.0331420000	1tk6_A.pdb:0.0404110000):0.0694056000):0.1272130000	1uvh_A.pdb:0.4948910000):0.0559646000):0.0201096000):0.0434465000):0.0000026777	((((2fzf_A.pdb:0.3677580000	1yuz_A.pdb:0.4565500000):0.2266390000	(((1bcf_A.pdb:0.0353310000	(3e1q_A.pdb:0.0747970000	2fkz_A.pdb:0.0451310000):0.0122587000):0.0595972000	1jgc_A.pdb:0.1970270000):0.0740246000	((((((1lb3_A.pdb:0.0867610000	1r03_A.pdb:0.0607840000):0.0267708000	1bg7_A.pdb:0.1745380000):0.0336672000	2za7_A.pdb:0.1157390000):0.0673657000	3e6s_A.pdb:0.1799380000):0.1208050000	(1z6o_A.pdb:0.3728830000	1z6o_M.pdb:0.1961030000):0.1222060000):0.0432123000	(((1eum_A.pdb:0.1831820000	1krq_A.pdb:0.1135230000):0.0347000000	2jd7_A.pdb:0.0997090000):0.0687529000	1vlg_A.pdb:0.1213690000):0.0504172000):0.1351200000):0.0947280000):0.0541584000	(1lko_A.pdb:0.2916090000	3qhb_A.pdb:0.7157410000):0.1514930000):0.0582442000	1nfv_A.pdb:0.3217700000):0.0921654000):0.0386345000	(1qgh_A.pdb:0.1663720000	2ux1_A.pdb:0.0997330000):0.0681595000):0.0349028000	1ji4_A.pdb:0.0766190000);
(1ji5_A.pdb:0.1590920000	1jig_A.pdb:0.0523870000	(1n1q_A.pdb:0.0000030000	(((2chp_A.pdb:0.0166250000	2vzb_A.pdb:0.3974080000):0.0976105000	((1ji4_A.pdb:0.1902330000	(2fjc_A.pdb:0.0918590000	1uvh_A.pdb:0.3901680000):0.0024828100):0.0337060000	(((((2fzf_A.pdb:0.8000260000	1yuz_A.pdb:0.3801130000):0.1944990000	1lko_A.pdb:0.2473010000):0.1794950000	3qhb_A.pdb:0.5013270000):0.1355100000	(1otk_A.pdb:0.7596130000	((((((((1oqu_A.pdb:0.0825500000	1r2f_A.pdb:0.0846960000):0.0724697000	1uzr_A.pdb:0.0960110000):0.2561550000	1mxr_A.pdb:0.3962300000):0.1295700000	((1jk0_A.pdb:0.3467170000	2uw2_A.pdb:0.2309460000):0.0780709000	1w68_A.pdb:0.1731090000):0.2154860000):0.1735990000	((2inc_B.pdb:0.5376790000	(2inp_C.pdb:0.3736080000	1mty_B.pdb:0.8015260000):0.1517140000):0.1404340000	(1mty_D.pdb:0.3547730000	3dhg_A.pdb:0.4651930000):0.2386760000):0.4512640000):0.1246980000	3ee4_A.pdb:0.3578970000):0.2037780000	((2uw1_A.pdb:0.0568770000	2uw1_B.pdb:0.0675620000):0.0851565000	1afr_A.pdb:0.1402910000):0.3619960000):0.0763231000	1za0_A.pdb:0.5158530000):0.4254170000):0.1725900000):0.0362035000	(((((1bcf_A.pdb:0.0683080000	3e1q_A.pdb:0.0821290000):0.0323796000	2fkz_A.pdb:0.0267380000):0.0968407000	1jgc_A.pdb:0.1290490000):0.0660544000	((((((((1lb3_A.pdb:0.0763700000	1r03_A.pdb:0.1309730000):0.0162833000	1bg7_A.pdb:0.2166810000):0.0309968000	2za7_A.pdb:0.0470760000):0.1349930000	3e6s_A.pdb:0.1115520000):0.1056610000	2jd7_A.pdb:0.0967110000):0.0083464800	1krq_A.pdb:0.0931450000):0.0126969000	((1z6o_A.pdb:0.4658050000	1z6o_M.pdb:0.1642440000):0.1171850000	1vlg_A.pdb:0.0789810000):0.0565604000):0.0488488000	1eum_A.pdb:0.0742290000):0.1597370000):0.1741180000	1nfv_A.pdb:0.2701430000):0.0530694000):0.1983760000):0.0168011000):0.0413188000	((1qgh_A.pdb:0.0996590000	2ux1_A.pdb:0.1855770000):0.0985318000	(((1dps_A.pdb:0.1206670000	1jts_A.pdb:0.0887390000):0.1284120000	1o9r_A.pdb:0.1141780000):0.1739550000	(1tjo_A.pdb:0.0854430000	1tk6_A.pdb:0.0106920000):0.1922510000):0.0881756000):0.0000027264):0.0517964000):0.0630325000);
(1ji5_A.pdb:0.1616290000	1jig_A.pdb:0.1071660000	((1n1q_A.pdb:0.0172500000	(2chp_A.pdb:0.1502070000	((1ji4_A.pdb:0.1343620000	(2fjc_A.pdb:0.0836540000	1uvh_A.pdb:0.4644220000):0.0435397000):0.0703083000	((2fzf_A.pdb:0.6026500000	(((((((1bcf_A.pdb:0.0766210000	3e1q_A.pdb:0.0265760000):0.0158949000	(2fkz_A.pdb:0.0243870000	1jgc_A.pdb:0.1395770000):0.0221795000):0.1460800000	1nfv_A.pdb:0.2284000000):0.0995421000	1eum_A.pdb:0.1280210000):0.0647170000	1vlg_A.pdb:0.0967650000):0.0212848000	(1krq_A.pdb:0.1046480000	2jd7_A.pdb:0.1150200000):0.0345836000):0.1179010000	((((1lb3_A.pdb:0.0334760000	(1bg7_A.pdb:0.2726320000	1r03_A.pdb:0.0455080000):0.1152170000):0.0457610000	2za7_A.pdb:0.0484970000):0.1120280000	3e6s_A.pdb:0.1681390000):0.0714093000	(1z6o_A.pdb:0.4419570000	1z6o_M.pdb:0.2723230000):0.0649126000):0.0348930000):0.0540600000):0.1114220000	(((1lko_A.pdb:0.3240280000	1yuz_A.pdb:0.3938500000):0.0650988000	3qhb_A.pdb:0.3784990000):0.1114200000	(1otk_A.pdb:1.0823370000	((((((((1oqu_A.pdb:0.0492970000	1r2f_A.pdb:0.0648190000):0.0443689000	1uzr_A.pdb:0.0722830000):0.1613330000	1mxr_A.pdb:0.2197220000):0.2014530000	((1jk0_A.pdb:0.4015840000	2uw2_A.pdb:0.2243050000):0.1177930000	1w68_A.pdb:0.0607740000):0.1794070000):0.1699640000	((2inc_B.pdb:0.3215510000	(2inp_C.pdb:0.3982490000	1mty_B.pdb:0.6040440000):0.1418480000):0.0750523000	(1mty_D.pdb:0.4810260000	3dhg_A.pdb:0.4494160000):0.1896510000):0.3389080000):0.0590154000	3ee4_A.pdb:0.4019450000):0.1335960000	((2uw1_A.pdb:0.0831920000	2uw1_B.pdb:0.0839990000):0.1080280000	1afr_A.pdb:0.0555870000):0.2282920000):0.0800719000	1za0_A.pdb:0.4309760000):0.3072420000):0.1072340000):0.1252450000):0.1774060000):0.0232705000):0.0219009000):0.0395685000	((1qgh_A.pdb:0.0672060000	2ux1_A.pdb:0.1159370000):0.1747900000	((((1dps_A.pdb:0.1483350000	1jts_A.pdb:0.0292930000):0.1696350000	1o9r_A.pdb:0.0949250000):0.0911921000	(1tjo_A.pdb:0.0410700000	1tk6_A.pdb:0.0271010000):0.2541430000):0.1322610000	2vzb_A.pdb:0.3431500000):0.0074310600):0.0585591000):0.0179666000);
(1ji5_A.pdb:0.1108920000	1jig_A.pdb:0.0881830000	((1n1q_A.pdb:0.0632060000	((2chp_A.pdb:0.0674870000	(((((((2fzf_A.pdb:0.4346870000	1yuz_A.pdb:0.3045710000):0.2182100000	3qhb_A.pdb:0.4001800000):0.0709060000	1lko_A.pdb:0.2772270000):0.1956280000	(((((((1lb3_A.pdb:0.0000030000	2za7_A.pdb:0.0765420000):0.0489076000	(1bg7_A.pdb:0.2829540000	1r03_A.pdb:0.0467380000):0.0678718000):0.0678135000	3e6s_A.pdb:0.1110130000):0.0729199000	(1z6o_A.pdb:0.3947160000	1z6o_M.pdb:0.1592270000):0.0725059000):0.0688335000	(1krq_A.pdb:0.1193830000	2jd7_A.pdb:0.0681310000):0.0000021259):0.0842017000	1vlg_A.pdb:0.0772080000):0.0419046000	1eum_A.pdb:0.1335490000):0.0973510000):0.0353152000	(1bcf_A.pdb:0.0250190000	(3e1q_A.pdb:0.0814200000	(2fkz_A.pdb:0.0420500000	1jgc_A.pdb:0.1763040000):0.0448171000):0.0099306400):0.1595760000):0.0402904000	1nfv_A.pdb:0.2314220000):0.0000020244	(1otk_A.pdb:0.8105600000	((((((((1oqu_A.pdb:0.0614960000	1uzr_A.pdb:0.1285740000):0.0912690000	1r2f_A.pdb:0.0442990000):0.3270660000	1mxr_A.pdb:0.4478660000):0.1504190000	((1jk0_A.pdb:0.4100010000	2uw2_A.pdb:0.2013960000):0.1206430000	1w68_A.pdb:0.0926820000):0.1357660000):0.0687744000	3ee4_A.pdb:0.5013610000):0.1159700000	((2inc_B.pdb:0.2552200000	(2inp_C.pdb:0.3317910000	1mty_B.pdb:0.6609210000):0.3188260000):0.1362410000	(1mty_D.pdb:0.5258530000	3dhg_A.pdb:0.4095380000):0.3315750000):0.3535670000):0.0593688000	((2uw1_A.pdb:0.0460470000	2uw1_B.pdb:0.0747190000):0.0430561000	1afr_A.pdb:0.1141950000):0.2405580000):0.1886800000	1za0_A.pdb:0.2800760000):0.4315640000):0.1782860000):0.1396150000):0.0038225700	(1ji4_A.pdb:0.1722400000	(2fjc_A.pdb:0.0339770000	1uvh_A.pdb:0.2954760000):0.0513000000):0.0359843000):0.0202857000):0.0396732000	((1qgh_A.pdb:0.1373140000	2ux1_A.pdb:0.0882010000):0.1310850000	((((1dps_A.pdb:0.1068220000	1jts_A.pdb:0.0648750000):0.0442308000	1o9r_A.pdb:0.0292360000):0.1620170000	(1tjo_A.pdb:0.0606390000	1tk6_A.pdb:0.0182100000):0.1308530000):0.0734514000	2vzb_A.pdb:0.2929350000):0.0000021902):0.0222597000):0.0253264000);
(1ji5_A.pdb:0.1466810000	(1jig_A.pdb:0.0962860000	(((((2chp_A.pdb:0.0679980000	(((1qgh_A.pdb:0.0932320000	2ux1_A.pdb:0.0832320000):0.1749990000	2vzb_A.pdb:0.2223780000):0.0000027297	(((1dps_A.pdb:0.0763080000	1jts_A.pdb:0.1084160000):0.0710205000	1o9r_A.pdb:0.0564390000):0.2278920000	(1tjo_A.pdb:0.0738860000	1tk6_A.pdb:0.0066500000):0.1197910000):0.1044780000):0.0017931600):0.0538492000	(((((1bcf_A.pdb:0.0488390000	3e1q_A.pdb:0.1247090000):0.0147647000	(2fkz_A.pdb:0.0111380000	1jgc_A.pdb:0.1502470000):0.0345769000):0.1505810000	(((((((1lb3_A.pdb:0.0156030000	(1bg7_A.pdb:0.1762240000	1r03_A.pdb:0.1128410000):0.0641434000):0.0682577000	2za7_A.pdb:0.0500810000):0.1390650000	3e6s_A.pdb:0.1214620000):0.1529350000	2jd7_A.pdb:0.0426050000):0.0000029243	1krq_A.pdb:0.0976970000):0.0691231000	((1z6o_A.pdb:0.4041250000	1z6o_M.pdb:0.1948830000):0.1683300000	1vlg_A.pdb:0.1174300000):0.0524807000):0.0683213000	1eum_A.pdb:0.1096540000):0.1314070000):0.1023130000	1nfv_A.pdb:0.3232740000):0.1014320000	((((1lko_A.pdb:0.3312750000	1yuz_A.pdb:0.5471440000):0.1507290000	3qhb_A.pdb:0.4429400000):0.1052160000	((((((((1oqu_A.pdb:0.1175660000	1r2f_A.pdb:0.1185300000):0.0594967000	1uzr_A.pdb:0.0570180000):0.1811990000	1mxr_A.pdb:0.3010380000):0.1934480000	(1jk0_A.pdb:0.3224460000	(2uw2_A.pdb:0.2885830000	1w68_A.pdb:0.1365600000):0.0733931000):0.1110820000):0.0485966000	((2inc_B.pdb:0.4149400000	(2inp_C.pdb:0.3611120000	1mty_B.pdb:0.6481190000):0.1906500000):0.1641530000	(1mty_D.pdb:0.6845750000	3dhg_A.pdb:0.3626500000):0.2289110000):0.3441340000):0.1461260000	3ee4_A.pdb:0.2660450000):0.2056500000	((2uw1_A.pdb:0.0390810000	2uw1_B.pdb:0.1059200000):0.0831858000	1afr_A.pdb:0.0777920000):0.2411800000):0.0593382000	1za0_A.pdb:0.3802160000):0.5386030000):0.1290920000	1otk_A.pdb:0.8579900000):0.0000029852):0.1795430000):0.0000024898	2fjc_A.pdb:0.0749460000):0.0004897130	1uvh_A.pdb:0.4269890000):0.0899897000	(1ji4_A.pdb:0.0697370000	2fzf_A.pdb:0.7558950000):0.0217751000):0.0377733000):0.0616343000	1n1q_A.pdb:0.0206270000);
(1ji5_A.pdb:0.1425930000	1jig_A.pdb:0.0172580000	(1n1q_A.pdb:0.0264620000	((2chp_A.pdb:0.0552980000	((1qgh_A.pdb:0.0979520000	2ux1_A.pdb:0.1189760000):0.1793190000	((((1dps_A.pdb:0.1163190000	1jts_A.pdb:0.0747510000):0.1155580000	1o9r_A.pdb:0.1043480000):0.1794080000	(1tjo_A.pdb:0.0794220000	1tk6_A.pdb:0.0355090000):0.2655420000):0.1068210000	2vzb_A.pdb:0.3146360000):0.0000023486):0.0339138000):0.0849126000	(((1ji4_A.pdb:0.1258200000	2fjc_A.pdb:0.1013220000):0.0034324300	1uvh_A.pdb:0.3517110000):0.0219370000	((2fzf_A.pdb:0.5335600000	(((1lko_A.pdb:0.3749310000	1yuz_A.pdb:0.4423100000):0.1183150000	3qhb_A.pdb:0.4440390000):0.0789541000	(1otk_A.pdb:0.6660800000	(((((((1oqu_A.pdb:0.0924910000	1r2f_A.pdb:0.0909280000):0.0484582000	1uzr_A.pdb:0.0513850000):0.1899930000	1mxr_A.pdb:0.3080340000):0.1452200000	((1jk0_A.pdb:0.3291400000	2uw2_A.pdb:0.3840180000):0.0893085000	1w68_A.pdb:0.1498800000):0.2581750000):0.1018950000	(3ee4_A.pdb:0.5095760000	((2inc_B.pdb:0.4432500000	(1mty_B.pdb:0.7815380000	(1mty_D.pdb:0.4115050000	3dhg_A.pdb:0.4586200000):0.2478880000):0.0963536000):0.0000021635	2inp_C.pdb:0.5446690000):0.3743550000):0.0765695000):0.2894790000	((2uw1_A.pdb:0.0532810000	2uw1_B.pdb:0.1103420000):0.0505196000	1afr_A.pdb:0.1012350000):0.2603000000):0.1833630000	1za0_A.pdb:0.4903930000):0.2936880000):0.1424570000):0.0471888000):0.0793708000	(((((((((1bcf_A.pdb:0.1023900000	3e1q_A.pdb:0.0617870000):0.0412945000	2fkz_A.pdb:0.0207950000):0.0296028000	1nfv_A.pdb:0.2569070000):0.0673769000	1jgc_A.pdb:0.1378240000):0.2907500000	1eum_A.pdb:0.0854540000):0.0392769000	(1krq_A.pdb:0.1425560000	2jd7_A.pdb:0.1562820000):0.0635746000):0.0185373000	1vlg_A.pdb:0.1104640000):0.0850743000	((((1lb3_A.pdb:0.0378790000	(1bg7_A.pdb:0.2098430000	1r03_A.pdb:0.1285330000):0.0527165000):0.0359149000	2za7_A.pdb:0.0301600000):0.1336870000	3e6s_A.pdb:0.1964750000):0.0488226000	1z6o_A.pdb:0.4264040000):0.0491880000):0.0792002000	1z6o_M.pdb:0.2056910000):0.1797630000):0.2292440000):0.0276169000):0.0559045000):0.0690271000);
(1ji5_A.pdb:0.2403900000	(1jig_A.pdb:0.0933450000	(((2chp_A.pdb:0.0259810000	(((((1dps_A.pdb:0.1393550000	1jts_A.pdb:0.0632330000):0.1604620000	1o9r_A.pdb:0.0239430000):0.2065350000	(1tjo_A.pdb:0.1310160000	1tk6_A.pdb:0.0129080000):0.0562920000):0.1111230000	1uvh_A.pdb:0.3485370000):0.0556940000	2vzb_A.pdb:0.2137100000):0.0387271000):0.0171646000	(((1qgh_A.pdb:0.1226300000	2ux1_A.pdb:0.1107650000):0.0997161000	1ji4_A.pdb:0.0972980000):0.0851378000	(((((2fzf_A.pdb:0.4652170000	1yuz_A.pdb:0.2155140000):0.2853350000	(1lko_A.pdb:0.3445740000	3qhb_A.pdb:0.4736500000):0.1267050000):0.1023100000	((((1bcf_A.pdb:0.0815190000	3e1q_A.pdb:0.0479980000):0.0630398000	2fkz_A.pdb:0.0117220000):0.0941897000	1jgc_A.pdb:0.0858930000):0.0848930000	(((((1lb3_A.pdb:0.0306000000	2za7_A.pdb:0.0556280000):0.0933994000	(1bg7_A.pdb:0.3008640000	1r03_A.pdb:0.0924740000):0.0541017000):0.0424464000	3e6s_A.pdb:0.2457690000):0.0716640000	(1z6o_A.pdb:0.3707420000	1z6o_M.pdb:0.1633460000):0.0770756000):0.0510590000	(((1eum_A.pdb:0.1642540000	1krq_A.pdb:0.0839670000):0.0268475000	2jd7_A.pdb:0.1187060000):0.0325911000	1vlg_A.pdb:0.1013250000):0.1108370000):0.1508310000):0.1617910000):0.0679331000	1nfv_A.pdb:0.3018840000):0.0560391000	(1otk_A.pdb:0.5800280000	((((((1oqu_A.pdb:0.0152550000	(1r2f_A.pdb:0.1483900000	1uzr_A.pdb:0.1540990000):0.0510215000):0.2350000000	1mxr_A.pdb:0.4502640000):0.2384690000	(3ee4_A.pdb:0.6557460000	((1jk0_A.pdb:0.3981540000	2uw2_A.pdb:0.1961040000):0.1985640000	1w68_A.pdb:0.0910980000):0.1179910000):0.0928901000):0.1350370000	((2inc_B.pdb:0.4175390000	(2inp_C.pdb:0.3330920000	1mty_B.pdb:0.8086960000):0.2782680000):0.1176230000	(1mty_D.pdb:0.4107210000	3dhg_A.pdb:0.3667160000):0.2657120000):0.2223680000):0.2049770000	1za0_A.pdb:0.4385850000):0.2019440000	((2uw1_A.pdb:0.0664720000	2uw1_B.pdb:0.0525210000):0.0951535000	1afr_A.pdb:0.0672280000):0.1465390000):0.3793700000):0.4071480000):0.1937490000):0.0339046000):0.0311177000	2fjc_A.pdb:0.0797210000):0.0382966000):0.0547907000	1n1q_A.pdb:0.0000020000);
(1ji5_A.pdb:0.1329960000	1jig_A.pdb:0.0849530000	(((1n1q_A.pdb:0.0719140000	(2chp_A.pdb:0.1296610000	((((1ji4_A.pdb:0.0863460000	2fzf_A.pdb:0.6993750000):0.0485076000	2fjc_A.pdb:0.0672460000):0.0000022973	1uvh_A.pdb:0.4878270000):0.0306862000	((((((1bcf_A.pdb:0.0494480000	3e1q_A.pdb:0.0752440000):0.0252347000	2fkz_A.pdb:0.0322990000):0.0763773000	1jgc_A.pdb:0.1877620000):0.0337844000	(((((1lb3_A.pdb:0.0491440000	(1bg7_A.pdb:0.2096910000	1r03_A.pdb:0.0685890000):0.0659303000):0.0294918000	2za7_A.pdb:0.0403500000):0.0771929000	3e6s_A.pdb:0.1586430000):0.0553147000	(1z6o_A.pdb:0.3884470000	1z6o_M.pdb:0.1653990000):0.0972612000):0.0790156000	((1eum_A.pdb:0.1385430000	1krq_A.pdb:0.1507860000):0.0258338000	(2jd7_A.pdb:0.1364460000	1vlg_A.pdb:0.1023510000):0.0151010000):0.0544890000):0.1159720000):0.0924589000	1nfv_A.pdb:0.2286650000):0.0468641000	((1lko_A.pdb:0.3144950000	(1yuz_A.pdb:0.4667640000	3qhb_A.pdb:0.4675410000):0.0662534000):0.1121320000	(1otk_A.pdb:0.7209820000	(((((((1oqu_A.pdb:0.0701160000	1uzr_A.pdb:0.1178110000):0.0437643000	1r2f_A.pdb:0.0927420000):0.2476000000	(1mxr_A.pdb:0.4477100000	((1jk0_A.pdb:0.3455070000	2uw2_A.pdb:0.2580850000):0.1029550000	1w68_A.pdb:0.1761560000):0.2025470000):0.0987658000):0.0742612000	3ee4_A.pdb:0.4180850000):0.0984663000	((2inc_B.pdb:0.4025230000	(2inp_C.pdb:0.3871440000	1mty_B.pdb:0.6530940000):0.2512370000):0.1002070000	(1mty_D.pdb:0.4620880000	3dhg_A.pdb:0.4432670000):0.2015810000):0.2914600000):0.1677330000	1za0_A.pdb:0.6003100000):0.0364129000	((2uw1_A.pdb:0.0369640000	2uw1_B.pdb:0.1129690000):0.0264670000	1afr_A.pdb:0.1246310000):0.2718630000):0.4445160000):0.1656180000):0.0459848000):0.1626070000):0.0127465000):0.0217776000):0.0292677000	((1qgh_A.pdb:0.1053840000	2ux1_A.pdb:0.1236250000):0.0969872000	(((1dps_A.pdb:0.0820220000	1jts_A.pdb:0.0696610000):0.1723440000	1o9r_A.pdb:0.0665670000):0.1135160000	(1tjo_A.pdb:0.0667250000	1tk6_A.pdb:0.0306290000):0.0825898000):0.1448980000):0.0037657500):0.0000027051	2vzb_A.pdb:0.2811740000):0.0338980000);
(1ji5_A.pdb:0.1416820000	1jig_A.pdb:0.0361810000	(1n1q_A.pdb:0.0115320000	((2chp_A.pdb:0.1440380000	(((1ji4_A.pdb:0.1887710000	2fjc_A.pdb:0.0567280000):0.0041577600	(1uvh_A.pdb:0.3327320000	2fzf_A.pdb:0.8111490000):0.0768151000):0.0087826200	((((1bcf_A.pdb:0.0481430000	(3e1q_A.pdb:0.0764440000	(2fkz_A.pdb:0.0078130000	1jgc_A.pdb:0.1680960000):0.0247921000):0.0177373000):0.1165430000	((((((((1lb3_A.pdb:0.0445740000	2za7_A.pdb:0.0958440000):0.0872562000	1bg7_A.pdb:0.2735200000):0.0574444000	1r03_A.pdb:0.0573870000):0.0893505000	(1z6o_A.pdb:0.4589130000	1z6o_M.pdb:0.2922200000):0.1194200000):0.0589517000	3e6s_A.pdb:0.1790660000):0.0808135000	2jd7_A.pdb:0.0752250000):0.0198870000	1krq_A.pdb:0.1267390000):0.0436977000	(1eum_A.pdb:0.0996010000	1vlg_A.pdb:0.0944350000):0.0223625000):0.1226330000):0.0459603000	1nfv_A.pdb:0.2061860000):0.0550828000	(((1lko_A.pdb:0.2634730000	1yuz_A.pdb:0.7216270000):0.2900580000	3qhb_A.pdb:0.7088740000):0.1534720000	(1otk_A.pdb:0.8606680000	(((((((((1oqu_A.pdb:0.1303610000	1r2f_A.pdb:0.0885920000):0.1661540000	1uzr_A.pdb:0.0538970000):0.1451350000	1mxr_A.pdb:0.4098510000):0.2158730000	(2uw2_A.pdb:0.3271830000	1w68_A.pdb:0.2612180000):0.0725602000):0.0582132000	1jk0_A.pdb:0.3876260000):0.0514920000	(2inc_B.pdb:0.4514230000	((2inp_C.pdb:0.3548800000	1mty_B.pdb:0.7694950000):0.2055320000	(1mty_D.pdb:0.4498190000	3dhg_A.pdb:0.4680730000):0.2281760000):0.0390122000):0.3977450000):0.1483740000	3ee4_A.pdb:0.2226970000):0.2699490000	((2uw1_A.pdb:0.0116630000	2uw1_B.pdb:0.0647820000):0.0974766000	1afr_A.pdb:0.0863790000):0.2782680000):0.2333130000	1za0_A.pdb:0.3932290000):0.4138810000):0.1498330000):0.0069780000):0.0754703000):0.0222837000):0.0354549000	((1qgh_A.pdb:0.0893660000	2ux1_A.pdb:0.1135760000):0.0762440000	((((1dps_A.pdb:0.1241830000	1jts_A.pdb:0.0719790000):0.0872030000	1o9r_A.pdb:0.0697180000):0.0698374000	(1tjo_A.pdb:0.0929890000	1tk6_A.pdb:0.0108710000):0.1947150000):0.0666207000	2vzb_A.pdb:0.3882470000):0.0268292000):0.0378490000):0.0495869000):0.0636747000);
(1ji5_A.pdb:0.2007690000	1jig_A.pdb:0.0777670000	((1n1q_A.pdb:0.0884990000	(2chp_A.pdb:0.1359990000	((1ji4_A.pdb:0.1607220000	(2fjc_A.pdb:0.0442440000	1uvh_A.pdb:0.3760430000):0.0417662000):0.1178670000	((2fzf_A.pdb:0.5174670000	(((1bcf_A.pdb:0.0199580000	((3e1q_A.pdb:0.0855240000	2fkz_A.pdb:0.0748130000):0.0255094000	1jgc_A.pdb:0.1934070000):0.0298544000):0.2076960000	(((((((1lb3_A.pdb:0.0542220000	(1bg7_A.pdb:0.2903330000	1r03_A.pdb:0.0699210000):0.0270028000):0.0438873000	2za7_A.pdb:0.0549440000):0.0514079000	3e6s_A.pdb:0.2043280000):0.0866113000	(1z6o_A.pdb:0.5892770000	1z6o_M.pdb:0.1760960000):0.0633219000):0.0903136000	(1krq_A.pdb:0.1291450000	2jd7_A.pdb:0.0779830000):0.0188634000):0.0925776000	1vlg_A.pdb:0.1666610000):0.0542867000	1eum_A.pdb:0.1221100000):0.1435610000):0.1082810000	1nfv_A.pdb:0.2412610000):0.0857871000):0.0136197000	(((1lko_A.pdb:0.4509830000	1yuz_A.pdb:0.3323390000):0.1147310000	3qhb_A.pdb:0.3510740000):0.1156890000	(1otk_A.pdb:0.5659320000	((((((((1oqu_A.pdb:0.0934110000	1r2f_A.pdb:0.1074630000):0.1033960000	1uzr_A.pdb:0.0625450000):0.1928320000	1mxr_A.pdb:0.3328660000):0.2579490000	((1jk0_A.pdb:0.4440580000	2uw2_A.pdb:0.2680870000):0.0355899000	1w68_A.pdb:0.0844040000):0.1733900000):0.0956551000	3ee4_A.pdb:0.3410930000):0.0986186000	((2inc_B.pdb:0.4477480000	(1mty_D.pdb:0.3539350000	3dhg_A.pdb:0.4774960000):0.1834800000):0.1399170000	(2inp_C.pdb:0.3304380000	1mty_B.pdb:0.8410190000):0.2301430000):0.2728440000):0.2250640000	1za0_A.pdb:0.5095920000):0.0952128000	(2uw1_A.pdb:0.0164650000	(2uw1_B.pdb:0.0691530000	1afr_A.pdb:0.2222130000):0.0288157000):0.4075680000):0.3721030000):0.0681555000):0.1071830000):0.1000340000):0.0299376000):0.0231421000):0.0363936000	(((1qgh_A.pdb:0.1387830000	2ux1_A.pdb:0.1134010000):0.1123940000	2vzb_A.pdb:0.4033320000):0.0155230000	(((1dps_A.pdb:0.1532680000	1jts_A.pdb:0.0652300000):0.1460880000	1o9r_A.pdb:0.0714520000):0.1069180000	(1tjo_A.pdb:0.1109380000	1tk6_A.pdb:0.0290990000):0.1711010000):0.1458450000):0.0400167000):0.0689664000);
(1ji5_A.pdb:0.1157050000	1jig_A.pdb:0.1140960000	(1n1q_A.pdb:0.0082890000	((2chp_A.pdb:0.0728200000	(((((1qgh_A.pdb:0.0986910000	2ux1_A.pdb:0.0978070000):0.1526080000	(((((((1bcf_A.pdb:0.0550350000	3e1q_A.pdb:0.0454990000):0.0608826000	2fkz_A.pdb:0.0287950000):0.0488665000	1jgc_A.pdb:0.1232830000):0.0351153000	((((((((1lb3_A.pdb:0.0522650000	(1bg7_A.pdb:0.2295450000	1r03_A.pdb:0.1561940000):0.0794078000):0.0574179000	2za7_A.pdb:0.0414490000):0.1284710000	3e6s_A.pdb:0.1155790000):0.0782434000	(1z6o_A.pdb:0.3447840000	1z6o_M.pdb:0.2305590000):0.0883748000):0.0791924000	2jd7_A.pdb:0.0580160000):0.0219802000	1vlg_A.pdb:0.1374090000):0.0184180000	1krq_A.pdb:0.0472720000):0.0448269000	1eum_A.pdb:0.1404580000):0.1173810000):0.1465030000	1nfv_A.pdb:0.3376830000):0.0906458000	(1lko_A.pdb:0.2171930000	(1yuz_A.pdb:0.4683450000	3qhb_A.pdb:0.2364140000):0.1865530000):0.2328080000):0.0330127000	(1otk_A.pdb:0.8684260000	((((((1oqu_A.pdb:0.0958170000	1r2f_A.pdb:0.0722840000):0.0451790000	1uzr_A.pdb:0.0883720000):0.1426250000	1mxr_A.pdb:0.3168050000):0.2652680000	((1jk0_A.pdb:0.4384730000	(2uw2_A.pdb:0.2974190000	1w68_A.pdb:0.1386380000):0.0652897000):0.1376320000	((2inc_B.pdb:0.4910090000	(2inp_C.pdb:0.4871560000	1mty_B.pdb:0.6124570000):0.1932430000):0.2041270000	(1mty_D.pdb:0.3256270000	3dhg_A.pdb:0.3874190000):0.1182160000):0.3378800000):0.0481359000):0.0474379000	3ee4_A.pdb:0.4681260000):0.2415290000	(((2uw1_A.pdb:0.0765760000	2uw1_B.pdb:0.0725050000):0.0755107000	1afr_A.pdb:0.0914380000):0.3105780000	1za0_A.pdb:0.4778970000):0.0935095000):0.4224150000):0.1112720000):0.0556814000):0.0343346000	2vzb_A.pdb:0.2749690000):0.0034954000	(((1dps_A.pdb:0.1152980000	1jts_A.pdb:0.1037110000):0.0974455000	1o9r_A.pdb:0.1039620000):0.1333780000	(1tjo_A.pdb:0.0595280000	1tk6_A.pdb:0.0407710000):0.1725330000):0.0563517000):0.0237104000	(2fjc_A.pdb:0.0824240000	1uvh_A.pdb:0.3165040000):0.0063503000):0.0399978000):0.0262241000	(1ji4_A.pdb:0.1414060000	2fzf_A.pdb:0.7795850000):0.0311627000):0.0306833000):0.0727669000);
(1ji5_A.pdb:0.1119220000	(1jig_A.pdb:0.0560560000	(((1n1q_A.pdb:0.0331540000	(((((2fzf_A.pdb:0.4534810000	1yuz_A.pdb:0.3111350000):0.2840360000	1lko_A.pdb:0.2615090000):0.1004250000	3qhb_A.pdb:0.3871020000):0.0692548000	((((1bcf_A.pdb:0.0565550000	3e1q_A.pdb:0.0935470000):0.0197923000	(2fkz_A.pdb:0.0370110000	1jgc_A.pdb:0.1327720000):0.0292929000):0.1205860000	((((((((1lb3_A.pdb:0.0133870000	2za7_A.pdb:0.0727370000):0.0253119000	(1bg7_A.pdb:0.1820290000	1r03_A.pdb:0.0695820000):0.0711874000):0.0641756000	3e6s_A.pdb:0.2620210000):0.0099659900	1z6o_A.pdb:0.3681160000):0.0882463000	1z6o_M.pdb:0.2417050000):0.0609551000	(1krq_A.pdb:0.0684190000	2jd7_A.pdb:0.1130940000):0.0415005000):0.0268531000	1vlg_A.pdb:0.0603760000):0.0357027000	1eum_A.pdb:0.1423020000):0.0509204000):0.1536240000	1nfv_A.pdb:0.2967170000):0.0699330000):0.0185257000	(1otk_A.pdb:0.8575140000	(((((((1oqu_A.pdb:0.0764980000	1r2f_A.pdb:0.1171910000):0.1000410000	1uzr_A.pdb:0.0063770000):0.2860280000	1mxr_A.pdb:0.3119120000):0.1782840000	(((1jk0_A.pdb:0.3089960000	2uw2_A.pdb:0.2092500000):0.0702047000	1w68_A.pdb:0.1152420000):0.1172740000	(2inc_B.pdb:0.3967410000	(((2inp_C.pdb:0.4222150000	1mty_B.pdb:0.5926660000):0.2449720000	1mty_D.pdb:0.7551930000):0.0917856000	3dhg_A.pdb:0.5833660000):0.0720927000):0.4530660000):0.0419830000):0.2175490000	3ee4_A.pdb:0.2573670000):0.2590590000	((2uw1_A.pdb:0.0456270000	2uw1_B.pdb:0.0371880000):0.0847194000	1afr_A.pdb:0.0758910000):0.3251930000):0.0000020223	1za0_A.pdb:0.4406220000):0.4903170000):0.1711450000):0.1741790000):0.0282098000	(2chp_A.pdb:0.0873210000	1uvh_A.pdb:0.3057510000):0.0065692300):0.0338143000	(1ji4_A.pdb:0.0743100000	2fjc_A.pdb:0.0505900000):0.0227051000):0.0266407000):0.0358238000	(((1qgh_A.pdb:0.0782740000	2ux1_A.pdb:0.1324620000):0.1245070000	2vzb_A.pdb:0.2471580000):0.0127815000	(((1dps_A.pdb:0.0824740000	1jts_A.pdb:0.0866920000):0.1045010000	1o9r_A.pdb:0.0602080000):0.1553470000	(1tjo_A.pdb:0.0634000000	1tk6_A.pdb:0.0000030000):0.1493870000):0.1014120000):0.0071845400);
(1ji5_A.pdb:0.2047440000	1jig_A.pdb:0.0824170000	(1n1q_A.pdb:0.0301280000	(((2chp_A.pdb:0.0991650000	2vzb_A.pdb:0.2277590000):0.0883725000	((1ji4_A.pdb:0.2565090000	(2fjc_A.pdb:0.0748360000	1uvh_A.pdb:0.2951190000):0.0197980000):0.0207650000	(((2fzf_A.pdb:0.4950050000	((1lko_A.pdb:0.2243580000	1yuz_A.pdb:0.4365110000):0.0593718000	3qhb_A.pdb:0.5787530000):0.0947698000):0.1675400000	(1otk_A.pdb:0.9489030000	(((((((1oqu_A.pdb:0.1062440000	1r2f_A.pdb:0.0865980000):0.0442294000	1uzr_A.pdb:0.0981990000):0.2273340000	1mxr_A.pdb:0.3690790000):0.1128970000	((2inc_B.pdb:0.4218990000	(2inp_C.pdb:0.2301390000	1mty_B.pdb:0.5926720000):0.2265700000):0.1340580000	(1mty_D.pdb:0.6176990000	3dhg_A.pdb:0.4213170000):0.1134650000):0.3098930000):0.0317139000	((1jk0_A.pdb:0.3320540000	2uw2_A.pdb:0.1338560000):0.1385830000	1w68_A.pdb:0.0971130000):0.0948393000):0.1530670000	3ee4_A.pdb:0.4080060000):0.1218510000	(((2uw1_A.pdb:0.0572340000	2uw1_B.pdb:0.0910030000):0.0854569000	1afr_A.pdb:0.1315530000):0.3191510000	1za0_A.pdb:0.3981680000):0.1328240000):0.3585240000):0.1744110000):0.0116839000	((((1bcf_A.pdb:0.0408590000	(3e1q_A.pdb:0.0245640000	2fkz_A.pdb:0.1069730000):0.0352932000):0.0679880000	1jgc_A.pdb:0.1928130000):0.0403441000	((((((1lb3_A.pdb:0.0433970000	(1bg7_A.pdb:0.2654400000	1r03_A.pdb:0.0835590000):0.0387903000):0.0534092000	2za7_A.pdb:0.0381140000):0.0966655000	3e6s_A.pdb:0.0832410000):0.1767940000	2jd7_A.pdb:0.0477820000):0.0099972100	1krq_A.pdb:0.0938410000):0.0349397000	(((1z6o_A.pdb:0.3967880000	1z6o_M.pdb:0.1504760000):0.1760420000	1vlg_A.pdb:0.0947740000):0.0271000000	1eum_A.pdb:0.1100490000):0.0341578000):0.0574484000):0.0857393000	1nfv_A.pdb:0.2909500000):0.0535460000):0.1039850000):0.0194432000):0.0263980000	((1qgh_A.pdb:0.0788870000	2ux1_A.pdb:0.1383650000):0.1462020000	(((1dps_A.pdb:0.1504810000	1jts_A.pdb:0.0768440000):0.0778838000	1o9r_A.pdb:0.0481190000):0.1487030000	(1tjo_A.pdb:0.0462050000	1tk6_A.pdb:0.0568620000):0.1548220000):0.0847594000):0.0097186300):0.0530256000):0.0307560000);
(1ji5_A.pdb:0.1703660000	1jig_A.pdb:0.0427540000	(1n1q_A.pdb:0.0000030000	(((((2chp_A.pdb:0.0000020000	2vzb_A.pdb:0.4022370000):0.2075280000	((1qgh_A.pdb:0.1406820000	2ux1_A.pdb:0.0320690000):0.1597270000	(((1dps_A.pdb:0.2448240000	1jts_A.pdb:0.0461610000):0.1035230000	1o9r_A.pdb:0.1185890000):0.1876630000	(1tjo_A.pdb:0.0399660000	1tk6_A.pdb:0.0614540000):0.2028900000):0.0213204000):0.0483738000):0.0392606000	((((((1bcf_A.pdb:0.0933840000	3e1q_A.pdb:0.0498910000):0.0255206000	2fkz_A.pdb:0.0089650000):0.0231203000	1jgc_A.pdb:0.1346530000):0.1127700000	((((((((1lb3_A.pdb:0.0626350000	2za7_A.pdb:0.1049250000):0.0448897000	3e6s_A.pdb:0.2870600000):0.0937965000	1r03_A.pdb:0.0458490000):0.1218640000	1bg7_A.pdb:0.3740340000):0.0186226000	(1z6o_A.pdb:0.4998790000	1z6o_M.pdb:0.3056130000):0.1216760000):0.0571050000	(2jd7_A.pdb:0.1381310000	1vlg_A.pdb:0.0868470000):0.0418256000):0.0114346000	1krq_A.pdb:0.0687510000):0.0505993000	1eum_A.pdb:0.1538720000):0.0712066000):0.0892468000	1nfv_A.pdb:0.2598020000):0.1160200000	(((1lko_A.pdb:0.3153090000	1yuz_A.pdb:0.5269360000):0.1386130000	3qhb_A.pdb:0.5156120000):0.1188120000	(1otk_A.pdb:1.1661110000	((((((((1oqu_A.pdb:0.0654290000	1r2f_A.pdb:0.0746480000):0.0903067000	1uzr_A.pdb:0.0395950000):0.2090570000	1mxr_A.pdb:0.3489590000):0.1525710000	((1jk0_A.pdb:0.4382880000	2uw2_A.pdb:0.3058560000):0.1137200000	1w68_A.pdb:0.1034970000):0.2448660000):0.0632746000	((2inc_B.pdb:0.4002860000	(2inp_C.pdb:0.3099070000	1mty_B.pdb:0.6660830000):0.2291540000):0.1535790000	(1mty_D.pdb:0.4179570000	3dhg_A.pdb:0.5810090000):0.4279160000):0.2088290000):0.2052190000	3ee4_A.pdb:0.3735030000):0.1710030000	((2uw1_A.pdb:0.0984940000	2uw1_B.pdb:0.0813110000):0.0800738000	1afr_A.pdb:0.1467030000):0.4588210000):0.0839251000	1za0_A.pdb:0.6754150000):0.2759900000):0.2422360000):0.0705299000):0.0609920000):0.0000023092	(2fjc_A.pdb:0.0207560000	1uvh_A.pdb:0.3520030000):0.0289436000):0.0595512000	(1ji4_A.pdb:0.1245530000	2fzf_A.pdb:0.7959200000):0.0155184000):0.1025730000):0.0323965000);
(1ji5_A.pdb:0.2332940000	1jig_A.pdb:0.1137590000	(1n1q_A.pdb:0.0360940000	(((2chp_A.pdb:0.1168270000	2vzb_A.pdb:0.3583530000):0.1209190000	(((1ji4_A.pdb:0.2271620000	2fjc_A.pdb:0.0538530000):0.0000029194	1uvh_A.pdb:0.4407480000):0.0314286000	(((((2fzf_A.pdb:0.5957290000	1yuz_A.pdb:0.2757420000):0.2045260000	3qhb_A.pdb:0.4482700000):0.0666463000	1lko_A.pdb:0.3353630000):0.1742640000	(1otk_A.pdb:0.7799030000	((((((((1oqu_A.pdb:0.0792970000	1r2f_A.pdb:0.0910070000):0.0447453000	1uzr_A.pdb:0.0991310000):0.1861890000	1mxr_A.pdb:0.4213710000):0.1823560000	((1jk0_A.pdb:0.4034460000	2uw2_A.pdb:0.2698920000):0.1292790000	1w68_A.pdb:0.1601740000):0.1386150000):0.0419690000	((2inc_B.pdb:0.3297450000	(1mty_D.pdb:0.5361230000	3dhg_A.pdb:0.4831230000):0.4451280000):0.1302230000	(2inp_C.pdb:0.3935860000	1mty_B.pdb:0.6803430000):0.1860180000):0.3897880000):0.0955453000	3ee4_A.pdb:0.3520820000):0.2699310000	((2uw1_A.pdb:0.0617450000	2uw1_B.pdb:0.0645560000):0.0470146000	1afr_A.pdb:0.1343300000):0.3225350000):0.1208430000	1za0_A.pdb:0.5551680000):0.2968160000):0.2566940000):0.0740596000	((((1bcf_A.pdb:0.0875210000	(3e1q_A.pdb:0.0943220000	2fkz_A.pdb:0.0317190000):0.0336109000):0.0421382000	1jgc_A.pdb:0.1757520000):0.1097910000	((((((((1lb3_A.pdb:0.0205210000	(1bg7_A.pdb:0.2817400000	1r03_A.pdb:0.0771880000):0.0562026000):0.0672680000	2za7_A.pdb:0.0427800000):0.1296740000	3e6s_A.pdb:0.1359670000):0.1206270000	2jd7_A.pdb:0.1390950000):0.0322792000	1krq_A.pdb:0.1378180000):0.0807997000	(1z6o_A.pdb:0.4365520000	1z6o_M.pdb:0.2423310000):0.1372460000):0.0251360000	1vlg_A.pdb:0.1167820000):0.0891091000	1eum_A.pdb:0.0910980000):0.1176530000):0.0769870000	1nfv_A.pdb:0.2431270000):0.0667809000):0.0742068000):0.0202629000):0.0128085000	((1qgh_A.pdb:0.1269360000	2ux1_A.pdb:0.1865560000):0.1799100000	(((1dps_A.pdb:0.1642500000	1jts_A.pdb:0.0865150000):0.0452031000	1o9r_A.pdb:0.1119130000):0.1231220000	(1tjo_A.pdb:0.0985740000	1tk6_A.pdb:0.0346460000):0.2918930000):0.1100190000):0.0185747000):0.0715356000):0.0401150000);
(1ji5_A.pdb:0.2279310000	(1jig_A.pdb:0.0945380000	1n1q_A.pdb:0.0649510000):0.0466065000	((2chp_A.pdb:0.1139250000	(1ji4_A.pdb:0.1644350000	(2fjc_A.pdb:0.0989130000	1uvh_A.pdb:0.3647990000):0.0154371000):0.0527086000):0.0431479000	(((((1qgh_A.pdb:0.1901790000	2ux1_A.pdb:0.0993420000):0.0369298000	1otk_A.pdb:0.8940640000):0.0647724000	(((((2fzf_A.pdb:0.7054160000	(((((((1lb3_A.pdb:0.0436140000	(1bg7_A.pdb:0.2295190000	1r03_A.pdb:0.1555220000):0.0360143000):0.0590659000	2za7_A.pdb:0.0418540000):0.1536170000	3e6s_A.pdb:0.1096040000):0.1491440000	1eum_A.pdb:0.1746100000):0.0399490000	1krq_A.pdb:0.1150300000):0.0335927000	2jd7_A.pdb:0.0630960000):0.0929190000	1vlg_A.pdb:0.1164620000):0.0078962700):0.0159738000	(1z6o_A.pdb:0.3116540000	1z6o_M.pdb:0.2869230000):0.0476706000):0.1011870000	(((1bcf_A.pdb:0.0693880000	3e1q_A.pdb:0.0744910000):0.0046315100	(2fkz_A.pdb:0.0465280000	1jgc_A.pdb:0.2191980000):0.0316448000):0.1188180000	1nfv_A.pdb:0.3178180000):0.2111570000):0.1014400000	(1lko_A.pdb:0.3284440000	(1yuz_A.pdb:0.5384830000	3qhb_A.pdb:0.4754470000):0.0671323000):0.3975130000):0.0721784000	(((((((1oqu_A.pdb:0.1366410000	1r2f_A.pdb:0.0861140000):0.0689655000	1uzr_A.pdb:0.0983770000):0.2335850000	1mxr_A.pdb:0.3562440000):0.2070740000	((1jk0_A.pdb:0.3604780000	2uw2_A.pdb:0.2277630000):0.0516871000	1w68_A.pdb:0.0886830000):0.1763030000):0.0966980000	((2inc_B.pdb:0.3200810000	(2inp_C.pdb:0.3086360000	1mty_B.pdb:0.6227380000):0.1192750000):0.0998355000	(1mty_D.pdb:0.6128790000	3dhg_A.pdb:0.4536270000):0.3155680000):0.2687680000):0.1211470000	3ee4_A.pdb:0.4839650000):0.2661870000	((2uw1_A.pdb:0.0129580000	(2uw1_B.pdb:0.0922450000	1afr_A.pdb:0.1804490000):0.0648088000):0.5532470000	1za0_A.pdb:0.5796910000):0.0508388000):0.4729660000):0.1245530000):0.0716868000	2vzb_A.pdb:0.2420470000):0.0322677000	(((1dps_A.pdb:0.0847490000	1jts_A.pdb:0.0370760000):0.0778012000	1o9r_A.pdb:0.0968540000):0.2008410000	(1tjo_A.pdb:0.1034660000	1tk6_A.pdb:0.0068110000):0.1201320000):0.0293858000):0.0289376000):0.0392164000);
(1ji5_A.pdb:0.1869510000	1jig_A.pdb:0.0259830000	(1n1q_A.pdb:0.0284070000	((((2chp_A.pdb:0.0475160000	2vzb_A.pdb:0.2139720000):0.0757215000	(((1dps_A.pdb:0.0875700000	1jts_A.pdb:0.0869390000):0.1272410000	1o9r_A.pdb:0.0416760000):0.1869020000	(1tjo_A.pdb:0.0894210000	1tk6_A.pdb:0.0326930000):0.0722890000):0.1090680000):0.0372791000	((((1ji4_A.pdb:0.0538410000	2fzf_A.pdb:0.8807500000):0.1187270000	2fjc_A.pdb:0.0419740000):0.0000024149	1uvh_A.pdb:0.2734760000):0.0165117000	(((((((1bcf_A.pdb:0.0851790000	3e1q_A.pdb:0.0777490000):0.0475370000	2fkz_A.pdb:0.0390470000):0.0822099000	1jgc_A.pdb:0.1340800000):0.0727960000	(((((((1lb3_A.pdb:0.0192790000	(2za7_A.pdb:0.0000030000	3e6s_A.pdb:0.2332150000):0.0933014000):0.1170880000	1r03_A.pdb:0.0998200000):0.0723676000	1bg7_A.pdb:0.1446590000):0.1164940000	(1z6o_A.pdb:0.3511020000	1z6o_M.pdb:0.1698550000):0.1377270000):0.0559710000	1vlg_A.pdb:0.0341050000):0.0509577000	(1krq_A.pdb:0.0770140000	2jd7_A.pdb:0.0222960000):0.0450798000):0.0547899000	1eum_A.pdb:0.1122730000):0.0881058000):0.0901820000	((1lko_A.pdb:0.2794280000	1yuz_A.pdb:0.3930520000):0.1261480000	3qhb_A.pdb:0.5557170000):0.1187750000):0.0732893000	1nfv_A.pdb:0.2949180000):0.1024760000	(1otk_A.pdb:1.0328750000	(((((((1oqu_A.pdb:0.0472620000	1r2f_A.pdb:0.1130100000):0.0288719000	1uzr_A.pdb:0.1196590000):0.1479130000	1mxr_A.pdb:0.3705740000):0.1394290000	(((1jk0_A.pdb:0.3562400000	2uw2_A.pdb:0.2584650000):0.1970040000	1w68_A.pdb:0.1619850000):0.1649060000	(((2inc_B.pdb:0.3570000000	(2inp_C.pdb:0.3401420000	1mty_B.pdb:0.8086200000):0.2415530000):0.1551980000	3dhg_A.pdb:0.4432950000):0.0731881000	1mty_D.pdb:0.3693050000):0.5327500000):0.0816861000):0.0972934000	3ee4_A.pdb:0.5576670000):0.1733600000	((2uw1_A.pdb:0.0603330000	2uw1_B.pdb:0.0751180000):0.0778083000	1afr_A.pdb:0.0940930000):0.3586660000):0.1765710000	1za0_A.pdb:0.4284470000):0.2182980000):0.1137170000):0.1641490000):0.0288789000):0.0192641000	(1qgh_A.pdb:0.0423090000	2ux1_A.pdb:0.1549340000):0.0699721000):0.0900171000):0.0380112000);
(1ji5_A.pdb:0.1089200000	(((1jig_A.pdb:0.1226650000	1n1q_A.pdb:0.0299810000):0.0390253000	(2chp_A.pdb:0.1227960000	((1ji4_A.pdb:0.1425580000	(2fjc_A.pdb:0.0812920000	1uvh_A.pdb:0.3503460000):0.0169889000):0.0306972000	(2fzf_A.pdb:0.5631400000	(((((1bcf_A.pdb:0.0410200000	3e1q_A.pdb:0.0372200000):0.0323403000	(2fkz_A.pdb:0.0508690000	1nfv_A.pdb:0.3308510000):0.0244542000):0.0794511000	1jgc_A.pdb:0.1260970000):0.0686782000	((((((1lb3_A.pdb:0.0160230000	2za7_A.pdb:0.0446940000):0.0363492000	1bg7_A.pdb:0.2417010000):0.0093372000	1r03_A.pdb:0.0419220000):0.0294562000	3e6s_A.pdb:0.2279390000):0.0489945000	(1z6o_A.pdb:0.2807170000	1z6o_M.pdb:0.1417400000):0.0779799000):0.0376856000	((1eum_A.pdb:0.1340430000	1krq_A.pdb:0.1099770000):0.0109204000	(2jd7_A.pdb:0.1112280000	1vlg_A.pdb:0.0997850000):0.0258383000):0.0406353000):0.0689338000):0.0311401000	(((1lko_A.pdb:0.2374950000	1yuz_A.pdb:0.4620770000):0.1459450000	3qhb_A.pdb:0.4909560000):0.0875927000	(1otk_A.pdb:0.8972430000	((((((1oqu_A.pdb:0.0704910000	(1r2f_A.pdb:0.0764780000	1uzr_A.pdb:0.1301270000):0.0211772000):0.2695190000	1mxr_A.pdb:0.2622830000):0.1961860000	(((1jk0_A.pdb:0.3099300000	2uw2_A.pdb:0.2451870000):0.0506319000	1w68_A.pdb:0.1534220000):0.1893830000	((2inc_B.pdb:0.3532030000	(2inp_C.pdb:0.2466850000	1mty_B.pdb:0.7520160000):0.3545490000):0.2264580000	(1mty_D.pdb:0.4667810000	3dhg_A.pdb:0.5773020000):0.2525760000):0.1844080000):0.1073160000):0.1112460000	3ee4_A.pdb:0.4849400000):0.0806337000	((2uw1_A.pdb:0.0563230000	2uw1_B.pdb:0.0603540000):0.0820217000	1afr_A.pdb:0.0626560000):0.4038590000):0.0822939000	1za0_A.pdb:0.4178760000):0.2197000000):0.2149010000):0.2008350000):0.2034360000):0.1094850000):0.0445144000):0.0174386000):0.0116388000	((1qgh_A.pdb:0.1008250000	2ux1_A.pdb:0.1242870000):0.1819810000	2vzb_A.pdb:0.2810340000):0.0000023367):0.0617669000	(((1dps_A.pdb:0.1202710000	1jts_A.pdb:0.1178430000):0.1047080000	1o9r_A.pdb:0.0994460000):0.0879261000	(1tjo_A.pdb:0.0760680000	1tk6_A.pdb:0.0369000000):0.1861450000):0.1135210000);
(1ji5_A.pdb:0.1628730000	1jig_A.pdb:0.0897680000	(1n1q_A.pdb:0.0088210000	((((2chp_A.pdb:0.1457620000	(1uvh_A.pdb:0.3099800000	2vzb_A.pdb:0.2085620000):0.1100930000):0.0147211000	(((1dps_A.pdb:0.1076760000	1jts_A.pdb:0.0938330000):0.1467120000	1o9r_A.pdb:0.0487470000):0.1585440000	(1tjo_A.pdb:0.0341120000	1tk6_A.pdb:0.0531290000):0.1280360000):0.1398610000):0.0000024950	(((1qgh_A.pdb:0.0790950000	2ux1_A.pdb:0.1402540000):0.1171870000	1ji4_A.pdb:0.1436870000):0.0526875000	((((2fzf_A.pdb:0.7065990000	(1lko_A.pdb:0.3351420000	(1yuz_A.pdb:0.3311410000	3qhb_A.pdb:0.5618900000):0.1184820000):0.1580740000):0.1944350000	((((1bcf_A.pdb:0.1141800000	3e1q_A.pdb:0.0305920000):0.0436648000	2fkz_A.pdb:0.0474600000):0.0410641000	1jgc_A.pdb:0.1294060000):0.1659440000	(((((1lb3_A.pdb:0.0201620000	2za7_A.pdb:0.0375580000):0.1003210000	1bg7_A.pdb:0.1988940000):0.0509378000	1r03_A.pdb:0.0440970000):0.1310440000	(1z6o_A.pdb:0.3788580000	1z6o_M.pdb:0.2287230000):0.1008540000):0.0161512000	(((1eum_A.pdb:0.0987560000	3e6s_A.pdb:0.2079970000):0.0564116000	1vlg_A.pdb:0.0562450000):0.0505625000	(1krq_A.pdb:0.1118000000	2jd7_A.pdb:0.0395410000):0.0544749000):0.0428260000):0.0788088000):0.0813543000):0.0753704000	1nfv_A.pdb:0.2354970000):0.0788488000	(1otk_A.pdb:1.1602890000	(((((((1oqu_A.pdb:0.1108520000	1r2f_A.pdb:0.1070800000):0.0639355000	1uzr_A.pdb:0.0599160000):0.1279720000	1mxr_A.pdb:0.3790980000):0.2207900000	(((1jk0_A.pdb:0.3286180000	2uw2_A.pdb:0.3133560000):0.0985099000	1w68_A.pdb:0.1942600000):0.1579440000	((2inc_B.pdb:0.3657450000	(2inp_C.pdb:0.4305190000	1mty_B.pdb:0.5232820000):0.1735000000):0.0746066000	(1mty_D.pdb:0.5819370000	3dhg_A.pdb:0.4344980000):0.2128530000):0.3050200000):0.0470971000):0.1118350000	3ee4_A.pdb:0.4547220000):0.2302550000	((2uw1_A.pdb:0.0331070000	2uw1_B.pdb:0.0780560000):0.0350863000	1afr_A.pdb:0.1115270000):0.3071460000):0.0358184000	1za0_A.pdb:0.5060690000):0.4644740000):0.0422802000):0.1032740000):0.0174228000):0.0510677000	2fjc_A.pdb:0.0438510000):0.0930691000):0.0318196000);
(1ji5_A.pdb:0.1723810000	1jig_A.pdb:0.0750470000	(1n1q_A.pdb:0.0414140000	(2chp_A.pdb:0.0333780000	(((((1qgh_A.pdb:0.0615190000	2ux1_A.pdb:0.0700360000):0.0761870000	1ji4_A.pdb:0.1022100000):0.0598440000	2fjc_A.pdb:0.0762230000):0.0455534000	((((1dps_A.pdb:0.1368850000	1jts_A.pdb:0.1159800000):0.1811140000	1o9r_A.pdb:0.0497640000):0.2051180000	(1tjo_A.pdb:0.0503860000	1tk6_A.pdb:0.0414120000):0.1192650000):0.1285250000	1uvh_A.pdb:0.3229720000):0.0538090000):0.0525489000	((((2fzf_A.pdb:0.6348140000	((((1bcf_A.pdb:0.0356570000	3e1q_A.pdb:0.0629100000):0.0355652000	2fkz_A.pdb:0.0415860000):0.0919531000	1jgc_A.pdb:0.0825610000):0.1749530000	(((((1lb3_A.pdb:0.0425850000	(1bg7_A.pdb:0.3197960000	1r03_A.pdb:0.0829470000):0.0462530000):0.0481192000	2za7_A.pdb:0.0934630000):0.0756033000	3e6s_A.pdb:0.1880970000):0.0613637000	(1z6o_A.pdb:0.3385610000	1z6o_M.pdb:0.3066450000):0.1141990000):0.0290636000	((1eum_A.pdb:0.0846490000	1vlg_A.pdb:0.1288270000):0.0193092000	(1krq_A.pdb:0.1060980000	2jd7_A.pdb:0.0730140000):0.0719461000):0.0486794000):0.0925974000):0.0849816000):0.0153535000	1nfv_A.pdb:0.3379280000):0.0112990000	((1lko_A.pdb:0.2699310000	(1yuz_A.pdb:0.5859060000	3qhb_A.pdb:0.2267010000):0.0717877000):0.2360960000	(1otk_A.pdb:0.8170480000	((((((1oqu_A.pdb:0.0673250000	1r2f_A.pdb:0.0698710000):0.0621089000	1uzr_A.pdb:0.0726180000):0.1382040000	1mxr_A.pdb:0.4093580000):0.1906570000	((1jk0_A.pdb:0.4032230000	1w68_A.pdb:0.1579180000):0.0084040700	2uw2_A.pdb:0.2751330000):0.1471590000):0.1454510000	(3ee4_A.pdb:0.3159070000	((2inc_B.pdb:0.4611310000	(2inp_C.pdb:0.3635760000	1mty_B.pdb:0.6748560000):0.1374240000):0.1835130000	(1mty_D.pdb:0.5472650000	3dhg_A.pdb:0.5076400000):0.0458587000):0.2558520000):0.0627608000):0.2882640000	(((2uw1_A.pdb:0.0558220000	2uw1_B.pdb:0.0811400000):0.1111680000	1afr_A.pdb:0.1247700000):0.3644280000	1za0_A.pdb:0.5839700000):0.1683470000):0.5410080000):0.3289770000):0.1191390000):0.0666541000	2vzb_A.pdb:0.3804370000):0.0056135500):0.0515021000):0.0949272000):0.0760983000);
(1ji5_A.pdb:0.1774860000	1jig_A.pdb:0.0836250000	(1n1q_A.pdb:0.0523500000	(((2chp_A.pdb:0.0668060000	2fzf_A.pdb:0.6447990000):0.0536136000	(((((1bcf_A.pdb:0.0240050000	3e1q_A.pdb:0.0731710000):0.0211083000	(2fkz_A.pdb:0.0170550000	1jgc_A.pdb:0.1700610000):0.0360477000):0.1592660000	(((((((((1lb3_A.pdb:0.0429620000	1r03_A.pdb:0.1193210000):0.0329358000	1bg7_A.pdb:0.3686400000):0.0366515000	2za7_A.pdb:0.0984680000):0.0773553000	(1z6o_A.pdb:0.3973750000	1z6o_M.pdb:0.3166330000):0.1351690000):0.0760441000	3e6s_A.pdb:0.1254700000):0.0978736000	2jd7_A.pdb:0.0441520000):0.0331661000	1krq_A.pdb:0.1473110000):0.0580653000	1vlg_A.pdb:0.1750160000):0.0314958000	1eum_A.pdb:0.1011480000):0.1207500000):0.2050330000	1nfv_A.pdb:0.2035810000):0.0532153000	(((1lko_A.pdb:0.2646000000	1yuz_A.pdb:0.6074820000):0.2571200000	3qhb_A.pdb:0.3719810000):0.1972180000	(1otk_A.pdb:0.9478260000	((((((((1oqu_A.pdb:0.0871780000	1r2f_A.pdb:0.0701360000):0.0483473000	1uzr_A.pdb:0.1200140000):0.2157360000	1mxr_A.pdb:0.3812680000):0.1821370000	((1jk0_A.pdb:0.4116350000	2uw2_A.pdb:0.1967400000):0.1050700000	1w68_A.pdb:0.1503580000):0.1643500000):0.0653174000	((2inc_B.pdb:0.3930990000	(2inp_C.pdb:0.2668350000	1mty_B.pdb:0.6741460000):0.1369250000):0.0593224000	(1mty_D.pdb:0.5857580000	3dhg_A.pdb:0.4776500000):0.2793580000):0.4501680000):0.0504183000	3ee4_A.pdb:0.2681380000):0.2221220000	((2uw1_A.pdb:0.0539240000	2uw1_B.pdb:0.0519140000):0.0667814000	1afr_A.pdb:0.1103070000):0.3365930000):0.1439250000	1za0_A.pdb:0.4043720000):0.5175430000):0.1918570000):0.0490722000):0.0956320000):0.0148951000	(((1qgh_A.pdb:0.1147890000	2ux1_A.pdb:0.0783360000):0.1432230000	((1ji4_A.pdb:0.1448900000	2fjc_A.pdb:0.0856230000):0.0000020432	1uvh_A.pdb:0.2961010000):0.0342271000):0.0216876000	((((1dps_A.pdb:0.0507500000	1jts_A.pdb:0.1047680000):0.0967601000	1o9r_A.pdb:0.0723030000):0.0980675000	(1tjo_A.pdb:0.0334910000	1tk6_A.pdb:0.0363530000):0.1461530000):0.0698055000	2vzb_A.pdb:0.4177580000):0.0273547000):0.0391408000):0.0361782000):0.0774010000);
(1ji5_A.pdb:0.0992010000	1jig_A.pdb:0.0347090000	(1n1q_A.pdb:0.0179620000	(2chp_A.pdb:0.0543970000	(((((1qgh_A.pdb:0.0618510000	2ux1_A.pdb:0.1123020000):0.1016740000	1ji4_A.pdb:0.0973650000):0.1134490000	(2fjc_A.pdb:0.0512020000	(((1dps_A.pdb:0.1556170000	1jts_A.pdb:0.0876080000):0.1282900000	1o9r_A.pdb:0.0860900000):0.1502060000	(1tjo_A.pdb:0.0912210000	1tk6_A.pdb:0.0218450000):0.2027740000):0.1117560000):0.0250658000):0.0000024168	(1uvh_A.pdb:0.2880000000	2vzb_A.pdb:0.4076350000):0.1002220000):0.0104031000	(2fzf_A.pdb:0.6726460000	((((((1bcf_A.pdb:0.0619380000	3e1q_A.pdb:0.0691370000):0.0262006000	2fkz_A.pdb:0.0157780000):0.0186635000	1jgc_A.pdb:0.1975870000):0.0451120000	(((((((1lb3_A.pdb:0.0260910000	(1bg7_A.pdb:0.1906150000	1r03_A.pdb:0.1002130000):0.0800003000):0.0382303000	2za7_A.pdb:0.0462640000):0.0913759000	(1z6o_A.pdb:0.3783480000	1z6o_M.pdb:0.1532170000):0.1432180000):0.0840074000	3e6s_A.pdb:0.0910330000):0.0818253000	1eum_A.pdb:0.0801830000):0.0399823000	(2jd7_A.pdb:0.0783050000	1vlg_A.pdb:0.1246150000):0.0422334000):0.0098650500	1krq_A.pdb:0.1194700000):0.1129220000):0.1025090000	((1lko_A.pdb:0.1821380000	(1yuz_A.pdb:0.4349530000	3qhb_A.pdb:0.4537520000):0.2127110000):0.1800580000	(1otk_A.pdb:0.9058770000	((((((((1oqu_A.pdb:0.1254020000	1r2f_A.pdb:0.1118470000):0.0258576000	1uzr_A.pdb:0.1156340000):0.2162610000	1mxr_A.pdb:0.3727130000):0.1195480000	((1jk0_A.pdb:0.3861740000	2uw2_A.pdb:0.2460580000):0.0715770000	1w68_A.pdb:0.1768350000):0.1766270000):0.1244970000	(2inc_B.pdb:0.5136700000	((2inp_C.pdb:0.4086810000	1mty_B.pdb:0.6547910000):0.2702750000	(1mty_D.pdb:0.4993650000	3dhg_A.pdb:0.3453150000):0.3063070000):0.0632209000):0.4732390000):0.2029120000	3ee4_A.pdb:0.4133890000):0.1219130000	((2uw1_A.pdb:0.0413570000	2uw1_B.pdb:0.1003680000):0.0539588000	1afr_A.pdb:0.1069560000):0.3885980000):0.1021520000	1za0_A.pdb:0.3566570000):0.3877570000):0.2135170000):0.1242960000):0.0421395000	1nfv_A.pdb:0.2285740000):0.0839599000):0.0867505000):0.0333897000):0.0759801000):0.0737272000);
(1ji5_A.pdb:0.1594560000	1jig_A.pdb:0.0509530000	(1n1q_A.pdb:0.0238130000	(((2chp_A.pdb:0.1220070000	((1qgh_A.pdb:0.1101730000	2ux1_A.pdb:0.1096900000):0.0675043000	1ji4_A.pdb:0.1118210000):0.0720982000):0.0491958000	(((((1dps_A.pdb:0.2029730000	1jts_A.pdb:0.0419550000):0.0717077000	1o9r_A.pdb:0.1146990000):0.0906726000	(1tjo_A.pdb:0.0795370000	1tk6_A.pdb:0.0233440000):0.1891440000):0.0578610000	1uvh_A.pdb:0.4574790000):0.0686415000	(((((((2fzf_A.pdb:0.7563090000	1yuz_A.pdb:0.3404700000):0.2389780000	1lko_A.pdb:0.3478820000):0.1447140000	3qhb_A.pdb:0.4118400000):0.1977280000	1otk_A.pdb:1.0025990000):0.0002639310	(((1bcf_A.pdb:0.0418260000	(3e1q_A.pdb:0.0472030000	(2fkz_A.pdb:0.0263920000	1jgc_A.pdb:0.1514170000):0.0489435000):0.0282413000):0.1423940000	(((((1lb3_A.pdb:0.0444890000	2za7_A.pdb:0.1000920000):0.0376194000	1bg7_A.pdb:0.2716410000):0.0531095000	1r03_A.pdb:0.0387680000):0.0429366000	3e6s_A.pdb:0.2062650000):0.1292590000	((1z6o_A.pdb:0.3331040000	1z6o_M.pdb:0.1917660000):0.1049080000	(((1eum_A.pdb:0.1072290000	1krq_A.pdb:0.0581520000):0.0614500000	2jd7_A.pdb:0.1374490000):0.0297056000	1vlg_A.pdb:0.0936810000):0.0462495000):0.0000027355):0.1428720000):0.0942637000	1nfv_A.pdb:0.3369680000):0.0471124000):0.0580852000	(((((((1oqu_A.pdb:0.0632060000	1r2f_A.pdb:0.0796310000):0.0329937000	1uzr_A.pdb:0.0965980000):0.1689310000	1mxr_A.pdb:0.3394740000):0.1902700000	((1jk0_A.pdb:0.4008790000	2uw2_A.pdb:0.2326060000):0.1525650000	1w68_A.pdb:0.0564850000):0.2253710000):0.1057680000	(3ee4_A.pdb:0.2543740000	(2inc_B.pdb:0.4671280000	((2inp_C.pdb:0.4365350000	1mty_B.pdb:0.6188570000):0.1570250000	(1mty_D.pdb:0.3330030000	3dhg_A.pdb:0.5987550000):0.2350310000):0.0733114000):0.2984760000):0.0771098000):0.2137930000	((2uw1_A.pdb:0.0477350000	2uw1_B.pdb:0.0848210000):0.0610931000	1afr_A.pdb:0.1311950000):0.2944950000):0.0694720000	1za0_A.pdb:0.4377480000):0.3675110000):0.0607808000	2vzb_A.pdb:0.2274330000):0.0837953000):0.0000025394):0.0416154000	2fjc_A.pdb:0.1099730000):0.0309692000):0.0476426000);
(1ji5_A.pdb:0.1853450000	(((1jig_A.pdb:0.0737270000	(((1n1q_A.pdb:0.0046190000	2chp_A.pdb:0.1738970000):0.0318065000	(((((2fzf_A.pdb:0.3486100000	1yuz_A.pdb:0.3707860000):0.2211840000	1lko_A.pdb:0.2932060000):0.0967661000	3qhb_A.pdb:0.4595240000):0.1319390000	(1otk_A.pdb:0.9372980000	(((((((1oqu_A.pdb:0.0680260000	1r2f_A.pdb:0.0863870000):0.0753391000	1uzr_A.pdb:0.0907710000):0.1219010000	1mxr_A.pdb:0.2923630000):0.2253130000	(((1jk0_A.pdb:0.5174300000	2uw2_A.pdb:0.2800940000):0.1100660000	1w68_A.pdb:0.0765560000):0.1727030000	((2inc_B.pdb:0.3032750000	(2inp_C.pdb:0.3392030000	1mty_B.pdb:0.5880120000):0.1175840000):0.1521680000	(1mty_D.pdb:0.3665480000	3dhg_A.pdb:0.4446580000):0.2812380000):0.3243030000):0.0381286000):0.0833521000	3ee4_A.pdb:0.3581000000):0.2663840000	((2uw1_A.pdb:0.0079260000	2uw1_B.pdb:0.0846380000):0.0397172000	1afr_A.pdb:0.1655190000):0.2178530000):0.0777284000	1za0_A.pdb:0.5592750000):0.2683360000):0.1098080000):0.0000022736	((((1bcf_A.pdb:0.0191070000	3e1q_A.pdb:0.0501770000):0.0448456000	(2fkz_A.pdb:0.0293870000	1jgc_A.pdb:0.1184450000):0.0421466000):0.0722930000	(((((((((1lb3_A.pdb:0.0564970000	3e6s_A.pdb:0.2016940000):0.0598639000	2za7_A.pdb:0.0689090000):0.0297877000	1r03_A.pdb:0.0869900000):0.0465143000	(1z6o_A.pdb:0.4563570000	1z6o_M.pdb:0.1607390000):0.0656040000):0.0403740000	1bg7_A.pdb:0.2593990000):0.0914535000	2jd7_A.pdb:0.1517410000):0.0081638900	1krq_A.pdb:0.1337950000):0.0431284000	1vlg_A.pdb:0.1209560000):0.0481715000	1eum_A.pdb:0.0651070000):0.1341110000):0.1805020000	1nfv_A.pdb:0.1868840000):0.1508640000):0.1333810000):0.0181257000	((1ji4_A.pdb:0.1744420000	2fjc_A.pdb:0.0179790000):0.0467853000	1uvh_A.pdb:0.3978560000):0.0414937000):0.0245166000):0.0176341000	(1qgh_A.pdb:0.1448800000	2ux1_A.pdb:0.0886050000):0.1716940000):0.0000024550	2vzb_A.pdb:0.4784050000):0.0168632000	(((1dps_A.pdb:0.0934830000	1jts_A.pdb:0.1481140000):0.1822130000	1o9r_A.pdb:0.0311320000):0.1881370000	(1tjo_A.pdb:0.0416880000	1tk6_A.pdb:0.0137310000):0.1569920000):0.0975626000);
(1ji5_A.pdb:0.1357970000	((((1jig_A.pdb:0.0764550000	((2chp_A.pdb:0.0392220000	(((((1dps_A.pdb:0.0963750000	1jts_A.pdb:0.0371070000):0.0951820000	1o9r_A.pdb:0.0961230000):0.1379720000	(1tjo_A.pdb:0.0606240000	1tk6_A.pdb:0.0373520000):0.1812160000):0.0618398000	1uvh_A.pdb:0.2722630000):0.0619113000	(2vzb_A.pdb:0.1684700000	((((((((1oqu_A.pdb:0.0435840000	1r2f_A.pdb:0.1154840000):0.0447875000	1uzr_A.pdb:0.0519900000):0.2677400000	1mxr_A.pdb:0.3612660000):0.1348580000	((1jk0_A.pdb:0.3401260000	2uw2_A.pdb:0.2511980000):0.1100880000	1w68_A.pdb:0.0208270000):0.2544860000):0.0772287000	((2inc_B.pdb:0.3539370000	(2inp_C.pdb:0.3467660000	1mty_B.pdb:0.7351200000):0.1147870000):0.1430160000	(1mty_D.pdb:0.5548740000	3dhg_A.pdb:0.3406480000):0.3468930000):0.2515040000):0.1029680000	3ee4_A.pdb:0.2802240000):0.1706650000	((2uw1_A.pdb:0.0702450000	2uw1_B.pdb:0.0441230000):0.1197930000	1afr_A.pdb:0.0930730000):0.2703190000):0.1749940000	1za0_A.pdb:0.4718900000):0.3292020000):0.1123900000):0.0369681000):0.0844464000	(2fjc_A.pdb:0.0754570000	1otk_A.pdb:0.8714290000):0.0031148100):0.0319979000):0.0222451000	1n1q_A.pdb:0.0235150000):0.0597234000	((2fzf_A.pdb:0.3761880000	(1lko_A.pdb:0.3890720000	1yuz_A.pdb:0.4765190000):0.1931900000):0.1220790000	(((((((1bcf_A.pdb:0.0871460000	3e1q_A.pdb:0.0593650000):0.0105449000	2fkz_A.pdb:0.1131170000):0.0078723900	1nfv_A.pdb:0.2610300000):0.0258323000	1jgc_A.pdb:0.1263730000):0.2005650000	((1eum_A.pdb:0.1051060000	(1krq_A.pdb:0.0658580000	2jd7_A.pdb:0.1065330000):0.0433441000):0.0172907000	1vlg_A.pdb:0.0984720000):0.0353961000):0.0827491000	((((1lb3_A.pdb:0.0064970000	(1bg7_A.pdb:0.2205850000	1r03_A.pdb:0.0577130000):0.0978473000):0.0432051000	2za7_A.pdb:0.0536590000):0.0685820000	3e6s_A.pdb:0.1659440000):0.0649882000	(1z6o_A.pdb:0.2295940000	1z6o_M.pdb:0.2449560000):0.0836923000):0.1035250000):0.0628083000	3qhb_A.pdb:0.6909440000):0.0555911000):0.1566080000):0.0546229000	1ji4_A.pdb:0.1057100000):0.0140779000	(1qgh_A.pdb:0.1063000000	2ux1_A.pdb:0.1444910000):0.1031730000);
(1ji5_A.pdb:0.1376890000	1jig_A.pdb:0.0625140000	(1n1q_A.pdb:0.0153970000	(((2chp_A.pdb:0.0000030000	2fzf_A.pdb:0.7375810000):0.1266990000	((1ji4_A.pdb:0.1736790000	(2fjc_A.pdb:0.1005620000	1uvh_A.pdb:0.2936520000):0.0182643000):0.0111592000	(((((((1bcf_A.pdb:0.0405380000	3e1q_A.pdb:0.0768490000):0.0460000000	2fkz_A.pdb:0.0582540000):0.0537912000	1jgc_A.pdb:0.1218960000):0.0892465000	(((((((1lb3_A.pdb:0.0311900000	(1bg7_A.pdb:0.2633930000	1r03_A.pdb:0.0996380000):0.0603271000):0.0455593000	2za7_A.pdb:0.0446840000):0.0418548000	3e6s_A.pdb:0.1869300000):0.1296210000	(1z6o_A.pdb:0.4429320000	1z6o_M.pdb:0.1482360000):0.1251820000):0.0875625000	(1krq_A.pdb:0.0824770000	2jd7_A.pdb:0.1053250000):0.0431947000):0.0348174000	1vlg_A.pdb:0.0949870000):0.0582163000	1eum_A.pdb:0.1248420000):0.1390750000):0.0923774000	1nfv_A.pdb:0.3436300000):0.0416559000	((1lko_A.pdb:0.1870240000	1yuz_A.pdb:0.5687620000):0.0715383000	3qhb_A.pdb:0.3802420000):0.1885780000):0.0020603600	(1otk_A.pdb:0.7997240000	((((((1oqu_A.pdb:0.0766860000	1r2f_A.pdb:0.0522190000):0.0540413000	1uzr_A.pdb:0.0728460000):0.2139680000	1mxr_A.pdb:0.2946760000):0.1464520000	((1jk0_A.pdb:0.3803870000	(2uw2_A.pdb:0.2973010000	1w68_A.pdb:0.0908400000):0.0964854000):0.0802447000	(2inc_B.pdb:0.3470540000	(((2inp_C.pdb:0.3877020000	1mty_B.pdb:0.7708780000):0.2677730000	1mty_D.pdb:0.5147790000):0.1223770000	3dhg_A.pdb:0.3951890000):0.0779113000):0.4794630000):0.0870494000):0.2389780000	3ee4_A.pdb:0.2402920000):0.0977840000	(((2uw1_A.pdb:0.0381160000	2uw1_B.pdb:0.1083870000):0.1262530000	1afr_A.pdb:0.0822390000):0.3353940000	1za0_A.pdb:0.3934250000):0.1919360000):0.5795730000):0.1422330000):0.1359640000):0.0172602000):0.0328849000	(((1qgh_A.pdb:0.0748290000	2ux1_A.pdb:0.1127510000):0.1178290000	2vzb_A.pdb:0.3884710000):0.0000027046	(((1dps_A.pdb:0.1405100000	1jts_A.pdb:0.1322850000):0.1565240000	1o9r_A.pdb:0.1099530000):0.1435320000	(1tjo_A.pdb:0.0602550000	1tk6_A.pdb:0.0319850000):0.1750030000):0.1414730000):0.0235666000):0.0520047000):0.0709166000);
(1ji5_A.pdb:0.2364190000	1jig_A.pdb:0.0584850000	(1n1q_A.pdb:0.0259200000	(2chp_A.pdb:0.1990330000	((((1qgh_A.pdb:0.0625940000	2ux1_A.pdb:0.2518240000):0.1199010000	((1dps_A.pdb:0.0784950000	(1jts_A.pdb:0.0802820000	1o9r_A.pdb:0.0965030000):0.0982468000):0.1872100000	(1tjo_A.pdb:0.1018010000	1tk6_A.pdb:0.0176400000):0.1243720000):0.0455594000):0.0167429000	2vzb_A.pdb:0.2980220000):0.0289847000	((((1ji4_A.pdb:0.1029520000	2fzf_A.pdb:0.9374430000):0.1652170000	2fjc_A.pdb:0.1244680000):0.0033170200	1uvh_A.pdb:0.2736970000):0.0261955000	(((((((1bcf_A.pdb:0.0365460000	3e1q_A.pdb:0.0749500000):0.0690561000	2fkz_A.pdb:0.0739680000):0.0216389000	1jgc_A.pdb:0.2132480000):0.1290210000	(((((((1lb3_A.pdb:0.0779150000	2za7_A.pdb:0.0330840000):0.0658810000	3e6s_A.pdb:0.1556370000):0.0832210000	1r03_A.pdb:0.0931080000):0.0687594000	1bg7_A.pdb:0.1914020000):0.0748964000	(1krq_A.pdb:0.0942280000	2jd7_A.pdb:0.0754620000):0.0551381000):0.0430402000	((1z6o_A.pdb:0.2735460000	1z6o_M.pdb:0.2294400000):0.0868257000	1vlg_A.pdb:0.1001190000):0.0161334000):0.0833162000	1eum_A.pdb:0.1374910000):0.1154390000):0.1834360000	1nfv_A.pdb:0.2820460000):0.1488430000	(1lko_A.pdb:0.3537840000	(1yuz_A.pdb:0.5823930000	3qhb_A.pdb:0.3303810000):0.0596707000):0.2491340000):0.0000021470	(1otk_A.pdb:0.5851680000	((((((((1oqu_A.pdb:0.1030990000	1r2f_A.pdb:0.0719730000):0.0286120000	1uzr_A.pdb:0.1033240000):0.1225550000	1mxr_A.pdb:0.3617640000):0.2273070000	((1jk0_A.pdb:0.3848460000	2uw2_A.pdb:0.2376450000):0.1397070000	1w68_A.pdb:0.0686990000):0.2132610000):0.1269330000	3ee4_A.pdb:0.4225600000):0.1153840000	((2inc_B.pdb:0.4634370000	(2inp_C.pdb:0.6045160000	1mty_B.pdb:0.6482940000):0.1364190000):0.1422370000	(1mty_D.pdb:0.5761530000	3dhg_A.pdb:0.5531910000):0.2703970000):0.3521360000):0.1136180000	((2uw1_A.pdb:0.0595250000	2uw1_B.pdb:0.0941220000):0.0907381000	1afr_A.pdb:0.1849010000):0.5351120000):0.0618542000	1za0_A.pdb:0.5128630000):0.5564260000):0.1082150000):0.0852962000):0.0082953500):0.0203760000):0.0457193000):0.0561577000);
(1ji5_A.pdb:0.0914110000	1jig_A.pdb:0.0508310000	(1n1q_A.pdb:0.0134600000	(2chp_A.pdb:0.1154150000	(((((1qgh_A.pdb:0.1307740000	2ux1_A.pdb:0.1013470000):0.0941866000	1ji4_A.pdb:0.1322890000):0.0708287000	2fjc_A.pdb:0.0382770000):0.0462720000	(((((1dps_A.pdb:0.0859480000	1jts_A.pdb:0.0637590000):0.0376825000	1o9r_A.pdb:0.1325710000):0.1040180000	(1tjo_A.pdb:0.0345760000	1tk6_A.pdb:0.0317030000):0.2748550000):0.0594443000	2vzb_A.pdb:0.2754050000):0.0468971000	1uvh_A.pdb:0.3428100000):0.0910719000):0.0129640000	((2fzf_A.pdb:0.5004810000	1otk_A.pdb:0.8469790000):0.0403505000	(((((((1bcf_A.pdb:0.0405790000	(3e1q_A.pdb:0.0898380000	2fkz_A.pdb:0.0238450000):0.0186456000):0.0253834000	1jgc_A.pdb:0.1014650000):0.1012360000	(1eum_A.pdb:0.1380850000	(1krq_A.pdb:0.1147500000	(2jd7_A.pdb:0.0962140000	1vlg_A.pdb:0.1301500000):0.0409966000):0.0018336500):0.0856646000):0.0704326000	((((1lb3_A.pdb:0.0468800000	(1bg7_A.pdb:0.2579530000	1r03_A.pdb:0.0464650000):0.0904978000):0.0805638000	2za7_A.pdb:0.0630710000):0.0788096000	(1z6o_A.pdb:0.3774030000	1z6o_M.pdb:0.2152770000):0.1039190000):0.0488607000	3e6s_A.pdb:0.1373950000):0.0913180000):0.0569797000	((1lko_A.pdb:0.2827640000	1yuz_A.pdb:0.3885240000):0.1347030000	3qhb_A.pdb:0.3279890000):0.1170260000):0.0238296000	1nfv_A.pdb:0.3890340000):0.0571261000	(((((((1oqu_A.pdb:0.0744330000	1r2f_A.pdb:0.0905940000):0.0590997000	1uzr_A.pdb:0.0354620000):0.2019620000	1mxr_A.pdb:0.3292630000):0.0992560000	(1jk0_A.pdb:0.4059480000	(2uw2_A.pdb:0.3115600000	1w68_A.pdb:0.1140220000):0.0719132000):0.1010860000):0.0666098000	(3ee4_A.pdb:0.2832240000	((2inc_B.pdb:0.3892160000	(2inp_C.pdb:0.3548310000	1mty_B.pdb:0.7048080000):0.1990880000):0.1904510000	(1mty_D.pdb:0.4655560000	3dhg_A.pdb:0.4286520000):0.1833450000):0.3331480000):0.0403094000):0.2452220000	((2uw1_A.pdb:0.0308050000	2uw1_B.pdb:0.0344860000):0.0605486000	1afr_A.pdb:0.1385540000):0.2368740000):0.0978203000	1za0_A.pdb:0.4589500000):0.5366120000):0.0440000000):0.0036635900):0.0282784000):0.0448779000):0.0565791000);
(1ji5_A.pdb:0.1897030000	(1jig_A.pdb:0.0405690000	((2chp_A.pdb:0.1172870000	(((1ji4_A.pdb:0.1583590000	2fjc_A.pdb:0.0823630000):0.0000025127	1uvh_A.pdb:0.3419100000):0.0238401000	((((((2fzf_A.pdb:0.5239940000	1yuz_A.pdb:0.2889240000):0.1747500000	3qhb_A.pdb:0.5424100000):0.0974190000	1lko_A.pdb:0.1948830000):0.2024490000	(((1bcf_A.pdb:0.0458160000	3e1q_A.pdb:0.1163680000):0.0454397000	(2fkz_A.pdb:0.0274080000	1jgc_A.pdb:0.1498990000):0.0505351000):0.1209070000	((((((((1lb3_A.pdb:0.0367300000	(1bg7_A.pdb:0.3028510000	1r03_A.pdb:0.0753220000):0.0519040000):0.0628796000	2za7_A.pdb:0.0526920000):0.0664872000	3e6s_A.pdb:0.2195980000):0.0895728000	(1z6o_A.pdb:0.4319550000	1z6o_M.pdb:0.2415050000):0.0771452000):0.0918855000	2jd7_A.pdb:0.1560140000):0.0064012900	1krq_A.pdb:0.1552040000):0.0469302000	1vlg_A.pdb:0.1336390000):0.0440750000	1eum_A.pdb:0.1495870000):0.1293340000):0.1210740000):0.0449685000	1nfv_A.pdb:0.3677230000):0.0982557000	(1otk_A.pdb:1.0735060000	(((((((1oqu_A.pdb:0.0559150000	1r2f_A.pdb:0.1126180000):0.0724214000	1uzr_A.pdb:0.0589370000):0.2663000000	1mxr_A.pdb:0.3805230000):0.0742368000	((1jk0_A.pdb:0.4598460000	2uw2_A.pdb:0.2148220000):0.0626502000	1w68_A.pdb:0.1872700000):0.1660720000):0.0354755000	((2inc_B.pdb:0.3260090000	(1mty_D.pdb:0.6690960000	3dhg_A.pdb:0.6563220000):0.1580910000):0.2102950000	(2inp_C.pdb:0.2416080000	1mty_B.pdb:0.8486080000):0.2076510000):0.5533090000):0.1503670000	3ee4_A.pdb:0.3087290000):0.3422220000	(((2uw1_A.pdb:0.0303480000	2uw1_B.pdb:0.1240240000):0.0516307000	1afr_A.pdb:0.1308900000):0.4339090000	1za0_A.pdb:0.3895160000):0.0712084000):0.3474600000):0.1959890000):0.0342616000):0.0376485000):0.0228770000	((1qgh_A.pdb:0.0238150000	2ux1_A.pdb:0.0717880000):0.1001610000	((((1dps_A.pdb:0.1030740000	1jts_A.pdb:0.0832440000):0.1476690000	1o9r_A.pdb:0.0662790000):0.1601720000	(1tjo_A.pdb:0.0420510000	1tk6_A.pdb:0.0407020000):0.1448930000):0.0727691000	2vzb_A.pdb:0.3258870000):0.0377950000):0.0257213000):0.0818614000):0.0401558000	1n1q_A.pdb:0.0092200000);
(1ji5_A.pdb:0.1267930000	1jig_A.pdb:0.0535300000	(1n1q_A.pdb:0.0178960000	((2chp_A.pdb:0.1216320000	(((1ji4_A.pdb:0.1146240000	2fzf_A.pdb:0.5780110000):0.0849777000	2fjc_A.pdb:0.0422030000):0.0114603000	1uvh_A.pdb:0.2732620000):0.0447337000):0.0176979000	(((1qgh_A.pdb:0.1013500000	2ux1_A.pdb:0.1978160000):0.0890244000	(((((((1bcf_A.pdb:0.0403130000	3e1q_A.pdb:0.1061980000):0.0255703000	(2fkz_A.pdb:0.0437470000	1jgc_A.pdb:0.1628100000):0.0402605000):0.0968545000	(((((((1lb3_A.pdb:0.1119960000	2za7_A.pdb:0.0113950000):0.0407619000	(1bg7_A.pdb:0.2201480000	1r03_A.pdb:0.0786800000):0.0531628000):0.0990915000	3e6s_A.pdb:0.0702270000):0.0869782000	2jd7_A.pdb:0.1012500000):0.0354274000	1krq_A.pdb:0.0659980000):0.0564000000	((1z6o_A.pdb:0.5129130000	1z6o_M.pdb:0.1751500000):0.0716668000	1vlg_A.pdb:0.1107310000):0.1005880000):0.0372035000	1eum_A.pdb:0.0890620000):0.1743220000):0.1349260000	1nfv_A.pdb:0.2653060000):0.0912201000	(1lko_A.pdb:0.4051480000	1yuz_A.pdb:0.3733020000):0.0914735000):0.0978645000	3qhb_A.pdb:0.4536360000):0.0168963000	(1otk_A.pdb:0.6166540000	(((((((1oqu_A.pdb:0.0820330000	1r2f_A.pdb:0.0726960000):0.0849113000	1uzr_A.pdb:0.0349010000):0.2659280000	1mxr_A.pdb:0.3962480000):0.1329400000	(((1jk0_A.pdb:0.3530000000	2uw2_A.pdb:0.2975550000):0.0411025000	1w68_A.pdb:0.1002660000):0.1529410000	(2inc_B.pdb:0.5251080000	((2inp_C.pdb:0.5431410000	1mty_B.pdb:0.6204110000):0.2199370000	(1mty_D.pdb:0.6108830000	3dhg_A.pdb:0.4252650000):0.1909490000):0.0750771000):0.3703050000):0.0620992000):0.1854970000	((2uw1_A.pdb:0.0719300000	2uw1_B.pdb:0.0691290000):0.0965877000	1afr_A.pdb:0.0568850000):0.4231650000):0.0747514000	3ee4_A.pdb:0.3790720000):0.1252900000	1za0_A.pdb:0.4758750000):0.6084570000):0.0950428000):0.0999165000):0.0156154000	((((1dps_A.pdb:0.0981500000	1jts_A.pdb:0.1065330000):0.1512420000	1o9r_A.pdb:0.0000020000):0.1178070000	(1tjo_A.pdb:0.0016340000	1tk6_A.pdb:0.0674000000):0.1557350000):0.2033870000	2vzb_A.pdb:0.4062980000):0.0321148000):0.0129565000):0.0496865000):0.0887086000);
(1ji5_A.pdb:0.0907070000	1jig_A.pdb:0.0738930000	((((1n1q_A.pdb:0.0378710000	2chp_A.pdb:0.0843880000):0.0070205300	((1ji4_A.pdb:0.1353020000	(2fjc_A.pdb:0.1039180000	1uvh_A.pdb:0.3695830000):0.0029179800):0.0303704000	(2fzf_A.pdb:0.6975200000	((((((1bcf_A.pdb:0.0583800000	3e1q_A.pdb:0.0621340000):0.0131222000	2fkz_A.pdb:0.0486100000):0.0180862000	1jgc_A.pdb:0.1076420000):0.0595373000	(((((((1lb3_A.pdb:0.0374280000	(1bg7_A.pdb:0.2615500000	1r03_A.pdb:0.0617260000):0.0734345000):0.0511952000	2za7_A.pdb:0.0344110000):0.1120060000	3e6s_A.pdb:0.1306150000):0.0580843000	(1z6o_A.pdb:0.2650240000	1z6o_M.pdb:0.2216870000):0.0419289000):0.0979603000	2jd7_A.pdb:0.0742440000):0.0079589300	(1eum_A.pdb:0.1095880000	1vlg_A.pdb:0.1037330000):0.0402912000):0.0058452000	1krq_A.pdb:0.1051150000):0.1321040000):0.0534478000	1nfv_A.pdb:0.2464500000):0.0530243000	(((1lko_A.pdb:0.2474310000	1yuz_A.pdb:0.5080740000):0.0847516000	3qhb_A.pdb:0.5240930000):0.0809507000	(1otk_A.pdb:0.7530910000	(((((((1oqu_A.pdb:0.0559840000	1r2f_A.pdb:0.1554150000):0.0549197000	1uzr_A.pdb:0.0824220000):0.1699030000	1mxr_A.pdb:0.3869470000):0.0982037000	((1jk0_A.pdb:0.4912660000	2uw2_A.pdb:0.3336090000):0.1019860000	1w68_A.pdb:0.0949270000):0.1724330000):0.0601450000	((2inc_B.pdb:0.4249490000	(2inp_C.pdb:0.2425860000	1mty_B.pdb:0.7407370000):0.2970190000):0.1773860000	(1mty_D.pdb:0.5833340000	3dhg_A.pdb:0.2933210000):0.2343130000):0.3066340000):0.2857390000	3ee4_A.pdb:0.3389970000):0.1012080000	(((2uw1_A.pdb:0.0800180000	2uw1_B.pdb:0.0887810000):0.1348190000	1afr_A.pdb:0.0396830000):0.4986910000	1za0_A.pdb:0.3323290000):0.0432008000):0.4196670000):0.1490700000):0.0890966000):0.1513730000):0.0617296000):0.0252120000):0.0246793000	((1qgh_A.pdb:0.0817510000	2ux1_A.pdb:0.0614970000):0.1571620000	(((1dps_A.pdb:0.1956220000	1jts_A.pdb:0.0887710000):0.0554369000	1o9r_A.pdb:0.0959170000):0.1416730000	(1tjo_A.pdb:0.0469830000	1tk6_A.pdb:0.0529250000):0.2089740000):0.0975576000):0.0000021319):0.0447034000	2vzb_A.pdb:0.3803310000):0.0385403000);
(1ji5_A.pdb:0.1788280000	1jig_A.pdb:0.0583140000	(1n1q_A.pdb:0.0126390000	(((2chp_A.pdb:0.1072030000	((1qgh_A.pdb:0.0716340000	2ux1_A.pdb:0.1016290000):0.0637086000	1ji4_A.pdb:0.1678890000):0.0625090000):0.0083790600	(((((1dps_A.pdb:0.1743070000	1jts_A.pdb:0.0488850000):0.2419800000	1o9r_A.pdb:0.0032530000):0.1872810000	(1tjo_A.pdb:0.0865080000	1tk6_A.pdb:0.0476810000):0.0723572000):0.0796192000	1uvh_A.pdb:0.3252350000):0.1137100000	(((((((2fzf_A.pdb:0.5569910000	1yuz_A.pdb:0.3271950000):0.1199440000	1lko_A.pdb:0.2762810000):0.1590900000	3qhb_A.pdb:0.3035490000):0.1197890000	1nfv_A.pdb:0.2039710000):0.1527000000	(((1bcf_A.pdb:0.0543240000	(2fkz_A.pdb:0.0070400000	1jgc_A.pdb:0.2178890000):0.0453276000):0.0214783000	3e1q_A.pdb:0.0327870000):0.1325360000	(((((1lb3_A.pdb:0.0389630000	2za7_A.pdb:0.0948960000):0.0255221000	1bg7_A.pdb:0.3207480000):0.0388741000	3e6s_A.pdb:0.1865220000):0.0839289000	1r03_A.pdb:0.0566670000):0.0919561000	((1z6o_A.pdb:0.4375480000	1z6o_M.pdb:0.2094710000):0.1374250000	(((1eum_A.pdb:0.1489450000	1krq_A.pdb:0.0914540000):0.0250730000	2jd7_A.pdb:0.1391120000):0.0415693000	1vlg_A.pdb:0.1487540000):0.0530658000):0.0256221000):0.0742097000):0.1362360000):0.0000029736	(1otk_A.pdb:0.8190430000	(((((((1oqu_A.pdb:0.0805130000	1r2f_A.pdb:0.1045340000):0.0764628000	1uzr_A.pdb:0.0913330000):0.1342320000	1mxr_A.pdb:0.3810890000):0.1337860000	((1jk0_A.pdb:0.4424880000	2uw2_A.pdb:0.2244760000):0.1445610000	1w68_A.pdb:0.1598500000):0.2664150000):0.0670013000	(2inc_B.pdb:0.4660760000	((2inp_C.pdb:0.3501560000	1mty_B.pdb:0.8607420000):0.2244960000	(1mty_D.pdb:0.4297390000	3dhg_A.pdb:0.4662510000):0.2398830000):0.1218360000):0.3540960000):0.1196110000	3ee4_A.pdb:0.2819710000):0.3021130000	(((2uw1_A.pdb:0.0609370000	2uw1_B.pdb:0.0782290000):0.1102780000	1afr_A.pdb:0.1509520000):0.4193940000	1za0_A.pdb:0.5824030000):0.0428302000):0.2586100000):0.0920666000):0.1392000000	2vzb_A.pdb:0.2928880000):0.0552655000):0.0000025394):0.0156719000	2fjc_A.pdb:0.0785590000):0.0876164000):0.0310594000);
(1ji5_A.pdb:0.1530780000	((1jig_A.pdb:0.0840810000	1n1q_A.pdb:0.0360890000):0.0592689000	(((2chp_A.pdb:0.0049180000	2vzb_A.pdb:0.2340260000):0.0952492000	((1ji4_A.pdb:0.1329710000	(2fjc_A.pdb:0.0976900000	1uvh_A.pdb:0.3909530000):0.0149438000):0.0347360000	((((((2fzf_A.pdb:0.6989480000	1yuz_A.pdb:0.3490430000):0.2300310000	1lko_A.pdb:0.1981590000):0.0959521000	3qhb_A.pdb:0.3880130000):0.1517920000	1otk_A.pdb:1.1651010000):0.0000029898	(((((1bcf_A.pdb:0.0591150000	3e1q_A.pdb:0.0137460000):0.0156927000	2fkz_A.pdb:0.0404530000):0.0981657000	1jgc_A.pdb:0.1050150000):0.1294550000	(((((1lb3_A.pdb:0.0488310000	(1bg7_A.pdb:0.1955570000	1r03_A.pdb:0.0735680000):0.0633782000):0.0667947000	2za7_A.pdb:0.0205360000):0.1121310000	3e6s_A.pdb:0.1433120000):0.0910871000	((((1z6o_A.pdb:0.4480400000	1z6o_M.pdb:0.0963570000):0.1417790000	1vlg_A.pdb:0.1068340000):0.0450561000	2jd7_A.pdb:0.0854290000):0.0109981000	1krq_A.pdb:0.0850940000):0.0000029601):0.0406784000	1eum_A.pdb:0.1236930000):0.0740559000):0.1159260000	1nfv_A.pdb:0.2817320000):0.0673835000):0.0565284000	((((((((1oqu_A.pdb:0.1359810000	1r2f_A.pdb:0.0978910000):0.0656798000	1uzr_A.pdb:0.0776820000):0.2862150000	1mxr_A.pdb:0.4849430000):0.0871778000	((1jk0_A.pdb:0.3745540000	2uw2_A.pdb:0.2769870000):0.1953470000	1w68_A.pdb:0.0219610000):0.1930330000):0.0714681000	3ee4_A.pdb:0.4039830000):0.1331880000	((2inc_B.pdb:0.3419450000	(2inp_C.pdb:0.3984710000	1mty_B.pdb:0.6068730000):0.1293110000):0.1869940000	(1mty_D.pdb:0.4884960000	3dhg_A.pdb:0.4506530000):0.1994750000):0.2821300000):0.1517240000	((2uw1_A.pdb:0.0592880000	2uw1_B.pdb:0.0641820000):0.0481206000	1afr_A.pdb:0.1663630000):0.2550860000):0.0341284000	1za0_A.pdb:0.3657130000):0.4768870000):0.1135530000):0.0071660000):0.0192058000	(((1dps_A.pdb:0.1555430000	1jts_A.pdb:0.0744650000):0.0663354000	1o9r_A.pdb:0.1471330000):0.1793060000	(1tjo_A.pdb:0.0736680000	1tk6_A.pdb:0.0178490000):0.1435390000):0.0911478000):0.0225464000):0.0000023130	(1qgh_A.pdb:0.0793190000	2ux1_A.pdb:0.1342560000):0.1423690000);
(1ji5_A.pdb:0.1057510000	((1jig_A.pdb:0.1573470000	1n1q_A.pdb:0.0000020000):0.0223378000	((2chp_A.pdb:0.1187700000	(((2fjc_A.pdb:0.0000020000	1otk_A.pdb:1.1531270000):0.0779621000	(((1dps_A.pdb:0.1169440000	1jts_A.pdb:0.0663650000):0.1166120000	1o9r_A.pdb:0.1283300000):0.1571370000	(1tjo_A.pdb:0.0112580000	1tk6_A.pdb:0.0679840000):0.1633980000):0.1130710000):0.0357334000	(1uvh_A.pdb:0.2071060000	(2vzb_A.pdb:0.1031140000	(((((((1oqu_A.pdb:0.1037030000	1r2f_A.pdb:0.0560620000):0.0521883000	1uzr_A.pdb:0.0780880000):0.1189000000	1mxr_A.pdb:0.3203180000):0.1452350000	((1jk0_A.pdb:0.3271850000	2uw2_A.pdb:0.2296730000):0.1354430000	1w68_A.pdb:0.1046100000):0.1396290000):0.0958312000	(((2inc_B.pdb:0.3973290000	1mty_B.pdb:0.6877550000):0.1363940000	2inp_C.pdb:0.4490400000):0.1423320000	(1mty_D.pdb:0.6140810000	3dhg_A.pdb:0.4539400000):0.1999040000):0.2680490000):0.1210030000	3ee4_A.pdb:0.4171010000):0.1306870000	(((2uw1_A.pdb:0.0683760000	2uw1_B.pdb:0.0836980000):0.1019510000	1afr_A.pdb:0.0945220000):0.3323190000	1za0_A.pdb:0.6237790000):0.1001260000):0.4055940000):0.1697960000):0.0791013000):0.0348977000):0.0218701000	((1qgh_A.pdb:0.0623120000	2ux1_A.pdb:0.1038260000):0.2392170000	((((2fzf_A.pdb:0.6055190000	1lko_A.pdb:0.2769000000):0.0756815000	1yuz_A.pdb:0.4653740000):0.0522821000	3qhb_A.pdb:0.4647700000):0.0720931000	(((((1bcf_A.pdb:0.1017020000	3e1q_A.pdb:0.0531210000):0.0572029000	2fkz_A.pdb:0.0429350000):0.0407558000	1jgc_A.pdb:0.1384460000):0.1325880000	(((((1lb3_A.pdb:0.0636240000	2za7_A.pdb:0.0848850000):0.0500728000	(1bg7_A.pdb:0.2290220000	1r03_A.pdb:0.0912640000):0.0713996000):0.0761336000	(1z6o_A.pdb:0.2866340000	1z6o_M.pdb:0.3278250000):0.1448910000):0.0654876000	3e6s_A.pdb:0.1434140000):0.0920570000	((1eum_A.pdb:0.0701880000	1vlg_A.pdb:0.0866980000):0.0241688000	(1krq_A.pdb:0.0938510000	2jd7_A.pdb:0.0961610000):0.0571216000):0.0771763000):0.0623629000):0.0694932000	1nfv_A.pdb:0.2621110000):0.0691500000):0.0936277000):0.0050289200):0.0487813000):0.0887263000	1ji4_A.pdb:0.1590650000);
(1ji5_A.pdb:0.1476900000	(1jig_A.pdb:0.0586170000	(1n1q_A.pdb:0.0291510000	(2chp_A.pdb:0.0828740000	(((1ji4_A.pdb:0.1392170000	(2fjc_A.pdb:0.0163890000	1uvh_A.pdb:0.3274220000):0.0266855000):0.0403018000	2fzf_A.pdb:0.7950450000):0.0399322000	(((((1bcf_A.pdb:0.0377710000	(3e1q_A.pdb:0.0951440000	2fkz_A.pdb:0.0586550000):0.0148095000):0.0675439000	1jgc_A.pdb:0.1676690000):0.0584634000	(((((1lb3_A.pdb:0.0829520000	2za7_A.pdb:0.0713250000):0.0547192000	(1bg7_A.pdb:0.3060700000	1r03_A.pdb:0.0686260000):0.0944267000):0.0732429000	3e6s_A.pdb:0.1479340000):0.1019720000	(1z6o_A.pdb:0.5206210000	1z6o_M.pdb:0.2150190000):0.1842330000):0.0582158000	((1eum_A.pdb:0.1709990000	1krq_A.pdb:0.1342500000):0.0157855000	(2jd7_A.pdb:0.1331230000	1vlg_A.pdb:0.1388190000):0.0628643000):0.0605922000):0.0913696000):0.1548470000	1nfv_A.pdb:0.2982270000):0.0538996000	(((1lko_A.pdb:0.3072040000	1yuz_A.pdb:0.4701890000):0.0908592000	3qhb_A.pdb:0.3719150000):0.1239020000	(1otk_A.pdb:0.8152640000	(((((((1oqu_A.pdb:0.1085990000	1r2f_A.pdb:0.0786980000):0.0837109000	1uzr_A.pdb:0.0464630000):0.2314170000	1mxr_A.pdb:0.3526550000):0.2246810000	((1jk0_A.pdb:0.4719580000	(2uw2_A.pdb:0.2740560000	1w68_A.pdb:0.1073260000):0.0803830000):0.1504640000	((2inc_B.pdb:0.2730900000	(2inp_C.pdb:0.4134490000	1mty_B.pdb:0.7225250000):0.3204720000):0.2073220000	(1mty_D.pdb:0.5558970000	3dhg_A.pdb:0.4832410000):0.1968010000):0.2894860000):0.0590880000):0.1260300000	3ee4_A.pdb:0.4063740000):0.1312300000	((2uw1_A.pdb:0.0870960000	2uw1_B.pdb:0.0274460000):0.1073370000	1afr_A.pdb:0.1258500000):0.4952040000):0.0569386000	1za0_A.pdb:0.6279790000):0.1555120000):0.3636620000):0.0253527000):0.1590480000):0.0000027981):0.0087357000):0.0441441000):0.0295870000	(((1qgh_A.pdb:0.1759640000	2ux1_A.pdb:0.0459660000):0.1136000000	(((1dps_A.pdb:0.1452900000	1jts_A.pdb:0.0542370000):0.0765136000	1o9r_A.pdb:0.1483120000):0.1110320000	(1tjo_A.pdb:0.0589900000	1tk6_A.pdb:0.0038340000):0.2281030000):0.0758182000):0.0526041000	2vzb_A.pdb:0.3583790000):0.0193174000);
(1ji5_A.pdb:0.1699240000	1jig_A.pdb:0.0364090000	(1n1q_A.pdb:0.0286570000	((2chp_A.pdb:0.1407090000	((1ji4_A.pdb:0.1221680000	(2fjc_A.pdb:0.0339790000	1uvh_A.pdb:0.3899450000):0.0459240000):0.0559510000	(((2fzf_A.pdb:0.5304760000	(((1bcf_A.pdb:0.0210100000	(3e1q_A.pdb:0.0668320000	2fkz_A.pdb:0.0396030000):0.0425396000):0.1026400000	1jgc_A.pdb:0.2416010000):0.0855866000	(((((((1lb3_A.pdb:0.0584780000	(1bg7_A.pdb:0.2976160000	1r03_A.pdb:0.0499700000):0.0525597000):0.0711186000	2za7_A.pdb:0.0786590000):0.0305070000	3e6s_A.pdb:0.1914950000):0.0769695000	(1z6o_A.pdb:0.3762000000	1z6o_M.pdb:0.3060000000):0.0651338000):0.0940573000	2jd7_A.pdb:0.1090620000):0.0096492300	(1eum_A.pdb:0.1115020000	1vlg_A.pdb:0.1008410000):0.0228782000):0.0401235000	1krq_A.pdb:0.1309670000):0.0818267000):0.0818858000):0.1098240000	1nfv_A.pdb:0.3446020000):0.0281804000	(((1lko_A.pdb:0.2473070000	1yuz_A.pdb:0.5592740000):0.0717520000	3qhb_A.pdb:0.4742150000):0.2138540000	(1otk_A.pdb:0.6789430000	((((((((1oqu_A.pdb:0.0743140000	1r2f_A.pdb:0.1139800000):0.0367146000	1uzr_A.pdb:0.1218480000):0.2812380000	1mxr_A.pdb:0.5803720000):0.0964720000	((2inc_B.pdb:0.3235070000	(2inp_C.pdb:0.5046190000	1mty_B.pdb:0.5231020000):0.1331540000):0.0867262000	(1mty_D.pdb:0.5197240000	3dhg_A.pdb:0.4680940000):0.2518710000):0.3633770000):0.0238954000	((1jk0_A.pdb:0.4484950000	2uw2_A.pdb:0.3023750000):0.1502190000	1w68_A.pdb:0.1040240000):0.1131860000):0.1146750000	3ee4_A.pdb:0.4533510000):0.2908700000	((2uw1_A.pdb:0.0487060000	2uw1_B.pdb:0.0999940000):0.0698487000	1afr_A.pdb:0.1445980000):0.2973070000):0.1293490000	1za0_A.pdb:0.3274250000):0.4347690000):0.1123800000):0.0194087000):0.1518670000):0.0000027758):0.0421693000	((1qgh_A.pdb:0.1121730000	2ux1_A.pdb:0.1376980000):0.1442470000	((((1dps_A.pdb:0.1610890000	1jts_A.pdb:0.0882220000):0.1668200000	1o9r_A.pdb:0.0763950000):0.2529110000	(1tjo_A.pdb:0.1192110000	1tk6_A.pdb:0.0216390000):0.1863010000):0.0862716000	2vzb_A.pdb:0.3990460000):0.0000029641):0.0350879000):0.0951657000):0.0422610000);
(1ji5_A.pdb:0.1925030000	1jig_A.pdb:0.1193120000	(1n1q_A.pdb:0.0447980000	((((2chp_A.pdb:0.1075050000	((1qgh_A.pdb:0.1625220000	2ux1_A.pdb:0.0669620000):0.0713321000	1ji4_A.pdb:0.1374270000):0.0584078000):0.0503670000	((((1dps_A.pdb:0.1335190000	1jts_A.pdb:0.0532890000):0.1230240000	1o9r_A.pdb:0.0397560000):0.1573560000	(1tjo_A.pdb:0.0716370000	1tk6_A.pdb:0.0705630000):0.1850850000):0.1523360000	(((((2fzf_A.pdb:0.5122260000	1yuz_A.pdb:0.4298000000):0.1820090000	(1lko_A.pdb:0.1954850000	3qhb_A.pdb:0.4638300000):0.1011110000):0.2032800000	((((1bcf_A.pdb:0.0415650000	3e1q_A.pdb:0.0383870000):0.0237144000	2fkz_A.pdb:0.0930130000):0.0220142000	1jgc_A.pdb:0.1293560000):0.0911409000	((((1lb3_A.pdb:0.0384690000	(1bg7_A.pdb:0.2543610000	1r03_A.pdb:0.0444880000):0.0547659000):0.0341582000	2za7_A.pdb:0.0548750000):0.1219430000	3e6s_A.pdb:0.1073520000):0.0700497000	((((1z6o_A.pdb:0.3554410000	1z6o_M.pdb:0.1547490000):0.1626150000	(1eum_A.pdb:0.1150200000	1vlg_A.pdb:0.0602710000):0.0053966200):0.0485233000	1krq_A.pdb:0.1073630000):0.0078646700	2jd7_A.pdb:0.0933480000):0.0670095000):0.0633133000):0.1142080000):0.0766233000	(1otk_A.pdb:1.0113160000	(((((((1oqu_A.pdb:0.0753230000	1r2f_A.pdb:0.1415030000):0.0526010000	1uzr_A.pdb:0.0647420000):0.1266470000	1mxr_A.pdb:0.2066830000):0.2932800000	((1jk0_A.pdb:0.3313340000	2uw2_A.pdb:0.2354100000):0.2289970000	1w68_A.pdb:0.0917670000):0.1547680000):0.1140630000	(3ee4_A.pdb:0.3704960000	((2inc_B.pdb:0.4735340000	(2inp_C.pdb:0.3628950000	1mty_B.pdb:0.6531410000):0.1302180000):0.0981576000	(1mty_D.pdb:0.7308830000	3dhg_A.pdb:0.4439690000):0.2759790000):0.3284230000):0.1265800000):0.1702440000	((2uw1_A.pdb:0.0930030000	2uw1_B.pdb:0.0483450000):0.0733773000	1afr_A.pdb:0.1144650000):0.4517430000):0.0736866000	1za0_A.pdb:0.3851290000):0.2840690000):0.2989210000):0.0000022038	1nfv_A.pdb:0.3056420000):0.1023690000):0.0449894000):0.0033439700	(1uvh_A.pdb:0.5046320000	2vzb_A.pdb:0.1272000000):0.1057290000):0.0180236000	2fjc_A.pdb:0.1184420000):0.0398146000):0.0308844000);
(1ji5_A.pdb:0.1585950000	1jig_A.pdb:0.0417470000	(1n1q_A.pdb:0.0065040000	((2chp_A.pdb:0.1074120000	(((((1qgh_A.pdb:0.1490880000	2ux1_A.pdb:0.0704660000):0.0939445000	((1dps_A.pdb:0.1116370000	1jts_A.pdb:0.0841360000):0.0832503000	1o9r_A.pdb:0.1510420000):0.1051530000):0.0671476000	((1tjo_A.pdb:0.0925230000	1tk6_A.pdb:0.0527700000):0.2510460000	2vzb_A.pdb:0.3577530000):0.0191727000):0.0534542000	(((((((1bcf_A.pdb:0.0565130000	3e1q_A.pdb:0.0612770000):0.0396695000	2fkz_A.pdb:0.0444950000):0.0370423000	1jgc_A.pdb:0.1067100000):0.0860224000	((((((((1lb3_A.pdb:0.0432850000	1r03_A.pdb:0.1260540000):0.0328770000	1bg7_A.pdb:0.2890550000):0.0444853000	2za7_A.pdb:0.0486580000):0.0914893000	3e6s_A.pdb:0.1067230000):0.0955577000	(1z6o_A.pdb:0.3411920000	1z6o_M.pdb:0.2378380000):0.1027480000):0.0505690000	2jd7_A.pdb:0.0559780000):0.0164746000	1krq_A.pdb:0.0862270000):0.0142918000	(1eum_A.pdb:0.0936430000	1vlg_A.pdb:0.0747120000):0.0200657000):0.0955493000):0.0686672000	1nfv_A.pdb:0.1994310000):0.0841130000	(1lko_A.pdb:0.2893410000	(1yuz_A.pdb:0.4006790000	3qhb_A.pdb:0.3829860000):0.1002390000):0.2315530000):0.0116665000	(1otk_A.pdb:0.8741550000	(((((((1oqu_A.pdb:0.1003890000	1r2f_A.pdb:0.1209250000):0.0333347000	1uzr_A.pdb:0.1314410000):0.2264740000	1mxr_A.pdb:0.3547220000):0.1438830000	((1jk0_A.pdb:0.3902910000	2uw2_A.pdb:0.1864100000):0.1244710000	1w68_A.pdb:0.1522290000):0.1501260000):0.1403740000	((2inc_B.pdb:0.3829220000	(2inp_C.pdb:0.4794240000	1mty_B.pdb:0.6514170000):0.1632250000):0.1248150000	(1mty_D.pdb:0.3630100000	3dhg_A.pdb:0.5484140000):0.3236440000):0.2860850000):0.0431997000	3ee4_A.pdb:0.4898570000):0.0914650000	(((2uw1_A.pdb:0.0695540000	2uw1_B.pdb:0.1141600000):0.0871343000	1afr_A.pdb:0.1316310000):0.3399860000	1za0_A.pdb:0.4532890000):0.1361990000):0.2489900000):0.2464600000):0.1149760000):0.0134406000	(2fjc_A.pdb:0.0643950000	1uvh_A.pdb:0.4082420000):0.0047060100):0.0253329000):0.0339459000	(1ji4_A.pdb:0.1420930000	2fzf_A.pdb:0.7993110000):0.0231649000):0.0484794000):0.0387479000);
(1ji5_A.pdb:0.2038440000	1jig_A.pdb:0.0508670000	(1n1q_A.pdb:0.0076010000	(((2chp_A.pdb:0.0618770000	2vzb_A.pdb:0.2915790000):0.1047240000	((((1qgh_A.pdb:0.1331010000	2ux1_A.pdb:0.1460690000):0.0936784000	1ji4_A.pdb:0.1634330000):0.0891294000	((((2fzf_A.pdb:0.5800130000	1yuz_A.pdb:0.2809760000):0.1806790000	(1lko_A.pdb:0.1870370000	3qhb_A.pdb:0.3865440000):0.1768590000):0.1483540000	(1otk_A.pdb:0.8747260000	(((((((1oqu_A.pdb:0.1076900000	1r2f_A.pdb:0.0525080000):0.0220246000	1uzr_A.pdb:0.0626090000):0.2190280000	1mxr_A.pdb:0.3386660000):0.2141670000	(((1jk0_A.pdb:0.3396030000	2uw2_A.pdb:0.3031060000):0.0448051000	1w68_A.pdb:0.2401440000):0.1629810000	((2inc_B.pdb:0.4809040000	(1mty_D.pdb:0.4101860000	3dhg_A.pdb:0.4186750000):0.2190180000):0.1954130000	(2inp_C.pdb:0.4035210000	1mty_B.pdb:0.6360600000):0.1979780000):0.4556420000):0.0371224000):0.0502768000	3ee4_A.pdb:0.4155560000):0.1743400000	(2uw1_A.pdb:0.0000020000	(2uw1_B.pdb:0.0506210000	1afr_A.pdb:0.1342830000):0.0722493000):0.4434290000):0.0243008000	1za0_A.pdb:0.4494440000):0.4396870000):0.1125170000):0.0410293000	(((((1bcf_A.pdb:0.0602300000	3e1q_A.pdb:0.0846830000):0.0385440000	2fkz_A.pdb:0.0550720000):0.0695508000	1jgc_A.pdb:0.0706950000):0.0520794000	((((((1lb3_A.pdb:0.0229130000	2za7_A.pdb:0.0491580000):0.0316040000	1r03_A.pdb:0.0942240000):0.0576620000	1bg7_A.pdb:0.1814630000):0.1267190000	1z6o_A.pdb:0.3309160000):0.0266561000	1z6o_M.pdb:0.2363150000):0.0640238000	(((1eum_A.pdb:0.0702690000	3e6s_A.pdb:0.1999500000):0.1251950000	(1krq_A.pdb:0.0630560000	2jd7_A.pdb:0.0842680000):0.0630351000):0.0560416000	1vlg_A.pdb:0.0958310000):0.0155171000):0.1800900000):0.1088220000	1nfv_A.pdb:0.2176690000):0.0604421000):0.1853550000):0.0361897000	((((1dps_A.pdb:0.1104970000	1jts_A.pdb:0.0575680000):0.0523896000	1o9r_A.pdb:0.0822380000):0.1304280000	(1tjo_A.pdb:0.0608150000	1tk6_A.pdb:0.0553360000):0.1500440000):0.1028280000	1uvh_A.pdb:0.3281380000):0.0374940000):0.0000024950):0.0475281000	2fjc_A.pdb:0.0778920000):0.1218590000):0.0819598000);
(1ji5_A.pdb:0.1190560000	((1jig_A.pdb:0.0569770000	(1n1q_A.pdb:0.0487560000	((((2chp_A.pdb:0.0695170000	(2vzb_A.pdb:0.0949450000	(((((((1oqu_A.pdb:0.0807180000	(1r2f_A.pdb:0.0849880000	1uzr_A.pdb:0.0913000000):0.0368952000):0.2489950000	1mxr_A.pdb:0.4086620000):0.1332080000	((1jk0_A.pdb:0.3492350000	2uw2_A.pdb:0.2793690000):0.0903596000	1w68_A.pdb:0.0853280000):0.1719090000):0.1359790000	((2inc_B.pdb:0.4253180000	(2inp_C.pdb:0.3422460000	1mty_B.pdb:0.7823940000):0.1905680000):0.1415840000	(1mty_D.pdb:0.3917010000	3dhg_A.pdb:0.5426890000):0.1562320000):0.4547850000):0.1444120000	3ee4_A.pdb:0.3309430000):0.0716429000	((2uw1_A.pdb:0.0447480000	2uw1_B.pdb:0.0733190000):0.0761710000	1afr_A.pdb:0.0602740000):0.3528050000):0.1186970000	1za0_A.pdb:0.4317820000):0.3944670000):0.2130090000):0.0332063000	(2fjc_A.pdb:0.0000020000	1otk_A.pdb:0.8032820000):0.0556334000):0.0407078000	((((1dps_A.pdb:0.1081930000	1jts_A.pdb:0.0308640000):0.0609426000	1o9r_A.pdb:0.0623760000):0.1691560000	(1tjo_A.pdb:0.0756850000	1tk6_A.pdb:0.0000020000):0.2370570000):0.0449498000	1uvh_A.pdb:0.2557140000):0.0475680000):0.0000020519	((((2fzf_A.pdb:0.5262570000	1yuz_A.pdb:0.4268520000):0.1615410000	1lko_A.pdb:0.2830920000):0.0838437000	3qhb_A.pdb:0.3587130000):0.1675350000	((((1bcf_A.pdb:0.0215100000	3e1q_A.pdb:0.0933240000):0.0407084000	(2fkz_A.pdb:0.0593430000	1jgc_A.pdb:0.1123530000):0.0268144000):0.0403513000	(((((1lb3_A.pdb:0.0341590000	(1bg7_A.pdb:0.2511130000	1r03_A.pdb:0.0172210000):0.0510381000):0.0794851000	2za7_A.pdb:0.0427170000):0.0266059000	3e6s_A.pdb:0.0938590000):0.0825512000	(1z6o_A.pdb:0.3643410000	1z6o_M.pdb:0.2383510000):0.0725109000):0.1002430000	((1eum_A.pdb:0.0568120000	(1krq_A.pdb:0.1168790000	2jd7_A.pdb:0.0982590000):0.0158266000):0.0224857000	1vlg_A.pdb:0.1234600000):0.0261861000):0.1358140000):0.0955780000	1nfv_A.pdb:0.2627600000):0.1059990000):0.1161630000):0.0340383000):0.0270742000):0.0461027000	(1qgh_A.pdb:0.0206080000	2ux1_A.pdb:0.1778860000):0.1258830000):0.0524573000	1ji4_A.pdb:0.1186240000);
(1ji5_A.pdb:0.1419830000	1jig_A.pdb:0.0898440000	(1n1q_A.pdb:0.0162780000	((2chp_A.pdb:0.1610530000	(1ji4_A.pdb:0.1477750000	((2fjc_A.pdb:0.0727870000	(((((1dps_A.pdb:0.0872280000	1jts_A.pdb:0.0577770000):0.0673161000	1o9r_A.pdb:0.1044780000):0.0889724000	(1tjo_A.pdb:0.0439270000	1tk6_A.pdb:0.0677270000):0.2004370000):0.0703230000	2vzb_A.pdb:0.4011400000):0.0219975000	1uvh_A.pdb:0.2847790000):0.0531721000):0.0086182200	(((2fzf_A.pdb:0.5990430000	((1lko_A.pdb:0.2870690000	1yuz_A.pdb:0.5730550000):0.0533124000	3qhb_A.pdb:0.3923250000):0.1219950000):0.1248610000	(1otk_A.pdb:0.9511620000	((((((1oqu_A.pdb:0.0539790000	1r2f_A.pdb:0.1217350000):0.0412008000	1uzr_A.pdb:0.0361660000):0.1546150000	1mxr_A.pdb:0.3119580000):0.1412370000	(3ee4_A.pdb:0.3153710000	(((1jk0_A.pdb:0.3347230000	2uw2_A.pdb:0.2888750000):0.0563515000	1w68_A.pdb:0.1707640000):0.1723030000	((2inc_B.pdb:0.4320520000	(2inp_C.pdb:0.3326010000	1mty_B.pdb:0.7716060000):0.2346650000):0.1353730000	(1mty_D.pdb:0.5107710000	3dhg_A.pdb:0.7076160000):0.1734960000):0.4511970000):0.0510736000):0.0446334000):0.2801630000	((2uw1_A.pdb:0.0187540000	2uw1_B.pdb:0.0796790000):0.0765850000	1afr_A.pdb:0.0985650000):0.2188680000):0.2921520000	1za0_A.pdb:0.4306660000):0.2866680000):0.0767456000):0.0675261000	((1bcf_A.pdb:0.0553270000	((3e1q_A.pdb:0.0746080000	2fkz_A.pdb:0.0312860000):0.0266137000	(1jgc_A.pdb:0.1442150000	1nfv_A.pdb:0.2773210000):0.0163757000):0.0153214000):0.1359440000	((((((1lb3_A.pdb:0.0537980000	2za7_A.pdb:0.0626500000):0.0155548000	1bg7_A.pdb:0.3424230000):0.0462194000	3e6s_A.pdb:0.2110270000):0.0580550000	1r03_A.pdb:0.0235210000):0.1334950000	(1z6o_A.pdb:0.2519610000	1z6o_M.pdb:0.1842890000):0.1326680000):0.0449347000	((1eum_A.pdb:0.1025110000	1krq_A.pdb:0.1016800000):0.0504128000	(2jd7_A.pdb:0.1892280000	1vlg_A.pdb:0.0790960000):0.0164647000):0.0547599000):0.1024610000):0.1314340000):0.0842402000):0.0470293000):0.0573323000):0.0110433000	(1qgh_A.pdb:0.1121470000	2ux1_A.pdb:0.0912320000):0.0958046000):0.0858095000):0.0596326000);
(1ji5_A.pdb:0.2495750000	1jig_A.pdb:0.0504340000	(1n1q_A.pdb:0.0515650000	((((2chp_A.pdb:0.1077880000	((1qgh_A.pdb:0.1248960000	2ux1_A.pdb:0.0867890000):0.3150190000	((((1dps_A.pdb:0.1645600000	1jts_A.pdb:0.1152440000):0.1149410000	1o9r_A.pdb:0.0883550000):0.2045540000	(1tjo_A.pdb:0.0493940000	1tk6_A.pdb:0.0386550000):0.1145040000):0.1336900000	2vzb_A.pdb:0.3008570000):0.0000027297):0.0463814000):0.0180109000	(((((1bcf_A.pdb:0.0157670000	3e1q_A.pdb:0.0797860000):0.0289195000	(2fkz_A.pdb:0.0336030000	1jgc_A.pdb:0.1570600000):0.0569979000):0.1485760000	(((((((1lb3_A.pdb:0.0558740000	(1bg7_A.pdb:0.2913420000	1r03_A.pdb:0.0849350000):0.0241507000):0.0493977000	2za7_A.pdb:0.0210200000):0.0341875000	3e6s_A.pdb:0.1538420000):0.0708998000	(1z6o_A.pdb:0.4162470000	1z6o_M.pdb:0.1994350000):0.1021550000):0.0678679000	(1krq_A.pdb:0.0984300000	2jd7_A.pdb:0.0897480000):0.0000020499):0.0937525000	1eum_A.pdb:0.0748370000):0.0460365000	1vlg_A.pdb:0.1847820000):0.1319930000):0.0966537000	(1lko_A.pdb:0.2790350000	(1yuz_A.pdb:0.4772730000	3qhb_A.pdb:0.3165590000):0.0530129000):0.2548640000):0.0497150000	(1nfv_A.pdb:0.2364140000	(1otk_A.pdb:0.9101030000	((((((((1oqu_A.pdb:0.1364510000	1r2f_A.pdb:0.0976630000):0.1138680000	1uzr_A.pdb:0.0486460000):0.2503490000	1mxr_A.pdb:0.2940220000):0.1973230000	(1jk0_A.pdb:0.3200270000	(2uw2_A.pdb:0.2024670000	1w68_A.pdb:0.1811720000):0.0762907000):0.1113700000):0.1577820000	((2inc_B.pdb:0.4493500000	(2inp_C.pdb:0.3543520000	1mty_B.pdb:0.8962180000):0.3008400000):0.1551170000	(1mty_D.pdb:0.5266300000	3dhg_A.pdb:0.5551500000):0.2445700000):0.2825270000):0.1998970000	3ee4_A.pdb:0.3991120000):0.1865380000	((2uw1_A.pdb:0.0674430000	2uw1_B.pdb:0.0833240000):0.0483449000	1afr_A.pdb:0.1271630000):0.3375910000):0.0740247000	1za0_A.pdb:0.4163450000):0.3253650000):0.2852260000):0.0445518000):0.1716710000):0.0198791000	(2fjc_A.pdb:0.1263490000	1uvh_A.pdb:0.3797330000):0.0489148000):0.0361979000	(1ji4_A.pdb:0.2396350000	2fzf_A.pdb:0.8117000000):0.0044624000):0.0342679000):0.0325227000);
(1ji5_A.pdb:0.2343230000	((((1jig_A.pdb:0.1176440000	((2chp_A.pdb:0.0454090000	(2vzb_A.pdb:0.1563150000	(((((((1oqu_A.pdb:0.1524160000	1r2f_A.pdb:0.0350940000):0.0490920000	1uzr_A.pdb:0.0771800000):0.2179240000	1mxr_A.pdb:0.4114660000):0.1553340000	((1jk0_A.pdb:0.4330690000	2uw2_A.pdb:0.2942980000):0.0671379000	1w68_A.pdb:0.0829050000):0.2228500000):0.1495630000	(3ee4_A.pdb:0.3431940000	((2inc_B.pdb:0.4229830000	(2inp_C.pdb:0.3831080000	1mty_B.pdb:0.6797330000):0.0513382000):0.1930140000	(1mty_D.pdb:0.4097850000	3dhg_A.pdb:0.4739110000):0.1841220000):0.3026520000):0.0848059000):0.2326350000	((2uw1_A.pdb:0.0541590000	2uw1_B.pdb:0.0939500000):0.0573196000	1afr_A.pdb:0.1403730000):0.2267350000):0.0587801000	1za0_A.pdb:0.4430160000):0.4789550000):0.2004060000):0.0876930000	((2fjc_A.pdb:0.0608040000	1otk_A.pdb:1.0230770000):0.0546754000	((((1dps_A.pdb:0.1124550000	1jts_A.pdb:0.1260610000):0.0666988000	1o9r_A.pdb:0.0705490000):0.1132370000	(1tjo_A.pdb:0.0839290000	1tk6_A.pdb:0.0019110000):0.2158090000):0.1176550000	1uvh_A.pdb:0.3037470000):0.0709924000):0.0532221000):0.0299123000):0.0134609000	1n1q_A.pdb:0.0337020000):0.0419019000	(((2fzf_A.pdb:0.5079160000	((1lko_A.pdb:0.1856170000	3qhb_A.pdb:0.3659740000):0.2340440000	1yuz_A.pdb:0.3762690000):0.0790388000):0.1057590000	(((((1lb3_A.pdb:0.0350600000	2za7_A.pdb:0.0275010000):0.0323985000	(1bg7_A.pdb:0.2978470000	1r03_A.pdb:0.0585650000):0.0344456000):0.0591770000	3e6s_A.pdb:0.1848130000):0.1421360000	(1z6o_A.pdb:0.3723240000	1z6o_M.pdb:0.1772480000):0.0315100000):0.0247871000	((1eum_A.pdb:0.1401690000	(1krq_A.pdb:0.1170010000	2jd7_A.pdb:0.0611520000):0.0455904000):0.0514774000	1vlg_A.pdb:0.0810930000):0.0546739000):0.1264760000):0.0294627000	(((1bcf_A.pdb:0.0160490000	3e1q_A.pdb:0.1181410000):0.0152987000	(2fkz_A.pdb:0.0638870000	1jgc_A.pdb:0.0815530000):0.0494580000):0.1218100000	1nfv_A.pdb:0.2342980000):0.0744332000):0.1919860000):0.1204990000	(1qgh_A.pdb:0.0828640000	2ux1_A.pdb:0.1369290000):0.1745080000):0.0367309000	1ji4_A.pdb:0.0431110000);
(1ji5_A.pdb:0.2166010000	1jig_A.pdb:0.0571540000	(1n1q_A.pdb:0.0362710000	(((2chp_A.pdb:0.0698760000	((1qgh_A.pdb:0.0903490000	2ux1_A.pdb:0.0680760000):0.1223610000	1ji4_A.pdb:0.1187870000):0.0990212000):0.0099637700	((((((1dps_A.pdb:0.1106490000	1jts_A.pdb:0.0844450000):0.1118190000	1o9r_A.pdb:0.1114280000):0.2460780000	(1tjo_A.pdb:0.0611810000	1tk6_A.pdb:0.0537180000):0.1026510000):0.0835317000	2vzb_A.pdb:0.3541720000):0.0458988000	1uvh_A.pdb:0.1905080000):0.0698311000	(((((2fzf_A.pdb:0.5568630000	1yuz_A.pdb:0.3027590000):0.0704803000	1lko_A.pdb:0.2454880000):0.0625169000	3qhb_A.pdb:0.5194340000):0.1338540000	(1otk_A.pdb:0.6288010000	(((((((1oqu_A.pdb:0.1081730000	1r2f_A.pdb:0.1089030000):0.0680338000	1uzr_A.pdb:0.1053350000):0.1561430000	1mxr_A.pdb:0.3041570000):0.2491370000	(((1jk0_A.pdb:0.4238960000	2uw2_A.pdb:0.1982170000):0.0602834000	1w68_A.pdb:0.1137550000):0.1407610000	((2inc_B.pdb:0.3106360000	(2inp_C.pdb:0.2840600000	1mty_B.pdb:0.6228280000):0.1936180000):0.0980729000	(1mty_D.pdb:0.4753040000	3dhg_A.pdb:0.4356530000):0.3553690000):0.3196980000):0.0270012000):0.1309820000	3ee4_A.pdb:0.3211170000):0.1412250000	((2uw1_A.pdb:0.0205600000	2uw1_B.pdb:0.0926260000):0.0589229000	1afr_A.pdb:0.1311310000):0.2617630000):0.0752963000	1za0_A.pdb:0.4286740000):0.3619800000):0.2171650000):0.0124937000	(((((1bcf_A.pdb:0.0468330000	3e1q_A.pdb:0.0585540000):0.0883650000	2fkz_A.pdb:0.0000030000):0.0576316000	1jgc_A.pdb:0.0926280000):0.0857205000	((((1lb3_A.pdb:0.0305520000	2za7_A.pdb:0.0766340000):0.0523731000	(1bg7_A.pdb:0.2480460000	1r03_A.pdb:0.0462060000):0.0274681000):0.1007730000	((((1z6o_A.pdb:0.3934310000	1z6o_M.pdb:0.1655700000):0.1319620000	1vlg_A.pdb:0.0879170000):0.0211924000	1eum_A.pdb:0.0991450000):0.0190473000	(1krq_A.pdb:0.1365410000	2jd7_A.pdb:0.0660710000):0.0021072200):0.0866066000):0.0513929000	3e6s_A.pdb:0.0984680000):0.0232961000):0.1226070000	1nfv_A.pdb:0.4006820000):0.0506530000):0.1256450000):0.0000022279):0.0387784000	2fjc_A.pdb:0.0679010000):0.0618603000):0.0827270000);
(1ji5_A.pdb:0.1472620000	(1jig_A.pdb:0.0484180000	((2chp_A.pdb:0.1369330000	((1qgh_A.pdb:0.1375410000	2ux1_A.pdb:0.0705340000):0.1222640000	(2fjc_A.pdb:0.0442480000	((((1dps_A.pdb:0.1056170000	1jts_A.pdb:0.0644040000):0.0905770000	1o9r_A.pdb:0.0891060000):0.1901850000	((1uvh_A.pdb:0.3561740000	2vzb_A.pdb:0.2429450000):0.1010130000	(1tjo_A.pdb:0.0346910000	1tk6_A.pdb:0.0810060000):0.0917812000):0.0917663000):0.0320741000	(((2fzf_A.pdb:0.5664700000	(1lko_A.pdb:0.3140140000	(1yuz_A.pdb:0.4385050000	3qhb_A.pdb:0.5071400000):0.1086590000):0.1480540000):0.1545660000	((((1bcf_A.pdb:0.0612280000	3e1q_A.pdb:0.0455230000):0.0212485000	(2fkz_A.pdb:0.0000020000	1jgc_A.pdb:0.1337830000):0.0270936000):0.1172420000	(((((1lb3_A.pdb:0.0319090000	(1bg7_A.pdb:0.2505330000	1r03_A.pdb:0.0760020000):0.0453399000):0.0299940000	(2za7_A.pdb:0.0457430000	3e6s_A.pdb:0.2155810000):0.0780543000):0.0989753000	1z6o_A.pdb:0.3954940000):0.0534385000	(1z6o_M.pdb:0.0510820000	1otk_A.pdb:1.1455920000):0.2485240000):0.1099880000	((1eum_A.pdb:0.1508190000	1vlg_A.pdb:0.1386310000):0.0714524000	(1krq_A.pdb:0.1326920000	2jd7_A.pdb:0.1046570000):0.0000028085):0.0496237000):0.0716450000):0.1165970000	1nfv_A.pdb:0.2172040000):0.0383931000):0.1143530000	((((((1oqu_A.pdb:0.0764430000	1r2f_A.pdb:0.0802400000):0.0749962000	1uzr_A.pdb:0.0504810000):0.1860560000	1mxr_A.pdb:0.3633320000):0.1374570000	(((1jk0_A.pdb:0.3875110000	2uw2_A.pdb:0.2029980000):0.1333300000	1w68_A.pdb:0.1132410000):0.0350520000	(2inc_B.pdb:0.4577030000	((2inp_C.pdb:0.4617090000	1mty_B.pdb:0.6025790000):0.1893620000	(1mty_D.pdb:0.4547890000	3dhg_A.pdb:0.4020190000):0.2438790000):0.0265563000):0.3962490000):0.0613088000):0.1421020000	3ee4_A.pdb:0.4502130000):0.2527780000	(((2uw1_A.pdb:0.0647080000	2uw1_B.pdb:0.1266230000):0.1021260000	1afr_A.pdb:0.0808920000):0.2833370000	1za0_A.pdb:0.5114610000):0.0013566600):0.4849270000):0.0391121000):0.0798477000):0.0607063000):0.0132060000):0.0186004000	1ji4_A.pdb:0.1367280000):0.0469081000):0.0940520000	1n1q_A.pdb:0.0204260000);
(1ji5_A.pdb:0.1614630000	1jig_A.pdb:0.0337810000	(1n1q_A.pdb:0.0178600000	((2chp_A.pdb:0.0817890000	((1ji4_A.pdb:0.1258910000	(2fjc_A.pdb:0.1336730000	1uvh_A.pdb:0.3518710000):0.0335982000):0.0587811000	((((((2fzf_A.pdb:0.6971990000	1yuz_A.pdb:0.2041450000):0.2350550000	3qhb_A.pdb:0.3884730000):0.0871089000	1lko_A.pdb:0.3214530000):0.2064690000	(((1bcf_A.pdb:0.0762890000	(3e1q_A.pdb:0.0510100000	2fkz_A.pdb:0.0406820000):0.0363571000):0.0472648000	1jgc_A.pdb:0.1310570000):0.1526200000	(((((((1lb3_A.pdb:0.0458070000	2za7_A.pdb:0.0389780000):0.0716277000	(1bg7_A.pdb:0.2813130000	1r03_A.pdb:0.0662910000):0.0800001000):0.0723877000	(1z6o_A.pdb:0.3457820000	1z6o_M.pdb:0.1284180000):0.1149010000):0.0450194000	3e6s_A.pdb:0.1073340000):0.0920209000	(1krq_A.pdb:0.0434580000	2jd7_A.pdb:0.0785680000):0.0000020297):0.0775319000	1vlg_A.pdb:0.0927300000):0.0333737000	1eum_A.pdb:0.1058220000):0.1245510000):0.1004260000):0.0329150000	1nfv_A.pdb:0.2386150000):0.0000027652	(1otk_A.pdb:0.8762910000	((((((((1oqu_A.pdb:0.1452440000	1r2f_A.pdb:0.0726740000):0.0879800000	1uzr_A.pdb:0.0815480000):0.2309970000	1mxr_A.pdb:0.3635780000):0.1647130000	((1jk0_A.pdb:0.4223440000	2uw2_A.pdb:0.1537870000):0.0538624000	1w68_A.pdb:0.0768020000):0.2192010000):0.1102350000	((2inc_B.pdb:0.3009740000	(2inp_C.pdb:0.2546150000	1mty_B.pdb:0.7365940000):0.4236280000):0.0747725000	(1mty_D.pdb:0.8226020000	3dhg_A.pdb:0.4004240000):0.2486030000):0.4575950000):0.1051200000	3ee4_A.pdb:0.3096690000):0.2888180000	1za0_A.pdb:0.4755340000):0.0239754000	((2uw1_A.pdb:0.0263930000	2uw1_B.pdb:0.1041410000):0.0415136000	1afr_A.pdb:0.1313800000):0.3241950000):0.3870720000):0.1437440000):0.1435580000):0.0271050000):0.0337687000	(((1qgh_A.pdb:0.1494140000	2ux1_A.pdb:0.1032770000):0.0992382000	2vzb_A.pdb:0.3487950000):0.0475566000	(((1dps_A.pdb:0.1648580000	1jts_A.pdb:0.0556310000):0.0814640000	1o9r_A.pdb:0.1710820000):0.1848100000	(1tjo_A.pdb:0.0706710000	1tk6_A.pdb:0.0128090000):0.1594290000):0.0971602000):0.0277803000):0.0372035000):0.0430822000);
(1ji5_A.pdb:0.1064610000	1jig_A.pdb:0.0474090000	(1n1q_A.pdb:0.0133960000	(((2chp_A.pdb:0.0517820000	2vzb_A.pdb:0.3268450000):0.0485083000	((1qgh_A.pdb:0.1053950000	2ux1_A.pdb:0.0731870000):0.1228250000	(((1dps_A.pdb:0.1707290000	1jts_A.pdb:0.0593200000):0.1092680000	1o9r_A.pdb:0.0626690000):0.1714450000	(1tjo_A.pdb:0.0715810000	1tk6_A.pdb:0.0000020000):0.1180810000):0.1833010000):0.0164531000):0.0167617000	((1ji4_A.pdb:0.1327650000	((((((2fzf_A.pdb:0.5465340000	1yuz_A.pdb:0.4370370000):0.1112080000	1lko_A.pdb:0.3125650000):0.1151570000	3qhb_A.pdb:0.4928460000):0.0488693000	1nfv_A.pdb:0.3227940000):0.0180897000	(1otk_A.pdb:0.9458790000	(((((((1oqu_A.pdb:0.0858360000	1r2f_A.pdb:0.0874080000):0.0751936000	1uzr_A.pdb:0.0153400000):0.1403480000	1mxr_A.pdb:0.3230740000):0.1590380000	(((1jk0_A.pdb:0.2973470000	2uw2_A.pdb:0.2370930000):0.0599725000	1w68_A.pdb:0.1361470000):0.1587850000	((2inc_B.pdb:0.3616850000	(1mty_D.pdb:0.6682040000	3dhg_A.pdb:0.4099350000):0.2961430000):0.0861531000	(2inp_C.pdb:0.3866480000	1mty_B.pdb:0.6683360000):0.2240760000):0.3832130000):0.0919376000):0.1474280000	3ee4_A.pdb:0.3178810000):0.1892850000	1za0_A.pdb:0.4787890000):0.0000024759	((2uw1_A.pdb:0.0541820000	2uw1_B.pdb:0.0959140000):0.0615127000	1afr_A.pdb:0.0767960000):0.4348420000):0.3996230000):0.0720291000):0.0170689000	(((1bcf_A.pdb:0.0744180000	(3e1q_A.pdb:0.0847880000	2fkz_A.pdb:0.0617210000):0.0133277000):0.0778916000	1jgc_A.pdb:0.1721920000):0.0339687000	(((((((1lb3_A.pdb:0.0542660000	(1bg7_A.pdb:0.3236460000	1r03_A.pdb:0.1072510000):0.0812280000):0.0291506000	2za7_A.pdb:0.0346890000):0.1853650000	3e6s_A.pdb:0.1072720000):0.0872304000	2jd7_A.pdb:0.0993670000):0.0429775000	1krq_A.pdb:0.0640520000):0.0679698000	((1z6o_A.pdb:0.4384680000	1z6o_M.pdb:0.1511600000):0.1792190000	1vlg_A.pdb:0.0445360000):0.0251889000):0.0165516000	1eum_A.pdb:0.0795740000):0.2228410000):0.0887134000):0.1127330000):0.0127998000	(2fjc_A.pdb:0.0407660000	1uvh_A.pdb:0.4899560000):0.0231791000):0.0456769000):0.0320799000):0.0727639000);
(1ji5_A.pdb:0.2025750000	1jig_A.pdb:0.0178010000	(1n1q_A.pdb:0.0429360000	((2chp_A.pdb:0.0756340000	(((1qgh_A.pdb:0.0838300000	2ux1_A.pdb:0.0501010000):0.0671388000	2vzb_A.pdb:0.3265020000):0.0000025549	(((1dps_A.pdb:0.0951990000	1jts_A.pdb:0.1167420000):0.1643120000	1o9r_A.pdb:0.0596530000):0.1477650000	(1tjo_A.pdb:0.0780970000	1tk6_A.pdb:0.0121310000):0.1464940000):0.1052070000):0.0478508000):0.0586347000	((1ji4_A.pdb:0.1179240000	(2fjc_A.pdb:0.0238990000	1uvh_A.pdb:0.3167680000):0.0349338000):0.0521276000	(((2fzf_A.pdb:0.5740670000	((((((1bcf_A.pdb:0.0250900000	3e1q_A.pdb:0.0688450000):0.0785948000	(2fkz_A.pdb:0.0498020000	(1jgc_A.pdb:0.1815740000	1nfv_A.pdb:0.2353370000):0.0128217000):0.0144989000):0.1619300000	1eum_A.pdb:0.1405970000):0.0604632000	(1krq_A.pdb:0.1357910000	2jd7_A.pdb:0.0918810000):0.0344824000):0.0544597000	((((1lb3_A.pdb:0.0440580000	(1bg7_A.pdb:0.3395940000	1r03_A.pdb:0.1294070000):0.0613829000):0.0209331000	2za7_A.pdb:0.0766760000):0.0563392000	3e6s_A.pdb:0.1834800000):0.1478510000	(1z6o_A.pdb:0.4363320000	1z6o_M.pdb:0.1235760000):0.0840137000):0.0715001000):0.0398364000	1vlg_A.pdb:0.0868870000):0.0742346000):0.0847217000	((1lko_A.pdb:0.4477520000	(1yuz_A.pdb:0.4267060000	3qhb_A.pdb:0.4454960000):0.0869399000):0.2172430000	1otk_A.pdb:0.8951760000):0.0671181000):0.0427122000	((((((1oqu_A.pdb:0.0523180000	1r2f_A.pdb:0.0830840000):0.0781995000	1uzr_A.pdb:0.0970860000):0.2136290000	1mxr_A.pdb:0.4224570000):0.1407520000	(((1jk0_A.pdb:0.3674520000	2uw2_A.pdb:0.2174780000):0.1170750000	1w68_A.pdb:0.1590620000):0.0904669000	((2inc_B.pdb:0.4248880000	(1mty_D.pdb:0.5147080000	3dhg_A.pdb:0.3494340000):0.1759440000):0.0858011000	(2inp_C.pdb:0.5244760000	1mty_B.pdb:0.8529860000):0.1671570000):0.4169460000):0.0723090000):0.0888459000	3ee4_A.pdb:0.5107540000):0.2772320000	((2uw1_A.pdb:0.0008870000	(2uw1_B.pdb:0.1173040000	1afr_A.pdb:0.1677970000):0.0864117000):0.4809750000	1za0_A.pdb:0.4307410000):0.1807420000):0.5612590000):0.1165520000):0.0174238000):0.0520072000):0.0492016000);
(1ji5_A.pdb:0.1586880000	(1jig_A.pdb:0.0112350000	(((1qgh_A.pdb:0.0430930000	2ux1_A.pdb:0.1508360000):0.1894940000	(((1dps_A.pdb:0.1019280000	1jts_A.pdb:0.1111710000):0.0756995000	1o9r_A.pdb:0.0530890000):0.1128270000	(1tjo_A.pdb:0.0649220000	1tk6_A.pdb:0.0417170000):0.1688760000):0.1592300000):0.0140977000	2vzb_A.pdb:0.3589470000):0.0479569000):0.0254487000	(1n1q_A.pdb:0.0577040000	((2chp_A.pdb:0.1175170000	(1ji4_A.pdb:0.0797690000	(2fjc_A.pdb:0.0774940000	1uvh_A.pdb:0.2545180000):0.0462178000):0.0785396000):0.0000021391	((2fzf_A.pdb:0.4955990000	((((((((1bcf_A.pdb:0.0580170000	3e1q_A.pdb:0.0852950000):0.0338307000	1jgc_A.pdb:0.1403020000):0.0135548000	2fkz_A.pdb:0.0504670000):0.0934576000	1nfv_A.pdb:0.2667170000):0.0981691000	1eum_A.pdb:0.1078830000):0.0952605000	(1krq_A.pdb:0.1210670000	2jd7_A.pdb:0.1268210000):0.0470061000):0.0259243000	1vlg_A.pdb:0.1703900000):0.0687777000	(((1lb3_A.pdb:0.0525130000	(1bg7_A.pdb:0.3830670000	1r03_A.pdb:0.0876730000):0.0545540000):0.0455560000	(2za7_A.pdb:0.0385830000	3e6s_A.pdb:0.1916000000):0.0474276000):0.1582170000	(1z6o_A.pdb:0.4919480000	1z6o_M.pdb:0.2133060000):0.1113430000):0.0000026367):0.0953031000):0.0759829000	((1lko_A.pdb:0.3541250000	(1yuz_A.pdb:0.5695440000	3qhb_A.pdb:0.2624880000):0.0854411000):0.2853120000	(1otk_A.pdb:0.9581150000	((((((1oqu_A.pdb:0.1194050000	1r2f_A.pdb:0.1057880000):0.0916938000	1uzr_A.pdb:0.0922480000):0.1157360000	1mxr_A.pdb:0.5082840000):0.3127930000	((1jk0_A.pdb:0.3952290000	2uw2_A.pdb:0.4583030000):0.0725433000	1w68_A.pdb:0.1529350000):0.0746407000):0.1365570000	(3ee4_A.pdb:0.3516180000	((2inc_B.pdb:0.4448110000	(1mty_D.pdb:0.4401670000	3dhg_A.pdb:0.6135510000):0.1423630000):0.0542046000	(2inp_C.pdb:0.5058810000	1mty_B.pdb:0.5723200000):0.0748993000):0.2891130000):0.1107730000):0.1804860000	(((2uw1_A.pdb:0.0685910000	2uw1_B.pdb:0.0733050000):0.0414746000	1afr_A.pdb:0.1947220000):0.2514740000	1za0_A.pdb:0.6122950000):0.0100684000):0.4538710000):0.3125240000):0.0602121000):0.1502730000):0.0192024000):0.0652467000);
(1ji5_A.pdb:0.1430290000	(1jig_A.pdb:0.0626950000	1n1q_A.pdb:0.0254940000):0.0399066000	((2chp_A.pdb:0.1129900000	((((1ji4_A.pdb:0.0431780000	2fzf_A.pdb:0.8225900000):0.0675590000	2fjc_A.pdb:0.0685380000):0.0000023226	1uvh_A.pdb:0.4235150000):0.0339606000	(((((((1bcf_A.pdb:0.0366000000	3e1q_A.pdb:0.1203500000):0.0349478000	2fkz_A.pdb:0.0439530000):0.0188577000	1jgc_A.pdb:0.2515000000):0.1279270000	((((((((1lb3_A.pdb:0.0707210000	2za7_A.pdb:0.0848930000):0.0557004000	3e6s_A.pdb:0.2199210000):0.0670139000	(1bg7_A.pdb:0.3158410000	1r03_A.pdb:0.0597430000):0.0201811000):0.1566310000	2jd7_A.pdb:0.0917860000):0.0422638000	1krq_A.pdb:0.1752390000):0.0112542000	(1z6o_A.pdb:0.5071370000	1z6o_M.pdb:0.2102140000):0.0771798000):0.0118957000	1vlg_A.pdb:0.1675140000):0.1142200000	1eum_A.pdb:0.1116800000):0.0626216000):0.0973011000	1nfv_A.pdb:0.1897590000):0.1130780000	((1lko_A.pdb:0.4158160000	1yuz_A.pdb:0.4816270000):0.0887060000	3qhb_A.pdb:0.6778400000):0.1125560000):0.0621040000	(1otk_A.pdb:0.7782620000	(((((((1oqu_A.pdb:0.1347400000	1r2f_A.pdb:0.0469330000):0.0569600000	1uzr_A.pdb:0.1413990000):0.2412300000	1mxr_A.pdb:0.5285470000):0.1583680000	((1jk0_A.pdb:0.3636110000	2uw2_A.pdb:0.2084550000):0.1023680000	1w68_A.pdb:0.1507040000):0.1895650000):0.0507605000	((2inc_B.pdb:0.4736800000	(2inp_C.pdb:0.4068050000	1mty_B.pdb:0.8154560000):0.2225780000):0.2221960000	(1mty_D.pdb:0.4325910000	3dhg_A.pdb:0.5384860000):0.1497990000):0.3000320000):0.1123630000	3ee4_A.pdb:0.3843540000):0.2919110000	(((2uw1_A.pdb:0.0627010000	2uw1_B.pdb:0.0595440000):0.0734260000	1afr_A.pdb:0.1077030000):0.4113600000	1za0_A.pdb:0.6688360000):0.0000020071):0.3228590000):0.2273600000):0.1365450000):0.0100717000):0.0286184000	(((1qgh_A.pdb:0.1412300000	2ux1_A.pdb:0.1099990000):0.1568050000	(((1dps_A.pdb:0.1268640000	1jts_A.pdb:0.0622380000):0.0696579000	1o9r_A.pdb:0.0831160000):0.1078130000	(1tjo_A.pdb:0.0512110000	1tk6_A.pdb:0.0133580000):0.1594090000):0.0455551000):0.0236274000	2vzb_A.pdb:0.3419040000):0.0099548900):0.0212885000);
(1ji5_A.pdb:0.1272750000	((1jig_A.pdb:0.0721610000	((2chp_A.pdb:0.0018300000	2vzb_A.pdb:0.3103960000):0.0177479000	(1ji4_A.pdb:0.1474520000	(2fjc_A.pdb:0.0131620000	1uvh_A.pdb:0.4317590000):0.0282300000):0.0508095000):0.0487707000):0.0437493000	1n1q_A.pdb:0.0000030000):0.0604547000	(((1qgh_A.pdb:0.0788950000	2ux1_A.pdb:0.0694300000):0.1462720000	((((2fzf_A.pdb:0.7529600000	(1lko_A.pdb:0.3273720000	1yuz_A.pdb:0.4123320000):0.0664121000):0.1548220000	3qhb_A.pdb:0.4956710000):0.0082284700	((((1bcf_A.pdb:0.0232710000	3e1q_A.pdb:0.0075600000):0.0299534000	(2fkz_A.pdb:0.0307880000	1jgc_A.pdb:0.1437800000):0.0338306000):0.0644695000	((((((((1lb3_A.pdb:0.0320660000	1r03_A.pdb:0.1384800000):0.0128208000	1bg7_A.pdb:0.2451990000):0.0261480000	2za7_A.pdb:0.0821270000):0.0683425000	3e6s_A.pdb:0.1064280000):0.1122410000	1eum_A.pdb:0.0691930000):0.0454069000	1krq_A.pdb:0.0679110000):0.0170889000	(2jd7_A.pdb:0.0785250000	1vlg_A.pdb:0.1566190000):0.0571666000):0.0282974000	(1z6o_A.pdb:0.3858050000	1z6o_M.pdb:0.3045450000):0.0884234000):0.0388539000):0.1337500000	1nfv_A.pdb:0.1465910000):0.1332180000):0.0957660000	(1otk_A.pdb:0.8873040000	((((((((1oqu_A.pdb:0.1020160000	1r2f_A.pdb:0.0973390000):0.0891620000	1uzr_A.pdb:0.1102930000):0.2691830000	1mxr_A.pdb:0.3243890000):0.1623910000	((1jk0_A.pdb:0.3521810000	2uw2_A.pdb:0.2452650000):0.1019710000	1w68_A.pdb:0.1467210000):0.1908690000):0.1319320000	3ee4_A.pdb:0.3722420000):0.0986189000	((2inc_B.pdb:0.3020490000	(1mty_D.pdb:0.3994940000	3dhg_A.pdb:0.5042930000):0.2416820000):0.0866447000	(2inp_C.pdb:0.3269520000	1mty_B.pdb:0.8680670000):0.1542790000):0.3713270000):0.2137860000	(2uw1_A.pdb:0.0184200000	(2uw1_B.pdb:0.0736240000	1afr_A.pdb:0.1728410000):0.0565249000):0.3911810000):0.1203260000	1za0_A.pdb:0.3330680000):0.2870580000):0.1776630000):0.0594331000):0.0288264000	(((1dps_A.pdb:0.0970110000	1jts_A.pdb:0.0641350000):0.1535550000	1o9r_A.pdb:0.0099470000):0.1433750000	(1tjo_A.pdb:0.0099280000	1tk6_A.pdb:0.0691010000):0.1223580000):0.1069390000):0.0172067000);
(1ji5_A.pdb:0.1446650000	1jig_A.pdb:0.0802480000	(1n1q_A.pdb:0.0644270000	((2chp_A.pdb:0.1093660000	((((((1qgh_A.pdb:0.1267880000	2ux1_A.pdb:0.1081310000):0.1445170000	(1otk_A.pdb:0.8113560000	((((((((1oqu_A.pdb:0.0914860000	1r2f_A.pdb:0.0891240000):0.0897621000	1uzr_A.pdb:0.0660190000):0.2111320000	1mxr_A.pdb:0.2934200000):0.1137480000	((1jk0_A.pdb:0.3171980000	2uw2_A.pdb:0.1967190000):0.0548763000	1w68_A.pdb:0.1324890000):0.1480390000):0.1304620000	3ee4_A.pdb:0.4077640000):0.1022710000	((2inc_B.pdb:0.4486640000	(2inp_C.pdb:0.4119900000	1mty_B.pdb:0.6188250000):0.1409860000):0.0802729000	(1mty_D.pdb:0.4408000000	3dhg_A.pdb:0.5114370000):0.1665550000):0.4120340000):0.0406553000	((2uw1_A.pdb:0.0862060000	2uw1_B.pdb:0.0544450000):0.1538990000	1afr_A.pdb:0.0444410000):0.3581440000):0.1638940000	1za0_A.pdb:0.4681080000):0.4448080000):0.2143160000):0.0576016000	((((((1bcf_A.pdb:0.0545050000	3e1q_A.pdb:0.0640430000):0.0380980000	2fkz_A.pdb:0.0575100000):0.0413069000	1jgc_A.pdb:0.1088730000):0.0627160000	(((((((1lb3_A.pdb:0.0496340000	(1bg7_A.pdb:0.2716860000	1r03_A.pdb:0.0997830000):0.0636525000):0.0418139000	2za7_A.pdb:0.0399530000):0.0802635000	(1z6o_A.pdb:0.3436360000	1z6o_M.pdb:0.2480460000):0.1501620000):0.0585423000	3e6s_A.pdb:0.0816470000):0.1268230000	(1krq_A.pdb:0.1240930000	2jd7_A.pdb:0.1106740000):0.0247964000):0.0318421000	1vlg_A.pdb:0.1534450000):0.0346068000	1eum_A.pdb:0.0426180000):0.0710885000):0.0688183000	1nfv_A.pdb:0.1948170000):0.1679480000	(1lko_A.pdb:0.2729450000	(1yuz_A.pdb:0.5232530000	3qhb_A.pdb:0.2067110000):0.0365471000):0.2151700000):0.1462850000):0.0315094000	2vzb_A.pdb:0.3747470000):0.0138268000	(((1dps_A.pdb:0.0650640000	1jts_A.pdb:0.0698270000):0.0750597000	1o9r_A.pdb:0.1410540000):0.1287420000	(1tjo_A.pdb:0.0547650000	1tk6_A.pdb:0.0549350000):0.2575810000):0.1011920000):0.0184178000	(2fjc_A.pdb:0.1149780000	1uvh_A.pdb:0.2809350000):0.0211298000):0.0431976000):0.0312952000	(1ji4_A.pdb:0.1347440000	2fzf_A.pdb:0.6017890000):0.0374253000):0.0354794000):0.0372826000);
(1ji5_A.pdb:0.1230760000	1jig_A.pdb:0.0870640000	(1n1q_A.pdb:0.0000030000	((2chp_A.pdb:0.1101800000	(((1ji4_A.pdb:0.0794990000	2fzf_A.pdb:0.7429230000):0.0542652000	(2fjc_A.pdb:0.0680590000	1uvh_A.pdb:0.4287700000):0.0456648000):0.0356151000	(((((((1bcf_A.pdb:0.0625170000	3e1q_A.pdb:0.0405790000):0.0446800000	2fkz_A.pdb:0.0590430000):0.0571849000	1jgc_A.pdb:0.1791360000):0.1114730000	((((((((1lb3_A.pdb:0.0241840000	(1bg7_A.pdb:0.2809510000	1r03_A.pdb:0.0830430000):0.0508516000):0.0344629000	2za7_A.pdb:0.0424250000):0.1378340000	3e6s_A.pdb:0.1906840000):0.0090604500	(1z6o_A.pdb:0.3967210000	1z6o_M.pdb:0.2301500000):0.1066340000):0.0555908000	2jd7_A.pdb:0.1166110000):0.0111352000	1krq_A.pdb:0.1336090000):0.0272394000	1vlg_A.pdb:0.2065110000):0.0346845000	1eum_A.pdb:0.1298980000):0.0738723000):0.1782620000	(1lko_A.pdb:0.2320540000	(1yuz_A.pdb:0.5117790000	3qhb_A.pdb:0.4074610000):0.1084580000):0.1898790000):0.0593499000	1nfv_A.pdb:0.2281010000):0.0000029278	(1otk_A.pdb:1.1032600000	((((((((1oqu_A.pdb:0.1394920000	1r2f_A.pdb:0.0987930000):0.0300274000	1uzr_A.pdb:0.1099650000):0.2769630000	1mxr_A.pdb:0.3629370000):0.0829014000	((1jk0_A.pdb:0.2683390000	2uw2_A.pdb:0.3042710000):0.0796554000	1w68_A.pdb:0.0934680000):0.1783240000):0.0211234000	(2inc_B.pdb:0.5722920000	((2inp_C.pdb:0.3520120000	1mty_B.pdb:0.7210650000):0.2324460000	(1mty_D.pdb:0.4846020000	3dhg_A.pdb:0.4970600000):0.2462520000):0.0693394000):0.2633840000):0.1121200000	3ee4_A.pdb:0.5424450000):0.0893831000	((2uw1_A.pdb:0.0900340000	2uw1_B.pdb:0.0380920000):0.0711650000	1afr_A.pdb:0.0832110000):0.4029310000):0.1644470000	1za0_A.pdb:0.3630690000):0.3036980000):0.1859900000):0.1814130000):0.0039347100):0.0319949000	(((1qgh_A.pdb:0.1112890000	2ux1_A.pdb:0.1175390000):0.1628750000	(((1dps_A.pdb:0.1039560000	1jts_A.pdb:0.1087560000):0.1236890000	1o9r_A.pdb:0.0753110000):0.1942560000	(1tjo_A.pdb:0.0652550000	1tk6_A.pdb:0.0470210000):0.1730110000):0.0903659000):0.0000024654	2vzb_A.pdb:0.3745190000):0.0349279000):0.1085660000):0.0461138000);
(1ji5_A.pdb:0.1003120000	1jig_A.pdb:0.0587220000	(1n1q_A.pdb:0.0000030000	((2chp_A.pdb:0.1060380000	((((1ji4_A.pdb:0.1046260000	2fzf_A.pdb:0.8500430000):0.0904362000	2fjc_A.pdb:0.0584170000):0.0131528000	1uvh_A.pdb:0.3224570000):0.0496421000	((((((1bcf_A.pdb:0.0792690000	(3e1q_A.pdb:0.0691310000	2fkz_A.pdb:0.0299920000):0.0387422000):0.0213467000	1jgc_A.pdb:0.1458890000):0.1143710000	((((((1lb3_A.pdb:0.0960130000	2za7_A.pdb:0.0228350000):0.0597276000	(1bg7_A.pdb:0.2744000000	1r03_A.pdb:0.1277560000):0.1005610000):0.1098730000	(1z6o_A.pdb:0.3440130000	1z6o_M.pdb:0.2026750000):0.1657680000):0.0369605000	3e6s_A.pdb:0.1136310000):0.0915711000	(1krq_A.pdb:0.1246810000	(2jd7_A.pdb:0.0759230000	1vlg_A.pdb:0.1500010000):0.0417872000):0.0000021235):0.0738165000	1eum_A.pdb:0.1222710000):0.0629241000):0.0387285000	((1lko_A.pdb:0.3225840000	1yuz_A.pdb:0.4221300000):0.0622351000	3qhb_A.pdb:0.5184310000):0.2065080000):0.0595629000	1nfv_A.pdb:0.2064150000):0.1078220000	(1otk_A.pdb:1.0169510000	((((((((1oqu_A.pdb:0.1120010000	1r2f_A.pdb:0.1064310000):0.0902454000	1uzr_A.pdb:0.0990260000):0.1749290000	1mxr_A.pdb:0.4603550000):0.1590220000	(((2inc_B.pdb:0.3398910000	(2inp_C.pdb:0.3783310000	1mty_B.pdb:0.8010110000):0.2604190000):0.2150570000	3dhg_A.pdb:0.5037970000):0.1188450000	1mty_D.pdb:0.6733810000):0.4552200000):0.1319230000	((1jk0_A.pdb:0.4543380000	2uw2_A.pdb:0.2465050000):0.0704251000	1w68_A.pdb:0.1034670000):0.1123950000):0.1179090000	3ee4_A.pdb:0.4100490000):0.2661450000	((2uw1_A.pdb:0.1066390000	2uw1_B.pdb:0.0602110000):0.0498798000	1afr_A.pdb:0.1105580000):0.3443890000):0.1118750000	1za0_A.pdb:0.3778630000):0.3347850000):0.2023470000):0.1241630000):0.0103815000):0.0158195000	(((1qgh_A.pdb:0.1556720000	2ux1_A.pdb:0.0848800000):0.2258470000	(((1dps_A.pdb:0.1235330000	1jts_A.pdb:0.0259610000):0.1039030000	1o9r_A.pdb:0.1176490000):0.1316750000	(1tjo_A.pdb:0.0809640000	1tk6_A.pdb:0.0171820000):0.1738600000):0.0266831000):0.0154031000	2vzb_A.pdb:0.3970590000):0.0485785000):0.0754503000):0.0340807000);
(1ji5_A.pdb:0.2137700000	1jig_A.pdb:0.0165760000	((1n1q_A.pdb:0.0672690000	((1ji4_A.pdb:0.2175070000	(1uvh_A.pdb:0.3097530000	((2fzf_A.pdb:0.5881680000	(((((((1bcf_A.pdb:0.0451090000	3e1q_A.pdb:0.0686870000):0.0162181000	(2fkz_A.pdb:0.0407550000	1jgc_A.pdb:0.2555860000):0.0215573000):0.0593787000	1nfv_A.pdb:0.2335690000):0.2289270000	1eum_A.pdb:0.1560590000):0.0953633000	1krq_A.pdb:0.1034200000):0.0356276000	(2jd7_A.pdb:0.1500790000	1vlg_A.pdb:0.0820400000):0.0219294000):0.0736963000	((((1lb3_A.pdb:0.0449470000	(1bg7_A.pdb:0.3640940000	1r03_A.pdb:0.0507290000):0.0695981000):0.0742044000	2za7_A.pdb:0.0296420000):0.0792234000	3e6s_A.pdb:0.1872160000):0.2266560000	(1z6o_A.pdb:0.4722890000	1z6o_M.pdb:0.1875290000):0.0095262400):0.0477487000):0.1397250000):0.0446442000	(((1lko_A.pdb:0.4282320000	1yuz_A.pdb:0.4258520000):0.1247980000	3qhb_A.pdb:0.4361220000):0.1225070000	(1otk_A.pdb:0.7677830000	(((((((1oqu_A.pdb:0.0781600000	1uzr_A.pdb:0.1129710000):0.0446895000	1r2f_A.pdb:0.0386180000):0.2636910000	1mxr_A.pdb:0.4818340000):0.1945110000	(3ee4_A.pdb:0.5848970000	((1jk0_A.pdb:0.4068040000	2uw2_A.pdb:0.2331650000):0.1001290000	1w68_A.pdb:0.0805200000):0.0936436000):0.0631070000):0.1890940000	((2inc_B.pdb:0.3451860000	(2inp_C.pdb:0.4749980000	1mty_B.pdb:0.5871210000):0.2305440000):0.1159940000	(1mty_D.pdb:0.6693410000	3dhg_A.pdb:0.4754280000):0.3012280000):0.2634000000):0.1393090000	((2uw1_A.pdb:0.0381580000	2uw1_B.pdb:0.0918920000):0.0447503000	1afr_A.pdb:0.1240540000):0.2587280000):0.0620660000	1za0_A.pdb:0.4624490000):0.4854800000):0.3082030000):0.1026120000):0.1240220000):0.0822178000):0.0000022004	2fjc_A.pdb:0.0656990000):0.0365989000):0.0092805400	(((2chp_A.pdb:0.0913970000	2vzb_A.pdb:0.1797360000):0.1194430000	(((1dps_A.pdb:0.1385250000	1jts_A.pdb:0.0396160000):0.0749262000	1o9r_A.pdb:0.0570040000):0.1624960000	(1tjo_A.pdb:0.0395860000	1tk6_A.pdb:0.0127090000):0.1762220000):0.0539908000):0.0000027345	(1qgh_A.pdb:0.1537280000	2ux1_A.pdb:0.1120320000):0.1139850000):0.0862657000):0.0521262000);
(1ji5_A.pdb:0.0942670000	1jig_A.pdb:0.1117590000	(1n1q_A.pdb:0.0066030000	((2chp_A.pdb:0.0990290000	(((2fzf_A.pdb:0.5322540000	((((1bcf_A.pdb:0.0327480000	(3e1q_A.pdb:0.0426580000	2fkz_A.pdb:0.0627000000):0.0193207000):0.0508349000	1jgc_A.pdb:0.0853340000):0.2333370000	(((1eum_A.pdb:0.1993120000	1krq_A.pdb:0.0631160000):0.0339618000	2jd7_A.pdb:0.1039460000):0.0861950000	1vlg_A.pdb:0.0763400000):0.0407021000):0.0738013000	((((1lb3_A.pdb:0.0436170000	(1bg7_A.pdb:0.2535250000	1r03_A.pdb:0.1043680000):0.0623405000):0.0688902000	2za7_A.pdb:0.0349930000):0.0489793000	3e6s_A.pdb:0.1792760000):0.1488550000	(1z6o_A.pdb:0.3962260000	1z6o_M.pdb:0.3141410000):0.0421943000):0.0724958000):0.0036641900):0.0928880000	((((1lko_A.pdb:0.3314500000	1yuz_A.pdb:0.5851350000):0.0679577000	3qhb_A.pdb:0.2926730000):0.1501670000	((((((((1oqu_A.pdb:0.1003550000	1r2f_A.pdb:0.0807320000):0.0277889000	1uzr_A.pdb:0.1008550000):0.3428360000	1mxr_A.pdb:0.3337080000):0.1984830000	((1jk0_A.pdb:0.3777380000	2uw2_A.pdb:0.2126210000):0.1146180000	1w68_A.pdb:0.0712680000):0.1443340000):0.1261370000	((2inc_B.pdb:0.6077310000	(2inp_C.pdb:0.2999330000	1mty_B.pdb:0.7751970000):0.3282480000):0.1159700000	(1mty_D.pdb:0.5933350000	3dhg_A.pdb:0.4170840000):0.2170670000):0.3083120000):0.1215050000	3ee4_A.pdb:0.3771770000):0.0834492000	1za0_A.pdb:0.5509460000):0.0330085000	((2uw1_A.pdb:0.0772570000	2uw1_B.pdb:0.0807980000):0.0971202000	1afr_A.pdb:0.0731710000):0.3197280000):0.5414840000):0.0999928000	1otk_A.pdb:0.8901290000):0.1111980000):0.0312244000	1nfv_A.pdb:0.2828590000):0.1402320000):0.0281339000	((((1qgh_A.pdb:0.0922760000	2ux1_A.pdb:0.1299570000):0.1573160000	1ji4_A.pdb:0.1090880000):0.0797909000	2fjc_A.pdb:0.0904590000):0.0463500000	(((((1dps_A.pdb:0.0635170000	1jts_A.pdb:0.0606780000):0.0452626000	1o9r_A.pdb:0.1019800000):0.1711630000	(1tjo_A.pdb:0.0795200000	1tk6_A.pdb:0.0157830000):0.1271650000):0.0696621000	1uvh_A.pdb:0.2753260000):0.0401526000	2vzb_A.pdb:0.3299380000):0.0726786000):0.0292781000):0.0878777000):0.0831196000);
(1ji5_A.pdb:0.1608190000	1jig_A.pdb:0.0911150000	(1n1q_A.pdb:0.0427570000	((2chp_A.pdb:0.0405030000	(1uvh_A.pdb:0.3524900000	2vzb_A.pdb:0.1904320000):0.1115340000):0.0439153000	((((1qgh_A.pdb:0.1087630000	2ux1_A.pdb:0.0814970000):0.1239100000	1ji4_A.pdb:0.1028590000):0.0713889000	2fjc_A.pdb:0.0834330000):0.0202898000	((((1dps_A.pdb:0.0832330000	1jts_A.pdb:0.0906730000):0.0940771000	1o9r_A.pdb:0.0817260000):0.0907111000	(1tjo_A.pdb:0.0420010000	1tk6_A.pdb:0.0207470000):0.2094890000):0.1025680000	((((2fzf_A.pdb:0.4033020000	(1lko_A.pdb:0.2346310000	(1yuz_A.pdb:0.4105340000	3qhb_A.pdb:0.3704210000):0.0668439000):0.2286560000):0.0858597000	(1otk_A.pdb:1.0291280000	(((((((1oqu_A.pdb:0.0492590000	1uzr_A.pdb:0.1099220000):0.0491992000	1r2f_A.pdb:0.0832560000):0.2248870000	(1mxr_A.pdb:0.4586200000	((1jk0_A.pdb:0.4209090000	2uw2_A.pdb:0.1640620000):0.0993673000	1w68_A.pdb:0.1364170000):0.2684070000):0.0201495000):0.1081820000	3ee4_A.pdb:0.3832810000):0.1471700000	((2inc_B.pdb:0.3377530000	(2inp_C.pdb:0.3819010000	1mty_B.pdb:0.5991490000):0.2475380000):0.1617030000	(1mty_D.pdb:0.5326370000	3dhg_A.pdb:0.3777500000):0.3192060000):0.3296940000):0.0932708000	((2uw1_A.pdb:0.0547350000	2uw1_B.pdb:0.0786080000):0.0254812000	1afr_A.pdb:0.1667740000):0.2603560000):0.0745607000	1za0_A.pdb:0.5379220000):0.1205900000):0.2421640000):0.0041726200	1nfv_A.pdb:0.3028030000):0.0449706000	((1bcf_A.pdb:0.0402980000	(3e1q_A.pdb:0.0367900000	(2fkz_A.pdb:0.0347080000	1jgc_A.pdb:0.1458630000):0.0123907000):0.0421784000):0.1260150000	(((((1lb3_A.pdb:0.0195390000	(1bg7_A.pdb:0.2066060000	1r03_A.pdb:0.0073640000):0.0613218000):0.0528422000	2za7_A.pdb:0.0198420000):0.1008110000	3e6s_A.pdb:0.1307020000):0.0895291000	(1z6o_A.pdb:0.3089100000	1z6o_M.pdb:0.1512310000):0.2008720000):0.0243693000	((1eum_A.pdb:0.0966830000	1krq_A.pdb:0.1287520000):0.0106198000	(2jd7_A.pdb:0.0606040000	1vlg_A.pdb:0.1051830000):0.0343340000):0.0857517000):0.0584347000):0.0535057000):0.1136500000):0.0369656000):0.0090489900):0.0213396000):0.0508393000);
(1ji5_A.pdb:0.2568510000	1jig_A.pdb:0.0649680000	(1n1q_A.pdb:0.0137810000	((2chp_A.pdb:0.0573190000	((((2fzf_A.pdb:0.5588920000	((((1lb3_A.pdb:0.0461800000	(2za7_A.pdb:0.0158830000	3e6s_A.pdb:0.2071470000):0.1066110000):0.0368210000	(1bg7_A.pdb:0.3807940000	1r03_A.pdb:0.0942240000):0.0654276000):0.1113030000	(1z6o_A.pdb:0.4214610000	1z6o_M.pdb:0.2624240000):0.0405458000):0.1069490000	(((1eum_A.pdb:0.1980220000	1krq_A.pdb:0.0983790000):0.0255896000	2jd7_A.pdb:0.1314740000):0.0452145000	1vlg_A.pdb:0.0930960000):0.0412772000):0.0435617000):0.1398800000	(((1bcf_A.pdb:0.0372410000	2fkz_A.pdb:0.1018910000):0.0413679000	3e1q_A.pdb:0.0663750000):0.1520520000	1jgc_A.pdb:0.0728620000):0.1719870000):0.1417560000	1nfv_A.pdb:0.2201230000):0.0823724000	((1lko_A.pdb:0.5154950000	(1yuz_A.pdb:0.4514930000	3qhb_A.pdb:0.4027610000):0.0354638000):0.1614010000	(1otk_A.pdb:1.0398800000	(((((((1oqu_A.pdb:0.0780260000	1uzr_A.pdb:0.1394660000):0.0181178000	1r2f_A.pdb:0.0950720000):0.2320810000	1mxr_A.pdb:0.5806190000):0.2304540000	(((1jk0_A.pdb:0.4387410000	2uw2_A.pdb:0.1931620000):0.0698590000	1w68_A.pdb:0.0936450000):0.1194550000	((2inc_B.pdb:0.4571260000	(2inp_C.pdb:0.3181020000	1mty_B.pdb:0.6216010000):0.4030270000):0.1490560000	(1mty_D.pdb:0.5826330000	3dhg_A.pdb:0.4634510000):0.3080410000):0.2351690000):0.0200707000):0.1248720000	3ee4_A.pdb:0.3886730000):0.2589430000	((2uw1_A.pdb:0.0275600000	2uw1_B.pdb:0.0564080000):0.0538567000	1afr_A.pdb:0.1405900000):0.3360920000):0.0247975000	1za0_A.pdb:0.6871880000):0.4838730000):0.1350070000):0.0799809000):0.1870690000):0.0131002000	((((1qgh_A.pdb:0.0909740000	2ux1_A.pdb:0.1595300000):0.1712870000	1ji4_A.pdb:0.1339050000):0.0383702000	2fjc_A.pdb:0.0729990000):0.0427149000	(((((1dps_A.pdb:0.2269770000	1jts_A.pdb:0.0606770000):0.1150940000	1o9r_A.pdb:0.0788430000):0.1717930000	(1tjo_A.pdb:0.0626480000	1tk6_A.pdb:0.0113750000):0.1650290000):0.0861886000	1uvh_A.pdb:0.3170890000):0.0731750000	2vzb_A.pdb:0.3842300000):0.0487151000):0.0371382000):0.0790287000):0.0331332000);
(1ji5_A.pdb:0.1279290000	1jig_A.pdb:0.1128890000	(((1n1q_A.pdb:0.0848170000	(((2chp_A.pdb:0.1282210000	(((((1bcf_A.pdb:0.0417850000	(3e1q_A.pdb:0.0322860000	2fkz_A.pdb:0.0490200000):0.0195047000):0.0833695000	1jgc_A.pdb:0.2160370000):0.1025480000	(((((1lb3_A.pdb:0.0346600000	(1bg7_A.pdb:0.2163560000	1r03_A.pdb:0.0443070000):0.0532420000):0.0243396000	2za7_A.pdb:0.0344120000):0.1055720000	3e6s_A.pdb:0.1494030000):0.0158588000	(1z6o_A.pdb:0.4075570000	1z6o_M.pdb:0.2286110000):0.1311250000):0.0526729000	((1eum_A.pdb:0.1101280000	1krq_A.pdb:0.1283160000):0.0213500000	(2jd7_A.pdb:0.0962600000	1vlg_A.pdb:0.1515260000):0.0113716000):0.0713472000):0.1090330000):0.0764494000	(((1lko_A.pdb:0.3189270000	(1yuz_A.pdb:0.5741780000	3qhb_A.pdb:0.4012590000):0.0817256000):0.1286040000	1otk_A.pdb:1.1066670000):0.0914587000	((((((((1oqu_A.pdb:0.0957590000	1r2f_A.pdb:0.1097430000):0.0498199000	1uzr_A.pdb:0.0703850000):0.2963390000	1mxr_A.pdb:0.4953510000):0.1887060000	((1jk0_A.pdb:0.3035030000	2uw2_A.pdb:0.2333490000):0.0750740000	1w68_A.pdb:0.1046260000):0.1621470000):0.0663657000	((2inc_B.pdb:0.3342300000	(2inp_C.pdb:0.3603170000	1mty_B.pdb:0.7386030000):0.2902080000):0.0856154000	(1mty_D.pdb:0.5220450000	3dhg_A.pdb:0.2272880000):0.2709840000):0.3886260000):0.1492760000	3ee4_A.pdb:0.3927770000):0.1539560000	((2uw1_A.pdb:0.0659230000	2uw1_B.pdb:0.0821400000):0.0644889000	1afr_A.pdb:0.1082870000):0.4420740000):0.0739841000	1za0_A.pdb:0.5313550000):0.5888450000):0.0455804000):0.0359581000	1nfv_A.pdb:0.3162960000):0.0852137000):0.0000023018	(1ji4_A.pdb:0.1586420000	2fzf_A.pdb:0.5925680000):0.0380959000):0.0227431000	(2fjc_A.pdb:0.0994860000	1uvh_A.pdb:0.4694190000):0.0107156000):0.0534024000):0.0372357000	((((1dps_A.pdb:0.1840540000	1jts_A.pdb:0.0488360000):0.1159960000	1o9r_A.pdb:0.1268530000):0.1457590000	(1tjo_A.pdb:0.0670270000	1tk6_A.pdb:0.0448920000):0.1804890000):0.0906102000	2vzb_A.pdb:0.3633410000):0.0000024767):0.0441342000	(1qgh_A.pdb:0.1343550000	2ux1_A.pdb:0.1436980000):0.0291210000):0.0269544000);
(1ji5_A.pdb:0.1776860000	1jig_A.pdb:0.0399910000	(1n1q_A.pdb:0.0000030000	(2chp_A.pdb:0.0884380000	(((1qgh_A.pdb:0.0686340000	2ux1_A.pdb:0.1293030000):0.1674820000	((((1dps_A.pdb:0.1289990000	1jts_A.pdb:0.0468000000):0.1507780000	1o9r_A.pdb:0.0576440000):0.1583190000	(1tjo_A.pdb:0.0322220000	1tk6_A.pdb:0.0454190000):0.0993924000):0.1063480000	2vzb_A.pdb:0.3216170000):0.0315127000):0.0338045000	((((1ji4_A.pdb:0.1357430000	1uvh_A.pdb:0.3216860000):0.0000024327	2fjc_A.pdb:0.0804360000):0.0177806000	2fzf_A.pdb:0.8117260000):0.0098320800	(((((((1bcf_A.pdb:0.0729750000	3e1q_A.pdb:0.0577140000):0.0486051000	2fkz_A.pdb:0.0081500000):0.0457395000	1jgc_A.pdb:0.1024390000):0.1634940000	((((((((1lb3_A.pdb:0.0679090000	2za7_A.pdb:0.0784430000):0.0794548000	1bg7_A.pdb:0.2510040000):0.0879628000	1r03_A.pdb:0.0487830000):0.0615505000	3e6s_A.pdb:0.1733230000):0.0896247000	(1z6o_A.pdb:0.4404970000	1z6o_M.pdb:0.2055740000):0.1811040000):0.0912176000	2jd7_A.pdb:0.0870700000):0.0098201600	(1eum_A.pdb:0.1351110000	1krq_A.pdb:0.0535520000):0.0450761000):0.0437028000	1vlg_A.pdb:0.0867120000):0.1549360000):0.0883056000	1nfv_A.pdb:0.2170530000):0.0416572000	((1lko_A.pdb:0.2476140000	1yuz_A.pdb:0.5929820000):0.1023780000	3qhb_A.pdb:0.4053270000):0.1379580000):0.0331388000	(1otk_A.pdb:0.8773880000	((((((((1oqu_A.pdb:0.0950990000	1r2f_A.pdb:0.0781030000):0.0519692000	1uzr_A.pdb:0.0600190000):0.2528250000	1mxr_A.pdb:0.4027970000):0.1148340000	((1jk0_A.pdb:0.4106140000	2uw2_A.pdb:0.2212100000):0.0899685000	1w68_A.pdb:0.1083520000):0.1532360000):0.0675018000	((2inc_B.pdb:0.3736820000	(2inp_C.pdb:0.3173550000	1mty_B.pdb:0.8078460000):0.3782900000):0.1375220000	(1mty_D.pdb:0.5463560000	3dhg_A.pdb:0.4285120000):0.2264530000):0.3247850000):0.1482060000	3ee4_A.pdb:0.3140860000):0.1732770000	((2uw1_A.pdb:0.0607910000	2uw1_B.pdb:0.0431210000):0.1797920000	1afr_A.pdb:0.0410600000):0.5126050000):0.1061070000	1za0_A.pdb:0.4696720000):0.3893290000):0.2027000000):0.2612380000):0.0227092000):0.0332026000):0.0246772000):0.0381408000);
(1ji5_A.pdb:0.0895650000	((1jig_A.pdb:0.1280970000	1n1q_A.pdb:0.0098120000):0.0423427000	((((2chp_A.pdb:0.0348930000	(2vzb_A.pdb:0.0894660000	((((((((1oqu_A.pdb:0.1196780000	1r2f_A.pdb:0.0897810000):0.0373806000	1uzr_A.pdb:0.0938230000):0.1903500000	1mxr_A.pdb:0.3370330000):0.1767740000	((1jk0_A.pdb:0.4438920000	2uw2_A.pdb:0.3187300000):0.0761069000	1w68_A.pdb:0.1671100000):0.2156610000):0.0810048000	((2inc_B.pdb:0.3329350000	(1mty_D.pdb:0.6304080000	3dhg_A.pdb:0.3475490000):0.3217210000):0.1810240000	(2inp_C.pdb:0.4362390000	1mty_B.pdb:0.5952060000):0.1205210000):0.3471080000):0.0882680000	3ee4_A.pdb:0.4635880000):0.1299480000	((2uw1_A.pdb:0.0454470000	2uw1_B.pdb:0.0717510000):0.0831707000	1afr_A.pdb:0.0987930000):0.2404330000):0.0710185000	1za0_A.pdb:0.4531140000):0.3971350000):0.2291080000):0.1162280000	(2fjc_A.pdb:0.0353950000	1otk_A.pdb:0.7465230000):0.0760058000):0.0373215000	((((1dps_A.pdb:0.1189320000	1jts_A.pdb:0.0297340000):0.0925087000	1o9r_A.pdb:0.0765220000):0.1447300000	(1tjo_A.pdb:0.0517340000	1tk6_A.pdb:0.0270290000):0.1641420000):0.1197570000	1uvh_A.pdb:0.2643160000):0.0685456000):0.0086941500	((1qgh_A.pdb:0.0844460000	2ux1_A.pdb:0.1148650000):0.1055710000	((((2fzf_A.pdb:0.5735350000	1yuz_A.pdb:0.2957980000):0.1688910000	3qhb_A.pdb:0.3968470000):0.0218222000	1lko_A.pdb:0.3021140000):0.1483040000	(((((1bcf_A.pdb:0.0306400000	3e1q_A.pdb:0.0854770000):0.0406562000	2fkz_A.pdb:0.0729280000):0.0519564000	1jgc_A.pdb:0.1495270000):0.1269030000	(((((1lb3_A.pdb:0.0339370000	(2za7_A.pdb:0.0295370000	3e6s_A.pdb:0.2716700000):0.0630555000):0.0163309000	(1bg7_A.pdb:0.3336940000	1r03_A.pdb:0.0202540000):0.0787123000):0.1258750000	1z6o_A.pdb:0.3236420000):0.0353357000	1z6o_M.pdb:0.2037230000):0.0826868000	(((1eum_A.pdb:0.1660690000	1krq_A.pdb:0.1281460000):0.0205238000	2jd7_A.pdb:0.1224690000):0.0405586000	1vlg_A.pdb:0.1162340000):0.0325898000):0.1432510000):0.1068400000	1nfv_A.pdb:0.3340390000):0.1287130000):0.1295820000):0.0069020000):0.0459946000):0.0819395000	1ji4_A.pdb:0.1381880000);
(1ji5_A.pdb:0.2331900000	(1jig_A.pdb:0.0967250000	((2chp_A.pdb:0.0930490000	((((1qgh_A.pdb:0.0829620000	2ux1_A.pdb:0.1457550000):0.1408280000	((((1dps_A.pdb:0.1435910000	1jts_A.pdb:0.0295250000):0.1397850000	1o9r_A.pdb:0.1323910000):0.1097620000	(1tjo_A.pdb:0.0361260000	1tk6_A.pdb:0.0765760000):0.2234370000):0.1127220000	2vzb_A.pdb:0.4349710000):0.0000027909):0.0192047000	(((((((1bcf_A.pdb:0.0342240000	3e1q_A.pdb:0.0552450000):0.0000026950	2fkz_A.pdb:0.0278500000):0.0292814000	1nfv_A.pdb:0.2797300000):0.0447818000	1jgc_A.pdb:0.1639670000):0.1146600000	((((1lb3_A.pdb:0.0468860000	(2za7_A.pdb:0.0098010000	3e6s_A.pdb:0.2579210000):0.0690744000):0.0926235000	(1bg7_A.pdb:0.3236070000	1r03_A.pdb:0.0173920000):0.0750813000):0.0919484000	(1z6o_A.pdb:0.4147530000	1z6o_M.pdb:0.2628540000):0.1161540000):0.1044600000	((1eum_A.pdb:0.1391840000	1vlg_A.pdb:0.0752380000):0.0444187000	(1krq_A.pdb:0.1226950000	2jd7_A.pdb:0.1175040000):0.0082260800):0.0298990000):0.0612064000):0.1054470000	((1lko_A.pdb:0.4282020000	1yuz_A.pdb:0.3882460000):0.1691310000	3qhb_A.pdb:0.2853640000):0.1478630000):0.0056827100	(1otk_A.pdb:0.7565590000	((((((1oqu_A.pdb:0.0695280000	1r2f_A.pdb:0.0878340000):0.0680320000	1uzr_A.pdb:0.0779870000):0.1248770000	1mxr_A.pdb:0.3773880000):0.2285100000	((3ee4_A.pdb:0.3647200000	(2inc_B.pdb:0.4915940000	((2inp_C.pdb:0.6874710000	1mty_B.pdb:0.4964830000):0.1621410000	(1mty_D.pdb:0.3959900000	3dhg_A.pdb:0.5773780000):0.2561720000):0.0568689000):0.2342970000):0.0433511000	((1jk0_A.pdb:0.4475700000	2uw2_A.pdb:0.3348320000):0.0961242000	1w68_A.pdb:0.0908150000):0.1488260000):0.0469378000):0.1677260000	1za0_A.pdb:0.7273480000):0.0965090000	((2uw1_A.pdb:0.0627290000	2uw1_B.pdb:0.0664540000):0.0588582000	1afr_A.pdb:0.1386170000):0.1696660000):0.5516570000):0.2267140000):0.1156520000):0.0025057000	(2fjc_A.pdb:0.1146870000	1uvh_A.pdb:0.2852690000):0.0000026346):0.0513954000):0.0284598000	(1ji4_A.pdb:0.1325110000	2fzf_A.pdb:0.7149430000):0.0243215000):0.0407796000):0.0451614000	1n1q_A.pdb:0.0000020000);
(1ji5_A.pdb:0.1792570000	1jig_A.pdb:0.0000030000	(1n1q_A.pdb:0.0155250000	((((2chp_A.pdb:0.0634320000	(((1qgh_A.pdb:0.1266130000	2ux1_A.pdb:0.0590250000):0.2287590000	(((1dps_A.pdb:0.1786450000	1jts_A.pdb:0.0548500000):0.1352790000	1o9r_A.pdb:0.1071570000):0.2050120000	(1tjo_A.pdb:0.0637450000	1tk6_A.pdb:0.0263140000):0.1479390000):0.0803290000):0.0043859400	2vzb_A.pdb:0.4056670000):0.0459430000):0.0527022000	((((((1bcf_A.pdb:0.0365760000	(3e1q_A.pdb:0.0287340000	2fkz_A.pdb:0.0660870000):0.0041371000):0.0887599000	1jgc_A.pdb:0.2026020000):0.0490996000	((((((1lb3_A.pdb:0.0992730000	2za7_A.pdb:0.0173680000):0.0627872000	(1bg7_A.pdb:0.2181470000	1r03_A.pdb:0.0529190000):0.1235610000):0.0349577000	3e6s_A.pdb:0.1841170000):0.0568873000	(1z6o_A.pdb:0.4332080000	1z6o_M.pdb:0.0737100000):0.1051090000):0.1072580000	(1krq_A.pdb:0.0963930000	2jd7_A.pdb:0.1187320000):0.0191726000):0.0377162000	(1eum_A.pdb:0.1237250000	1vlg_A.pdb:0.1221530000):0.0153064000):0.1273800000):0.0960550000	1nfv_A.pdb:0.2636120000):0.0520842000	(1lko_A.pdb:0.3060490000	(1yuz_A.pdb:0.4669670000	3qhb_A.pdb:0.3408660000):0.0884846000):0.1417960000):0.0239766000	(1otk_A.pdb:1.0302160000	((((((1oqu_A.pdb:0.1116560000	1r2f_A.pdb:0.1062150000):0.0512215000	1uzr_A.pdb:0.0762340000):0.3383970000	(1mxr_A.pdb:0.4898230000	((1jk0_A.pdb:0.2961170000	2uw2_A.pdb:0.1898810000):0.1227040000	1w68_A.pdb:0.1459550000):0.1365610000):0.0233307000):0.0829090000	((2inc_B.pdb:0.4496800000	(2inp_C.pdb:0.4215550000	1mty_B.pdb:0.6965160000):0.1488230000):0.2460180000	(1mty_D.pdb:0.4033350000	3dhg_A.pdb:0.4754030000):0.2107260000):0.1704920000):0.0861486000	3ee4_A.pdb:0.3890970000):0.2856460000	(((2uw1_A.pdb:0.0520360000	2uw1_B.pdb:0.1031110000):0.0869297000	1afr_A.pdb:0.1062830000):0.2859900000	1za0_A.pdb:0.5651940000):0.0254657000):0.3271290000):0.0839126000):0.1314000000):0.0000021436	(2fjc_A.pdb:0.1167870000	1uvh_A.pdb:0.2505790000):0.0214817000):0.0548233000	(1ji4_A.pdb:0.1629130000	2fzf_A.pdb:0.7082050000):0.0000023112):0.0814615000):0.0581336000);
(1ji5_A.pdb:0.2207070000	1jig_A.pdb:0.0655890000	(1n1q_A.pdb:0.0365770000	((2chp_A.pdb:0.1673110000	((((1ji4_A.pdb:0.1107190000	2fzf_A.pdb:0.8102210000):0.0721406000	2fjc_A.pdb:0.0720520000):0.0018252800	1uvh_A.pdb:0.3855840000):0.0481488000	((((1bcf_A.pdb:0.0149780000	((3e1q_A.pdb:0.0326960000	2fkz_A.pdb:0.0333660000):0.0614668000	1jgc_A.pdb:0.2058610000):0.0197329000):0.0538752000	(((((((((1lb3_A.pdb:0.0423090000	2za7_A.pdb:0.0798000000):0.0751485000	1bg7_A.pdb:0.1240000000):0.0445579000	1r03_A.pdb:0.0397150000):0.1129690000	3e6s_A.pdb:0.1483800000):0.0479521000	2jd7_A.pdb:0.0422600000):0.0148055000	1krq_A.pdb:0.0803450000):0.0999093000	(1z6o_A.pdb:0.4522300000	1z6o_M.pdb:0.2060530000):0.2211910000):0.0192461000	1vlg_A.pdb:0.0899050000):0.0340551000	1eum_A.pdb:0.0697820000):0.1281600000):0.0864518000	1nfv_A.pdb:0.3214290000):0.0658990000	(((1lko_A.pdb:0.2523070000	(1yuz_A.pdb:0.7452230000	3qhb_A.pdb:0.4392900000):0.0545153000):0.3099680000	((((((((1oqu_A.pdb:0.0798620000	1r2f_A.pdb:0.1011820000):0.0844828000	1uzr_A.pdb:0.0385620000):0.1819110000	1mxr_A.pdb:0.3648980000):0.1885500000	((1jk0_A.pdb:0.3673030000	2uw2_A.pdb:0.1499840000):0.1160980000	1w68_A.pdb:0.1403230000):0.1393920000):0.0722241000	((2inc_B.pdb:0.3581420000	(2inp_C.pdb:0.4811020000	1mty_B.pdb:0.6388670000):0.2536190000):0.1032960000	(1mty_D.pdb:0.5130900000	3dhg_A.pdb:0.4344930000):0.1748040000):0.5140930000):0.0521181000	3ee4_A.pdb:0.2751920000):0.3387230000	((2uw1_A.pdb:0.0581890000	2uw1_B.pdb:0.0921380000):0.1094280000	1afr_A.pdb:0.1126130000):0.3758800000):0.0194616000	1za0_A.pdb:0.3884150000):0.3947260000):0.0870958000	1otk_A.pdb:0.8973410000):0.0198162000):0.0798162000):0.0067891900):0.0366220000	((1qgh_A.pdb:0.1094690000	2ux1_A.pdb:0.1926850000):0.1355360000	((((1dps_A.pdb:0.1041720000	1jts_A.pdb:0.0526970000):0.2359850000	1o9r_A.pdb:0.0291550000):0.1635510000	(1tjo_A.pdb:0.1289110000	1tk6_A.pdb:0.0180700000):0.0777419000):0.1273930000	2vzb_A.pdb:0.2617930000):0.0353048000):0.0282382000):0.0490145000):0.0478832000);
(1ji5_A.pdb:0.1252720000	1jig_A.pdb:0.0448180000	(1n1q_A.pdb:0.0000020000	((2chp_A.pdb:0.1592250000	(((1ji4_A.pdb:0.2440420000	2fjc_A.pdb:0.1339920000):0.0189530000	1uvh_A.pdb:0.2775130000):0.0349569000	(((2fzf_A.pdb:0.4486040000	((((((((1bcf_A.pdb:0.0661410000	3e1q_A.pdb:0.0496380000):0.0364081000	2fkz_A.pdb:0.0179340000):0.0488999000	1nfv_A.pdb:0.2398260000):0.0745545000	1jgc_A.pdb:0.1099550000):0.1388130000	1eum_A.pdb:0.0672080000):0.0829399000	(1krq_A.pdb:0.1259330000	2jd7_A.pdb:0.1727750000):0.0407975000):0.0257609000	1vlg_A.pdb:0.1298220000):0.0906388000	((((1lb3_A.pdb:0.0781120000	(1bg7_A.pdb:0.2719850000	1r03_A.pdb:0.0750120000):0.0864949000):0.0393764000	2za7_A.pdb:0.0553090000):0.0894819000	(1z6o_A.pdb:0.3765530000	1z6o_M.pdb:0.1645630000):0.0723844000):0.0476675000	3e6s_A.pdb:0.2194950000):0.0312111000):0.1017660000):0.0800130000	((1lko_A.pdb:0.2720110000	1yuz_A.pdb:0.5052970000):0.1119070000	3qhb_A.pdb:0.3905670000):0.1368230000):0.0896342000	(1otk_A.pdb:0.6470530000	((((((((1oqu_A.pdb:0.1098750000	1r2f_A.pdb:0.1063790000):0.0402056000	1uzr_A.pdb:0.0355960000):0.2051800000	1mxr_A.pdb:0.3606510000):0.1948540000	((1jk0_A.pdb:0.4873300000	2uw2_A.pdb:0.2618370000):0.0673945000	1w68_A.pdb:0.1495050000):0.0451112000):0.1438920000	3ee4_A.pdb:0.3309680000):0.1505610000	(((2inc_B.pdb:0.2392110000	1mty_B.pdb:0.6620550000):0.1403570000	2inp_C.pdb:0.5213760000):0.2548210000	(1mty_D.pdb:0.4679560000	3dhg_A.pdb:0.4737750000):0.1375370000):0.3799990000):0.1062800000	((2uw1_A.pdb:0.0855400000	2uw1_B.pdb:0.0979860000):0.1261130000	1afr_A.pdb:0.1567620000):0.2028350000):0.1264580000	1za0_A.pdb:0.5330230000):0.3656430000):0.0901470000):0.0913939000):0.0195519000):0.0382426000	(((1qgh_A.pdb:0.1100310000	2ux1_A.pdb:0.1457640000):0.1830190000	2vzb_A.pdb:0.3842700000):0.0000020528	(((1dps_A.pdb:0.0593400000	1jts_A.pdb:0.1038450000):0.1201210000	1o9r_A.pdb:0.0976390000):0.0902305000	(1tjo_A.pdb:0.0627290000	1tk6_A.pdb:0.0447450000):0.2247150000):0.1347830000):0.0190280000):0.1158220000):0.0662291000);
(1ji5_A.pdb:0.1976940000	1jig_A.pdb:0.0554320000	(1n1q_A.pdb:0.0292170000	(2chp_A.pdb:0.0255160000	(((1qgh_A.pdb:0.1265830000	2ux1_A.pdb:0.0700030000):0.1068220000	((((1dps_A.pdb:0.0796220000	1jts_A.pdb:0.1227010000):0.1666600000	1o9r_A.pdb:0.0000020000):0.2807450000	(1tjo_A.pdb:0.0561920000	1tk6_A.pdb:0.0199960000):0.0426049000):0.1309060000	2vzb_A.pdb:0.3449870000):0.0000024283):0.0125311000	((1ji4_A.pdb:0.1638000000	(2fjc_A.pdb:0.0803160000	(1uvh_A.pdb:0.1594160000	2fzf_A.pdb:0.6393530000):0.1425660000):0.0508387000):0.0130876000	(((((1bcf_A.pdb:0.1029810000	3e1q_A.pdb:0.1157030000):0.0216808000	(2fkz_A.pdb:0.0238760000	1jgc_A.pdb:0.1892290000):0.0650081000):0.0716969000	((((1lb3_A.pdb:0.0335130000	(2za7_A.pdb:0.0475470000	3e6s_A.pdb:0.2186150000):0.0543183000):0.0694959000	1bg7_A.pdb:0.2466550000):0.0339908000	1r03_A.pdb:0.0568600000):0.0937829000	((1z6o_A.pdb:0.4592950000	1z6o_M.pdb:0.1451730000):0.1230800000	((1eum_A.pdb:0.0974250000	1vlg_A.pdb:0.0877180000):0.0608924000	(1krq_A.pdb:0.0950170000	2jd7_A.pdb:0.0950230000):0.0065668300):0.0608547000):0.0530254000):0.1643930000):0.1631030000	1nfv_A.pdb:0.3527200000):0.1308000000	(((1lko_A.pdb:0.3249010000	1yuz_A.pdb:0.5484300000):0.1740230000	3qhb_A.pdb:0.5417860000):0.1157710000	(1otk_A.pdb:0.6092290000	((((((1oqu_A.pdb:0.0567520000	1r2f_A.pdb:0.1523720000):0.0698547000	1uzr_A.pdb:0.0789080000):0.1545580000	1mxr_A.pdb:0.3227440000):0.1884390000	(((1jk0_A.pdb:0.4169540000	2uw2_A.pdb:0.2201020000):0.0948332000	1w68_A.pdb:0.1596480000):0.2019120000	((2inc_B.pdb:0.3220880000	(2inp_C.pdb:0.3370000000	1mty_B.pdb:0.8488870000):0.1398750000):0.1337360000	(1mty_D.pdb:0.4922840000	3dhg_A.pdb:0.5038500000):0.1949570000):0.3547610000):0.0202524000):0.1826170000	(((2uw1_A.pdb:0.0310910000	2uw1_B.pdb:0.0622890000):0.1053550000	1afr_A.pdb:0.0931980000):0.3839790000	1za0_A.pdb:0.4221810000):0.1198920000):0.1360380000	3ee4_A.pdb:0.3765780000):0.3707750000):0.1539150000):0.0319136000):0.0946728000):0.0689574000):0.0374454000):0.0946181000):0.0927855000);
(1ji5_A.pdb:0.1191140000	1jig_A.pdb:0.1077580000	((1n1q_A.pdb:0.0526070000	(2chp_A.pdb:0.0960840000	(((1ji4_A.pdb:0.1200790000	2fjc_A.pdb:0.0653440000):0.0023522000	1uvh_A.pdb:0.3702880000):0.0401243000	((((2fzf_A.pdb:0.6422400000	1yuz_A.pdb:0.5335910000):0.2167790000	1lko_A.pdb:0.1619190000):0.1120090000	3qhb_A.pdb:0.3423970000):0.2572220000	(((((1bcf_A.pdb:0.0934860000	3e1q_A.pdb:0.0514120000):0.0143248000	(2fkz_A.pdb:0.0233800000	1jgc_A.pdb:0.1182650000):0.0116339000):0.0984254000	(((((((((1lb3_A.pdb:0.0481010000	1bg7_A.pdb:0.2737300000):0.0135295000	2za7_A.pdb:0.0836150000):0.0783264000	1r03_A.pdb:0.0810720000):0.1171730000	(1z6o_A.pdb:0.2934610000	1z6o_M.pdb:0.1544580000):0.1605160000):0.0461750000	3e6s_A.pdb:0.1744040000):0.0382510000	2jd7_A.pdb:0.0666380000):0.0202662000	1krq_A.pdb:0.0924370000):0.0552246000	1vlg_A.pdb:0.0804220000):0.0433647000	1eum_A.pdb:0.0993610000):0.1285740000):0.0589461000	1nfv_A.pdb:0.2021960000):0.0780055000	(1otk_A.pdb:0.9640040000	((((((((1oqu_A.pdb:0.0593570000	1r2f_A.pdb:0.1241520000):0.0633831000	1uzr_A.pdb:0.0623890000):0.1822330000	1mxr_A.pdb:0.5093890000):0.1228780000	((1jk0_A.pdb:0.3084750000	2uw2_A.pdb:0.2521470000):0.0401008000	1w68_A.pdb:0.1784970000):0.1742420000):0.1103570000	3ee4_A.pdb:0.4265890000):0.0740917000	((2inc_B.pdb:0.3140340000	(2inp_C.pdb:0.2740600000	1mty_B.pdb:0.7101290000):0.2450220000):0.0962947000	(1mty_D.pdb:0.6249050000	3dhg_A.pdb:0.4599980000):0.1889940000):0.3820370000):0.1186290000	((2uw1_A.pdb:0.0539780000	2uw1_B.pdb:0.0542960000):0.0620958000	1afr_A.pdb:0.0582920000):0.3084850000):0.2166070000	1za0_A.pdb:0.5197240000):0.2897280000):0.1022740000):0.0112560000):0.0984560000):0.0266313000):0.0316241000):0.0340798000	((1qgh_A.pdb:0.0588660000	2ux1_A.pdb:0.0496480000):0.0819609000	((((1dps_A.pdb:0.0710040000	1jts_A.pdb:0.1400120000):0.1471350000	1o9r_A.pdb:0.0339740000):0.1822030000	(1tjo_A.pdb:0.0722650000	1tk6_A.pdb:0.0310890000):0.1104500000):0.0626490000	2vzb_A.pdb:0.2979030000):0.0450733000):0.0489531000):0.0353436000);
(1ji5_A.pdb:0.2363050000	1jig_A.pdb:0.0270670000	(1n1q_A.pdb:0.0166930000	(((2chp_A.pdb:0.0625020000	(((((1dps_A.pdb:0.1032060000	1jts_A.pdb:0.0896390000):0.1499860000	1o9r_A.pdb:0.1266280000):0.1392610000	(1tjo_A.pdb:0.1120740000	1tk6_A.pdb:0.0106610000):0.1797070000):0.1160960000	2vzb_A.pdb:0.3263500000):0.0364182000	1uvh_A.pdb:0.2796430000):0.0707029000):0.0501537000	(((1qgh_A.pdb:0.1195870000	2ux1_A.pdb:0.0707540000):0.1185900000	1ji4_A.pdb:0.1317360000):0.0899573000	((((2fzf_A.pdb:0.6655490000	((((1bcf_A.pdb:0.0278460000	3e1q_A.pdb:0.0796240000):0.0287937000	2fkz_A.pdb:0.0581780000):0.0674292000	1jgc_A.pdb:0.1715580000):0.1883400000	(((((1lb3_A.pdb:0.0570430000	(1bg7_A.pdb:0.2034590000	1r03_A.pdb:0.0856750000):0.0580299000):0.0520084000	2za7_A.pdb:0.0648660000):0.0522818000	3e6s_A.pdb:0.1632900000):0.1236400000	(1z6o_A.pdb:0.3617290000	1z6o_M.pdb:0.2209740000):0.0544704000):0.0469239000	(((1eum_A.pdb:0.1746080000	1krq_A.pdb:0.0896030000):0.0205610000	2jd7_A.pdb:0.1046290000):0.0644078000	1vlg_A.pdb:0.1157990000):0.0939768000):0.0581496000):0.0520251000):0.0756097000	1nfv_A.pdb:0.4302620000):0.0642537000	(((1lko_A.pdb:0.3190280000	1yuz_A.pdb:0.5510380000):0.0920860000	3qhb_A.pdb:0.3839630000):0.1358660000	((((((((1oqu_A.pdb:0.0894160000	1r2f_A.pdb:0.1052030000):0.0872355000	1uzr_A.pdb:0.0629690000):0.2000230000	1mxr_A.pdb:0.3667480000):0.1919340000	((1jk0_A.pdb:0.4043300000	2uw2_A.pdb:0.2774140000):0.0630904000	1w68_A.pdb:0.1378640000):0.1585920000):0.1452100000	((2inc_B.pdb:0.3365380000	(2inp_C.pdb:0.3885490000	1mty_B.pdb:0.7944340000):0.1951880000):0.1293620000	(1mty_D.pdb:0.5829110000	3dhg_A.pdb:0.4457740000):0.1939550000):0.3872480000):0.0903141000	3ee4_A.pdb:0.3770090000):0.2346850000	((2uw1_A.pdb:0.0494620000	2uw1_B.pdb:0.0707220000):0.1055150000	1afr_A.pdb:0.1126860000):0.2902550000):0.1415430000	1za0_A.pdb:0.3484440000):0.4562650000):0.0278638000):0.0159194000	1otk_A.pdb:0.9073740000):0.0998599000):0.0367189000):0.0231352000	2fjc_A.pdb:0.1397280000):0.0831624000):0.0619061000);
(1ji5_A.pdb:0.1837080000	1jig_A.pdb:0.0471020000	(1n1q_A.pdb:0.0000030000	((((2chp_A.pdb:0.1118920000	((1qgh_A.pdb:0.0980670000	2ux1_A.pdb:0.1154190000):0.1556810000	1ji4_A.pdb:0.0936840000):0.0939377000):0.0099795200	(((((2fzf_A.pdb:0.5145290000	1yuz_A.pdb:0.3971730000):0.1637580000	1lko_A.pdb:0.2346390000):0.1614380000	3qhb_A.pdb:0.4858130000):0.0736051000	(1otk_A.pdb:0.6513350000	((((((((1oqu_A.pdb:0.0918730000	1r2f_A.pdb:0.1067510000):0.0469633000	1uzr_A.pdb:0.1069600000):0.2296190000	1mxr_A.pdb:0.2986400000):0.1448810000	((1jk0_A.pdb:0.3962510000	2uw2_A.pdb:0.2410560000):0.1606840000	1w68_A.pdb:0.0508830000):0.1659490000):0.1525320000	3ee4_A.pdb:0.4468570000):0.1103350000	((2inc_B.pdb:0.4055290000	(2inp_C.pdb:0.4114880000	1mty_B.pdb:0.6383970000):0.2039250000):0.1231870000	(1mty_D.pdb:0.3911180000	3dhg_A.pdb:0.4534210000):0.2560920000):0.1665720000):0.1250740000	((2uw1_A.pdb:0.0498170000	2uw1_B.pdb:0.0468600000):0.0630967000	1afr_A.pdb:0.1657170000):0.3881510000):0.1046250000	1za0_A.pdb:0.6521970000):0.3381530000):0.1421310000):0.0951405000	(((((1bcf_A.pdb:0.0525140000	3e1q_A.pdb:0.0694310000):0.0104233000	2fkz_A.pdb:0.0186180000):0.0323490000	1jgc_A.pdb:0.1661390000):0.1225830000	((((((1lb3_A.pdb:0.0576080000	2za7_A.pdb:0.0555680000):0.0726456000	1bg7_A.pdb:0.2336460000):0.0420903000	1r03_A.pdb:0.0426160000):0.1070960000	3e6s_A.pdb:0.1869320000):0.0600408000	(1z6o_A.pdb:0.4129070000	1z6o_M.pdb:0.2503850000):0.0769787000):0.0171573000	((1eum_A.pdb:0.1409440000	1krq_A.pdb:0.1143980000):0.0130228000	(2jd7_A.pdb:0.0996270000	1vlg_A.pdb:0.0835420000):0.0247896000):0.0611877000):0.1175270000):0.0816900000	1nfv_A.pdb:0.3081030000):0.0435170000):0.1086970000):0.0000022240	((((1dps_A.pdb:0.1227930000	1jts_A.pdb:0.0545980000):0.0359688000	1o9r_A.pdb:0.0878080000):0.1534610000	(1tjo_A.pdb:0.0220280000	1tk6_A.pdb:0.0533050000):0.1873140000):0.0556671000	(1uvh_A.pdb:0.3038820000	2vzb_A.pdb:0.2386350000):0.0515174000):0.0265514000):0.0398268000	2fjc_A.pdb:0.1223880000):0.0201513000):0.0506297000);
(1ji5_A.pdb:0.1494730000	1jig_A.pdb:0.0728070000	(1n1q_A.pdb:0.0460890000	(2chp_A.pdb:0.1469350000	((((1qgh_A.pdb:0.0500820000	2ux1_A.pdb:0.1658840000):0.1611220000	1ji4_A.pdb:0.0943360000):0.0408459000	(2fjc_A.pdb:0.0809100000	((((1dps_A.pdb:0.1052980000	1jts_A.pdb:0.0406240000):0.0607243000	1o9r_A.pdb:0.0880080000):0.1191160000	(1tjo_A.pdb:0.0404340000	1tk6_A.pdb:0.0716910000):0.1915220000):0.0624265000	(1uvh_A.pdb:0.3051000000	2vzb_A.pdb:0.2828110000):0.0761299000):0.0211196000):0.0261415000):0.0260752000	(((2fzf_A.pdb:0.5689280000	((1bcf_A.pdb:0.0211120000	(3e1q_A.pdb:0.0428840000	(2fkz_A.pdb:0.0192990000	1jgc_A.pdb:0.1267530000):0.0343241000):0.0369458000):0.2197010000	(((((1lb3_A.pdb:0.0266790000	2za7_A.pdb:0.0457190000):0.0580480000	(1bg7_A.pdb:0.1912810000	1r03_A.pdb:0.0618460000):0.0548486000):0.1075250000	3e6s_A.pdb:0.1712720000):0.0516257000	(1z6o_A.pdb:0.4555970000	1z6o_M.pdb:0.2594610000):0.0437500000):0.0297341000	(((1eum_A.pdb:0.2178370000	1krq_A.pdb:0.0716410000):0.0253730000	2jd7_A.pdb:0.0886640000):0.0253306000	1vlg_A.pdb:0.1497380000):0.0601490000):0.0602159000):0.0287848000):0.0928632000	1nfv_A.pdb:0.3609020000):0.0594801000	((((1lko_A.pdb:0.3541290000	1yuz_A.pdb:0.5987480000):0.1461740000	3qhb_A.pdb:0.4097450000):0.1924370000	((((((((1oqu_A.pdb:0.0965160000	1r2f_A.pdb:0.0936180000):0.1052900000	1uzr_A.pdb:0.0436550000):0.1737380000	1mxr_A.pdb:0.3525350000):0.2101730000	((1jk0_A.pdb:0.4065100000	2uw2_A.pdb:0.3231250000):0.1536900000	1w68_A.pdb:0.1208210000):0.1399520000):0.0548669000	((2inc_B.pdb:0.4221300000	(2inp_C.pdb:0.4671710000	1mty_B.pdb:0.7450370000):0.1663850000):0.0683925000	(1mty_D.pdb:0.4434280000	3dhg_A.pdb:0.4074410000):0.1816470000):0.3166590000):0.0718513000	3ee4_A.pdb:0.3876730000):0.1987330000	((2uw1_A.pdb:0.0880450000	2uw1_B.pdb:0.0598010000):0.0862243000	1afr_A.pdb:0.0933770000):0.3253170000):0.0904121000	1za0_A.pdb:0.3506480000):0.4539730000):0.0556097000	1otk_A.pdb:0.8016520000):0.0336978000):0.1695200000):0.0218371000):0.0588099000):0.0394975000);
(1ji5_A.pdb:0.1154660000	1jig_A.pdb:0.0312480000	(1n1q_A.pdb:0.0002980000	((2chp_A.pdb:0.0859050000	(((1ji4_A.pdb:0.1948640000	2fjc_A.pdb:0.0241590000):0.0355631000	1uvh_A.pdb:0.3961540000):0.0361399000	((((2fzf_A.pdb:0.4433820000	(((((((((1bcf_A.pdb:0.0630880000	3e1q_A.pdb:0.0848820000):0.0328419000	1jgc_A.pdb:0.1811360000):0.0088867500	2fkz_A.pdb:0.0255120000):0.0963080000	1nfv_A.pdb:0.2468680000):0.2434970000	1eum_A.pdb:0.0813710000):0.0602465000	1krq_A.pdb:0.1227640000):0.0000029624	2jd7_A.pdb:0.0835090000):0.0457155000	1vlg_A.pdb:0.1389850000):0.0584384000	((((1lb3_A.pdb:0.0000020000	(1bg7_A.pdb:0.2542010000	1r03_A.pdb:0.0665700000):0.0826250000):0.0378072000	2za7_A.pdb:0.0398410000):0.0728002000	(1z6o_A.pdb:0.4902760000	1z6o_M.pdb:0.1967320000):0.0786067000):0.0323449000	3e6s_A.pdb:0.1659750000):0.0816119000):0.0889422000):0.0774846000	((1lko_A.pdb:0.4235170000	1yuz_A.pdb:0.2666100000):0.0787287000	3qhb_A.pdb:0.5131200000):0.0791933000):0.0793385000	1otk_A.pdb:0.7550880000):0.0332246000	(((((((1oqu_A.pdb:0.0900000000	1r2f_A.pdb:0.1139830000):0.0422918000	1uzr_A.pdb:0.0901540000):0.2311060000	1mxr_A.pdb:0.4181080000):0.1116910000	(((1jk0_A.pdb:0.3321640000	2uw2_A.pdb:0.3103330000):0.0427100000	1w68_A.pdb:0.1397730000):0.1878300000	((2inc_B.pdb:0.3473520000	(2inp_C.pdb:0.3052600000	1mty_B.pdb:0.9043640000):0.2662240000):0.0482825000	(1mty_D.pdb:0.6104310000	3dhg_A.pdb:0.3704520000):0.2139220000):0.3889090000):0.0692039000):0.1687710000	3ee4_A.pdb:0.3998520000):0.2184000000	((2uw1_A.pdb:0.0350440000	2uw1_B.pdb:0.0620510000):0.0623278000	1afr_A.pdb:0.0873830000):0.3829720000):0.1319950000	1za0_A.pdb:0.4875610000):0.2892560000):0.1634450000):0.0000021734):0.0423565000	((1qgh_A.pdb:0.1266560000	2ux1_A.pdb:0.1170740000):0.1389710000	((((1dps_A.pdb:0.1771180000	1jts_A.pdb:0.1122310000):0.1979590000	1o9r_A.pdb:0.0952240000):0.0918588000	(1tjo_A.pdb:0.0865610000	1tk6_A.pdb:0.0245280000):0.2338150000):0.1293810000	2vzb_A.pdb:0.3756520000):0.0000025549):0.0360504000):0.1025900000):0.0581141000);
(1ji5_A.pdb:0.2138750000	1jig_A.pdb:0.0886630000	(1n1q_A.pdb:0.0103590000	((2chp_A.pdb:0.0751340000	((((1ji4_A.pdb:0.0464430000	2fzf_A.pdb:1.1092560000):0.0884731000	2fjc_A.pdb:0.0983690000):0.0198499000	1uvh_A.pdb:0.4299250000):0.0821544000	((((((1bcf_A.pdb:0.0639720000	3e1q_A.pdb:0.0632470000):0.0452736000	(2fkz_A.pdb:0.0193300000	1jgc_A.pdb:0.1328540000):0.0500875000):0.1425640000	(((((1lb3_A.pdb:0.0462300000	2za7_A.pdb:0.0730070000):0.0210289000	1bg7_A.pdb:0.4256860000):0.0528574000	1r03_A.pdb:0.0650440000):0.1155770000	3e6s_A.pdb:0.2085630000):0.0802456000	((1z6o_A.pdb:0.4970460000	1z6o_M.pdb:0.2083690000):0.1837390000	((1eum_A.pdb:0.0951450000	1krq_A.pdb:0.1055250000):0.0163150000	(2jd7_A.pdb:0.0539130000	1vlg_A.pdb:0.0850520000):0.0559704000):0.1057690000):0.0077530600):0.0773443000):0.1000130000	1nfv_A.pdb:0.2199680000):0.0481988000	(1lko_A.pdb:0.2500040000	(1yuz_A.pdb:0.6440730000	3qhb_A.pdb:0.2788710000):0.0319311000):0.3741860000):0.0005606540	(1otk_A.pdb:0.8514490000	((((((((1oqu_A.pdb:0.0702780000	1r2f_A.pdb:0.1241490000):0.0784937000	1uzr_A.pdb:0.1174270000):0.2539280000	1mxr_A.pdb:0.2191230000):0.3471080000	((1jk0_A.pdb:0.4472160000	2uw2_A.pdb:0.1803100000):0.1029900000	1w68_A.pdb:0.1211350000):0.0822498000):0.1049140000	((2inc_B.pdb:0.2979060000	(2inp_C.pdb:0.3507420000	1mty_B.pdb:0.8514330000):0.2357890000):0.1304950000	(1mty_D.pdb:0.5640880000	3dhg_A.pdb:0.4696860000):0.1762050000):0.4407340000):0.1691990000	3ee4_A.pdb:0.4225070000):0.2583580000	((2uw1_A.pdb:0.0630730000	2uw1_B.pdb:0.0600120000):0.0634443000	1afr_A.pdb:0.1441200000):0.2716110000):0.1831090000	1za0_A.pdb:0.3237650000):0.3235070000):0.4592350000):0.1295560000):0.0493137000):0.0212123000	((1qgh_A.pdb:0.1010490000	2ux1_A.pdb:0.0687780000):0.1391630000	((((1dps_A.pdb:0.0917730000	1jts_A.pdb:0.0789100000):0.1166310000	1o9r_A.pdb:0.0384690000):0.1672170000	(1tjo_A.pdb:0.0503910000	1tk6_A.pdb:0.0255890000):0.1568680000):0.0801329000	2vzb_A.pdb:0.4426480000):0.0154252000):0.0602301000):0.1152710000):0.0757714000);
(1ji5_A.pdb:0.1802040000	(((1jig_A.pdb:0.1154080000	1n1q_A.pdb:0.0173850000):0.0523876000	((2chp_A.pdb:0.0147570000	(2vzb_A.pdb:0.1452950000	(((((((1oqu_A.pdb:0.1140790000	1r2f_A.pdb:0.1103430000):0.0824765000	1uzr_A.pdb:0.0544750000):0.2052450000	1mxr_A.pdb:0.3486920000):0.2244750000	((1jk0_A.pdb:0.3746190000	(2uw2_A.pdb:0.3106640000	1w68_A.pdb:0.1915910000):0.0335676000):0.1191390000	((2inc_B.pdb:0.4905950000	(2inp_C.pdb:0.2544280000	1mty_B.pdb:1.0789030000):0.4691070000):0.0826082000	(1mty_D.pdb:0.5113050000	3dhg_A.pdb:0.4644910000):0.1803660000):0.4537680000):0.0634338000):0.1505400000	3ee4_A.pdb:0.3004880000):0.2078370000	((2uw1_A.pdb:0.0757500000	2uw1_B.pdb:0.0713700000):0.0941752000	1afr_A.pdb:0.1493020000):0.3668780000):0.1159700000	1za0_A.pdb:0.2546210000):0.4756020000):0.1553880000):0.1172990000	((((2fjc_A.pdb:0.0425910000	1otk_A.pdb:0.9557790000):0.1163140000	(((1dps_A.pdb:0.1357950000	1jts_A.pdb:0.0719520000):0.1947200000	1o9r_A.pdb:0.0927590000):0.2095240000	(1tjo_A.pdb:0.0333310000	1tk6_A.pdb:0.0167110000):0.0910978000):0.1046450000):0.0051235700	1uvh_A.pdb:0.4295590000):0.0173597000	(((2fzf_A.pdb:0.5379220000	((1lko_A.pdb:0.2110210000	3qhb_A.pdb:0.4445730000):0.1196260000	1yuz_A.pdb:0.4745110000):0.1332010000):0.1585580000	((1bcf_A.pdb:0.0318310000	(3e1q_A.pdb:0.0515200000	(2fkz_A.pdb:0.0257330000	1jgc_A.pdb:0.1297010000):0.0583391000):0.0294540000):0.1438340000	((((((1lb3_A.pdb:0.0900390000	2za7_A.pdb:0.0288790000):0.0429766000	1bg7_A.pdb:0.3769030000):0.0234648000	1r03_A.pdb:0.0641170000):0.0328403000	3e6s_A.pdb:0.2531390000):0.1378860000	(1z6o_A.pdb:0.3890000000	1z6o_M.pdb:0.1698610000):0.0713580000):0.0835198000	((1eum_A.pdb:0.1002110000	(1krq_A.pdb:0.1180440000	2jd7_A.pdb:0.1244590000):0.0178011000):0.0295071000	1vlg_A.pdb:0.1171650000):0.0335188000):0.1365450000):0.0505284000):0.0597821000	1nfv_A.pdb:0.2714130000):0.2390350000):0.0304110000):0.0481418000):0.0724894000	(1qgh_A.pdb:0.0600530000	2ux1_A.pdb:0.1269370000):0.1501520000):0.0795015000	1ji4_A.pdb:0.1357770000);
(1ji5_A.pdb:0.1939630000	1jig_A.pdb:0.0510360000	((1n1q_A.pdb:0.1032150000	(2chp_A.pdb:0.0769850000	(((1ji4_A.pdb:0.1405410000	2fzf_A.pdb:0.6532760000):0.0703252000	(2fjc_A.pdb:0.0843610000	1uvh_A.pdb:0.4216200000):0.0290385000):0.0514065000	(((((((1bcf_A.pdb:0.0257340000	3e1q_A.pdb:0.0412340000):0.0367200000	2fkz_A.pdb:0.0678220000):0.0533978000	1jgc_A.pdb:0.0790450000):0.1612370000	((((((1lb3_A.pdb:0.0388300000	2za7_A.pdb:0.0764390000):0.0819199000	1bg7_A.pdb:0.2785670000):0.0563934000	1r03_A.pdb:0.0132630000):0.0471614000	3e6s_A.pdb:0.1656270000):0.0611762000	(1z6o_A.pdb:0.2112310000	1z6o_M.pdb:0.2298760000):0.1094530000):0.0374562000	(((1eum_A.pdb:0.1344570000	1krq_A.pdb:0.0905550000):0.0083119900	2jd7_A.pdb:0.0935120000):0.0461821000	1vlg_A.pdb:0.1409020000):0.1067510000):0.0855653000):0.1119290000	1nfv_A.pdb:0.3233390000):0.0444697000	(1lko_A.pdb:0.2873900000	(1yuz_A.pdb:0.5873800000	3qhb_A.pdb:0.3603580000):0.0260152000):0.2670600000):0.0635143000	(1otk_A.pdb:0.7496400000	((((((((1oqu_A.pdb:0.0362670000	1r2f_A.pdb:0.1014310000):0.0704431000	1uzr_A.pdb:0.1107930000):0.1872120000	1mxr_A.pdb:0.4332420000):0.1580220000	((1jk0_A.pdb:0.3917360000	2uw2_A.pdb:0.2154230000):0.1845410000	1w68_A.pdb:0.0819770000):0.1570540000):0.1455710000	3ee4_A.pdb:0.3432630000):0.1589180000	((2inc_B.pdb:0.4817930000	(2inp_C.pdb:0.3876050000	1mty_B.pdb:1.1830770000):0.2741050000):0.1439510000	(1mty_D.pdb:0.3886490000	3dhg_A.pdb:0.5316960000):0.1318370000):0.4411520000):0.1322420000	((2uw1_A.pdb:0.0395140000	2uw1_B.pdb:0.0569000000):0.1339470000	1afr_A.pdb:0.1227690000):0.2289450000):0.0934111000	1za0_A.pdb:0.4110470000):0.4259170000):0.1722450000):0.1264290000):0.0028375100):0.0420560000):0.0368723000	((1qgh_A.pdb:0.0991880000	2ux1_A.pdb:0.1315330000):0.1763200000	((((1dps_A.pdb:0.1296880000	1jts_A.pdb:0.0765890000):0.1152380000	1o9r_A.pdb:0.1034560000):0.1754940000	(1tjo_A.pdb:0.1385310000	1tk6_A.pdb:0.0021640000):0.2395420000):0.1210370000	2vzb_A.pdb:0.3558600000):0.0000025757):0.0234246000):0.0498326000);
(1ji5_A.pdb:0.1132220000	(1jig_A.pdb:0.0505800000	1n1q_A.pdb:0.0111040000):0.0571311000	(((2chp_A.pdb:0.1967680000	(((1ji4_A.pdb:0.1286700000	2fzf_A.pdb:0.5877170000):0.0516863000	2fjc_A.pdb:0.0871650000):0.0032482800	1uvh_A.pdb:0.4061220000):0.0172443000):0.0049849500	(((((1bcf_A.pdb:0.0377580000	3e1q_A.pdb:0.0752670000):0.0389446000	(2fkz_A.pdb:0.0206550000	1jgc_A.pdb:0.1828580000):0.0236760000):0.0658162000	((((((((1lb3_A.pdb:0.0949370000	(2za7_A.pdb:0.0328240000	3e6s_A.pdb:0.1666520000):0.0760825000):0.0275273000	1bg7_A.pdb:0.2605950000):0.0613880000	1r03_A.pdb:0.0497370000):0.1367840000	(1z6o_A.pdb:0.4361870000	1z6o_M.pdb:0.1585950000):0.0858687000):0.0665404000	2jd7_A.pdb:0.1517830000):0.0227067000	1vlg_A.pdb:0.1676840000):0.0240397000	1krq_A.pdb:0.1463970000):0.0707676000	1eum_A.pdb:0.1949210000):0.1616460000):0.0804906000	1nfv_A.pdb:0.2083580000):0.1375460000	(((1lko_A.pdb:0.2013220000	1yuz_A.pdb:0.3902990000):0.1321940000	3qhb_A.pdb:0.5900070000):0.1034600000	(1otk_A.pdb:1.0376420000	(((((((1oqu_A.pdb:0.0737510000	1r2f_A.pdb:0.1135490000):0.0578206000	1uzr_A.pdb:0.0708370000):0.2547520000	1mxr_A.pdb:0.4593350000):0.1227680000	((1jk0_A.pdb:0.4063230000	2uw2_A.pdb:0.3214780000):0.0433184000	1w68_A.pdb:0.1701960000):0.1132940000):0.1031690000	3ee4_A.pdb:0.5399110000):0.1108030000	((2inc_B.pdb:0.5892220000	(2inp_C.pdb:0.3789960000	1mty_B.pdb:0.7567670000):0.2713510000):0.1124920000	(1mty_D.pdb:0.4042750000	3dhg_A.pdb:0.6101640000):0.3887810000):0.4207830000):0.1384150000	((2uw1_A.pdb:0.0091510000	(2uw1_B.pdb:0.0948100000	1afr_A.pdb:0.1701880000):0.0454065000):0.2632070000	1za0_A.pdb:0.6500290000):0.2071940000):0.3689930000):0.2386940000):0.0459410000):0.1001360000):0.0110189000	((1qgh_A.pdb:0.0642590000	2ux1_A.pdb:0.0995690000):0.1579500000	((((1dps_A.pdb:0.0928220000	1jts_A.pdb:0.0585890000):0.1299780000	1o9r_A.pdb:0.0354810000):0.1264170000	(1tjo_A.pdb:0.0187600000	1tk6_A.pdb:0.0955720000):0.1523340000):0.0605177000	2vzb_A.pdb:0.4319580000):0.0288968000):0.0137482000):0.0547153000);
(1ji5_A.pdb:0.1231530000	(1jig_A.pdb:0.0476040000	(1n1q_A.pdb:0.0315310000	(((2chp_A.pdb:0.1191300000	((1qgh_A.pdb:0.1302010000	2ux1_A.pdb:0.0612730000):0.0924386000	1ji4_A.pdb:0.0829400000):0.0420663000):0.0298580000	(((((1dps_A.pdb:0.1206980000	1jts_A.pdb:0.0982480000):0.0339336000	1o9r_A.pdb:0.1237220000):0.0586420000	(1tjo_A.pdb:0.0489070000	1tk6_A.pdb:0.0563880000):0.2442130000):0.1064410000	1uvh_A.pdb:0.3198480000):0.0077848700	(((((2fzf_A.pdb:0.4144840000	1yuz_A.pdb:0.4413290000):0.1578460000	1lko_A.pdb:0.4488150000):0.1150710000	3qhb_A.pdb:0.5151920000):0.1177030000	(1otk_A.pdb:0.8649720000	((((((((1oqu_A.pdb:0.0865120000	1r2f_A.pdb:0.0883700000):0.0680919000	1uzr_A.pdb:0.0974270000):0.1739660000	1mxr_A.pdb:0.3444370000):0.1629910000	((1jk0_A.pdb:0.4211910000	2uw2_A.pdb:0.2162000000):0.1345490000	1w68_A.pdb:0.1971150000):0.1810810000):0.0692418000	((2inc_B.pdb:0.3746740000	(1mty_D.pdb:0.5344030000	3dhg_A.pdb:0.3844360000):0.1403710000):0.0679316000	(2inp_C.pdb:0.3091330000	1mty_B.pdb:0.8113220000):0.2302580000):0.4150170000):0.1282650000	3ee4_A.pdb:0.3212410000):0.2106760000	((2uw1_A.pdb:0.0458300000	2uw1_B.pdb:0.0300170000):0.1017860000	1afr_A.pdb:0.1235660000):0.3282800000):0.1173850000	1za0_A.pdb:0.4268210000):0.2804610000):0.2065510000):0.1081870000	((((1bcf_A.pdb:0.0307030000	3e1q_A.pdb:0.0910540000):0.0578690000	(2fkz_A.pdb:0.0409400000	1jgc_A.pdb:0.1773260000):0.0272215000):0.0446947000	((((((1lb3_A.pdb:0.0197640000	(1bg7_A.pdb:0.2464280000	1r03_A.pdb:0.0553560000):0.0856282000):0.0317595000	2za7_A.pdb:0.0529410000):0.0628400000	3e6s_A.pdb:0.1502000000):0.0449013000	1z6o_A.pdb:0.3339980000):0.0700887000	1z6o_M.pdb:0.2472450000):0.0477366000	(((1eum_A.pdb:0.1139370000	1vlg_A.pdb:0.0643630000):0.0296096000	2jd7_A.pdb:0.1341320000):0.0047195100	1krq_A.pdb:0.1267650000):0.0584330000):0.0807863000):0.0635522000	1nfv_A.pdb:0.2772870000):0.0437946000):0.0657481000):0.0257489000):0.0257655000	2fjc_A.pdb:0.0261240000):0.0325419000):0.0327844000):0.0153116000	2vzb_A.pdb:0.3202390000);
(1ji5_A.pdb:0.1694740000	1jig_A.pdb:0.0888990000	(((1n1q_A.pdb:0.1122560000	(2chp_A.pdb:0.1128540000	(((1ji4_A.pdb:0.0853870000	2fzf_A.pdb:0.7609820000):0.0471218000	(2fjc_A.pdb:0.0829300000	1uvh_A.pdb:0.4554610000):0.0161181000):0.0315811000	((((1bcf_A.pdb:0.0843260000	(3e1q_A.pdb:0.0875900000	(2fkz_A.pdb:0.0607350000	1jgc_A.pdb:0.1567540000):0.0493569000):0.0210735000):0.0659922000	((((((((1lb3_A.pdb:0.0810590000	2za7_A.pdb:0.0323930000):0.0530673000	(1bg7_A.pdb:0.2251780000	1r03_A.pdb:0.0909440000):0.0743733000):0.1225930000	3e6s_A.pdb:0.1569390000):0.1153010000	(1z6o_A.pdb:0.3916810000	1z6o_M.pdb:0.2009110000):0.1217230000):0.0573051000	2jd7_A.pdb:0.0582410000):0.0163504000	1krq_A.pdb:0.0828490000):0.0306156000	1vlg_A.pdb:0.0890530000):0.0325572000	1eum_A.pdb:0.0827130000):0.1764180000):0.1266070000	1nfv_A.pdb:0.2969270000):0.1048460000	(((1lko_A.pdb:0.2310000000	1yuz_A.pdb:0.6268000000):0.0438904000	3qhb_A.pdb:0.4361870000):0.2877760000	(1otk_A.pdb:0.8569390000	((((((((1oqu_A.pdb:0.0854550000	1r2f_A.pdb:0.1261360000):0.0587999000	1uzr_A.pdb:0.0806990000):0.2416990000	1mxr_A.pdb:0.3216760000):0.2144040000	((1jk0_A.pdb:0.3395350000	2uw2_A.pdb:0.2439320000):0.1045690000	1w68_A.pdb:0.1039110000):0.0778001000):0.1248990000	((2inc_B.pdb:0.4379590000	(2inp_C.pdb:0.4141140000	1mty_B.pdb:0.8010870000):0.1703190000):0.2525770000	(1mty_D.pdb:0.4661820000	3dhg_A.pdb:0.5698730000):0.3257670000):0.3799730000):0.1126950000	3ee4_A.pdb:0.3511230000):0.1511210000	((2uw1_A.pdb:0.0801100000	2uw1_B.pdb:0.0911790000):0.1091320000	1afr_A.pdb:0.1080400000):0.4305940000):0.1500130000	1za0_A.pdb:0.4175980000):0.3714450000):0.1559730000):0.0358807000):0.0819077000):0.0339130000):0.0268266000):0.0206047000	((1qgh_A.pdb:0.1247210000	2ux1_A.pdb:0.1071510000):0.1587760000	(((1dps_A.pdb:0.1155220000	1jts_A.pdb:0.0450540000):0.1254150000	1o9r_A.pdb:0.0614170000):0.1316730000	(1tjo_A.pdb:0.0626500000	1tk6_A.pdb:0.0113690000):0.1428430000):0.1500840000):0.0000020537):0.0331260000	2vzb_A.pdb:0.3526180000):0.0733702000);
(1ji5_A.pdb:0.1190160000	1jig_A.pdb:0.0079660000	(1n1q_A.pdb:0.0156900000	(((2chp_A.pdb:0.0427410000	(((((1dps_A.pdb:0.0943080000	1jts_A.pdb:0.0798650000):0.0349851000	1o9r_A.pdb:0.0995890000):0.1017060000	(1tjo_A.pdb:0.0112330000	1tk6_A.pdb:0.0490400000):0.2572870000):0.0584790000	2vzb_A.pdb:0.2650080000):0.0274490000	1uvh_A.pdb:0.4101450000):0.0502566000):0.0321757000	(((1qgh_A.pdb:0.0704170000	2ux1_A.pdb:0.0786070000):0.1737130000	1ji4_A.pdb:0.0329730000):0.0641161000	(((((2fzf_A.pdb:0.5268560000	1yuz_A.pdb:0.4540360000):0.1757630000	1lko_A.pdb:0.2924060000):0.0648280000	3qhb_A.pdb:0.2994550000):0.1457570000	((((1bcf_A.pdb:0.0470250000	3e1q_A.pdb:0.0639020000):0.0109030000	(2fkz_A.pdb:0.0122840000	1jgc_A.pdb:0.1479300000):0.0132165000):0.1198860000	1nfv_A.pdb:0.1273880000):0.1324230000	((((((1lb3_A.pdb:0.0322990000	2za7_A.pdb:0.0733340000):0.0515823000	1bg7_A.pdb:0.2433350000):0.0524216000	1r03_A.pdb:0.0389140000):0.1509310000	3e6s_A.pdb:0.1865430000):0.0291230000	(1z6o_A.pdb:0.3674760000	1z6o_M.pdb:0.1869690000):0.1053380000):0.0501020000	((1eum_A.pdb:0.0785520000	1krq_A.pdb:0.1532770000):0.0401458000	(2jd7_A.pdb:0.1133870000	1vlg_A.pdb:0.1071820000):0.0317166000):0.0940817000):0.0774766000):0.0439845000):0.0043804400	(1otk_A.pdb:1.0311650000	((((((((1oqu_A.pdb:0.0839610000	1r2f_A.pdb:0.1210700000):0.0825946000	1uzr_A.pdb:0.0728070000):0.2928450000	1mxr_A.pdb:0.4577860000):0.0771391000	((1jk0_A.pdb:0.4192600000	2uw2_A.pdb:0.2538980000):0.1317630000	1w68_A.pdb:0.0821070000):0.0909280000):0.1031710000	((2inc_B.pdb:0.4467590000	(2inp_C.pdb:0.4614990000	1mty_B.pdb:0.6435400000):0.2205330000):0.1119220000	(1mty_D.pdb:0.4157730000	3dhg_A.pdb:0.4772150000):0.1409420000):0.2310070000):0.1342920000	3ee4_A.pdb:0.3939770000):0.1682700000	((2uw1_A.pdb:0.0329360000	2uw1_B.pdb:0.0906930000):0.0964942000	1afr_A.pdb:0.0954930000):0.2865050000):0.0313473000	1za0_A.pdb:0.5032900000):0.4465820000):0.1968460000):0.1840280000):0.0179665000):0.0255284000	2fjc_A.pdb:0.0768290000):0.0325529000):0.0716603000);
(1ji5_A.pdb:0.1658600000	((1jig_A.pdb:0.0242340000	1n1q_A.pdb:0.0421310000):0.0725456000	2fjc_A.pdb:0.1015000000):0.0442579000	(((2chp_A.pdb:0.0443970000	2vzb_A.pdb:0.3723930000):0.1257520000	((((1dps_A.pdb:0.1654160000	1jts_A.pdb:0.0655310000):0.1001440000	1o9r_A.pdb:0.1960220000):0.0872399000	1uvh_A.pdb:0.4146170000):0.1237310000	(1tjo_A.pdb:0.0534230000	1tk6_A.pdb:0.0493180000):0.1359570000):0.0735220000):0.0304067000	(((1qgh_A.pdb:0.1366080000	2ux1_A.pdb:0.0851000000):0.1747160000	(((((2fzf_A.pdb:0.5622850000	1yuz_A.pdb:0.3367460000):0.1734540000	1lko_A.pdb:0.3597900000):0.1359530000	3qhb_A.pdb:0.6286210000):0.1839990000	(((1bcf_A.pdb:0.0297950000	((3e1q_A.pdb:0.0229110000	1jgc_A.pdb:0.2056030000):0.0355448000	2fkz_A.pdb:0.0138600000):0.0254428000):0.1589180000	((((((1lb3_A.pdb:0.0702000000	2za7_A.pdb:0.0739350000):0.0951911000	1bg7_A.pdb:0.3512770000):0.0510247000	1r03_A.pdb:0.0843330000):0.0812666000	3e6s_A.pdb:0.2490490000):0.0620124000	((((1z6o_A.pdb:0.4922280000	1vlg_A.pdb:0.0839340000):0.0973157000	2jd7_A.pdb:0.1478050000):0.0278220000	1z6o_M.pdb:0.2775960000):0.0194012000	1krq_A.pdb:0.1302150000):0.0507980000):0.1193800000	1eum_A.pdb:0.0933360000):0.1468720000):0.1690420000	1nfv_A.pdb:0.2038820000):0.1225830000):0.0144501000	(1otk_A.pdb:0.9233490000	(((((((1oqu_A.pdb:0.1390800000	1r2f_A.pdb:0.1517940000):0.0785686000	1uzr_A.pdb:0.1820750000):0.2399240000	1mxr_A.pdb:0.4860170000):0.1950470000	((1jk0_A.pdb:0.4400130000	2uw2_A.pdb:0.3636690000):0.1377150000	1w68_A.pdb:0.0780240000):0.1715250000):0.0900490000	(3ee4_A.pdb:0.3707500000	((2inc_B.pdb:0.6137760000	(2inp_C.pdb:0.6163460000	1mty_B.pdb:0.6887590000):0.1140890000):0.1352400000	(1mty_D.pdb:0.6066770000	3dhg_A.pdb:0.5487930000):0.1570090000):0.0732894000):0.2457930000):0.1970180000	((2uw1_A.pdb:0.0492910000	1afr_A.pdb:0.2676770000):0.0499520000	2uw1_B.pdb:0.0708580000):0.4913580000):0.1408590000	1za0_A.pdb:0.4880280000):0.3815120000):0.2790090000):0.1565250000):0.0571948000	1ji4_A.pdb:0.1247080000):0.0315778000):0.0381567000);
(1ji5_A.pdb:0.1118470000	(1jig_A.pdb:0.1347360000	1n1q_A.pdb:0.0557600000):0.0594486000	(((2chp_A.pdb:0.1194350000	2vzb_A.pdb:0.2819350000):0.0774998000	(((1ji4_A.pdb:0.1018770000	((((((2fzf_A.pdb:0.6144750000	1yuz_A.pdb:0.5149620000):0.1295960000	1lko_A.pdb:0.2423810000):0.1170900000	3qhb_A.pdb:0.5176680000):0.1869020000	(((1bcf_A.pdb:0.0550530000	(3e1q_A.pdb:0.0553910000	2fkz_A.pdb:0.0446610000):0.0381904000):0.0156785000	1jgc_A.pdb:0.1183120000):0.1014980000	(((((((((1lb3_A.pdb:0.0565200000	1r03_A.pdb:0.0837210000):0.0373541000	1bg7_A.pdb:0.2329070000):0.0438257000	2za7_A.pdb:0.0433230000):0.1152350000	3e6s_A.pdb:0.1167810000):0.1208330000	2jd7_A.pdb:0.0444340000):0.0397941000	1krq_A.pdb:0.0684660000):0.0599945000	(1z6o_A.pdb:0.2698630000	1z6o_M.pdb:0.2574250000):0.1040620000):0.0343835000	1vlg_A.pdb:0.0805220000):0.0289321000	1eum_A.pdb:0.1758720000):0.0903264000):0.0346782000):0.0193065000	1nfv_A.pdb:0.2448060000):0.0614225000	(1otk_A.pdb:1.0702410000	(((((((1oqu_A.pdb:0.1291980000	1r2f_A.pdb:0.0823300000):0.0953098000	1uzr_A.pdb:0.0036840000):0.1247710000	1mxr_A.pdb:0.4331690000):0.1687580000	(((1jk0_A.pdb:0.3737440000	2uw2_A.pdb:0.3342360000):0.0545105000	1w68_A.pdb:0.1129160000):0.1148280000	((2inc_B.pdb:0.3068000000	(2inp_C.pdb:0.3633770000	1mty_B.pdb:0.6742950000):0.2265140000):0.1539230000	(1mty_D.pdb:0.6157020000	3dhg_A.pdb:0.3194260000):0.1560210000):0.3842570000):0.0891344000):0.1225560000	3ee4_A.pdb:0.3807330000):0.0843781000	((2uw1_A.pdb:0.0562240000	2uw1_B.pdb:0.0657670000):0.0722407000	1afr_A.pdb:0.0891010000):0.3965500000):0.2774120000	1za0_A.pdb:0.2827030000):0.4165530000):0.1533110000):0.1501190000):0.0263425000	1uvh_A.pdb:0.3874840000):0.0000024169	2fjc_A.pdb:0.1342000000):0.0455392000):0.0194636000	((1qgh_A.pdb:0.0817300000	2ux1_A.pdb:0.0983670000):0.1990540000	(((1dps_A.pdb:0.0669780000	1jts_A.pdb:0.0799620000):0.0701920000	1o9r_A.pdb:0.0732740000):0.1232990000	(1tjo_A.pdb:0.0607810000	1tk6_A.pdb:0.0469320000):0.1909730000):0.1340760000):0.0083038800):0.0195554000);
(1ji5_A.pdb:0.1354570000	1jig_A.pdb:0.0661060000	((1n1q_A.pdb:0.0460640000	2chp_A.pdb:0.0929330000):0.0546325000	((((((1qgh_A.pdb:0.1562510000	2ux1_A.pdb:0.0692260000):0.0949670000	(1otk_A.pdb:0.5687480000	((((((((1oqu_A.pdb:0.1110570000	1r2f_A.pdb:0.1126120000):0.0822500000	1uzr_A.pdb:0.0301340000):0.1825750000	1mxr_A.pdb:0.2690040000):0.2721140000	((1jk0_A.pdb:0.4071800000	2uw2_A.pdb:0.2096040000):0.1331220000	1w68_A.pdb:0.1380540000):0.1371470000):0.1495880000	3ee4_A.pdb:0.3057440000):0.1649850000	((2inc_B.pdb:0.3247410000	(2inp_C.pdb:0.5817130000	1mty_B.pdb:0.7774900000):0.0822088000):0.1353150000	(1mty_D.pdb:0.5792640000	3dhg_A.pdb:0.3826960000):0.2308360000):0.4243120000):0.0651037000	((2uw1_A.pdb:0.0594220000	2uw1_B.pdb:0.0521040000):0.1038090000	1afr_A.pdb:0.0692240000):0.3685590000):0.1033150000	1za0_A.pdb:0.4572120000):0.5834390000):0.1712390000):0.0407705000	(((2fzf_A.pdb:0.4993450000	1nfv_A.pdb:0.0987980000):0.0605541000	((((1bcf_A.pdb:0.0352710000	3e1q_A.pdb:0.0299390000):0.0302615000	2fkz_A.pdb:0.0420370000):0.0440434000	1jgc_A.pdb:0.1486810000):0.0674902000	(((((((((1lb3_A.pdb:0.0351120000	2za7_A.pdb:0.0624260000):0.0589564000	1bg7_A.pdb:0.2391770000):0.0439309000	1r03_A.pdb:0.0532540000):0.0934653000	(1z6o_A.pdb:0.2727100000	1z6o_M.pdb:0.2403470000):0.0597960000):0.0991298000	1vlg_A.pdb:0.1356330000):0.0208349000	1krq_A.pdb:0.1293420000):0.0072177200	2jd7_A.pdb:0.0915330000):0.0543521000	1eum_A.pdb:0.0319270000):0.0401669000	3e6s_A.pdb:0.0847160000):0.0823108000):0.0581532000):0.0788318000	((1lko_A.pdb:0.3129190000	3qhb_A.pdb:0.2744700000):0.1369750000	1yuz_A.pdb:0.5359000000):0.2154600000):0.1313440000):0.0302865000	2vzb_A.pdb:0.3682800000):0.0197508000	(((1dps_A.pdb:0.1575220000	1jts_A.pdb:0.0956540000):0.1567090000	1o9r_A.pdb:0.0895190000):0.1541490000	(1tjo_A.pdb:0.0685880000	1tk6_A.pdb:0.0264760000):0.1527170000):0.2067320000):0.0077412900	((1ji4_A.pdb:0.1512920000	2fjc_A.pdb:0.1230860000):0.0000024908	1uvh_A.pdb:0.3882840000):0.0698174000):0.0395392000):0.0454843000);
(1ji5_A.pdb:0.1923590000	1jig_A.pdb:0.0488030000	(1n1q_A.pdb:0.0000030000	((2chp_A.pdb:0.0991220000	((1ji4_A.pdb:0.1532510000	(2fjc_A.pdb:0.0498020000	1uvh_A.pdb:0.2758320000):0.0064989200):0.0839747000	(((2fzf_A.pdb:0.4877500000	((1bcf_A.pdb:0.0233090000	(3e1q_A.pdb:0.0835400000	(2fkz_A.pdb:0.0404550000	1jgc_A.pdb:0.1168020000):0.0537468000):0.0444662000):0.1535690000	(((((1lb3_A.pdb:0.0417990000	(1bg7_A.pdb:0.2457930000	1r03_A.pdb:0.0880470000):0.0653588000):0.0265735000	2za7_A.pdb:0.0497820000):0.0436989000	3e6s_A.pdb:0.1976940000):0.0779417000	(1z6o_A.pdb:0.5227420000	1z6o_M.pdb:0.2244560000):0.0865277000):0.0498688000	((1eum_A.pdb:0.1009900000	1vlg_A.pdb:0.0916560000):0.0486291000	(1krq_A.pdb:0.0838170000	2jd7_A.pdb:0.0832270000):0.0376653000):0.1224590000):0.1104670000):0.0805198000):0.0819035000	1nfv_A.pdb:0.3240170000):0.0672834000	(((1lko_A.pdb:0.3353780000	1yuz_A.pdb:0.5425090000):0.1279650000	3qhb_A.pdb:0.5167930000):0.1982010000	(1otk_A.pdb:0.5835900000	((((((((1oqu_A.pdb:0.0812670000	1r2f_A.pdb:0.1000680000):0.0439147000	1uzr_A.pdb:0.1106880000):0.1992490000	1mxr_A.pdb:0.3753920000):0.2145390000	3ee4_A.pdb:0.4250100000):0.0889668000	((1jk0_A.pdb:0.4513840000	2uw2_A.pdb:0.1765890000):0.1290670000	1w68_A.pdb:0.1076520000):0.1691000000):0.1750810000	((2inc_B.pdb:0.3102570000	(2inp_C.pdb:0.3539070000	1mty_B.pdb:0.7824840000):0.2502470000):0.1268960000	(1mty_D.pdb:0.3970620000	3dhg_A.pdb:0.4168950000):0.3813640000):0.1999220000):0.2189630000	((2uw1_A.pdb:0.0573200000	2uw1_B.pdb:0.0699330000):0.1083640000	1afr_A.pdb:0.2187530000):0.2127370000):0.1291620000	1za0_A.pdb:0.5030110000):0.3074370000):0.2261770000):0.0298416000):0.1345200000):0.0079154000):0.0266795000	(((1qgh_A.pdb:0.1153370000	2ux1_A.pdb:0.1567490000):0.1628950000	2vzb_A.pdb:0.3777420000):0.0000028036	(((1dps_A.pdb:0.0849510000	1jts_A.pdb:0.0978400000):0.1095230000	1o9r_A.pdb:0.0850860000):0.1238270000	(1tjo_A.pdb:0.0983770000	1tk6_A.pdb:0.0000240000):0.1693140000):0.1351210000):0.0341322000):0.0442415000):0.1066650000);
(1ji5_A.pdb:0.2110040000	1jig_A.pdb:0.0293480000	(1n1q_A.pdb:0.0140580000	(2chp_A.pdb:0.0366950000	((((((1qgh_A.pdb:0.0664020000	2ux1_A.pdb:0.1270120000):0.1480420000	1ji4_A.pdb:0.1124880000):0.0883801000	2fjc_A.pdb:0.0501620000):0.0556611000	(((1dps_A.pdb:0.1505380000	1jts_A.pdb:0.1405730000):0.0589369000	1o9r_A.pdb:0.1466210000):0.1785650000	(1tjo_A.pdb:0.0631960000	1tk6_A.pdb:0.0295960000):0.1738520000):0.1708550000):0.0322737000	(1uvh_A.pdb:0.2979050000	2vzb_A.pdb:0.3419370000):0.0548215000):0.0154152000	(((2fzf_A.pdb:0.7715280000	((((1bcf_A.pdb:0.0439780000	3e1q_A.pdb:0.0691110000):0.0341098000	2fkz_A.pdb:0.1198570000):0.0372475000	1jgc_A.pdb:0.1965590000):0.0467947000	(((((1lb3_A.pdb:0.0769180000	2za7_A.pdb:0.0506670000):0.0602586000	3e6s_A.pdb:0.1833550000):0.0487119000	(1bg7_A.pdb:0.1665640000	1r03_A.pdb:0.0787640000):0.0701315000):0.0828509000	(1z6o_A.pdb:0.4459620000	1z6o_M.pdb:0.2414930000):0.0689603000):0.0481724000	(((1eum_A.pdb:0.1190360000	1krq_A.pdb:0.1090500000):0.0206041000	2jd7_A.pdb:0.0974780000):0.0670366000	1vlg_A.pdb:0.1354940000):0.0373726000):0.0764314000):0.1493500000):0.0084455900	1nfv_A.pdb:0.3093270000):0.0625939000	(((1lko_A.pdb:0.4070760000	1yuz_A.pdb:0.4023700000):0.0994284000	3qhb_A.pdb:0.4122840000):0.1577260000	(1otk_A.pdb:0.7301110000	((((((((1oqu_A.pdb:0.1339130000	1r2f_A.pdb:0.0664600000):0.0566896000	1uzr_A.pdb:0.0920040000):0.2164030000	1mxr_A.pdb:0.2679130000):0.1229020000	((1jk0_A.pdb:0.2873460000	2uw2_A.pdb:0.2137060000):0.1036270000	1w68_A.pdb:0.1509500000):0.1250700000):0.1215980000	(((2inc_B.pdb:0.3772120000	1mty_B.pdb:0.6622920000):0.1109780000	2inp_C.pdb:0.4084500000):0.2079370000	(1mty_D.pdb:0.5900370000	3dhg_A.pdb:0.3590440000):0.2401200000):0.2469030000):0.1588820000	3ee4_A.pdb:0.3657790000):0.1837750000	((2uw1_A.pdb:0.0558040000	2uw1_B.pdb:0.0846560000):0.0945763000	1afr_A.pdb:0.1040590000):0.2442090000):0.0812663000	1za0_A.pdb:0.5263450000):0.1710000000):0.1742730000):0.0466188000):0.1125640000):0.0180272000):0.0211681000):0.0831981000);
(1ji5_A.pdb:0.1635960000	(((1jig_A.pdb:0.1222060000	1n1q_A.pdb:0.0143870000):0.0638407000	(2chp_A.pdb:0.1359130000	((((1ji4_A.pdb:0.0546070000	2fzf_A.pdb:0.9083810000):0.0765602000	2fjc_A.pdb:0.1062280000):0.0246478000	1uvh_A.pdb:0.3278380000):0.0284282000	((((1bcf_A.pdb:0.0210070000	(3e1q_A.pdb:0.0549510000	(2fkz_A.pdb:0.0465490000	1jgc_A.pdb:0.1786330000):0.0682225000):0.0239134000):0.1287000000	((((((((1lb3_A.pdb:0.0524820000	(2za7_A.pdb:0.0320490000	3e6s_A.pdb:0.2595860000):0.0931422000):0.0555835000	1r03_A.pdb:0.0384970000):0.0807224000	1bg7_A.pdb:0.2370980000):0.1186650000	2jd7_A.pdb:0.1422170000):0.0331704000	1krq_A.pdb:0.1631540000):0.0378325000	(1z6o_A.pdb:0.4926600000	1z6o_M.pdb:0.1548910000):0.0886222000):0.0225953000	1vlg_A.pdb:0.1014440000):0.1246210000	1eum_A.pdb:0.1109160000):0.0636342000):0.1407410000	1nfv_A.pdb:0.2309250000):0.1502680000	((1lko_A.pdb:0.3795270000	(1yuz_A.pdb:0.5231020000	3qhb_A.pdb:0.4333190000):0.0918723000):0.2436820000	(1otk_A.pdb:0.7763780000	((((((((1oqu_A.pdb:0.0897100000	1r2f_A.pdb:0.0634050000):0.0492189000	1uzr_A.pdb:0.1041610000):0.1638850000	1mxr_A.pdb:0.3444870000):0.2307470000	((1jk0_A.pdb:0.4683920000	2uw2_A.pdb:0.2498100000):0.0944863000	1w68_A.pdb:0.0869540000):0.1515760000):0.0860750000	((2inc_B.pdb:0.4707580000	(2inp_C.pdb:0.3481180000	1mty_B.pdb:0.6374610000):0.2175890000):0.0551403000	(1mty_D.pdb:0.4856110000	3dhg_A.pdb:0.4154890000):0.2663200000):0.3883860000):0.1167130000	3ee4_A.pdb:0.3150250000):0.2107300000	((2uw1_A.pdb:0.0900480000	2uw1_B.pdb:0.0542280000):0.0816737000	1afr_A.pdb:0.1381060000):0.3882230000):0.0747197000	1za0_A.pdb:0.4776470000):0.4216380000):0.2295510000):0.0006192380):0.2028000000):0.0019202600):0.0320979000):0.0483617000	((1qgh_A.pdb:0.0874500000	2ux1_A.pdb:0.1661840000):0.1410800000	2vzb_A.pdb:0.3603480000):0.0018355300):0.0111862000	(((1dps_A.pdb:0.1426440000	1jts_A.pdb:0.0851410000):0.0943655000	1o9r_A.pdb:0.0824250000):0.1572830000	(1tjo_A.pdb:0.0567720000	1tk6_A.pdb:0.0358390000):0.1995560000):0.1117000000);
(1ji5_A.pdb:0.1427870000	1jig_A.pdb:0.0315090000	(1n1q_A.pdb:0.0342640000	((2chp_A.pdb:0.1282850000	((1qgh_A.pdb:0.1229810000	2ux1_A.pdb:0.1487040000):0.1171150000	1ji4_A.pdb:0.0789590000):0.0992259000):0.0472303000	((2fjc_A.pdb:0.0898240000	((((1dps_A.pdb:0.1439800000	1jts_A.pdb:0.0997390000):0.0544148000	1o9r_A.pdb:0.1342010000):0.0722192000	(1tjo_A.pdb:0.0571650000	1tk6_A.pdb:0.0377900000):0.3853140000):0.0990550000	1uvh_A.pdb:0.2017850000):0.0910611000):0.0157202000	((((((2fzf_A.pdb:0.4878890000	(1lko_A.pdb:0.5426910000	1yuz_A.pdb:0.2579700000):0.1813960000):0.1951680000	(((((1lb3_A.pdb:0.0144270000	(2za7_A.pdb:0.0533190000	3e6s_A.pdb:0.2603780000):0.0417800000):0.0533265000	1bg7_A.pdb:0.2528310000):0.0624686000	1r03_A.pdb:0.0284730000):0.1562550000	(1z6o_A.pdb:0.5055930000	1z6o_M.pdb:0.1454310000):0.1242240000):0.0326765000	(((1eum_A.pdb:0.1435730000	1krq_A.pdb:0.0837210000):0.0334038000	2jd7_A.pdb:0.1067140000):0.0436923000	1vlg_A.pdb:0.0865060000):0.0643448000):0.0840643000):0.0526460000	(((1bcf_A.pdb:0.0326260000	(2fkz_A.pdb:0.0602410000	1jgc_A.pdb:0.1554590000):0.0273218000):0.0228240000	3e1q_A.pdb:0.0487290000):0.1392460000	1nfv_A.pdb:0.2771110000):0.2076120000):0.0579439000	3qhb_A.pdb:0.4509580000):0.0000025594	(1otk_A.pdb:0.9664460000	(((((((1oqu_A.pdb:0.0531160000	1r2f_A.pdb:0.0509420000):0.0465376000	1uzr_A.pdb:0.0479200000):0.1527200000	1mxr_A.pdb:0.3462300000):0.2047330000	(((1jk0_A.pdb:0.4747280000	2uw2_A.pdb:0.2763820000):0.1354390000	1w68_A.pdb:0.0834560000):0.1244020000	(2inc_B.pdb:0.3064100000	((2inp_C.pdb:0.6077960000	1mty_B.pdb:0.5721320000):0.2532450000	(1mty_D.pdb:0.3796960000	3dhg_A.pdb:0.4395010000):0.3211660000):0.0556300000):0.2972210000):0.0585086000):0.0996285000	3ee4_A.pdb:0.3294170000):0.1135060000	1za0_A.pdb:0.4701350000):0.1039790000	((2uw1_A.pdb:0.0401750000	2uw1_B.pdb:0.0466420000):0.0712415000	1afr_A.pdb:0.1436480000):0.2780820000):0.4646860000):0.1178480000):0.1841570000	2vzb_A.pdb:0.3448420000):0.0976097000):0.0305995000):0.0000028270):0.0708416000);
(1ji5_A.pdb:0.1393070000	1jig_A.pdb:0.0528090000	(1n1q_A.pdb:0.0237960000	((((2chp_A.pdb:0.0479540000	2vzb_A.pdb:0.3309790000):0.0285233000	(((1dps_A.pdb:0.1193370000	1jts_A.pdb:0.1228040000):0.2089680000	1o9r_A.pdb:0.0908230000):0.2461630000	(1tjo_A.pdb:0.0521760000	1tk6_A.pdb:0.0157110000):0.0878212000):0.1262570000):0.0661450000	((1ji4_A.pdb:0.1544050000	(2fjc_A.pdb:0.1099860000	1uvh_A.pdb:0.4540720000):0.0279154000):0.0263094000	(2fzf_A.pdb:0.7452060000	((((((1bcf_A.pdb:0.0838510000	3e1q_A.pdb:0.0580670000):0.0331807000	2fkz_A.pdb:0.0658740000):0.0738838000	1jgc_A.pdb:0.2257330000):0.0889809000	((((((((1lb3_A.pdb:0.0357360000	2za7_A.pdb:0.0763530000):0.0763502000	1bg7_A.pdb:0.2454850000):0.0632913000	1r03_A.pdb:0.1036340000):0.1330230000	3e6s_A.pdb:0.1631370000):0.0845620000	2jd7_A.pdb:0.1085800000):0.0205055000	1krq_A.pdb:0.1376150000):0.0554196000	((1z6o_A.pdb:0.2875100000	1z6o_M.pdb:0.3291020000):0.1324330000	1vlg_A.pdb:0.1290380000):0.0000020893):0.0142420000	1eum_A.pdb:0.1348700000):0.1095350000):0.0853498000	1nfv_A.pdb:0.2458020000):0.0402553000	(((1lko_A.pdb:0.1966440000	1yuz_A.pdb:0.5324370000):0.1507970000	3qhb_A.pdb:0.5120290000):0.1566950000	(1otk_A.pdb:0.9114500000	((((((((1oqu_A.pdb:0.1518470000	1r2f_A.pdb:0.0569200000):0.0881198000	1uzr_A.pdb:0.0648110000):0.3433020000	1mxr_A.pdb:0.3687780000):0.0998871000	(1jk0_A.pdb:0.4557310000	(2uw2_A.pdb:0.3078250000	1w68_A.pdb:0.2069690000):0.0454738000):0.1351180000):0.0402934000	((2inc_B.pdb:0.3706540000	(2inp_C.pdb:0.2834140000	1mty_B.pdb:0.7206430000):0.2250380000):0.1567870000	(1mty_D.pdb:0.8123510000	3dhg_A.pdb:0.4510670000):0.1825990000):0.3422980000):0.1918320000	3ee4_A.pdb:0.3865540000):0.2031040000	((2uw1_A.pdb:0.0780160000	2uw1_B.pdb:0.1133300000):0.0547851000	1afr_A.pdb:0.1278750000):0.4760250000):0.1114440000	1za0_A.pdb:0.4131770000):0.1001420000):0.2232180000):0.1001230000):0.1119460000):0.0326059000):0.0225355000):0.0224653000	(1qgh_A.pdb:0.1048710000	2ux1_A.pdb:0.0972920000):0.1351070000):0.0492139000):0.0419521000);
(1ji5_A.pdb:0.1456100000	1jig_A.pdb:0.0425430000	(1n1q_A.pdb:0.0204800000	(((2chp_A.pdb:0.1140280000	(((1qgh_A.pdb:0.0754080000	2ux1_A.pdb:0.1510620000):0.1505120000	((((((1bcf_A.pdb:0.0388220000	3e1q_A.pdb:0.0636400000):0.0279711000	(2fkz_A.pdb:0.0553340000	1jgc_A.pdb:0.0928750000):0.0327633000):0.1257220000	((((((((1lb3_A.pdb:0.0993570000	2za7_A.pdb:0.0724180000):0.0840858000	1bg7_A.pdb:0.3531230000):0.0726988000	1r03_A.pdb:0.0759970000):0.0872586000	3e6s_A.pdb:0.1821050000):0.0929252000	2jd7_A.pdb:0.0643200000):0.0402181000	1krq_A.pdb:0.0783040000):0.0559274000	((1z6o_A.pdb:0.3173130000	1z6o_M.pdb:0.2755240000):0.1909980000	1vlg_A.pdb:0.1152330000):0.0000022871):0.0392791000	1eum_A.pdb:0.0620600000):0.1048360000):0.1818420000	1nfv_A.pdb:0.2168030000):0.0726284000	((1lko_A.pdb:0.2746470000	1yuz_A.pdb:0.5347150000):0.2084250000	3qhb_A.pdb:0.3685990000):0.2179010000):0.0000023818	(1otk_A.pdb:0.8376780000	(((((((1oqu_A.pdb:0.0973400000	1r2f_A.pdb:0.0690520000):0.0692473000	1uzr_A.pdb:0.0739670000):0.1365470000	1mxr_A.pdb:0.3695250000):0.2232450000	(((1jk0_A.pdb:0.3148770000	2uw2_A.pdb:0.2677930000):0.1283850000	1w68_A.pdb:0.1680340000):0.0873412000	(2inc_B.pdb:0.4448690000	((2inp_C.pdb:0.3098450000	1mty_B.pdb:0.6799540000):0.1897820000	(1mty_D.pdb:0.5261200000	3dhg_A.pdb:0.4825870000):0.1643300000):0.0767264000):0.2554950000):0.0518448000):0.0574493000	3ee4_A.pdb:0.3433090000):0.2286220000	((2uw1_A.pdb:0.0286780000	2uw1_B.pdb:0.0816420000):0.0778419000	1afr_A.pdb:0.1469890000):0.3268620000):0.0508863000	1za0_A.pdb:0.4567060000):0.4288770000):0.1146610000):0.0884358000):0.0293129000	((((1dps_A.pdb:0.1078700000	1jts_A.pdb:0.0779240000):0.1142500000	1o9r_A.pdb:0.0644550000):0.1098470000	(1tjo_A.pdb:0.0534390000	1tk6_A.pdb:0.0117900000):0.1209920000):0.0969008000	2vzb_A.pdb:0.2966450000):0.0000020440):0.0113372000):0.0000025157	1uvh_A.pdb:0.3748670000):0.0209733000	((1ji4_A.pdb:0.1106490000	2fzf_A.pdb:0.6487390000):0.0642212000	2fjc_A.pdb:0.0123510000):0.0652681000):0.0529207000):0.0668560000);
(1ji5_A.pdb:0.1656290000	(1jig_A.pdb:0.1084510000	1n1q_A.pdb:0.0085330000):0.0341636000	(((2chp_A.pdb:0.0678950000	(((1qgh_A.pdb:0.2042000000	2ux1_A.pdb:0.0631300000):0.0432619000	1otk_A.pdb:0.9636930000):0.0881596000	(1ji4_A.pdb:0.1741400000	2fjc_A.pdb:0.0989200000):0.0358368000):0.0480805000):0.0325586000	(2fzf_A.pdb:0.6235030000	(((((((1bcf_A.pdb:0.0509830000	3e1q_A.pdb:0.0986680000):0.0461468000	2fkz_A.pdb:0.0300960000):0.0585625000	1jgc_A.pdb:0.1171560000):0.1284850000	((1eum_A.pdb:0.2024310000	1krq_A.pdb:0.0424930000):0.0254264000	(2jd7_A.pdb:0.0725530000	1vlg_A.pdb:0.1386170000):0.0527375000):0.0803847000):0.0614505000	((((1lb3_A.pdb:0.0460450000	2za7_A.pdb:0.0713370000):0.0619795000	(1bg7_A.pdb:0.2446600000	1r03_A.pdb:0.0991500000):0.0498653000):0.0813435000	3e6s_A.pdb:0.2521780000):0.0452780000	(1z6o_A.pdb:0.3892950000	1z6o_M.pdb:0.2310590000):0.0410848000):0.1242820000):0.0761706000	((1lko_A.pdb:0.3685730000	1yuz_A.pdb:0.3900930000):0.1242440000	3qhb_A.pdb:0.4151860000):0.1065810000):0.0247031000	1nfv_A.pdb:0.2710660000):0.1170660000):0.0401476000):0.0245089000	((((1dps_A.pdb:0.1001380000	1jts_A.pdb:0.0602310000):0.1127730000	1o9r_A.pdb:0.0754070000):0.1311160000	(1tjo_A.pdb:0.0624110000	1tk6_A.pdb:0.0328130000):0.1111750000):0.1047090000	(1uvh_A.pdb:0.4109020000	(2vzb_A.pdb:0.0900280000	((((((1oqu_A.pdb:0.0964150000	1r2f_A.pdb:0.1054350000):0.0220080000	1uzr_A.pdb:0.1191250000):0.2751690000	1mxr_A.pdb:0.4347270000):0.2520530000	(((1jk0_A.pdb:0.5289890000	2uw2_A.pdb:0.2534190000):0.0884737000	1w68_A.pdb:0.1444700000):0.1284360000	((2inc_B.pdb:0.4035130000	(2inp_C.pdb:0.2005890000	1mty_B.pdb:0.9257420000):0.4232000000):0.0887420000	(1mty_D.pdb:0.4900650000	3dhg_A.pdb:0.5053190000):0.1138630000):0.4308830000):0.0483121000):0.1157360000	3ee4_A.pdb:0.4627520000):0.2392800000	((2uw1_A.pdb:0.0253590000	(2uw1_B.pdb:0.0597820000	1afr_A.pdb:0.1374930000):0.0426789000):0.2993870000	1za0_A.pdb:0.5839890000):0.1093600000):0.3218640000):0.1714210000):0.0983856000):0.0604027000):0.0122175000);
(1ji5_A.pdb:0.2004630000	1jig_A.pdb:0.0584190000	(1n1q_A.pdb:0.0332700000	((2chp_A.pdb:0.0411560000	((1qgh_A.pdb:0.1311920000	2ux1_A.pdb:0.0780370000):0.1893180000	((((1dps_A.pdb:0.0919480000	1jts_A.pdb:0.0751130000):0.1839760000	1o9r_A.pdb:0.0335820000):0.1671680000	(1tjo_A.pdb:0.1013800000	1tk6_A.pdb:0.0027080000):0.2091010000):0.1510350000	2vzb_A.pdb:0.2896470000):0.0241441000):0.0133222000):0.0798385000	((1ji4_A.pdb:0.1265480000	(2fjc_A.pdb:0.0623150000	1uvh_A.pdb:0.3019300000):0.0619982000):0.0725614000	((2fzf_A.pdb:0.4945850000	((((((1bcf_A.pdb:0.0571650000	3e1q_A.pdb:0.0417220000):0.0192419000	2fkz_A.pdb:0.0832150000):0.0469035000	1jgc_A.pdb:0.1098610000):0.1598250000	((1eum_A.pdb:0.0430620000	(1krq_A.pdb:0.1086520000	2jd7_A.pdb:0.1120930000):0.0351731000):0.0456962000	1vlg_A.pdb:0.0862230000):0.0472693000):0.0477870000	((((1lb3_A.pdb:0.0475230000	(1bg7_A.pdb:0.2641660000	1r03_A.pdb:0.0783400000):0.0308000000):0.0375206000	2za7_A.pdb:0.0507270000):0.1083450000	3e6s_A.pdb:0.2339840000):0.0913475000	(1z6o_A.pdb:0.2894880000	1z6o_M.pdb:0.1817100000):0.0873162000):0.0277784000):0.1226170000	1nfv_A.pdb:0.2822340000):0.0566836000):0.0374564000	(((1lko_A.pdb:0.2721770000	1yuz_A.pdb:0.4530910000):0.0878123000	3qhb_A.pdb:0.2253580000):0.2987370000	(1otk_A.pdb:0.9486680000	(((((((1oqu_A.pdb:0.0823090000	1r2f_A.pdb:0.1166670000):0.0290736000	1uzr_A.pdb:0.0403690000):0.2052920000	1mxr_A.pdb:0.2967460000):0.1839460000	((1jk0_A.pdb:0.3754160000	2uw2_A.pdb:0.1819260000):0.1116640000	1w68_A.pdb:0.0789710000):0.1749850000):0.1204390000	(3ee4_A.pdb:0.4050490000	(2inc_B.pdb:0.5785090000	((2inp_C.pdb:0.3885990000	1mty_B.pdb:0.8145110000):0.2090990000	(1mty_D.pdb:0.5474210000	3dhg_A.pdb:0.4116320000):0.2184260000):0.0659804000):0.2292160000):0.1052190000):0.3618400000	(2uw1_A.pdb:0.0428300000	(2uw1_B.pdb:0.0453290000	1afr_A.pdb:0.1989650000):0.0659972000):0.4007190000):0.0911678000	1za0_A.pdb:0.5689800000):0.1986720000):0.1893970000):0.0050249400):0.1564520000):0.0459559000):0.0000028113):0.0818116000);
(1ji5_A.pdb:0.1518400000	1jig_A.pdb:0.0695800000	(1n1q_A.pdb:0.0507830000	(((2chp_A.pdb:0.1192930000	((((1qgh_A.pdb:0.0716780000	2ux1_A.pdb:0.1467710000):0.1578710000	((((1dps_A.pdb:0.1015480000	1jts_A.pdb:0.1073560000):0.1141560000	1o9r_A.pdb:0.0582430000):0.1049850000	(1tjo_A.pdb:0.0811600000	1tk6_A.pdb:0.0110960000):0.1944470000):0.1490520000	2vzb_A.pdb:0.3945670000):0.0513506000):0.0628993000	(2fjc_A.pdb:0.0379200000	1uvh_A.pdb:0.3030940000):0.0296479000):0.0221984000	((((((1bcf_A.pdb:0.0719290000	3e1q_A.pdb:0.1292130000):0.0248024000	2fkz_A.pdb:0.0577220000):0.0239115000	1jgc_A.pdb:0.1510330000):0.1512120000	(((((((1lb3_A.pdb:0.0622070000	2za7_A.pdb:0.0598220000):0.0496371000	3e6s_A.pdb:0.2085590000):0.0293325000	(1bg7_A.pdb:0.3318850000	1r03_A.pdb:0.0369330000):0.0288970000):0.1095420000	(1z6o_A.pdb:0.4736280000	1z6o_M.pdb:0.2558940000):0.0489374000):0.0906128000	2jd7_A.pdb:0.0995210000):0.0128162000	1krq_A.pdb:0.2160140000):0.0782046000	(1eum_A.pdb:0.1272650000	1vlg_A.pdb:0.0978050000):0.0316384000):0.2263430000):0.1059700000	1nfv_A.pdb:0.3046300000):0.0818127000	(((1lko_A.pdb:0.3937330000	1yuz_A.pdb:0.4836470000):0.0462743000	3qhb_A.pdb:0.4353560000):0.1977450000	(1otk_A.pdb:0.7905810000	((((((((1oqu_A.pdb:0.1190970000	1r2f_A.pdb:0.0999420000):0.0359438000	1uzr_A.pdb:0.0611480000):0.3291020000	1mxr_A.pdb:0.3484950000):0.1413090000	((1jk0_A.pdb:0.3090190000	1w68_A.pdb:0.1980920000):0.0287735000	2uw2_A.pdb:0.3118300000):0.1020160000):0.0870889000	((2inc_B.pdb:0.3621030000	(1mty_D.pdb:0.5815820000	3dhg_A.pdb:0.5002550000):0.2447860000):0.1647310000	(2inp_C.pdb:0.3471110000	1mty_B.pdb:0.6314030000):0.2675870000):0.4199170000):0.1097000000	3ee4_A.pdb:0.3250030000):0.2783560000	((2uw1_A.pdb:0.0576140000	2uw1_B.pdb:0.0510600000):0.0850176000	1afr_A.pdb:0.1166360000):0.5184890000):0.1913070000	1za0_A.pdb:0.4062020000):0.3623170000):0.1138670000):0.0470992000):0.2119200000):0.0326372000):0.0537381000	2fzf_A.pdb:0.7361770000):0.0146326000	1ji4_A.pdb:0.1985750000):0.0494043000):0.0666616000);
(1ji5_A.pdb:0.1798910000	1jig_A.pdb:0.0544140000	(1n1q_A.pdb:0.0352390000	((2chp_A.pdb:0.0873420000	((1qgh_A.pdb:0.1455650000	2ux1_A.pdb:0.0750130000):0.1411220000	((((1dps_A.pdb:0.1251760000	1jts_A.pdb:0.0958510000):0.1218470000	1o9r_A.pdb:0.0509970000):0.2396030000	(1tjo_A.pdb:0.1057730000	1tk6_A.pdb:0.0063250000):0.0980364000):0.1356030000	2vzb_A.pdb:0.3524050000):0.0000026592):0.0401432000):0.0619240000	(((1ji4_A.pdb:0.1081250000	2fzf_A.pdb:0.9521880000):0.1012650000	(2fjc_A.pdb:0.0253840000	1uvh_A.pdb:0.4375860000):0.0121370000):0.0660871000	(((((1bcf_A.pdb:0.0667730000	3e1q_A.pdb:0.0812160000):0.0433078000	(2fkz_A.pdb:0.0648370000	(1nfv_A.pdb:0.2609630000	((((((((1lb3_A.pdb:0.0526160000	2za7_A.pdb:0.0751820000):0.0579935000	(1bg7_A.pdb:0.2030130000	1r03_A.pdb:0.1531180000):0.0674955000):0.0716664000	(1z6o_A.pdb:0.3005140000	1z6o_M.pdb:0.2255430000):0.1004490000):0.0765182000	3e6s_A.pdb:0.1559270000):0.1156660000	2jd7_A.pdb:0.1255530000):0.0114708000	1krq_A.pdb:0.1312440000):0.0136197000	1vlg_A.pdb:0.1694960000):0.0736076000	1eum_A.pdb:0.0869410000):0.1017770000):0.0636164000):0.0125058000):0.0597847000	1jgc_A.pdb:0.1503950000):0.1780140000	(1lko_A.pdb:0.2496120000	(1yuz_A.pdb:0.5785310000	3qhb_A.pdb:0.3288580000):0.0558067000):0.1884960000):0.0558066000	(1otk_A.pdb:0.7245040000	(((((((1oqu_A.pdb:0.1474180000	1r2f_A.pdb:0.1197340000):0.0289427000	1uzr_A.pdb:0.1175190000):0.1589430000	1mxr_A.pdb:0.3923930000):0.1895790000	(3ee4_A.pdb:0.6142530000	((1jk0_A.pdb:0.3737370000	2uw2_A.pdb:0.2517460000):0.1661320000	1w68_A.pdb:0.1430310000):0.1245230000):0.1047830000):0.1854670000	((2inc_B.pdb:0.2607730000	(2inp_C.pdb:0.4301930000	1mty_B.pdb:0.8288620000):0.0947803000):0.2354190000	(1mty_D.pdb:0.5292200000	3dhg_A.pdb:0.3356040000):0.2866350000):0.3107850000):0.1010230000	((2uw1_A.pdb:0.0900460000	2uw1_B.pdb:0.0426380000):0.1042050000	1afr_A.pdb:0.0837380000):0.3478990000):0.1777650000	1za0_A.pdb:0.6316200000):0.2460490000):0.1399880000):0.0859453000):0.0177315000):0.0497789000):0.0556120000);
(1ji5_A.pdb:0.1574970000	(1jig_A.pdb:0.0885890000	1n1q_A.pdb:0.0538870000):0.0455982000	((((2chp_A.pdb:0.1194030000	(2fzf_A.pdb:0.5911130000	((((((((((1bcf_A.pdb:0.0386560000	3e1q_A.pdb:0.0764650000):0.0441971000	(2fkz_A.pdb:0.0346770000	1jgc_A.pdb:0.1888310000):0.0155815000):0.1098990000	1nfv_A.pdb:0.2519830000):0.2033270000	1eum_A.pdb:0.1215710000):0.0487814000	1krq_A.pdb:0.1076080000):0.0214361000	2jd7_A.pdb:0.0730740000):0.0394961000	1vlg_A.pdb:0.1049170000):0.1100240000	(((1lb3_A.pdb:0.0786490000	(1bg7_A.pdb:0.3061540000	1r03_A.pdb:0.0944560000):0.0738360000):0.0742343000	2za7_A.pdb:0.0576900000):0.0854484000	3e6s_A.pdb:0.2067600000):0.1428880000):0.0123505000	(1z6o_A.pdb:0.4716760000	1z6o_M.pdb:0.2598460000):0.0605902000):0.1050320000	((1lko_A.pdb:0.3710400000	(1yuz_A.pdb:0.4686590000	3qhb_A.pdb:0.3397280000):0.0680094000):0.2511530000	(1otk_A.pdb:1.0216020000	(((((((1oqu_A.pdb:0.1134700000	1r2f_A.pdb:0.0765430000):0.0605699000	1uzr_A.pdb:0.0800850000):0.2147580000	1mxr_A.pdb:0.3464330000):0.3024810000	((1jk0_A.pdb:0.5166410000	2uw2_A.pdb:0.2719840000):0.0994909000	1w68_A.pdb:0.0711290000):0.2049760000):0.1304150000	(3ee4_A.pdb:0.4244890000	((2inc_B.pdb:0.4633530000	(2inp_C.pdb:0.5843660000	1mty_B.pdb:0.4527370000):0.0461223000):0.1368980000	(1mty_D.pdb:0.3452590000	3dhg_A.pdb:0.6451720000):0.2270220000):0.2568850000):0.0389027000):0.1286530000	((2uw1_A.pdb:0.0458310000	2uw1_B.pdb:0.1271330000):0.0999169000	1afr_A.pdb:0.1475260000):0.3381710000):0.0447048000	1za0_A.pdb:0.4501890000):0.3432550000):0.0785987000):0.0677912000):0.0436430000):0.0843222000):0.0186754000	(1ji4_A.pdb:0.1629100000	(2fjc_A.pdb:0.0835570000	1uvh_A.pdb:0.3654110000):0.0140792000):0.0394234000):0.0729009000	2vzb_A.pdb:0.4982160000):0.0207774000	((1qgh_A.pdb:0.0910240000	2ux1_A.pdb:0.1082540000):0.2157120000	(((1dps_A.pdb:0.1197290000	1jts_A.pdb:0.0563220000):0.1615240000	1o9r_A.pdb:0.1205730000):0.1928700000	(1tjo_A.pdb:0.0993400000	1tk6_A.pdb:0.0540130000):0.2113830000):0.1086270000):0.0287685000):0.0239650000);
(1ji5_A.pdb:0.1706710000	(1jig_A.pdb:0.0793350000	1n1q_A.pdb:0.0569500000):0.0527268000	((2chp_A.pdb:0.1053590000	(((1ji4_A.pdb:0.1036830000	2fzf_A.pdb:0.8593760000):0.0681134000	(2fjc_A.pdb:0.0186860000	1uvh_A.pdb:0.4603320000):0.0323651000):0.0368206000	((((((1bcf_A.pdb:0.0304970000	3e1q_A.pdb:0.1474470000):0.0246537000	(2fkz_A.pdb:0.0728660000	1jgc_A.pdb:0.1587000000):0.0602777000):0.0890029000	((((((((1lb3_A.pdb:0.0449680000	(1bg7_A.pdb:0.2712760000	1r03_A.pdb:0.0464570000):0.0440962000):0.0694423000	2za7_A.pdb:0.0710020000):0.0388008000	3e6s_A.pdb:0.1561990000):0.0927673000	(1z6o_A.pdb:0.4726970000	1z6o_M.pdb:0.2557860000):0.1593450000):0.0608750000	2jd7_A.pdb:0.1320710000):0.0079496500	1krq_A.pdb:0.0930930000):0.0544815000	1vlg_A.pdb:0.2042320000):0.0672802000	1eum_A.pdb:0.0927900000):0.0886620000):0.1209310000	1nfv_A.pdb:0.2233230000):0.0400707000	1otk_A.pdb:1.0236060000):0.0100056000	(((1lko_A.pdb:0.1154540000	1yuz_A.pdb:0.5829800000):0.0715962000	3qhb_A.pdb:0.4051470000):0.1597500000	((((((((1oqu_A.pdb:0.0662520000	1r2f_A.pdb:0.1099250000):0.0544618000	1uzr_A.pdb:0.0755000000):0.2513530000	1mxr_A.pdb:0.4882450000):0.0452815000	(1jk0_A.pdb:0.2708310000	(2uw2_A.pdb:0.2070470000	1w68_A.pdb:0.1615320000):0.0825246000):0.1373940000):0.0268009000	((2inc_B.pdb:0.3403660000	(2inp_C.pdb:0.3900800000	1mty_B.pdb:0.9134020000):0.0990703000):0.1314470000	(1mty_D.pdb:0.5755390000	3dhg_A.pdb:0.4909170000):0.3040240000):0.3625570000):0.1809210000	3ee4_A.pdb:0.2827630000):0.2024740000	((2uw1_A.pdb:0.0313720000	2uw1_B.pdb:0.1002140000):0.0364834000	1afr_A.pdb:0.0916630000):0.2694000000):0.1165350000	1za0_A.pdb:0.3852650000):0.3055490000):0.1218380000):0.1313290000):0.0061249000):0.0541263000	((1qgh_A.pdb:0.1441630000	2ux1_A.pdb:0.1628950000):0.1930440000	((((1dps_A.pdb:0.1471710000	1jts_A.pdb:0.0370470000):0.1514700000	1o9r_A.pdb:0.0957990000):0.1828640000	(1tjo_A.pdb:0.0710910000	1tk6_A.pdb:0.0490050000):0.1453860000):0.0489480000	2vzb_A.pdb:0.4637710000):0.0000021969):0.0051689500):0.0348562000);
(1ji5_A.pdb:0.1483370000	1jig_A.pdb:0.0449280000	(1n1q_A.pdb:0.0374330000	(((2chp_A.pdb:0.0825720000	(((((2fzf_A.pdb:0.6369980000	1yuz_A.pdb:0.4826610000):0.0678765000	1lko_A.pdb:0.3136960000):0.1722730000	3qhb_A.pdb:0.5503190000):0.1865700000	(1otk_A.pdb:1.0892740000	((((((((1oqu_A.pdb:0.1157880000	1r2f_A.pdb:0.1024050000):0.0782063000	1uzr_A.pdb:0.1102150000):0.1871010000	1mxr_A.pdb:0.3887040000):0.2218210000	((1jk0_A.pdb:0.3132300000	2uw2_A.pdb:0.2632930000):0.1225410000	1w68_A.pdb:0.1449140000):0.1367900000):0.0743895000	3ee4_A.pdb:0.3964290000):0.1137190000	((2inc_B.pdb:0.4866240000	(2inp_C.pdb:0.3206700000	1mty_B.pdb:0.7505220000):0.1732900000):0.1166440000	(1mty_D.pdb:0.4978230000	3dhg_A.pdb:0.4325290000):0.2097850000):0.3138950000):0.1809000000	((2uw1_A.pdb:0.0661060000	2uw1_B.pdb:0.0800940000):0.0508633000	1afr_A.pdb:0.1278250000):0.4385060000):0.0600452000	1za0_A.pdb:0.5827200000):0.1345700000):0.2263360000):0.0000021808	(((((1bcf_A.pdb:0.0856930000	3e1q_A.pdb:0.0433690000):0.0618211000	2fkz_A.pdb:0.0641090000):0.0174061000	1jgc_A.pdb:0.0915950000):0.1218080000	(((((((((1lb3_A.pdb:0.0659230000	2za7_A.pdb:0.0609750000):0.0595859000	1bg7_A.pdb:0.2807150000):0.0286743000	1r03_A.pdb:0.0946250000):0.1004750000	(1z6o_A.pdb:0.4515820000	1z6o_M.pdb:0.2602620000):0.1066270000):0.0567744000	3e6s_A.pdb:0.0827750000):0.0632315000	2jd7_A.pdb:0.0436510000):0.0363466000	1krq_A.pdb:0.0859410000):0.0660265000	1vlg_A.pdb:0.1201380000):0.0389895000	1eum_A.pdb:0.0831890000):0.0892629000):0.0921524000	1nfv_A.pdb:0.2047720000):0.1847280000):0.0810747000):0.0168290000	(1ji4_A.pdb:0.1488600000	(2fjc_A.pdb:0.0000020000	1uvh_A.pdb:0.3855240000):0.0082645300):0.0554653000):0.0181170000	(((1qgh_A.pdb:0.0693190000	2ux1_A.pdb:0.1117150000):0.1703100000	(((1dps_A.pdb:0.0942310000	1jts_A.pdb:0.0758550000):0.1432490000	1o9r_A.pdb:0.0124890000):0.1487940000	(1tjo_A.pdb:0.0611270000	1tk6_A.pdb:0.0200130000):0.1033750000):0.1698290000):0.0193735000	2vzb_A.pdb:0.3022250000):0.0137752000):0.0212502000):0.0294590000);
(1ji5_A.pdb:0.1410220000	1jig_A.pdb:0.1094180000	(1n1q_A.pdb:0.0347940000	((((2chp_A.pdb:0.0462320000	2vzb_A.pdb:0.2477480000):0.2023930000	(2fjc_A.pdb:0.0946880000	((((1dps_A.pdb:0.1769890000	1jts_A.pdb:0.0666080000):0.1538320000	1o9r_A.pdb:0.0255600000):0.1173820000	(1tjo_A.pdb:0.1170700000	1tk6_A.pdb:0.0087770000):0.1646230000):0.0759234000	1uvh_A.pdb:0.4072490000):0.0804759000):0.0569825000):0.0000021065	((1qgh_A.pdb:0.1583880000	2ux1_A.pdb:0.1516220000):0.1782280000	(((((2fzf_A.pdb:0.4833200000	1yuz_A.pdb:0.2699480000):0.2531770000	1lko_A.pdb:0.3659580000):0.0959693000	3qhb_A.pdb:0.6271450000):0.1912060000	(1otk_A.pdb:0.8939290000	((((((((1oqu_A.pdb:0.0703730000	1r2f_A.pdb:0.1385160000):0.0205298000	1uzr_A.pdb:0.0756390000):0.2044460000	1mxr_A.pdb:0.2894750000):0.2520560000	((1jk0_A.pdb:0.3579310000	2uw2_A.pdb:0.3239810000):0.1414380000	1w68_A.pdb:0.1561430000):0.2172200000):0.1142200000	(2inc_B.pdb:0.5185080000	((2inp_C.pdb:0.3849850000	1mty_B.pdb:0.8158660000):0.1005230000	(1mty_D.pdb:0.2849300000	3dhg_A.pdb:0.6667600000):0.3625130000):0.0703321000):0.2850770000):0.1538070000	3ee4_A.pdb:0.3516580000):0.2407100000	((2uw1_A.pdb:0.0553130000	2uw1_B.pdb:0.0443480000):0.0999510000	1afr_A.pdb:0.0706130000):0.2949040000):0.1228480000	1za0_A.pdb:0.3260220000):0.1995080000):0.2269370000):0.0000025318	((((1bcf_A.pdb:0.0554850000	3e1q_A.pdb:0.0584960000):0.0472170000	(2fkz_A.pdb:0.0296220000	1jgc_A.pdb:0.1719840000):0.0270757000):0.1002620000	(((((1lb3_A.pdb:0.0396750000	(1bg7_A.pdb:0.3396880000	1r03_A.pdb:0.0786620000):0.0451414000):0.0471939000	2za7_A.pdb:0.0249930000):0.1438660000	3e6s_A.pdb:0.1650710000):0.1185800000	((((1z6o_A.pdb:0.4519450000	1z6o_M.pdb:0.1125770000):0.0943542000	1vlg_A.pdb:0.1180050000):0.0461351000	2jd7_A.pdb:0.0839310000):0.0233705000	1krq_A.pdb:0.0898280000):0.0562189000):0.0661082000	1eum_A.pdb:0.0486490000):0.1571270000):0.2314430000	1nfv_A.pdb:0.1291930000):0.1640130000):0.1749710000):0.0082169400):0.0452974000	1ji4_A.pdb:0.1440620000):0.0498492000):0.0252485000);
(1ji5_A.pdb:0.1264260000	1jig_A.pdb:0.0981570000	(((((1n1q_A.pdb:0.0786840000	2chp_A.pdb:0.1040220000):0.0314178000	(((1ji4_A.pdb:0.1238820000	2fzf_A.pdb:0.6818240000):0.0615233000	(2fjc_A.pdb:0.0717090000	1uvh_A.pdb:0.3869530000):0.0000020816):0.0025300100	(((1bcf_A.pdb:0.0277940000	(3e1q_A.pdb:0.0678340000	(2fkz_A.pdb:0.0152910000	1jgc_A.pdb:0.1940110000):0.0472095000):0.0078063900):0.0811648000	((((((((1lb3_A.pdb:0.0301340000	(1bg7_A.pdb:0.2820070000	1r03_A.pdb:0.0588660000):0.0341328000):0.0506337000	2za7_A.pdb:0.0238700000):0.0539012000	3e6s_A.pdb:0.1151910000):0.0488783000	(1z6o_A.pdb:0.4777880000	1z6o_M.pdb:0.1444910000):0.0891698000):0.0264907000	2jd7_A.pdb:0.1150120000):0.0082180700	1krq_A.pdb:0.1240720000):0.0475589000	1vlg_A.pdb:0.0908400000):0.0981518000	1eum_A.pdb:0.1078500000):0.1112510000):0.0858245000	(1nfv_A.pdb:0.2480360000	((1lko_A.pdb:0.1963450000	(1yuz_A.pdb:0.5726780000	3qhb_A.pdb:0.5384770000):0.0653840000):0.2628490000	(1otk_A.pdb:0.8675190000	(((((((1oqu_A.pdb:0.0731380000	1r2f_A.pdb:0.0738170000):0.0805148000	1uzr_A.pdb:0.0777300000):0.1630380000	1mxr_A.pdb:0.4399630000):0.2284840000	(((1jk0_A.pdb:0.4548510000	2uw2_A.pdb:0.2616350000):0.0530121000	1w68_A.pdb:0.1369330000):0.1183550000	(2inc_B.pdb:0.4187280000	((2inp_C.pdb:0.3058500000	1mty_B.pdb:0.7460480000):0.2666810000	(1mty_D.pdb:0.4753230000	3dhg_A.pdb:0.6931270000):0.4340890000):0.0604091000):0.4363020000):0.0656780000):0.0821306000	3ee4_A.pdb:0.3336490000):0.2006120000	((2uw1_A.pdb:0.0288480000	2uw1_B.pdb:0.0867180000):0.1096720000	1afr_A.pdb:0.0820820000):0.3996690000):0.2899070000	1za0_A.pdb:0.3588530000):0.4936310000):0.1242990000):0.0713563000):0.0148945000):0.1641720000):0.0190513000):0.0327766000	(((1dps_A.pdb:0.0977070000	1jts_A.pdb:0.0789450000):0.0890466000	1o9r_A.pdb:0.0172470000):0.1656890000	(1tjo_A.pdb:0.0659210000	1tk6_A.pdb:0.0064430000):0.1180680000):0.1394940000):0.0000021319	(1qgh_A.pdb:0.0735660000	2ux1_A.pdb:0.1328170000):0.1048660000):0.0299879000	2vzb_A.pdb:0.2639570000):0.0683206000);
(1ji5_A.pdb:0.1697810000	1jig_A.pdb:0.0755780000	((1n1q_A.pdb:0.0459040000	(2chp_A.pdb:0.0349460000	(((1ji4_A.pdb:0.0766460000	2fzf_A.pdb:0.8211590000):0.0164635000	(2fjc_A.pdb:0.0128980000	1uvh_A.pdb:0.4074760000):0.0613577000):0.0701362000	(((((((1bcf_A.pdb:0.0491060000	3e1q_A.pdb:0.0282360000):0.0418758000	2fkz_A.pdb:0.0304750000):0.0660403000	1jgc_A.pdb:0.0870310000):0.1970300000	(((((((((1lb3_A.pdb:0.0560970000	2za7_A.pdb:0.0733140000):0.0640457000	1bg7_A.pdb:0.2734330000):0.0433611000	1r03_A.pdb:0.0747110000):0.1094750000	(1z6o_A.pdb:0.4836400000	1z6o_M.pdb:0.1209710000):0.1415980000):0.0701885000	3e6s_A.pdb:0.1586480000):0.0476745000	2jd7_A.pdb:0.0932950000):0.0112567000	1krq_A.pdb:0.0769510000):0.0651712000	1vlg_A.pdb:0.1526170000):0.0563247000	1eum_A.pdb:0.0580300000):0.1031480000):0.1950440000	((1lko_A.pdb:0.3781570000	1yuz_A.pdb:0.4654370000):0.1531320000	3qhb_A.pdb:0.4397700000):0.1726710000):0.1242710000	1nfv_A.pdb:0.3013920000):0.0000020860	(1otk_A.pdb:1.1579550000	(((((((1oqu_A.pdb:0.1075570000	1r2f_A.pdb:0.0750600000):0.0924700000	1uzr_A.pdb:0.0432900000):0.1234710000	1mxr_A.pdb:0.3039180000):0.1885340000	((1jk0_A.pdb:0.3507810000	(2uw2_A.pdb:0.3579050000	1w68_A.pdb:0.2127660000):0.0735425000):0.1804580000	((2inc_B.pdb:0.5412400000	(1mty_D.pdb:0.4171420000	3dhg_A.pdb:0.3694390000):0.1866620000):0.0486692000	(2inp_C.pdb:0.3093400000	1mty_B.pdb:0.9121230000):0.2959480000):0.3309620000):0.0432706000):0.1020170000	3ee4_A.pdb:0.3124830000):0.4206040000	((2uw1_A.pdb:0.0296230000	2uw1_B.pdb:0.0456320000):0.0889047000	1afr_A.pdb:0.1401590000):0.3538090000):0.0811116000	1za0_A.pdb:0.3787090000):0.4180750000):0.1424710000):0.1384830000):0.0183766000):0.0426994000):0.0236789000	((1qgh_A.pdb:0.0979460000	2ux1_A.pdb:0.1387700000):0.1747850000	((((1dps_A.pdb:0.0914810000	1jts_A.pdb:0.1001740000):0.2239390000	1o9r_A.pdb:0.0000020000):0.1528800000	(1tjo_A.pdb:0.0905060000	1tk6_A.pdb:0.0094010000):0.1390930000):0.1683170000	2vzb_A.pdb:0.3841500000):0.0164151000):0.0390104000):0.0302088000);
(1ji5_A.pdb:0.1196120000	1jig_A.pdb:0.0354480000	(1n1q_A.pdb:0.0211430000	(2chp_A.pdb:0.1254110000	(((((1qgh_A.pdb:0.1115410000	2ux1_A.pdb:0.1769530000):0.0608946000	1ji4_A.pdb:0.0875440000):0.1064470000	2fjc_A.pdb:0.0082050000):0.0375640000	(((((1dps_A.pdb:0.0946890000	1jts_A.pdb:0.0625210000):0.1237910000	1o9r_A.pdb:0.1055380000):0.1270650000	(1tjo_A.pdb:0.0804400000	1tk6_A.pdb:0.0110510000):0.1534190000):0.0446376000	1uvh_A.pdb:0.3701920000):0.0419273000	2vzb_A.pdb:0.4219370000):0.0545458000):0.0175955000	(2fzf_A.pdb:0.8688590000	((((((1bcf_A.pdb:0.0634080000	(3e1q_A.pdb:0.0535340000	2fkz_A.pdb:0.0635360000):0.0400802000):0.1187120000	1jgc_A.pdb:0.1173050000):0.0602416000	(((((1lb3_A.pdb:0.0374840000	(1bg7_A.pdb:0.1936940000	1r03_A.pdb:0.1267510000):0.0406966000):0.0527504000	2za7_A.pdb:0.0496020000):0.0666826000	3e6s_A.pdb:0.1580540000):0.1056970000	(1z6o_A.pdb:0.3816830000	1z6o_M.pdb:0.2269570000):0.1630470000):0.0410208000	((1eum_A.pdb:0.1710000000	(1krq_A.pdb:0.1077870000	2jd7_A.pdb:0.0698170000):0.0741149000):0.0497991000	1vlg_A.pdb:0.1066990000):0.0509511000):0.1665260000):0.1025650000	((1lko_A.pdb:0.3135520000	1yuz_A.pdb:0.4406160000):0.1138940000	3qhb_A.pdb:0.4581910000):0.1683030000):0.0483103000	1nfv_A.pdb:0.2429020000):0.0993063000	(1otk_A.pdb:0.8770210000	(((((((1oqu_A.pdb:0.1371600000	1r2f_A.pdb:0.0490000000):0.0405388000	1uzr_A.pdb:0.1005630000):0.2334900000	1mxr_A.pdb:0.3384650000):0.1418220000	((1jk0_A.pdb:0.5381660000	2uw2_A.pdb:0.3045670000):0.0734098000	1w68_A.pdb:0.1219980000):0.1400550000):0.0978927000	((2inc_B.pdb:0.4676800000	(2inp_C.pdb:0.3331690000	1mty_B.pdb:0.6280080000):0.2032830000):0.1241950000	(1mty_D.pdb:0.4931130000	3dhg_A.pdb:0.3693980000):0.2126000000):0.2506630000):0.0814898000	3ee4_A.pdb:0.5720350000):0.1789400000	((2uw1_A.pdb:0.0228390000	(2uw1_B.pdb:0.0697970000	1afr_A.pdb:0.2221710000):0.0450133000):0.3973800000	1za0_A.pdb:0.4343500000):0.1270560000):0.3968210000):0.1489930000):0.0316831000):0.1386720000):0.0323417000):0.0233188000):0.0609472000);
(1ji5_A.pdb:0.2043720000	1jig_A.pdb:0.0507230000	(1n1q_A.pdb:0.0597550000	((((2chp_A.pdb:0.1054350000	(((1qgh_A.pdb:0.0707360000	2ux1_A.pdb:0.0999250000):0.1046140000	(((1dps_A.pdb:0.1270810000	1jts_A.pdb:0.0416620000):0.1705340000	1o9r_A.pdb:0.0708240000):0.1794870000	(1tjo_A.pdb:0.0840430000	1tk6_A.pdb:0.0208230000):0.1229360000):0.0670191000):0.0243973000	2vzb_A.pdb:0.3232610000):0.0378000000):0.0397939000	(2fjc_A.pdb:0.0900430000	1uvh_A.pdb:0.4515160000):0.0200198000):0.0065364100	((((((1bcf_A.pdb:0.0500660000	3e1q_A.pdb:0.0647280000):0.0150182000	(2fkz_A.pdb:0.0247120000	1jgc_A.pdb:0.1542160000):0.0415843000):0.2445080000	((((((((1lb3_A.pdb:0.0604570000	(1bg7_A.pdb:0.2334340000	1r03_A.pdb:0.1114880000):0.0779702000):0.0932820000	2za7_A.pdb:0.0341290000):0.0944187000	3e6s_A.pdb:0.1087450000):0.1435460000	(1z6o_A.pdb:0.5707760000	1z6o_M.pdb:0.1292430000):0.1931130000):0.1040700000	2jd7_A.pdb:0.0519740000):0.0340672000	1krq_A.pdb:0.1353010000):0.0681711000	1eum_A.pdb:0.1023880000):0.0546154000	1vlg_A.pdb:0.1314900000):0.0573909000):0.1283340000	(1lko_A.pdb:0.3380300000	(1yuz_A.pdb:0.3980660000	3qhb_A.pdb:0.4273850000):0.1422820000):0.3036260000):0.0364594000	1nfv_A.pdb:0.2929380000):0.0507184000	(1otk_A.pdb:0.8021220000	(((((((1oqu_A.pdb:0.1408860000	1r2f_A.pdb:0.0666450000):0.1156210000	1uzr_A.pdb:0.0377490000):0.2209630000	1mxr_A.pdb:0.3875750000):0.1922460000	((1jk0_A.pdb:0.4697070000	(2uw2_A.pdb:0.3325630000	1w68_A.pdb:0.1748800000):0.0753832000):0.1177500000	(2inc_B.pdb:0.5137730000	(((2inp_C.pdb:0.3350410000	1mty_B.pdb:0.7337210000):0.2131560000	1mty_D.pdb:0.7126100000):0.0782143000	3dhg_A.pdb:0.5711810000):0.0896524000):0.4248550000):0.0381523000):0.1156820000	3ee4_A.pdb:0.2754110000):0.3875020000	((2uw1_A.pdb:0.0800510000	2uw1_B.pdb:0.1019990000):0.0750173000	1afr_A.pdb:0.1341160000):0.4179800000):0.0887581000	1za0_A.pdb:0.3238420000):0.3374900000):0.1432820000):0.0989282000):0.0637502000	(1ji4_A.pdb:0.1284570000	2fzf_A.pdb:1.0272330000):0.0000026588):0.0490187000):0.0343362000);
(1ji5_A.pdb:0.1504500000	1jig_A.pdb:0.0365370000	(1n1q_A.pdb:0.0151540000	(2chp_A.pdb:0.1617590000	((((1qgh_A.pdb:0.1056120000	2ux1_A.pdb:0.1351720000):0.2152160000	(((1dps_A.pdb:0.1485370000	1jts_A.pdb:0.1155320000):0.1498110000	1o9r_A.pdb:0.0505440000):0.1727350000	(1tjo_A.pdb:0.0865940000	1tk6_A.pdb:0.0317900000):0.1702940000):0.2143040000):0.0000024140	2vzb_A.pdb:0.4228000000):0.0292581000	((((1ji4_A.pdb:0.0449750000	2fzf_A.pdb:0.6867940000):0.1314880000	2fjc_A.pdb:0.1264190000):0.0559709000	1uvh_A.pdb:0.3906250000):0.0206571000	((((1bcf_A.pdb:0.0740860000	((3e1q_A.pdb:0.0552710000	2fkz_A.pdb:0.0813380000):0.0262392000	1jgc_A.pdb:0.1404220000):0.0079112100):0.0782822000	((((((((1lb3_A.pdb:0.0835740000	2za7_A.pdb:0.0414390000):0.0684294000	1bg7_A.pdb:0.1898000000):0.0377497000	1r03_A.pdb:0.0956620000):0.1502700000	3e6s_A.pdb:0.0961110000):0.1087100000	2jd7_A.pdb:0.0598800000):0.0653365000	1krq_A.pdb:0.1249040000):0.0733131000	(1z6o_A.pdb:0.4591960000	1z6o_M.pdb:0.2642010000):0.1618190000):0.0126266000	(1eum_A.pdb:0.1138290000	1vlg_A.pdb:0.1263500000):0.0211206000):0.1235280000):0.1813010000	1nfv_A.pdb:0.2532150000):0.0987141000	(((1lko_A.pdb:0.3413100000	1yuz_A.pdb:0.5817510000):0.1336640000	3qhb_A.pdb:0.6494320000):0.1713260000	(1otk_A.pdb:0.6884250000	(((((((1oqu_A.pdb:0.1815470000	1r2f_A.pdb:0.0460450000):0.0625824000	1uzr_A.pdb:0.1062200000):0.2246560000	1mxr_A.pdb:0.4262800000):0.2280440000	((1jk0_A.pdb:0.5047520000	2uw2_A.pdb:0.3009860000):0.0566933000	1w68_A.pdb:0.1073910000):0.1579890000):0.1638470000	(3ee4_A.pdb:0.2702540000	((2inc_B.pdb:0.5080010000	(2inp_C.pdb:0.3608150000	1mty_B.pdb:0.5628100000):0.1419050000):0.1438440000	(1mty_D.pdb:0.5862780000	3dhg_A.pdb:0.5294120000):0.2131460000):0.3766370000):0.1032860000):0.1502290000	((2uw1_A.pdb:0.0835150000	2uw1_B.pdb:0.0571580000):0.1126030000	1afr_A.pdb:0.1385720000):0.4650690000):0.1042050000	1za0_A.pdb:0.3472490000):0.3294070000):0.2582680000):0.0568580000):0.1049400000):0.0490161000):0.0253798000):0.0546975000):0.1362610000);
(1ji5_A.pdb:0.1456040000	1jig_A.pdb:0.0446090000	(1n1q_A.pdb:0.0371070000	(((2chp_A.pdb:0.1523550000	(((1qgh_A.pdb:0.1781440000	2ux1_A.pdb:0.0196620000):0.1862060000	(((((2fzf_A.pdb:0.5048340000	1yuz_A.pdb:0.4035990000):0.1390080000	1lko_A.pdb:0.2139660000):0.1134070000	3qhb_A.pdb:0.5274950000):0.1209370000	(1otk_A.pdb:0.9186610000	(((((((1oqu_A.pdb:0.0936810000	1r2f_A.pdb:0.0475340000):0.0667452000	1uzr_A.pdb:0.0305310000):0.1897640000	1mxr_A.pdb:0.2901850000):0.1109150000	((1jk0_A.pdb:0.4225760000	2uw2_A.pdb:0.3126050000):0.0605973000	1w68_A.pdb:0.1291050000):0.1015050000):0.2077080000	(3ee4_A.pdb:0.2135510000	((2inc_B.pdb:0.4089290000	(2inp_C.pdb:0.2514960000	1mty_B.pdb:0.7188380000):0.1883870000):0.2265970000	(1mty_D.pdb:0.4768310000	3dhg_A.pdb:0.3978570000):0.3214890000):0.3886590000):0.0842235000):0.1323160000	((2uw1_A.pdb:0.0604110000	2uw1_B.pdb:0.0821150000):0.0979233000	1afr_A.pdb:0.1374090000):0.3688260000):0.1281550000	1za0_A.pdb:0.4187740000):0.3139820000):0.1702340000):0.1033290000	((((1bcf_A.pdb:0.0398580000	3e1q_A.pdb:0.0599420000):0.0159225000	(2fkz_A.pdb:0.0443630000	1jgc_A.pdb:0.0796440000):0.0550229000):0.0635233000	((((((1lb3_A.pdb:0.0526340000	2za7_A.pdb:0.1456130000):0.0798396000	1bg7_A.pdb:0.1752230000):0.0589920000	1r03_A.pdb:0.0650250000):0.0478884000	3e6s_A.pdb:0.1960180000):0.1269530000	(1z6o_A.pdb:0.2768960000	1z6o_M.pdb:0.2090690000):0.1653650000):0.0546284000	((1eum_A.pdb:0.1870210000	1vlg_A.pdb:0.1037650000):0.0169800000	(1krq_A.pdb:0.1002570000	2jd7_A.pdb:0.1476530000):0.0407363000):0.0514372000):0.1046210000):0.0750160000	1nfv_A.pdb:0.2075330000):0.1046060000):0.0645523000):0.0393120000	1ji4_A.pdb:0.1288550000):0.0279008000):0.0225276000	(((((1dps_A.pdb:0.0929480000	1jts_A.pdb:0.0499610000):0.0390206000	1o9r_A.pdb:0.1310320000):0.1177510000	(1tjo_A.pdb:0.0349920000	1tk6_A.pdb:0.0705260000):0.1916650000):0.0674876000	2vzb_A.pdb:0.3390960000):0.0337849000	1uvh_A.pdb:0.3278270000):0.0656452000):0.0126719000	2fjc_A.pdb:0.0738210000):0.0921219000):0.0477887000);
(1ji5_A.pdb:0.1500740000	1jig_A.pdb:0.0601900000	(1n1q_A.pdb:0.0173370000	((((2chp_A.pdb:0.0151490000	2vzb_A.pdb:0.3581820000):0.1315730000	((1ji4_A.pdb:0.0115200000	2fzf_A.pdb:0.7280670000):0.0560426000	(2fjc_A.pdb:0.0778560000	1uvh_A.pdb:0.2780490000):0.0241359000):0.0734308000):0.0090648100	(((1dps_A.pdb:0.1587700000	1jts_A.pdb:0.0881250000):0.1154590000	1o9r_A.pdb:0.0695960000):0.1565130000	(1tjo_A.pdb:0.0928140000	1tk6_A.pdb:0.0079010000):0.2245780000):0.1642280000):0.0000023310	((1qgh_A.pdb:0.0560990000	2ux1_A.pdb:0.0831100000):0.1208370000	((((1bcf_A.pdb:0.0328870000	(3e1q_A.pdb:0.0721870000	(2fkz_A.pdb:0.0656170000	1jgc_A.pdb:0.1289090000):0.0322811000):0.0292712000):0.0720757000	(((((((((1lb3_A.pdb:0.0520110000	2za7_A.pdb:0.0700760000):0.0472683000	1bg7_A.pdb:0.2898290000):0.0438065000	1r03_A.pdb:0.0555640000):0.0754469000	3e6s_A.pdb:0.1853810000):0.0684188000	(1z6o_A.pdb:0.3452420000	1z6o_M.pdb:0.1855370000):0.1590800000):0.0702351000	2jd7_A.pdb:0.1209530000):0.0033125800	1krq_A.pdb:0.1108120000):0.0595675000	1vlg_A.pdb:0.1317640000):0.0395645000	1eum_A.pdb:0.0697640000):0.1426050000):0.1111770000	1nfv_A.pdb:0.2329680000):0.1034810000	(((1lko_A.pdb:0.3278770000	1yuz_A.pdb:0.5495420000):0.0552907000	3qhb_A.pdb:0.4289550000):0.1576970000	(1otk_A.pdb:0.9107130000	((((((1oqu_A.pdb:0.0717810000	(1r2f_A.pdb:0.0694820000	1uzr_A.pdb:0.1315110000):0.0240636000):0.2111300000	1mxr_A.pdb:0.4864340000):0.1606490000	(((1jk0_A.pdb:0.2874870000	2uw2_A.pdb:0.2317060000):0.1110670000	1w68_A.pdb:0.0810900000):0.1768200000	((2inc_B.pdb:0.3298570000	(2inp_C.pdb:0.3200660000	1mty_B.pdb:1.0837610000):0.3450290000):0.0779142000	(1mty_D.pdb:0.5385990000	3dhg_A.pdb:0.5027650000):0.1554270000):0.3525200000):0.0496724000):0.1125810000	3ee4_A.pdb:0.3848200000):0.1736260000	((2uw1_A.pdb:0.0633650000	2uw1_B.pdb:0.0734070000):0.1023400000	1afr_A.pdb:0.1251670000):0.4159250000):0.0721212000	1za0_A.pdb:0.4330340000):0.4788990000):0.3223290000):0.0228775000):0.0931569000):0.0124344000):0.0329125000):0.0730231000);
(1ji5_A.pdb:0.1806210000	1jig_A.pdb:0.0916930000	((((1n1q_A.pdb:0.1127610000	(2chp_A.pdb:0.1163970000	((1ji4_A.pdb:0.1585890000	2fjc_A.pdb:0.0507810000):0.0000020038	1uvh_A.pdb:0.3199690000):0.0834277000):0.0311238000):0.0221704000	((1qgh_A.pdb:0.0479820000	2ux1_A.pdb:0.1041840000):0.1353910000	(((2fzf_A.pdb:0.5839320000	((((((1lb3_A.pdb:0.0849690000	(1bg7_A.pdb:0.2665780000	1r03_A.pdb:0.1166090000):0.0292621000):0.0652363000	2za7_A.pdb:0.0172530000):0.1391390000	3e6s_A.pdb:0.0969980000):0.0748626000	(1eum_A.pdb:0.1700240000	1krq_A.pdb:0.1383000000):0.0210533000):0.0426953000	2jd7_A.pdb:0.0572600000):0.0476460000	((1z6o_A.pdb:0.3104780000	1z6o_M.pdb:0.2329850000):0.0709422000	1vlg_A.pdb:0.1008200000):0.0384910000):0.0404152000):0.0824645000	(((1bcf_A.pdb:0.0205850000	(2fkz_A.pdb:0.0476530000	1jgc_A.pdb:0.1633320000):0.0243670000):0.0000020759	3e1q_A.pdb:0.0780310000):0.1188600000	1nfv_A.pdb:0.2593800000):0.1159610000):0.1527090000	(((1lko_A.pdb:0.1794710000	1yuz_A.pdb:0.7175000000):0.1423460000	3qhb_A.pdb:0.4335200000):0.1093210000	(1otk_A.pdb:0.8672470000	((((((((1oqu_A.pdb:0.0664880000	1r2f_A.pdb:0.0798530000):0.1013310000	1uzr_A.pdb:0.0244790000):0.2946830000	1mxr_A.pdb:0.4370390000):0.1862000000	((1jk0_A.pdb:0.3586040000	2uw2_A.pdb:0.2393770000):0.0516256000	1w68_A.pdb:0.1180480000):0.0830464000):0.2592010000	3ee4_A.pdb:0.4062970000):0.2156490000	((2inc_B.pdb:0.5351340000	(2inp_C.pdb:0.3874500000	1mty_B.pdb:0.6641610000):0.1794420000):0.1618500000	(1mty_D.pdb:0.6924740000	3dhg_A.pdb:0.5252620000):0.1715970000):0.3095700000):0.0334298000	((2uw1_A.pdb:0.0735850000	2uw1_B.pdb:0.0965790000):0.1146710000	1afr_A.pdb:0.1006370000):0.3289060000):0.1317150000	1za0_A.pdb:0.5333970000):0.3887140000):0.2284920000):0.1529740000):0.1262930000):0.0284028000):0.0000026764	(((1dps_A.pdb:0.0728480000	1jts_A.pdb:0.0890040000):0.0719668000	1o9r_A.pdb:0.0316550000):0.2123400000	(1tjo_A.pdb:0.0475010000	1tk6_A.pdb:0.0569990000):0.1922260000):0.1010180000):0.0149689000	2vzb_A.pdb:0.3849250000):0.0360692000);
(1ji5_A.pdb:0.1832570000	1jig_A.pdb:0.0315010000	(1n1q_A.pdb:0.0393930000	((2chp_A.pdb:0.1141310000	((((1ji4_A.pdb:0.0846570000	2fzf_A.pdb:0.9265600000):0.1091970000	2fjc_A.pdb:0.0609600000):0.0120041000	1uvh_A.pdb:0.4255830000):0.0105170000	((((((((1bcf_A.pdb:0.0385680000	3e1q_A.pdb:0.0359810000):0.0401860000	2fkz_A.pdb:0.0188750000):0.0845684000	1jgc_A.pdb:0.1833900000):0.1318070000	((((((((1lb3_A.pdb:0.0521600000	(1bg7_A.pdb:0.2852850000	1r03_A.pdb:0.0747950000):0.0603212000):0.0342440000	2za7_A.pdb:0.0336390000):0.1405730000	3e6s_A.pdb:0.1384730000):0.0413482000	(1z6o_A.pdb:0.3442600000	1z6o_M.pdb:0.1949880000):0.0901365000):0.0554502000	2jd7_A.pdb:0.1268720000):0.0099396000	1krq_A.pdb:0.1599200000):0.0311498000	1vlg_A.pdb:0.1461660000):0.0494680000	1eum_A.pdb:0.1282860000):0.2202040000):0.1095370000	((1lko_A.pdb:0.1698140000	1yuz_A.pdb:0.6782050000):0.1579120000	3qhb_A.pdb:0.5456430000):0.2316300000):0.0433425000	1nfv_A.pdb:0.2464010000):0.0478123000	1otk_A.pdb:1.1304920000):0.0443684000	((((((1oqu_A.pdb:0.0575240000	1r2f_A.pdb:0.1329200000):0.0585074000	1uzr_A.pdb:0.0796790000):0.2157050000	1mxr_A.pdb:0.4312960000):0.1306910000	((3ee4_A.pdb:0.4613370000	((1jk0_A.pdb:0.3802280000	2uw2_A.pdb:0.3245840000):0.0807256000	1w68_A.pdb:0.1239960000):0.1837620000):0.0924552000	((2inc_B.pdb:0.4676420000	(2inp_C.pdb:0.4076420000	1mty_B.pdb:0.9360670000):0.2042170000):0.1504560000	(1mty_D.pdb:0.6335470000	3dhg_A.pdb:0.4816620000):0.1384540000):0.2903300000):0.0757433000):0.2916420000	((2uw1_A.pdb:0.0629050000	2uw1_B.pdb:0.0965350000):0.0725518000	1afr_A.pdb:0.0662410000):0.3192840000):0.1673070000	1za0_A.pdb:0.4895680000):0.3955230000):0.1646300000):0.0092114200):0.0188511000	(((1qgh_A.pdb:0.1263850000	2ux1_A.pdb:0.1709980000):0.1556120000	(1tjo_A.pdb:0.0837010000	1tk6_A.pdb:0.0111410000):0.1928950000):0.0000024696	(((1dps_A.pdb:0.1182620000	1jts_A.pdb:0.0477180000):0.0203171000	2vzb_A.pdb:0.2299050000):0.1518000000	1o9r_A.pdb:0.0768940000):0.0893751000):0.0415445000):0.0862380000):0.0409627000);
(1ji5_A.pdb:0.1976510000	1jig_A.pdb:0.1167170000	(1n1q_A.pdb:0.0230110000	(2chp_A.pdb:0.0966100000	(((((1qgh_A.pdb:0.1200980000	2ux1_A.pdb:0.1693190000):0.2219720000	1ji4_A.pdb:0.1517970000):0.1326580000	((((2fzf_A.pdb:0.5248690000	(((1eum_A.pdb:0.1698950000	1krq_A.pdb:0.1215510000):0.0252033000	2jd7_A.pdb:0.0861080000):0.0634314000	1vlg_A.pdb:0.1084390000):0.0825556000):0.0537258000	(((((1lb3_A.pdb:0.0212200000	2za7_A.pdb:0.0909450000):0.0199864000	1bg7_A.pdb:0.2679540000):0.0867523000	1r03_A.pdb:0.0598230000):0.0565313000	3e6s_A.pdb:0.2052010000):0.0375133000	(1z6o_A.pdb:0.4125000000	1z6o_M.pdb:0.2470470000):0.0564745000):0.0495869000):0.1118850000	(((1bcf_A.pdb:0.0425830000	3e1q_A.pdb:0.0910470000):0.0055861100	(2fkz_A.pdb:0.0291180000	1jgc_A.pdb:0.1223100000):0.0440458000):0.1464460000	1nfv_A.pdb:0.3187780000):0.1141650000):0.0981482000	(((1lko_A.pdb:0.3380740000	3qhb_A.pdb:0.2380840000):0.1364060000	1yuz_A.pdb:0.3960640000):0.1709090000	(1otk_A.pdb:0.6982020000	(((((((1oqu_A.pdb:0.0626110000	1r2f_A.pdb:0.1740310000):0.0999448000	1uzr_A.pdb:0.0415110000):0.2569780000	1mxr_A.pdb:0.2977310000):0.2381930000	((1jk0_A.pdb:0.4352450000	2uw2_A.pdb:0.1474850000):0.2194760000	1w68_A.pdb:0.0506780000):0.1149070000):0.0700615000	((2inc_B.pdb:0.4882030000	(2inp_C.pdb:0.4576410000	1mty_B.pdb:0.7168350000):0.3142100000):0.0836160000	(1mty_D.pdb:0.7335720000	3dhg_A.pdb:0.4402710000):0.2226540000):0.3517920000):0.2554450000	((2uw1_A.pdb:0.0555710000	2uw1_B.pdb:0.0893770000):0.0451303000	1afr_A.pdb:0.1038800000):0.2016430000):0.0922191000	(3ee4_A.pdb:0.4572520000	1za0_A.pdb:0.5880290000):0.1262930000):0.3330290000):0.2260390000):0.0910575000):0.1083710000):0.0392910000	(((((1dps_A.pdb:0.1052750000	1jts_A.pdb:0.1257750000):0.0313866000	1o9r_A.pdb:0.0537230000):0.2341570000	(1tjo_A.pdb:0.0511380000	1tk6_A.pdb:0.0351030000):0.1399710000):0.1430360000	1uvh_A.pdb:0.4188320000):0.0444191000	2vzb_A.pdb:0.2810590000):0.0477128000):0.0000025684	2fjc_A.pdb:0.1877160000):0.0594374000):0.0698048000):0.0951752000);
(1ji5_A.pdb:0.1641630000	(1jig_A.pdb:0.0946320000	((2chp_A.pdb:0.1216410000	((1ji4_A.pdb:0.2106740000	(2fjc_A.pdb:0.0488240000	1uvh_A.pdb:0.3932190000):0.0000024902):0.0622724000	((((((2fzf_A.pdb:0.6570640000	1yuz_A.pdb:0.4504400000):0.0832735000	1lko_A.pdb:0.4327380000):0.0760200000	1otk_A.pdb:1.0534160000):0.0850514000	3qhb_A.pdb:0.5964350000):0.0000020316	((((1bcf_A.pdb:0.0506160000	3e1q_A.pdb:0.0720830000):0.0120121000	(2fkz_A.pdb:0.1065740000	1jgc_A.pdb:0.2322960000):0.0252630000):0.0860500000	(((((((1lb3_A.pdb:0.0365120000	2za7_A.pdb:0.0682060000):0.0254983000	1bg7_A.pdb:0.2417820000):0.0606679000	1r03_A.pdb:0.0721560000):0.1084070000	(1z6o_A.pdb:0.3251180000	1z6o_M.pdb:0.2982320000):0.1011930000):0.0641799000	3e6s_A.pdb:0.1355730000):0.0603639000	(1krq_A.pdb:0.1438310000	2jd7_A.pdb:0.0951970000):0.0202545000):0.0586452000	(1eum_A.pdb:0.1062910000	1vlg_A.pdb:0.1401050000):0.0489073000):0.0991990000):0.0402212000	1nfv_A.pdb:0.1919010000):0.1070940000):0.0215181000	(((((((1oqu_A.pdb:0.0668130000	1r2f_A.pdb:0.1118410000):0.0508859000	1uzr_A.pdb:0.0992180000):0.2675040000	1mxr_A.pdb:0.3589700000):0.1336150000	((1jk0_A.pdb:0.3107940000	2uw2_A.pdb:0.2091660000):0.1490560000	1w68_A.pdb:0.1290230000):0.1062230000):0.1806030000	(3ee4_A.pdb:0.3929280000	((2inc_B.pdb:0.3811730000	(2inp_C.pdb:0.4433840000	1mty_B.pdb:0.7419140000):0.2111030000):0.1331720000	(1mty_D.pdb:0.8807810000	3dhg_A.pdb:0.3803810000):0.1803190000):0.2994550000):0.1573110000):0.1959380000	((2uw1_A.pdb:0.0731180000	2uw1_B.pdb:0.0719190000):0.0858085000	1afr_A.pdb:0.0621130000):0.3845750000):0.1579380000	1za0_A.pdb:0.7115280000):0.5666970000):0.0715398000):0.0050637200):0.0278126000	(((1qgh_A.pdb:0.1084310000	2ux1_A.pdb:0.1139450000):0.0940432000	2vzb_A.pdb:0.2744530000):0.0000029721	(((1dps_A.pdb:0.0903720000	1jts_A.pdb:0.1107490000):0.1086650000	1o9r_A.pdb:0.0347280000):0.1626480000	(1tjo_A.pdb:0.0692750000	1tk6_A.pdb:0.0269770000):0.1443690000):0.1032940000):0.0000024387):0.0586167000):0.0341529000	1n1q_A.pdb:0.0347630000);
(1ji5_A.pdb:0.1526490000	1jig_A.pdb:0.0151460000	(1n1q_A.pdb:0.0268430000	((2chp_A.pdb:0.0756500000	(((1ji4_A.pdb:0.0541870000	2fzf_A.pdb:0.7862480000):0.0586148000	(2fjc_A.pdb:0.0277570000	1uvh_A.pdb:0.3372820000):0.0529419000):0.0637972000	((((((1bcf_A.pdb:0.0715220000	3e1q_A.pdb:0.0642900000):0.0155256000	1jgc_A.pdb:0.1664770000):0.0173393000	2fkz_A.pdb:0.0623170000):0.1277880000	((((((((1lb3_A.pdb:0.0290610000	(1bg7_A.pdb:0.1659620000	1r03_A.pdb:0.0801260000):0.0615189000):0.0320792000	2za7_A.pdb:0.0458130000):0.1209740000	(1z6o_A.pdb:0.4819040000	1z6o_M.pdb:0.1727500000):0.1186560000):0.0631572000	3e6s_A.pdb:0.1132580000):0.0993630000	1krq_A.pdb:0.1229380000):0.0000020664	2jd7_A.pdb:0.0867320000):0.0695087000	1vlg_A.pdb:0.1669080000):0.0780922000	1eum_A.pdb:0.0917590000):0.1795820000):0.1102910000	1nfv_A.pdb:0.1971980000):0.2801850000	((1lko_A.pdb:0.3235650000	(1yuz_A.pdb:0.6371870000	3qhb_A.pdb:0.3660630000):0.1377400000):0.2727330000	(1otk_A.pdb:0.8114040000	((((((((1oqu_A.pdb:0.1003270000	1r2f_A.pdb:0.0529580000):0.0500237000	1uzr_A.pdb:0.0971180000):0.2203090000	1mxr_A.pdb:0.4759400000):0.0784769000	((1jk0_A.pdb:0.4081850000	2uw2_A.pdb:0.2433360000):0.1415920000	1w68_A.pdb:0.1895080000):0.1371200000):0.1374630000	3ee4_A.pdb:0.2988220000):0.2653290000	((2inc_B.pdb:0.4300550000	(1mty_D.pdb:0.4260430000	3dhg_A.pdb:0.4789090000):0.1282010000):0.0287880000	(2inp_C.pdb:0.2452960000	1mty_B.pdb:0.7866820000):0.2066120000):0.3863980000):0.1269670000	((2uw1_A.pdb:0.0406020000	2uw1_B.pdb:0.0326140000):0.1163180000	1afr_A.pdb:0.1118170000):0.2773430000):0.0112692000	1za0_A.pdb:0.7423180000):0.5846050000):0.2328350000):0.0000021455):0.1284560000):0.0069141300):0.0467898000	((1qgh_A.pdb:0.1160260000	2ux1_A.pdb:0.1041320000):0.1206040000	((1dps_A.pdb:0.0606930000	(1jts_A.pdb:0.0826710000	(1o9r_A.pdb:0.0167560000	(1tjo_A.pdb:0.0731920000	1tk6_A.pdb:0.0238890000):0.2231220000):0.1409450000):0.0605251000):0.1017390000	2vzb_A.pdb:0.2656200000):0.0411884000):0.0676103000):0.0317354000):0.1009370000);
(1ji5_A.pdb:0.1365290000	(1jig_A.pdb:0.0975710000	1n1q_A.pdb:0.0126710000):0.0348032000	(((2chp_A.pdb:0.1277340000	((((((1bcf_A.pdb:0.0567120000	3e1q_A.pdb:0.0957890000):0.0078262100	(2fkz_A.pdb:0.0458700000	1jgc_A.pdb:0.1345690000):0.0134929000):0.1130460000	((((((((1lb3_A.pdb:0.0642200000	2za7_A.pdb:0.0500190000):0.0890505000	1bg7_A.pdb:0.3431730000):0.0250872000	1r03_A.pdb:0.0189190000):0.1003680000	3e6s_A.pdb:0.1408590000):0.0420891000	2jd7_A.pdb:0.0813570000):0.0084935400	1krq_A.pdb:0.0775300000):0.0357047000	((1z6o_A.pdb:0.4244400000	1z6o_M.pdb:0.1693910000):0.1559330000	1vlg_A.pdb:0.0911960000):0.0413466000):0.0668936000	1eum_A.pdb:0.1061760000):0.1277190000):0.1399220000	1nfv_A.pdb:0.1577600000):0.1022040000	((1lko_A.pdb:0.3170620000	1yuz_A.pdb:0.4780240000):0.0798223000	3qhb_A.pdb:0.3970810000):0.2096890000):0.0053902300	(1otk_A.pdb:0.8732380000	((((((((1oqu_A.pdb:0.1263620000	1r2f_A.pdb:0.1437420000):0.1222210000	1uzr_A.pdb:0.0398340000):0.2793650000	1mxr_A.pdb:0.3366490000):0.3011090000	((1jk0_A.pdb:0.3450870000	2uw2_A.pdb:0.2205350000):0.0976091000	1w68_A.pdb:0.1236900000):0.1524590000):0.1079370000	3ee4_A.pdb:0.3532450000):0.1213130000	((2inc_B.pdb:0.3977680000	(1mty_D.pdb:0.6630200000	3dhg_A.pdb:0.5839650000):0.1738420000):0.1133410000	(2inp_C.pdb:0.3179870000	1mty_B.pdb:0.8036350000):0.2642350000):0.3193810000):0.2582270000	((2uw1_A.pdb:0.0609970000	2uw1_B.pdb:0.0410580000):0.1237820000	1afr_A.pdb:0.1357060000):0.3672890000):0.1458440000	1za0_A.pdb:0.4395270000):0.3962880000):0.2634980000):0.1079600000):0.0040785200	((1ji4_A.pdb:0.0332360000	2fzf_A.pdb:0.7014400000):0.1082100000	(2fjc_A.pdb:0.0661310000	1uvh_A.pdb:0.3439830000):0.0143158000):0.0391001000):0.0415615000	((1qgh_A.pdb:0.1025450000	2ux1_A.pdb:0.1707800000):0.1238380000	((((1dps_A.pdb:0.0671620000	1jts_A.pdb:0.0305740000):0.1863590000	1o9r_A.pdb:0.0059340000):0.1476290000	(1tjo_A.pdb:0.0727930000	1tk6_A.pdb:0.0243720000):0.0897483000):0.1213640000	2vzb_A.pdb:0.4251110000):0.0183060000):0.0111472000):0.0449515000);
(1ji5_A.pdb:0.2290360000	1jig_A.pdb:0.0769790000	(1n1q_A.pdb:0.0199540000	(2chp_A.pdb:0.1048950000	((((1qgh_A.pdb:0.0534040000	2ux1_A.pdb:0.1599980000):0.2436630000	2vzb_A.pdb:0.4131080000):0.0000029721	(((1dps_A.pdb:0.2069440000	1jts_A.pdb:0.0794900000):0.1014820000	1o9r_A.pdb:0.1377560000):0.2401720000	(1tjo_A.pdb:0.0954190000	1tk6_A.pdb:0.0078540000):0.1610750000):0.1259150000):0.0268158000	((1ji4_A.pdb:0.1615510000	(2fjc_A.pdb:0.1175070000	1uvh_A.pdb:0.3806670000):0.0294627000):0.0466705000	(((((2fzf_A.pdb:0.6853500000	1yuz_A.pdb:0.4128030000):0.3142160000	1lko_A.pdb:0.1953540000):0.0968076000	3qhb_A.pdb:0.4563540000):0.2115300000	(1otk_A.pdb:0.8965600000	((((((((1oqu_A.pdb:0.1188590000	1r2f_A.pdb:0.0714050000):0.0571085000	1uzr_A.pdb:0.0801540000):0.2346200000	1mxr_A.pdb:0.2747080000):0.3466590000	((1jk0_A.pdb:0.3685900000	2uw2_A.pdb:0.2574100000):0.0731974000	1w68_A.pdb:0.0909130000):0.1335030000):0.1272920000	((2inc_B.pdb:0.5521540000	(2inp_C.pdb:0.4592810000	1mty_B.pdb:0.7350830000):0.1205700000):0.1511440000	(1mty_D.pdb:0.4869250000	3dhg_A.pdb:0.3660070000):0.2124450000):0.3246940000):0.1560300000	3ee4_A.pdb:0.3028690000):0.2417170000	((2uw1_A.pdb:0.0592230000	2uw1_B.pdb:0.0709220000):0.0801007000	1afr_A.pdb:0.1583260000):0.3117430000):0.1576460000	1za0_A.pdb:0.4686750000):0.3861830000):0.1436120000):0.0000026267	(((1bcf_A.pdb:0.0702890000	(3e1q_A.pdb:0.0994430000	(2fkz_A.pdb:0.0597630000	1jgc_A.pdb:0.1770000000):0.0429232000):0.0355087000):0.0945953000	(((((((((1lb3_A.pdb:0.0528490000	2za7_A.pdb:0.0691980000):0.0592077000	1bg7_A.pdb:0.3045400000):0.0635671000	1r03_A.pdb:0.1231350000):0.0568942000	(1z6o_A.pdb:0.3599070000	1z6o_M.pdb:0.2747320000):0.1084160000):0.0724820000	3e6s_A.pdb:0.1840030000):0.1013920000	2jd7_A.pdb:0.0765240000):0.0267328000	1krq_A.pdb:0.0684800000):0.0496529000	1vlg_A.pdb:0.1424950000):0.0714807000	1eum_A.pdb:0.0521600000):0.2242310000):0.1367570000	1nfv_A.pdb:0.3211080000):0.0302363000):0.0876990000):0.0117806000):0.0426940000):0.0836421000):0.0305632000);
(1ji5_A.pdb:0.1745470000	1jig_A.pdb:0.0596400000	(1n1q_A.pdb:0.0179880000	(2chp_A.pdb:0.1341480000	((((1qgh_A.pdb:0.1472820000	2ux1_A.pdb:0.0954070000):0.1403240000	1ji4_A.pdb:0.0481960000):0.0595964000	(2fjc_A.pdb:0.0787100000	(((((1dps_A.pdb:0.1190330000	1jts_A.pdb:0.1016230000):0.1580760000	1o9r_A.pdb:0.0349880000):0.1446880000	(1tjo_A.pdb:0.1028610000	1tk6_A.pdb:0.0114830000):0.1023380000):0.1353160000	2vzb_A.pdb:0.2356160000):0.1221050000	1uvh_A.pdb:0.3587090000):0.0422291000):0.0633985000):0.0780225000	(((2fzf_A.pdb:0.6789110000	((1bcf_A.pdb:0.0266440000	(3e1q_A.pdb:0.0475760000	(2fkz_A.pdb:0.0399040000	1jgc_A.pdb:0.1286260000):0.0706324000):0.0162528000):0.1836000000	((((((1lb3_A.pdb:0.0504240000	2za7_A.pdb:0.0362710000):0.0413688000	1bg7_A.pdb:0.1536130000):0.0660348000	1r03_A.pdb:0.0877230000):0.0520373000	3e6s_A.pdb:0.1906960000):0.1056750000	(1z6o_A.pdb:0.3896190000	1z6o_M.pdb:0.2169650000):0.0548835000):0.0954571000	((1eum_A.pdb:0.2034440000	1vlg_A.pdb:0.0825310000):0.0426424000	(1krq_A.pdb:0.0856570000	2jd7_A.pdb:0.0181990000):0.0539163000):0.0311210000):0.1126020000):0.0303180000):0.1894460000	1nfv_A.pdb:0.2556850000):0.0138769000	(((1lko_A.pdb:0.2044860000	1yuz_A.pdb:0.5810480000):0.1266880000	3qhb_A.pdb:0.4897500000):0.2477310000	(1otk_A.pdb:0.9032590000	(((((((1oqu_A.pdb:0.1036320000	1r2f_A.pdb:0.0860060000):0.1042410000	1uzr_A.pdb:0.1011370000):0.2117880000	1mxr_A.pdb:0.3412340000):0.2567080000	(1jk0_A.pdb:0.5297690000	(2uw2_A.pdb:0.2924940000	1w68_A.pdb:0.1581050000):0.0811940000):0.0639041000):0.1326280000	(3ee4_A.pdb:0.2997670000	((2inc_B.pdb:0.4662280000	(2inp_C.pdb:0.3255320000	1mty_B.pdb:0.7760450000):0.3195110000):0.0882289000	(1mty_D.pdb:0.5405870000	3dhg_A.pdb:0.4743160000):0.2034680000):0.4241210000):0.1363330000):0.1964460000	((2uw1_A.pdb:0.0589730000	2uw1_B.pdb:0.0481620000):0.1059940000	1afr_A.pdb:0.1670490000):0.3734730000):0.0776314000	1za0_A.pdb:0.4494910000):0.4802790000):0.0264514000):0.1077140000):0.1338970000):0.0497175000):0.0818819000):0.0715765000);
(1ji5_A.pdb:0.1463580000	(1jig_A.pdb:0.0830270000	(((2chp_A.pdb:0.1542140000	((((((1bcf_A.pdb:0.0529020000	3e1q_A.pdb:0.0358800000):0.0579351000	2fkz_A.pdb:0.0254560000):0.1129840000	1jgc_A.pdb:0.0680540000):0.0619235000	((((((((1lb3_A.pdb:0.0511680000	(2za7_A.pdb:0.0121900000	3e6s_A.pdb:0.2579120000):0.0691871000):0.0876584000	1bg7_A.pdb:0.1723800000):0.0324019000	1r03_A.pdb:0.0659250000):0.0591052000	(1z6o_A.pdb:0.3480720000	1z6o_M.pdb:0.1862710000):0.0707703000):0.0563646000	1vlg_A.pdb:0.1156760000):0.0423777000	1krq_A.pdb:0.0809310000):0.0168146000	2jd7_A.pdb:0.0651280000):0.0360051000	1eum_A.pdb:0.1405000000):0.1142170000):0.1392760000	1nfv_A.pdb:0.2739770000):0.0557872000	(((1lko_A.pdb:0.2315420000	1yuz_A.pdb:0.4886320000):0.1305540000	3qhb_A.pdb:0.4208950000):0.1215000000	(1otk_A.pdb:1.0811580000	((((((((1oqu_A.pdb:0.1327470000	1r2f_A.pdb:0.0907970000):0.0414574000	1uzr_A.pdb:0.0873290000):0.3097660000	1mxr_A.pdb:0.3525340000):0.1971830000	((1jk0_A.pdb:0.3824040000	2uw2_A.pdb:0.3134880000):0.0920980000	1w68_A.pdb:0.1257810000):0.1863770000):0.1032300000	((2inc_B.pdb:0.4306040000	(2inp_C.pdb:0.3127950000	1mty_B.pdb:0.6322680000):0.2615080000):0.1134110000	(1mty_D.pdb:0.3619010000	3dhg_A.pdb:0.3750600000):0.2468160000):0.4549400000):0.0949757000	3ee4_A.pdb:0.4172640000):0.1984470000	((2uw1_A.pdb:0.0758250000	2uw1_B.pdb:0.0510580000):0.0784865000	1afr_A.pdb:0.1643360000):0.4660750000):0.0064314200	1za0_A.pdb:0.5797780000):0.3058380000):0.2080620000):0.0801835000):0.1294260000):0.0000020891	((1ji4_A.pdb:0.1352510000	2fzf_A.pdb:0.6689090000):0.0853159000	(2fjc_A.pdb:0.0484810000	1uvh_A.pdb:0.3227030000):0.0125188000):0.0320258000):0.0422407000	((1qgh_A.pdb:0.0777930000	2ux1_A.pdb:0.1385750000):0.1392220000	((((1dps_A.pdb:0.1013760000	1jts_A.pdb:0.0832420000):0.1771660000	1o9r_A.pdb:0.0380520000):0.1557850000	(1tjo_A.pdb:0.0681170000	1tk6_A.pdb:0.0395360000):0.1437410000):0.1409680000	2vzb_A.pdb:0.3407130000):0.0000028177):0.0102134000):0.0738238000):0.0311911000	1n1q_A.pdb:0.0178740000);
(1ji5_A.pdb:0.1789780000	1jig_A.pdb:0.0792320000	(1n1q_A.pdb:0.0286880000	((((2chp_A.pdb:0.0991220000	1ji4_A.pdb:0.1401900000):0.0513427000	((((1bcf_A.pdb:0.0393120000	3e1q_A.pdb:0.0910580000):0.0245518000	(2fkz_A.pdb:0.0309150000	1jgc_A.pdb:0.1039780000):0.0641783000):0.0985196000	(((((((1lb3_A.pdb:0.0309330000	(1bg7_A.pdb:0.2290170000	1r03_A.pdb:0.0566470000):0.0570250000):0.0321312000	2za7_A.pdb:0.0537980000):0.0593810000	3e6s_A.pdb:0.1573880000):0.0858604000	(1z6o_A.pdb:0.3770640000	1z6o_M.pdb:0.2124800000):0.0839557000):0.0648695000	2jd7_A.pdb:0.0693530000):0.0070858100	1krq_A.pdb:0.1161190000):0.0495825000	(1eum_A.pdb:0.1137080000	1vlg_A.pdb:0.1293960000):0.0366860000):0.1411190000):0.0891217000	(1nfv_A.pdb:0.3117220000	(((1lko_A.pdb:0.2177080000	3qhb_A.pdb:0.5671850000):0.0499280000	1yuz_A.pdb:0.5295170000):0.2003720000	(1otk_A.pdb:0.9136290000	((((((((1oqu_A.pdb:0.1143800000	1r2f_A.pdb:0.1287850000):0.0490499000	1uzr_A.pdb:0.1143190000):0.2156030000	1mxr_A.pdb:0.4846280000):0.2206450000	((1jk0_A.pdb:0.3766720000	2uw2_A.pdb:0.2307320000):0.1312430000	1w68_A.pdb:0.1389770000):0.1209190000):0.0952418000	((2inc_B.pdb:0.2007660000	(1mty_D.pdb:0.5148770000	3dhg_A.pdb:0.5253600000):0.3218940000):0.1085620000	(2inp_C.pdb:0.3698040000	1mty_B.pdb:0.7018720000):0.2469140000):0.4287780000):0.0892366000	3ee4_A.pdb:0.4240880000):0.1717050000	((2uw1_A.pdb:0.0233530000	2uw1_B.pdb:0.1052020000):0.0692641000	1afr_A.pdb:0.1199420000):0.4174460000):0.0692075000	1za0_A.pdb:0.4918480000):0.2994720000):0.2003580000):0.0442280000):0.0200312000):0.1263740000):0.0000021023	(2fjc_A.pdb:0.1044230000	(1uvh_A.pdb:0.2442580000	2fzf_A.pdb:0.6818330000):0.0891261000):0.0000029585):0.0317248000	(((1qgh_A.pdb:0.0198190000	2ux1_A.pdb:0.1211620000):0.1715790000	2vzb_A.pdb:0.4332180000):0.0000029641	(((1dps_A.pdb:0.1308550000	1jts_A.pdb:0.1099520000):0.1074540000	1o9r_A.pdb:0.1143390000):0.1219180000	(1tjo_A.pdb:0.0584370000	1tk6_A.pdb:0.0620860000):0.2539050000):0.0935859000):0.0267936000):0.0746999000):0.0506317000);
(1ji5_A.pdb:0.1164900000	1jig_A.pdb:0.0775290000	(1n1q_A.pdb:0.0074040000	((2chp_A.pdb:0.1613720000	(((1qgh_A.pdb:0.1462070000	2ux1_A.pdb:0.0934040000):0.0836313000	2vzb_A.pdb:0.4032600000):0.0184845000	(((1dps_A.pdb:0.1665870000	1jts_A.pdb:0.0506140000):0.1554730000	1o9r_A.pdb:0.1215660000):0.1866650000	(1tjo_A.pdb:0.0730530000	1tk6_A.pdb:0.0000030000):0.1223440000):0.0903360000):0.0174140000):0.0346567000	((1ji4_A.pdb:0.1594220000	(2fjc_A.pdb:0.1212310000	1uvh_A.pdb:0.3439480000):0.0233809000):0.0164135000	(((((2fzf_A.pdb:0.5751190000	1yuz_A.pdb:0.4748570000):0.2259290000	1lko_A.pdb:0.2141290000):0.1845020000	3qhb_A.pdb:0.4409180000):0.1179500000	(1otk_A.pdb:0.8774180000	((((((((1oqu_A.pdb:0.0792690000	1r2f_A.pdb:0.0587840000):0.0849960000	1uzr_A.pdb:0.0839980000):0.1731230000	1mxr_A.pdb:0.3555330000):0.1604870000	((1jk0_A.pdb:0.4441770000	2uw2_A.pdb:0.1922030000):0.0774209000	1w68_A.pdb:0.1244640000):0.1343580000):0.1054390000	(((2inc_B.pdb:0.4339220000	1mty_B.pdb:0.6837690000):0.1286870000	2inp_C.pdb:0.3496440000):0.1902770000	(1mty_D.pdb:0.3495970000	3dhg_A.pdb:0.4484220000):0.2930180000):0.2683630000):0.1221310000	3ee4_A.pdb:0.3810140000):0.2517890000	((2uw1_A.pdb:0.1010060000	2uw1_B.pdb:0.0600870000):0.1094000000	1afr_A.pdb:0.1514430000):0.4007800000):0.0152614000	1za0_A.pdb:0.4747790000):0.4709510000):0.1050920000):0.0276794000	(((((1bcf_A.pdb:0.0580710000	3e1q_A.pdb:0.0575000000):0.0201156000	2fkz_A.pdb:0.0309020000):0.0262882000	1jgc_A.pdb:0.1811570000):0.0729215000	((((((((1lb3_A.pdb:0.0790860000	2za7_A.pdb:0.0927700000):0.0384466000	(1bg7_A.pdb:0.3175220000	1r03_A.pdb:0.0785260000):0.0743435000):0.0514805000	(1z6o_A.pdb:0.3446490000	1z6o_M.pdb:0.2443210000):0.1392180000):0.0557019000	3e6s_A.pdb:0.1445470000):0.1095050000	2jd7_A.pdb:0.0942020000):0.0101919000	1krq_A.pdb:0.0930210000):0.0344528000	1vlg_A.pdb:0.0898850000):0.0497551000	1eum_A.pdb:0.1098960000):0.1459700000):0.1052870000	1nfv_A.pdb:0.2572260000):0.0602741000):0.1532270000):0.0153979000):0.0769900000):0.0466040000);
(1ji5_A.pdb:0.1340680000	1jig_A.pdb:0.0713510000	(1n1q_A.pdb:0.0000030000	((2chp_A.pdb:0.1024930000	(((1ji4_A.pdb:0.1769980000	(2fjc_A.pdb:0.0860840000	1uvh_A.pdb:0.2137500000):0.0164554000):0.0379999000	2fzf_A.pdb:0.7235760000):0.0467191000	(((((((1bcf_A.pdb:0.0594510000	3e1q_A.pdb:0.0221210000):0.0435171000	2fkz_A.pdb:0.0546220000):0.0814400000	1jgc_A.pdb:0.1445980000):0.0845101000	(((((((((1lb3_A.pdb:0.0419470000	2za7_A.pdb:0.0690070000):0.0702749000	1bg7_A.pdb:0.3757930000):0.0786748000	1r03_A.pdb:0.1100380000):0.0940154000	3e6s_A.pdb:0.1712140000):0.1040730000	(1z6o_A.pdb:0.2431170000	1z6o_M.pdb:0.2798430000):0.0863362000):0.0467406000	1vlg_A.pdb:0.1509210000):0.0047463400	2jd7_A.pdb:0.0541420000):0.0141445000	1krq_A.pdb:0.0892540000):0.0717160000	1eum_A.pdb:0.1577550000):0.1221370000):0.1227270000	1nfv_A.pdb:0.2251570000):0.1299740000	(((1lko_A.pdb:0.3034960000	1yuz_A.pdb:0.4833020000):0.2161180000	3qhb_A.pdb:0.4346050000):0.1100680000	1otk_A.pdb:1.0361830000):0.0000029349):0.0224609000	(((((((1oqu_A.pdb:0.0852980000	1r2f_A.pdb:0.1116180000):0.1072160000	1uzr_A.pdb:0.0508860000):0.2339190000	1mxr_A.pdb:0.3900250000):0.1937280000	(((1jk0_A.pdb:0.3645730000	2uw2_A.pdb:0.2292250000):0.1122090000	1w68_A.pdb:0.1823470000):0.1642320000	((2inc_B.pdb:0.2672690000	(2inp_C.pdb:0.4329070000	1mty_B.pdb:0.7299800000):0.2466600000):0.2312210000	(1mty_D.pdb:0.4472030000	3dhg_A.pdb:0.3787370000):0.2823670000):0.3753730000):0.0477260000):0.0626113000	3ee4_A.pdb:0.4827680000):0.3039830000	((2uw1_A.pdb:0.0921540000	2uw1_B.pdb:0.0511810000):0.1126740000	1afr_A.pdb:0.1339440000):0.4400760000):0.1639150000	1za0_A.pdb:0.3688850000):0.3151090000):0.1390100000):0.0335970000):0.0290137000	((1qgh_A.pdb:0.0574830000	2ux1_A.pdb:0.1786950000):0.1617230000	((((1dps_A.pdb:0.1279740000	1jts_A.pdb:0.0654680000):0.1253780000	1o9r_A.pdb:0.0759570000):0.1543690000	(1tjo_A.pdb:0.0466270000	1tk6_A.pdb:0.0374160000):0.1551430000):0.1069170000	2vzb_A.pdb:0.2571460000):0.0000021292):0.0258791000):0.0626430000):0.0435299000);
(1ji5_A.pdb:0.2082290000	(1jig_A.pdb:0.0621890000	(1n1q_A.pdb:0.0682540000	((2chp_A.pdb:0.1818260000	(((((2fzf_A.pdb:0.5987760000	((((((1bcf_A.pdb:0.0629720000	(2fkz_A.pdb:0.0613030000	1jgc_A.pdb:0.2106090000):0.0195477000):0.0298981000	3e1q_A.pdb:0.0392740000):0.0386291000	1nfv_A.pdb:0.2909230000):0.2416180000	1eum_A.pdb:0.0396050000):0.1001060000	1vlg_A.pdb:0.1081610000):0.0398240000	(1krq_A.pdb:0.1210100000	2jd7_A.pdb:0.1190490000):0.0000020948):0.0396106000):0.0158224000	(((1lb3_A.pdb:0.0439920000	(1bg7_A.pdb:0.2578000000	1r03_A.pdb:0.0540190000):0.0395163000):0.0285077000	2za7_A.pdb:0.0607380000):0.0870665000	(1z6o_A.pdb:0.3728840000	3e6s_A.pdb:0.1337840000):0.0516686000):0.1055220000):0.0808834000	1z6o_M.pdb:0.2002670000):0.1635720000	((1lko_A.pdb:0.3283680000	1yuz_A.pdb:0.4735060000):0.1256390000	3qhb_A.pdb:0.4351040000):0.1793210000):0.0748774000	(1otk_A.pdb:0.6868870000	((((((((1oqu_A.pdb:0.0905440000	1r2f_A.pdb:0.0745090000):0.0332330000	1uzr_A.pdb:0.0818030000):0.1622380000	1mxr_A.pdb:0.2942770000):0.1528970000	3ee4_A.pdb:0.4191130000):0.1101180000	((1jk0_A.pdb:0.2606750000	2uw2_A.pdb:0.2262940000):0.1543010000	1w68_A.pdb:0.0371610000):0.1948940000):0.2344710000	1za0_A.pdb:0.4675110000):0.1332640000	((2uw1_A.pdb:0.0683420000	2uw1_B.pdb:0.0469320000):0.0327749000	1afr_A.pdb:0.1209550000):0.3171540000):0.0456153000	((2inc_B.pdb:0.2806970000	(2inp_C.pdb:0.3403430000	1mty_B.pdb:0.6920780000):0.0920943000):0.2261930000	(1mty_D.pdb:0.3836590000	3dhg_A.pdb:0.4343170000):0.2339100000):0.4409770000):0.3568970000):0.1436430000):0.1800550000):0.0000021845	(1ji4_A.pdb:0.1106860000	(2fjc_A.pdb:0.0487880000	1uvh_A.pdb:0.3817400000):0.0249519000):0.0621610000):0.0339826000):0.0346102000):0.0405744000	(((1qgh_A.pdb:0.1110280000	2ux1_A.pdb:0.1103060000):0.1527280000	(((1dps_A.pdb:0.1328410000	1jts_A.pdb:0.0368080000):0.1638560000	1o9r_A.pdb:0.0600120000):0.2141830000	(1tjo_A.pdb:0.0696320000	1tk6_A.pdb:0.0151440000):0.1506080000):0.1431020000):0.0000029121	2vzb_A.pdb:0.3660250000):0.0296655000);
(1ji5_A.pdb:0.1465440000	1jig_A.pdb:0.1123170000	(1n1q_A.pdb:0.0113050000	(((((2chp_A.pdb:0.1453540000	((((1qgh_A.pdb:0.1706840000	2ux1_A.pdb:0.1232050000):0.1985370000	(((1dps_A.pdb:0.0955170000	1jts_A.pdb:0.0526740000):0.1666250000	1o9r_A.pdb:0.1162220000):0.1206020000	(1tjo_A.pdb:0.0931180000	1tk6_A.pdb:0.0000020000):0.1267270000):0.1476830000):0.0000027297	2vzb_A.pdb:0.4244740000):0.0263927000	((((((((1bcf_A.pdb:0.1157160000	3e1q_A.pdb:0.1138570000):0.0457373000	2fkz_A.pdb:0.0886980000):0.0535328000	1jgc_A.pdb:0.0962370000):0.1378780000	((((((((1lb3_A.pdb:0.0301780000	(1bg7_A.pdb:0.3054570000	1r03_A.pdb:0.0772110000):0.0948547000):0.0655244000	2za7_A.pdb:0.0444330000):0.0458951000	3e6s_A.pdb:0.1538160000):0.1101150000	(1z6o_A.pdb:0.4445860000	1z6o_M.pdb:0.2100050000):0.0973919000):0.1480470000	2jd7_A.pdb:0.0564540000):0.0090589400	1krq_A.pdb:0.0628690000):0.0786184000	1vlg_A.pdb:0.1087550000):0.0267754000	1eum_A.pdb:0.1512650000):0.0737307000):0.0942869000	1nfv_A.pdb:0.1719490000):0.1514700000	(1lko_A.pdb:0.2399570000	(1yuz_A.pdb:0.3791910000	3qhb_A.pdb:0.2724960000):0.1304650000):0.1931380000):0.1365340000	1otk_A.pdb:0.9721520000):0.0472669000	((((((1oqu_A.pdb:0.1182180000	(1r2f_A.pdb:0.0730230000	1uzr_A.pdb:0.0773680000):0.0164634000):0.2187410000	1mxr_A.pdb:0.3543430000):0.2364130000	((1jk0_A.pdb:0.5172200000	2uw2_A.pdb:0.2662570000):0.0569432000	1w68_A.pdb:0.0675690000):0.1706750000):0.0833257000	3ee4_A.pdb:0.4831800000):0.0856309000	(2inc_B.pdb:0.4040930000	((2inp_C.pdb:0.4009220000	1mty_B.pdb:0.7794870000):0.1924460000	(1mty_D.pdb:0.3438710000	3dhg_A.pdb:0.4775060000):0.1757270000):0.0893798000):0.2086260000):0.1411150000	(((2uw1_A.pdb:0.0745760000	2uw1_B.pdb:0.0438530000):0.0476581000	1afr_A.pdb:0.1133030000):0.2984560000	1za0_A.pdb:0.3792330000):0.1068780000):0.4016060000):0.0986664000):0.0066697700):0.0776447000	1uvh_A.pdb:0.3707930000):0.0525372000	2fjc_A.pdb:0.0485330000):0.0767002000	1ji4_A.pdb:0.1242220000):0.0395878000	2fzf_A.pdb:0.8433400000):0.0632191000):0.0208588000);
(1ji5_A.pdb:0.2018990000	(1jig_A.pdb:0.1059850000	1n1q_A.pdb:0.0325140000):0.0307342000	(((2chp_A.pdb:0.0850340000	((((2fzf_A.pdb:0.6106560000	((1lko_A.pdb:0.2844170000	1yuz_A.pdb:0.5884410000):0.1097250000	3qhb_A.pdb:0.4932300000):0.2297260000):0.0269258000	1otk_A.pdb:1.0505030000):0.0601202000	(((((((1oqu_A.pdb:0.0760970000	1uzr_A.pdb:0.1480480000):0.0276139000	1r2f_A.pdb:0.0992720000):0.1552640000	1mxr_A.pdb:0.5559990000):0.2233350000	(1jk0_A.pdb:0.4161470000	(2uw2_A.pdb:0.3720480000	1w68_A.pdb:0.0715280000):0.1215580000):0.1439630000):0.0814674000	(3ee4_A.pdb:0.2623230000	((2inc_B.pdb:0.4102160000	(2inp_C.pdb:0.2869910000	1mty_B.pdb:0.8326720000):0.2548800000):0.2073450000	(1mty_D.pdb:0.4487180000	3dhg_A.pdb:0.6145260000):0.2426180000):0.3850350000):0.1497950000):0.1457680000	(2uw1_A.pdb:0.0000030000	(2uw1_B.pdb:0.0869800000	1afr_A.pdb:0.1766750000):0.0727685000):0.5909030000):0.0588375000	1za0_A.pdb:0.4772050000):0.5217640000):0.0344165000	(((1bcf_A.pdb:0.0306070000	(3e1q_A.pdb:0.0272950000	(2fkz_A.pdb:0.0154480000	1jgc_A.pdb:0.2522460000):0.0478339000):0.0283380000):0.1739330000	((((((((1lb3_A.pdb:0.0617760000	(1bg7_A.pdb:0.2520680000	1r03_A.pdb:0.0539300000):0.0521935000):0.0554995000	2za7_A.pdb:0.0918600000):0.1410420000	(1z6o_A.pdb:0.3696480000	1z6o_M.pdb:0.1911640000):0.0754101000):0.0297140000	3e6s_A.pdb:0.1468260000):0.0690531000	2jd7_A.pdb:0.0748970000):0.0090537600	1krq_A.pdb:0.0999280000):0.0493742000	1vlg_A.pdb:0.1201530000):0.0444996000	1eum_A.pdb:0.1011440000):0.0545400000):0.1088860000	1nfv_A.pdb:0.2771140000):0.1255060000):0.1217670000):0.0332993000	((1ji4_A.pdb:0.1712500000	2fjc_A.pdb:0.0502420000):0.0067178200	1uvh_A.pdb:0.4756440000):0.0313143000):0.0692914000	(((1qgh_A.pdb:0.1144620000	2ux1_A.pdb:0.1273530000):0.1610440000	(((1dps_A.pdb:0.1068470000	1jts_A.pdb:0.0503590000):0.1979750000	1o9r_A.pdb:0.0488680000):0.1231170000	(1tjo_A.pdb:0.1853000000	1tk6_A.pdb:0.0243260000):0.1087820000):0.1027790000):0.0126807000	2vzb_A.pdb:0.4640230000):0.0132701000):0.0072067900);
(1ji5_A.pdb:0.1126360000	1jig_A.pdb:0.0904470000	(((((1n1q_A.pdb:0.0327170000	2chp_A.pdb:0.0928400000):0.0539701000	(((1ji4_A.pdb:0.0641180000	2fzf_A.pdb:0.6680180000):0.1198690000	2fjc_A.pdb:0.0221950000):0.0440067000	1uvh_A.pdb:0.4060590000):0.0508195000):0.0293655000	((((1dps_A.pdb:0.0664930000	1jts_A.pdb:0.0779050000):0.1798170000	1o9r_A.pdb:0.0607120000):0.1696460000	(1tjo_A.pdb:0.0762850000	1tk6_A.pdb:0.0087300000):0.1590100000):0.1700280000	(((((((1bcf_A.pdb:0.0828840000	3e1q_A.pdb:0.0486280000):0.0360973000	2fkz_A.pdb:0.0526630000):0.0830172000	1jgc_A.pdb:0.0365370000):0.1566740000	(((((((((1lb3_A.pdb:0.0334000000	2za7_A.pdb:0.0617350000):0.0414139000	1bg7_A.pdb:0.2450120000):0.0363132000	1r03_A.pdb:0.0806480000):0.0397292000	(1z6o_A.pdb:0.3904290000	1z6o_M.pdb:0.2214360000):0.1565500000):0.1024990000	3e6s_A.pdb:0.1134840000):0.0624750000	2jd7_A.pdb:0.0430320000):0.0233300000	1krq_A.pdb:0.0712180000):0.0887537000	1eum_A.pdb:0.1379100000):0.0211251000	1vlg_A.pdb:0.0973300000):0.1096400000):0.1093830000	1nfv_A.pdb:0.2173870000):0.0828119000	(1lko_A.pdb:0.2246840000	(1yuz_A.pdb:0.3994140000	3qhb_A.pdb:0.2203020000):0.1218380000):0.2419750000):0.0446184000	(1otk_A.pdb:0.9790490000	(((((((1oqu_A.pdb:0.0526120000	1r2f_A.pdb:0.0726540000):0.0670465000	1uzr_A.pdb:0.0848180000):0.2089580000	1mxr_A.pdb:0.2252650000):0.2161630000	((1jk0_A.pdb:0.3286320000	2uw2_A.pdb:0.2142870000):0.0969697000	1w68_A.pdb:0.1443370000):0.1835230000):0.1313470000	(3ee4_A.pdb:0.4455410000	((2inc_B.pdb:0.4256920000	(2inp_C.pdb:0.2935030000	1mty_B.pdb:0.7146320000):0.1632540000):0.1188920000	(1mty_D.pdb:0.5561360000	3dhg_A.pdb:0.4759070000):0.1522830000):0.3200400000):0.0801211000):0.3230120000	((2uw1_A.pdb:0.0455970000	2uw1_B.pdb:0.0692970000):0.1128180000	1afr_A.pdb:0.0337150000):0.3578800000):0.0786586000	1za0_A.pdb:0.3740340000):0.3156400000):0.1327110000):0.2058930000):0.0027362600):0.0347437000	(1qgh_A.pdb:0.1154810000	2ux1_A.pdb:0.0738390000):0.1007270000):0.0330213000	2vzb_A.pdb:0.3611450000):0.0443369000);
(1ji5_A.pdb:0.1810620000	1jig_A.pdb:0.0546440000	(1n1q_A.pdb:0.0209470000	((((2chp_A.pdb:0.0303590000	((1qgh_A.pdb:0.0977270000	2ux1_A.pdb:0.1390040000):0.1564740000	1ji4_A.pdb:0.1243550000):0.1974650000):0.0270141000	((((((2fzf_A.pdb:0.5893600000	(((1lb3_A.pdb:0.0461400000	2za7_A.pdb:0.0761600000):0.0673669000	(1bg7_A.pdb:0.2260910000	1r03_A.pdb:0.0491840000):0.0693861000):0.0408314000	3e6s_A.pdb:0.2378570000):0.0635532000):0.0243313000	((1z6o_A.pdb:0.4298990000	1z6o_M.pdb:0.1492420000):0.1015650000	((1eum_A.pdb:0.1609600000	(1krq_A.pdb:0.1271960000	2jd7_A.pdb:0.0679980000):0.0404311000):0.0869672000	1vlg_A.pdb:0.1400820000):0.0706096000):0.0116466000):0.0779700000	(1bcf_A.pdb:0.0144440000	(3e1q_A.pdb:0.0480890000	(2fkz_A.pdb:0.0091710000	1jgc_A.pdb:0.1763000000):0.0667904000):0.0512791000):0.1083620000):0.1234720000	(1lko_A.pdb:0.2323020000	(1yuz_A.pdb:0.3542270000	3qhb_A.pdb:0.3450940000):0.3273100000):0.3436650000):0.0270711000	1nfv_A.pdb:0.2851580000):0.0000027239	(1otk_A.pdb:0.8406530000	((((((((1oqu_A.pdb:0.1245020000	1r2f_A.pdb:0.1071950000):0.0686016000	1uzr_A.pdb:0.0719620000):0.1459480000	1mxr_A.pdb:0.3968750000):0.2014540000	((1jk0_A.pdb:0.3928530000	2uw2_A.pdb:0.2212330000):0.0955096000	1w68_A.pdb:0.1692220000):0.1449530000):0.0942132000	((2inc_B.pdb:0.4783700000	(2inp_C.pdb:0.5100860000	1mty_B.pdb:0.7560140000):0.1207870000):0.1569570000	(1mty_D.pdb:0.6184980000	3dhg_A.pdb:0.5054000000):0.1869400000):0.2004420000):0.1104670000	3ee4_A.pdb:0.2980770000):0.2806600000	((2uw1_A.pdb:0.0886010000	2uw1_B.pdb:0.1020310000):0.0994116000	1afr_A.pdb:0.1117430000):0.2646670000):0.2478100000	1za0_A.pdb:0.3847890000):0.2903960000):0.1350430000):0.1354060000):0.0060782900	2fjc_A.pdb:0.0900700000):0.0333570000	(((((1dps_A.pdb:0.1187470000	1jts_A.pdb:0.1068470000):0.0862463000	1o9r_A.pdb:0.0708570000):0.1969290000	(1tjo_A.pdb:0.0930500000	1tk6_A.pdb:0.0368210000):0.1084930000):0.1266880000	1uvh_A.pdb:0.2739920000):0.0580019000	2vzb_A.pdb:0.4156840000):0.0523483000):0.0797056000):0.1078230000);
(1ji5_A.pdb:0.1079780000	1jig_A.pdb:0.0736100000	(((1n1q_A.pdb:0.0422530000	((2chp_A.pdb:0.1558020000	((((2fzf_A.pdb:0.5375970000	1yuz_A.pdb:0.3212220000):0.3019970000	(1lko_A.pdb:0.2472920000	3qhb_A.pdb:0.4696470000):0.0587245000):0.1896350000	(1otk_A.pdb:1.0438680000	((((((((1oqu_A.pdb:0.1119240000	1r2f_A.pdb:0.0696510000):0.0340389000	1uzr_A.pdb:0.0941900000):0.2117630000	1mxr_A.pdb:0.3934040000):0.0758435000	((1jk0_A.pdb:0.3128810000	2uw2_A.pdb:0.2394520000):0.0792923000	1w68_A.pdb:0.1249130000):0.1471170000):0.0579399000	(2inc_B.pdb:0.3430330000	((2inp_C.pdb:0.2684590000	1mty_B.pdb:0.7067340000):0.2630890000	(1mty_D.pdb:0.6881490000	3dhg_A.pdb:0.3097560000):0.3289970000):0.0727728000):0.4405220000):0.1099660000	3ee4_A.pdb:0.2967060000):0.2079830000	((2uw1_A.pdb:0.0429100000	2uw1_B.pdb:0.1043070000):0.0793080000	1afr_A.pdb:0.0940830000):0.2915740000):0.1252740000	1za0_A.pdb:0.4450410000):0.3542060000):0.2191850000):0.0391398000	((((1bcf_A.pdb:0.0265600000	3e1q_A.pdb:0.0801320000):0.0087702100	(2fkz_A.pdb:0.0494840000	1jgc_A.pdb:0.1712690000):0.0631467000):0.0816348000	(((((((1lb3_A.pdb:0.0499470000	2za7_A.pdb:0.0560820000):0.0415503000	(1bg7_A.pdb:0.2515770000	1r03_A.pdb:0.0300710000):0.0386197000):0.0700739000	3e6s_A.pdb:0.1335240000):0.1135210000	1krq_A.pdb:0.1664020000):0.0182010000	2jd7_A.pdb:0.1587130000):0.0378580000	((1z6o_A.pdb:0.4604930000	1z6o_M.pdb:0.1695330000):0.1552080000	1vlg_A.pdb:0.0988000000):0.0006647960):0.0432852000	1eum_A.pdb:0.1290440000):0.1392640000):0.1003320000	1nfv_A.pdb:0.2140210000):0.0545129000):0.1171440000):0.0018192800	((1ji4_A.pdb:0.0881600000	2fjc_A.pdb:0.0507900000):0.0390402000	1uvh_A.pdb:0.3597750000):0.0272602000):0.0098762600):0.0313019000	((1qgh_A.pdb:0.0890690000	2ux1_A.pdb:0.0716620000):0.0744016000	(((1dps_A.pdb:0.0845350000	1jts_A.pdb:0.1019970000):0.0794316000	1o9r_A.pdb:0.0638200000):0.0898207000	(1tjo_A.pdb:0.0664230000	1tk6_A.pdb:0.0141200000):0.1934760000):0.0987681000):0.0041371200):0.0131985000	2vzb_A.pdb:0.3996920000):0.0116912000);
(1ji5_A.pdb:0.1434740000	1jig_A.pdb:0.0822900000	(1n1q_A.pdb:0.0191770000	(2chp_A.pdb:0.1414680000	(((((1qgh_A.pdb:0.1217030000	2ux1_A.pdb:0.1023190000):0.1389240000	1ji4_A.pdb:0.1053370000):0.0496761000	2fjc_A.pdb:0.0736830000):0.0104806000	((((1dps_A.pdb:0.1241910000	1o9r_A.pdb:0.1995930000):0.0625679000	1jts_A.pdb:0.0350630000):0.1992960000	(1uvh_A.pdb:0.3022460000	(1tjo_A.pdb:0.0955750000	1tk6_A.pdb:0.0254970000):0.1180700000):0.0397996000):0.0211172000	2vzb_A.pdb:0.3830300000):0.0233712000):0.0379358000	(2fzf_A.pdb:0.8861220000	(((((1bcf_A.pdb:0.0388740000	(3e1q_A.pdb:0.0719800000	2fkz_A.pdb:0.0351180000):0.0306575000):0.0662082000	1jgc_A.pdb:0.1195150000):0.0957611000	((((((1lb3_A.pdb:0.0447080000	1r03_A.pdb:0.1340800000):0.0149681000	1bg7_A.pdb:0.2699080000):0.0182797000	2za7_A.pdb:0.0557460000):0.0787356000	3e6s_A.pdb:0.1625850000):0.1342000000	(1z6o_A.pdb:0.2480730000	1z6o_M.pdb:0.2556990000):0.1398740000):0.0557062000	((1eum_A.pdb:0.2143960000	1krq_A.pdb:0.0876830000):0.0095710300	(2jd7_A.pdb:0.0650250000	1vlg_A.pdb:0.1108820000):0.0562720000):0.0455158000):0.0846904000):0.1541250000	(((1lko_A.pdb:0.1405440000	1yuz_A.pdb:0.5337090000):0.1645840000	3qhb_A.pdb:0.5565380000):0.1804370000	(1otk_A.pdb:0.9814500000	((((((((1oqu_A.pdb:0.1151820000	1r2f_A.pdb:0.1030340000):0.0468247000	1uzr_A.pdb:0.0417530000):0.2035390000	1mxr_A.pdb:0.3246220000):0.1629990000	((1jk0_A.pdb:0.3749920000	2uw2_A.pdb:0.2912730000):0.0707970000	1w68_A.pdb:0.0808300000):0.1703860000):0.0719569000	((2inc_B.pdb:0.3667980000	(2inp_C.pdb:0.3519980000	1mty_B.pdb:0.7176630000):0.1904620000):0.1462650000	(1mty_D.pdb:0.4239510000	3dhg_A.pdb:0.3159500000):0.3535920000):0.3703710000):0.1100490000	3ee4_A.pdb:0.3488530000):0.1768370000	((2uw1_A.pdb:0.0289840000	2uw1_B.pdb:0.0686670000):0.1296610000	1afr_A.pdb:0.1029470000):0.4849900000):0.1536630000	1za0_A.pdb:0.4507550000):0.0762887000):0.2838530000):0.1026950000):0.0797160000	1nfv_A.pdb:0.2287080000):0.0327544000):0.1223990000):0.0186350000):0.0343507000):0.0583467000);
(1ji5_A.pdb:0.0823420000	1jig_A.pdb:0.0541530000	(1n1q_A.pdb:0.0098320000	((2chp_A.pdb:0.1206310000	((1ji4_A.pdb:0.1579640000	(2fzf_A.pdb:0.6843770000	((((((1bcf_A.pdb:0.0760010000	(3e1q_A.pdb:0.0261660000	2fkz_A.pdb:0.0687920000):0.0176302000):0.0493035000	1jgc_A.pdb:0.1115550000):0.1337780000	((((((((1lb3_A.pdb:0.0565140000	2za7_A.pdb:0.0882600000):0.0475988000	1bg7_A.pdb:0.3389120000):0.0900710000	(1r03_A.pdb:0.0758480000	3e6s_A.pdb:0.2170900000):0.0179314000):0.0933398000	(1z6o_A.pdb:0.4070820000	1z6o_M.pdb:0.1361240000):0.1471020000):0.0755814000	2jd7_A.pdb:0.0986470000):0.0152368000	1krq_A.pdb:0.0996370000):0.0597984000	1vlg_A.pdb:0.0753940000):0.0342970000	1eum_A.pdb:0.1932230000):0.1102410000):0.0568421000	(1lko_A.pdb:0.2310080000	(1yuz_A.pdb:0.3274580000	3qhb_A.pdb:0.4702100000):0.0994652000):0.2350930000):0.0536112000	1nfv_A.pdb:0.2239130000):0.0534995000	(1otk_A.pdb:1.2442470000	(((((((1oqu_A.pdb:0.0671410000	1r2f_A.pdb:0.1001630000):0.1200720000	1uzr_A.pdb:0.0117140000):0.1771620000	1mxr_A.pdb:0.3106090000):0.2287430000	(((1jk0_A.pdb:0.3648130000	2uw2_A.pdb:0.3661100000):0.0518030000	1w68_A.pdb:0.1806120000):0.0718266000	((2inc_B.pdb:0.5086340000	(1mty_D.pdb:0.6033270000	3dhg_A.pdb:0.6295550000):0.2609780000):0.1005990000	(2inp_C.pdb:0.3582300000	1mty_B.pdb:0.6634260000):0.1696280000):0.4069240000):0.0268349000):0.0499531000	3ee4_A.pdb:0.4322410000):0.3414750000	((2uw1_A.pdb:0.0387600000	2uw1_B.pdb:0.1130340000):0.0654321000	1afr_A.pdb:0.1146200000):0.3134210000):0.0477645000	1za0_A.pdb:0.4465970000):0.2017660000):0.3084070000):0.1127550000):0.0278738000):0.0128530000	(2fjc_A.pdb:0.0632330000	1uvh_A.pdb:0.3581480000):0.0294078000):0.0091048600):0.0277291000	((1qgh_A.pdb:0.0881270000	2ux1_A.pdb:0.0916070000):0.1429340000	((((1dps_A.pdb:0.1224730000	1jts_A.pdb:0.0479520000):0.1241820000	1o9r_A.pdb:0.0610700000):0.0874205000	(1tjo_A.pdb:0.0775640000	1tk6_A.pdb:0.0189360000):0.1602930000):0.1108540000	2vzb_A.pdb:0.4084940000):0.0197043000):0.0175168000):0.0512222000):0.0225504000);
(1ji5_A.pdb:0.1778860000	1jig_A.pdb:0.0641950000	(1n1q_A.pdb:0.0000030000	(2chp_A.pdb:0.1116640000	(((1qgh_A.pdb:0.1282850000	2ux1_A.pdb:0.1248260000):0.1020130000	2vzb_A.pdb:0.2469880000):0.0557493000	(((1ji4_A.pdb:0.2017650000	2fjc_A.pdb:0.1882690000):0.0050131600	(1uvh_A.pdb:0.3588980000	(((((2fzf_A.pdb:0.4928410000	1yuz_A.pdb:0.3322540000):0.1917750000	1lko_A.pdb:0.3170940000):0.1137890000	3qhb_A.pdb:0.3921890000):0.1863930000	(1otk_A.pdb:0.8007900000	((((((((1oqu_A.pdb:0.0824930000	1r2f_A.pdb:0.1351830000):0.0979590000	1uzr_A.pdb:0.0322490000):0.2695830000	1mxr_A.pdb:0.3600110000):0.1697480000	((1jk0_A.pdb:0.3362960000	2uw2_A.pdb:0.2110110000):0.0830468000	1w68_A.pdb:0.2062310000):0.1142400000):0.0776291000	((2inc_B.pdb:0.3342470000	(2inp_C.pdb:0.3979580000	1mty_B.pdb:1.0616290000):0.2467080000):0.2121350000	(1mty_D.pdb:0.5218600000	3dhg_A.pdb:0.4248080000):0.3302030000):0.2832620000):0.1228300000	3ee4_A.pdb:0.3251010000):0.2108270000	((2uw1_A.pdb:0.0225120000	2uw1_B.pdb:0.0774120000):0.1641350000	1afr_A.pdb:0.1390090000):0.3384320000):0.1392250000	1za0_A.pdb:0.4933370000):0.3436460000):0.1479500000):0.1208070000	(((1bcf_A.pdb:0.0448570000	(3e1q_A.pdb:0.0669600000	(2fkz_A.pdb:0.0524150000	1jgc_A.pdb:0.2805420000):0.0418317000):0.0254090000):0.0546993000	((((((((1lb3_A.pdb:0.0000030000	2za7_A.pdb:0.1127620000):0.0855225000	1bg7_A.pdb:0.2811320000):0.1000390000	1r03_A.pdb:0.0226320000):0.0700060000	3e6s_A.pdb:0.3426180000):0.0436948000	(1z6o_A.pdb:0.4577120000	1z6o_M.pdb:0.1803120000):0.1292050000):0.0566608000	(1krq_A.pdb:0.0604350000	2jd7_A.pdb:0.1339920000):0.0315882000):0.0194936000	1vlg_A.pdb:0.1071940000):0.0942126000	1eum_A.pdb:0.1203410000):0.2121170000):0.0905174000	1nfv_A.pdb:0.3068930000):0.0654891000):0.0792877000):0.0064562900):0.0286144000	((1dps_A.pdb:0.1689650000	(1jts_A.pdb:0.1140300000	1o9r_A.pdb:0.1678670000):0.0712083000):0.0676555000	(1tjo_A.pdb:0.0559950000	1tk6_A.pdb:0.0418990000):0.1839760000):0.1105200000):0.0284225000):0.0321690000):0.1142640000):0.0564653000);
(1ji5_A.pdb:0.1587350000	1jig_A.pdb:0.0883430000	(1n1q_A.pdb:0.0416780000	(((2chp_A.pdb:0.1368150000	((1qgh_A.pdb:0.1169850000	2ux1_A.pdb:0.1222510000):0.0791260000	1ji4_A.pdb:0.0764880000):0.0601409000):0.0347617000	(((1dps_A.pdb:0.1439050000	(1jts_A.pdb:0.0295700000	(1o9r_A.pdb:0.0608110000	(1tjo_A.pdb:0.0419850000	1tk6_A.pdb:0.0535480000):0.2198230000):0.1673610000):0.0527348000):0.0696650000	(1uvh_A.pdb:0.2837610000	2vzb_A.pdb:0.2771920000):0.0414761000):0.0299914000	((((2fzf_A.pdb:0.4652180000	1yuz_A.pdb:0.5129320000):0.2191420000	(1lko_A.pdb:0.3302280000	3qhb_A.pdb:0.3463770000):0.0760251000):0.1953010000	(((1bcf_A.pdb:0.0610580000	(3e1q_A.pdb:0.0827410000	2fkz_A.pdb:0.0606860000):0.0331584000):0.0460734000	1jgc_A.pdb:0.1418670000):0.0465714000	((((1lb3_A.pdb:0.0366440000	2za7_A.pdb:0.0705710000):0.0431772000	(1bg7_A.pdb:0.2151430000	1r03_A.pdb:0.0492390000):0.0403531000):0.0880321000	3e6s_A.pdb:0.1443440000):0.0748615000	((((1z6o_A.pdb:0.4556370000	1z6o_M.pdb:0.1472770000):0.1734440000	1vlg_A.pdb:0.0627370000):0.0125295000	1eum_A.pdb:0.1139180000):0.0443478000	(1krq_A.pdb:0.0863680000	2jd7_A.pdb:0.1578020000):0.0348858000):0.0758889000):0.0967991000):0.0710820000):0.0218408000	(1nfv_A.pdb:0.3037980000	(1otk_A.pdb:0.5764030000	((((((((1oqu_A.pdb:0.0994670000	1r2f_A.pdb:0.0658870000):0.0342417000	1uzr_A.pdb:0.0874820000):0.1639490000	1mxr_A.pdb:0.2887820000):0.2701070000	((1jk0_A.pdb:0.3733190000	2uw2_A.pdb:0.2187080000):0.1174030000	1w68_A.pdb:0.1406600000):0.1167970000):0.0913040000	((2inc_B.pdb:0.4112440000	(2inp_C.pdb:0.3281290000	1mty_B.pdb:0.6510460000):0.2239720000):0.1775040000	(1mty_D.pdb:0.4474690000	3dhg_A.pdb:0.5773560000):0.1428660000):0.4137340000):0.0758106000	3ee4_A.pdb:0.2979640000):0.1190680000	((2uw1_A.pdb:0.0546720000	2uw1_B.pdb:0.0274580000):0.0968250000	1afr_A.pdb:0.1350610000):0.3161520000):0.1012090000	1za0_A.pdb:0.4024530000):0.4276070000):0.2140760000):0.0060871400):0.0979718000):0.0151366000):0.0125915000	2fjc_A.pdb:0.1335770000):0.0247879000):0.0331908000);
(1ji5_A.pdb:0.1103950000	1jig_A.pdb:0.1233380000	(1n1q_A.pdb:0.0337240000	(((2chp_A.pdb:0.1031210000	((((((((((1bcf_A.pdb:0.0670340000	3e1q_A.pdb:0.1064610000):0.0257554000	1jgc_A.pdb:0.1718070000):0.0152641000	2fkz_A.pdb:0.0217920000):0.0754236000	1nfv_A.pdb:0.2703060000):0.1889510000	1eum_A.pdb:0.1219600000):0.0267623000	(2jd7_A.pdb:0.0427500000	1vlg_A.pdb:0.1670300000):0.0526968000):0.0000027276	1krq_A.pdb:0.0933130000):0.1214080000	(1z6o_A.pdb:0.3346970000	1z6o_M.pdb:0.2077680000):0.1856090000):0.0140699000	(((1lb3_A.pdb:0.0795320000	(1bg7_A.pdb:0.2036340000	1r03_A.pdb:0.0723960000):0.0524527000):0.0560610000	2za7_A.pdb:0.0422310000):0.0961600000	3e6s_A.pdb:0.0906780000):0.0498407000):0.1305160000	((1lko_A.pdb:0.3883170000	(1yuz_A.pdb:0.5626380000	3qhb_A.pdb:0.2844740000):0.0645966000):0.2645280000	(1otk_A.pdb:0.8237550000	(((((((1oqu_A.pdb:0.0832890000	1r2f_A.pdb:0.0795360000):0.0309698000	1uzr_A.pdb:0.0466440000):0.2039290000	1mxr_A.pdb:0.3729350000):0.2604430000	((1jk0_A.pdb:0.3594480000	(2uw2_A.pdb:0.2618970000	1w68_A.pdb:0.0961790000):0.0545067000):0.0967916000	((2inc_B.pdb:0.3971760000	(2inp_C.pdb:0.3454490000	1mty_B.pdb:0.8240390000):0.2763230000):0.1669150000	(1mty_D.pdb:0.3864980000	3dhg_A.pdb:0.3516370000):0.2714910000):0.5451660000):0.1093060000):0.0902372000	3ee4_A.pdb:0.4251470000):0.2058020000	1za0_A.pdb:0.5199910000):0.1171920000	((2uw1_A.pdb:0.0605420000	2uw1_B.pdb:0.0832260000):0.0891787000	1afr_A.pdb:0.1173140000):0.2972640000):0.3557880000):0.2319080000):0.0751425000):0.1504030000):0.0000027981	((1ji4_A.pdb:0.0484960000	2fzf_A.pdb:0.7738200000):0.0833954000	(2fjc_A.pdb:0.0466400000	1uvh_A.pdb:0.4388000000):0.0191852000):0.0545219000):0.0554722000	((1qgh_A.pdb:0.1052080000	2ux1_A.pdb:0.0689070000):0.1173070000	((((1dps_A.pdb:0.0976650000	1jts_A.pdb:0.0762960000):0.2356750000	1o9r_A.pdb:0.0051450000):0.1393100000	(1tjo_A.pdb:0.0623740000	1tk6_A.pdb:0.0217570000):0.1515440000):0.2051330000	2vzb_A.pdb:0.3720180000):0.0154818000):0.0536703000):0.0711184000):0.0622381000);
(1ji5_A.pdb:0.1299880000	1jig_A.pdb:0.0219090000	(1n1q_A.pdb:0.0122110000	(((2chp_A.pdb:0.0676970000	((((((1bcf_A.pdb:0.0310160000	3e1q_A.pdb:0.0499260000):0.0399218000	2fkz_A.pdb:0.0681660000):0.0598371000	1jgc_A.pdb:0.1222300000):0.1204630000	(((((1lb3_A.pdb:0.0352430000	(1bg7_A.pdb:0.2430810000	1r03_A.pdb:0.0843830000):0.0407056000):0.0502724000	2za7_A.pdb:0.0246520000):0.0611093000	3e6s_A.pdb:0.0924320000):0.0271397000	(1z6o_A.pdb:0.3695250000	1z6o_M.pdb:0.2385490000):0.1202470000):0.0710615000	((1eum_A.pdb:0.1595620000	1krq_A.pdb:0.1443250000):0.0193860000	(2jd7_A.pdb:0.0821870000	1vlg_A.pdb:0.1953690000):0.0318567000):0.0175822000):0.0515190000):0.1218420000	1nfv_A.pdb:0.1910170000):0.0841691000	((1lko_A.pdb:0.2625330000	(1yuz_A.pdb:0.4124220000	3qhb_A.pdb:0.3756630000):0.1065680000):0.1881270000	(1otk_A.pdb:0.8134780000	((((((((1oqu_A.pdb:0.0719840000	1r2f_A.pdb:0.0680260000):0.0570810000	1uzr_A.pdb:0.0986120000):0.2601680000	1mxr_A.pdb:0.5899190000):0.0795226000	((1jk0_A.pdb:0.2652590000	2uw2_A.pdb:0.2193250000):0.1254430000	1w68_A.pdb:0.1621380000):0.1302950000):0.1673030000	(((2inc_B.pdb:0.4145010000	1mty_D.pdb:0.4439450000):0.1285240000	3dhg_A.pdb:0.4971020000):0.0000022723	(2inp_C.pdb:0.2519390000	1mty_B.pdb:0.9622950000):0.3660800000):0.3401560000):0.1617070000	3ee4_A.pdb:0.5362260000):0.1479300000	((2uw1_A.pdb:0.0842840000	2uw1_B.pdb:0.0833920000):0.1503240000	1afr_A.pdb:0.0540030000):0.2878060000):0.1073740000	1za0_A.pdb:0.4081780000):0.2627800000):0.2291170000):0.0231268000):0.1842200000):0.0014223400	((1ji4_A.pdb:0.0876400000	2fzf_A.pdb:0.6974890000):0.0701218000	(2fjc_A.pdb:0.0337610000	1uvh_A.pdb:0.3523120000):0.0087359300):0.0573298000):0.0332003000	((1qgh_A.pdb:0.0663860000	2ux1_A.pdb:0.1250990000):0.1966730000	((((1dps_A.pdb:0.1114230000	1jts_A.pdb:0.0910550000):0.1387060000	1o9r_A.pdb:0.0746330000):0.1145140000	(1tjo_A.pdb:0.0412740000	1tk6_A.pdb:0.0501930000):0.1679100000):0.1283070000	2vzb_A.pdb:0.3611860000):0.0000024767):0.0546140000):0.0372623000):0.0668085000);
(1ji5_A.pdb:0.2059010000	1jig_A.pdb:0.0383610000	((1n1q_A.pdb:0.0828030000	(2chp_A.pdb:0.1318150000	((1ji4_A.pdb:0.1399810000	(2fjc_A.pdb:0.1157530000	1uvh_A.pdb:0.3499660000):0.0258336000):0.0834689000	((2fzf_A.pdb:0.6107760000	((((1bcf_A.pdb:0.0182320000	(3e1q_A.pdb:0.0745310000	2fkz_A.pdb:0.0500150000):0.0115613000):0.0457167000	1jgc_A.pdb:0.1347640000):0.0998910000	((((((1lb3_A.pdb:0.0361750000	(2za7_A.pdb:0.0031900000	3e6s_A.pdb:0.1425670000):0.0754215000):0.0416386000	(1bg7_A.pdb:0.3318220000	1r03_A.pdb:0.0174400000):0.0448718000):0.0918005000	(1z6o_A.pdb:0.3099060000	1z6o_M.pdb:0.2322700000):0.0641342000):0.0563880000	(1krq_A.pdb:0.1090390000	2jd7_A.pdb:0.1341590000):0.0000024390):0.0544337000	1vlg_A.pdb:0.0560260000):0.0348841000	1eum_A.pdb:0.1191690000):0.1281030000):0.0697285000	1nfv_A.pdb:0.2533370000):0.0537795000):0.0775357000	(((1lko_A.pdb:0.4461890000	1yuz_A.pdb:0.3240340000):0.0962779000	3qhb_A.pdb:0.3789380000):0.0546673000	(1otk_A.pdb:0.8133540000	((((((((1oqu_A.pdb:0.1096560000	1r2f_A.pdb:0.1025230000):0.0736223000	1uzr_A.pdb:0.0000280000):0.1761200000	1mxr_A.pdb:0.4184720000):0.1800540000	((1jk0_A.pdb:0.2893840000	2uw2_A.pdb:0.2531860000):0.1412560000	1w68_A.pdb:0.0628490000):0.1606600000):0.1697580000	3ee4_A.pdb:0.3120130000):0.2049890000	((2inc_B.pdb:0.3291380000	(2inp_C.pdb:0.4516250000	1mty_B.pdb:0.8556080000):0.0958635000):0.2601700000	(1mty_D.pdb:0.6571860000	3dhg_A.pdb:0.3739830000):0.1254750000):0.3048990000):0.1366640000	((2uw1_A.pdb:0.0350580000	2uw1_B.pdb:0.1091950000):0.1144750000	1afr_A.pdb:0.0542030000):0.3851190000):0.0721879000	1za0_A.pdb:0.4112660000):0.3104120000):0.1683060000):0.0504862000):0.1451870000):0.0183589000):0.0321604000):0.0077838000	(((1qgh_A.pdb:0.1211130000	2ux1_A.pdb:0.0890480000):0.1326190000	2vzb_A.pdb:0.3782190000):0.0000022613	(((1dps_A.pdb:0.2081920000	1jts_A.pdb:0.0161820000):0.0970371000	1o9r_A.pdb:0.1425320000):0.1128770000	(1tjo_A.pdb:0.0966230000	1tk6_A.pdb:0.0128880000):0.1844760000):0.1640900000):0.0214372000):0.0257210000);
(1ji5_A.pdb:0.1262050000	1jig_A.pdb:0.0991890000	(1n1q_A.pdb:0.0288330000	(2chp_A.pdb:0.1555700000	(((((1qgh_A.pdb:0.0744710000	2ux1_A.pdb:0.1314580000):0.1385030000	1ji4_A.pdb:0.0940180000):0.1248220000	(2fzf_A.pdb:0.6074670000	((((((1bcf_A.pdb:0.0811940000	3e1q_A.pdb:0.0611850000):0.0379459000	2fkz_A.pdb:0.0379520000):0.0717200000	1jgc_A.pdb:0.1092830000):0.1584230000	((((((1lb3_A.pdb:0.0470800000	2za7_A.pdb:0.0771620000):0.0191506000	1bg7_A.pdb:0.2608070000):0.0759993000	1r03_A.pdb:0.0885080000):0.0446968000	3e6s_A.pdb:0.2969870000):0.0587075000	(1z6o_A.pdb:0.2956030000	1z6o_M.pdb:0.2188540000):0.0634755000):0.0454900000	(((1eum_A.pdb:0.1827330000	1krq_A.pdb:0.0866300000):0.0327561000	2jd7_A.pdb:0.0954610000):0.0512248000	1vlg_A.pdb:0.1390120000):0.0433350000):0.1173460000):0.1267240000	1nfv_A.pdb:0.3584290000):0.0635402000	(((1lko_A.pdb:0.3805110000	1yuz_A.pdb:0.4911880000):0.1950700000	3qhb_A.pdb:0.4127970000):0.2007350000	(1otk_A.pdb:0.7188820000	(((((((1oqu_A.pdb:0.1024100000	1r2f_A.pdb:0.1138540000):0.0460766000	1uzr_A.pdb:0.0590200000):0.1520890000	1mxr_A.pdb:0.2899910000):0.3777440000	(((1jk0_A.pdb:0.3953260000	2uw2_A.pdb:0.3415670000):0.0597232000	1w68_A.pdb:0.1211810000):0.1467580000	((2inc_B.pdb:0.3196050000	(2inp_C.pdb:0.4998100000	1mty_B.pdb:0.5798580000):0.2062670000):0.1431480000	(1mty_D.pdb:0.5351810000	3dhg_A.pdb:0.6350140000):0.2501600000):0.3011540000):0.0847812000):0.1291870000	3ee4_A.pdb:0.3793300000):0.2285980000	((2uw1_A.pdb:0.0414030000	2uw1_B.pdb:0.0748820000):0.0891706000	1afr_A.pdb:0.0883760000):0.3037860000):0.1611810000	1za0_A.pdb:0.3009430000):0.3656360000):0.0728070000):0.0766743000):0.1084770000):0.1002230000):0.0248960000	2fjc_A.pdb:0.1007880000):0.0017136100	(((((1dps_A.pdb:0.1231870000	1jts_A.pdb:0.1143190000):0.0717402000	1o9r_A.pdb:0.1317260000):0.2189940000	(1tjo_A.pdb:0.0765890000	1tk6_A.pdb:0.0000030000):0.2273720000):0.0836756000	1uvh_A.pdb:0.2532950000):0.0149621000	2vzb_A.pdb:0.3273550000):0.0717919000):0.0395349000):0.0478418000):0.0609949000);
(1ji5_A.pdb:0.1793010000	1jig_A.pdb:0.0000030000	(1n1q_A.pdb:0.0606720000	((((2chp_A.pdb:0.0757800000	((((1dps_A.pdb:0.1724020000	1jts_A.pdb:0.0842680000):0.1537450000	1o9r_A.pdb:0.0781140000):0.1400980000	(1tjo_A.pdb:0.0915840000	1tk6_A.pdb:0.0334440000):0.1068200000):0.0803450000	1uvh_A.pdb:0.3935900000):0.1145160000):0.0004640240	((((((2fzf_A.pdb:0.5877020000	1yuz_A.pdb:0.2047030000):0.2796390000	1lko_A.pdb:0.2616110000):0.0594466000	3qhb_A.pdb:0.4188660000):0.1753200000	(1otk_A.pdb:1.0539090000	(((((((1oqu_A.pdb:0.0749310000	1r2f_A.pdb:0.0776960000):0.0735950000	1uzr_A.pdb:0.0390950000):0.2195230000	1mxr_A.pdb:0.3423210000):0.2241120000	((1jk0_A.pdb:0.3191040000	(2uw2_A.pdb:0.3231010000	1w68_A.pdb:0.1573920000):0.0807133000):0.1591620000	(2inc_B.pdb:0.4934000000	((2inp_C.pdb:0.2109520000	1mty_B.pdb:0.6380320000):0.2913460000	(1mty_D.pdb:0.4750640000	3dhg_A.pdb:0.4820560000):0.1545180000):0.0386131000):0.2837910000):0.0530741000):0.0582786000	3ee4_A.pdb:0.2873150000):0.2233750000	((2uw1_A.pdb:0.0173640000	2uw1_B.pdb:0.0670700000):0.0761586000	1afr_A.pdb:0.1394720000):0.3894800000):0.0599373000	1za0_A.pdb:0.5126020000):0.3419220000):0.1279850000):0.0562845000	((((1bcf_A.pdb:0.0842220000	(2fkz_A.pdb:0.0664180000	1jgc_A.pdb:0.1339180000):0.0000023973):0.0225874000	3e1q_A.pdb:0.0774960000):0.1011410000	1nfv_A.pdb:0.2286200000):0.1025910000	((((((1lb3_A.pdb:0.0246240000	2za7_A.pdb:0.1116590000):0.0844046000	1bg7_A.pdb:0.2016830000):0.0689319000	1r03_A.pdb:0.0325840000):0.0628504000	3e6s_A.pdb:0.2159170000):0.0635602000	((1eum_A.pdb:0.1802970000	1krq_A.pdb:0.0967120000):0.0333087000	(2jd7_A.pdb:0.1477990000	1vlg_A.pdb:0.1304120000):0.0409824000):0.0585065000):0.0851324000	(1z6o_A.pdb:0.3969460000	1z6o_M.pdb:0.2427080000):0.1217540000):0.0192332000):0.0666641000):0.1351560000	2vzb_A.pdb:0.2955740000):0.0678499000):0.0181418000	((1qgh_A.pdb:0.0719520000	2ux1_A.pdb:0.1014170000):0.0867546000	1ji4_A.pdb:0.1423150000):0.0812277000):0.0435667000	2fjc_A.pdb:0.1075220000):0.0378321000):0.0896508000);
(1ji5_A.pdb:0.1929820000	(1jig_A.pdb:0.0761090000	(2chp_A.pdb:0.0363490000	(((1qgh_A.pdb:0.0885320000	2ux1_A.pdb:0.1158010000):0.1323900000	(((((1dps_A.pdb:0.1593850000	1jts_A.pdb:0.0687780000):0.2022170000	1o9r_A.pdb:0.0623720000):0.1539550000	(1tjo_A.pdb:0.1041790000	1tk6_A.pdb:0.0095860000):0.0708169000):0.1393850000	2vzb_A.pdb:0.3198680000):0.0287040000	((((((2fzf_A.pdb:0.6954630000	1yuz_A.pdb:0.3464870000):0.1309630000	1lko_A.pdb:0.3229200000):0.2769460000	3qhb_A.pdb:0.4754210000):0.0703814000	(((1bcf_A.pdb:0.0628800000	3e1q_A.pdb:0.0752370000):0.0076517700	(2fkz_A.pdb:0.0133870000	1jgc_A.pdb:0.1540750000):0.0060953300):0.1156880000	(((((((((1lb3_A.pdb:0.1204120000	2za7_A.pdb:0.0000030000):0.0633876000	3e6s_A.pdb:0.1518870000):0.0790130000	1bg7_A.pdb:0.2040010000):0.0227117000	1r03_A.pdb:0.0575650000):0.1067460000	(1z6o_A.pdb:0.4672820000	1z6o_M.pdb:0.1834360000):0.1427100000):0.1136320000	2jd7_A.pdb:0.0446900000):0.0308526000	1krq_A.pdb:0.0871570000):0.0493061000	1vlg_A.pdb:0.0723660000):0.0886741000	1eum_A.pdb:0.0600960000):0.1045690000):0.1549750000):0.1325990000	1nfv_A.pdb:0.3180480000):0.0000026700	(1otk_A.pdb:0.7321240000	(((((((1oqu_A.pdb:0.0661280000	1r2f_A.pdb:0.0856320000):0.0648292000	1uzr_A.pdb:0.1146110000):0.2581760000	1mxr_A.pdb:0.2967840000):0.1243650000	((1jk0_A.pdb:0.3827380000	2uw2_A.pdb:0.2266560000):0.1400070000	1w68_A.pdb:0.2289290000):0.1285630000):0.1098600000	((2inc_B.pdb:0.3832980000	(2inp_C.pdb:0.3533730000	1mty_B.pdb:0.8126150000):0.3620360000):0.1146020000	(1mty_D.pdb:0.4265710000	3dhg_A.pdb:0.4276750000):0.3436500000):0.3075340000):0.1655020000	3ee4_A.pdb:0.2832050000):0.2398440000	(((2uw1_A.pdb:0.0384590000	2uw1_B.pdb:0.0945840000):0.0946548000	1afr_A.pdb:0.2227820000):0.3118510000	1za0_A.pdb:0.5647370000):0.0508464000):0.4113540000):0.0901483000):0.1092310000):0.0657223000):0.0118984000	(1ji4_A.pdb:0.1434800000	(2fjc_A.pdb:0.0353160000	1uvh_A.pdb:0.3849400000):0.0323390000):0.0431788000):0.0323074000):0.0698507000):0.0360839000	1n1q_A.pdb:0.0000030000);
(1ji5_A.pdb:0.1484620000	1jig_A.pdb:0.1282640000	(1n1q_A.pdb:0.0000020000	((((2chp_A.pdb:0.0863420000	((1qgh_A.pdb:0.1599070000	2ux1_A.pdb:0.0866590000):0.0765951000	1ji4_A.pdb:0.1354780000):0.0874190000):0.0735293000	(((((1dps_A.pdb:0.1362310000	1jts_A.pdb:0.0640070000):0.0664044000	1o9r_A.pdb:0.0728150000):0.1523230000	(1tjo_A.pdb:0.0409440000	1tk6_A.pdb:0.0723500000):0.1842630000):0.1004690000	1uvh_A.pdb:0.2894800000):0.0402867000	2vzb_A.pdb:0.3101350000):0.0261432000):0.0337546000	2fjc_A.pdb:0.1054390000):0.0408198000	((((2fzf_A.pdb:0.5864610000	1yuz_A.pdb:0.3589740000):0.1581360000	1lko_A.pdb:0.4185450000):0.1180740000	3qhb_A.pdb:0.3543310000):0.1456490000	((((1bcf_A.pdb:0.0542860000	(3e1q_A.pdb:0.0780850000	(2fkz_A.pdb:0.0227910000	1jgc_A.pdb:0.1251100000):0.0333364000):0.0074689400):0.0609501000	((((1lb3_A.pdb:0.0693790000	2za7_A.pdb:0.0287020000):0.0520205000	(1bg7_A.pdb:0.3298320000	1r03_A.pdb:0.0926330000):0.0284168000):0.0584567000	3e6s_A.pdb:0.1709900000):0.1200800000	((((1z6o_A.pdb:0.5329440000	1z6o_M.pdb:0.1146490000):0.1774510000	1vlg_A.pdb:0.0884820000):0.0422951000	1eum_A.pdb:0.1403120000):0.0712775000	(1krq_A.pdb:0.0765620000	2jd7_A.pdb:0.1060440000):0.0177806000):0.0475808000):0.1614700000):0.0740375000	1nfv_A.pdb:0.1861550000):0.1588460000	(1otk_A.pdb:0.8290500000	((((((((1oqu_A.pdb:0.0873220000	1r2f_A.pdb:0.1370100000):0.0219638000	1uzr_A.pdb:0.1263770000):0.2003000000	1mxr_A.pdb:0.4663250000):0.1519090000	3ee4_A.pdb:0.4236730000):0.0864780000	((1jk0_A.pdb:0.3645340000	2uw2_A.pdb:0.2130850000):0.2282500000	1w68_A.pdb:0.0682730000):0.1348510000):0.1675420000	((2inc_B.pdb:0.3403040000	(2inp_C.pdb:0.3281760000	1mty_B.pdb:0.7211960000):0.1471620000):0.0984411000	(1mty_D.pdb:0.5445980000	3dhg_A.pdb:0.2499770000):0.4315420000):0.2855580000):0.1720440000	((2uw1_A.pdb:0.0546750000	2uw1_B.pdb:0.0769980000):0.0655566000	1afr_A.pdb:0.1732930000):0.1962420000):0.1807400000	1za0_A.pdb:0.3517160000):0.3115490000):0.2351230000):0.0000029761):0.0903406000):0.0551201000):0.0564348000);
(1ji5_A.pdb:0.1183750000	1jig_A.pdb:0.0844430000	(1n1q_A.pdb:0.0177290000	(((2chp_A.pdb:0.0664970000	((1ji4_A.pdb:0.1121520000	2fjc_A.pdb:0.0757290000):0.0465064000	(((((2fzf_A.pdb:0.8512960000	1yuz_A.pdb:0.3151540000):0.0938407000	3qhb_A.pdb:0.3564820000):0.0363895000	1lko_A.pdb:0.4080370000):0.3031640000	(((((1bcf_A.pdb:0.0883690000	3e1q_A.pdb:0.0259400000):0.0380149000	2fkz_A.pdb:0.0291830000):0.0476417000	1jgc_A.pdb:0.1274140000):0.1099530000	((((1lb3_A.pdb:0.0523970000	2za7_A.pdb:0.0119160000):0.1540660000	(1bg7_A.pdb:0.3002600000	1r03_A.pdb:0.0698660000):0.0994817000):0.0571717000	3e6s_A.pdb:0.1388300000):0.0420388000	((((1z6o_A.pdb:0.3485450000	1z6o_M.pdb:0.1755820000):0.1956190000	1vlg_A.pdb:0.0940220000):0.0186395000	1eum_A.pdb:0.1763630000):0.0274003000	(1krq_A.pdb:0.0902960000	2jd7_A.pdb:0.1022190000):0.0241548000):0.0737613000):0.0734446000):0.1061400000	1nfv_A.pdb:0.2820820000):0.0422242000):0.0312466000	(1otk_A.pdb:1.2326500000	((((((((1oqu_A.pdb:0.0109780000	1r2f_A.pdb:0.1453010000):0.0698423000	1uzr_A.pdb:0.1162600000):0.1667360000	1mxr_A.pdb:0.3421170000):0.1353160000	((1jk0_A.pdb:0.4554400000	2uw2_A.pdb:0.2185310000):0.0976862000	1w68_A.pdb:0.0587840000):0.2660170000):0.0913928000	3ee4_A.pdb:0.4025540000):0.1835050000	(((2inc_B.pdb:0.3058590000	1mty_B.pdb:0.9256980000):0.1400560000	(1mty_D.pdb:0.6351350000	3dhg_A.pdb:0.3685480000):0.3312160000):0.0875944000	2inp_C.pdb:0.5080830000):0.4734560000):0.1029080000	1za0_A.pdb:0.5662270000):0.0239001000	((2uw1_A.pdb:0.0740290000	2uw1_B.pdb:0.0787320000):0.0836786000	1afr_A.pdb:0.1109780000):0.1800920000):0.2672150000):0.2074640000):0.0661984000):0.0098689700):0.0202628000	(1uvh_A.pdb:0.3962010000	2vzb_A.pdb:0.2572950000):0.1431340000):0.0398657000	((1qgh_A.pdb:0.0709070000	2ux1_A.pdb:0.1062570000):0.1335030000	(((1dps_A.pdb:0.1329630000	1jts_A.pdb:0.1052150000):0.1509220000	1o9r_A.pdb:0.1249420000):0.1452430000	(1tjo_A.pdb:0.0858200000	1tk6_A.pdb:0.0144000000):0.1799820000):0.1733230000):0.0000026336):0.0493419000):0.0443592000);
(1ji5_A.pdb:0.1564090000	1jig_A.pdb:0.0598750000	(1n1q_A.pdb:0.0345270000	(2chp_A.pdb:0.1990150000	(((1qgh_A.pdb:0.0613250000	2ux1_A.pdb:0.1159330000):0.1296350000	(2fzf_A.pdb:0.5044790000	(((((1bcf_A.pdb:0.0910500000	3e1q_A.pdb:0.0405000000):0.0208201000	(2fkz_A.pdb:0.0196750000	1nfv_A.pdb:0.3983460000):0.0064523100):0.0884611000	1jgc_A.pdb:0.1216640000):0.1123510000	(((((1lb3_A.pdb:0.0595660000	(1bg7_A.pdb:0.2504870000	1r03_A.pdb:0.1028000000):0.0707991000):0.0545404000	2za7_A.pdb:0.0836360000):0.0813902000	3e6s_A.pdb:0.2316750000):0.0766110000	(1z6o_A.pdb:0.3962660000	(1z6o_M.pdb:0.0688260000	1otk_A.pdb:1.2150880000):0.1373580000):0.1229140000):0.0759060000	((1eum_A.pdb:0.2009620000	1vlg_A.pdb:0.1126230000):0.0279509000	(1krq_A.pdb:0.1318590000	2jd7_A.pdb:0.1400420000):0.0215263000):0.0932796000):0.0907035000):0.1748680000	(((1lko_A.pdb:0.3059190000	1yuz_A.pdb:0.5787380000):0.1841860000	3qhb_A.pdb:0.3737980000):0.1531350000	((((((((1oqu_A.pdb:0.0952160000	1r2f_A.pdb:0.0830320000):0.0718979000	1uzr_A.pdb:0.0299690000):0.2374380000	1mxr_A.pdb:0.3008740000):0.2377470000	((1jk0_A.pdb:0.4259340000	2uw2_A.pdb:0.4266790000):0.0677089000	1w68_A.pdb:0.1189020000):0.1977280000):0.0881079000	((2inc_B.pdb:0.3677770000	(2inp_C.pdb:0.3994020000	1mty_B.pdb:0.7949230000):0.1569540000):0.0700261000	(1mty_D.pdb:0.3832420000	3dhg_A.pdb:0.4268150000):0.2943970000):0.2452130000):0.0745155000	3ee4_A.pdb:0.4376540000):0.1484230000	((2uw1_A.pdb:0.0672780000	2uw1_B.pdb:0.0634060000):0.1289070000	1afr_A.pdb:0.1167090000):0.4567730000):0.0451815000	1za0_A.pdb:0.6373340000):0.3588680000):0.0408938000):0.1246550000):0.0349288000):0.0279332000	((1ji4_A.pdb:0.2064520000	2fjc_A.pdb:0.0705870000):0.0533126000	(((1dps_A.pdb:0.1477410000	1jts_A.pdb:0.0325200000):0.1590370000	1o9r_A.pdb:0.1303100000):0.1636730000	((1uvh_A.pdb:0.2386490000	2vzb_A.pdb:0.3053540000):0.0827908000	(1tjo_A.pdb:0.1261210000	1tk6_A.pdb:0.0651310000):0.1244490000):0.0559550000):0.1388330000):0.0310818000):0.0283393000):0.0313010000):0.0181361000);
(1ji5_A.pdb:0.2635530000	1jig_A.pdb:0.0927590000	((1n1q_A.pdb:0.1112200000	((2chp_A.pdb:0.1557880000	(((1ji4_A.pdb:0.1671390000	2fzf_A.pdb:0.8069150000):0.0560254000	(((1bcf_A.pdb:0.0407370000	(3e1q_A.pdb:0.0659630000	(2fkz_A.pdb:0.0096790000	1jgc_A.pdb:0.2091060000):0.0333477000):0.0358355000):0.1450900000	((((((1lb3_A.pdb:0.0461000000	2za7_A.pdb:0.1230310000):0.1242260000	(1bg7_A.pdb:0.3414010000	1r03_A.pdb:0.0489610000):0.0335149000):0.1169700000	3e6s_A.pdb:0.2630900000):0.1045160000	1eum_A.pdb:0.1054770000):0.0617471000	(((1z6o_A.pdb:0.3564440000	1z6o_M.pdb:0.2561770000):0.1888040000	1vlg_A.pdb:0.0546790000):0.0524213000	2jd7_A.pdb:0.1366060000):0.0250713000):0.0155843000	1krq_A.pdb:0.1134480000):0.1695250000):0.1269290000	((1nfv_A.pdb:0.2242600000	(1otk_A.pdb:1.1145930000	((((((((1oqu_A.pdb:0.0498300000	1r2f_A.pdb:0.0951160000):0.0720295000	1uzr_A.pdb:0.0594840000):0.1344590000	1mxr_A.pdb:0.2986970000):0.2182340000	((2inc_B.pdb:0.3147380000	(2inp_C.pdb:0.5411320000	1mty_B.pdb:0.7009060000):0.1914650000):0.1533970000	(1mty_D.pdb:0.5093300000	3dhg_A.pdb:0.5970020000):0.2316290000):0.2886630000):0.1722510000	((1jk0_A.pdb:0.4067790000	2uw2_A.pdb:0.3245800000):0.1096630000	1w68_A.pdb:0.1200180000):0.1995460000):0.0781571000	3ee4_A.pdb:0.3861860000):0.2514890000	((2uw1_A.pdb:0.0548700000	2uw1_B.pdb:0.0659780000):0.0980210000	1afr_A.pdb:0.1380860000):0.4558050000):0.3024030000	1za0_A.pdb:0.3022320000):0.1646520000):0.1939750000):0.0578828000	((1lko_A.pdb:0.2813240000	3qhb_A.pdb:0.6119120000):0.0790228000	1yuz_A.pdb:0.5886220000):0.1777730000):0.0987487000):0.0953493000):0.0267766000	2fjc_A.pdb:0.0733360000):0.0322689000):0.0536734000	1uvh_A.pdb:0.4554120000):0.0196365000):0.0346722000	((1qgh_A.pdb:0.0526230000	2ux1_A.pdb:0.2105870000):0.1301850000	((((1dps_A.pdb:0.2563750000	1jts_A.pdb:0.0593620000):0.1669350000	1o9r_A.pdb:0.0242430000):0.3054910000	(1tjo_A.pdb:0.1262920000	1tk6_A.pdb:0.0216660000):0.1399960000):0.1635800000	2vzb_A.pdb:0.3609990000):0.0216973000):0.0243140000):0.0587118000);
(1ji5_A.pdb:0.1235380000	1jig_A.pdb:0.0550230000	(1n1q_A.pdb:0.0577170000	((2chp_A.pdb:0.1053030000	(((1ji4_A.pdb:0.1690270000	2fjc_A.pdb:0.0782410000):0.0048659800	1uvh_A.pdb:0.4178840000):0.0332274000	(((2fzf_A.pdb:0.5258940000	((((((((1bcf_A.pdb:0.0408550000	3e1q_A.pdb:0.0935950000):0.0522163000	(1jgc_A.pdb:0.1603050000	1nfv_A.pdb:0.2336110000):0.0177612000):0.0148395000	2fkz_A.pdb:0.0152670000):0.1655500000	1eum_A.pdb:0.0651190000):0.0909098000	1krq_A.pdb:0.0437260000):0.0576547000	2jd7_A.pdb:0.0833790000):0.0237706000	(((((1lb3_A.pdb:0.0334490000	(1bg7_A.pdb:0.2855900000	1r03_A.pdb:0.0677710000):0.0667561000):0.0288223000	2za7_A.pdb:0.0576470000):0.0230507000	3e6s_A.pdb:0.1233090000):0.0602236000	1z6o_A.pdb:0.3220840000):0.0286988000	1z6o_M.pdb:0.1714120000):0.0648665000):0.0354573000	1vlg_A.pdb:0.0764140000):0.1510620000):0.1010450000	(1lko_A.pdb:0.3038270000	(1yuz_A.pdb:0.4110140000	3qhb_A.pdb:0.3262380000):0.0547354000):0.1585990000):0.0681286000	(1otk_A.pdb:0.6884760000	(((((((1oqu_A.pdb:0.0500040000	1r2f_A.pdb:0.1296630000):0.0743548000	1uzr_A.pdb:0.0882440000):0.1989310000	1mxr_A.pdb:0.3699720000):0.1956410000	((1jk0_A.pdb:0.3533570000	2uw2_A.pdb:0.3255400000):0.0554759000	1w68_A.pdb:0.1323300000):0.0816563000):0.0982390000	((2inc_B.pdb:0.5195340000	(2inp_C.pdb:0.2942440000	1mty_B.pdb:0.6477590000):0.1844610000):0.0987250000	(1mty_D.pdb:0.2968860000	3dhg_A.pdb:0.5840820000):0.4173590000):0.4175840000):0.0969874000	3ee4_A.pdb:0.4542320000):0.2170510000	(((2uw1_A.pdb:0.0407520000	2uw1_B.pdb:0.0998850000):0.0524254000	1afr_A.pdb:0.1399780000):0.2752290000	1za0_A.pdb:0.4361240000):0.0311669000):0.3549850000):0.2215750000):0.1921280000):0.0000026857):0.0322370000	((1qgh_A.pdb:0.1025770000	2ux1_A.pdb:0.1045610000):0.1426090000	((((1dps_A.pdb:0.1166780000	1jts_A.pdb:0.0836510000):0.0534365000	1o9r_A.pdb:0.0335050000):0.1620310000	(1tjo_A.pdb:0.0478040000	1tk6_A.pdb:0.0248230000):0.1396300000):0.0949523000	2vzb_A.pdb:0.3582730000):0.0000023486):0.0226822000):0.0345901000):0.0618959000);
(1ji5_A.pdb:0.1940410000	1jig_A.pdb:0.0555570000	(1n1q_A.pdb:0.0369240000	(2chp_A.pdb:0.0590940000	(((1qgh_A.pdb:0.1359710000	2ux1_A.pdb:0.1649730000):0.1505690000	((((1dps_A.pdb:0.1322030000	1jts_A.pdb:0.0544750000):0.1476900000	1o9r_A.pdb:0.0508900000):0.1887500000	(1tjo_A.pdb:0.0949570000	1tk6_A.pdb:0.0147260000):0.1556800000):0.1147660000	2vzb_A.pdb:0.4329270000):0.0000024120):0.0344725000	((1ji4_A.pdb:0.1360140000	(2fjc_A.pdb:0.0661250000	1uvh_A.pdb:0.3682800000):0.0338450000):0.0271211000	((((((2fzf_A.pdb:0.6141220000	1yuz_A.pdb:0.3587250000):0.2445050000	1lko_A.pdb:0.2213470000):0.0915491000	3qhb_A.pdb:0.3689100000):0.1249760000	((((((((1oqu_A.pdb:0.0877230000	1r2f_A.pdb:0.1106750000):0.0680923000	1uzr_A.pdb:0.0863400000):0.1899300000	1mxr_A.pdb:0.3934030000):0.1610100000	((1jk0_A.pdb:0.4066340000	2uw2_A.pdb:0.2518600000):0.2029140000	1w68_A.pdb:0.0854390000):0.2380830000):0.1567110000	3ee4_A.pdb:0.3240100000):0.1199990000	((2inc_B.pdb:0.4459140000	(2inp_C.pdb:0.5232520000	1mty_B.pdb:0.9035490000):0.1700340000):0.0785398000	(1mty_D.pdb:0.3575360000	3dhg_A.pdb:0.4456180000):0.4158330000):0.2656510000):0.0894002000	1za0_A.pdb:0.5339070000):0.0171110000	((2uw1_A.pdb:0.0609810000	2uw1_B.pdb:0.0361650000):0.0463060000	1afr_A.pdb:0.0857450000):0.2868500000):0.3170270000):0.1044820000	1otk_A.pdb:0.7903640000):0.1128500000	((((1bcf_A.pdb:0.0874960000	3e1q_A.pdb:0.0425970000):0.0367160000	(2fkz_A.pdb:0.0512400000	1jgc_A.pdb:0.1713590000):0.0117403000):0.1221560000	((((((((1lb3_A.pdb:0.0150610000	1bg7_A.pdb:0.2759440000):0.0028225400	2za7_A.pdb:0.0246850000):0.0816896000	1r03_A.pdb:0.1094130000):0.1237040000	3e6s_A.pdb:0.1885090000):0.0514182000	(1z6o_A.pdb:0.3710240000	1z6o_M.pdb:0.1748360000):0.1198330000):0.0347809000	(1krq_A.pdb:0.0968120000	2jd7_A.pdb:0.1166550000):0.0135171000):0.0303189000	1vlg_A.pdb:0.1657870000):0.1056970000	1eum_A.pdb:0.0444730000):0.1424000000):0.1233520000	1nfv_A.pdb:0.2062540000):0.1131510000):0.1139450000):0.0419661000):0.0412110000):0.0824915000):0.0560887000);
(1ji5_A.pdb:0.1785880000	1jig_A.pdb:0.0328080000	(1n1q_A.pdb:0.0338480000	(((2chp_A.pdb:0.0277360000	2vzb_A.pdb:0.3162940000):0.0955089000	((1ji4_A.pdb:0.1702880000	((((2fzf_A.pdb:0.5580340000	1yuz_A.pdb:0.2847930000):0.1862640000	(1lko_A.pdb:0.2992000000	3qhb_A.pdb:0.5834510000):0.0625999000):0.2100090000	(1otk_A.pdb:0.7342290000	(((((((1oqu_A.pdb:0.0958880000	1r2f_A.pdb:0.0799600000):0.0961476000	1uzr_A.pdb:0.0784960000):0.1825930000	1mxr_A.pdb:0.4625840000):0.1944410000	(((1jk0_A.pdb:0.3617440000	2uw2_A.pdb:0.2477880000):0.1655550000	1w68_A.pdb:0.0884670000):0.1585100000	(2inc_B.pdb:0.4009210000	((2inp_C.pdb:0.3979770000	1mty_B.pdb:0.7265100000):0.2163890000	(1mty_D.pdb:0.5792100000	3dhg_A.pdb:0.3475390000):0.3601300000):0.0944674000):0.1743300000):0.0920163000):0.1212920000	3ee4_A.pdb:0.4432190000):0.2096880000	((2uw1_A.pdb:0.0391500000	2uw1_B.pdb:0.0904140000):0.0774895000	1afr_A.pdb:0.1429160000):0.2261180000):0.0821573000	1za0_A.pdb:0.4683200000):0.2864180000):0.2303650000):0.0000022509	(((1bcf_A.pdb:0.0845730000	((3e1q_A.pdb:0.0845230000	2fkz_A.pdb:0.0694660000):0.0219693000	1jgc_A.pdb:0.1975520000):0.0135404000):0.1487330000	1nfv_A.pdb:0.2736670000):0.0618808000	(((((((1lb3_A.pdb:0.0265540000	(1bg7_A.pdb:0.2992660000	1r03_A.pdb:0.1193910000):0.0504073000):0.0453823000	2za7_A.pdb:0.0537910000):0.1225160000	3e6s_A.pdb:0.1584520000):0.1479610000	(1krq_A.pdb:0.1100690000	2jd7_A.pdb:0.1357830000):0.0000028374):0.0431782000	(1z6o_A.pdb:0.6166250000	1z6o_M.pdb:0.2478350000):0.0746743000):0.0171237000	1vlg_A.pdb:0.1632990000):0.0409360000	1eum_A.pdb:0.0913320000):0.1597580000):0.1632220000):0.1175980000):0.0079235500	(2fjc_A.pdb:0.1153190000	1uvh_A.pdb:0.3442880000):0.0387380000):0.0308953000):0.0210994000	((1qgh_A.pdb:0.0879550000	2ux1_A.pdb:0.0985890000):0.1804110000	(((1dps_A.pdb:0.1827440000	1jts_A.pdb:0.0688630000):0.1113070000	1o9r_A.pdb:0.1439640000):0.1859820000	(1tjo_A.pdb:0.1139350000	1tk6_A.pdb:0.0429110000):0.1828420000):0.1459800000):0.0000027201):0.0736425000):0.0509776000);
(1ji5_A.pdb:0.1288690000	1jig_A.pdb:0.0286470000	(1n1q_A.pdb:0.0000020000	((((2chp_A.pdb:0.0902190000	((1qgh_A.pdb:0.0618410000	2ux1_A.pdb:0.1246020000):0.1151820000	1ji4_A.pdb:0.1312160000):0.0821257000):0.0183125000	(((((1dps_A.pdb:0.1702230000	1o9r_A.pdb:0.1539190000):0.0941854000	1jts_A.pdb:0.0756750000):0.1549120000	(1tjo_A.pdb:0.0247720000	1tk6_A.pdb:0.0368090000):0.2060620000):0.0719898000	1uvh_A.pdb:0.3704190000):0.0703771000	2vzb_A.pdb:0.2828090000):0.0459565000):0.0140803000	((((2fzf_A.pdb:0.5246990000	1lko_A.pdb:0.2841710000):0.1368410000	1yuz_A.pdb:0.4556650000):0.1178890000	3qhb_A.pdb:0.3754700000):0.1624840000	(((((1bcf_A.pdb:0.0570090000	3e1q_A.pdb:0.0786650000):0.0395846000	(2fkz_A.pdb:0.0257120000	1nfv_A.pdb:0.2656370000):0.0114659000):0.0461317000	1jgc_A.pdb:0.1261320000):0.0825874000	((((1lb3_A.pdb:0.0680400000	2za7_A.pdb:0.0700820000):0.0803197000	3e6s_A.pdb:0.1753690000):0.0598517000	(1bg7_A.pdb:0.2512830000	1r03_A.pdb:0.0818310000):0.0783599000):0.0192284000	(((1z6o_A.pdb:0.4089320000	1z6o_M.pdb:0.1557880000):0.0996019000	(2jd7_A.pdb:0.0934680000	1vlg_A.pdb:0.0746160000):0.0221579000):0.0237481000	(1eum_A.pdb:0.1614490000	1krq_A.pdb:0.0763580000):0.0208555000):0.0794415000):0.0642819000):0.1253220000	(1otk_A.pdb:0.7154330000	(((((((1oqu_A.pdb:0.1266240000	1r2f_A.pdb:0.0763380000):0.0832696000	1uzr_A.pdb:0.0652140000):0.2259030000	1mxr_A.pdb:0.3403090000):0.2282030000	((1jk0_A.pdb:0.4990760000	2uw2_A.pdb:0.3185730000):0.0990526000	1w68_A.pdb:0.0504650000):0.1141470000):0.0970089000	(3ee4_A.pdb:0.3762920000	((2inc_B.pdb:0.5354290000	(2inp_C.pdb:0.4243400000	1mty_B.pdb:0.6875250000):0.0996698000):0.2098430000	(1mty_D.pdb:0.3591050000	3dhg_A.pdb:0.4007040000):0.1858490000):0.3714260000):0.1042660000):0.1789330000	((2uw1_A.pdb:0.0747360000	2uw1_B.pdb:0.0659230000):0.1162090000	1afr_A.pdb:0.1395120000):0.2781580000):0.1365550000	1za0_A.pdb:0.4358460000):0.3679390000):0.2312650000):0.0188001000):0.1358220000):0.0098123600	2fjc_A.pdb:0.1219060000):0.0290675000):0.0989016000);
(1ji5_A.pdb:0.1299860000	1jig_A.pdb:0.1051270000	(1n1q_A.pdb:0.0080080000	(((2chp_A.pdb:0.0858550000	(((1ji4_A.pdb:0.0299470000	2fzf_A.pdb:0.6558670000):0.0869649000	(2fjc_A.pdb:0.0566780000	1uvh_A.pdb:0.5792950000):0.0224234000):0.0688885000	((((1bcf_A.pdb:0.0321020000	(3e1q_A.pdb:0.0768860000	(2fkz_A.pdb:0.0454230000	1jgc_A.pdb:0.1765270000):0.0373169000):0.0274330000):0.1485110000	(((((((1lb3_A.pdb:0.0245260000	2za7_A.pdb:0.0884050000):0.0769793000	(1bg7_A.pdb:0.1906130000	1r03_A.pdb:0.0839590000):0.0388360000):0.1496530000	3e6s_A.pdb:0.1833080000):0.0530575000	(1krq_A.pdb:0.1074470000	2jd7_A.pdb:0.0412040000):0.0312927000):0.0537551000	(1z6o_A.pdb:0.3420430000	1z6o_M.pdb:0.2111490000):0.0597921000):0.0299569000	1vlg_A.pdb:0.0874360000):0.0651447000	1eum_A.pdb:0.1353440000):0.0786742000):0.0832331000	1nfv_A.pdb:0.3562320000):0.0990706000	(1otk_A.pdb:0.7114240000	(((((((1oqu_A.pdb:0.0876230000	1r2f_A.pdb:0.1185230000):0.0791433000	1uzr_A.pdb:0.0450140000):0.1680600000	1mxr_A.pdb:0.2374510000):0.2625650000	(((1jk0_A.pdb:0.4345220000	2uw2_A.pdb:0.3584580000):0.0593695000	1w68_A.pdb:0.0921340000):0.1668810000	((2inc_B.pdb:0.3669300000	(2inp_C.pdb:0.4634880000	1mty_B.pdb:0.7738990000):0.2041760000):0.1492610000	(1mty_D.pdb:0.4956000000	3dhg_A.pdb:0.3858400000):0.1634060000):0.5138280000):0.0364699000):0.1350950000	3ee4_A.pdb:0.2974540000):0.1494950000	((2uw1_A.pdb:0.0892310000	2uw1_B.pdb:0.0845580000):0.0747850000	1afr_A.pdb:0.1110730000):0.3990980000):0.1371420000	1za0_A.pdb:0.3541470000):0.3845330000):0.1039790000):0.0475167000):0.0100980000):0.0315461000	((1qgh_A.pdb:0.1050210000	2ux1_A.pdb:0.0942030000):0.1839930000	((((1dps_A.pdb:0.1091450000	1jts_A.pdb:0.0824990000):0.1584660000	1o9r_A.pdb:0.0364090000):0.1966300000	(1tjo_A.pdb:0.1022650000	1tk6_A.pdb:0.0122270000):0.1106260000):0.1756890000	2vzb_A.pdb:0.3299940000):0.0093630100):0.0664988000):0.0872326000	((1lko_A.pdb:0.2548630000	1yuz_A.pdb:0.4841710000):0.1316430000	3qhb_A.pdb:0.2943870000):0.2918110000):0.0351745000):0.0879366000);
(1ji5_A.pdb:0.2333190000	1jig_A.pdb:0.0615220000	(1n1q_A.pdb:0.0206260000	((2chp_A.pdb:0.0979390000	(((1ji4_A.pdb:0.2046140000	2fjc_A.pdb:0.0454930000):0.0207541000	1uvh_A.pdb:0.2877720000):0.0322675000	(2fzf_A.pdb:0.5679640000	(((((1bcf_A.pdb:0.0097470000	3e1q_A.pdb:0.0703070000):0.0354519000	2fkz_A.pdb:0.0627180000):0.0404054000	1jgc_A.pdb:0.1637480000):0.1532960000	(((((((1lb3_A.pdb:0.0338060000	(2za7_A.pdb:0.0049630000	3e6s_A.pdb:0.3026040000):0.0599986000):0.0257445000	1bg7_A.pdb:0.2909950000):0.0413107000	1r03_A.pdb:0.0813350000):0.0886762000	(1z6o_A.pdb:0.4478260000	1z6o_M.pdb:0.1809710000):0.0178136000):0.0498638000	(1krq_A.pdb:0.1414820000	2jd7_A.pdb:0.1025120000):0.0726842000):0.0294821000	1vlg_A.pdb:0.0831800000):0.0541009000	1eum_A.pdb:0.1400210000):0.0652330000):0.0794325000	(1nfv_A.pdb:0.1983120000	(((1lko_A.pdb:0.1948760000	(1yuz_A.pdb:0.2859000000	3qhb_A.pdb:0.3382030000):0.2094050000):0.2278680000	1otk_A.pdb:0.9400560000):0.0000023526	((((((((1oqu_A.pdb:0.0882050000	1r2f_A.pdb:0.1453780000):0.0908065000	1uzr_A.pdb:0.0270050000):0.2202540000	1mxr_A.pdb:0.3981220000):0.2070510000	((1jk0_A.pdb:0.3350760000	2uw2_A.pdb:0.2346580000):0.0659723000	1w68_A.pdb:0.2479130000):0.1229100000):0.0742804000	((2inc_B.pdb:0.5594530000	(1mty_D.pdb:0.5520940000	3dhg_A.pdb:0.4065920000):0.1846750000):0.1544560000	(2inp_C.pdb:0.3818890000	1mty_B.pdb:0.9357040000):0.0772290000):0.3097380000):0.1076480000	3ee4_A.pdb:0.4950690000):0.3828160000	((2uw1_A.pdb:0.0532310000	2uw1_B.pdb:0.1330260000):0.0844780000	1afr_A.pdb:0.1145290000):0.3118940000):0.1149290000	1za0_A.pdb:0.3483810000):0.3565900000):0.0854451000):0.0936953000):0.0729941000):0.1670030000):0.0644443000):0.0538752000	((1qgh_A.pdb:0.0325340000	2ux1_A.pdb:0.2250000000):0.1665550000	((((1dps_A.pdb:0.0642920000	1jts_A.pdb:0.0951250000):0.1864580000	1o9r_A.pdb:0.0222930000):0.1827130000	(1tjo_A.pdb:0.1334300000	1tk6_A.pdb:0.0285390000):0.1330790000):0.0986254000	2vzb_A.pdb:0.2816000000):0.0285750000):0.0580862000):0.0678105000):0.0398432000);
(1ji5_A.pdb:0.1283780000	1jig_A.pdb:0.0522060000	(1n1q_A.pdb:0.0347890000	(2chp_A.pdb:0.0808090000	((((1qgh_A.pdb:0.1573100000	2ux1_A.pdb:0.1065830000):0.0796528000	(((1dps_A.pdb:0.1673980000	1jts_A.pdb:0.0474800000):0.1752670000	1o9r_A.pdb:0.1325150000):0.1358200000	(1tjo_A.pdb:0.0531740000	1tk6_A.pdb:0.0000030000):0.2467250000):0.1338190000):0.0000024654	2vzb_A.pdb:0.3651210000):0.0169293000	((((1ji4_A.pdb:0.0961760000	2fzf_A.pdb:0.8430320000):0.0770780000	1uvh_A.pdb:0.3853910000):0.0000027182	2fjc_A.pdb:0.0799430000):0.0069371000	(((((1bcf_A.pdb:0.0181360000	(3e1q_A.pdb:0.0987310000	(2fkz_A.pdb:0.0163190000	1jgc_A.pdb:0.2039570000):0.0160253000):0.0175045000):0.0683332000	(((((((1lb3_A.pdb:0.0527320000	(1bg7_A.pdb:0.2323510000	1r03_A.pdb:0.0488740000):0.0843201000):0.0589613000	2za7_A.pdb:0.0593430000):0.0952364000	3e6s_A.pdb:0.1945710000):0.0572906000	(1z6o_A.pdb:0.5375860000	1z6o_M.pdb:0.2996450000):0.0830554000):0.1355190000	2jd7_A.pdb:0.1057550000):0.0220189000	(1krq_A.pdb:0.1384530000	1vlg_A.pdb:0.1695570000):0.0446042000):0.0554971000	1eum_A.pdb:0.0838910000):0.2513520000):0.0777026000	((1lko_A.pdb:0.2459350000	1yuz_A.pdb:0.8029730000):0.1284340000	3qhb_A.pdb:0.4225620000):0.2989150000):0.0830733000	1nfv_A.pdb:0.3008760000):0.0000029278	(1otk_A.pdb:0.6248040000	((((((((1oqu_A.pdb:0.1131090000	1r2f_A.pdb:0.1084160000):0.0650174000	1uzr_A.pdb:0.0416040000):0.1308690000	1mxr_A.pdb:0.2615700000):0.2094230000	((1jk0_A.pdb:0.3794650000	2uw2_A.pdb:0.2518550000):0.0390561000	1w68_A.pdb:0.1660690000):0.1598910000):0.1143210000	(2inc_B.pdb:0.4016850000	((2inp_C.pdb:0.5318990000	1mty_B.pdb:0.5292190000):0.1599590000	(1mty_D.pdb:0.4193540000	3dhg_A.pdb:0.4484090000):0.2190420000):0.0473515000):0.3867630000):0.0967805000	3ee4_A.pdb:0.3223570000):0.2486130000	((2uw1_A.pdb:0.0561830000	2uw1_B.pdb:0.0225510000):0.1427630000	1afr_A.pdb:0.1375930000):0.2754110000):0.1161380000	1za0_A.pdb:0.4029420000):0.4066150000):0.2472880000):0.1035820000):0.0133570000):0.0386588000):0.0411868000):0.0717270000);
(1ji5_A.pdb:0.1797170000	1jig_A.pdb:0.0407460000	(1n1q_A.pdb:0.0061670000	(2chp_A.pdb:0.1297870000	((((1qgh_A.pdb:0.0696510000	2ux1_A.pdb:0.1908760000):0.0810055000	1ji4_A.pdb:0.1680970000):0.1011840000	((2fzf_A.pdb:0.9410090000	(((((1bcf_A.pdb:0.0688120000	3e1q_A.pdb:0.0552220000):0.0333884000	2fkz_A.pdb:0.0796020000):0.0226636000	1jgc_A.pdb:0.1381560000):0.1192590000	(((((((1lb3_A.pdb:0.0332570000	(1bg7_A.pdb:0.2041070000	1r03_A.pdb:0.0912860000):0.0633746000):0.0384157000	2za7_A.pdb:0.0835970000):0.0633922000	3e6s_A.pdb:0.1505090000):0.0780882000	(1z6o_A.pdb:0.3362260000	1z6o_M.pdb:0.1991150000):0.0506510000):0.0952588000	2jd7_A.pdb:0.0806750000):0.0080733300	1krq_A.pdb:0.1043990000):0.0640655000	(1eum_A.pdb:0.1170570000	1vlg_A.pdb:0.0974120000):0.0119576000):0.1733710000):0.0557052000	1nfv_A.pdb:0.2088820000):0.0956781000):0.0600873000	(((1lko_A.pdb:0.3354130000	1yuz_A.pdb:0.4654030000):0.2780210000	3qhb_A.pdb:0.4080630000):0.2415070000	(1otk_A.pdb:0.8808320000	(((((((1oqu_A.pdb:0.1363040000	1r2f_A.pdb:0.1110930000):0.0410090000	1uzr_A.pdb:0.1129910000):0.1973180000	1mxr_A.pdb:0.3767950000):0.1846700000	(((1jk0_A.pdb:0.3532870000	2uw2_A.pdb:0.2701010000):0.0938739000	1w68_A.pdb:0.1367880000):0.1659220000	((2inc_B.pdb:0.4930340000	(2inp_C.pdb:0.4309960000	1mty_B.pdb:0.7158590000):0.1769520000):0.1019780000	(1mty_D.pdb:0.4541840000	3dhg_A.pdb:0.4437850000):0.3413170000):0.3643020000):0.0508304000):0.1293220000	3ee4_A.pdb:0.3813640000):0.2012740000	((2uw1_A.pdb:0.0337350000	2uw1_B.pdb:0.0758970000):0.0774205000	1afr_A.pdb:0.1122630000):0.3791040000):0.1175840000	1za0_A.pdb:0.3338520000):0.3304310000):0.2965540000):0.0000021674):0.2186030000):0.0218270000	((2fjc_A.pdb:0.0803080000	(((1dps_A.pdb:0.1539530000	1jts_A.pdb:0.0751450000):0.1332040000	1o9r_A.pdb:0.0110130000):0.1402110000	(1tjo_A.pdb:0.0401560000	1tk6_A.pdb:0.0393430000):0.1149750000):0.1170480000):0.0679027000	(1uvh_A.pdb:0.2985600000	2vzb_A.pdb:0.1946880000):0.1005780000):0.0000021339):0.0109491000):0.0697517000):0.0320863000);
(1ji5_A.pdb:0.1609530000	1jig_A.pdb:0.0635900000	(1n1q_A.pdb:0.0626980000	((2chp_A.pdb:0.0739010000	((1ji4_A.pdb:0.1633100000	(2fjc_A.pdb:0.0483360000	1uvh_A.pdb:0.3768090000):0.0000021423):0.0394232000	((2fzf_A.pdb:0.4879910000	(((1lko_A.pdb:0.4406190000	1yuz_A.pdb:0.2747380000):0.0952764000	3qhb_A.pdb:0.4746840000):0.2105170000	(1otk_A.pdb:0.7401880000	((((((((1oqu_A.pdb:0.1003550000	1r2f_A.pdb:0.1436920000):0.0634881000	1uzr_A.pdb:0.0679130000):0.1352920000	1mxr_A.pdb:0.2968550000):0.2438570000	((1jk0_A.pdb:0.3602520000	2uw2_A.pdb:0.2420860000):0.0907379000	1w68_A.pdb:0.1200370000):0.1214920000):0.1597680000	((2inc_B.pdb:0.5167890000	(2inp_C.pdb:0.3496250000	1mty_B.pdb:0.8338310000):0.1833910000):0.0894599000	(1mty_D.pdb:0.6151070000	3dhg_A.pdb:0.3252510000):0.3327610000):0.2869630000):0.0838802000	3ee4_A.pdb:0.3666030000):0.1927090000	((2uw1_A.pdb:0.0243080000	2uw1_B.pdb:0.0826010000):0.1027880000	1afr_A.pdb:0.0967260000):0.2336940000):0.1418720000	1za0_A.pdb:0.4580190000):0.3040480000):0.1239970000):0.0236579000):0.1122740000	(((((1bcf_A.pdb:0.0845520000	3e1q_A.pdb:0.0927380000):0.0285638000	2fkz_A.pdb:0.0252720000):0.0183193000	1jgc_A.pdb:0.1198170000):0.1272100000	1nfv_A.pdb:0.1875720000):0.1117610000	(((((((1lb3_A.pdb:0.0221840000	(1bg7_A.pdb:0.3124840000	1r03_A.pdb:0.0708320000):0.0964733000):0.0511636000	2za7_A.pdb:0.0781180000):0.0948411000	(1z6o_A.pdb:0.3470450000	1z6o_M.pdb:0.1823440000):0.1304560000):0.0865659000	3e6s_A.pdb:0.1043290000):0.1145850000	(1krq_A.pdb:0.1261000000	2jd7_A.pdb:0.0373860000):0.0000022770):0.0533332000	1eum_A.pdb:0.0615920000):0.0485212000	1vlg_A.pdb:0.1477400000):0.0885571000):0.0700935000):0.1175470000):0.0254696000):0.0234514000	((1qgh_A.pdb:0.1512880000	2ux1_A.pdb:0.0386210000):0.1226990000	((((1dps_A.pdb:0.1522810000	1jts_A.pdb:0.0776130000):0.1677250000	1o9r_A.pdb:0.0434530000):0.1132370000	(1tjo_A.pdb:0.0330160000	1tk6_A.pdb:0.0282030000):0.1571690000):0.2109900000	2vzb_A.pdb:0.3863550000):0.0000029641):0.0413408000):0.0563858000):0.0430808000);
(1ji5_A.pdb:0.1682260000	(1jig_A.pdb:0.0487760000	(((2chp_A.pdb:0.0865680000	((1qgh_A.pdb:0.0709910000	2ux1_A.pdb:0.1043600000):0.0682946000	1ji4_A.pdb:0.1459690000):0.0799389000):0.0288470000	((((((1dps_A.pdb:0.1095100000	1jts_A.pdb:0.0631370000):0.0889786000	1o9r_A.pdb:0.0708710000):0.1933930000	(1tjo_A.pdb:0.0675310000	1tk6_A.pdb:0.0215690000):0.1278680000):0.0758891000	2vzb_A.pdb:0.2904950000):0.0141256000	1uvh_A.pdb:0.3373700000):0.0172266000	((((2fzf_A.pdb:0.4954360000	(1lko_A.pdb:0.4420420000	1yuz_A.pdb:0.4489200000):0.1318600000):0.1277890000	(1otk_A.pdb:0.7419360000	(((((((1oqu_A.pdb:0.0847450000	1r2f_A.pdb:0.1192620000):0.0202709000	1uzr_A.pdb:0.0531630000):0.1338640000	1mxr_A.pdb:0.3314470000):0.2706350000	(3ee4_A.pdb:0.4259060000	((1jk0_A.pdb:0.2754520000	2uw2_A.pdb:0.2390420000):0.0692253000	1w68_A.pdb:0.1403660000):0.0664994000):0.1286530000):0.1636740000	((2inc_B.pdb:0.2791570000	(1mty_D.pdb:0.4875950000	3dhg_A.pdb:0.4079140000):0.2652460000):0.1205960000	(2inp_C.pdb:0.3721500000	1mty_B.pdb:0.5973920000):0.1887160000):0.1960030000):0.1055530000	((2uw1_A.pdb:0.0565980000	2uw1_B.pdb:0.0661790000):0.0835773000	1afr_A.pdb:0.0753920000):0.3445400000):0.1797130000	1za0_A.pdb:0.4423370000):0.1615280000):0.2725240000):0.0384154000	3qhb_A.pdb:0.4923240000):0.0098497500	((((((1bcf_A.pdb:0.0457170000	3e1q_A.pdb:0.0674060000):0.0444747000	2fkz_A.pdb:0.0786390000):0.0084559800	1nfv_A.pdb:0.2812920000):0.0591181000	1jgc_A.pdb:0.1182160000):0.1740410000	(((((1lb3_A.pdb:0.0225870000	2za7_A.pdb:0.0514550000):0.0550086000	1bg7_A.pdb:0.2995030000):0.0698919000	1r03_A.pdb:0.0909740000):0.0746630000	3e6s_A.pdb:0.2284690000):0.0703509000	(1z6o_A.pdb:0.2882720000	1z6o_M.pdb:0.2820810000):0.0619023000):0.0536429000):0.0330137000	(1eum_A.pdb:0.1490840000	(1krq_A.pdb:0.0445830000	(2jd7_A.pdb:0.0857510000	1vlg_A.pdb:0.1338080000):0.0535565000):0.0062171300):0.0475183000):0.2235220000):0.1280420000):0.0129578000):0.0399123000	2fjc_A.pdb:0.0893680000):0.0377174000):0.0306573000	1n1q_A.pdb:0.0128690000);
(1ji5_A.pdb:0.2802890000	1jig_A.pdb:0.0523860000	(1n1q_A.pdb:0.0172170000	(((((2chp_A.pdb:0.0823110000	(((1qgh_A.pdb:0.1278740000	2ux1_A.pdb:0.1046440000):0.2316620000	2vzb_A.pdb:0.4111000000):0.0000027297	(((1dps_A.pdb:0.1411270000	1jts_A.pdb:0.0909330000):0.1532910000	1o9r_A.pdb:0.0458850000):0.1893450000	(1tjo_A.pdb:0.0576990000	1tk6_A.pdb:0.0394470000):0.1653540000):0.1660350000):0.0354388000):0.0618897000	(((((1bcf_A.pdb:0.0202530000	3e1q_A.pdb:0.1338340000):0.0320259000	(2fkz_A.pdb:0.0442160000	1jgc_A.pdb:0.1334440000):0.0153869000):0.1035550000	(((((((1lb3_A.pdb:0.0460540000	(1bg7_A.pdb:0.2902360000	1r03_A.pdb:0.0348580000):0.0455050000):0.0200157000	(2za7_A.pdb:0.0302040000	3e6s_A.pdb:0.1930760000):0.0432742000):0.0955922000	(1z6o_A.pdb:0.3605080000	1z6o_M.pdb:0.2210840000):0.0860651000):0.1224270000	1krq_A.pdb:0.1178800000):0.0000020525	2jd7_A.pdb:0.0683560000):0.0365831000	1vlg_A.pdb:0.1135390000):0.0234616000	1eum_A.pdb:0.0683200000):0.1247390000):0.1409420000	1nfv_A.pdb:0.1659850000):0.1065060000	(((1lko_A.pdb:0.2532140000	1yuz_A.pdb:0.6589240000):0.1326880000	3qhb_A.pdb:0.4940680000):0.0857346000	(1otk_A.pdb:0.8553170000	((((((((1oqu_A.pdb:0.0547590000	1r2f_A.pdb:0.0856350000):0.0100335000	1uzr_A.pdb:0.1238570000):0.1391780000	1mxr_A.pdb:0.3592180000):0.2599440000	((1jk0_A.pdb:0.3636200000	2uw2_A.pdb:0.2268610000):0.1239660000	1w68_A.pdb:0.1002600000):0.1280070000):0.1182990000	((2inc_B.pdb:0.3698880000	(2inp_C.pdb:0.4921030000	1mty_B.pdb:0.5533730000):0.0582762000):0.1687930000	(1mty_D.pdb:0.4836790000	3dhg_A.pdb:0.4812080000):0.3634930000):0.2750620000):0.0834115000	3ee4_A.pdb:0.3800640000):0.1532430000	((2uw1_A.pdb:0.0287190000	2uw1_B.pdb:0.0726080000):0.1144130000	1afr_A.pdb:0.0876840000):0.2043860000):0.1061580000	1za0_A.pdb:0.5366950000):0.3954340000):0.2951400000):0.0679859000):0.1794340000):0.0147317000	1uvh_A.pdb:0.3786140000):0.0254708000	2fjc_A.pdb:0.1505670000):0.0337441000	(1ji4_A.pdb:0.1640330000	2fzf_A.pdb:0.8166120000):0.0386105000):0.0546526000):0.0665023000);
(1ji5_A.pdb:0.1855060000	1jig_A.pdb:0.0495480000	(1n1q_A.pdb:0.0133950000	(((((2chp_A.pdb:0.1215410000	(1uvh_A.pdb:0.3383990000	2vzb_A.pdb:0.2044890000):0.0727183000):0.0125544000	(((1dps_A.pdb:0.1110230000	1jts_A.pdb:0.0710580000):0.0778757000	1o9r_A.pdb:0.0773900000):0.1331290000	(1tjo_A.pdb:0.0264370000	1tk6_A.pdb:0.0530680000):0.1588960000):0.1209670000):0.0117507000	((1qgh_A.pdb:0.1183290000	2ux1_A.pdb:0.1513540000):0.1028200000	1ji4_A.pdb:0.1211960000):0.0996664000):0.0000024871	((((2fzf_A.pdb:0.7176930000	((((1bcf_A.pdb:0.0151020000	3e1q_A.pdb:0.0912640000):0.0301006000	(2fkz_A.pdb:0.0465430000	1jgc_A.pdb:0.1763130000):0.0563014000):0.1583500000	(((((1lb3_A.pdb:0.0212680000	(1bg7_A.pdb:0.1878080000	1r03_A.pdb:0.0824520000):0.0248852000):0.0816514000	2za7_A.pdb:0.0434150000):0.1201370000	3e6s_A.pdb:0.1127800000):0.1149310000	(1z6o_A.pdb:0.3751200000	1z6o_M.pdb:0.2519000000):0.1062330000):0.0400261000	(((1eum_A.pdb:0.0943130000	1krq_A.pdb:0.1361370000):0.0310969000	2jd7_A.pdb:0.1016670000):0.0171682000	1vlg_A.pdb:0.1755700000):0.0812268000):0.0553321000):0.1019600000	1nfv_A.pdb:0.2716550000):0.0056068400):0.0916005000	((1lko_A.pdb:0.2987600000	1yuz_A.pdb:0.6963290000):0.1548450000	3qhb_A.pdb:0.3133140000):0.1293340000):0.0000022083	1otk_A.pdb:0.9246660000):0.0983518000	((((((((1oqu_A.pdb:0.1132240000	1r2f_A.pdb:0.0829340000):0.0943335000	1uzr_A.pdb:0.0396290000):0.1843860000	1mxr_A.pdb:0.3488590000):0.1737960000	((1jk0_A.pdb:0.3985500000	2uw2_A.pdb:0.2223380000):0.0667274000	1w68_A.pdb:0.1355910000):0.1899170000):0.1322140000	(((2inc_B.pdb:0.5797540000	2inp_C.pdb:0.3107710000):0.1163650000	1mty_B.pdb:0.8132770000):0.0856517000	(1mty_D.pdb:0.3813500000	3dhg_A.pdb:0.4613300000):0.2096750000):0.4096480000):0.1060010000	3ee4_A.pdb:0.3725420000):0.1595280000	((2uw1_A.pdb:0.0572710000	2uw1_B.pdb:0.0944590000):0.0676626000	1afr_A.pdb:0.1459910000):0.3500080000):0.1731250000	1za0_A.pdb:0.4598860000):0.5987560000):0.0727133000):0.0159941000	2fjc_A.pdb:0.0946750000):0.0457559000):0.0586578000);
(1ji5_A.pdb:0.1751590000	1jig_A.pdb:0.0829650000	(1n1q_A.pdb:0.0054540000	(2chp_A.pdb:0.0756730000	(((((1qgh_A.pdb:0.0660590000	2ux1_A.pdb:0.1715030000):0.1904260000	1ji4_A.pdb:0.1046860000):0.0348035000	2fjc_A.pdb:0.0954310000):0.0720272000	(((((1dps_A.pdb:0.0482670000	1jts_A.pdb:0.1382030000):0.0981965000	1o9r_A.pdb:0.0707320000):0.0943389000	(1tjo_A.pdb:0.0583000000	1tk6_A.pdb:0.0469450000):0.1408600000):0.2024170000	1uvh_A.pdb:0.2248990000):0.0383232000	2vzb_A.pdb:0.3810610000):0.0390971000):0.0510947000	(((2fzf_A.pdb:0.5059100000	((1bcf_A.pdb:0.0101180000	(3e1q_A.pdb:0.0748070000	(2fkz_A.pdb:0.0574780000	1jgc_A.pdb:0.1462280000):0.0708218000):0.0467413000):0.3407580000	(((((1lb3_A.pdb:0.0457430000	(1bg7_A.pdb:0.2719600000	1r03_A.pdb:0.0900640000):0.0432144000):0.0832818000	2za7_A.pdb:0.0563640000):0.0593067000	3e6s_A.pdb:0.1688150000):0.1282580000	(1z6o_A.pdb:0.5126280000	1z6o_M.pdb:0.3133430000):0.0296554000):0.0169623000	((1eum_A.pdb:0.1693570000	1krq_A.pdb:0.1064930000):0.0339997000	(2jd7_A.pdb:0.0939810000	1vlg_A.pdb:0.1566880000):0.0273335000):0.0977434000):0.0732306000):0.0445051000):0.0875904000	1nfv_A.pdb:0.3826170000):0.0539583000	(((1lko_A.pdb:0.3132530000	1yuz_A.pdb:0.6523190000):0.0597841000	3qhb_A.pdb:0.3068990000):0.2732970000	(1otk_A.pdb:0.7219560000	(((((((1oqu_A.pdb:0.0822070000	1r2f_A.pdb:0.0891770000):0.1030660000	1uzr_A.pdb:0.1152750000):0.1949960000	1mxr_A.pdb:0.3764360000):0.1374900000	((1jk0_A.pdb:0.4062600000	2uw2_A.pdb:0.1869340000):0.1354540000	1w68_A.pdb:0.1009260000):0.1384380000):0.1061840000	(3ee4_A.pdb:0.3124340000	((2inc_B.pdb:0.6224230000	(1mty_D.pdb:0.4272060000	3dhg_A.pdb:0.5154210000):0.0912125000):0.0954113000	(2inp_C.pdb:0.4691270000	1mty_B.pdb:0.5690020000):0.1856620000):0.2188650000):0.0995372000):0.2060500000	((2uw1_A.pdb:0.0688000000	2uw1_B.pdb:0.0613340000):0.0969478000	1afr_A.pdb:0.1763040000):0.2460720000):0.0625289000	1za0_A.pdb:0.5974780000):0.5346840000):0.1285170000):0.0671476000):0.0804388000):0.0355249000):0.1083030000):0.0765382000);
(1ji5_A.pdb:0.1692720000	1jig_A.pdb:0.1118680000	(1n1q_A.pdb:0.0595350000	(2chp_A.pdb:0.1459790000	(((1qgh_A.pdb:0.1246160000	2ux1_A.pdb:0.0613860000):0.2168820000	((((1dps_A.pdb:0.2096980000	1jts_A.pdb:0.0591720000):0.1101540000	1o9r_A.pdb:0.1839170000):0.1073400000	(1tjo_A.pdb:0.0378260000	1tk6_A.pdb:0.0544610000):0.2121290000):0.1565240000	2vzb_A.pdb:0.2768750000):0.0000027525):0.0341540000	(((1ji4_A.pdb:0.1518170000	2fjc_A.pdb:0.1293450000):0.0000021651	(1uvh_A.pdb:0.3623360000	2fzf_A.pdb:0.8070760000):0.1749740000):0.0216036000	((((((1bcf_A.pdb:0.0689690000	3e1q_A.pdb:0.0671280000):0.0260541000	(2fkz_A.pdb:0.0655820000	1jgc_A.pdb:0.1007590000):0.0061334400):0.2004560000	((((((((1lb3_A.pdb:0.0531840000	2za7_A.pdb:0.0360260000):0.1268120000	1bg7_A.pdb:0.2386860000):0.0362185000	1r03_A.pdb:0.0994230000):0.1294630000	3e6s_A.pdb:0.1471940000):0.1256200000	(1z6o_A.pdb:0.3681850000	1z6o_M.pdb:0.2248760000):0.1233120000):0.0471274000	2jd7_A.pdb:0.0630370000):0.0443612000	1krq_A.pdb:0.0841410000):0.0499340000	(1eum_A.pdb:0.1097190000	1vlg_A.pdb:0.1197840000):0.0223799000):0.1771020000):0.0494773000	1nfv_A.pdb:0.2660060000):0.0801343000	(1lko_A.pdb:0.4453260000	(1yuz_A.pdb:0.4917320000	3qhb_A.pdb:0.4385340000):0.0060873000):0.3339990000):0.0475725000	(1otk_A.pdb:1.0423140000	((((((1oqu_A.pdb:0.1204500000	1r2f_A.pdb:0.0664770000):0.0297586000	1uzr_A.pdb:0.1466660000):0.1686830000	1mxr_A.pdb:0.4465430000):0.1466750000	((1jk0_A.pdb:0.4581270000	2uw2_A.pdb:0.2149610000):0.1132180000	1w68_A.pdb:0.1146610000):0.1661530000):0.0690435000	(3ee4_A.pdb:0.3973690000	(((2inc_B.pdb:0.2054660000	1mty_B.pdb:0.6691210000):0.0934692000	2inp_C.pdb:0.4976930000):0.0894749000	(1mty_D.pdb:0.7282930000	3dhg_A.pdb:0.4337590000):0.3162180000):0.2074460000):0.1040330000):0.1593590000	(((2uw1_A.pdb:0.0556930000	2uw1_B.pdb:0.0482880000):0.0988479000	1afr_A.pdb:0.1767820000):0.3193010000	1za0_A.pdb:0.5976960000):0.1254480000):0.2464850000):0.3115320000):0.0826869000):0.0474614000):0.0417397000):0.0340979000):0.0463949000);
(1ji5_A.pdb:0.1394210000	(1jig_A.pdb:0.0889990000	1n1q_A.pdb:0.0495500000):0.0753532000	((((2chp_A.pdb:0.0930890000	((((1ji4_A.pdb:0.0112670000	2fzf_A.pdb:1.0318580000):0.0877257000	2fjc_A.pdb:0.0701580000):0.0400470000	1uvh_A.pdb:0.4947590000):0.0000021943	((((((((1bcf_A.pdb:0.1166080000	3e1q_A.pdb:0.0863140000):0.0393810000	2fkz_A.pdb:0.0101500000):0.0661079000	1jgc_A.pdb:0.1928300000):0.1035660000	(((((((((1lb3_A.pdb:0.0547410000	(1bg7_A.pdb:0.3407100000	1r03_A.pdb:0.1091470000):0.0811763000):0.0552256000	2za7_A.pdb:0.0256060000):0.1052950000	3e6s_A.pdb:0.2491200000):0.0362697000	1z6o_A.pdb:0.5811390000):0.1110790000	1z6o_M.pdb:0.2890700000):0.0900077000	1vlg_A.pdb:0.0692580000):0.0377609000	2jd7_A.pdb:0.1254620000):0.0077036100	1krq_A.pdb:0.1168360000):0.0560123000	1eum_A.pdb:0.0748880000):0.1648490000):0.1430410000	1nfv_A.pdb:0.3095450000):0.0670274000	((1lko_A.pdb:0.2749900000	1yuz_A.pdb:0.5861020000):0.1239400000	3qhb_A.pdb:0.6238450000):0.2687460000):0.0260540000	1otk_A.pdb:1.1957550000):0.0384910000	(((((((1oqu_A.pdb:0.0972060000	1r2f_A.pdb:0.0731660000):0.0932742000	1uzr_A.pdb:0.0367480000):0.1709250000	1mxr_A.pdb:0.4017950000):0.2196770000	(((1jk0_A.pdb:0.4398120000	1w68_A.pdb:0.1632580000):0.0331457000	2uw2_A.pdb:0.2711130000):0.1539090000	((2inc_B.pdb:0.3748930000	(2inp_C.pdb:0.3270230000	1mty_B.pdb:0.7033710000):0.1375440000):0.0952588000	(1mty_D.pdb:0.4653990000	3dhg_A.pdb:0.5801320000):0.1350670000):0.3082590000):0.0141522000):0.2408930000	3ee4_A.pdb:0.3409650000):0.2635470000	((2uw1_A.pdb:0.0696670000	2uw1_B.pdb:0.1044840000):0.0414742000	1afr_A.pdb:0.1213080000):0.3222980000):0.0000026845	1za0_A.pdb:0.5255310000):0.5178940000):0.1392590000):0.0491617000):0.0259358000	2vzb_A.pdb:0.4068310000):0.0145010000	(((1dps_A.pdb:0.1557580000	1jts_A.pdb:0.0554460000):0.1889340000	1o9r_A.pdb:0.0658970000):0.1832810000	(1tjo_A.pdb:0.0730310000	1tk6_A.pdb:0.0216570000):0.1558900000):0.0828369000):0.0369369000	(1qgh_A.pdb:0.1586660000	2ux1_A.pdb:0.0961810000):0.1371920000):0.0329500000);
(1ji5_A.pdb:0.1610840000	(1jig_A.pdb:0.0763780000	((1n1q_A.pdb:0.0670500000	((2chp_A.pdb:0.0856090000	(((((((1bcf_A.pdb:0.0436140000	3e1q_A.pdb:0.0854770000):0.0291922000	1jgc_A.pdb:0.1405060000):0.0077719700	2fkz_A.pdb:0.0550820000):0.1320470000	((((((((1lb3_A.pdb:0.0481820000	2za7_A.pdb:0.0707830000):0.0679705000	1bg7_A.pdb:0.2948650000):0.0248901000	1r03_A.pdb:0.0583350000):0.1193700000	3e6s_A.pdb:0.1251530000):0.0886060000	2jd7_A.pdb:0.0707470000):0.0387650000	1krq_A.pdb:0.0989870000):0.0567675000	((1z6o_A.pdb:0.4156170000	1z6o_M.pdb:0.1095820000):0.1004540000	1vlg_A.pdb:0.1181130000):0.0420728000):0.0800899000	1eum_A.pdb:0.1245610000):0.0786678000):0.1033010000	1nfv_A.pdb:0.2067270000):0.0878673000	((1lko_A.pdb:0.3221070000	1yuz_A.pdb:0.3862760000):0.0772782000	3qhb_A.pdb:0.4905230000):0.1359380000):0.0332846000	(1otk_A.pdb:0.7023830000	(((((((1oqu_A.pdb:0.1350920000	1r2f_A.pdb:0.0668780000):0.0661755000	1uzr_A.pdb:0.0912520000):0.2024510000	1mxr_A.pdb:0.4098240000):0.2167630000	((1jk0_A.pdb:0.2842970000	2uw2_A.pdb:0.3190830000):0.1842170000	1w68_A.pdb:0.1461620000):0.1761460000):0.0903606000	(3ee4_A.pdb:0.3622160000	((2inc_B.pdb:0.6342720000	(2inp_C.pdb:0.3206910000	1mty_B.pdb:0.7567010000):0.1289910000):0.1654080000	(1mty_D.pdb:0.6411440000	3dhg_A.pdb:0.4582880000):0.3088750000):0.2443650000):0.1115220000):0.2572460000	((2uw1_A.pdb:0.0395740000	2uw1_B.pdb:0.0814990000):0.0629941000	1afr_A.pdb:0.1320700000):0.3430470000):0.1141280000	1za0_A.pdb:0.5891020000):0.3287850000):0.2374740000):0.1279120000):0.0091251800	(((1ji4_A.pdb:0.0773100000	2fzf_A.pdb:0.7277980000):0.1032780000	2fjc_A.pdb:0.0496100000):0.0493568000	1uvh_A.pdb:0.4014540000):0.0225230000):0.0089483300):0.0186425000	((1qgh_A.pdb:0.0862640000	2ux1_A.pdb:0.1192290000):0.1678120000	(((1dps_A.pdb:0.0957890000	1jts_A.pdb:0.0896560000):0.1425370000	1o9r_A.pdb:0.0193910000):0.1053020000	(1tjo_A.pdb:0.0682680000	1tk6_A.pdb:0.0230040000):0.1457570000):0.2085170000):0.0296066000):0.0483396000):0.0592631000	2vzb_A.pdb:0.3395160000);
(1ji5_A.pdb:0.1457200000	1jig_A.pdb:0.0307800000	(1n1q_A.pdb:0.0578540000	(2chp_A.pdb:0.1011610000	(((((1qgh_A.pdb:0.0687170000	2ux1_A.pdb:0.1718710000):0.0437146000	1ji4_A.pdb:0.1273310000):0.0675319000	(((2fzf_A.pdb:0.6258260000	(1lko_A.pdb:0.2745340000	(1yuz_A.pdb:0.7742450000	3qhb_A.pdb:0.2785240000):0.0735656000):0.2390580000):0.1380810000	(((((1bcf_A.pdb:0.0947070000	3e1q_A.pdb:0.0743190000):0.0142274000	2fkz_A.pdb:0.0309720000):0.0339860000	1nfv_A.pdb:0.2636220000):0.0345678000	1jgc_A.pdb:0.1303340000):0.1329370000	((((((1lb3_A.pdb:0.0107540000	2za7_A.pdb:0.0973190000):0.0604762000	1bg7_A.pdb:0.2926170000):0.0462578000	1r03_A.pdb:0.0835870000):0.0602512000	3e6s_A.pdb:0.2127050000):0.0444648000	(1z6o_A.pdb:0.3251700000	1z6o_M.pdb:0.2174250000):0.0872007000):0.0400053000	(((1eum_A.pdb:0.1090020000	1krq_A.pdb:0.1068880000):0.0319591000	2jd7_A.pdb:0.1238650000):0.0601339000	1vlg_A.pdb:0.1437300000):0.0780267000):0.0618731000):0.0658567000):0.0051783500	(1otk_A.pdb:0.4793580000	((((((((1oqu_A.pdb:0.1304990000	1r2f_A.pdb:0.1073270000):0.0417041000	1uzr_A.pdb:0.0602270000):0.1924970000	1mxr_A.pdb:0.3682340000):0.1682820000	((1jk0_A.pdb:0.3352250000	2uw2_A.pdb:0.3899720000):0.0813077000	1w68_A.pdb:0.1131750000):0.1703850000):0.0992658000	((2inc_B.pdb:0.4307220000	(2inp_C.pdb:0.4272420000	1mty_B.pdb:0.5968770000):0.1157700000):0.1683570000	(1mty_D.pdb:0.4959070000	3dhg_A.pdb:0.5508630000):0.1844830000):0.4208170000):0.0942223000	3ee4_A.pdb:0.2775050000):0.1788870000	((2uw1_A.pdb:0.0738080000	2uw1_B.pdb:0.0319620000):0.0878641000	1afr_A.pdb:0.1112030000):0.2889320000):0.0595624000	1za0_A.pdb:0.5527970000):0.4697290000):0.2641140000):0.2073550000):0.0163234000	(1uvh_A.pdb:0.1796790000	2vzb_A.pdb:0.3734110000):0.0870018000):0.0031759700	(2fjc_A.pdb:0.0839490000	(((1dps_A.pdb:0.1187020000	1jts_A.pdb:0.0861440000):0.1638530000	1o9r_A.pdb:0.0271910000):0.1579040000	(1tjo_A.pdb:0.0668920000	1tk6_A.pdb:0.0359640000):0.1151170000):0.0916857000):0.0266707000):0.0206191000):0.0461321000):0.0740775000);
(1ji5_A.pdb:0.1206420000	1jig_A.pdb:0.0691110000	(1n1q_A.pdb:0.0097860000	(((2chp_A.pdb:0.1105670000	((1ji4_A.pdb:0.1240980000	(((((2fzf_A.pdb:0.4529930000	(1lko_A.pdb:0.3807100000	1yuz_A.pdb:0.3474230000):0.0738383000):0.1273620000	3qhb_A.pdb:0.5680660000):0.0472533000	(1otk_A.pdb:1.0451080000	((((((((1oqu_A.pdb:0.0847140000	1r2f_A.pdb:0.0688600000):0.0515495000	1uzr_A.pdb:0.0481370000):0.1437520000	1mxr_A.pdb:0.3067020000):0.1631930000	((1jk0_A.pdb:0.3834900000	2uw2_A.pdb:0.3051660000):0.1098990000	1w68_A.pdb:0.1314620000):0.1607980000):0.0844845000	3ee4_A.pdb:0.3152400000):0.0786331000	(((2inc_B.pdb:0.2841280000	(1mty_D.pdb:0.4610990000	3dhg_A.pdb:0.2940010000):0.1999910000):0.1827890000	2inp_C.pdb:0.3958020000):0.1817410000	1mty_B.pdb:0.5583070000):0.2850490000):0.1434980000	(2uw1_A.pdb:0.0153400000	(2uw1_B.pdb:0.0971640000	1afr_A.pdb:0.2416420000):0.0491429000):0.3401050000):0.0000024357	1za0_A.pdb:0.4237860000):0.4589780000):0.0489771000):0.0322690000	1nfv_A.pdb:0.2835630000):0.0411465000	((1bcf_A.pdb:0.0625310000	(3e1q_A.pdb:0.0789580000	(2fkz_A.pdb:0.0580100000	1jgc_A.pdb:0.1131310000):0.0507807000):0.0086783100):0.1484540000	(((((1lb3_A.pdb:0.0227930000	2za7_A.pdb:0.1114360000):0.0511539000	1bg7_A.pdb:0.2103570000):0.0284574000	1r03_A.pdb:0.0698580000):0.0981794000	3e6s_A.pdb:0.2700460000):0.1106500000	((((1z6o_A.pdb:0.4572600000	1z6o_M.pdb:0.1442710000):0.1382900000	1vlg_A.pdb:0.0608900000):0.0009153150	1eum_A.pdb:0.1606250000):0.0146407000	(1krq_A.pdb:0.0504510000	2jd7_A.pdb:0.0746670000):0.0623150000):0.0432117000):0.1044790000):0.0680944000):0.1034300000):0.0100467000	2fjc_A.pdb:0.0846540000):0.0556908000):0.0313797000	(1uvh_A.pdb:0.3853510000	2vzb_A.pdb:0.2570360000):0.0988731000):0.0066869700	((1qgh_A.pdb:0.0660680000	2ux1_A.pdb:0.1559000000):0.0839514000	(((1dps_A.pdb:0.0698380000	1jts_A.pdb:0.0861040000):0.1815130000	1o9r_A.pdb:0.0115280000):0.1433770000	(1tjo_A.pdb:0.0953470000	1tk6_A.pdb:0.0097810000):0.1191760000):0.2126730000):0.0016546300):0.0570642000):0.0309768000);
(1ji5_A.pdb:0.1036550000	1jig_A.pdb:0.0383530000	(1n1q_A.pdb:0.0186160000	((2chp_A.pdb:0.1196730000	((((1ji4_A.pdb:0.1039040000	2fzf_A.pdb:0.8356290000):0.0659460000	2fjc_A.pdb:0.0627380000):0.0266202000	1uvh_A.pdb:0.3140290000):0.0423941000	(((((((1bcf_A.pdb:0.0091750000	3e1q_A.pdb:0.0731730000):0.0725054000	2fkz_A.pdb:0.0736650000):0.0492784000	1jgc_A.pdb:0.1024960000):0.1126240000	((((((1lb3_A.pdb:0.0608450000	(1bg7_A.pdb:0.2347080000	1r03_A.pdb:0.0766810000):0.0140229000):0.0333661000	2za7_A.pdb:0.0436520000):0.0896618000	3e6s_A.pdb:0.1111820000):0.0856002000	(1krq_A.pdb:0.1097270000	2jd7_A.pdb:0.0484560000):0.0073620600):0.0470585000	((1z6o_A.pdb:0.4412060000	1z6o_M.pdb:0.1120880000):0.1558770000	1vlg_A.pdb:0.0554530000):0.0626441000):0.0368262000	1eum_A.pdb:0.0946550000):0.1608990000):0.1746320000	1nfv_A.pdb:0.2532710000):0.0918851000	((1lko_A.pdb:0.1913070000	1yuz_A.pdb:0.4469100000):0.1147880000	3qhb_A.pdb:0.4365260000):0.2066560000):0.0048210500	(1otk_A.pdb:0.8777470000	(((((((1oqu_A.pdb:0.1098620000	1r2f_A.pdb:0.0606620000):0.1147400000	1uzr_A.pdb:0.0219350000):0.2357040000	1mxr_A.pdb:0.2463940000):0.1435190000	(((1jk0_A.pdb:0.3162640000	2uw2_A.pdb:0.1752470000):0.0533514000	1w68_A.pdb:0.1165960000):0.1160460000	((2inc_B.pdb:0.2327580000	(2inp_C.pdb:0.2371290000	1mty_B.pdb:0.7766970000):0.3937270000):0.1765700000	(1mty_D.pdb:0.5882970000	3dhg_A.pdb:0.3569260000):0.1994150000):0.4390880000):0.0717614000):0.2307810000	3ee4_A.pdb:0.4231530000):0.2045830000	((2uw1_A.pdb:0.0210700000	2uw1_B.pdb:0.1098420000):0.0919723000	1afr_A.pdb:0.1331100000):0.3610300000):0.0995148000	1za0_A.pdb:0.2944360000):0.3637300000):0.0997044000):0.1584800000):0.0048152500):0.0545332000	(((1qgh_A.pdb:0.1133150000	2ux1_A.pdb:0.1640350000):0.2436130000	2vzb_A.pdb:0.4591710000):0.0000026673	(((1dps_A.pdb:0.0940690000	1jts_A.pdb:0.0930420000):0.1654780000	1o9r_A.pdb:0.0557480000):0.1114950000	(1tjo_A.pdb:0.0559110000	1tk6_A.pdb:0.0227510000):0.1863540000):0.1603430000):0.0227934000):0.0271717000):0.0945099000);
(1ji5_A.pdb:0.1556510000	1jig_A.pdb:0.0543910000	(1n1q_A.pdb:0.0004550000	((2chp_A.pdb:0.0797320000	(((1ji4_A.pdb:0.0743400000	2fzf_A.pdb:0.8687480000):0.0969073000	(2fjc_A.pdb:0.0125980000	1uvh_A.pdb:0.3502730000):0.0705854000):0.0488527000	((((((1bcf_A.pdb:0.0266190000	3e1q_A.pdb:0.1199520000):0.0520582000	(2fkz_A.pdb:0.0765480000	1jgc_A.pdb:0.1338950000):0.0296856000):0.0507413000	(((((((1lb3_A.pdb:0.0630030000	2za7_A.pdb:0.0315250000):0.0668331000	(1bg7_A.pdb:0.2689360000	1r03_A.pdb:0.0786150000):0.0458769000):0.0827977000	3e6s_A.pdb:0.0972060000):0.1178600000	2jd7_A.pdb:0.0994860000):0.0203896000	1krq_A.pdb:0.0936810000):0.0537645000	((1z6o_A.pdb:0.3765560000	1z6o_M.pdb:0.2355600000):0.1190530000	1vlg_A.pdb:0.1083500000):0.0354490000):0.0557200000	1eum_A.pdb:0.1079120000):0.0924598000):0.1421650000	1nfv_A.pdb:0.1753170000):0.0620278000	((1lko_A.pdb:0.1854610000	(1yuz_A.pdb:0.3375120000	3qhb_A.pdb:0.4054310000):0.1741220000):0.1163430000	(((((((1oqu_A.pdb:0.1161680000	1r2f_A.pdb:0.0802410000):0.0788528000	1uzr_A.pdb:0.1228620000):0.2384370000	1mxr_A.pdb:0.4075960000):0.1035290000	(((1jk0_A.pdb:0.3274660000	2uw2_A.pdb:0.1508250000):0.0551497000	1w68_A.pdb:0.2001470000):0.1474520000	(2inc_B.pdb:0.3406700000	(((2inp_C.pdb:0.2373920000	1mty_B.pdb:0.7311160000):0.2591990000	1mty_D.pdb:0.5279640000):0.2223840000	3dhg_A.pdb:0.5764730000):0.0476593000):0.3848310000):0.0573134000):0.0500862000	3ee4_A.pdb:0.3665110000):0.2219780000	(2uw1_A.pdb:0.0215090000	(2uw1_B.pdb:0.0565910000	1afr_A.pdb:0.1042640000):0.0471221000):0.3837930000):0.0986482000	1za0_A.pdb:0.4130430000):0.3798370000):0.0994176000):0.0079699400	1otk_A.pdb:1.0635540000):0.1272940000):0.0082806600):0.0176083000	((1qgh_A.pdb:0.1322160000	2ux1_A.pdb:0.1165780000):0.1322420000	((((1dps_A.pdb:0.1232170000	1jts_A.pdb:0.1042130000):0.1207810000	1o9r_A.pdb:0.0241320000):0.2451820000	(1tjo_A.pdb:0.0525660000	1tk6_A.pdb:0.0216140000):0.0637775000):0.1463410000	2vzb_A.pdb:0.2912550000):0.0000026673):0.0283579000):0.0974388000):0.0473292000);
(1ji5_A.pdb:0.2757980000	(1jig_A.pdb:0.0440440000	(((((2chp_A.pdb:0.0787810000	((((1bcf_A.pdb:0.0379500000	((3e1q_A.pdb:0.0312430000	1jgc_A.pdb:0.2327340000):0.0302166000	2fkz_A.pdb:0.0457000000):0.0306396000):0.1887910000	(((((((1lb3_A.pdb:0.0998800000	(1bg7_A.pdb:0.2965830000	1r03_A.pdb:0.0871090000):0.0457265000):0.0528944000	2za7_A.pdb:0.0705480000):0.1041740000	(1z6o_A.pdb:0.3131050000	1z6o_M.pdb:0.2788860000):0.1021240000):0.0572791000	3e6s_A.pdb:0.1755250000):0.0831789000	2jd7_A.pdb:0.1303360000):0.0096413000	(1krq_A.pdb:0.1050770000	1vlg_A.pdb:0.2880320000):0.0272410000):0.1169880000	1eum_A.pdb:0.0889950000):0.0284774000):0.1714540000	1nfv_A.pdb:0.2370730000):0.0588373000	((1lko_A.pdb:0.2986550000	1yuz_A.pdb:0.5324980000):0.1084240000	3qhb_A.pdb:0.6028810000):0.2569700000):0.2480210000):0.0390159000	((1ji4_A.pdb:0.1137760000	2fzf_A.pdb:0.7758370000):0.1101580000	2fjc_A.pdb:0.0201430000):0.1024930000):0.0396699000	1uvh_A.pdb:0.4059230000):0.0398486000	((((1dps_A.pdb:0.2127390000	1jts_A.pdb:0.0526670000):0.1175080000	1o9r_A.pdb:0.0765890000):0.1949900000	(1tjo_A.pdb:0.1784750000	1tk6_A.pdb:0.0318200000):0.2053550000):0.0369331000	(2vzb_A.pdb:0.4099520000	(1otk_A.pdb:1.0561440000	((((((((1oqu_A.pdb:0.0588110000	1r2f_A.pdb:0.0933400000):0.1382560000	1uzr_A.pdb:0.0798000000):0.0629484000	1mxr_A.pdb:0.6101910000):0.2726520000	((1jk0_A.pdb:0.4156550000	2uw2_A.pdb:0.2766220000):0.1717180000	1w68_A.pdb:0.1085470000):0.1479630000):0.1018890000	3ee4_A.pdb:0.3845390000):0.1224710000	((2inc_B.pdb:0.4746020000	(2inp_C.pdb:0.3907650000	1mty_B.pdb:0.8033230000):0.1661690000):0.1027400000	(1mty_D.pdb:0.3813100000	3dhg_A.pdb:0.5632780000):0.2771230000):0.2149250000):0.2782610000	((2uw1_A.pdb:0.0553020000	2uw1_B.pdb:0.0721930000):0.0650855000	1afr_A.pdb:0.1286910000):0.3154530000):0.1294650000	1za0_A.pdb:0.4901590000):0.1560790000):0.3966420000):0.0343220000):0.0126829000):0.0851043000	(1qgh_A.pdb:0.0758030000	2ux1_A.pdb:0.2167200000):0.2388140000):0.1179660000):0.0437871000	1n1q_A.pdb:0.0000030000);
(1ji5_A.pdb:0.1726320000	1jig_A.pdb:0.0211800000	(1n1q_A.pdb:0.0000020000	(2chp_A.pdb:0.0798240000	(((((1qgh_A.pdb:0.1321650000	2ux1_A.pdb:0.1597080000):0.0740472000	1ji4_A.pdb:0.1149480000):0.1088960000	2fjc_A.pdb:0.0810480000):0.0598252000	(((((1dps_A.pdb:0.1561240000	1jts_A.pdb:0.1281100000):0.0958043000	1o9r_A.pdb:0.0733230000):0.1081140000	(1tjo_A.pdb:0.0344480000	1tk6_A.pdb:0.0528190000):0.1597620000):0.0784259000	((((2fzf_A.pdb:0.6394920000	((((1bcf_A.pdb:0.0512710000	(2fkz_A.pdb:0.0193730000	1jgc_A.pdb:0.1113120000):0.0393677000):0.0641776000	3e1q_A.pdb:0.0276570000):0.0950711000	(((1eum_A.pdb:0.1471160000	1krq_A.pdb:0.0858730000):0.0113163000	2jd7_A.pdb:0.0547780000):0.0371950000	1vlg_A.pdb:0.1253600000):0.0339890000):0.1038580000	((((1lb3_A.pdb:0.0595720000	(1bg7_A.pdb:0.1972210000	1r03_A.pdb:0.0407570000):0.0718715000):0.0497762000	2za7_A.pdb:0.0591200000):0.0331820000	3e6s_A.pdb:0.1623950000):0.0759907000	(1z6o_A.pdb:0.4350970000	1z6o_M.pdb:0.2014570000):0.0959487000):0.0436084000):0.1389520000):0.0974750000	((1lko_A.pdb:0.2875840000	3qhb_A.pdb:0.3288750000):0.1108140000	1yuz_A.pdb:0.4175340000):0.1700640000):0.0209132000	1nfv_A.pdb:0.2108600000):0.0709337000	(1otk_A.pdb:0.7115380000	((((((1oqu_A.pdb:0.0897180000	1r2f_A.pdb:0.0589600000):0.0926452000	1uzr_A.pdb:0.0984010000):0.1468010000	1mxr_A.pdb:0.3762700000):0.2272460000	((1jk0_A.pdb:0.3767180000	2uw2_A.pdb:0.2932940000):0.0926138000	1w68_A.pdb:0.1390690000):0.1078400000):0.1670740000	(3ee4_A.pdb:0.3708120000	((2inc_B.pdb:0.4710370000	(2inp_C.pdb:0.3878010000	1mty_B.pdb:0.7032970000):0.1519670000):0.2299670000	(1mty_D.pdb:0.3673670000	3dhg_A.pdb:0.3736370000):0.1518150000):0.3546430000):0.0828351000):0.3040460000	(((2uw1_A.pdb:0.1118870000	2uw1_B.pdb:0.0371540000):0.1174360000	1afr_A.pdb:0.1548900000):0.2341580000	1za0_A.pdb:0.5364480000):0.0289685000):0.5197650000):0.1455870000):0.0727817000):0.0728893000	2vzb_A.pdb:0.4930120000):0.0399689000):0.0149858000	1uvh_A.pdb:0.4390320000):0.0150359000):0.0410076000):0.1957920000);
(1ji5_A.pdb:0.1891320000	1jig_A.pdb:0.0479870000	(1n1q_A.pdb:0.0406920000	(((2chp_A.pdb:0.1634460000	((1qgh_A.pdb:0.1792690000	2ux1_A.pdb:0.0831610000):0.0782411000	1ji4_A.pdb:0.2452200000):0.1133750000):0.0416892000	2fjc_A.pdb:0.1353750000):0.0098804100	(((((1dps_A.pdb:0.1034530000	1jts_A.pdb:0.0774950000):0.1051830000	1o9r_A.pdb:0.1160250000):0.1359520000	(1tjo_A.pdb:0.0759790000	1tk6_A.pdb:0.0129650000):0.2233820000):0.0691724000	1uvh_A.pdb:0.3680400000):0.1077410000	((((((2fzf_A.pdb:0.5955140000	1yuz_A.pdb:0.3277660000):0.1334830000	1lko_A.pdb:0.4169940000):0.1129700000	3qhb_A.pdb:0.3011360000):0.2076960000	(((1bcf_A.pdb:0.0375790000	3e1q_A.pdb:0.0969470000):0.0176050000	((2fkz_A.pdb:0.0585010000	1nfv_A.pdb:0.2736240000):0.0119205000	1jgc_A.pdb:0.1425160000):0.0269480000):0.1471420000	((((1lb3_A.pdb:0.0319720000	(1bg7_A.pdb:0.2295730000	1r03_A.pdb:0.1043850000):0.0809626000):0.0388807000	2za7_A.pdb:0.0925440000):0.0875403000	3e6s_A.pdb:0.1396320000):0.0893460000	((1z6o_A.pdb:0.3455050000	1z6o_M.pdb:0.2905200000):0.0606202000	(((1eum_A.pdb:0.0816910000	1vlg_A.pdb:0.1180240000):0.0496616000	2jd7_A.pdb:0.0751440000):0.0269461000	1krq_A.pdb:0.0911970000):0.1066620000):0.0492450000):0.0945959000):0.0820133000):0.0059622600	(1otk_A.pdb:0.8488250000	((((((1oqu_A.pdb:0.0935500000	1r2f_A.pdb:0.1093560000):0.0665559000	1uzr_A.pdb:0.0752280000):0.1786610000	1mxr_A.pdb:0.2118310000):0.2079790000	((1jk0_A.pdb:0.4531660000	2uw2_A.pdb:0.2139460000):0.1186550000	1w68_A.pdb:0.1456280000):0.1139590000):0.1876120000	(((2uw1_A.pdb:0.0706180000	2uw1_B.pdb:0.0370340000):0.0777131000	1afr_A.pdb:0.1071590000):0.1464350000	1za0_A.pdb:0.5956260000):0.2002620000):0.0530625000	(3ee4_A.pdb:0.3794000000	((2inc_B.pdb:0.3434030000	(2inp_C.pdb:0.4379830000	1mty_B.pdb:0.4540910000):0.0848708000):0.1410440000	(1mty_D.pdb:0.3450750000	3dhg_A.pdb:0.5712110000):0.2241830000):0.3107340000):0.0209307000):0.4488950000):0.0710218000):0.0640924000	2vzb_A.pdb:0.2791170000):0.0753651000):0.0000025394):0.0685344000):0.0691145000);
(1ji5_A.pdb:0.0928970000	1jig_A.pdb:0.0488960000	((1n1q_A.pdb:0.0304800000	(2chp_A.pdb:0.1051030000	(((1ji4_A.pdb:0.1142410000	(2fjc_A.pdb:0.1120230000	1uvh_A.pdb:0.1759970000):0.0248207000):0.0228745000	((((((1bcf_A.pdb:0.0438670000	(3e1q_A.pdb:0.0453930000	2fkz_A.pdb:0.0769870000):0.0208109000):0.0428652000	((((((((1lb3_A.pdb:0.0303510000	2za7_A.pdb:0.0434090000):0.0426442000	1bg7_A.pdb:0.2017290000):0.0394129000	1r03_A.pdb:0.0811380000):0.1234800000	3e6s_A.pdb:0.1529080000):0.0873819000	2jd7_A.pdb:0.0727000000):0.0201609000	1krq_A.pdb:0.0867830000):0.0536826000	((1z6o_A.pdb:0.4658630000	1z6o_M.pdb:0.1339210000):0.0896427000	1vlg_A.pdb:0.0689840000):0.0207752000):0.0439545000	1eum_A.pdb:0.1260340000):0.2358950000):0.0307980000	1jgc_A.pdb:0.1203060000):0.0690372000	(1lko_A.pdb:0.2937440000	1yuz_A.pdb:0.4739960000):0.2599880000):0.0296958000	((1nfv_A.pdb:0.1380360000	1otk_A.pdb:0.9378090000):0.0473575000	3qhb_A.pdb:0.4515580000):0.0764460000):0.0840194000	((((((((1oqu_A.pdb:0.0717050000	1r2f_A.pdb:0.0697090000):0.0955370000	1uzr_A.pdb:0.0325850000):0.2599880000	1mxr_A.pdb:0.4311170000):0.0639210000	((1jk0_A.pdb:0.3471110000	2uw2_A.pdb:0.2148330000):0.1036740000	1w68_A.pdb:0.0911660000):0.1905500000):0.0086188200	((2inc_B.pdb:0.3508620000	(2inp_C.pdb:0.2943440000	1mty_B.pdb:0.8345890000):0.3123530000):0.1037220000	(1mty_D.pdb:0.4468100000	3dhg_A.pdb:0.4498560000):0.1143230000):0.4515520000):0.1654530000	3ee4_A.pdb:0.2988810000):0.2062620000	((2uw1_A.pdb:0.0630870000	2uw1_B.pdb:0.1049360000):0.1018830000	1afr_A.pdb:0.1088280000):0.3309720000):0.0679884000	1za0_A.pdb:0.2912960000):0.3884310000):0.0951557000):0.0117691000	2fzf_A.pdb:0.7263830000):0.0326900000):0.0090846700):0.0474264000	(((1qgh_A.pdb:0.0664490000	2ux1_A.pdb:0.1262840000):0.1503660000	(((1dps_A.pdb:0.1115520000	1jts_A.pdb:0.1036750000):0.1309270000	1o9r_A.pdb:0.0655830000):0.1412350000	(1tjo_A.pdb:0.0475910000	1tk6_A.pdb:0.0249840000):0.1377350000):0.1280130000):0.0025728800	2vzb_A.pdb:0.2811350000):0.0251078000):0.0626194000);
(1ji5_A.pdb:0.1634640000	((1jig_A.pdb:0.1111630000	1n1q_A.pdb:0.0159220000):0.0487508000	((((2chp_A.pdb:0.0605960000	(2vzb_A.pdb:0.1899470000	((((((((1oqu_A.pdb:0.1170250000	1r2f_A.pdb:0.1170860000):0.0682491000	1uzr_A.pdb:0.0645610000):0.1736810000	1mxr_A.pdb:0.3381100000):0.1168370000	((1jk0_A.pdb:0.4251880000	2uw2_A.pdb:0.2378660000):0.1365860000	1w68_A.pdb:0.1622230000):0.1513180000):0.0801961000	((2inc_B.pdb:0.4679990000	(2inp_C.pdb:0.4001710000	1mty_B.pdb:0.7578050000):0.1403750000):0.1660480000	(1mty_D.pdb:0.5879730000	3dhg_A.pdb:0.3845920000):0.3456830000):0.3014430000):0.1657050000	3ee4_A.pdb:0.2248080000):0.1455720000	((2uw1_A.pdb:0.0609840000	2uw1_B.pdb:0.0721260000):0.0705705000	1afr_A.pdb:0.1072950000):0.4188530000):0.1224660000	1za0_A.pdb:0.4390670000):0.3852620000):0.1118480000):0.0519308000	(2fjc_A.pdb:0.0933370000	1otk_A.pdb:0.8339680000):0.0270867000):0.0282198000	((((1dps_A.pdb:0.2063480000	1jts_A.pdb:0.0572230000):0.0589445000	1o9r_A.pdb:0.1168420000):0.1530330000	(1tjo_A.pdb:0.0779920000	1tk6_A.pdb:0.0847930000):0.1591670000):0.0526102000	(1uvh_A.pdb:0.3253860000	(((((2fzf_A.pdb:0.5188920000	1yuz_A.pdb:0.4553860000):0.0657527000	1lko_A.pdb:0.3103150000):0.1820490000	(3qhb_A.pdb:0.6859280000	(((((1lb3_A.pdb:0.0218200000	(1bg7_A.pdb:0.2082610000	1r03_A.pdb:0.1097510000):0.1093380000):0.0474266000	2za7_A.pdb:0.0470900000):0.1223060000	3e6s_A.pdb:0.1507540000):0.0742916000	(1z6o_A.pdb:0.3756880000	1z6o_M.pdb:0.3571810000):0.0300951000):0.1280800000	((1eum_A.pdb:0.0954490000	1vlg_A.pdb:0.1047780000):0.0252088000	(1krq_A.pdb:0.0848530000	2jd7_A.pdb:0.0843390000):0.0469734000):0.0343342000):0.1059280000):0.0390853000):0.0701420000	((1bcf_A.pdb:0.0341700000	(3e1q_A.pdb:0.0636940000	2fkz_A.pdb:0.0424650000):0.0283536000):0.0504812000	1jgc_A.pdb:0.2031700000):0.1119640000):0.0553850000	1nfv_A.pdb:0.2027050000):0.1241510000):0.0267004000):0.0954498000):0.0000021198	(1qgh_A.pdb:0.0733410000	2ux1_A.pdb:0.1992560000):0.1536990000):0.0342282000):0.0844413000	1ji4_A.pdb:0.1684200000);
(1ji5_A.pdb:0.1234220000	1jig_A.pdb:0.0665590000	((1n1q_A.pdb:0.0380410000	(2chp_A.pdb:0.1579320000	(((1ji4_A.pdb:0.0867200000	(2fjc_A.pdb:0.1186440000	1uvh_A.pdb:0.3945310000):0.0473287000):0.0000029387	2fzf_A.pdb:0.7101020000):0.0500371000	(((((((1bcf_A.pdb:0.0430140000	3e1q_A.pdb:0.0191380000):0.0312259000	(2fkz_A.pdb:0.0299730000	1jgc_A.pdb:0.1151910000):0.0194360000):0.1883910000	(((((((1lb3_A.pdb:0.0589700000	(1bg7_A.pdb:0.1755050000	1r03_A.pdb:0.0779720000):0.0236222000):0.0290769000	2za7_A.pdb:0.0535870000):0.1025500000	3e6s_A.pdb:0.1395420000):0.0393912000	(1z6o_A.pdb:0.4707850000	1z6o_M.pdb:0.1381350000):0.0609983000):0.0593549000	(1krq_A.pdb:0.1444660000	2jd7_A.pdb:0.0968220000):0.0147991000):0.0281829000	1vlg_A.pdb:0.1542500000):0.0305884000	1eum_A.pdb:0.1337810000):0.1626290000):0.0921667000	(1lko_A.pdb:0.2093430000	1yuz_A.pdb:0.5246640000):0.2678960000):0.0485131000	3qhb_A.pdb:0.6624220000):0.0465845000	1nfv_A.pdb:0.2920410000):0.0000029278	(1otk_A.pdb:1.1682580000	((((((((1oqu_A.pdb:0.1805960000	1r2f_A.pdb:0.0498210000):0.1050830000	1uzr_A.pdb:0.0785000000):0.2736750000	1mxr_A.pdb:0.3242930000):0.1646860000	(1jk0_A.pdb:0.4273020000	(2uw2_A.pdb:0.3553670000	1w68_A.pdb:0.1107330000):0.0841615000):0.1010710000):0.0837505000	((2inc_B.pdb:0.4852690000	(2inp_C.pdb:0.1806780000	1mty_B.pdb:0.8833150000):0.3244880000):0.1741410000	(1mty_D.pdb:0.7183280000	3dhg_A.pdb:0.6885130000):0.2126110000):0.2433380000):0.1395880000	3ee4_A.pdb:0.2719890000):0.1526990000	((2uw1_A.pdb:0.0452570000	2uw1_B.pdb:0.0494480000):0.0780887000	1afr_A.pdb:0.1791260000):0.4472590000):0.1217170000	1za0_A.pdb:0.4807720000):0.3148030000):0.3771990000):0.1565260000):0.0219498000):0.0155368000):0.0219681000	(((1qgh_A.pdb:0.0795440000	2ux1_A.pdb:0.1444600000):0.1599610000	(((1dps_A.pdb:0.1384810000	1jts_A.pdb:0.0806080000):0.0934823000	1o9r_A.pdb:0.0380480000):0.1008090000	(1tjo_A.pdb:0.0439950000	1tk6_A.pdb:0.0417880000):0.1394570000):0.1508930000):0.0034610900	2vzb_A.pdb:0.2828620000):0.0614010000):0.0320032000);
(1ji5_A.pdb:0.2096070000	1jig_A.pdb:0.0676480000	(1n1q_A.pdb:0.0421660000	((2chp_A.pdb:0.1068880000	((((1qgh_A.pdb:0.1602080000	2ux1_A.pdb:0.0943930000):0.1420980000	1ji4_A.pdb:0.1428840000):0.0867692000	(((((2fzf_A.pdb:0.6516000000	1yuz_A.pdb:0.2236210000):0.1443380000	(1lko_A.pdb:0.2311260000	3qhb_A.pdb:0.4405640000):0.0584936000):0.1266720000	(((((1bcf_A.pdb:0.0502440000	3e1q_A.pdb:0.0421070000):0.0117696000	2fkz_A.pdb:0.0165300000):0.0421844000	1jgc_A.pdb:0.0971290000):0.1265000000	(((((1lb3_A.pdb:0.0737390000	2za7_A.pdb:0.0153230000):0.0611932000	(1bg7_A.pdb:0.3096630000	1r03_A.pdb:0.0685880000):0.0552851000):0.0538895000	3e6s_A.pdb:0.1660800000):0.0869533000	(1z6o_A.pdb:0.4130830000	1z6o_M.pdb:0.1698930000):0.1917360000):0.0187090000	((1eum_A.pdb:0.1552320000	1krq_A.pdb:0.0962370000):0.0164265000	(2jd7_A.pdb:0.1225440000	1vlg_A.pdb:0.0790660000):0.0452785000):0.0564494000):0.1236320000):0.1388220000	1nfv_A.pdb:0.2236750000):0.0360012000):0.0214943000	1otk_A.pdb:1.0093040000):0.0640115000	((((((((1oqu_A.pdb:0.0880640000	1r2f_A.pdb:0.0881980000):0.1401190000	1uzr_A.pdb:0.0274530000):0.1484040000	1mxr_A.pdb:0.2379060000):0.2371470000	((1jk0_A.pdb:0.2558610000	2uw2_A.pdb:0.2471300000):0.0456894000	1w68_A.pdb:0.0998400000):0.1563720000):0.0370422000	((2inc_B.pdb:0.3011190000	(2inp_C.pdb:0.4268440000	1mty_B.pdb:0.5803540000):0.2975410000):0.1133680000	(1mty_D.pdb:0.6384880000	3dhg_A.pdb:0.3304410000):0.2297100000):0.3656960000):0.0983350000	3ee4_A.pdb:0.2817890000):0.2579720000	((2uw1_A.pdb:0.0724020000	2uw1_B.pdb:0.0494630000):0.0661568000	1afr_A.pdb:0.0892440000):0.2889920000):0.0429628000	1za0_A.pdb:0.4295410000):0.3826990000):0.0860477000):0.0322986000	(((((1dps_A.pdb:0.1379540000	1jts_A.pdb:0.0426190000):0.0693870000	1o9r_A.pdb:0.1790010000):0.1855780000	1uvh_A.pdb:0.2467760000):0.0546732000	2vzb_A.pdb:0.3742120000):0.1142860000	(1tjo_A.pdb:0.0480760000	1tk6_A.pdb:0.0108680000):0.1533090000):0.0555850000):0.0000021110):0.0425457000	2fjc_A.pdb:0.0852510000):0.0898015000):0.0588075000);
(1ji5_A.pdb:0.2270180000	1jig_A.pdb:0.0320730000	(1n1q_A.pdb:0.0241710000	(((((2chp_A.pdb:0.0726250000	2vzb_A.pdb:0.2837690000):0.0773228000	(1qgh_A.pdb:0.0873080000	2ux1_A.pdb:0.1397920000):0.1448520000):0.0391437000	(2fjc_A.pdb:0.0827290000	((((1dps_A.pdb:0.2549750000	1jts_A.pdb:0.0708030000):0.0433367000	1o9r_A.pdb:0.1393220000):0.1725210000	(1tjo_A.pdb:0.0846770000	1tk6_A.pdb:0.0437590000):0.2358400000):0.0653644000	1uvh_A.pdb:0.3893090000):0.0469966000):0.0188445000):0.0000024312	(((((1bcf_A.pdb:0.0270150000	3e1q_A.pdb:0.0984760000):0.0255380000	(2fkz_A.pdb:0.0766380000	1jgc_A.pdb:0.1159830000):0.0554093000):0.0784626000	((((((((1lb3_A.pdb:0.0387110000	(1bg7_A.pdb:0.2023350000	1r03_A.pdb:0.0405270000):0.0753678000):0.0553868000	2za7_A.pdb:0.0223530000):0.0247125000	3e6s_A.pdb:0.1338180000):0.1039830000	(1z6o_A.pdb:0.5110580000	1z6o_M.pdb:0.1755140000):0.0733893000):0.0734357000	2jd7_A.pdb:0.1884250000):0.0080990100	1krq_A.pdb:0.0900600000):0.0639929000	1vlg_A.pdb:0.0981640000):0.0343682000	1eum_A.pdb:0.0767940000):0.1205190000):0.0775167000	1nfv_A.pdb:0.3124480000):0.0686560000	(((1lko_A.pdb:0.2514190000	1yuz_A.pdb:0.5380490000):0.0653169000	3qhb_A.pdb:0.4352220000):0.2512850000	(1otk_A.pdb:0.7497620000	((((((1oqu_A.pdb:0.0993180000	1r2f_A.pdb:0.1029880000):0.0403191000	1uzr_A.pdb:0.0814050000):0.1791990000	1mxr_A.pdb:0.3798670000):0.1836590000	((3ee4_A.pdb:0.2572260000	((2inc_B.pdb:0.5916730000	(2inp_C.pdb:0.4541280000	1mty_B.pdb:0.8173870000):0.0742405000):0.0551267000	(1mty_D.pdb:0.3864170000	3dhg_A.pdb:0.6331400000):0.2496010000):0.4598650000):0.0920982000	(1jk0_A.pdb:0.4227510000	(2uw2_A.pdb:0.4009750000	1w68_A.pdb:0.1218460000):0.0624720000):0.1258200000):0.0671177000):0.1590870000	((2uw1_A.pdb:0.0756160000	2uw1_B.pdb:0.0775470000):0.0567760000	1afr_A.pdb:0.1464920000):0.3276890000):0.1262180000	1za0_A.pdb:0.3700310000):0.4195370000):0.1527140000):0.0463184000):0.1176360000):0.0460124000	(1ji4_A.pdb:0.1379810000	2fzf_A.pdb:0.8923240000):0.0093768200):0.0767139000):0.0230221000);
(1ji5_A.pdb:0.1333410000	1jig_A.pdb:0.0800110000	(1n1q_A.pdb:0.0000020000	((2chp_A.pdb:0.1211430000	(((1ji4_A.pdb:0.0962480000	2fzf_A.pdb:0.6943100000):0.0309419000	((((1bcf_A.pdb:0.0380430000	(3e1q_A.pdb:0.0658320000	(2fkz_A.pdb:0.0072000000	1jgc_A.pdb:0.1346800000):0.0301001000):0.0328170000):0.1453080000	(((((1lb3_A.pdb:0.0313640000	2za7_A.pdb:0.0580070000):0.0835965000	(1bg7_A.pdb:0.2604540000	1r03_A.pdb:0.0661550000):0.0623468000):0.0965441000	3e6s_A.pdb:0.1770120000):0.0782135000	(1z6o_A.pdb:0.4121240000	1z6o_M.pdb:0.1907260000):0.1262900000):0.0702365000	((1eum_A.pdb:0.1936260000	1vlg_A.pdb:0.1259650000):0.0253565000	(1krq_A.pdb:0.1229500000	2jd7_A.pdb:0.0675350000):0.0334104000):0.0982146000):0.0983066000):0.0746284000	((1lko_A.pdb:0.1997480000	1yuz_A.pdb:0.4445170000):0.0897042000	3qhb_A.pdb:0.6625580000):0.1235680000):0.0451512000	(1nfv_A.pdb:0.3210030000	(1otk_A.pdb:0.9927430000	(((((((1oqu_A.pdb:0.0914930000	1r2f_A.pdb:0.1219740000):0.1107020000	1uzr_A.pdb:0.0671360000):0.1584280000	1mxr_A.pdb:0.3137240000):0.2886530000	(((1jk0_A.pdb:0.4354220000	2uw2_A.pdb:0.3061970000):0.1053020000	1w68_A.pdb:0.1530280000):0.1596520000	((2inc_B.pdb:0.5087520000	(2inp_C.pdb:0.3356910000	1mty_B.pdb:0.8338610000):0.1971940000):0.1153110000	(1mty_D.pdb:0.5114610000	3dhg_A.pdb:0.3389670000):0.2525840000):0.3184100000):0.0288882000):0.0966369000	3ee4_A.pdb:0.2907140000):0.3557430000	((2uw1_A.pdb:0.0450940000	2uw1_B.pdb:0.0832830000):0.0535548000	1afr_A.pdb:0.2017970000):0.3332190000):0.0160591000	1za0_A.pdb:0.3786120000):0.3784580000):0.1455210000):0.0000020188):0.2056310000):0.0130045000	(2fjc_A.pdb:0.0636000000	1uvh_A.pdb:0.4020660000):0.0156284000):0.0329580000):0.0254172000	(((1qgh_A.pdb:0.0859060000	2ux1_A.pdb:0.1139980000):0.1751140000	2vzb_A.pdb:0.2552860000):0.0000025757	(((1dps_A.pdb:0.1104830000	1jts_A.pdb:0.0334060000):0.0902574000	1o9r_A.pdb:0.1138850000):0.0852507000	(1tjo_A.pdb:0.0699030000	1tk6_A.pdb:0.0035760000):0.1449940000):0.0677534000):0.0639479000):0.1104550000):0.0704459000);
(1ji5_A.pdb:0.1464600000	1jig_A.pdb:0.0977140000	((1n1q_A.pdb:0.1160220000	(2chp_A.pdb:0.0891870000	((1ji4_A.pdb:0.1367480000	1uvh_A.pdb:0.5267300000):0.0000025363	2fjc_A.pdb:0.1104560000):0.0348942000):0.0221409000):0.0372874000	((((1qgh_A.pdb:0.0774090000	2ux1_A.pdb:0.0667510000):0.1387540000	(((((2fzf_A.pdb:0.6763250000	1yuz_A.pdb:0.3701830000):0.2044480000	1lko_A.pdb:0.2727780000):0.0892990000	3qhb_A.pdb:0.4669670000):0.0917754000	(1otk_A.pdb:1.1325390000	(((((((1oqu_A.pdb:0.0691330000	1r2f_A.pdb:0.1051210000):0.0234013000	1uzr_A.pdb:0.0849750000):0.1682380000	1mxr_A.pdb:0.4214720000):0.2226790000	((1jk0_A.pdb:0.2730040000	2uw2_A.pdb:0.2443410000):0.1365310000	1w68_A.pdb:0.0910340000):0.1735620000):0.1294530000	(3ee4_A.pdb:0.3597650000	((2inc_B.pdb:0.4670320000	(2inp_C.pdb:0.3473670000	1mty_B.pdb:0.7303760000):0.1352060000):0.2466640000	(1mty_D.pdb:0.5180420000	3dhg_A.pdb:0.4044570000):0.1841490000):0.2201600000):0.1047940000):0.1393720000	((2uw1_A.pdb:0.0821840000	2uw1_B.pdb:0.0912490000):0.0754823000	1afr_A.pdb:0.1276570000):0.2996970000):0.0948341000	1za0_A.pdb:0.5049900000):0.3034530000):0.1624490000):0.0204931000	(((1bcf_A.pdb:0.0662040000	(3e1q_A.pdb:0.0242440000	(2fkz_A.pdb:0.0175240000	1jgc_A.pdb:0.1922630000):0.0352737000):0.0155826000):0.0856970000	(((((((1lb3_A.pdb:0.0394120000	(1bg7_A.pdb:0.2628700000	1r03_A.pdb:0.1091980000):0.0621702000):0.0741843000	2za7_A.pdb:0.0317790000):0.1726360000	3e6s_A.pdb:0.1343940000):0.0919231000	1eum_A.pdb:0.0458460000):0.0316864000	1krq_A.pdb:0.1367300000):0.0187150000	2jd7_A.pdb:0.1433270000):0.0300518000	((1z6o_A.pdb:0.3353040000	1z6o_M.pdb:0.2283460000):0.1188180000	1vlg_A.pdb:0.0784570000):0.0295849000):0.1709970000):0.0786740000	1nfv_A.pdb:0.1684440000):0.0965049000):0.1681000000):0.0427869000	(((1dps_A.pdb:0.1453950000	1jts_A.pdb:0.0658390000):0.0960897000	1o9r_A.pdb:0.0353030000):0.1620490000	(1tjo_A.pdb:0.0570020000	1tk6_A.pdb:0.0282760000):0.1213450000):0.1084400000):0.0000026982	2vzb_A.pdb:0.2964520000):0.0000027652):0.0593662000);
(1ji5_A.pdb:0.1289350000	1jig_A.pdb:0.0789830000	(1n1q_A.pdb:0.0404960000	(2chp_A.pdb:0.0517270000	(((1qgh_A.pdb:0.1061560000	2ux1_A.pdb:0.0850630000):0.1748870000	((((1dps_A.pdb:0.1434690000	1jts_A.pdb:0.1157760000):0.1030370000	1o9r_A.pdb:0.0446160000):0.2460880000	(1tjo_A.pdb:0.1170130000	1tk6_A.pdb:0.0000020000):0.1315970000):0.0970343000	2vzb_A.pdb:0.4099660000):0.0000026673):0.0250398000	(((1ji4_A.pdb:0.0652970000	2fzf_A.pdb:0.8152200000):0.1718860000	(2fjc_A.pdb:0.1101410000	1uvh_A.pdb:0.4720270000):0.0000024009):0.0262640000	(((((1bcf_A.pdb:0.0634970000	(3e1q_A.pdb:0.0720710000	2fkz_A.pdb:0.0541720000):0.0214390000):0.0199039000	1jgc_A.pdb:0.2034330000):0.1230780000	(((((((1lb3_A.pdb:0.0765440000	2za7_A.pdb:0.0467460000):0.0672320000	(1bg7_A.pdb:0.3009920000	1r03_A.pdb:0.1355390000):0.0392435000):0.1175000000	3e6s_A.pdb:0.1821030000):0.0612276000	2jd7_A.pdb:0.0952180000):0.0134538000	1krq_A.pdb:0.0893070000):0.0622117000	((1z6o_A.pdb:0.3971420000	1z6o_M.pdb:0.1828200000):0.1412300000	1vlg_A.pdb:0.1127160000):0.0870967000):0.0731507000	1eum_A.pdb:0.0502930000):0.1547560000):0.0814790000	1nfv_A.pdb:0.2435840000):0.0479749000	((1lko_A.pdb:0.3063530000	(1yuz_A.pdb:0.3449040000	3qhb_A.pdb:0.3674390000):0.0738765000):0.2652840000	(1otk_A.pdb:0.8336810000	(((((((1oqu_A.pdb:0.0789570000	1r2f_A.pdb:0.1186470000):0.0711486000	1uzr_A.pdb:0.0606060000):0.2026290000	1mxr_A.pdb:0.2673070000):0.2275840000	((1jk0_A.pdb:0.4029010000	2uw2_A.pdb:0.2382000000):0.1021480000	1w68_A.pdb:0.1138940000):0.1784770000):0.1793350000	(3ee4_A.pdb:0.4217110000	((2inc_B.pdb:0.4801840000	3dhg_A.pdb:0.5162810000):0.1436210000	((2inp_C.pdb:0.3353040000	1mty_B.pdb:0.7830310000):0.0832920000	1mty_D.pdb:0.7424760000):0.0810658000):0.4260260000):0.0883917000):0.2928600000	((2uw1_A.pdb:0.0775120000	2uw1_B.pdb:0.0769380000):0.0764626000	1afr_A.pdb:0.0768830000):0.3724050000):0.0747401000	1za0_A.pdb:0.4860820000):0.3402900000):0.2025710000):0.0293420000):0.1195610000):0.0233655000):0.0374381000):0.0715314000):0.0893398000);
(1ji5_A.pdb:0.2437050000	((((1jig_A.pdb:0.0727340000	1n1q_A.pdb:0.0446080000):0.1185000000	((2chp_A.pdb:0.0670720000	(2vzb_A.pdb:0.1491900000	((((((((1oqu_A.pdb:0.0660260000	1r2f_A.pdb:0.1149920000):0.0591085000	1uzr_A.pdb:0.0415260000):0.2013430000	1mxr_A.pdb:0.2932000000):0.1737640000	((1jk0_A.pdb:0.3029600000	2uw2_A.pdb:0.2707130000):0.1498740000	1w68_A.pdb:0.0788740000):0.1264380000):0.0855076000	(2inc_B.pdb:0.5281150000	((2inp_C.pdb:0.4251860000	1mty_B.pdb:0.6363320000):0.2554850000	(1mty_D.pdb:0.3727120000	3dhg_A.pdb:0.6984310000):0.2816390000):0.1499910000):0.1945490000):0.1198050000	((2uw1_A.pdb:0.0345020000	2uw1_B.pdb:0.0614370000):0.0935704000	1afr_A.pdb:0.1119810000):0.4770440000):0.0847413000	3ee4_A.pdb:0.2526950000):0.1999870000	1za0_A.pdb:0.5068400000):0.4543010000):0.1385270000):0.0575461000	(((2fjc_A.pdb:0.0612180000	1otk_A.pdb:0.8982450000):0.0201351000	(((1dps_A.pdb:0.1733530000	1jts_A.pdb:0.0246870000):0.1394090000	1o9r_A.pdb:0.0344650000):0.2116800000	(1tjo_A.pdb:0.0997360000	1tk6_A.pdb:0.0405670000):0.1277520000):0.0517883000):0.0152048000	1uvh_A.pdb:0.3013050000):0.0454671000):0.0311873000):0.0208209000	((((2fzf_A.pdb:0.5618920000	1yuz_A.pdb:0.4221760000):0.2394950000	1lko_A.pdb:0.2616520000):0.0855393000	3qhb_A.pdb:0.4197530000):0.2111590000	(((((1bcf_A.pdb:0.0156710000	3e1q_A.pdb:0.0873510000):0.0436354000	2fkz_A.pdb:0.0578900000):0.0348968000	1jgc_A.pdb:0.1785710000):0.0916223000	((((((((1lb3_A.pdb:0.0646720000	2za7_A.pdb:0.0460110000):0.0498335000	(1bg7_A.pdb:0.3002520000	1r03_A.pdb:0.0793370000):0.0531636000):0.0686361000	3e6s_A.pdb:0.1524960000):0.0421635000	(1z6o_A.pdb:0.3291130000	1z6o_M.pdb:0.2276880000):0.0866723000):0.1144690000	2jd7_A.pdb:0.0979600000):0.0191445000	1krq_A.pdb:0.0815780000):0.0839732000	1vlg_A.pdb:0.1069340000):0.0177717000	1eum_A.pdb:0.1074340000):0.1107420000):0.1245910000	1nfv_A.pdb:0.2600570000):0.0210044000):0.1740240000):0.0937602000	(1qgh_A.pdb:0.0741120000	2ux1_A.pdb:0.1313660000):0.0817526000):0.0982535000	1ji4_A.pdb:0.0271900000);
(1ji5_A.pdb:0.1494470000	1jig_A.pdb:0.0500830000	(1n1q_A.pdb:0.0580190000	(((2chp_A.pdb:0.1293690000	(((1ji4_A.pdb:0.1122780000	(((((2fzf_A.pdb:0.4744160000	1yuz_A.pdb:0.2847020000):0.1661990000	1lko_A.pdb:0.3279740000):0.0977631000	3qhb_A.pdb:0.3410510000):0.1125190000	(1otk_A.pdb:0.9787800000	((((((1oqu_A.pdb:0.1344970000	1r2f_A.pdb:0.0688430000):0.0463476000	1uzr_A.pdb:0.0769860000):0.1680400000	1mxr_A.pdb:0.3129550000):0.2513770000	(((1jk0_A.pdb:0.3001850000	2uw2_A.pdb:0.3737470000):0.0707059000	1w68_A.pdb:0.1112570000):0.0957352000	((2inc_B.pdb:0.4013930000	(2inp_C.pdb:0.2969610000	1mty_B.pdb:0.7422320000):0.1599090000):0.1286110000	(1mty_D.pdb:0.4359090000	3dhg_A.pdb:0.4760260000):0.2489840000):0.3320700000):0.0968842000):0.1053310000	3ee4_A.pdb:0.3304770000):0.0946904000	(((2uw1_A.pdb:0.0386970000	2uw1_B.pdb:0.0836620000):0.0726181000	1afr_A.pdb:0.0974240000):0.2991570000	1za0_A.pdb:0.4266990000):0.1445450000):0.5559270000):0.1159440000):0.0807181000	(((((1bcf_A.pdb:0.0648290000	3e1q_A.pdb:0.0619050000):0.0522367000	2fkz_A.pdb:0.0316150000):0.0618264000	1jgc_A.pdb:0.0923930000):0.0472761000	(((((((((1lb3_A.pdb:0.0378000000	2za7_A.pdb:0.0778890000):0.0555145000	1bg7_A.pdb:0.3239610000):0.0539659000	1r03_A.pdb:0.1091040000):0.0721614000	(1z6o_A.pdb:0.4230730000	1z6o_M.pdb:0.1528710000):0.0908403000):0.0967114000	3e6s_A.pdb:0.1888000000):0.0375813000	2jd7_A.pdb:0.1125760000):0.0305294000	1krq_A.pdb:0.0829180000):0.0299769000	1vlg_A.pdb:0.1290970000):0.0505042000	1eum_A.pdb:0.0843040000):0.1354300000):0.0734969000	1nfv_A.pdb:0.2117130000):0.1365880000):0.1506650000):0.0191911000	2fjc_A.pdb:0.0830400000):0.0255409000	1uvh_A.pdb:0.4384410000):0.0086643300):0.0242281000	2vzb_A.pdb:0.3061750000):0.0056083100	((1qgh_A.pdb:0.0642530000	2ux1_A.pdb:0.1059520000):0.1752870000	((1dps_A.pdb:0.1184440000	1jts_A.pdb:0.0662220000):0.0931630000	(1o9r_A.pdb:0.0697780000	(1tjo_A.pdb:0.0767260000	1tk6_A.pdb:0.0053850000):0.1955510000):0.0868789000):0.1554670000):0.0075363900):0.0334389000):0.0257730000);
(1ji5_A.pdb:0.2008080000	1jig_A.pdb:0.1055550000	((((1n1q_A.pdb:0.0560900000	(2chp_A.pdb:0.1288140000	((((1ji4_A.pdb:0.1699330000	2fzf_A.pdb:0.7188980000):0.0354192000	2fjc_A.pdb:0.0356690000):0.0339677000	1uvh_A.pdb:0.3688660000):0.0318800000	(((((1bcf_A.pdb:0.0546890000	3e1q_A.pdb:0.0754800000):0.0214484000	(2fkz_A.pdb:0.0358860000	1jgc_A.pdb:0.1538600000):0.0403399000):0.0794321000	(((((((1lb3_A.pdb:0.0385070000	2za7_A.pdb:0.0923180000):0.0635513000	(1bg7_A.pdb:0.3430000000	1r03_A.pdb:0.0693280000):0.0328641000):0.0920175000	3e6s_A.pdb:0.2667420000):0.0631299000	(1z6o_A.pdb:0.3831100000	1z6o_M.pdb:0.2655360000):0.0822200000):0.1301730000	(1krq_A.pdb:0.1422980000	2jd7_A.pdb:0.0844660000):0.0089571500):0.0505134000	1vlg_A.pdb:0.1338470000):0.0459720000	1eum_A.pdb:0.0651570000):0.1905790000):0.0887754000	1nfv_A.pdb:0.2118140000):0.0776541000	(((1lko_A.pdb:0.2232130000	1yuz_A.pdb:0.6432380000):0.0859828000	3qhb_A.pdb:0.4812450000):0.2740340000	(1otk_A.pdb:0.8009650000	((((((((1oqu_A.pdb:0.0432850000	1r2f_A.pdb:0.0772580000):0.0394913000	1uzr_A.pdb:0.0683660000):0.1452600000	1mxr_A.pdb:0.3312630000):0.0708943000	((1jk0_A.pdb:0.3069440000	2uw2_A.pdb:0.2803850000):0.2005870000	1w68_A.pdb:0.1174060000):0.2095960000):0.0988804000	3ee4_A.pdb:0.3640060000):0.1848490000	((2inc_B.pdb:0.5114270000	(2inp_C.pdb:0.2735030000	1mty_B.pdb:0.7732430000):0.1505930000):0.1661810000	(1mty_D.pdb:0.4250230000	3dhg_A.pdb:0.4192370000):0.1163120000):0.3425930000):0.0652361000	((2uw1_A.pdb:0.0591060000	2uw1_B.pdb:0.0768430000):0.1097480000	1afr_A.pdb:0.1073010000):0.2865110000):0.2312150000	1za0_A.pdb:0.2873500000):0.2117940000):0.2589700000):0.0186541000):0.1374210000):0.0355905000):0.0212562000):0.0393037000	(((1dps_A.pdb:0.0554420000	1jts_A.pdb:0.1049640000):0.1278510000	1o9r_A.pdb:0.0299410000):0.1076430000	(1tjo_A.pdb:0.0916910000	1tk6_A.pdb:0.0537150000):0.1731180000):0.2074080000):0.0033049800	(1qgh_A.pdb:0.0402430000	2ux1_A.pdb:0.1562270000):0.1928090000):0.0304976000	2vzb_A.pdb:0.3237480000):0.0409061000);
(1ji5_A.pdb:0.1579440000	1jig_A.pdb:0.1004830000	(1n1q_A.pdb:0.0000030000	(((2chp_A.pdb:0.1486940000	((1ji4_A.pdb:0.1244270000	2fzf_A.pdb:0.8139660000):0.0955840000	(2fjc_A.pdb:0.0602470000	1uvh_A.pdb:0.3429580000):0.0341292000):0.0491164000):0.0188174000	((((1bcf_A.pdb:0.0308900000	(3e1q_A.pdb:0.0876530000	(2fkz_A.pdb:0.0749930000	1jgc_A.pdb:0.1176090000):0.0516512000):0.0220010000):0.1052490000	(((((((1lb3_A.pdb:0.0540330000	(2za7_A.pdb:0.0351040000	3e6s_A.pdb:0.1780710000):0.0647138000):0.0507141000	1r03_A.pdb:0.0790110000):0.1264550000	(1z6o_A.pdb:0.4010470000	1z6o_M.pdb:0.1551720000):0.1273550000):0.0592706000	1bg7_A.pdb:0.2724050000):0.0433367000	1krq_A.pdb:0.1125840000):0.0193108000	(2jd7_A.pdb:0.0613570000	1vlg_A.pdb:0.1571350000):0.0285886000):0.0834957000	1eum_A.pdb:0.1452190000):0.2333080000):0.0955645000	1nfv_A.pdb:0.2724530000):0.1983860000	(((1lko_A.pdb:0.2927210000	1yuz_A.pdb:0.4478740000):0.1155860000	3qhb_A.pdb:0.4508290000):0.1633240000	(1otk_A.pdb:1.0248480000	((((((((1oqu_A.pdb:0.1030820000	1r2f_A.pdb:0.0998950000):0.0796719000	1uzr_A.pdb:0.0683580000):0.3080810000	1mxr_A.pdb:0.5671350000):0.1451190000	((1jk0_A.pdb:0.3331050000	2uw2_A.pdb:0.1352440000):0.1050360000	1w68_A.pdb:0.1346620000):0.0966731000):0.0836162000	(((2uw1_A.pdb:0.0497370000	2uw1_B.pdb:0.1524890000):0.1361490000	1afr_A.pdb:0.1768960000):0.2953730000	1za0_A.pdb:0.3074340000):0.3140940000):0.1474740000	3ee4_A.pdb:0.5064810000):0.0804243000	(2inc_B.pdb:0.4241790000	(1mty_D.pdb:0.3956530000	3dhg_A.pdb:0.5196770000):0.2393770000):0.1563400000):0.0737387000	(2inp_C.pdb:0.4370950000	1mty_B.pdb:0.5954360000):0.1351430000):0.4572960000):0.3129530000):0.0000027756):0.0502893000):0.0102265000	(((1qgh_A.pdb:0.0513630000	2ux1_A.pdb:0.0962830000):0.2074530000	2vzb_A.pdb:0.4618570000):0.0000021837	(((1dps_A.pdb:0.1001860000	1jts_A.pdb:0.0482950000):0.0995104000	1o9r_A.pdb:0.1505110000):0.1663620000	(1tjo_A.pdb:0.0210710000	1tk6_A.pdb:0.0537430000):0.2100740000):0.0934249000):0.0331097000):0.1398400000):0.0637385000);
(1ji5_A.pdb:0.1863010000	1jig_A.pdb:0.1241250000	(1n1q_A.pdb:0.0335300000	(2chp_A.pdb:0.1178650000	(((((1qgh_A.pdb:0.0936550000	2ux1_A.pdb:0.0859530000):0.1592860000	1ji4_A.pdb:0.0878060000):0.0527674000	2fjc_A.pdb:0.1071390000):0.0412826000	((((1dps_A.pdb:0.1665190000	1jts_A.pdb:0.0767350000):0.0593941000	1o9r_A.pdb:0.1907410000):0.1431220000	(1tjo_A.pdb:0.0608600000	1tk6_A.pdb:0.0328510000):0.2523260000):0.1465050000	(1uvh_A.pdb:0.2588230000	2vzb_A.pdb:0.4095560000):0.0674564000):0.0229367000):0.0252800000	(((2fzf_A.pdb:0.6807940000	((1bcf_A.pdb:0.0226800000	(3e1q_A.pdb:0.0738850000	(2fkz_A.pdb:0.0353520000	1jgc_A.pdb:0.1162660000):0.0686097000):0.0099227300):0.1092290000	(((((1lb3_A.pdb:0.0397420000	(1bg7_A.pdb:0.2895090000	1r03_A.pdb:0.0492850000):0.0814126000):0.0139396000	2za7_A.pdb:0.0512280000):0.0365466000	3e6s_A.pdb:0.1800790000):0.1261710000	(1z6o_A.pdb:0.5826930000	1z6o_M.pdb:0.2056450000):0.0851115000):0.0675658000	((1eum_A.pdb:0.1827620000	1krq_A.pdb:0.1185450000):0.0193083000	(2jd7_A.pdb:0.1433940000	1vlg_A.pdb:0.0949610000):0.0486972000):0.0453594000):0.1114770000):0.0868869000):0.0295675000	1nfv_A.pdb:0.3679830000):0.0432002000	(((1lko_A.pdb:0.2075430000	3qhb_A.pdb:0.4563820000):0.1312370000	1yuz_A.pdb:0.3933090000):0.2470230000	(1otk_A.pdb:0.8782130000	(((((((1oqu_A.pdb:0.0722780000	1r2f_A.pdb:0.1085660000):0.0870140000	1uzr_A.pdb:0.0812720000):0.2262420000	1mxr_A.pdb:0.3979570000):0.2339030000	((1jk0_A.pdb:0.3551230000	2uw2_A.pdb:0.3031340000):0.0622294000	1w68_A.pdb:0.1808940000):0.1457480000):0.0485584000	((2inc_B.pdb:0.4643550000	(2inp_C.pdb:0.4418050000	1mty_B.pdb:0.7156250000):0.3374430000):0.1788800000	(1mty_D.pdb:0.6928430000	3dhg_A.pdb:0.6560020000):0.1639400000):0.4120130000):0.0957466000	3ee4_A.pdb:0.3037800000):0.1821400000	(((2uw1_A.pdb:0.0973630000	2uw1_B.pdb:0.0742100000):0.0352000000	1afr_A.pdb:0.1117210000):0.2611880000	1za0_A.pdb:0.6361650000):0.0745129000):0.2064710000):0.2147630000):0.0482104000):0.0737890000):0.0358814000):0.0419309000):0.0731190000);
(1ji5_A.pdb:0.1145420000	1jig_A.pdb:0.0198800000	(1n1q_A.pdb:0.0000030000	(((2chp_A.pdb:0.0637430000	((1qgh_A.pdb:0.0562620000	2ux1_A.pdb:0.1228700000):0.2241070000	1ji4_A.pdb:0.0918140000):0.0984149000):0.0211531000	(((((1dps_A.pdb:0.1793560000	1jts_A.pdb:0.1173340000):0.0965837000	1o9r_A.pdb:0.1471110000):0.1817590000	(1tjo_A.pdb:0.0426250000	1tk6_A.pdb:0.0654140000):0.2510920000):0.1097500000	(1uvh_A.pdb:0.2509520000	2vzb_A.pdb:0.4080980000):0.0907868000):0.0469638000	((((((2fzf_A.pdb:0.7157390000	1yuz_A.pdb:0.3142770000):0.2257060000	1lko_A.pdb:0.3786260000):0.0810990000	3qhb_A.pdb:0.3493690000):0.3059780000	((((1bcf_A.pdb:0.0539250000	3e1q_A.pdb:0.0905250000):0.0198916000	(2fkz_A.pdb:0.0452510000	1jgc_A.pdb:0.1983220000):0.0311128000):0.0777381000	1nfv_A.pdb:0.2739650000):0.2063280000	((((((1lb3_A.pdb:0.0495580000	2za7_A.pdb:0.0897460000):0.0610023000	1bg7_A.pdb:0.3575440000):0.0561288000	1r03_A.pdb:0.0457330000):0.1816570000	3e6s_A.pdb:0.1946830000):0.0420081000	(1z6o_A.pdb:0.3416960000	1z6o_M.pdb:0.3042450000):0.1261430000):0.0290267000	(((1eum_A.pdb:0.1080750000	1krq_A.pdb:0.1167910000):0.0798150000	2jd7_A.pdb:0.0544700000):0.0404714000	1vlg_A.pdb:0.1644840000):0.0504103000):0.0845899000):0.0683001000):0.0121827000	1otk_A.pdb:1.1244800000):0.1094940000	((((((((1oqu_A.pdb:0.1277950000	1r2f_A.pdb:0.0514460000):0.0438647000	1uzr_A.pdb:0.0626060000):0.2862030000	1mxr_A.pdb:0.4147350000):0.2155230000	((1jk0_A.pdb:0.3124380000	2uw2_A.pdb:0.2114750000):0.1040250000	1w68_A.pdb:0.0731130000):0.1448800000):0.0648790000	((2inc_B.pdb:0.4614480000	(2inp_C.pdb:0.3572410000	1mty_B.pdb:0.7515020000):0.2650130000):0.1107640000	(1mty_D.pdb:0.6565330000	3dhg_A.pdb:0.3971760000):0.1657960000):0.4051020000):0.1292450000	((2uw1_A.pdb:0.0774130000	2uw1_B.pdb:0.0787000000):0.0843394000	1afr_A.pdb:0.0757410000):0.4409800000):0.0774258000	3ee4_A.pdb:0.4114850000):0.1728670000	1za0_A.pdb:0.5408370000):0.5875400000):0.0694496000):0.0000020924):0.0248895000	2fjc_A.pdb:0.1047760000):0.0801980000):0.0930893000);
(1ji5_A.pdb:0.1687070000	(1jig_A.pdb:0.0767250000	(((2chp_A.pdb:0.0559250000	(1ji4_A.pdb:0.1498880000	(2fjc_A.pdb:0.1247480000	1uvh_A.pdb:0.2994890000):0.0099197900):0.0883516000):0.0019237300	((2fzf_A.pdb:0.3765610000	(((((((((1bcf_A.pdb:0.0532530000	3e1q_A.pdb:0.0853120000):0.0478413000	1jgc_A.pdb:0.1666170000):0.0092679200	2fkz_A.pdb:0.0670120000):0.0898524000	1nfv_A.pdb:0.2442100000):0.1920220000	1eum_A.pdb:0.0516620000):0.0335861000	(1krq_A.pdb:0.1531950000	2jd7_A.pdb:0.0915560000):0.0257501000):0.0384263000	1vlg_A.pdb:0.1289580000):0.0359180000	1z6o_M.pdb:0.2389310000):0.0273697000	((((1lb3_A.pdb:0.0105050000	(1bg7_A.pdb:0.3265550000	1r03_A.pdb:0.1186310000):0.0160477000):0.0195822000	2za7_A.pdb:0.0937580000):0.0895176000	3e6s_A.pdb:0.1508950000):0.0473899000	1z6o_A.pdb:0.2933780000):0.0641580000):0.1388890000):0.1333080000	((1lko_A.pdb:0.4206040000	(1yuz_A.pdb:0.3848260000	3qhb_A.pdb:0.3540580000):0.1054760000):0.2012660000	(1otk_A.pdb:0.5768550000	(((((((1oqu_A.pdb:0.0832360000	1r2f_A.pdb:0.1272390000):0.1350770000	1uzr_A.pdb:0.0610020000):0.1848220000	1mxr_A.pdb:0.3058920000):0.1941330000	((1jk0_A.pdb:0.3697180000	2uw2_A.pdb:0.2106980000):0.1385550000	1w68_A.pdb:0.1245550000):0.2254910000):0.2123900000	3ee4_A.pdb:0.3777780000):0.1673770000	(((2inc_B.pdb:0.3298070000	2inp_C.pdb:0.3715240000):0.1434590000	1mty_B.pdb:0.7833200000):0.1357630000	(1mty_D.pdb:0.3317360000	3dhg_A.pdb:0.4507460000):0.1870530000):0.2765030000):0.1282900000	(((2uw1_A.pdb:0.0615050000	1afr_A.pdb:0.1470370000):0.0679721000	2uw1_B.pdb:0.0552600000):0.3195880000	1za0_A.pdb:0.5299630000):0.0292981000):0.5182740000):0.1145190000):0.0115697000):0.2018940000):0.0233726000	(((1qgh_A.pdb:0.1084260000	2ux1_A.pdb:0.0848570000):0.1287550000	2vzb_A.pdb:0.3352590000):0.0587141000	(((1dps_A.pdb:0.0637590000	1jts_A.pdb:0.0677260000):0.1127740000	1o9r_A.pdb:0.1099700000):0.1227390000	(1tjo_A.pdb:0.0579710000	1tk6_A.pdb:0.0308010000):0.1637230000):0.1685490000):0.0000023020):0.0333150000):0.0349961000	1n1q_A.pdb:0.0340750000);
(1ji5_A.pdb:0.1921470000	(1jig_A.pdb:0.0768300000	(((2chp_A.pdb:0.0836130000	((1qgh_A.pdb:0.0934370000	2ux1_A.pdb:0.1466170000):0.0786514000	1ji4_A.pdb:0.1815490000):0.0728214000):0.0195278000	(2fjc_A.pdb:0.0963780000	(2fzf_A.pdb:0.7034530000	((((((1bcf_A.pdb:0.0433060000	3e1q_A.pdb:0.1032430000):0.0371918000	2fkz_A.pdb:0.0827540000):0.0567059000	1jgc_A.pdb:0.1935010000):0.0471921000	(((((1lb3_A.pdb:0.0577920000	(1bg7_A.pdb:0.2413280000	1r03_A.pdb:0.0813950000):0.0733177000):0.0640809000	2za7_A.pdb:0.0813570000):0.0393921000	3e6s_A.pdb:0.1449170000):0.0982403000	(1z6o_A.pdb:0.3907350000	1z6o_M.pdb:0.1954660000):0.0856247000):0.0689439000	(((1eum_A.pdb:0.1381360000	1krq_A.pdb:0.1182060000):0.0420165000	2jd7_A.pdb:0.0950960000):0.0454117000	1vlg_A.pdb:0.1595820000):0.0228406000):0.1250130000):0.1343760000	1nfv_A.pdb:0.2192470000):0.0514729000	(((1lko_A.pdb:0.3616050000	1yuz_A.pdb:0.4235360000):0.1808080000	3qhb_A.pdb:0.4689190000):0.1127580000	(1otk_A.pdb:0.8462790000	((((((((1oqu_A.pdb:0.0874240000	1r2f_A.pdb:0.1300090000):0.0356745000	1uzr_A.pdb:0.1345130000):0.2945630000	1mxr_A.pdb:0.4203530000):0.1779790000	((1jk0_A.pdb:0.3983350000	2uw2_A.pdb:0.2932760000):0.0993975000	1w68_A.pdb:0.0913000000):0.2323390000):0.1132260000	((2inc_B.pdb:0.5771320000	(2inp_C.pdb:0.4069650000	1mty_B.pdb:0.7972970000):0.1837280000):0.0830339000	(1mty_D.pdb:0.5252210000	3dhg_A.pdb:0.3515930000):0.2653810000):0.3619420000):0.0993248000	3ee4_A.pdb:0.4825790000):0.1150110000	((2uw1_A.pdb:0.0352550000	2uw1_B.pdb:0.0928380000):0.0737640000	1afr_A.pdb:0.1332690000):0.3024390000):0.1113890000	1za0_A.pdb:0.3922350000):0.4109690000):0.1743160000):0.0363137000):0.0600830000):0.0884511000):0.0000020380):0.0103009000	(((((1dps_A.pdb:0.1195910000	1jts_A.pdb:0.0685100000):0.1581610000	1o9r_A.pdb:0.0773310000):0.1322180000	(1tjo_A.pdb:0.1012220000	1tk6_A.pdb:0.0369690000):0.1199560000):0.0651191000	1uvh_A.pdb:0.3599230000):0.1157220000	2vzb_A.pdb:0.3562470000):0.0373948000):0.0384025000):0.0417704000	1n1q_A.pdb:0.0025720000);
(1ji5_A.pdb:0.2193810000	1jig_A.pdb:0.0318780000	((((1n1q_A.pdb:0.1156340000	(2chp_A.pdb:0.0976440000	(((1ji4_A.pdb:0.1368670000	2fzf_A.pdb:0.6604250000):0.0162725000	(2fjc_A.pdb:0.0749140000	1uvh_A.pdb:0.3781810000):0.0083375000):0.0259346000	(((((1bcf_A.pdb:0.0225720000	(3e1q_A.pdb:0.0894410000	2fkz_A.pdb:0.0659000000):0.0255763000):0.0714693000	1jgc_A.pdb:0.1191320000):0.0473898000	(((((1lb3_A.pdb:0.0428580000	(1bg7_A.pdb:0.2416890000	1r03_A.pdb:0.0283790000):0.0383598000):0.0238103000	2za7_A.pdb:0.0554790000):0.0769459000	3e6s_A.pdb:0.1157710000):0.0705212000	(1z6o_A.pdb:0.2854630000	1z6o_M.pdb:0.2457160000):0.0452993000):0.0199392000	(((1eum_A.pdb:0.0994390000	1krq_A.pdb:0.1300240000):0.0347092000	2jd7_A.pdb:0.0512870000):0.0417779000	1vlg_A.pdb:0.1176190000):0.0816756000):0.0646219000):0.1320610000	1nfv_A.pdb:0.3307280000):0.0451226000	(((1lko_A.pdb:0.1964780000	1yuz_A.pdb:0.5634200000):0.0899112000	3qhb_A.pdb:0.2728210000):0.3361250000	(1otk_A.pdb:1.0586500000	((((((((1oqu_A.pdb:0.1552560000	1r2f_A.pdb:0.1111550000):0.0684871000	1uzr_A.pdb:0.0297480000):0.1808320000	1mxr_A.pdb:0.2713350000):0.2224230000	(1jk0_A.pdb:0.3445950000	(2uw2_A.pdb:0.2945480000	1w68_A.pdb:0.1346340000):0.0773336000):0.0711828000):0.1433950000	(((2inc_B.pdb:0.5935830000	2inp_C.pdb:0.3746940000):0.1080880000	1mty_B.pdb:0.6027490000):0.1929930000	(1mty_D.pdb:0.5115850000	3dhg_A.pdb:0.4322260000):0.2172810000):0.2616930000):0.0880731000	3ee4_A.pdb:0.3797060000):0.2027410000	((2uw1_A.pdb:0.0441080000	2uw1_B.pdb:0.0823570000):0.0958314000	1afr_A.pdb:0.0697340000):0.3612780000):0.1049020000	1za0_A.pdb:0.4483860000):0.2999380000):0.0938112000):0.0402194000):0.1518870000):0.0000027981):0.0161921000):0.0355456000	(((1dps_A.pdb:0.0725940000	1jts_A.pdb:0.0625830000):0.0662255000	1o9r_A.pdb:0.1087090000):0.1215820000	(1tjo_A.pdb:0.1101830000	1tk6_A.pdb:0.0206830000):0.2194640000):0.1210890000):0.0000029417	2vzb_A.pdb:0.3313240000):0.0424624000	(1qgh_A.pdb:0.1380550000	2ux1_A.pdb:0.0841390000):0.0950239000):0.0141451000);
(1ji5_A.pdb:0.1240400000	1jig_A.pdb:0.0511770000	(1n1q_A.pdb:0.0275620000	((2chp_A.pdb:0.1132210000	(((1ji4_A.pdb:0.0823460000	2fzf_A.pdb:0.6271220000):0.0260865000	(2fjc_A.pdb:0.0895480000	1uvh_A.pdb:0.3310070000):0.0158428000):0.0387344000	((((((1bcf_A.pdb:0.0496590000	(3e1q_A.pdb:0.0963120000	2fkz_A.pdb:0.0444860000):0.0224871000):0.0343169000	1jgc_A.pdb:0.0994570000):0.1055290000	((((((((1lb3_A.pdb:0.0281040000	2za7_A.pdb:0.0846250000):0.0467247000	1bg7_A.pdb:0.2098850000):0.0179873000	1r03_A.pdb:0.0598800000):0.0976068000	3e6s_A.pdb:0.1461230000):0.0617584000	1krq_A.pdb:0.0658800000):0.0000024579	2jd7_A.pdb:0.0629330000):0.0719219000	((1z6o_A.pdb:0.4570550000	1z6o_M.pdb:0.1367170000):0.0869583000	1vlg_A.pdb:0.0931240000):0.0447452000):0.0493768000	1eum_A.pdb:0.1353970000):0.1118460000):0.0499584000	1nfv_A.pdb:0.2451950000):0.0715772000	(1lko_A.pdb:0.3353730000	(1yuz_A.pdb:0.3817910000	3qhb_A.pdb:0.4627060000):0.0561830000):0.2011220000):0.0245047000	(1otk_A.pdb:0.7787240000	((((((((1oqu_A.pdb:0.1132190000	1r2f_A.pdb:0.0429520000):0.0985368000	1uzr_A.pdb:0.0693210000):0.2005890000	1mxr_A.pdb:0.3726940000):0.1461180000	((1jk0_A.pdb:0.2474530000	2uw2_A.pdb:0.4285890000):0.0945836000	1w68_A.pdb:0.1409320000):0.1284440000):0.0999436000	3ee4_A.pdb:0.3955750000):0.1015680000	((2inc_B.pdb:0.3554340000	(2inp_C.pdb:0.3534280000	1mty_B.pdb:0.6633490000):0.2325780000):0.1168810000	(1mty_D.pdb:0.3542420000	3dhg_A.pdb:0.3951770000):0.2824760000):0.5098240000):0.1203890000	((2uw1_A.pdb:0.0259190000	2uw1_B.pdb:0.0757940000):0.1142660000	1afr_A.pdb:0.0888350000):0.2919700000):0.0894696000	1za0_A.pdb:0.3449890000):0.6746240000):0.1019330000):0.1267360000):0.0243494000):0.0400051000	((1qgh_A.pdb:0.0968380000	2ux1_A.pdb:0.0939980000):0.1617230000	((((1dps_A.pdb:0.0575320000	1jts_A.pdb:0.1374730000):0.1640500000	1o9r_A.pdb:0.0326080000):0.1408970000	(1tjo_A.pdb:0.0683230000	1tk6_A.pdb:0.0304700000):0.1310970000):0.2074710000	2vzb_A.pdb:0.5116090000):0.0000023445):0.0545134000):0.0683249000):0.0847614000);
(1ji5_A.pdb:0.1507170000	1jig_A.pdb:0.0221140000	(1n1q_A.pdb:0.0239610000	(((2chp_A.pdb:0.0496920000	(((((1dps_A.pdb:0.1280960000	1jts_A.pdb:0.0709070000):0.1219390000	1o9r_A.pdb:0.1472020000):0.1393580000	(1tjo_A.pdb:0.0702940000	1tk6_A.pdb:0.0262640000):0.1982700000):0.0902282000	2vzb_A.pdb:0.3324780000):0.0235909000	1uvh_A.pdb:0.3459780000):0.0914046000):0.0288782000	(((2fzf_A.pdb:0.6183360000	(((1bcf_A.pdb:0.0206920000	(3e1q_A.pdb:0.0415960000	(2fkz_A.pdb:0.0307880000	1jgc_A.pdb:0.1054580000):0.0477853000):0.0344997000):0.1472840000	((1eum_A.pdb:0.1039880000	1krq_A.pdb:0.0879550000):0.0148542000	(2jd7_A.pdb:0.0684640000	1vlg_A.pdb:0.1444100000):0.0460782000):0.1249680000):0.0414700000	((((1lb3_A.pdb:0.0493600000	(1bg7_A.pdb:0.2733500000	1r03_A.pdb:0.0482260000):0.0524262000):0.0586717000	2za7_A.pdb:0.0626610000):0.0622143000	3e6s_A.pdb:0.1840730000):0.0696291000	(1z6o_A.pdb:0.3535350000	1z6o_M.pdb:0.1906400000):0.0673162000):0.0817673000):0.0729318000):0.0737477000	1nfv_A.pdb:0.3508290000):0.0163853000	(((1lko_A.pdb:0.2017060000	1yuz_A.pdb:0.5145610000):0.1759810000	3qhb_A.pdb:0.2271520000):0.3532860000	(1otk_A.pdb:0.8887870000	((((((((1oqu_A.pdb:0.0825460000	1r2f_A.pdb:0.0826330000):0.0435298000	1uzr_A.pdb:0.0938770000):0.3185260000	1mxr_A.pdb:0.3486310000):0.2690690000	((1jk0_A.pdb:0.4603050000	2uw2_A.pdb:0.2139580000):0.0451543000	1w68_A.pdb:0.0843070000):0.1391990000):0.2089960000	((2inc_B.pdb:0.5374200000	(2inp_C.pdb:0.3777560000	1mty_B.pdb:0.7277000000):0.2569070000):0.1076330000	(1mty_D.pdb:0.2915930000	3dhg_A.pdb:0.5603340000):0.2988150000):0.3179300000):0.0703353000	3ee4_A.pdb:0.3086470000):0.1971340000	((2uw1_A.pdb:0.0347920000	2uw1_B.pdb:0.1113940000):0.0836047000	1afr_A.pdb:0.1952650000):0.2856880000):0.0353170000	1za0_A.pdb:0.4759690000):0.3843620000):0.1052950000):0.0081812100):0.0939120000):0.0000025832	((1qgh_A.pdb:0.1216560000	2ux1_A.pdb:0.0643490000):0.1939790000	(1ji4_A.pdb:0.1206480000	2fjc_A.pdb:0.0762360000):0.0276867000):0.0782132000):0.0806182000):0.0747268000);
(1ji5_A.pdb:0.1689600000	1jig_A.pdb:0.0491960000	(1n1q_A.pdb:0.0134580000	(((2chp_A.pdb:0.0678450000	(((((1dps_A.pdb:0.0610550000	1jts_A.pdb:0.0571620000):0.0699673000	1o9r_A.pdb:0.1088660000):0.0955441000	(1tjo_A.pdb:0.0792320000	1tk6_A.pdb:0.0227970000):0.1709200000):0.0401164000	1uvh_A.pdb:0.2688550000):0.0829441000	2vzb_A.pdb:0.2988500000):0.1081280000):0.0524366000	(((1qgh_A.pdb:0.1746990000	2ux1_A.pdb:0.0843590000):0.1554340000	(((2fzf_A.pdb:0.7548070000	(((1bcf_A.pdb:0.0382280000	(3e1q_A.pdb:0.0376800000	2fkz_A.pdb:0.0453420000):0.0223207000):0.0446780000	1jgc_A.pdb:0.1443100000):0.1722600000	(((((1lb3_A.pdb:0.0602520000	(1bg7_A.pdb:0.3357950000	1r03_A.pdb:0.0886800000):0.0524262000):0.0870280000	2za7_A.pdb:0.0344000000):0.1179870000	3e6s_A.pdb:0.1289400000):0.0793891000	(1z6o_A.pdb:0.3508400000	1z6o_M.pdb:0.2166550000):0.0791173000):0.0281028000	(((1eum_A.pdb:0.1670450000	1krq_A.pdb:0.1434030000):0.0157774000	2jd7_A.pdb:0.0957570000):0.0180968000	1vlg_A.pdb:0.1030620000):0.0795918000):0.0929383000):0.1611780000):0.0184070000	1nfv_A.pdb:0.2833240000):0.0654044000	(((1lko_A.pdb:0.2251580000	1yuz_A.pdb:0.4630160000):0.2622710000	3qhb_A.pdb:0.3811260000):0.2380350000	(1otk_A.pdb:0.8592390000	((((((((1oqu_A.pdb:0.1849570000	1r2f_A.pdb:0.0753530000):0.1102190000	1uzr_A.pdb:0.0490780000):0.1511230000	1mxr_A.pdb:0.3490620000):0.3016160000	((2inc_B.pdb:0.5146880000	(2inp_C.pdb:0.3682710000	1mty_B.pdb:0.9895710000):0.2717220000):0.1396370000	(1mty_D.pdb:0.7072770000	3dhg_A.pdb:0.2790080000):0.3307250000):0.2034300000):0.0933327000	((1jk0_A.pdb:0.3568420000	2uw2_A.pdb:0.2666770000):0.1201250000	1w68_A.pdb:0.1219000000):0.1118250000):0.1100440000	3ee4_A.pdb:0.4262960000):0.2477960000	((2uw1_A.pdb:0.0618580000	2uw1_B.pdb:0.0674820000):0.0571908000	1afr_A.pdb:0.1439380000):0.2479020000):0.0993915000	1za0_A.pdb:0.5463650000):0.3655320000):0.1341740000):0.0425994000):0.1383900000):0.0269060000	1ji4_A.pdb:0.1831550000):0.0277407000):0.0246309000	2fjc_A.pdb:0.0651990000):0.0601469000):0.0194918000);
(1ji5_A.pdb:0.2001140000	(1jig_A.pdb:0.0428690000	((((2chp_A.pdb:0.1012800000	(1ji4_A.pdb:0.1576190000	2fjc_A.pdb:0.0620680000):0.0619290000):0.0173101000	((1qgh_A.pdb:0.1894280000	2ux1_A.pdb:0.0158090000):0.0761325000	(((2fzf_A.pdb:0.5266250000	1yuz_A.pdb:0.3382620000):0.1247480000	(1lko_A.pdb:0.2408080000	3qhb_A.pdb:0.4635660000):0.1410250000):0.1370300000	((((((1bcf_A.pdb:0.0701240000	3e1q_A.pdb:0.0406910000):0.0287973000	2fkz_A.pdb:0.0226980000):0.0862337000	1jgc_A.pdb:0.1396900000):0.0791014000	((((1lb3_A.pdb:0.0281180000	(1bg7_A.pdb:0.2786160000	1r03_A.pdb:0.0788970000):0.0370175000):0.0627737000	2za7_A.pdb:0.0418080000):0.0980363000	3e6s_A.pdb:0.0997270000):0.0791839000	(((((1z6o_A.pdb:0.3474920000	1z6o_M.pdb:0.1698900000):0.0987251000	1vlg_A.pdb:0.0698930000):0.0253227000	1eum_A.pdb:0.0830900000):0.0224236000	2jd7_A.pdb:0.0843390000):0.0273996000	1krq_A.pdb:0.1093810000):0.0631702000):0.0751099000):0.1158750000	1nfv_A.pdb:0.2707290000):0.0929660000	(1otk_A.pdb:0.8363390000	(((((((1oqu_A.pdb:0.0955420000	1r2f_A.pdb:0.1204980000):0.0474902000	1uzr_A.pdb:0.0509260000):0.2141230000	1mxr_A.pdb:0.2569330000):0.1434600000	(((1jk0_A.pdb:0.3565460000	1w68_A.pdb:0.1231020000):0.0595313000	2uw2_A.pdb:0.2659610000):0.1340960000	((2inc_B.pdb:0.3927820000	(2inp_C.pdb:0.2965640000	1mty_B.pdb:0.4728090000):0.2397100000):0.0820923000	(1mty_D.pdb:0.5377500000	3dhg_A.pdb:0.4161220000):0.3962340000):0.3337810000):0.0969469000):0.1193230000	3ee4_A.pdb:0.4453690000):0.1162020000	((2uw1_A.pdb:0.0368050000	2uw1_B.pdb:0.0628190000):0.0593766000	1afr_A.pdb:0.0990530000):0.4302980000):0.1210300000	1za0_A.pdb:0.4989730000):0.4004720000):0.1210500000):0.0171285000):0.1623420000):0.0304142000):0.0048218900	(((1dps_A.pdb:0.1496740000	1jts_A.pdb:0.0771450000):0.2242690000	1o9r_A.pdb:0.0371990000):0.1516550000	(1tjo_A.pdb:0.0807510000	1tk6_A.pdb:0.0407950000):0.1455110000):0.1443410000):0.0158535000	(1uvh_A.pdb:0.4692370000	2vzb_A.pdb:0.1777400000):0.0933748000):0.0505063000):0.0347022000	1n1q_A.pdb:0.0766780000);
(1ji5_A.pdb:0.1313350000	1jig_A.pdb:0.0644160000	((1n1q_A.pdb:0.0221200000	(2chp_A.pdb:0.1017650000	((1ji4_A.pdb:0.1134510000	(2fjc_A.pdb:0.0661600000	1uvh_A.pdb:0.5028400000):0.0177775000):0.0437172000	(((((2fzf_A.pdb:0.6185840000	1yuz_A.pdb:0.2628800000):0.2063250000	1lko_A.pdb:0.4384250000):0.1208310000	3qhb_A.pdb:0.4311240000):0.1820450000	(((((1bcf_A.pdb:0.0442270000	3e1q_A.pdb:0.0432650000):0.0555045000	2fkz_A.pdb:0.0289040000):0.0830908000	1jgc_A.pdb:0.1448460000):0.1437920000	(((((((((1lb3_A.pdb:0.0513510000	2za7_A.pdb:0.0304980000):0.0259156000	1bg7_A.pdb:0.3606500000):0.0313346000	(1z6o_A.pdb:0.3465170000	1z6o_M.pdb:0.2726090000):0.0809098000):0.0264420000	1r03_A.pdb:0.1308070000):0.0808118000	3e6s_A.pdb:0.1218540000):0.1064650000	2jd7_A.pdb:0.0955160000):0.0289323000	1krq_A.pdb:0.1070040000):0.0322065000	1vlg_A.pdb:0.1408750000):0.0428514000	1eum_A.pdb:0.0718580000):0.1100680000):0.1642630000	1nfv_A.pdb:0.1679660000):0.1685300000):0.0457265000	(1otk_A.pdb:0.8358310000	(((((((1oqu_A.pdb:0.1063160000	1r2f_A.pdb:0.0829970000):0.0775706000	1uzr_A.pdb:0.1012520000):0.2196680000	1mxr_A.pdb:0.3728220000):0.1747240000	(((1jk0_A.pdb:0.3921620000	2uw2_A.pdb:0.2934860000):0.1240100000	1w68_A.pdb:0.1372790000):0.1139210000	((2inc_B.pdb:0.4830390000	(1mty_D.pdb:0.4341220000	3dhg_A.pdb:0.4630060000):0.2819320000):0.1182020000	(2inp_C.pdb:0.3271660000	1mty_B.pdb:0.8437510000):0.1831060000):0.4391820000):0.1021170000):0.1632450000	3ee4_A.pdb:0.4281830000):0.2727040000	((2uw1_A.pdb:0.0320740000	2uw1_B.pdb:0.0690830000):0.0221776000	1afr_A.pdb:0.1338390000):0.3442260000):0.0279699000	1za0_A.pdb:0.5080220000):0.3459090000):0.1976710000):0.1789420000):0.0155195000):0.0311789000):0.0283041000	((1qgh_A.pdb:0.1028610000	2ux1_A.pdb:0.1289310000):0.1171350000	((((1dps_A.pdb:0.1821640000	1jts_A.pdb:0.0834520000):0.1930090000	1o9r_A.pdb:0.0279310000):0.1748610000	(1tjo_A.pdb:0.1175780000	1tk6_A.pdb:0.0000030000):0.1645060000):0.1722320000	2vzb_A.pdb:0.3463290000):0.0437828000):0.0241728000):0.0212412000);
(1ji5_A.pdb:0.1671780000	1jig_A.pdb:0.1246830000	(1n1q_A.pdb:0.0397560000	((2chp_A.pdb:0.0287670000	(((((1qgh_A.pdb:0.0704960000	2ux1_A.pdb:0.1023420000):0.0876789000	1otk_A.pdb:0.8758250000):0.1068250000	1ji4_A.pdb:0.1588340000):0.0421863000	2fjc_A.pdb:0.1282330000):0.0328505000	((((((1dps_A.pdb:0.1444990000	1jts_A.pdb:0.1005500000):0.1290220000	1o9r_A.pdb:0.0632500000):0.3230170000	1tjo_A.pdb:0.0159430000):0.0742623000	1tk6_A.pdb:0.0118980000):0.1396200000	2vzb_A.pdb:0.3704810000):0.0381318000	1uvh_A.pdb:0.3738140000):0.0876669000):0.0427777000):0.0674839000	(2fzf_A.pdb:0.5952520000	((((1bcf_A.pdb:0.0345450000	(3e1q_A.pdb:0.0631410000	(2fkz_A.pdb:0.0000030000	1jgc_A.pdb:0.1804400000):0.0793756000):0.0258087000):0.1746610000	(((((1lb3_A.pdb:0.0291910000	2za7_A.pdb:0.0678720000):0.0190135000	(1bg7_A.pdb:0.2392270000	1r03_A.pdb:0.1274660000):0.0646361000):0.0400493000	3e6s_A.pdb:0.2677250000):0.0971365000	(1z6o_A.pdb:0.3934380000	1z6o_M.pdb:0.3015160000):0.1550700000):0.0487864000	((1eum_A.pdb:0.1525100000	(1krq_A.pdb:0.0658360000	2jd7_A.pdb:0.0950240000):0.0318707000):0.0799891000	1vlg_A.pdb:0.0962780000):0.0947761000):0.0624999000):0.0995072000	(((1lko_A.pdb:0.2385430000	3qhb_A.pdb:0.4703970000):0.1458190000	1yuz_A.pdb:0.4334200000):0.1397010000	(((((((1oqu_A.pdb:0.0747380000	1r2f_A.pdb:0.1384900000):0.0741193000	1uzr_A.pdb:0.0769890000):0.2692210000	1mxr_A.pdb:0.3659110000):0.2087850000	((1jk0_A.pdb:0.3491600000	2uw2_A.pdb:0.2741110000):0.1257750000	1w68_A.pdb:0.1013720000):0.1273420000):0.1605040000	((2inc_B.pdb:0.3736830000	(2inp_C.pdb:0.3060570000	1mty_B.pdb:0.4984720000):0.1822510000):0.0883355000	(1mty_D.pdb:0.5494500000	3dhg_A.pdb:0.3948980000):0.4317770000):0.2621760000):0.0916909000	3ee4_A.pdb:0.4602420000):0.1459450000	((2uw1_A.pdb:0.0306330000	(2uw1_B.pdb:0.1024200000	1afr_A.pdb:0.1243250000):0.0572024000):0.3342970000	1za0_A.pdb:0.5823670000):0.0622745000):0.4444890000):0.0882731000):0.0361443000	1nfv_A.pdb:0.3356810000):0.0203696000):0.1417150000):0.0056010400):0.0914207000);
(1ji5_A.pdb:0.1579440000	1jig_A.pdb:0.0916720000	(1n1q_A.pdb:0.0121290000	((2chp_A.pdb:0.1204440000	(((2fzf_A.pdb:0.7844680000	(((1bcf_A.pdb:0.0290170000	3e1q_A.pdb:0.0769070000):0.0226345000	(2fkz_A.pdb:0.0411140000	1jgc_A.pdb:0.1306350000):0.0404689000):0.1825670000	(((((1lb3_A.pdb:0.0411250000	(1bg7_A.pdb:0.3610490000	1r03_A.pdb:0.0797910000):0.0338292000):0.0644688000	2za7_A.pdb:0.0522090000):0.0460082000	3e6s_A.pdb:0.1198640000):0.1453380000	(1z6o_A.pdb:0.4272540000	1z6o_M.pdb:0.2668800000):0.1006600000):0.0418418000	(((1eum_A.pdb:0.1027490000	1krq_A.pdb:0.0968120000):0.0283359000	2jd7_A.pdb:0.1170630000):0.0517031000	1vlg_A.pdb:0.1312280000):0.0423578000):0.0682181000):0.1019180000):0.0201663000	1nfv_A.pdb:0.3231870000):0.0441897000	(((1lko_A.pdb:0.4221460000	1yuz_A.pdb:0.4630800000):0.0619027000	3qhb_A.pdb:0.3325700000):0.2700810000	(1otk_A.pdb:0.6651960000	((((((((1oqu_A.pdb:0.1031620000	1r2f_A.pdb:0.0570340000):0.0555062000	1uzr_A.pdb:0.0751410000):0.2481310000	1mxr_A.pdb:0.3628900000):0.2374700000	((1jk0_A.pdb:0.4277220000	2uw2_A.pdb:0.2883440000):0.1156720000	1w68_A.pdb:0.0701420000):0.1434970000):0.1327550000	((2inc_B.pdb:0.4946270000	(1mty_D.pdb:0.5199370000	3dhg_A.pdb:0.5549930000):0.0979462000):0.0899098000	(2inp_C.pdb:0.3916700000	1mty_B.pdb:0.9020900000):0.1505810000):0.3592330000):0.0649273000	3ee4_A.pdb:0.3828390000):0.2512170000	((2uw1_A.pdb:0.0275950000	2uw1_B.pdb:0.1127560000):0.1061570000	1afr_A.pdb:0.0977280000):0.3649070000):0.1631910000	1za0_A.pdb:0.3563220000):0.4900440000):0.3262710000):0.0603784000):0.0833574000):0.0205088000	((((1qgh_A.pdb:0.0494100000	2ux1_A.pdb:0.1038360000):0.1352150000	1ji4_A.pdb:0.0950940000):0.0678331000	(2fjc_A.pdb:0.0776500000	(((1dps_A.pdb:0.1486540000	1jts_A.pdb:0.0400240000):0.2122870000	1o9r_A.pdb:0.0473180000):0.1181980000	(1tjo_A.pdb:0.0567330000	1tk6_A.pdb:0.0583320000):0.1686880000):0.1503350000):0.0391543000):0.0066929400	(1uvh_A.pdb:0.2970990000	2vzb_A.pdb:0.3590130000):0.1659540000):0.0297359000):0.0331414000):0.0544949000);
(1ji5_A.pdb:0.1948630000	1jig_A.pdb:0.1028630000	(1n1q_A.pdb:0.0431490000	(2chp_A.pdb:0.1832550000	(((((1qgh_A.pdb:0.1254660000	2ux1_A.pdb:0.1783080000):0.0922058000	1ji4_A.pdb:0.1728210000):0.0900776000	2fzf_A.pdb:0.5645870000):0.0743349000	((((((1bcf_A.pdb:0.0000030000	3e1q_A.pdb:0.0551060000):0.0341797000	2fkz_A.pdb:0.0252870000):0.0417158000	1jgc_A.pdb:0.1622330000):0.0718655000	(((((1lb3_A.pdb:0.0484170000	(2za7_A.pdb:0.0377120000	3e6s_A.pdb:0.2075020000):0.0763946000):0.0824106000	1r03_A.pdb:0.0903380000):0.0455780000	1bg7_A.pdb:0.2171240000):0.0785293000	(1z6o_A.pdb:0.2945020000	1z6o_M.pdb:0.2785850000):0.0821787000):0.1013340000	(((1eum_A.pdb:0.1839850000	1krq_A.pdb:0.1156370000):0.0341018000	2jd7_A.pdb:0.1221600000):0.0443435000	1vlg_A.pdb:0.2138920000):0.0156662000):0.1482540000):0.1076380000	1nfv_A.pdb:0.2313940000):0.1341550000	(((1lko_A.pdb:0.5252410000	1yuz_A.pdb:0.4028300000):0.1297490000	3qhb_A.pdb:0.3064640000):0.1850850000	(1otk_A.pdb:0.9255720000	((((((((1oqu_A.pdb:0.1218200000	1r2f_A.pdb:0.1095610000):0.0425089000	1uzr_A.pdb:0.0622610000):0.2860410000	1mxr_A.pdb:0.3612010000):0.1349880000	((1jk0_A.pdb:0.4056790000	2uw2_A.pdb:0.1708170000):0.1349660000	1w68_A.pdb:0.1349940000):0.0841352000):0.1163150000	((2inc_B.pdb:0.3790660000	(2inp_C.pdb:0.4021570000	1mty_B.pdb:0.7006980000):0.1742400000):0.1937770000	(1mty_D.pdb:0.5086160000	3dhg_A.pdb:0.3533210000):0.2327780000):0.3319950000):0.1357220000	3ee4_A.pdb:0.5020370000):0.2672680000	((2uw1_A.pdb:0.0949940000	2uw1_B.pdb:0.0977960000):0.0737747000	1afr_A.pdb:0.1158390000):0.4294660000):0.0728893000	1za0_A.pdb:0.4224240000):0.4447310000):0.0930934000):0.0541154000):0.1212920000):0.0101390000	(2fjc_A.pdb:0.1143180000	(((1dps_A.pdb:0.1297320000	1jts_A.pdb:0.0166490000):0.0360684000	1o9r_A.pdb:0.1443310000):0.1593410000	((1uvh_A.pdb:0.2422480000	2vzb_A.pdb:0.3691660000):0.0099449600	(1tjo_A.pdb:0.0505620000	1tk6_A.pdb:0.0703730000):0.2465700000):0.0344034000):0.0513287000):0.0248656000):0.0151501000):0.0434531000):0.0511478000);
(1ji5_A.pdb:0.2504950000	1jig_A.pdb:0.1169440000	((1n1q_A.pdb:0.0937710000	(2chp_A.pdb:0.1022540000	((1ji4_A.pdb:0.1473430000	(2fzf_A.pdb:0.5549670000	(((((((((((1bcf_A.pdb:0.0769310000	3e1q_A.pdb:0.0324190000):0.0172773000	(2fkz_A.pdb:0.0299480000	1jgc_A.pdb:0.1845010000):0.0393457000):0.0665686000	1nfv_A.pdb:0.2882030000):0.1969800000	1eum_A.pdb:0.0978470000):0.0475496000	1krq_A.pdb:0.1050160000):0.0286187000	2jd7_A.pdb:0.1133410000):0.0359963000	1vlg_A.pdb:0.1533970000):0.1016170000	((((1lb3_A.pdb:0.0424550000	(1bg7_A.pdb:0.3460090000	1r03_A.pdb:0.0985170000):0.0462904000):0.0457338000	2za7_A.pdb:0.0519500000):0.1046880000	3e6s_A.pdb:0.1713370000):0.1374170000	(1z6o_A.pdb:0.3756670000	1z6o_M.pdb:0.1761440000):0.0684933000):0.0487917000):0.1145820000	(1lko_A.pdb:0.3144270000	1yuz_A.pdb:0.4374520000):0.2233080000):0.0918186000	3qhb_A.pdb:0.5096770000):0.0508792000	(1otk_A.pdb:0.8819530000	((((((((1oqu_A.pdb:0.1040430000	1r2f_A.pdb:0.1021990000):0.0524049000	1uzr_A.pdb:0.0902920000):0.2057470000	1mxr_A.pdb:0.4424710000):0.0151755000	((2inc_B.pdb:0.3461560000	(2inp_C.pdb:0.1842400000	1mty_B.pdb:1.0489100000):0.4011660000):0.1272840000	(1mty_D.pdb:0.6652980000	3dhg_A.pdb:0.3254490000):0.2041080000):0.1520620000):0.1119570000	((1jk0_A.pdb:0.3598540000	2uw2_A.pdb:0.2314790000):0.0821388000	1w68_A.pdb:0.0531570000):0.1894040000):0.1315390000	3ee4_A.pdb:0.4094110000):0.2972800000	((2uw1_A.pdb:0.0305150000	2uw1_B.pdb:0.1044730000):0.0626111000	1afr_A.pdb:0.1493310000):0.4043200000):0.0892956000	1za0_A.pdb:0.5059900000):0.2662730000):0.1693820000):0.0120799000):0.1653800000):0.0448614000	(2fjc_A.pdb:0.0781470000	1uvh_A.pdb:0.3660410000):0.0164940000):0.0253856000):0.0240875000):0.0258976000	((1qgh_A.pdb:0.0732390000	2ux1_A.pdb:0.1379680000):0.1233000000	(((1dps_A.pdb:0.1582930000	1jts_A.pdb:0.0743280000):0.0835355000	1o9r_A.pdb:0.0791090000):0.2030600000	((1tjo_A.pdb:0.0682220000	1tk6_A.pdb:0.0278980000):0.1253510000	2vzb_A.pdb:0.2907300000):0.0509946000):0.0317642000):0.0039393700):0.0026507400);
(1ji5_A.pdb:0.1178580000	((1jig_A.pdb:0.0927660000	1n1q_A.pdb:0.0236440000):0.0492215000	(2chp_A.pdb:0.1297780000	(((1ji4_A.pdb:0.1317580000	2fjc_A.pdb:0.0941750000):0.0000021189	(1uvh_A.pdb:0.3966150000	2fzf_A.pdb:0.3894460000):0.1800010000):0.0308726000	(((((1bcf_A.pdb:0.0480420000	3e1q_A.pdb:0.0413330000):0.0603974000	(2fkz_A.pdb:0.0203170000	1jgc_A.pdb:0.1400710000):0.0302063000):0.1753540000	(((((((((1lb3_A.pdb:0.0530690000	2za7_A.pdb:0.1255030000):0.1075750000	1bg7_A.pdb:0.3809880000):0.0462540000	1r03_A.pdb:0.1438830000):0.0649290000	3e6s_A.pdb:0.2208690000):0.1592050000	2jd7_A.pdb:0.0595820000):0.0424538000	1krq_A.pdb:0.0982340000):0.0201390000	(1z6o_A.pdb:0.3973140000	1z6o_M.pdb:0.1908350000):0.1671180000):0.0311116000	1vlg_A.pdb:0.1390640000):0.0267874000	1eum_A.pdb:0.0969420000):0.0830292000):0.0841785000	1nfv_A.pdb:0.2524210000):0.0833834000	(((1lko_A.pdb:0.3543930000	1yuz_A.pdb:0.6215300000):0.0808028000	3qhb_A.pdb:0.5951270000):0.1495290000	(1otk_A.pdb:1.3580410000	(((((((1oqu_A.pdb:0.0877650000	1r2f_A.pdb:0.0813860000):0.0655352000	1uzr_A.pdb:0.0820560000):0.1026690000	1mxr_A.pdb:0.3366410000):0.1962240000	3ee4_A.pdb:0.3704650000):0.0423060000	((2inc_B.pdb:0.3366670000	(2inp_C.pdb:0.3830490000	1mty_B.pdb:0.7308700000):0.1226120000):0.0801191000	(1mty_D.pdb:0.5547010000	3dhg_A.pdb:0.4079580000):0.1868570000):0.2388530000):0.0866281000	((1jk0_A.pdb:0.4853620000	2uw2_A.pdb:0.2555350000):0.1142260000	1w68_A.pdb:0.0814500000):0.2473630000):0.1989060000	(((2uw1_A.pdb:0.0758280000	2uw1_B.pdb:0.1342140000):0.0644405000	1afr_A.pdb:0.1945650000):0.1877070000	1za0_A.pdb:0.3327570000):0.1414560000):0.3265920000):0.2279010000):0.0000024718):0.0529549000):0.0340591000):0.0329145000):0.0071984300	((1qgh_A.pdb:0.1057820000	2ux1_A.pdb:0.1236630000):0.1628380000	((((1dps_A.pdb:0.0927490000	1jts_A.pdb:0.1013590000):0.0646508000	1o9r_A.pdb:0.0816100000):0.1703530000	(1tjo_A.pdb:0.0354790000	1tk6_A.pdb:0.0359180000):0.1475090000):0.0853155000	2vzb_A.pdb:0.2319010000):0.0000023655):0.0052416900);
(1ji5_A.pdb:0.1093350000	1jig_A.pdb:0.0679520000	(1n1q_A.pdb:0.0102150000	((2chp_A.pdb:0.1038290000	(((1ji4_A.pdb:0.0246230000	2fzf_A.pdb:0.7654290000):0.1072720000	(2fjc_A.pdb:0.0749430000	1uvh_A.pdb:0.4330900000):0.0000022108):0.0300886000	(((((((1bcf_A.pdb:0.1059170000	3e1q_A.pdb:0.0714680000):0.0201210000	2fkz_A.pdb:0.0287680000):0.0694146000	1jgc_A.pdb:0.1061610000):0.0684979000	((((((((1lb3_A.pdb:0.0495570000	2za7_A.pdb:0.0449920000):0.1392970000	1bg7_A.pdb:0.2424620000):0.0642784000	1r03_A.pdb:0.0778510000):0.1063260000	3e6s_A.pdb:0.1577550000):0.1277640000	2jd7_A.pdb:0.1356810000):0.0210007000	1krq_A.pdb:0.0533880000):0.0456695000	((1z6o_A.pdb:0.5362400000	1z6o_M.pdb:0.1487270000):0.1947390000	1vlg_A.pdb:0.0949770000):0.0506098000):0.0263936000	1eum_A.pdb:0.1193890000):0.2003120000):0.1172340000	1nfv_A.pdb:0.2983220000):0.0803104000	((1lko_A.pdb:0.2285800000	1yuz_A.pdb:0.5386950000):0.0951616000	3qhb_A.pdb:0.4427910000):0.1963420000):0.0441784000	(1otk_A.pdb:0.7318700000	((((((((1oqu_A.pdb:0.0979100000	1r2f_A.pdb:0.0787430000):0.0333650000	1uzr_A.pdb:0.1131550000):0.2063960000	1mxr_A.pdb:0.2917730000):0.1829500000	(1jk0_A.pdb:0.4490640000	(2uw2_A.pdb:0.4197820000	1w68_A.pdb:0.1503000000):0.0950679000):0.1156180000):0.1080490000	3ee4_A.pdb:0.4252280000):0.0748061000	((2inc_B.pdb:0.2830860000	(2inp_C.pdb:0.2975420000	1mty_B.pdb:0.9114280000):0.1818020000):0.1917990000	(1mty_D.pdb:0.4054390000	3dhg_A.pdb:0.5200570000):0.2679050000):0.3678730000):0.0860852000	((2uw1_A.pdb:0.0771170000	2uw1_B.pdb:0.1070850000):0.1029450000	1afr_A.pdb:0.1361940000):0.3429180000):0.0773052000	1za0_A.pdb:0.4042110000):0.3771920000):0.1839910000):0.0541640000):0.0548010000):0.0347830000	(((1qgh_A.pdb:0.0904490000	2ux1_A.pdb:0.0669570000):0.0944361000	(((1dps_A.pdb:0.1089450000	1jts_A.pdb:0.1126600000):0.2076750000	1o9r_A.pdb:0.0192550000):0.1494930000	(1tjo_A.pdb:0.0962330000	1tk6_A.pdb:0.0216280000):0.1422770000):0.1565630000):0.0000020440	2vzb_A.pdb:0.3612850000):0.0249847000):0.0847338000):0.1104390000);
(1ji5_A.pdb:0.0929350000	1jig_A.pdb:0.0201150000	(1n1q_A.pdb:0.0158460000	((2chp_A.pdb:0.0423840000	2vzb_A.pdb:0.3435910000):0.0365199000	((((1qgh_A.pdb:0.1030580000	2ux1_A.pdb:0.1280820000):0.2014580000	1ji4_A.pdb:0.0965640000):0.1002110000	2fjc_A.pdb:0.0545320000):0.0412263000	(((((1dps_A.pdb:0.0757530000	1jts_A.pdb:0.0706020000):0.0814963000	1o9r_A.pdb:0.1034070000):0.1176920000	(1tjo_A.pdb:0.0541410000	1tk6_A.pdb:0.0376660000):0.1652180000):0.0683918000	1uvh_A.pdb:0.4306150000):0.0202090000	((2fzf_A.pdb:0.7856260000	(((1bcf_A.pdb:0.0751860000	((3e1q_A.pdb:0.0635750000	2fkz_A.pdb:0.0434580000):0.0256448000	1jgc_A.pdb:0.1118590000):0.0150687000):0.1825460000	(((1eum_A.pdb:0.1263720000	1krq_A.pdb:0.1337480000):0.0125307000	2jd7_A.pdb:0.1486220000):0.0210646000	1vlg_A.pdb:0.1265980000):0.0798178000):0.0512340000	(((((1lb3_A.pdb:0.0671180000	2za7_A.pdb:0.0591840000):0.0988043000	1bg7_A.pdb:0.2801240000):0.0739431000	1r03_A.pdb:0.0767930000):0.0782288000	3e6s_A.pdb:0.1990570000):0.0824759000	(1z6o_A.pdb:0.3321070000	1z6o_M.pdb:0.2549280000):0.1043020000):0.0306997000):0.0740151000):0.0568722000	(1nfv_A.pdb:0.3436300000	(((1lko_A.pdb:0.2008250000	1yuz_A.pdb:0.6330700000):0.0587914000	3qhb_A.pdb:0.3270420000):0.3473530000	(1otk_A.pdb:0.7159930000	((((((((1oqu_A.pdb:0.1281410000	1r2f_A.pdb:0.0891220000):0.0355135000	1uzr_A.pdb:0.1004140000):0.1506260000	1mxr_A.pdb:0.3722260000):0.1944100000	((1jk0_A.pdb:0.3652360000	2uw2_A.pdb:0.2168470000):0.1146190000	1w68_A.pdb:0.1209480000):0.1240000000):0.0418437000	((2inc_B.pdb:0.3560950000	(2inp_C.pdb:0.3393330000	1mty_B.pdb:0.8563950000):0.1226560000):0.2173850000	(1mty_D.pdb:0.6753220000	3dhg_A.pdb:0.5910100000):0.0976105000):0.1622840000):0.1116500000	3ee4_A.pdb:0.4202790000):0.1530850000	((2uw1_A.pdb:0.0541370000	2uw1_B.pdb:0.1046310000):0.1129760000	1afr_A.pdb:0.1973550000):0.2744290000):0.0178776000	1za0_A.pdb:0.6798880000):0.4315370000):0.2823790000):0.0938965000):0.0089545700):0.1261020000):0.0604500000):0.0640683000):0.0646392000):0.0846723000);
(1ji5_A.pdb:0.1909190000	(1jig_A.pdb:0.0629030000	1n1q_A.pdb:0.0340820000):0.0310720000	(((2chp_A.pdb:0.1255320000	(((1ji4_A.pdb:0.0718560000	2fzf_A.pdb:0.7977780000):0.1033250000	(2fjc_A.pdb:0.0247690000	1uvh_A.pdb:0.3403370000):0.0474317000):0.0528086000	((((((1bcf_A.pdb:0.0635280000	3e1q_A.pdb:0.0683680000):0.0050901900	(2fkz_A.pdb:0.0650450000	1nfv_A.pdb:0.2536250000):0.0375439000):0.0739109000	1jgc_A.pdb:0.1488910000):0.1178740000	((((((((1lb3_A.pdb:0.0847380000	2za7_A.pdb:0.0467410000):0.0396443000	3e6s_A.pdb:0.1547680000):0.0535561000	(1bg7_A.pdb:0.2937500000	1r03_A.pdb:0.0660250000):0.0316439000):0.0710141000	(1z6o_A.pdb:0.4631660000	1z6o_M.pdb:0.2925070000):0.0942680000):0.0406462000	2jd7_A.pdb:0.0824630000):0.0122542000	1krq_A.pdb:0.1376680000):0.0779959000	1vlg_A.pdb:0.0971010000):0.0159807000	1eum_A.pdb:0.1234570000):0.1049930000):0.1858650000	(((1lko_A.pdb:0.2941500000	1yuz_A.pdb:0.5146840000):0.1627110000	3qhb_A.pdb:0.5826830000):0.2106950000	1otk_A.pdb:0.9085710000):0.0059455800):0.0542912000	(((((((1oqu_A.pdb:0.1118730000	1r2f_A.pdb:0.0801560000):0.0763678000	1uzr_A.pdb:0.0858490000):0.2238650000	1mxr_A.pdb:0.4983350000):0.1526230000	((1jk0_A.pdb:0.3886790000	2uw2_A.pdb:0.2529010000):0.0987601000	1w68_A.pdb:0.1520620000):0.1102290000):0.0359675000	((2inc_B.pdb:0.3301390000	(2inp_C.pdb:0.2912880000	1mty_B.pdb:0.6670590000):0.1314030000):0.1108950000	(1mty_D.pdb:0.4688220000	3dhg_A.pdb:0.3536600000):0.3000730000):0.2892890000):0.1698920000	3ee4_A.pdb:0.4253760000):0.1722700000	(((2uw1_A.pdb:0.0650500000	2uw1_B.pdb:0.0811300000):0.0810971000	1afr_A.pdb:0.1270080000):0.4471750000	1za0_A.pdb:0.6177770000):0.0075638000):0.5069750000):0.1139100000):0.0131405000):0.0376652000	((1qgh_A.pdb:0.0727590000	2ux1_A.pdb:0.1276270000):0.1359340000	(((1dps_A.pdb:0.1498380000	1jts_A.pdb:0.1048170000):0.1102010000	1o9r_A.pdb:0.0751670000):0.2322840000	(1tjo_A.pdb:0.1069230000	1tk6_A.pdb:0.0078130000):0.1206510000):0.1201190000):0.0000023416):0.0128005000	2vzb_A.pdb:0.3429680000):0.0379476000);
(1ji5_A.pdb:0.1264000000	1jig_A.pdb:0.0890670000	(1n1q_A.pdb:0.0000020000	((2chp_A.pdb:0.1174850000	((((1qgh_A.pdb:0.0716970000	2ux1_A.pdb:0.1282180000):0.1494050000	((((1dps_A.pdb:0.0851950000	1jts_A.pdb:0.0742920000):0.1253690000	1o9r_A.pdb:0.1238130000):0.1264950000	(1tjo_A.pdb:0.0271930000	1tk6_A.pdb:0.0340670000):0.1946130000):0.1129120000	2vzb_A.pdb:0.4300600000):0.0009652230):0.0212929000	((((((1bcf_A.pdb:0.0986060000	3e1q_A.pdb:0.0962900000):0.0429303000	2fkz_A.pdb:0.0805850000):0.0378980000	1jgc_A.pdb:0.0935970000):0.1152600000	(((((((((1lb3_A.pdb:0.0626840000	2za7_A.pdb:0.0649850000):0.0470760000	1bg7_A.pdb:0.2068600000):0.0983124000	1r03_A.pdb:0.0573360000):0.0554390000	3e6s_A.pdb:0.1928480000):0.0518056000	(1z6o_A.pdb:0.4078660000	1z6o_M.pdb:0.1789720000):0.1753540000):0.0481971000	2jd7_A.pdb:0.0938770000):0.0227546000	1krq_A.pdb:0.0902190000):0.0690135000	1vlg_A.pdb:0.1247880000):0.0421793000	1eum_A.pdb:0.1191210000):0.1960620000):0.1364540000	1nfv_A.pdb:0.3249400000):0.1201020000	(((1lko_A.pdb:0.3453240000	1yuz_A.pdb:0.4918770000):0.1144570000	3qhb_A.pdb:0.5531860000):0.2396730000	(1otk_A.pdb:0.8842230000	(((((((1oqu_A.pdb:0.1117070000	1r2f_A.pdb:0.0601340000):0.0944060000	1uzr_A.pdb:0.0602680000):0.1736900000	1mxr_A.pdb:0.3156640000):0.1544240000	(((1jk0_A.pdb:0.3326060000	2uw2_A.pdb:0.3019010000):0.0944364000	1w68_A.pdb:0.1267130000):0.1333620000	((2inc_B.pdb:0.5923470000	(2inp_C.pdb:0.4211840000	1mty_B.pdb:0.6409580000):0.1165320000):0.0368685000	(1mty_D.pdb:0.4788310000	3dhg_A.pdb:0.4105650000):0.2407890000):0.3220220000):0.0783465000):0.0871787000	3ee4_A.pdb:0.4042760000):0.2755050000	((2uw1_A.pdb:0.0366650000	2uw1_B.pdb:0.0896150000):0.0666001000	1afr_A.pdb:0.1215360000):0.3518270000):0.1191240000	1za0_A.pdb:0.3954760000):0.2788470000):0.1888190000):0.0121274000):0.1221330000):0.0262620000	(2fjc_A.pdb:0.0494060000	1uvh_A.pdb:0.3810730000):0.0515941000):0.0239321000):0.0292650000	(1ji4_A.pdb:0.1130320000	2fzf_A.pdb:0.7755850000):0.0093072800):0.0607962000):0.0386280000);
(1ji5_A.pdb:0.1441250000	1jig_A.pdb:0.0576220000	(1n1q_A.pdb:0.0222970000	((2chp_A.pdb:0.0761040000	((1ji4_A.pdb:0.1256010000	(2fjc_A.pdb:0.0989370000	1uvh_A.pdb:0.3300920000):0.0049508600):0.0486173000	(2fzf_A.pdb:0.5434190000	(((((1bcf_A.pdb:0.0906240000	3e1q_A.pdb:0.0845220000):0.0171269000	(2fkz_A.pdb:0.0306260000	1jgc_A.pdb:0.1502020000):0.0288697000):0.1446300000	(((((((1lb3_A.pdb:0.0264280000	(1bg7_A.pdb:0.2855700000	1r03_A.pdb:0.1193790000):0.1234740000):0.0647846000	2za7_A.pdb:0.0406200000):0.0994218000	3e6s_A.pdb:0.1820310000):0.0840230000	(1z6o_A.pdb:0.3835300000	1z6o_M.pdb:0.2327800000):0.0906527000):0.1751250000	2jd7_A.pdb:0.1096220000):0.0086148000	(1krq_A.pdb:0.0756910000	1vlg_A.pdb:0.0869880000):0.0306533000):0.0544192000	1eum_A.pdb:0.1182180000):0.1070620000):0.0480727000	1nfv_A.pdb:0.2908360000):0.1204910000	(((1lko_A.pdb:0.2683270000	1yuz_A.pdb:0.4287860000):0.0905151000	3qhb_A.pdb:0.4867590000):0.1107110000	(1otk_A.pdb:0.9206670000	(((((((1oqu_A.pdb:0.0731140000	1r2f_A.pdb:0.1239220000):0.0338331000	1uzr_A.pdb:0.1171100000):0.1943640000	1mxr_A.pdb:0.3594850000):0.2381550000	(((1jk0_A.pdb:0.4007760000	2uw2_A.pdb:0.2280870000):0.0575669000	1w68_A.pdb:0.1061790000):0.1533380000	((2inc_B.pdb:0.2930430000	(2inp_C.pdb:0.2715570000	1mty_B.pdb:0.6953350000):0.2658650000):0.1207880000	(1mty_D.pdb:0.4757910000	3dhg_A.pdb:0.3565700000):0.3182550000):0.2501380000):0.0732989000):0.0745255000	3ee4_A.pdb:0.3055220000):0.1948990000	((2uw1_A.pdb:0.0550310000	2uw1_B.pdb:0.0552910000):0.1080550000	1afr_A.pdb:0.1209410000):0.3081240000):0.0563729000	1za0_A.pdb:0.5821640000):0.2249420000):0.2244600000):0.1125540000):0.0527385000):0.0940119000):0.0330856000):0.0186337000	(((1qgh_A.pdb:0.1248130000	2ux1_A.pdb:0.0744730000):0.1480230000	(((1dps_A.pdb:0.1395090000	1jts_A.pdb:0.0583700000):0.0833273000	1o9r_A.pdb:0.1416010000):0.1153350000	(1tjo_A.pdb:0.1096790000	1tk6_A.pdb:0.0004430000):0.2160280000):0.0578818000):0.0000027241	2vzb_A.pdb:0.3024020000):0.0376731000):0.0637764000):0.0383386000);
(1ji5_A.pdb:0.2079290000	1jig_A.pdb:0.0959980000	(1n1q_A.pdb:0.0159030000	((2chp_A.pdb:0.1281420000	(((1ji4_A.pdb:0.0767800000	2fzf_A.pdb:0.6955490000):0.1207580000	(2fjc_A.pdb:0.1056240000	1uvh_A.pdb:0.3796210000):0.0111753000):0.0343893000	(((((1bcf_A.pdb:0.0345950000	(3e1q_A.pdb:0.0620360000	(2fkz_A.pdb:0.0462910000	1jgc_A.pdb:0.2194650000):0.0358277000):0.0070240500):0.0445086000	((((((((1lb3_A.pdb:0.0545450000	2za7_A.pdb:0.0262710000):0.0793675000	1bg7_A.pdb:0.2113030000):0.0533925000	1r03_A.pdb:0.0915010000):0.0636399000	3e6s_A.pdb:0.1696370000):0.1134750000	2jd7_A.pdb:0.0891460000):0.0303462000	1krq_A.pdb:0.1135440000):0.0210804000	((1z6o_A.pdb:0.3873390000	1z6o_M.pdb:0.1588300000):0.1565100000	1vlg_A.pdb:0.0743320000):0.0335405000):0.0797254000	1eum_A.pdb:0.0673530000):0.1484920000):0.1546740000	1nfv_A.pdb:0.2032610000):0.1261210000	((1lko_A.pdb:0.1238280000	1yuz_A.pdb:0.6206440000):0.1446540000	3qhb_A.pdb:0.3853280000):0.1402080000):0.0212397000	(1otk_A.pdb:0.8859800000	((((((((1oqu_A.pdb:0.0442110000	(1r2f_A.pdb:0.0810410000	1uzr_A.pdb:0.1276210000):0.0260248000):0.1914040000	1mxr_A.pdb:0.3145010000):0.3631280000	(1jk0_A.pdb:0.3688580000	2uw2_A.pdb:0.3186530000):0.0750194000):0.0000020445	1w68_A.pdb:0.1525130000):0.1528970000	((2inc_B.pdb:0.5750980000	(2inp_C.pdb:0.1855910000	1mty_B.pdb:1.1536450000):0.3694940000):0.0831867000	(1mty_D.pdb:0.7853370000	3dhg_A.pdb:0.3751890000):0.2845790000):0.2879730000):0.2053630000	3ee4_A.pdb:0.4189290000):0.0668469000	((2uw1_A.pdb:0.0612050000	2uw1_B.pdb:0.0892830000):0.0861985000	1afr_A.pdb:0.1350660000):0.3775320000):0.2041590000	1za0_A.pdb:0.5389260000):0.5052240000):0.1237990000):0.0824074000):0.0175882000):0.0218502000	((1qgh_A.pdb:0.0965880000	2ux1_A.pdb:0.1618900000):0.1467050000	((((1dps_A.pdb:0.1074120000	1jts_A.pdb:0.0855340000):0.0583642000	1o9r_A.pdb:0.0869130000):0.2254160000	(1tjo_A.pdb:0.0518870000	1tk6_A.pdb:0.0114960000):0.1241650000):0.0843473000	2vzb_A.pdb:0.3504480000):0.0000020440):0.0150695000):0.0823254000):0.0787691000);
(1ji5_A.pdb:0.2057080000	1jig_A.pdb:0.0488030000	(1n1q_A.pdb:0.0203980000	((2chp_A.pdb:0.1224050000	(((((1qgh_A.pdb:0.0929190000	2ux1_A.pdb:0.1418510000):0.1129330000	((((((1bcf_A.pdb:0.0664060000	3e1q_A.pdb:0.0601810000):0.0334468000	(2fkz_A.pdb:0.0432030000	1jgc_A.pdb:0.2297340000):0.0044195400):0.1101100000	(((((((1lb3_A.pdb:0.0442350000	2za7_A.pdb:0.0699890000):0.0235305000	(1bg7_A.pdb:0.3444680000	1r03_A.pdb:0.1459060000):0.0891276000):0.1282760000	3e6s_A.pdb:0.1755760000):0.0793423000	(1z6o_A.pdb:0.4024880000	1z6o_M.pdb:0.1571480000):0.0782169000):0.1113680000	1krq_A.pdb:0.1115930000):0.0000024947	(2jd7_A.pdb:0.1015320000	1vlg_A.pdb:0.1769380000):0.0567954000):0.0619113000	1eum_A.pdb:0.0928070000):0.1210440000):0.1242340000	1nfv_A.pdb:0.1852110000):0.1811050000	((1lko_A.pdb:0.4061980000	1yuz_A.pdb:0.4919710000):0.0511087000	3qhb_A.pdb:0.4464100000):0.1935860000):0.0142614000	(1otk_A.pdb:0.6623900000	(((((((1oqu_A.pdb:0.0686430000	1r2f_A.pdb:0.1714300000):0.0663407000	1uzr_A.pdb:0.0517560000):0.1835900000	1mxr_A.pdb:0.4095570000):0.3365530000	((1jk0_A.pdb:0.4048910000	2uw2_A.pdb:0.2928060000):0.0970336000	1w68_A.pdb:0.0961950000):0.1266660000):0.1529240000	(3ee4_A.pdb:0.2844690000	((2inc_B.pdb:0.4599690000	(2inp_C.pdb:0.5758850000	1mty_B.pdb:0.7396810000):0.1272630000):0.1990970000	(1mty_D.pdb:0.5459820000	3dhg_A.pdb:0.4625490000):0.3596970000):0.3309710000):0.0777995000):0.2440740000	((2uw1_A.pdb:0.0850470000	2uw1_B.pdb:0.0664730000):0.0658334000	1afr_A.pdb:0.1107980000):0.2849430000):0.0507202000	1za0_A.pdb:0.5888920000):0.5017270000):0.2489320000):0.1340910000):0.0449416000	2vzb_A.pdb:0.3784360000):0.0116909000	(((1dps_A.pdb:0.2513910000	1jts_A.pdb:0.0468660000):0.0463121000	1o9r_A.pdb:0.1091430000):0.1607450000	(1tjo_A.pdb:0.0772370000	1tk6_A.pdb:0.0534270000):0.2787810000):0.0885148000):0.0166466000	(2fjc_A.pdb:0.2035550000	1uvh_A.pdb:0.3572980000):0.0110835000):0.0313784000):0.0485716000	(1ji4_A.pdb:0.0970780000	2fzf_A.pdb:0.7794040000):0.1209700000):0.0464049000):0.0708727000);
(1ji5_A.pdb:0.1437080000	(1jig_A.pdb:0.1566330000	(1n1q_A.pdb:0.0471990000	((2chp_A.pdb:0.1050760000	((((((((1bcf_A.pdb:0.0328040000	3e1q_A.pdb:0.0567900000):0.0064885400	(2fkz_A.pdb:0.0308600000	1jgc_A.pdb:0.0879780000):0.0062103200):0.1327050000	1nfv_A.pdb:0.1344410000):0.0596048000	(1lko_A.pdb:0.2789010000	1yuz_A.pdb:0.3320860000):0.3212510000):0.0844408000	(((((1lb3_A.pdb:0.0301180000	2za7_A.pdb:0.0427540000):0.0912888000	1bg7_A.pdb:0.2241110000):0.0193063000	1r03_A.pdb:0.0347820000):0.0496182000	3e6s_A.pdb:0.1270130000):0.0292515000	(((1z6o_A.pdb:0.3389950000	1z6o_M.pdb:0.2041720000):0.0848726000	(2jd7_A.pdb:0.0147010000	1vlg_A.pdb:0.1064310000):0.0584625000):0.0108884000	1krq_A.pdb:0.0634600000):0.0248578000):0.0447078000):0.0235337000	1eum_A.pdb:0.1565500000):0.1605910000	(3qhb_A.pdb:0.4969560000	1otk_A.pdb:0.5635060000):0.0000021383):0.0408223000	(((((((1oqu_A.pdb:0.0936530000	1r2f_A.pdb:0.1085320000):0.0591618000	1uzr_A.pdb:0.1530230000):0.1016570000	1mxr_A.pdb:0.2582490000):0.3001180000	(((1jk0_A.pdb:0.4006800000	2uw2_A.pdb:0.1623860000):0.1346140000	1w68_A.pdb:0.0674640000):0.1699390000	((2inc_B.pdb:0.3623890000	(2inp_C.pdb:0.3646670000	1mty_B.pdb:0.6165340000):0.3595800000):0.0640455000	(1mty_D.pdb:0.4902840000	3dhg_A.pdb:0.4598600000):0.1840190000):0.3165120000):0.0446083000):0.1834270000	3ee4_A.pdb:0.4071670000):0.0478670000	1za0_A.pdb:0.4159500000):0.0824776000	((2uw1_A.pdb:0.0640740000	2uw1_B.pdb:0.0226400000):0.0560276000	1afr_A.pdb:0.0771590000):0.2406660000):0.5536570000):0.1103970000):0.0966733000	((1ji4_A.pdb:0.1684110000	2fzf_A.pdb:0.5801370000):0.0267237000	(2fjc_A.pdb:0.0475150000	1uvh_A.pdb:0.2050280000):0.0433108000):0.0429073000):0.0146963000):0.0287924000):0.0239005000	(((1qgh_A.pdb:0.1631490000	2ux1_A.pdb:0.0661430000):0.1138520000	(((1dps_A.pdb:0.1279140000	1jts_A.pdb:0.0663680000):0.1084680000	1o9r_A.pdb:0.0239420000):0.1731620000	(1tjo_A.pdb:0.0382220000	1tk6_A.pdb:0.0153080000):0.1173870000):0.0773175000):0.0014057300	2vzb_A.pdb:0.2324130000):0.0482031000);
(1ji5_A.pdb:0.1624460000	1jig_A.pdb:0.0429630000	(1n1q_A.pdb:0.0416590000	(2chp_A.pdb:0.1349130000	((((1qgh_A.pdb:0.0682960000	2ux1_A.pdb:0.0890610000):0.1474420000	1ji4_A.pdb:0.0949660000):0.1059160000	(2fjc_A.pdb:0.1095730000	(((((1dps_A.pdb:0.1060640000	1o9r_A.pdb:0.1897960000):0.0872149000	1jts_A.pdb:0.0447880000):0.1346950000	(1tjo_A.pdb:0.0449030000	1tk6_A.pdb:0.0570120000):0.3104410000):0.0469174000	1uvh_A.pdb:0.2766700000):0.0677690000	2vzb_A.pdb:0.4042630000):0.0597159000):0.0069572300):0.0197032000	((((2fzf_A.pdb:0.3834110000	((1lko_A.pdb:0.2638600000	3qhb_A.pdb:0.4006760000):0.1300180000	1yuz_A.pdb:0.4651700000):0.2431530000):0.0594146000	(1otk_A.pdb:0.9900910000	((((((((1oqu_A.pdb:0.0782480000	1r2f_A.pdb:0.0620040000):0.1043790000	1uzr_A.pdb:0.0677080000):0.1804160000	1mxr_A.pdb:0.3127140000):0.1042420000	((1jk0_A.pdb:0.3997680000	2uw2_A.pdb:0.2769190000):0.0904184000	1w68_A.pdb:0.1915220000):0.1669990000):0.1258840000	((2inc_B.pdb:0.4905680000	(2inp_C.pdb:0.3278150000	1mty_B.pdb:0.7009120000):0.0953774000):0.1434230000	(1mty_D.pdb:0.4523150000	3dhg_A.pdb:0.4320680000):0.1502070000):0.3482490000):0.0927793000	3ee4_A.pdb:0.3485590000):0.1027960000	((2uw1_A.pdb:0.0542760000	2uw1_B.pdb:0.0490540000):0.1139360000	1afr_A.pdb:0.0767860000):0.3115400000):0.1856510000	1za0_A.pdb:0.2230020000):0.2118950000):0.4306000000):0.0000023345	1nfv_A.pdb:0.3482540000):0.0445543000	((1bcf_A.pdb:0.0277310000	(3e1q_A.pdb:0.0397980000	(2fkz_A.pdb:0.0424850000	1jgc_A.pdb:0.0767420000):0.0577839000):0.0543222000):0.1885290000	(((((1lb3_A.pdb:0.0256510000	(1bg7_A.pdb:0.2345010000	1r03_A.pdb:0.0574950000):0.0578376000):0.0457113000	2za7_A.pdb:0.0671190000):0.0332247000	3e6s_A.pdb:0.2040340000):0.0775332000	(1z6o_A.pdb:0.3911170000	1z6o_M.pdb:0.2544210000):0.1206840000):0.0358863000	(((1eum_A.pdb:0.0809800000	1vlg_A.pdb:0.1188040000):0.0155992000	2jd7_A.pdb:0.1168880000):0.0110834000	1krq_A.pdb:0.1118620000):0.1211450000):0.0548052000):0.0913568000):0.1109400000):0.0426483000):0.0475768000):0.0850064000);
(1ji5_A.pdb:0.2024930000	(1jig_A.pdb:0.0537780000	(((1qgh_A.pdb:0.1514010000	2ux1_A.pdb:0.1043670000):0.1753440000	(((1dps_A.pdb:0.1032440000	1jts_A.pdb:0.0388990000):0.1484430000	1o9r_A.pdb:0.0475530000):0.1178980000	(1tjo_A.pdb:0.0982410000	1tk6_A.pdb:0.0185990000):0.1294120000):0.2054820000):0.0000026673	2vzb_A.pdb:0.3260030000):0.0420813000):0.0045783000	(1n1q_A.pdb:0.0795510000	((2chp_A.pdb:0.0358740000	(((((((1bcf_A.pdb:0.0444080000	3e1q_A.pdb:0.0470590000):0.0103893000	1jgc_A.pdb:0.1293270000):0.0442729000	2fkz_A.pdb:0.0457200000):0.1214750000	(((((1lb3_A.pdb:0.1358160000	2za7_A.pdb:0.0189100000):0.1026960000	3e6s_A.pdb:0.1130320000):0.0719309000	(1bg7_A.pdb:0.2414220000	1r03_A.pdb:0.0516900000):0.0594475000):0.1079130000	2jd7_A.pdb:0.1425440000):0.0376402000	(((1z6o_A.pdb:0.4325470000	1z6o_M.pdb:0.1018500000):0.1306100000	1vlg_A.pdb:0.1291730000):0.0440553000	1krq_A.pdb:0.0823690000):0.0159003000):0.0741388000):0.0424454000	1eum_A.pdb:0.0832740000):0.1359230000	1nfv_A.pdb:0.2118250000):0.1609870000	(((1lko_A.pdb:0.3056920000	1yuz_A.pdb:0.5451450000):0.1236500000	3qhb_A.pdb:0.3348450000):0.1929390000	(1otk_A.pdb:0.7150180000	(((((((1oqu_A.pdb:0.1012630000	1r2f_A.pdb:0.0917580000):0.1521620000	1uzr_A.pdb:0.0198520000):0.2166020000	1mxr_A.pdb:0.3377010000):0.1812670000	((1jk0_A.pdb:0.3608820000	2uw2_A.pdb:0.2413300000):0.1042600000	1w68_A.pdb:0.0975260000):0.1137870000):0.1111060000	(3ee4_A.pdb:0.3299250000	((2inc_B.pdb:0.5900310000	(2inp_C.pdb:0.4718650000	1mty_B.pdb:0.8022270000):0.1264430000):0.0719333000	(1mty_D.pdb:0.4651260000	3dhg_A.pdb:0.4207860000):0.0994371000):0.1537790000):0.0334965000):0.2973780000	((2uw1_A.pdb:0.0704680000	2uw1_B.pdb:0.1007050000):0.1090090000	1afr_A.pdb:0.1100090000):0.1959640000):0.0269546000	1za0_A.pdb:0.4996830000):0.3978680000):0.0516789000):0.0504200000):0.1162680000):0.0325651000	((1ji4_A.pdb:0.0890960000	2fzf_A.pdb:0.6026230000):0.0225387000	(2fjc_A.pdb:0.0575940000	1uvh_A.pdb:0.4922130000):0.0853237000):0.0428248000):0.0253071000):0.0282283000);
(1ji5_A.pdb:0.1612200000	1jig_A.pdb:0.0670540000	(1n1q_A.pdb:0.0478600000	(((2chp_A.pdb:0.1252160000	((1ji4_A.pdb:0.2019650000	((2fzf_A.pdb:0.4782720000	(((((((((1bcf_A.pdb:0.0610630000	3e1q_A.pdb:0.0839350000):0.0378412000	1jgc_A.pdb:0.2289160000):0.0156091000	2fkz_A.pdb:0.0369360000):0.0283176000	1nfv_A.pdb:0.2084360000):0.1891670000	1eum_A.pdb:0.1401960000):0.0234814000	1krq_A.pdb:0.1468470000):0.0130494000	2jd7_A.pdb:0.0940160000):0.0293229000	1vlg_A.pdb:0.1263210000):0.0784343000	((((1lb3_A.pdb:0.0278190000	(1bg7_A.pdb:0.2647870000	1r03_A.pdb:0.0797230000):0.0684536000):0.0746883000	2za7_A.pdb:0.0592060000):0.0922679000	3e6s_A.pdb:0.1994430000):0.0729461000	(1z6o_A.pdb:0.3851560000	1z6o_M.pdb:0.2265070000):0.0646862000):0.0622033000):0.0937123000):0.0880543000	(((1lko_A.pdb:0.3980580000	1yuz_A.pdb:0.4974760000):0.1026940000	3qhb_A.pdb:0.5252640000):0.1538970000	(1otk_A.pdb:0.9357600000	((((((((1oqu_A.pdb:0.0357790000	1uzr_A.pdb:0.1422840000):0.0452066000	1r2f_A.pdb:0.1413180000):0.2069610000	1mxr_A.pdb:0.5099080000):0.0762687000	3ee4_A.pdb:0.5084120000):0.0721542000	((1jk0_A.pdb:0.3436770000	2uw2_A.pdb:0.2824260000):0.1293860000	1w68_A.pdb:0.0823810000):0.1276200000):0.1898840000	(2inc_B.pdb:0.3855160000	((2inp_C.pdb:0.6579390000	1mty_B.pdb:0.6988760000):0.2324120000	(1mty_D.pdb:0.4618850000	3dhg_A.pdb:0.3607890000):0.3456310000):0.0196507000):0.3801830000):0.1137310000	((2uw1_A.pdb:0.0471230000	2uw1_B.pdb:0.1100650000):0.0885943000	1afr_A.pdb:0.1474470000):0.2757260000):0.0501993000	1za0_A.pdb:0.5018880000):0.4472620000):0.0970950000):0.1021480000):0.0990345000):0.0104437000	(2fjc_A.pdb:0.0838470000	1uvh_A.pdb:0.4982860000):0.0226164000):0.0276425000):0.0490265000	((((1dps_A.pdb:0.1100220000	1jts_A.pdb:0.1204440000):0.1795420000	1o9r_A.pdb:0.0807900000):0.1506800000	(1tjo_A.pdb:0.1049350000	1tk6_A.pdb:0.0450030000):0.1722370000):0.1411660000	2vzb_A.pdb:0.4208060000):0.0509535000):0.0000027482	(1qgh_A.pdb:0.1165200000	2ux1_A.pdb:0.1483100000):0.1002780000):0.0797913000):0.0407417000);
(1ji5_A.pdb:0.0841080000	((1jig_A.pdb:0.0940600000	(((1n1q_A.pdb:0.0184860000	(2chp_A.pdb:0.1429240000	1uvh_A.pdb:0.4285450000):0.0030276600):0.0222544000	((((((1bcf_A.pdb:0.0410140000	3e1q_A.pdb:0.1313470000):0.0213627000	(2fkz_A.pdb:0.0168760000	1jgc_A.pdb:0.1676770000):0.0350121000):0.0554463000	((((((((1lb3_A.pdb:0.0505020000	2za7_A.pdb:0.0852550000):0.0269245000	(1bg7_A.pdb:0.2910500000	1r03_A.pdb:0.0552460000):0.0436061000):0.0762865000	(1z6o_A.pdb:0.3788430000	1z6o_M.pdb:0.2280350000):0.1145370000):0.0774213000	3e6s_A.pdb:0.1030840000):0.0478963000	2jd7_A.pdb:0.0997990000):0.0326310000	1krq_A.pdb:0.1009530000):0.0892424000	1vlg_A.pdb:0.1907480000):0.0389217000	1eum_A.pdb:0.0871600000):0.1661520000):0.1247930000	(1nfv_A.pdb:0.1605090000	((((((((1oqu_A.pdb:0.1035000000	1r2f_A.pdb:0.0831980000):0.0319655000	1uzr_A.pdb:0.0699010000):0.1872830000	1mxr_A.pdb:0.4055890000):0.2152160000	(1jk0_A.pdb:0.3597930000	(2uw2_A.pdb:0.2546780000	1w68_A.pdb:0.0641890000):0.0302762000):0.0896599000):0.0614741000	((2inc_B.pdb:0.2398290000	(2inp_C.pdb:0.4038980000	1mty_B.pdb:0.8165110000):0.1895280000):0.1346790000	(1mty_D.pdb:0.5335400000	3dhg_A.pdb:0.4245830000):0.2513090000):0.2774130000):0.1043520000	3ee4_A.pdb:0.2915460000):0.1587330000	((2uw1_A.pdb:0.0448440000	2uw1_B.pdb:0.0321940000):0.1150600000	1afr_A.pdb:0.0955780000):0.4635580000):0.4170280000	1za0_A.pdb:0.3838320000):0.4349910000):0.0536916000):0.1241350000	1otk_A.pdb:0.9470480000):0.0000026133	((1lko_A.pdb:0.4428320000	1yuz_A.pdb:0.6440250000):0.1401530000	3qhb_A.pdb:0.3241380000):0.1768480000):0.0999596000):0.0238126000	((1ji4_A.pdb:0.0886610000	2fzf_A.pdb:0.6502000000):0.0322195000	2fjc_A.pdb:0.0468790000):0.0332292000):0.0407289000):0.0485460000	((((1dps_A.pdb:0.1205620000	1jts_A.pdb:0.0914320000):0.0975001000	1o9r_A.pdb:0.0384780000):0.1274510000	(1tjo_A.pdb:0.0391040000	1tk6_A.pdb:0.0399570000):0.1297620000):0.1507690000	2vzb_A.pdb:0.2718040000):0.0126805000):0.0495757000	(1qgh_A.pdb:0.1371470000	2ux1_A.pdb:0.1339640000):0.1112620000);
(1ji5_A.pdb:0.1885400000	1jig_A.pdb:0.0135270000	(1n1q_A.pdb:0.0504030000	((2chp_A.pdb:0.1208940000	((1ji4_A.pdb:0.1689840000	(2fjc_A.pdb:0.0771850000	1uvh_A.pdb:0.3267710000):0.0252076000):0.0437479000	(((((2fzf_A.pdb:0.5937480000	1yuz_A.pdb:0.3347570000):0.0528472000	3qhb_A.pdb:0.3102160000):0.1235750000	1lko_A.pdb:0.2751340000):0.1812440000	(1otk_A.pdb:0.7859380000	(((((((1oqu_A.pdb:0.0941600000	1r2f_A.pdb:0.0658170000):0.0774121000	1uzr_A.pdb:0.0658820000):0.1713080000	1mxr_A.pdb:0.3020830000):0.1154990000	(3ee4_A.pdb:0.3638690000	((1jk0_A.pdb:0.3138170000	2uw2_A.pdb:0.1984400000):0.0731870000	1w68_A.pdb:0.1038990000):0.2090360000):0.0917228000):0.1018840000	((2inc_B.pdb:0.3692110000	(2inp_C.pdb:0.4031920000	1mty_B.pdb:0.7968070000):0.2144290000):0.1351530000	(1mty_D.pdb:0.3360290000	3dhg_A.pdb:0.5601480000):0.1798810000):0.4460230000):0.2586510000	((2uw1_A.pdb:0.0394880000	2uw1_B.pdb:0.0757990000):0.0870199000	1afr_A.pdb:0.1171350000):0.3453920000):0.1589490000	1za0_A.pdb:0.4133200000):0.3239660000):0.0926971000):0.0000021829	((((1bcf_A.pdb:0.1108860000	(3e1q_A.pdb:0.0838700000	2fkz_A.pdb:0.0349800000):0.0618498000):0.0266762000	1jgc_A.pdb:0.1342020000):0.0716906000	(((((((((1lb3_A.pdb:0.0221650000	2za7_A.pdb:0.0849800000):0.0551364000	1bg7_A.pdb:0.1930140000):0.0683864000	1r03_A.pdb:0.0662800000):0.0697039000	(1z6o_A.pdb:0.3764660000	1z6o_M.pdb:0.1603460000):0.1703470000):0.0585490000	3e6s_A.pdb:0.1482840000):0.0755260000	2jd7_A.pdb:0.0635020000):0.0288333000	1krq_A.pdb:0.0858600000):0.0899308000	1vlg_A.pdb:0.0625240000):0.0340067000	1eum_A.pdb:0.0889300000):0.1224180000):0.0793551000	1nfv_A.pdb:0.2124570000):0.1078520000):0.1456800000):0.0058812500):0.0559362000	((1qgh_A.pdb:0.1203150000	2ux1_A.pdb:0.1829580000):0.1349820000	((((1dps_A.pdb:0.1269000000	1jts_A.pdb:0.0616740000):0.0765981000	1o9r_A.pdb:0.1108300000):0.1190080000	(1tjo_A.pdb:0.1167110000	1tk6_A.pdb:0.0057050000):0.1264650000):0.0991394000	2vzb_A.pdb:0.2957300000):0.0185647000):0.0516858000):0.0600704000):0.0388294000);
(1ji5_A.pdb:0.2200490000	1jig_A.pdb:0.0606220000	(1n1q_A.pdb:0.0153860000	(((2chp_A.pdb:0.0989550000	((1qgh_A.pdb:0.0775930000	2ux1_A.pdb:0.1060170000):0.1252840000	1ji4_A.pdb:0.1356850000):0.0619498000):0.0315865000	((((((1dps_A.pdb:0.1333230000	1jts_A.pdb:0.0667580000):0.0908137000	1o9r_A.pdb:0.0761080000):0.1148890000	(1tjo_A.pdb:0.0602030000	1tk6_A.pdb:0.0629920000):0.1403830000):0.1514170000	1uvh_A.pdb:0.2770210000):0.1001580000	2vzb_A.pdb:0.3519930000):0.0607690000	((((((2fzf_A.pdb:0.8352290000	1yuz_A.pdb:0.4080090000):0.1825950000	1lko_A.pdb:0.3815810000):0.0195891000	3qhb_A.pdb:0.5286710000):0.2707360000	((((1bcf_A.pdb:0.0615850000	3e1q_A.pdb:0.0492350000):0.0431912000	2fkz_A.pdb:0.0369950000):0.0316360000	1jgc_A.pdb:0.1510430000):0.1132980000	((((1lb3_A.pdb:0.0724570000	2za7_A.pdb:0.0255720000):0.0896351000	(1bg7_A.pdb:0.2594380000	1r03_A.pdb:0.0751900000):0.0653603000):0.0896610000	3e6s_A.pdb:0.0905880000):0.0908437000	((((1z6o_A.pdb:0.4438090000	1z6o_M.pdb:0.1091620000):0.1872940000	1vlg_A.pdb:0.1314230000):0.0571870000	1eum_A.pdb:0.1119830000):0.0491851000	(1krq_A.pdb:0.0796190000	2jd7_A.pdb:0.0920620000):0.0000020992):0.0922875000):0.0745086000):0.1002390000):0.0343565000	1nfv_A.pdb:0.2958340000):0.0000029945	(1otk_A.pdb:0.9074070000	((((((((1oqu_A.pdb:0.0871400000	1r2f_A.pdb:0.0907450000):0.0489416000	1uzr_A.pdb:0.0839270000):0.1822930000	1mxr_A.pdb:0.3922580000):0.1363510000	((1jk0_A.pdb:0.4777190000	2uw2_A.pdb:0.1435040000):0.1534620000	1w68_A.pdb:0.0719730000):0.1587360000):0.1306350000	3ee4_A.pdb:0.3452050000):0.1068300000	((2inc_B.pdb:0.3465060000	(2inp_C.pdb:0.3622640000	1mty_B.pdb:0.8751000000):0.1613780000):0.1756220000	(1mty_D.pdb:0.4588480000	3dhg_A.pdb:0.4202840000):0.1899150000):0.2783720000):0.0498708000	((2uw1_A.pdb:0.0459460000	2uw1_B.pdb:0.0679590000):0.1438600000	1afr_A.pdb:0.0985650000):0.3252890000):0.1076440000	1za0_A.pdb:0.4568960000):0.4224100000):0.1253430000):0.1736260000):0.0000022279):0.0336344000	2fjc_A.pdb:0.0791960000):0.0856478000):0.0554269000);
(1ji5_A.pdb:0.1278060000	1jig_A.pdb:0.0769700000	(1n1q_A.pdb:0.0194510000	((2chp_A.pdb:0.1187240000	((((((1qgh_A.pdb:0.0719960000	2ux1_A.pdb:0.1252100000):0.0340416000	(1otk_A.pdb:0.9614280000	(((((((1oqu_A.pdb:0.0619400000	1r2f_A.pdb:0.1218410000):0.0256106000	1uzr_A.pdb:0.0909440000):0.2161910000	1mxr_A.pdb:0.3197830000):0.1642260000	(((1jk0_A.pdb:0.3952790000	2uw2_A.pdb:0.2673720000):0.0382973000	1w68_A.pdb:0.1162870000):0.2531320000	(2inc_B.pdb:0.4649300000	((2inp_C.pdb:0.3041670000	1mty_B.pdb:0.7456430000):0.2702280000	(1mty_D.pdb:0.6148600000	3dhg_A.pdb:0.5763900000):0.1449800000):0.0371344000):0.4165070000):0.0350765000):0.1084940000	3ee4_A.pdb:0.3962530000):0.1496690000	((2uw1_A.pdb:0.0410160000	2uw1_B.pdb:0.0498660000):0.0613941000	1afr_A.pdb:0.0949230000):0.4047180000):0.0294167000	1za0_A.pdb:0.4771830000):0.4847500000):0.1486730000):0.0324129000	((((2fzf_A.pdb:0.7558110000	((((((((1lb3_A.pdb:0.0166420000	(1bg7_A.pdb:0.1803800000	1r03_A.pdb:0.1066340000):0.0544816000):0.0607650000	2za7_A.pdb:0.0644320000):0.1348180000	3e6s_A.pdb:0.1413710000):0.0952060000	1eum_A.pdb:0.1542900000):0.0309066000	1krq_A.pdb:0.0407540000):0.0264497000	2jd7_A.pdb:0.0426910000):0.0599426000	1vlg_A.pdb:0.0734250000):0.0000024246	(1z6o_A.pdb:0.2641230000	1z6o_M.pdb:0.2169400000):0.0874757000):0.0307710000):0.1513540000	1nfv_A.pdb:0.3915260000):0.0682001000	(1bcf_A.pdb:0.0346200000	(3e1q_A.pdb:0.0807830000	(2fkz_A.pdb:0.0699680000	1jgc_A.pdb:0.1660300000):0.0481585000):0.0433018000):0.1376210000):0.1087800000	(1lko_A.pdb:0.2997040000	(1yuz_A.pdb:0.5445440000	3qhb_A.pdb:0.4085800000):0.0528559000):0.2211060000):0.1088820000):0.0155865000	2vzb_A.pdb:0.2688310000):0.0251057000	(((1dps_A.pdb:0.1498170000	1jts_A.pdb:0.0490390000):0.0948708000	1o9r_A.pdb:0.1066030000):0.1813890000	(1tjo_A.pdb:0.0400830000	1tk6_A.pdb:0.0307370000):0.1483520000):0.0493426000):0.0316258000	(2fjc_A.pdb:0.1268790000	1uvh_A.pdb:0.3834520000):0.0240056000):0.0373611000):0.0488288000	1ji4_A.pdb:0.1121670000):0.0745121000):0.0569786000);
(1ji5_A.pdb:0.1734590000	1jig_A.pdb:0.0409370000	(1n1q_A.pdb:0.0390000000	((((2chp_A.pdb:0.1432320000	(((1ji4_A.pdb:0.1348850000	2fzf_A.pdb:0.8506420000):0.0610131000	(2fjc_A.pdb:0.0812460000	1uvh_A.pdb:0.3386600000):0.0068464400):0.0326527000	((((1bcf_A.pdb:0.0384780000	(3e1q_A.pdb:0.0868190000	(2fkz_A.pdb:0.0320270000	1jgc_A.pdb:0.1888210000):0.0323985000):0.0173660000):0.1202710000	((((((((1lb3_A.pdb:0.0906520000	(1bg7_A.pdb:0.3416160000	1r03_A.pdb:0.0563440000):0.0748408000):0.0443090000	2za7_A.pdb:0.0685260000):0.0940007000	3e6s_A.pdb:0.1822080000):0.1241920000	(1z6o_A.pdb:0.4096290000	1z6o_M.pdb:0.2571670000):0.0647153000):0.0682555000	2jd7_A.pdb:0.0941520000):0.0096381700	1krq_A.pdb:0.1292940000):0.0376895000	1vlg_A.pdb:0.1355780000):0.0431152000	1eum_A.pdb:0.1341210000):0.1953830000):0.1120810000	1nfv_A.pdb:0.3357520000):0.0750791000	(((1lko_A.pdb:0.2785160000	1yuz_A.pdb:0.5426380000):0.0615864000	3qhb_A.pdb:0.6465000000):0.2603910000	(1otk_A.pdb:0.9879370000	(((((((1oqu_A.pdb:0.1011800000	1r2f_A.pdb:0.0665330000):0.1111520000	1uzr_A.pdb:0.0000020000):0.2077670000	1mxr_A.pdb:0.2782200000):0.2426180000	((1jk0_A.pdb:0.3017830000	(2uw2_A.pdb:0.3289170000	1w68_A.pdb:0.1592230000):0.1683690000):0.1605430000	((2inc_B.pdb:0.3015100000	(2inp_C.pdb:0.2693890000	1mty_B.pdb:0.8257010000):0.2617610000):0.3787150000	(1mty_D.pdb:0.7031220000	3dhg_A.pdb:0.4372840000):0.2675830000):0.1446950000):0.0696740000):0.1376490000	3ee4_A.pdb:0.3669460000):0.1312540000	((2uw1_A.pdb:0.0718530000	2uw1_B.pdb:0.0753610000):0.0853920000	1afr_A.pdb:0.1825150000):0.5563830000):0.2169640000	1za0_A.pdb:0.5759630000):0.2322260000):0.1662510000):0.0924623000):0.0679421000):0.0055678000):0.0381778000	2vzb_A.pdb:0.3846110000):0.0000026665	(((1dps_A.pdb:0.1061380000	1jts_A.pdb:0.0863500000):0.0552366000	1o9r_A.pdb:0.1221610000):0.1704770000	(1tjo_A.pdb:0.0982590000	1tk6_A.pdb:0.0429750000):0.1087230000):0.0921459000):0.0006623550	(1qgh_A.pdb:0.0789220000	2ux1_A.pdb:0.1183560000):0.1803570000):0.0602518000):0.0705012000);
(1ji5_A.pdb:0.1345430000	1jig_A.pdb:0.0759670000	(((1n1q_A.pdb:0.0992410000	(2chp_A.pdb:0.0467540000	(((1ji4_A.pdb:0.0815980000	2fzf_A.pdb:0.7761640000):0.0657777000	(2fjc_A.pdb:0.1192790000	1uvh_A.pdb:0.4161920000):0.0422743000):0.0076244100	(((((((1bcf_A.pdb:0.0642090000	3e1q_A.pdb:0.0326820000):0.0258328000	1jgc_A.pdb:0.1522710000):0.0225832000	2fkz_A.pdb:0.0292110000):0.0934076000	((((((((1lb3_A.pdb:0.0352820000	2za7_A.pdb:0.0908500000):0.0590201000	1bg7_A.pdb:0.2428610000):0.0619442000	1r03_A.pdb:0.0622490000):0.1389400000	3e6s_A.pdb:0.1302060000):0.1167180000	2jd7_A.pdb:0.0680280000):0.0494929000	1krq_A.pdb:0.1112060000):0.0247019000	((1z6o_A.pdb:0.3580990000	1z6o_M.pdb:0.0936030000):0.1707760000	1vlg_A.pdb:0.1154370000):0.0783412000):0.0571704000	1eum_A.pdb:0.0474170000):0.1115370000):0.1108820000	1nfv_A.pdb:0.1312830000):0.1734760000	((1lko_A.pdb:0.3515010000	1yuz_A.pdb:0.4442750000):0.2105360000	3qhb_A.pdb:0.4431470000):0.0666057000):0.0054980400	(1otk_A.pdb:0.7939700000	((((((((1oqu_A.pdb:0.0555720000	1r2f_A.pdb:0.0628400000):0.0978545000	1uzr_A.pdb:0.0704230000):0.2645250000	1mxr_A.pdb:0.3656710000):0.1204930000	((1jk0_A.pdb:0.3974270000	2uw2_A.pdb:0.2834430000):0.1157060000	1w68_A.pdb:0.0593650000):0.2112610000):0.0575440000	((2inc_B.pdb:0.4166370000	(2inp_C.pdb:0.4122660000	1mty_B.pdb:0.6395660000):0.2440530000):0.1957480000	(1mty_D.pdb:0.5164740000	3dhg_A.pdb:0.3719200000):0.1769250000):0.3570970000):0.1398680000	3ee4_A.pdb:0.3416440000):0.1491620000	1za0_A.pdb:0.4838990000):0.0680174000	((2uw1_A.pdb:0.0501380000	2uw1_B.pdb:0.0661980000):0.0664518000	1afr_A.pdb:0.1069190000):0.1989070000):0.4376670000):0.2319820000):0.1600300000):0.0285092000):0.0182313000):0.0473894000	((1qgh_A.pdb:0.1805290000	2ux1_A.pdb:0.0848820000):0.1516230000	(((1dps_A.pdb:0.1369100000	1jts_A.pdb:0.1002390000):0.1295280000	1o9r_A.pdb:0.0409430000):0.1305670000	(1tjo_A.pdb:0.0662570000	1tk6_A.pdb:0.0197240000):0.0979635000):0.1552930000):0.0000021519):0.0142221000	2vzb_A.pdb:0.3386020000):0.0418525000);
(1ji5_A.pdb:0.1609280000	1jig_A.pdb:0.0367720000	(1n1q_A.pdb:0.0312010000	((2chp_A.pdb:0.0564520000	((1qgh_A.pdb:0.1189380000	2ux1_A.pdb:0.0824280000):0.0910571000	1ji4_A.pdb:0.1097510000):0.0798446000):0.0480363000	((2fjc_A.pdb:0.1278390000	(((((1dps_A.pdb:0.1738820000	1jts_A.pdb:0.1054440000):0.0509114000	1o9r_A.pdb:0.1169650000):0.1091120000	(1tjo_A.pdb:0.0529800000	1tk6_A.pdb:0.0722190000):0.2690840000):0.0590781000	2vzb_A.pdb:0.4125320000):0.0678724000	1uvh_A.pdb:0.2670960000):0.0465422000):0.0270876000	(2fzf_A.pdb:0.5481470000	(((1bcf_A.pdb:0.0297520000	(3e1q_A.pdb:0.0541330000	(2fkz_A.pdb:0.0458780000	1jgc_A.pdb:0.1245540000):0.0611176000):0.0534984000):0.1651320000	(((((1lb3_A.pdb:0.0133780000	(1bg7_A.pdb:0.1987500000	1r03_A.pdb:0.0781540000):0.0726181000):0.0709160000	2za7_A.pdb:0.0429560000):0.0686632000	3e6s_A.pdb:0.2022020000):0.0992375000	(1z6o_A.pdb:0.4522690000	1z6o_M.pdb:0.1881960000):0.1018770000):0.0608959000	(((1eum_A.pdb:0.1180350000	1krq_A.pdb:0.1084420000):0.0341309000	2jd7_A.pdb:0.0775110000):0.0437797000	1vlg_A.pdb:0.1503330000):0.0841268000):0.0665154000):0.0820134000	(1nfv_A.pdb:0.3284470000	(((1lko_A.pdb:0.3380100000	3qhb_A.pdb:0.4602900000):0.0764275000	1yuz_A.pdb:0.4935530000):0.1675480000	(1otk_A.pdb:0.8659930000	((((((((1oqu_A.pdb:0.0696530000	1r2f_A.pdb:0.0918180000):0.0438418000	1uzr_A.pdb:0.0531420000):0.1374870000	1mxr_A.pdb:0.4520360000):0.1898130000	((1jk0_A.pdb:0.4690920000	2uw2_A.pdb:0.3140070000):0.0483162000	1w68_A.pdb:0.1204530000):0.1552520000):0.0434082000	((2inc_B.pdb:0.2269930000	(1mty_D.pdb:0.4999010000	3dhg_A.pdb:0.3720400000):0.2433610000):0.0657730000	(2inp_C.pdb:0.2645280000	1mty_B.pdb:0.7032690000):0.1863660000):0.3656240000):0.0996701000	3ee4_A.pdb:0.4046260000):0.2427350000	(2uw1_A.pdb:0.0095380000	(2uw1_B.pdb:0.0587520000	1afr_A.pdb:0.1726950000):0.0420366000):0.3365100000):0.1001710000	1za0_A.pdb:0.3689600000):0.4671280000):0.1431360000):0.0143150000):0.0524576000):0.0959410000):0.0603290000):0.0197309000):0.0724812000):0.0578891000);
(1ji5_A.pdb:0.1459840000	((1jig_A.pdb:0.0865230000	(1n1q_A.pdb:0.0346530000	((2chp_A.pdb:0.1669650000	(((((((1bcf_A.pdb:0.0417980000	3e1q_A.pdb:0.0668810000):0.0370364000	2fkz_A.pdb:0.0277710000):0.0423395000	1jgc_A.pdb:0.0984610000):0.1039940000	(((((((1lb3_A.pdb:0.0559990000	2za7_A.pdb:0.0880750000):0.0714500000	1r03_A.pdb:0.0692590000):0.0340344000	1bg7_A.pdb:0.2182440000):0.1133140000	3e6s_A.pdb:0.0943690000):0.0512781000	2jd7_A.pdb:0.0564950000):0.0315952000	1krq_A.pdb:0.0781310000):0.0481816000	(((1z6o_A.pdb:0.2831830000	1z6o_M.pdb:0.2061200000):0.1443180000	1vlg_A.pdb:0.0979150000):0.0278706000	1eum_A.pdb:0.0883940000):0.0163298000):0.1469610000):0.0842483000	1nfv_A.pdb:0.2405110000):0.0411991000	((1lko_A.pdb:0.2555190000	1yuz_A.pdb:0.4818690000):0.1990740000	3qhb_A.pdb:0.5019990000):0.1610770000):0.0290869000	(1otk_A.pdb:0.7665510000	((((((1oqu_A.pdb:0.0869910000	1r2f_A.pdb:0.0449780000):0.0385663000	1uzr_A.pdb:0.0735270000):0.1729470000	1mxr_A.pdb:0.3135220000):0.1556410000	(((1jk0_A.pdb:0.3798610000	2uw2_A.pdb:0.2369570000):0.0898860000	1w68_A.pdb:0.0752540000):0.2067910000	((2inc_B.pdb:0.2707750000	(2inp_C.pdb:0.4847020000	1mty_B.pdb:0.5533570000):0.1795890000):0.2536160000	(1mty_D.pdb:0.4627430000	3dhg_A.pdb:0.4485900000):0.1992180000):0.3017250000):0.0758734000):0.1526420000	(((2uw1_A.pdb:0.0486210000	2uw1_B.pdb:0.1050900000):0.1227500000	1afr_A.pdb:0.0573620000):0.3772560000	1za0_A.pdb:0.3611940000):0.0902526000):0.0663595000	3ee4_A.pdb:0.3385720000):0.3960900000):0.1296630000):0.1820570000):0.0230884000	((1ji4_A.pdb:0.1781500000	2fzf_A.pdb:0.9497160000):0.0485602000	(2fjc_A.pdb:0.0650520000	1uvh_A.pdb:0.3350540000):0.0333445000):0.0499743000):0.0456044000):0.0417719000):0.0510805000	((1qgh_A.pdb:0.1321280000	2ux1_A.pdb:0.1650440000):0.2016050000	(((1dps_A.pdb:0.1730850000	1jts_A.pdb:0.0936390000):0.0643869000	1o9r_A.pdb:0.0890690000):0.1747650000	(1tjo_A.pdb:0.0752950000	1tk6_A.pdb:0.0396750000):0.1879460000):0.0860215000):0.0430589000):0.0156124000	2vzb_A.pdb:0.3162450000);
(1ji5_A.pdb:0.1785000000	1jig_A.pdb:0.0236530000	(1n1q_A.pdb:0.0187330000	((2chp_A.pdb:0.1111320000	(((1ji4_A.pdb:0.1653540000	2fjc_A.pdb:0.1061450000):0.0259037000	1uvh_A.pdb:0.3693510000):0.0592195000	((((2fzf_A.pdb:0.8000930000	(((1bcf_A.pdb:0.0788730000	(3e1q_A.pdb:0.0580110000	2fkz_A.pdb:0.0751590000):0.0369032000):0.0558870000	1jgc_A.pdb:0.1472350000):0.0653039000	(((((((1lb3_A.pdb:0.0609450000	(1bg7_A.pdb:0.2224370000	1r03_A.pdb:0.0861310000):0.0186985000):0.0419850000	2za7_A.pdb:0.0360010000):0.1024470000	3e6s_A.pdb:0.1075640000):0.0856586000	(1z6o_A.pdb:0.3554300000	1z6o_M.pdb:0.2260650000):0.0625703000):0.0468745000	2jd7_A.pdb:0.0775520000):0.0080717100	1krq_A.pdb:0.1144860000):0.0473882000	(1eum_A.pdb:0.1560720000	1vlg_A.pdb:0.1169520000):0.0195380000):0.1181780000):0.1404330000):0.0338341000	1nfv_A.pdb:0.2350360000):0.0858882000	(((1lko_A.pdb:0.2544800000	1yuz_A.pdb:0.4851250000):0.1742140000	3qhb_A.pdb:0.4952630000):0.1214890000	(((((((1oqu_A.pdb:0.1431920000	1r2f_A.pdb:0.0864630000):0.0827830000	1uzr_A.pdb:0.0485070000):0.2278110000	1mxr_A.pdb:0.4105480000):0.1650050000	((1jk0_A.pdb:0.3426380000	(2uw2_A.pdb:0.2593910000	1w68_A.pdb:0.1178360000):0.0760469000):0.2297220000	(2inc_B.pdb:0.3871010000	((2inp_C.pdb:0.2810780000	1mty_B.pdb:0.6390120000):0.1939200000	(1mty_D.pdb:0.4960360000	3dhg_A.pdb:0.4989710000):0.2491320000):0.0710429000):0.4564020000):0.0372231000):0.1257200000	3ee4_A.pdb:0.3226610000):0.3063850000	1za0_A.pdb:0.5386340000):0.0292856000	((2uw1_A.pdb:0.0563200000	2uw1_B.pdb:0.0957420000):0.0721779000	1afr_A.pdb:0.0945620000):0.4157900000):0.3028030000):0.1110240000):0.0089306900	1otk_A.pdb:0.9479530000):0.1906010000):0.0149009000):0.0263992000	(((1qgh_A.pdb:0.1152510000	2ux1_A.pdb:0.0998970000):0.1618720000	2vzb_A.pdb:0.3939340000):0.0037730900	(((1dps_A.pdb:0.0850800000	1jts_A.pdb:0.1121950000):0.1356350000	1o9r_A.pdb:0.1435400000):0.1458840000	(1tjo_A.pdb:0.0653480000	1tk6_A.pdb:0.0212730000):0.1129360000):0.0840539000):0.0422754000):0.0542602000):0.0710281000);
(1ji5_A.pdb:0.1136960000	1jig_A.pdb:0.0823730000	(1n1q_A.pdb:0.0273120000	(2chp_A.pdb:0.1105390000	(((((1qgh_A.pdb:0.1309400000	2ux1_A.pdb:0.0615260000):0.1665340000	((((2fzf_A.pdb:0.6695590000	(1lko_A.pdb:0.3333840000	1yuz_A.pdb:0.5209640000):0.0673578000):0.1077250000	3qhb_A.pdb:0.5633480000):0.0764099000	(1otk_A.pdb:0.7356330000	((((((((1oqu_A.pdb:0.0860560000	1r2f_A.pdb:0.0903780000):0.1394550000	1uzr_A.pdb:0.0162930000):0.1534030000	1mxr_A.pdb:0.2579780000):0.1909100000	(1jk0_A.pdb:0.3438700000	(2uw2_A.pdb:0.2378040000	1w68_A.pdb:0.1311740000):0.0745307000):0.1335330000):0.1519110000	((2inc_B.pdb:0.4851000000	(1mty_D.pdb:0.5527910000	3dhg_A.pdb:0.4059780000):0.1478870000):0.0488486000	(2inp_C.pdb:0.4169240000	1mty_B.pdb:0.6587290000):0.3193410000):0.3082220000):0.1285080000	3ee4_A.pdb:0.2151830000):0.2024690000	((2uw1_A.pdb:0.0691630000	2uw1_B.pdb:0.0771720000):0.1634170000	1afr_A.pdb:0.1034830000):0.2931370000):0.1976600000	1za0_A.pdb:0.3594690000):0.3786800000):0.1061600000):0.0933248000	((((1bcf_A.pdb:0.0684390000	(3e1q_A.pdb:0.0522900000	2fkz_A.pdb:0.0581640000):0.0193170000):0.0000023453	1jgc_A.pdb:0.1858930000):0.1039500000	1nfv_A.pdb:0.3893510000):0.0852893000	((((((1lb3_A.pdb:0.0553870000	2za7_A.pdb:0.0303620000):0.0598786000	1bg7_A.pdb:0.2562610000):0.0990767000	1r03_A.pdb:0.0426510000):0.0699974000	3e6s_A.pdb:0.1434280000):0.1257040000	(1z6o_A.pdb:0.3823990000	1z6o_M.pdb:0.2164640000):0.0912804000):0.0404264000	(((1eum_A.pdb:0.1510610000	1krq_A.pdb:0.1101040000):0.0567801000	2jd7_A.pdb:0.1269520000):0.0302325000	1vlg_A.pdb:0.0758480000):0.0579944000):0.1611390000):0.0743084000):0.1057210000):0.0528688000	1ji4_A.pdb:0.1562880000):0.0111820000	2fjc_A.pdb:0.1654120000):0.0223758000	(((((1dps_A.pdb:0.1510910000	1jts_A.pdb:0.0848910000):0.1472910000	1o9r_A.pdb:0.0747660000):0.0967330000	(1tjo_A.pdb:0.0668640000	1tk6_A.pdb:0.0141070000):0.1184960000):0.1731400000	1uvh_A.pdb:0.2978160000):0.0735001000	2vzb_A.pdb:0.2913040000):0.0484851000):0.0545030000):0.0285838000):0.0687198000);
(1ji5_A.pdb:0.1432920000	1jig_A.pdb:0.0633620000	(1n1q_A.pdb:0.0229000000	(((2chp_A.pdb:0.0909940000	2vzb_A.pdb:0.4208500000):0.0854867000	(((1qgh_A.pdb:0.1309600000	2ux1_A.pdb:0.1377720000):0.1932920000	((((((2fzf_A.pdb:0.7060540000	1yuz_A.pdb:0.2367820000):0.0945638000	1lko_A.pdb:0.4136460000):0.0840372000	3qhb_A.pdb:0.4708420000):0.1613700000	(((((((1oqu_A.pdb:0.0746520000	1r2f_A.pdb:0.0618080000):0.0867253000	1uzr_A.pdb:0.0295370000):0.2804640000	1mxr_A.pdb:0.3125060000):0.1308240000	((1jk0_A.pdb:0.4139200000	2uw2_A.pdb:0.1499080000):0.1297640000	1w68_A.pdb:0.1232860000):0.1223520000):0.2615550000	(3ee4_A.pdb:0.3659390000	(((2inc_B.pdb:0.5278220000	2inp_C.pdb:0.3268620000):0.1996720000	1mty_B.pdb:0.6722300000):0.1357780000	(1mty_D.pdb:0.3483830000	3dhg_A.pdb:0.5353350000):0.3606990000):0.3439900000):0.0431994000):0.2816100000	((2uw1_A.pdb:0.0643200000	2uw1_B.pdb:0.1316470000):0.0650346000	1afr_A.pdb:0.0822090000):0.3820900000):0.0381809000	1za0_A.pdb:0.4870570000):0.3643790000):0.0210000000	1otk_A.pdb:0.7933520000):0.0151933000	((((1bcf_A.pdb:0.0418120000	3e1q_A.pdb:0.0857780000):0.0271757000	(2fkz_A.pdb:0.0541360000	1jgc_A.pdb:0.2831410000):0.0183070000):0.0603873000	((((((1lb3_A.pdb:0.0707740000	2za7_A.pdb:0.0892650000):0.0259898000	1bg7_A.pdb:0.3443640000):0.0318715000	1r03_A.pdb:0.0898010000):0.1358740000	3e6s_A.pdb:0.1304750000):0.0760499000	((((1z6o_A.pdb:0.3514420000	1z6o_M.pdb:0.1492240000):0.1019620000	1vlg_A.pdb:0.1489060000):0.0904293000	2jd7_A.pdb:0.0672830000):0.0452762000	1krq_A.pdb:0.1346320000):0.0331867000):0.0588313000	1eum_A.pdb:0.0609980000):0.2830100000):0.0885416000	1nfv_A.pdb:0.2342160000):0.2726300000):0.1299800000):0.0244715000	(2fjc_A.pdb:0.0852020000	((((1dps_A.pdb:0.1036920000	1jts_A.pdb:0.0777880000):0.1047240000	1o9r_A.pdb:0.0702220000):0.1712310000	(1tjo_A.pdb:0.0501200000	1tk6_A.pdb:0.0316430000):0.1383930000):0.0832991000	1uvh_A.pdb:0.2706410000):0.0503364000):0.0363179000):0.0216559000):0.0554704000	1ji4_A.pdb:0.2515990000):0.0236518000):0.0968756000);
(1ji5_A.pdb:0.1396060000	1jig_A.pdb:0.0322660000	(1n1q_A.pdb:0.0080880000	(((2chp_A.pdb:0.1253230000	(((1ji4_A.pdb:0.0000030000	2fzf_A.pdb:0.8183150000):0.1088730000	2fjc_A.pdb:0.0694870000):0.0153791000	1uvh_A.pdb:0.2848340000):0.0498694000):0.0000021424	((((((1bcf_A.pdb:0.1032020000	(3e1q_A.pdb:0.0362220000	2fkz_A.pdb:0.0582070000):0.0380496000):0.0136007000	1jgc_A.pdb:0.1395820000):0.1242030000	((((((((1lb3_A.pdb:0.0549260000	2za7_A.pdb:0.0314640000):0.0255606000	(1z6o_A.pdb:0.5031710000	1z6o_M.pdb:0.1599340000):0.1790650000):0.1162480000	(1bg7_A.pdb:0.2325160000	1r03_A.pdb:0.0242080000):0.0378970000):0.0595484000	3e6s_A.pdb:0.1538260000):0.0654776000	2jd7_A.pdb:0.0722010000):0.0460162000	1krq_A.pdb:0.1027860000):0.0776420000	1eum_A.pdb:0.0895600000):0.0506992000	1vlg_A.pdb:0.0581810000):0.0809078000):0.0547918000	1nfv_A.pdb:0.1684440000):0.2090580000	((1lko_A.pdb:0.3006080000	1yuz_A.pdb:0.5720020000):0.0708885000	3qhb_A.pdb:0.3676030000):0.1975060000):0.0000027462	(1otk_A.pdb:0.7707770000	((((((((1oqu_A.pdb:0.1273100000	1r2f_A.pdb:0.0997900000):0.0968738000	1uzr_A.pdb:0.0430940000):0.2164610000	1mxr_A.pdb:0.3210370000):0.1504260000	((1jk0_A.pdb:0.3351120000	2uw2_A.pdb:0.2224860000):0.1889520000	1w68_A.pdb:0.0506360000):0.1055320000):0.1415590000	3ee4_A.pdb:0.3984580000):0.1449820000	((2inc_B.pdb:0.4899240000	(2inp_C.pdb:0.5091940000	1mty_B.pdb:0.8520380000):0.1661810000):0.0535785000	(1mty_D.pdb:0.6287910000	3dhg_A.pdb:0.5699040000):0.0888731000):0.4752520000):0.1389700000	((2uw1_A.pdb:0.1127610000	2uw1_B.pdb:0.0740820000):0.1083850000	1afr_A.pdb:0.1072230000):0.3637610000):0.1303040000	1za0_A.pdb:0.6073780000):0.3857590000):0.1503610000):0.1208490000):0.0240729000	(((1qgh_A.pdb:0.0394630000	2ux1_A.pdb:0.1297880000):0.1045120000	2vzb_A.pdb:0.3742360000):0.0000021407	(((1dps_A.pdb:0.1268020000	1jts_A.pdb:0.0790700000):0.0893415000	1o9r_A.pdb:0.1114260000):0.0811379000	(1tjo_A.pdb:0.0627040000	1tk6_A.pdb:0.0044380000):0.1802400000):0.0858060000):0.0730530000):0.0811243000):0.0801649000);
(1ji5_A.pdb:0.1389120000	1jig_A.pdb:0.0622980000	(1n1q_A.pdb:0.0297030000	(((((2chp_A.pdb:0.0513870000	(((1qgh_A.pdb:0.1095140000	2ux1_A.pdb:0.0365860000):0.1803090000	(((1dps_A.pdb:0.1279510000	1jts_A.pdb:0.1171560000):0.0880682000	1o9r_A.pdb:0.0267810000):0.1703580000	(1tjo_A.pdb:0.0787630000	1tk6_A.pdb:0.0317380000):0.1574780000):0.1238390000):0.0000027297	2vzb_A.pdb:0.3994840000):0.0271032000):0.0623108000	(((((1bcf_A.pdb:0.0694910000	3e1q_A.pdb:0.0799290000):0.0322893000	(2fkz_A.pdb:0.0761010000	1jgc_A.pdb:0.1341670000):0.0332408000):0.0846231000	(((((((1lb3_A.pdb:0.0056910000	2za7_A.pdb:0.0836280000):0.0608541000	1bg7_A.pdb:0.2472160000):0.0567155000	1r03_A.pdb:0.0816710000):0.1213630000	1z6o_M.pdb:0.1631360000):0.0720634000	(((1z6o_A.pdb:0.3604920000	3e6s_A.pdb:0.0814790000):0.1664690000	2jd7_A.pdb:0.0000020000):0.0756385000	1krq_A.pdb:0.1255080000):0.0367941000):0.0323162000	1vlg_A.pdb:0.1281390000):0.0313667000	1eum_A.pdb:0.1111420000):0.0987024000):0.0908121000	1nfv_A.pdb:0.2300850000):0.1421940000	(((1lko_A.pdb:0.3346220000	1yuz_A.pdb:0.4212330000):0.1536390000	3qhb_A.pdb:0.4582130000):0.1899490000	(1otk_A.pdb:0.6217630000	(((((((1oqu_A.pdb:0.1065130000	1r2f_A.pdb:0.0768630000):0.0550297000	1uzr_A.pdb:0.0370210000):0.1897580000	1mxr_A.pdb:0.3455620000):0.2149710000	((1jk0_A.pdb:0.4304050000	1w68_A.pdb:0.1536700000):0.0421062000	2uw2_A.pdb:0.4125220000):0.0724671000):0.0345456000	((2inc_B.pdb:0.3504130000	(2inp_C.pdb:0.1688540000	1mty_B.pdb:0.8489840000):0.2220910000):0.1362350000	(1mty_D.pdb:0.4723300000	3dhg_A.pdb:0.4167960000):0.1680730000):0.3251970000):0.1556070000	3ee4_A.pdb:0.2365640000):0.0967710000	((2uw1_A.pdb:0.0075410000	(2uw1_B.pdb:0.0911340000	1afr_A.pdb:0.1759430000):0.0718131000):0.3947800000	1za0_A.pdb:0.3949680000):0.1592570000):0.4845350000):0.1300850000):0.0351967000):0.1380160000):0.0000024898	(2fjc_A.pdb:0.1185600000	1uvh_A.pdb:0.3550660000):0.0406276000):0.0570038000	1ji4_A.pdb:0.1780640000):0.0204609000	2fzf_A.pdb:0.4842260000):0.0357318000):0.0567592000);
(1ji5_A.pdb:0.1240300000	1jig_A.pdb:0.1306440000	(1n1q_A.pdb:0.0000030000	(2chp_A.pdb:0.0605750000	(((((1qgh_A.pdb:0.1015870000	2ux1_A.pdb:0.0749180000):0.1769050000	1ji4_A.pdb:0.1187950000):0.1060560000	(((2fzf_A.pdb:0.6812180000	((1lko_A.pdb:0.2382040000	1yuz_A.pdb:0.5534290000):0.1351270000	3qhb_A.pdb:0.3230640000):0.0957717000):0.1529110000	(1otk_A.pdb:0.6858480000	((((((((1oqu_A.pdb:0.1085990000	1r2f_A.pdb:0.1033540000):0.0361960000	1uzr_A.pdb:0.0479830000):0.1749850000	1mxr_A.pdb:0.2027580000):0.3480390000	((1jk0_A.pdb:0.4332300000	2uw2_A.pdb:0.3222070000):0.0819023000	1w68_A.pdb:0.1319380000):0.1717680000):0.1001500000	((2inc_B.pdb:0.3740990000	(2inp_C.pdb:0.4594800000	1mty_B.pdb:0.6463330000):0.1046770000):0.2136160000	(1mty_D.pdb:0.6388710000	3dhg_A.pdb:0.4185620000):0.1249030000):0.3337400000):0.0692387000	3ee4_A.pdb:0.4242810000):0.1986090000	((2uw1_A.pdb:0.0615170000	2uw1_B.pdb:0.0930810000):0.0907980000	1afr_A.pdb:0.1374880000):0.2703120000):0.0820530000	1za0_A.pdb:0.4436760000):0.4027880000):0.1370110000):0.0577867000	(((((1bcf_A.pdb:0.0475810000	3e1q_A.pdb:0.0334820000):0.0479529000	2fkz_A.pdb:0.0693860000):0.0549885000	1jgc_A.pdb:0.0846710000):0.1043840000	(((((1lb3_A.pdb:0.0316540000	2za7_A.pdb:0.1098290000):0.0351786000	1bg7_A.pdb:0.2852070000):0.0857624000	1r03_A.pdb:0.0904140000):0.0182470000	3e6s_A.pdb:0.2724940000):0.1122630000	((1z6o_A.pdb:0.2530300000	1z6o_M.pdb:0.2062310000):0.0435682000	(1eum_A.pdb:0.1548320000	((1krq_A.pdb:0.1100640000	2jd7_A.pdb:0.1075760000):0.1090430000	1vlg_A.pdb:0.0865350000):0.0302695000):0.0396090000):0.0583501000):0.0962932000):0.0868113000	1nfv_A.pdb:0.2356870000):0.1244860000):0.1165540000):0.0416432000	(2fjc_A.pdb:0.1642800000	((((1dps_A.pdb:0.1100550000	1jts_A.pdb:0.1199900000):0.0508548000	1o9r_A.pdb:0.0563130000):0.1901190000	(1tjo_A.pdb:0.0324980000	1tk6_A.pdb:0.0488430000):0.1271460000):0.0744438000	1uvh_A.pdb:0.2974890000):0.0338782000):0.0339791000):0.0000024583	2vzb_A.pdb:0.3125530000):0.0537277000):0.0679115000):0.0876618000);
(1ji5_A.pdb:0.0554530000	1jig_A.pdb:0.0625640000	(1n1q_A.pdb:0.0000020000	((((2chp_A.pdb:0.0838560000	1ji4_A.pdb:0.1802760000):0.0527329000	(((2fzf_A.pdb:0.4147840000	((1lko_A.pdb:0.3912440000	3qhb_A.pdb:0.3279990000):0.0645977000	1yuz_A.pdb:0.3291930000):0.1216640000):0.0445371000	1otk_A.pdb:0.9359760000):0.0447914000	(((((((((1bcf_A.pdb:0.0778540000	3e1q_A.pdb:0.0552680000):0.0746226000	1jgc_A.pdb:0.1043130000):0.0423071000	2fkz_A.pdb:0.0339550000):0.0369481000	1nfv_A.pdb:0.2189120000):0.1563810000	1eum_A.pdb:0.0644470000):0.0640553000	(1krq_A.pdb:0.0858620000	2jd7_A.pdb:0.1078780000):0.0481994000):0.0404836000	1vlg_A.pdb:0.1640390000):0.0265865000	((((1lb3_A.pdb:0.0400400000	(1bg7_A.pdb:0.2871320000	1r03_A.pdb:0.0482640000):0.0700357000):0.0328590000	2za7_A.pdb:0.0507930000):0.0249097000	3e6s_A.pdb:0.1575030000):0.0984889000	(1z6o_A.pdb:0.4433280000	1z6o_M.pdb:0.1336650000):0.0447763000):0.0332376000):0.1970380000	(((((((1oqu_A.pdb:0.0556220000	(1r2f_A.pdb:0.0681780000	1uzr_A.pdb:0.1029030000):0.0257834000):0.2423940000	1mxr_A.pdb:0.3358320000):0.1664380000	((1jk0_A.pdb:0.3720380000	2uw2_A.pdb:0.1881430000):0.0641072000	1w68_A.pdb:0.0973540000):0.2101570000):0.0747389000	((2inc_B.pdb:0.3291630000	(1mty_D.pdb:0.4648830000	3dhg_A.pdb:0.3327490000):0.2953220000):0.0256576000	(2inp_C.pdb:0.3346160000	1mty_B.pdb:0.7284030000):0.1914200000):0.2861170000):0.0732137000	3ee4_A.pdb:0.3554270000):0.1096090000	1za0_A.pdb:0.4930990000):0.0324061000	((2uw1_A.pdb:0.0336570000	2uw1_B.pdb:0.1064830000):0.0454746000	1afr_A.pdb:0.1010400000):0.3145280000):0.5118770000):0.0247610000):0.1485470000):0.0000020923	(2fjc_A.pdb:0.0770760000	1uvh_A.pdb:0.2449940000):0.0914317000):0.0256283000	(((1qgh_A.pdb:0.0550230000	2ux1_A.pdb:0.1311600000):0.1008130000	2vzb_A.pdb:0.4367500000):0.0236240000	((1dps_A.pdb:0.1189470000	1jts_A.pdb:0.1636740000):0.1192310000	(1o9r_A.pdb:0.0844930000	(1tjo_A.pdb:0.0292000000	1tk6_A.pdb:0.0269590000):0.2302910000):0.0899233000):0.1284590000):0.0497856000):0.0539199000):0.0954154000);
(1ji5_A.pdb:0.1306980000	1jig_A.pdb:0.0690570000	(1n1q_A.pdb:0.0172720000	((((2chp_A.pdb:0.1385630000	((1qgh_A.pdb:0.0984920000	2ux1_A.pdb:0.1279450000):0.1369450000	1ji4_A.pdb:0.0899030000):0.0460799000):0.0156974000	(((((1dps_A.pdb:0.1277120000	1jts_A.pdb:0.0522990000):0.0469239000	1o9r_A.pdb:0.0902430000):0.1463590000	(1tjo_A.pdb:0.0237530000	1tk6_A.pdb:0.0473630000):0.1343680000):0.0885246000	1uvh_A.pdb:0.3841540000):0.0991363000	2vzb_A.pdb:0.2324530000):0.0865866000):0.0000029150	((((2fzf_A.pdb:0.4535480000	(1yuz_A.pdb:0.4384070000	3qhb_A.pdb:0.3499800000):0.1058740000):0.0339650000	1lko_A.pdb:0.3005860000):0.1670770000	(1otk_A.pdb:0.4471280000	((((((((1oqu_A.pdb:0.1062380000	1r2f_A.pdb:0.1090570000):0.0331116000	1uzr_A.pdb:0.0945880000):0.1447400000	1mxr_A.pdb:0.3889440000):0.1558450000	((1jk0_A.pdb:0.4061310000	2uw2_A.pdb:0.2035020000):0.1697860000	1w68_A.pdb:0.1259740000):0.1144920000):0.0684255000	3ee4_A.pdb:0.3464780000):0.0925561000	((2inc_B.pdb:0.5230420000	(2inp_C.pdb:0.3904860000	1mty_B.pdb:0.5211020000):0.0906130000):0.1502170000	(1mty_D.pdb:0.3605310000	3dhg_A.pdb:0.4921460000):0.2591170000):0.2039820000):0.1053970000	((2uw1_A.pdb:0.0453100000	2uw1_B.pdb:0.0699210000):0.0739470000	1afr_A.pdb:0.1325570000):0.1885540000):0.0665232000	1za0_A.pdb:0.4232160000):0.3007900000):0.1515220000):0.0492825000	(((((1bcf_A.pdb:0.0464600000	3e1q_A.pdb:0.0803940000):0.0233905000	2fkz_A.pdb:0.0560150000):0.0187893000	1jgc_A.pdb:0.1202300000):0.0785574000	1nfv_A.pdb:0.1517850000):0.0992478000	((((((1lb3_A.pdb:0.0348210000	2za7_A.pdb:0.0381940000):0.0625751000	(1bg7_A.pdb:0.2117790000	1r03_A.pdb:0.0720330000):0.0398383000):0.0525297000	(((1eum_A.pdb:0.1041040000	1vlg_A.pdb:0.0593370000):0.0258407000	1krq_A.pdb:0.1070380000):0.0319324000	2jd7_A.pdb:0.1108650000):0.1177330000):0.0212669000	3e6s_A.pdb:0.1378350000):0.0283613000	1z6o_M.pdb:0.3298410000):0.0521676000	1z6o_A.pdb:0.3425860000):0.0289619000):0.0308412000):0.1380920000):0.0232449000	2fjc_A.pdb:0.0643590000):0.0530844000):0.0131788000);
(1ji5_A.pdb:0.1756390000	1jig_A.pdb:0.0459550000	(1n1q_A.pdb:0.0348800000	((2chp_A.pdb:0.0938220000	((1qgh_A.pdb:0.1392910000	2ux1_A.pdb:0.1061030000):0.1003220000	1ji4_A.pdb:0.0756830000):0.1006720000):0.0496615000	((2fjc_A.pdb:0.0863330000	(((((1dps_A.pdb:0.1475450000	1jts_A.pdb:0.0664950000):0.0502677000	1o9r_A.pdb:0.1235680000):0.1215550000	(1tjo_A.pdb:0.0893580000	1tk6_A.pdb:0.0470060000):0.2057580000):0.0868113000	2vzb_A.pdb:0.3107400000):0.0369158000	1uvh_A.pdb:0.3196930000):0.1180110000):0.0437223000	(2fzf_A.pdb:0.6196200000	(((((((1bcf_A.pdb:0.0899940000	3e1q_A.pdb:0.0389440000):0.0089739800	2fkz_A.pdb:0.0623220000):0.0765417000	1jgc_A.pdb:0.0941760000):0.0610387000	(((((1lb3_A.pdb:0.0222240000	(1bg7_A.pdb:0.1808440000	1r03_A.pdb:0.0710970000):0.0168972000):0.0517139000	2za7_A.pdb:0.0463210000):0.0885702000	3e6s_A.pdb:0.1539550000):0.0488096000	(1z6o_A.pdb:0.3444030000	1z6o_M.pdb:0.1974980000):0.1534800000):0.0431873000	(((1eum_A.pdb:0.1533490000	1krq_A.pdb:0.0979480000):0.0331537000	2jd7_A.pdb:0.1019590000):0.0558758000	1vlg_A.pdb:0.1633980000):0.0640032000):0.1240310000):0.0478325000	((1lko_A.pdb:0.2878710000	1yuz_A.pdb:0.4248840000):0.0532408000	3qhb_A.pdb:0.4181130000):0.2120840000):0.0368060000	(1nfv_A.pdb:0.1859740000	1otk_A.pdb:1.1512070000):0.0900682000):0.0792977000	((((((((1oqu_A.pdb:0.0874310000	1r2f_A.pdb:0.0673860000):0.0531670000	1uzr_A.pdb:0.0419420000):0.2765540000	1mxr_A.pdb:0.3776890000):0.1336050000	(1jk0_A.pdb:0.3031780000	(2uw2_A.pdb:0.3275730000	1w68_A.pdb:0.1635000000):0.0313994000):0.1607750000):0.0203871000	((2inc_B.pdb:0.3161910000	(2inp_C.pdb:0.1143850000	1mty_B.pdb:0.9148540000):0.3550240000):0.1386080000	(1mty_D.pdb:0.4412650000	3dhg_A.pdb:0.4010310000):0.3910550000):0.3284280000):0.0886703000	3ee4_A.pdb:0.3389750000):0.3018690000	((2uw1_A.pdb:0.0403930000	2uw1_B.pdb:0.0728900000):0.0640193000	1afr_A.pdb:0.1080120000):0.3319340000):0.0190260000	1za0_A.pdb:0.5631610000):0.4338700000):0.0634438000):0.0779383000):0.0091120500):0.0711139000):0.0634923000);
(1ji5_A.pdb:0.1515690000	1jig_A.pdb:0.0556340000	(1n1q_A.pdb:0.0000030000	((2chp_A.pdb:0.0962120000	((((1qgh_A.pdb:0.0607000000	2ux1_A.pdb:0.1118500000):0.2187100000	(((((((1bcf_A.pdb:0.0413600000	3e1q_A.pdb:0.0499560000):0.0314026000	2fkz_A.pdb:0.0501280000):0.0311281000	1jgc_A.pdb:0.0855600000):0.1222430000	((((((((1lb3_A.pdb:0.0824420000	2za7_A.pdb:0.0310810000):0.0547570000	(1bg7_A.pdb:0.1845950000	1r03_A.pdb:0.1040170000):0.1150220000):0.0929184000	1z6o_M.pdb:0.1810230000):0.0568640000	1z6o_A.pdb:0.3662080000):0.0703179000	3e6s_A.pdb:0.1327310000):0.1313850000	(1krq_A.pdb:0.0842760000	2jd7_A.pdb:0.0821790000):0.0261432000):0.0775957000	1vlg_A.pdb:0.1395130000):0.0324403000	1eum_A.pdb:0.1465180000):0.1100120000):0.0913726000	1nfv_A.pdb:0.1220870000):0.1150650000	((1lko_A.pdb:0.3766130000	1yuz_A.pdb:0.4788390000):0.0988925000	3qhb_A.pdb:0.4704530000):0.2185560000):0.0284010000	(1otk_A.pdb:0.6862580000	((((((((1oqu_A.pdb:0.1298270000	1r2f_A.pdb:0.1080390000):0.0764427000	1uzr_A.pdb:0.0763180000):0.2461070000	1mxr_A.pdb:0.3596080000):0.1212250000	((1jk0_A.pdb:0.4304660000	2uw2_A.pdb:0.2227440000):0.0933253000	1w68_A.pdb:0.1232260000):0.1376260000):0.1040620000	((2inc_B.pdb:0.4963450000	(2inp_C.pdb:0.3982730000	1mty_B.pdb:0.8265220000):0.2463470000):0.1546140000	(1mty_D.pdb:0.5290210000	3dhg_A.pdb:0.3474240000):0.1721790000):0.3516480000):0.1386040000	3ee4_A.pdb:0.4498660000):0.1807930000	((2uw1_A.pdb:0.0816690000	2uw1_B.pdb:0.0755380000):0.1487250000	1afr_A.pdb:0.1088080000):0.3666120000):0.0163985000	1za0_A.pdb:0.4670580000):0.3791780000):0.2292380000):0.1467060000):0.0347835000	((((1dps_A.pdb:0.1276980000	1jts_A.pdb:0.0853760000):0.1142460000	1o9r_A.pdb:0.0762160000):0.0907705000	(1tjo_A.pdb:0.0492260000	1tk6_A.pdb:0.0493410000):0.2022710000):0.1411110000	2vzb_A.pdb:0.2150770000):0.0274596000):0.0280271000	(2fjc_A.pdb:0.1163540000	1uvh_A.pdb:0.2934050000):0.0045419600):0.0408973000):0.0605699000	(1ji4_A.pdb:0.1651840000	2fzf_A.pdb:0.7289430000):0.0539613000):0.0119690000):0.0481134000);
(1ji5_A.pdb:0.1431470000	1jig_A.pdb:0.1315380000	(1n1q_A.pdb:0.0364970000	((2chp_A.pdb:0.1182190000	((1ji4_A.pdb:0.1858650000	(2fjc_A.pdb:0.0813400000	1uvh_A.pdb:0.3939050000):0.0150474000):0.0383586000	(2fzf_A.pdb:0.8545000000	((((((1bcf_A.pdb:0.0737260000	3e1q_A.pdb:0.0553520000):0.0217140000	2fkz_A.pdb:0.0464100000):0.0850073000	1jgc_A.pdb:0.0964770000):0.0876747000	((((((1lb3_A.pdb:0.0294020000	1r03_A.pdb:0.1306320000):0.0180578000	1bg7_A.pdb:0.3254010000):0.0482277000	2za7_A.pdb:0.0323280000):0.0498382000	3e6s_A.pdb:0.1903400000):0.0814223000	(1z6o_A.pdb:0.4054020000	1z6o_M.pdb:0.2396190000):0.1164470000):0.0799323000	((1eum_A.pdb:0.1203200000	1vlg_A.pdb:0.1326740000):0.0650695000	(1krq_A.pdb:0.0547020000	2jd7_A.pdb:0.1367430000):0.0250300000):0.0383592000):0.1207160000):0.1285560000	1nfv_A.pdb:0.3065820000):0.1042770000	(((1lko_A.pdb:0.4034670000	1yuz_A.pdb:0.5203600000):0.0492930000	3qhb_A.pdb:0.5000310000):0.2509660000	(1otk_A.pdb:0.7706180000	((((((((1oqu_A.pdb:0.0934340000	1r2f_A.pdb:0.1011160000):0.0528762000	1uzr_A.pdb:0.1172090000):0.2640690000	1mxr_A.pdb:0.4527470000):0.1574690000	((1jk0_A.pdb:0.2962600000	2uw2_A.pdb:0.3004920000):0.2092700000	1w68_A.pdb:0.1307980000):0.1533980000):0.0397595000	((2inc_B.pdb:0.3139680000	(1mty_D.pdb:0.5896530000	3dhg_A.pdb:0.3955720000):0.2830380000):0.0849006000	(2inp_C.pdb:0.4200600000	1mty_B.pdb:0.4644970000):0.1724990000):0.3132490000):0.0698935000	3ee4_A.pdb:0.5455270000):0.1839060000	1za0_A.pdb:0.5967000000):0.0535730000	((2uw1_A.pdb:0.0538760000	2uw1_B.pdb:0.1166920000):0.0144560000	1afr_A.pdb:0.1351060000):0.2970110000):0.2658120000):0.1806830000):0.0733145000):0.0656785000):0.1000980000):0.0230176000):0.0307264000	(((1qgh_A.pdb:0.0858710000	2ux1_A.pdb:0.1239730000):0.0895030000	2vzb_A.pdb:0.4842890000):0.0088394900	(((1dps_A.pdb:0.1219000000	1jts_A.pdb:0.0774890000):0.1626260000	1o9r_A.pdb:0.1145380000):0.1985340000	(1tjo_A.pdb:0.0701120000	1tk6_A.pdb:0.0693850000):0.1562640000):0.0941641000):0.0304308000):0.0742233000):0.0499564000);
(1ji5_A.pdb:0.1625950000	1jig_A.pdb:0.0862070000	(1n1q_A.pdb:0.0324520000	((2chp_A.pdb:0.1642870000	(2fjc_A.pdb:0.0961620000	(((((1dps_A.pdb:0.1811480000	1jts_A.pdb:0.0354920000):0.1104350000	1o9r_A.pdb:0.1488540000):0.1615160000	(1tjo_A.pdb:0.0743390000	1tk6_A.pdb:0.0687290000):0.2050180000):0.0109942000	2vzb_A.pdb:0.5333800000):0.0552313000	1uvh_A.pdb:0.2385020000):0.0326000000):0.0586572000):0.0216038000	(((1qgh_A.pdb:0.1669060000	2ux1_A.pdb:0.1341520000):0.1301400000	1ji4_A.pdb:0.0872500000):0.1356370000	(2fzf_A.pdb:0.6340550000	((((1bcf_A.pdb:0.0322910000	(3e1q_A.pdb:0.0532480000	(2fkz_A.pdb:0.0349180000	1jgc_A.pdb:0.1303080000):0.0239413000):0.0367516000):0.1976760000	(((((1lb3_A.pdb:0.0549280000	(1bg7_A.pdb:0.2930950000	1r03_A.pdb:0.1038170000):0.0277273000):0.0662524000	2za7_A.pdb:0.0277230000):0.0920274000	3e6s_A.pdb:0.1749250000):0.1243120000	(1z6o_A.pdb:0.4083700000	1z6o_M.pdb:0.1748740000):0.1672260000):0.0511869000	(((1eum_A.pdb:0.2069280000	1krq_A.pdb:0.1313930000):0.0179446000	2jd7_A.pdb:0.1105280000):0.0536209000	1vlg_A.pdb:0.1552830000):0.0531709000):0.0898740000):0.0829994000	1nfv_A.pdb:0.3026000000):0.0000029489	(((1lko_A.pdb:0.2773420000	3qhb_A.pdb:0.5021040000):0.0769712000	1yuz_A.pdb:0.4502930000):0.2637290000	(1otk_A.pdb:1.2657400000	((((((1oqu_A.pdb:0.1095750000	1r2f_A.pdb:0.0628330000):0.0797970000	1uzr_A.pdb:0.0491620000):0.2132710000	1mxr_A.pdb:0.3926340000):0.1980150000	(3ee4_A.pdb:0.4113030000	((1jk0_A.pdb:0.3653760000	2uw2_A.pdb:0.2820850000):0.0430204000	1w68_A.pdb:0.1431370000):0.2507630000):0.0762269000):0.0530936000	((2inc_B.pdb:0.5197660000	(1mty_D.pdb:0.5225930000	3dhg_A.pdb:0.4056000000):0.2189760000):0.0689311000	(2inp_C.pdb:0.4320310000	1mty_B.pdb:0.6242020000):0.1991080000):0.3533190000):0.1627180000	((2uw1_A.pdb:0.0143100000	(2uw1_B.pdb:0.0740470000	1afr_A.pdb:0.1994290000):0.0725836000):0.2985620000	1za0_A.pdb:0.5398230000):0.0585378000):0.3461600000):0.0737945000):0.1188800000):0.0607847000):0.0672053000):0.0090544600):0.0833861000):0.0351536000);
(1ji5_A.pdb:0.1403940000	1jig_A.pdb:0.0410370000	(1n1q_A.pdb:0.0384860000	(((2chp_A.pdb:0.0505340000	((1ji4_A.pdb:0.1844520000	2fzf_A.pdb:0.8730620000):0.0873179000	(((((1bcf_A.pdb:0.0494700000	3e1q_A.pdb:0.1225010000):0.0100734000	(2fkz_A.pdb:0.0838680000	1jgc_A.pdb:0.1633030000):0.0231541000):0.1164480000	(((((((1lb3_A.pdb:0.0660000000	(1bg7_A.pdb:0.3306800000	1r03_A.pdb:0.0325150000):0.0680080000):0.0568222000	(2za7_A.pdb:0.0716440000	3e6s_A.pdb:0.1689700000):0.0544615000):0.0859250000	(1z6o_A.pdb:0.3898300000	1z6o_M.pdb:0.1553260000):0.0641537000):0.1617060000	2jd7_A.pdb:0.0717180000):0.0172508000	1krq_A.pdb:0.1224120000):0.0481045000	1vlg_A.pdb:0.1472600000):0.0797586000	1eum_A.pdb:0.0830620000):0.1951800000):0.1402080000	1nfv_A.pdb:0.2231570000):0.0658739000	((1lko_A.pdb:0.2642820000	(1yuz_A.pdb:0.5642770000	3qhb_A.pdb:0.3375540000):0.1532530000):0.4394690000	(1otk_A.pdb:0.8246230000	((((((((1oqu_A.pdb:0.0592550000	1r2f_A.pdb:0.1230580000):0.0548048000	1uzr_A.pdb:0.0494790000):0.2872680000	1mxr_A.pdb:0.4259370000):0.2606740000	(1jk0_A.pdb:0.4238810000	(2uw2_A.pdb:0.4336960000	1w68_A.pdb:0.1724860000):0.0582362000):0.1251200000):0.0874944000	3ee4_A.pdb:0.2831890000):0.0784514000	((2inc_B.pdb:0.5983930000	(1mty_D.pdb:0.4217710000	3dhg_A.pdb:0.6008260000):0.1900470000):0.1359710000	(2inp_C.pdb:0.3736170000	1mty_B.pdb:0.6084490000):0.1685850000):0.4315960000):0.2185770000	((2uw1_A.pdb:0.0308590000	2uw1_B.pdb:0.1012510000):0.0404367000	1afr_A.pdb:0.1483260000):0.1779210000):0.1863490000	1za0_A.pdb:0.4271070000):0.4802050000):0.2097470000):0.0209976000):0.0939612000):0.0037593700):0.0541126000	(2fjc_A.pdb:0.0572270000	1uvh_A.pdb:0.4955870000):0.0338332000):0.0606041000	((1qgh_A.pdb:0.0651630000	2ux1_A.pdb:0.1477850000):0.0903328000	((((1dps_A.pdb:0.1280540000	1jts_A.pdb:0.0660860000):0.0883159000	1o9r_A.pdb:0.0760840000):0.0547900000	(1tjo_A.pdb:0.0832080000	1tk6_A.pdb:0.0247330000):0.2897010000):0.1625930000	2vzb_A.pdb:0.4248210000):0.0000025931):0.0526366000):0.0738076000):0.0902736000);
(1ji5_A.pdb:0.1167000000	1jig_A.pdb:0.0597280000	(1n1q_A.pdb:0.0262360000	((((2chp_A.pdb:0.0480570000	((1qgh_A.pdb:0.0632670000	2ux1_A.pdb:0.0644470000):0.0815993000	1ji4_A.pdb:0.1450550000):0.0587928000):0.0409742000	(((1dps_A.pdb:0.0753650000	1jts_A.pdb:0.1244370000):0.1340720000	1o9r_A.pdb:0.0509780000):0.1423100000	(1tjo_A.pdb:0.0242410000	1tk6_A.pdb:0.0295080000):0.2005720000):0.1346960000):0.0004809950	((1uvh_A.pdb:0.2483320000	2vzb_A.pdb:0.3176490000):0.0669977000	(((((2fzf_A.pdb:0.6392330000	1lko_A.pdb:0.3113820000):0.0682639000	(1yuz_A.pdb:0.4335870000	3qhb_A.pdb:0.4705910000):0.0919130000):0.1143070000	1otk_A.pdb:0.9402500000):0.0684548000	((((1bcf_A.pdb:0.0759600000	3e1q_A.pdb:0.0400270000):0.0521887000	(2fkz_A.pdb:0.0498000000	1jgc_A.pdb:0.1001960000):0.0218175000):0.1337480000	1nfv_A.pdb:0.2144180000):0.1146550000	((((((1lb3_A.pdb:0.0369210000	2za7_A.pdb:0.0860110000):0.0439298000	1r03_A.pdb:0.0897200000):0.0464011000	1bg7_A.pdb:0.2828560000):0.0679871000	3e6s_A.pdb:0.2006410000):0.0509415000	(1z6o_A.pdb:0.2690150000	1z6o_M.pdb:0.2745280000):0.1131510000):0.0270390000	(((1eum_A.pdb:0.0723760000	1krq_A.pdb:0.1586620000):0.0256301000	2jd7_A.pdb:0.0794800000):0.0736595000	1vlg_A.pdb:0.0990230000):0.0653232000):0.1310650000):0.0830823000):0.0503375000	((((((((1oqu_A.pdb:0.1142900000	1r2f_A.pdb:0.0311110000):0.0319760000	1uzr_A.pdb:0.1086640000):0.2010070000	3ee4_A.pdb:0.4504920000):0.0407387000	1mxr_A.pdb:0.3547970000):0.0643102000	((1jk0_A.pdb:0.2347330000	2uw2_A.pdb:0.2613600000):0.1584920000	1w68_A.pdb:0.1348650000):0.2092990000):0.0830072000	((2inc_B.pdb:0.2646080000	(2inp_C.pdb:0.3991130000	1mty_B.pdb:0.7293390000):0.1826210000):0.0891508000	(1mty_D.pdb:0.5690380000	3dhg_A.pdb:0.3020840000):0.1219310000):0.3199160000):0.2534850000	((2uw1_A.pdb:0.0367210000	2uw1_B.pdb:0.0617720000):0.0632599000	1afr_A.pdb:0.0998390000):0.3369050000):0.1071310000	1za0_A.pdb:0.3693680000):0.3984310000):0.1125680000):0.0113605000):0.0185413000	2fjc_A.pdb:0.1019060000):0.0344858000):0.0537545000);
(1ji5_A.pdb:0.1122590000	1jig_A.pdb:0.0273600000	(1n1q_A.pdb:0.0000030000	(2chp_A.pdb:0.1131610000	(((((1qgh_A.pdb:0.1024510000	2ux1_A.pdb:0.1380570000):0.1017350000	1ji4_A.pdb:0.0822430000):0.1229840000	(2fzf_A.pdb:0.7192500000	(((((((1bcf_A.pdb:0.0289670000	3e1q_A.pdb:0.0996510000):0.0563426000	2fkz_A.pdb:0.0510290000):0.1012220000	1jgc_A.pdb:0.1229280000):0.0806789000	(((((1lb3_A.pdb:0.0238990000	2za7_A.pdb:0.0961640000):0.0708939000	(1bg7_A.pdb:0.3497250000	1r03_A.pdb:0.0866810000):0.0701535000):0.0713531000	3e6s_A.pdb:0.1694560000):0.0784053000	((1eum_A.pdb:0.2391570000	1krq_A.pdb:0.0601250000):0.0343739000	(2jd7_A.pdb:0.0880830000	1vlg_A.pdb:0.1520410000):0.0290082000):0.0605637000):0.0291853000	(1z6o_A.pdb:0.4194000000	1z6o_M.pdb:0.2376450000):0.1375660000):0.1177600000):0.1700840000	((1lko_A.pdb:0.3851820000	1yuz_A.pdb:0.5970680000):0.1084060000	3qhb_A.pdb:0.2787810000):0.1671870000):0.0489157000	(1nfv_A.pdb:0.4514680000	1otk_A.pdb:0.8476300000):0.0485617000):0.0589988000	((((((((1oqu_A.pdb:0.0895190000	1r2f_A.pdb:0.1336540000):0.0558423000	1uzr_A.pdb:0.0391710000):0.1747540000	1mxr_A.pdb:0.2445670000):0.2265350000	((1jk0_A.pdb:0.3679670000	2uw2_A.pdb:0.3423770000):0.0464707000	1w68_A.pdb:0.1097480000):0.1775220000):0.0545957000	((2inc_B.pdb:0.2375050000	(2inp_C.pdb:0.6835360000	1mty_B.pdb:0.5334690000):0.1800740000):0.1556280000	(1mty_D.pdb:0.6147430000	3dhg_A.pdb:0.3506560000):0.3705680000):0.3695690000):0.0736352000	3ee4_A.pdb:0.3930440000):0.0201503000	((2uw1_A.pdb:0.0334760000	2uw1_B.pdb:0.0973540000):0.1111090000	1afr_A.pdb:0.0836280000):0.4667930000):0.1067150000	1za0_A.pdb:0.5506880000):0.5898610000):0.0172836000):0.0352693000):0.0086170200	(2fjc_A.pdb:0.0750500000	(((1dps_A.pdb:0.1357190000	1jts_A.pdb:0.1061650000):0.1110970000	1o9r_A.pdb:0.0681840000):0.2540810000	(1tjo_A.pdb:0.0814040000	1tk6_A.pdb:0.0168520000):0.1195100000):0.1364620000):0.0297762000):0.0045628700	(1uvh_A.pdb:0.2962840000	2vzb_A.pdb:0.3037690000):0.1294910000):0.0140205000):0.0233537000):0.0776731000);
(1ji5_A.pdb:0.1749890000	1jig_A.pdb:0.0458830000	(1n1q_A.pdb:0.0330870000	((2chp_A.pdb:0.0795850000	((1ji4_A.pdb:0.1580790000	(2fjc_A.pdb:0.1090930000	1uvh_A.pdb:0.4706560000):0.0213550000):0.0408762000	((((2fzf_A.pdb:0.4733260000	1yuz_A.pdb:0.5074930000):0.1084980000	1lko_A.pdb:0.2928010000):0.0831412000	3qhb_A.pdb:0.3802970000):0.1752820000	((((1bcf_A.pdb:0.0415050000	(3e1q_A.pdb:0.0617090000	(2fkz_A.pdb:0.0654720000	1jgc_A.pdb:0.1742350000):0.0678281000):0.0210109000):0.1519710000	(((((((((1lb3_A.pdb:0.0284450000	1r03_A.pdb:0.1159300000):0.0286644000	1bg7_A.pdb:0.2825210000):0.0253849000	2za7_A.pdb:0.0778990000):0.0690275000	3e6s_A.pdb:0.2125780000):0.1223710000	(1z6o_A.pdb:0.5327140000	1z6o_M.pdb:0.1412710000):0.1444320000):0.1910290000	2jd7_A.pdb:0.1091380000):0.0218811000	1krq_A.pdb:0.1303240000):0.0226764000	1vlg_A.pdb:0.2006420000):0.0473195000	1eum_A.pdb:0.0440510000):0.2138770000):0.1448360000	1nfv_A.pdb:0.2711240000):0.0908066000	(1otk_A.pdb:0.8739720000	((((((((1oqu_A.pdb:0.0565930000	1r2f_A.pdb:0.1264790000):0.1132110000	1uzr_A.pdb:0.0203590000):0.2420460000	1mxr_A.pdb:0.3316140000):0.1843490000	((1jk0_A.pdb:0.2582020000	2uw2_A.pdb:0.1830140000):0.1028650000	1w68_A.pdb:0.0914190000):0.1461710000):0.1254990000	3ee4_A.pdb:0.2827560000):0.2808250000	((2inc_B.pdb:0.4387180000	(2inp_C.pdb:0.4914050000	1mty_B.pdb:0.7017550000):0.2207590000):0.1093590000	(1mty_D.pdb:0.4831500000	3dhg_A.pdb:0.3932800000):0.4065600000):0.2216410000):0.1068560000	((2uw1_A.pdb:0.0669120000	2uw1_B.pdb:0.0748100000):0.0881443000	1afr_A.pdb:0.1602590000):0.2551300000):0.1810610000	1za0_A.pdb:0.4869420000):0.1666170000):0.4061310000):0.0000025610):0.0712221000):0.0149913000):0.0449844000	(((1qgh_A.pdb:0.1162910000	2ux1_A.pdb:0.1715090000):0.1197910000	((1dps_A.pdb:0.1008620000	1jts_A.pdb:0.0677690000):0.0798522000	(1o9r_A.pdb:0.0788290000	(1tjo_A.pdb:0.0938950000	1tk6_A.pdb:0.0074760000):0.2966300000):0.0938413000):0.1315250000):0.0000029641	2vzb_A.pdb:0.4191450000):0.0277518000):0.0703175000):0.0766237000);
(1ji5_A.pdb:0.2316580000	1jig_A.pdb:0.0010400000	(1n1q_A.pdb:0.0167910000	((2chp_A.pdb:0.1610690000	(((1ji4_A.pdb:0.1673610000	2fzf_A.pdb:1.1299200000):0.0858532000	(2fjc_A.pdb:0.0611510000	1uvh_A.pdb:0.3877210000):0.0197622000):0.0587777000	((((1bcf_A.pdb:0.0676930000	(3e1q_A.pdb:0.0631010000	2fkz_A.pdb:0.0693260000):0.0493234000):0.0220119000	(1jgc_A.pdb:0.1619300000	((((((((1lb3_A.pdb:0.0559130000	2za7_A.pdb:0.0671510000):0.0607755000	1bg7_A.pdb:0.2703440000):0.0604814000	1r03_A.pdb:0.0237210000):0.0966069000	3e6s_A.pdb:0.1886280000):0.0844175000	2jd7_A.pdb:0.1023360000):0.0194487000	1krq_A.pdb:0.0775100000):0.0447647000	((1z6o_A.pdb:0.3368050000	1z6o_M.pdb:0.2157350000):0.1324130000	1vlg_A.pdb:0.1214950000):0.0342704000):0.0285664000	1eum_A.pdb:0.0800530000):0.1611540000):0.0369911000):0.1608360000	1nfv_A.pdb:0.2528350000):0.0710934000	(((1lko_A.pdb:0.2397140000	1yuz_A.pdb:0.5162390000):0.0775737000	3qhb_A.pdb:0.3318600000):0.2146370000	(1otk_A.pdb:0.8116890000	(((((((1oqu_A.pdb:0.1045640000	1r2f_A.pdb:0.0553510000):0.0350363000	1uzr_A.pdb:0.0870850000):0.2238320000	1mxr_A.pdb:0.3231350000):0.1654230000	(((1jk0_A.pdb:0.3982520000	2uw2_A.pdb:0.1880740000):0.0847068000	1w68_A.pdb:0.1092910000):0.1654120000	((2inc_B.pdb:0.3429360000	(2inp_C.pdb:0.3140600000	1mty_B.pdb:0.7517020000):0.2086790000):0.2008840000	(1mty_D.pdb:0.4511580000	3dhg_A.pdb:0.5413250000):0.1531850000):0.2927290000):0.0699767000):0.1377930000	3ee4_A.pdb:0.3601310000):0.1847540000	((2uw1_A.pdb:0.0355170000	2uw1_B.pdb:0.0583400000):0.0664711000	1afr_A.pdb:0.1186130000):0.4503950000):0.0927458000	1za0_A.pdb:0.3655880000):0.3757720000):0.0951535000):0.0944177000):0.2288790000):0.0321680000):0.0186900000	(((1qgh_A.pdb:0.0859260000	2ux1_A.pdb:0.1799200000):0.1713390000	2vzb_A.pdb:0.3961690000):0.0000024140	(((1dps_A.pdb:0.1567800000	1jts_A.pdb:0.0883260000):0.1371460000	1o9r_A.pdb:0.0421810000):0.1587590000	(1tjo_A.pdb:0.0950870000	1tk6_A.pdb:0.0000030000):0.1302450000):0.1689500000):0.0778399000):0.0730299000):0.1155340000);
(1ji5_A.pdb:0.2132600000	1jig_A.pdb:0.0853050000	(1n1q_A.pdb:0.0146040000	(2chp_A.pdb:0.2145310000	(((((1qgh_A.pdb:0.0771520000	2ux1_A.pdb:0.1558600000):0.2554070000	2vzb_A.pdb:0.4607690000):0.0136675000	((((1dps_A.pdb:0.1669810000	1jts_A.pdb:0.0219370000):0.0445829000	1o9r_A.pdb:0.1618730000):0.0669324000	(1tjo_A.pdb:0.0165630000	1tk6_A.pdb:0.0981430000):0.3731470000):0.0122736000	(((1bcf_A.pdb:0.0124340000	((3e1q_A.pdb:0.0682750000	2fkz_A.pdb:0.0426680000):0.0218882000	1jgc_A.pdb:0.1563610000):0.0238151000):0.1210990000	(((((((1lb3_A.pdb:0.0157700000	1bg7_A.pdb:0.3477400000):0.0293272000	(2za7_A.pdb:0.0000020000	3e6s_A.pdb:0.2126760000):0.0674336000):0.0313426000	1r03_A.pdb:0.0283210000):0.1113250000	(1z6o_A.pdb:0.4216250000	1z6o_M.pdb:0.2591130000):0.0362055000):0.0812326000	(1krq_A.pdb:0.1266620000	2jd7_A.pdb:0.1236900000):0.0097193100):0.0402269000	1vlg_A.pdb:0.1592280000):0.0937118000	1eum_A.pdb:0.0619530000):0.0947499000):0.0887574000	(1nfv_A.pdb:0.2021300000	(((1lko_A.pdb:0.2302910000	1yuz_A.pdb:0.3843380000):0.1814210000	3qhb_A.pdb:0.6227970000):0.1209710000	(1otk_A.pdb:0.9290700000	(((((((1oqu_A.pdb:0.1156640000	1r2f_A.pdb:0.0790110000):0.1138470000	1uzr_A.pdb:0.0317060000):0.1009180000	1mxr_A.pdb:0.3995300000):0.0954692000	(((1jk0_A.pdb:0.4415750000	2uw2_A.pdb:0.2322430000):0.1011690000	1w68_A.pdb:0.2220050000):0.0809294000	(2inc_B.pdb:0.4317450000	(((2inp_C.pdb:0.4499260000	1mty_B.pdb:0.6945380000):0.1013560000	1mty_D.pdb:0.5583120000):0.0933032000	3dhg_A.pdb:0.4287870000):0.1174000000):0.2369420000):0.1236530000):0.2478680000	3ee4_A.pdb:0.2396870000):0.1164020000	((2uw1_A.pdb:0.0568760000	2uw1_B.pdb:0.0237850000):0.0575394000	1afr_A.pdb:0.0612840000):0.3978690000):0.1459470000	1za0_A.pdb:0.2237540000):0.2952140000):0.0874737000):0.0650036000):0.0624422000):0.2336020000):0.0557718000):0.0296757000	(2fjc_A.pdb:0.1076670000	1uvh_A.pdb:0.3149720000):0.0029472600):0.0122541000	(1ji4_A.pdb:0.1640570000	2fzf_A.pdb:0.8376270000):0.0198337000):0.0660249000):0.0503235000):0.0409242000);
(1ji5_A.pdb:0.1477370000	1jig_A.pdb:0.0433140000	(1n1q_A.pdb:0.0520440000	((2chp_A.pdb:0.0920970000	((((1qgh_A.pdb:0.1376870000	2ux1_A.pdb:0.1053820000):0.1219330000	(((((1bcf_A.pdb:0.0462800000	(3e1q_A.pdb:0.0734300000	2fkz_A.pdb:0.0766770000):0.0135499000):0.0530544000	1jgc_A.pdb:0.1503100000):0.0270368000	(((((((((1lb3_A.pdb:0.0358890000	2za7_A.pdb:0.0617570000):0.1168340000	1bg7_A.pdb:0.2347320000):0.0582369000	1r03_A.pdb:0.0536070000):0.0851556000	(1z6o_A.pdb:0.4564820000	1z6o_M.pdb:0.1948410000):0.1150570000):0.0316621000	3e6s_A.pdb:0.2276220000):0.0775300000	2jd7_A.pdb:0.1310240000):0.0282129000	1krq_A.pdb:0.1001250000):0.0279178000	1vlg_A.pdb:0.0968510000):0.0856951000	1eum_A.pdb:0.1425350000):0.1318180000):0.1188350000	1nfv_A.pdb:0.3282890000):0.0560816000	(((1lko_A.pdb:0.2584970000	1yuz_A.pdb:0.5188990000):0.0970804000	3qhb_A.pdb:0.3536180000):0.2210110000	(1otk_A.pdb:0.9144180000	((((((((1oqu_A.pdb:0.1094590000	1r2f_A.pdb:0.1591810000):0.1249160000	1uzr_A.pdb:0.0289210000):0.1885880000	1mxr_A.pdb:0.4685160000):0.1572460000	(1jk0_A.pdb:0.4350400000	(2uw2_A.pdb:0.3525390000	1w68_A.pdb:0.1561210000):0.1109720000):0.0767374000):0.0259497000	(2inc_B.pdb:0.5741760000	((2inp_C.pdb:0.4481880000	1mty_B.pdb:0.6577960000):0.2982960000	(1mty_D.pdb:0.5605400000	3dhg_A.pdb:0.3680490000):0.2451600000):0.0750083000):0.2867460000):0.1322930000	3ee4_A.pdb:0.4000170000):0.2995120000	((2uw1_A.pdb:0.0960510000	2uw1_B.pdb:0.0507680000):0.0898372000	1afr_A.pdb:0.1199360000):0.3469520000):0.0442597000	1za0_A.pdb:0.5131280000):0.3186160000):0.1092850000):0.0687869000):0.1323060000):0.0145083000	2vzb_A.pdb:0.3421160000):0.0222752000	(2fjc_A.pdb:0.0806740000	((((1dps_A.pdb:0.1510240000	1jts_A.pdb:0.0798150000):0.1227150000	1o9r_A.pdb:0.0979850000):0.1105510000	(1tjo_A.pdb:0.0786300000	1tk6_A.pdb:0.0067170000):0.1999170000):0.0696797000	1uvh_A.pdb:0.3776530000):0.0582456000):0.0364190000):0.0251677000):0.0371208000	(1ji4_A.pdb:0.1238080000	2fzf_A.pdb:0.7362370000):0.0300208000):0.0137902000):0.0404758000);
(1ji5_A.pdb:0.0703600000	(((1jig_A.pdb:0.0580860000	(1n1q_A.pdb:0.0052040000	((2chp_A.pdb:0.1054070000	1ji4_A.pdb:0.1185020000):0.1001860000	(2fjc_A.pdb:0.0488260000	1uvh_A.pdb:0.4016960000):0.0154492000):0.0393859000):0.0485291000):0.0502014000	((1qgh_A.pdb:0.0871700000	2ux1_A.pdb:0.1491820000):0.0683145000	((((2fzf_A.pdb:0.7641310000	1yuz_A.pdb:0.2541090000):0.3424660000	1lko_A.pdb:0.3929590000):0.0737622000	3qhb_A.pdb:0.5044050000):0.2580630000	(((((1bcf_A.pdb:0.0492780000	3e1q_A.pdb:0.0539340000):0.0177103000	(2fkz_A.pdb:0.0357900000	1jgc_A.pdb:0.2189650000):0.0163783000):0.1196540000	1nfv_A.pdb:0.2044780000):0.1096560000	(((((((1lb3_A.pdb:0.0583600000	(1bg7_A.pdb:0.2646810000	1r03_A.pdb:0.0736930000):0.0577785000):0.0420264000	2za7_A.pdb:0.0639090000):0.1167690000	3e6s_A.pdb:0.1268370000):0.0929493000	1eum_A.pdb:0.1221580000):0.0525741000	1krq_A.pdb:0.0809880000):0.0252970000	2jd7_A.pdb:0.0935880000):0.0499003000	((1z6o_A.pdb:0.4334950000	1z6o_M.pdb:0.2644690000):0.1286950000	1vlg_A.pdb:0.0348290000):0.0603002000):0.1880220000):0.1440690000	(1otk_A.pdb:1.2920220000	(((((((1oqu_A.pdb:0.1138730000	(1r2f_A.pdb:0.0469690000	1uzr_A.pdb:0.1185230000):0.0394598000):0.3202660000	1mxr_A.pdb:0.3965160000):0.0334576000	((2inc_B.pdb:0.3517860000	(2inp_C.pdb:0.2714990000	1mty_B.pdb:0.9615260000):0.2778240000):0.1595010000	(1mty_D.pdb:0.7299800000	3dhg_A.pdb:0.2833390000):0.3409820000):0.3941910000):0.1074290000	((1jk0_A.pdb:0.3498540000	2uw2_A.pdb:0.3473590000):0.1200560000	1w68_A.pdb:0.1282960000):0.1384830000):0.1731900000	3ee4_A.pdb:0.4505700000):0.1290920000	(2uw1_A.pdb:0.0242330000	(2uw1_B.pdb:0.0898210000	1afr_A.pdb:0.1807880000):0.0382005000):0.5374820000):0.1819050000	1za0_A.pdb:0.4062290000):0.3359840000):0.2360220000):0.0128920000):0.1421890000):0.0151039000):0.0000024067	2vzb_A.pdb:0.3646120000):0.0216216000	(((1dps_A.pdb:0.1346470000	1jts_A.pdb:0.0787960000):0.1114990000	1o9r_A.pdb:0.0655620000):0.1178800000	(1tjo_A.pdb:0.0355590000	1tk6_A.pdb:0.0562200000):0.2330510000):0.1108530000);
(1ji5_A.pdb:0.1899200000	1jig_A.pdb:0.0166760000	(1n1q_A.pdb:0.0320830000	(((2chp_A.pdb:0.1139180000	(1uvh_A.pdb:0.4418160000	2vzb_A.pdb:0.3153030000):0.0480065000):0.0629104000	(2fjc_A.pdb:0.0731290000	(((1dps_A.pdb:0.1463180000	1jts_A.pdb:0.0684750000):0.1764390000	1o9r_A.pdb:0.0543440000):0.1970000000	(1tjo_A.pdb:0.1206840000	1tk6_A.pdb:0.0274110000):0.1471740000):0.1989270000):0.0702911000):0.0258564000	(((1qgh_A.pdb:0.1539010000	2ux1_A.pdb:0.0939670000):0.0911023000	1ji4_A.pdb:0.1265650000):0.1588130000	((2fzf_A.pdb:0.6270110000	((1bcf_A.pdb:0.0231520000	(3e1q_A.pdb:0.0738060000	(2fkz_A.pdb:0.0353060000	1jgc_A.pdb:0.2076200000):0.0424415000):0.0080700300):0.1714430000	(((((1lb3_A.pdb:0.0633430000	(1bg7_A.pdb:0.2494660000	1r03_A.pdb:0.0960450000):0.0739977000):0.0406910000	2za7_A.pdb:0.0562900000):0.0642408000	3e6s_A.pdb:0.1907860000):0.1088650000	(1z6o_A.pdb:0.4033750000	1z6o_M.pdb:0.2272920000):0.0457401000):0.0948121000	(((1eum_A.pdb:0.1988300000	1krq_A.pdb:0.1510060000):0.0254071000	2jd7_A.pdb:0.0596350000):0.0644161000	1vlg_A.pdb:0.1746140000):0.0935471000):0.0904042000):0.0909764000):0.0737996000	(1nfv_A.pdb:0.3787700000	(((1lko_A.pdb:0.4214940000	3qhb_A.pdb:0.3837300000):0.1682250000	1yuz_A.pdb:0.4754840000):0.2341400000	(1otk_A.pdb:0.7780370000	((((((((1oqu_A.pdb:0.0703130000	1r2f_A.pdb:0.0876770000):0.1031410000	1uzr_A.pdb:0.0201550000):0.2336800000	1mxr_A.pdb:0.2584990000):0.2737790000	((1jk0_A.pdb:0.5744250000	2uw2_A.pdb:0.2398930000):0.1156740000	1w68_A.pdb:0.1587820000):0.1569900000):0.2138950000	(2inc_B.pdb:0.4354500000	((2inp_C.pdb:0.5229380000	1mty_B.pdb:1.0701490000):0.1830080000	(1mty_D.pdb:0.4920950000	3dhg_A.pdb:0.4356120000):0.2076130000):0.1578370000):0.3449040000):0.0695854000	3ee4_A.pdb:0.3573780000):0.3324740000	((2uw1_A.pdb:0.0431040000	2uw1_B.pdb:0.0879050000):0.1078380000	1afr_A.pdb:0.1010430000):0.3403770000):0.0973663000	1za0_A.pdb:0.4334610000):0.4029480000):0.0513717000):0.0440924000):0.0528722000):0.1181050000):0.0287892000):0.0568059000):0.0811536000);
(1ji5_A.pdb:0.1743140000	(1jig_A.pdb:0.0883950000	((2chp_A.pdb:0.0973080000	((1qgh_A.pdb:0.1982730000	2ux1_A.pdb:0.0406530000):0.1901500000	((((1ji4_A.pdb:0.0625770000	2fzf_A.pdb:0.6413070000):0.0721009000	(2fjc_A.pdb:0.0836940000	1uvh_A.pdb:0.3968410000):0.0270439000):0.0266444000	((((1bcf_A.pdb:0.0599430000	(3e1q_A.pdb:0.0836150000	(2fkz_A.pdb:0.0000030000	1jgc_A.pdb:0.1505920000):0.0305243000):0.0198366000):0.0840629000	((((((((1lb3_A.pdb:0.0651400000	2za7_A.pdb:0.0635420000):0.0581080000	1bg7_A.pdb:0.2510920000):0.0583186000	1r03_A.pdb:0.1219220000):0.0830541000	3e6s_A.pdb:0.1380570000):0.0755603000	2jd7_A.pdb:0.0967810000):0.0441852000	1krq_A.pdb:0.0681560000):0.0521699000	((1z6o_A.pdb:0.4156920000	1z6o_M.pdb:0.1458350000):0.1561230000	1vlg_A.pdb:0.1167690000):0.0000029733):0.0900887000	1eum_A.pdb:0.0505060000):0.0528982000):0.1073650000	1nfv_A.pdb:0.2631060000):0.1059760000	(((1lko_A.pdb:0.3407560000	1yuz_A.pdb:0.5191800000):0.1250950000	3qhb_A.pdb:0.4582860000):0.1485820000	(1otk_A.pdb:0.5191420000	(((((((1oqu_A.pdb:0.0718900000	1r2f_A.pdb:0.1493930000):0.0759391000	1uzr_A.pdb:0.0823500000):0.1294450000	1mxr_A.pdb:0.3406580000):0.2749000000	(((1jk0_A.pdb:0.3181220000	2uw2_A.pdb:0.2238240000):0.1049750000	1w68_A.pdb:0.1146010000):0.0776333000	((2inc_B.pdb:0.2900930000	(2inp_C.pdb:0.3099810000	1mty_B.pdb:0.7547750000):0.1832050000):0.2306970000	(1mty_D.pdb:0.5139590000	3dhg_A.pdb:0.3859470000):0.2505980000):0.2625690000):0.0669772000):0.1484640000	3ee4_A.pdb:0.3073350000):0.1016490000	((2uw1_A.pdb:0.0766200000	2uw1_B.pdb:0.0297320000):0.0826747000	1afr_A.pdb:0.1271330000):0.2692190000):0.1327750000	1za0_A.pdb:0.4645490000):0.4354360000):0.1783900000):0.0720078000):0.1167970000):0.0089034900	(((1dps_A.pdb:0.1023220000	1jts_A.pdb:0.0786500000):0.0213241000	1o9r_A.pdb:0.0822450000):0.1895140000	(1tjo_A.pdb:0.0494350000	1tk6_A.pdb:0.0208000000):0.1567940000):0.1041820000):0.0103484000):0.0072314600):0.0451032000	2vzb_A.pdb:0.2808410000):0.0301309000):0.0675343000	1n1q_A.pdb:0.0763770000);
(1ji5_A.pdb:0.1292930000	1jig_A.pdb:0.0408610000	(1n1q_A.pdb:0.0000030000	((2chp_A.pdb:0.1020810000	(((1ji4_A.pdb:0.0591330000	2fzf_A.pdb:0.6261200000):0.0869507000	(2fjc_A.pdb:0.0792690000	1uvh_A.pdb:0.3453220000):0.0194803000):0.0195674000	((((((1bcf_A.pdb:0.0222900000	(3e1q_A.pdb:0.0712030000	2fkz_A.pdb:0.0345440000):0.0153201000):0.0221560000	1nfv_A.pdb:0.2588400000):0.0503668000	1jgc_A.pdb:0.1541430000):0.0892563000	((((((((1lb3_A.pdb:0.0413230000	2za7_A.pdb:0.1258220000):0.0546656000	(1z6o_A.pdb:0.3136700000	1z6o_M.pdb:0.2102010000):0.1354210000):0.0788169000	(1bg7_A.pdb:0.3289140000	1r03_A.pdb:0.0357210000):0.0663211000):0.0392534000	3e6s_A.pdb:0.1885890000):0.0668829000	2jd7_A.pdb:0.1169300000):0.0000024226	1krq_A.pdb:0.1266100000):0.0469709000	1vlg_A.pdb:0.1054640000):0.0424155000	1eum_A.pdb:0.1133910000):0.1155820000):0.0816886000	(1lko_A.pdb:0.3100040000	(1yuz_A.pdb:0.5389720000	3qhb_A.pdb:0.2045480000):0.0609226000):0.2434130000):0.0317773000	(1otk_A.pdb:0.7687520000	(((((((1oqu_A.pdb:0.0769940000	1r2f_A.pdb:0.0523780000):0.0350946000	1uzr_A.pdb:0.0914240000):0.2802850000	1mxr_A.pdb:0.4613640000):0.1827720000	((1jk0_A.pdb:0.3227300000	2uw2_A.pdb:0.2902890000):0.0907525000	1w68_A.pdb:0.1464660000):0.0643043000):0.0978021000	(((2uw1_A.pdb:0.0690560000	2uw1_B.pdb:0.1464840000):0.1209690000	1afr_A.pdb:0.1000580000):0.2562880000	1za0_A.pdb:0.5823460000):0.2498540000):0.1813850000	3ee4_A.pdb:0.3151890000):0.0091932600	((2inc_B.pdb:0.4935460000	(2inp_C.pdb:0.4052910000	1mty_B.pdb:0.6429210000):0.1159790000):0.1548150000	(1mty_D.pdb:0.5812830000	3dhg_A.pdb:0.4738440000):0.1805690000):0.3341790000):0.8215200000):0.2215940000):0.1032560000):0.0143201000):0.0194905000	((1qgh_A.pdb:0.0197990000	2ux1_A.pdb:0.1389850000):0.1073140000	((((1dps_A.pdb:0.1110180000	1jts_A.pdb:0.0599560000):0.1473880000	1o9r_A.pdb:0.0813390000):0.0907313000	(1tjo_A.pdb:0.0614750000	1tk6_A.pdb:0.0144710000):0.1891080000):0.1385490000	2vzb_A.pdb:0.4485080000):0.0000023959):0.0124556000):0.0801860000):0.0592174000);
(1ji5_A.pdb:0.1262490000	(1jig_A.pdb:0.0549710000	(((1n1q_A.pdb:0.0493730000	(2chp_A.pdb:0.1014700000	(((1ji4_A.pdb:0.1339160000	2fjc_A.pdb:0.0554570000):0.0662381000	1uvh_A.pdb:0.3742420000):0.0203420000	(2fzf_A.pdb:0.7878190000	(((((((1bcf_A.pdb:0.0181750000	3e1q_A.pdb:0.0748800000):0.0462774000	2fkz_A.pdb:0.0357350000):0.0537098000	1jgc_A.pdb:0.1152280000):0.0806990000	(((((1lb3_A.pdb:0.0505100000	(1bg7_A.pdb:0.2898880000	1r03_A.pdb:0.0681510000):0.0734768000):0.0473529000	2za7_A.pdb:0.0324400000):0.0924810000	(1z6o_A.pdb:0.3585750000	1z6o_M.pdb:0.2936160000):0.1647160000):0.0924659000	3e6s_A.pdb:0.1220920000):0.0688550000	((1eum_A.pdb:0.1030430000	1vlg_A.pdb:0.1299250000):0.0305669000	(1krq_A.pdb:0.0880920000	2jd7_A.pdb:0.1057150000):0.0121457000):0.0411196000):0.0683014000):0.1063850000	((1lko_A.pdb:0.2578540000	1yuz_A.pdb:0.4892460000):0.0320036000	3qhb_A.pdb:0.3739250000):0.1992620000):0.0173746000	1nfv_A.pdb:0.2267640000):0.1252010000	(1otk_A.pdb:1.0621360000	((((((((1oqu_A.pdb:0.0946050000	1r2f_A.pdb:0.0672410000):0.0657121000	1uzr_A.pdb:0.0812850000):0.1419060000	1mxr_A.pdb:0.3640190000):0.1923710000	(1jk0_A.pdb:0.3883940000	(2uw2_A.pdb:0.3581620000	1w68_A.pdb:0.1252470000):0.0572297000):0.1074580000):0.0756541000	3ee4_A.pdb:0.3864600000):0.1082220000	((2inc_B.pdb:0.3452920000	(2inp_C.pdb:0.3217410000	1mty_B.pdb:0.7368290000):0.1452510000):0.1534230000	(1mty_D.pdb:0.3710280000	3dhg_A.pdb:0.5056380000):0.1229840000):0.2717530000):0.0931612000	((2uw1_A.pdb:0.0617780000	2uw1_B.pdb:0.0680650000):0.0464457000	1afr_A.pdb:0.1133770000):0.3338120000):0.1394980000	1za0_A.pdb:0.3043790000):0.1689760000):0.1403050000):0.0434429000):0.0979188000):0.0000023885):0.0495617000):0.0232540000	(((1dps_A.pdb:0.1388360000	1jts_A.pdb:0.0870470000):0.1815810000	1o9r_A.pdb:0.1337490000):0.0919911000	(1tjo_A.pdb:0.1167760000	1tk6_A.pdb:0.0597930000):0.2498370000):0.0863877000):0.0112207000	(1qgh_A.pdb:0.0901350000	2ux1_A.pdb:0.1210920000):0.1985830000):0.0334303000):0.0414443000	2vzb_A.pdb:0.3807810000);
(1ji5_A.pdb:0.1755550000	1jig_A.pdb:0.0614350000	(1n1q_A.pdb:0.0465600000	((2chp_A.pdb:0.1402890000	((((1ji4_A.pdb:0.1530680000	2fzf_A.pdb:0.6766920000):0.0560345000	2fjc_A.pdb:0.0756750000):0.0000024737	1uvh_A.pdb:0.4232940000):0.0472995000	((((((1bcf_A.pdb:0.1066390000	3e1q_A.pdb:0.0450370000):0.0448239000	2fkz_A.pdb:0.0076300000):0.0817643000	1jgc_A.pdb:0.1030980000):0.1270810000	(((((1lb3_A.pdb:0.0618400000	(1bg7_A.pdb:0.2429680000	1r03_A.pdb:0.1151050000):0.0925214000):0.0653657000	2za7_A.pdb:0.0423560000):0.0692270000	(1z6o_A.pdb:0.4801300000	1z6o_M.pdb:0.2105090000):0.1808920000):0.0400480000	3e6s_A.pdb:0.2039600000):0.0479461000	((1eum_A.pdb:0.1836510000	1krq_A.pdb:0.1083460000):0.0289198000	(2jd7_A.pdb:0.0685630000	1vlg_A.pdb:0.1821850000):0.0076286400):0.0897340000):0.0609753000):0.1587240000	1nfv_A.pdb:0.2966760000):0.0470429000	((1lko_A.pdb:0.3845830000	(1yuz_A.pdb:0.3451440000	3qhb_A.pdb:0.5617370000):0.0336046000):0.2303390000	(1otk_A.pdb:0.7921140000	(((((((1oqu_A.pdb:0.1309440000	1r2f_A.pdb:0.0664430000):0.1007320000	1uzr_A.pdb:0.0000020000):0.1535260000	1mxr_A.pdb:0.3938120000):0.3202600000	(((1jk0_A.pdb:0.5343700000	2uw2_A.pdb:0.3345040000):0.0725488000	1w68_A.pdb:0.1114810000):0.1309740000	((2inc_B.pdb:0.3625920000	(2inp_C.pdb:0.3335600000	1mty_B.pdb:0.8259870000):0.2011540000):0.0993994000	(1mty_D.pdb:0.5818030000	3dhg_A.pdb:0.4935470000):0.2188570000):0.4691990000):0.0644470000):0.1179190000	3ee4_A.pdb:0.4471980000):0.2728250000	((2uw1_A.pdb:0.0902570000	2uw1_B.pdb:0.0839470000):0.0279199000	1afr_A.pdb:0.0926450000):0.2667720000):0.0797485000	1za0_A.pdb:0.5641030000):0.2818960000):0.1377870000):0.0313087000):0.1470560000):0.0268971000):0.0451407000	((1qgh_A.pdb:0.0801140000	2ux1_A.pdb:0.1017320000):0.1546280000	((((1dps_A.pdb:0.1941940000	1jts_A.pdb:0.0325170000):0.0949479000	1o9r_A.pdb:0.1201470000):0.1886440000	(1tjo_A.pdb:0.0789870000	1tk6_A.pdb:0.0715370000):0.2091170000):0.0995722000	2vzb_A.pdb:0.3658710000):0.0000024767):0.0469746000):0.0534376000):0.0586542000);
(1ji5_A.pdb:0.2130830000	1jig_A.pdb:0.0763010000	(1n1q_A.pdb:0.0000020000	(2chp_A.pdb:0.0824030000	(((((1qgh_A.pdb:0.0704990000	2ux1_A.pdb:0.0918180000):0.2202470000	1ji4_A.pdb:0.1941750000):0.1092360000	(2fjc_A.pdb:0.1261620000	(((1dps_A.pdb:0.0835500000	1jts_A.pdb:0.0719760000):0.0605993000	1o9r_A.pdb:0.1413550000):0.1167840000	(1tjo_A.pdb:0.0167670000	1tk6_A.pdb:0.0279600000):0.2038120000):0.1763340000):0.0505051000):0.0115416000	(1uvh_A.pdb:0.3249530000	2vzb_A.pdb:0.3215490000):0.1053860000):0.0304382000	(((2fzf_A.pdb:0.5769340000	((1bcf_A.pdb:0.0487240000	((3e1q_A.pdb:0.0288530000	1jgc_A.pdb:0.1627890000):0.0253248000	2fkz_A.pdb:0.0593900000):0.0421465000):0.1834010000	(((((1lb3_A.pdb:0.0340880000	2za7_A.pdb:0.0675890000):0.0382177000	(1bg7_A.pdb:0.3419870000	1r03_A.pdb:0.0876110000):0.0447380000):0.0797901000	(1z6o_A.pdb:0.3902370000	1z6o_M.pdb:0.1538900000):0.1305160000):0.0748841000	3e6s_A.pdb:0.1692780000):0.0473429000	((1eum_A.pdb:0.0806650000	1krq_A.pdb:0.1392920000):0.0228123000	(2jd7_A.pdb:0.0840210000	1vlg_A.pdb:0.1334420000):0.0625090000):0.0976440000):0.0425006000):0.0738083000):0.0849636000	1nfv_A.pdb:0.4058210000):0.1088180000	(((1lko_A.pdb:0.3696860000	1yuz_A.pdb:0.3448100000):0.0856126000	3qhb_A.pdb:0.3529140000):0.1196010000	(1otk_A.pdb:0.7688120000	((((((((1oqu_A.pdb:0.0928980000	1r2f_A.pdb:0.0759070000):0.0782055000	1uzr_A.pdb:0.0217640000):0.3483040000	1mxr_A.pdb:0.4148270000):0.0752975000	((1jk0_A.pdb:0.5021770000	2uw2_A.pdb:0.1707170000):0.0992695000	1w68_A.pdb:0.0779100000):0.2662620000):0.0999130000	3ee4_A.pdb:0.3883060000):0.1979690000	((2inc_B.pdb:0.2620350000	(2inp_C.pdb:0.2101960000	1mty_B.pdb:0.9273560000):0.3762280000):0.1993200000	(1mty_D.pdb:0.6282720000	3dhg_A.pdb:0.3360690000):0.3266080000):0.2675810000):0.2587700000	((2uw1_A.pdb:0.0483120000	2uw1_B.pdb:0.1445430000):0.0655714000	1afr_A.pdb:0.1148120000):0.1882300000):0.1722190000	1za0_A.pdb:0.6235490000):0.2008370000):0.1989990000):0.0237417000):0.1566540000):0.0149326000):0.0773717000):0.0509395000);
(1ji5_A.pdb:0.1037080000	1jig_A.pdb:0.0646410000	(1n1q_A.pdb:0.0000020000	(2chp_A.pdb:0.0874240000	((((1qgh_A.pdb:0.0817080000	2ux1_A.pdb:0.0983790000):0.1756680000	1ji4_A.pdb:0.1115360000):0.0594202000	((((2fzf_A.pdb:0.7334680000	(((1bcf_A.pdb:0.0919160000	(3e1q_A.pdb:0.0244500000	2fkz_A.pdb:0.0478520000):0.0238803000):0.0965152000	1jgc_A.pdb:0.0605680000):0.2521090000	((((((1lb3_A.pdb:0.0183420000	(1bg7_A.pdb:0.2590600000	1r03_A.pdb:0.1396300000):0.0583080000):0.0695850000	2za7_A.pdb:0.0343690000):0.0791893000	3e6s_A.pdb:0.2766200000):0.0934363000	1z6o_M.pdb:0.3446260000):0.0662242000	1z6o_A.pdb:0.4383400000):0.0520371000	((1eum_A.pdb:0.1200310000	(1krq_A.pdb:0.1173860000	2jd7_A.pdb:0.1073960000):0.1082430000):0.0325798000	1vlg_A.pdb:0.1199210000):0.0692375000):0.0507339000):0.1078130000):0.0459738000	1nfv_A.pdb:0.3029180000):0.1099180000	(((1lko_A.pdb:0.1813760000	1yuz_A.pdb:0.5487250000):0.1077440000	3qhb_A.pdb:0.2964400000):0.3063170000	(((((((1oqu_A.pdb:0.0863980000	1r2f_A.pdb:0.0753830000):0.1215150000	1uzr_A.pdb:0.0193950000):0.1849710000	1mxr_A.pdb:0.2673520000):0.2053150000	((1jk0_A.pdb:0.4334510000	2uw2_A.pdb:0.3125150000):0.1143530000	1w68_A.pdb:0.1730750000):0.2084650000):0.1445100000	(3ee4_A.pdb:0.2830190000	((2inc_B.pdb:0.4275950000	(1mty_D.pdb:0.5333050000	3dhg_A.pdb:0.5400970000):0.1899310000):0.0472167000	(2inp_C.pdb:0.3575510000	1mty_B.pdb:0.7724040000):0.0930654000):0.3475200000):0.1093010000):0.2757090000	((2uw1_A.pdb:0.0648570000	2uw1_B.pdb:0.0748910000):0.0581687000	1afr_A.pdb:0.1146720000):0.3121930000):0.0731662000	1za0_A.pdb:0.4686300000):0.5057580000):0.0310570000):0.0086540800	1otk_A.pdb:0.8863330000):0.1077490000):0.0317333000	((2fjc_A.pdb:0.0756490000	(((1dps_A.pdb:0.0783690000	1jts_A.pdb:0.0543460000):0.1481590000	1o9r_A.pdb:0.0607800000):0.1502670000	(1tjo_A.pdb:0.0608430000	1tk6_A.pdb:0.0511750000):0.2384110000):0.0882607000):0.0261714000	(1uvh_A.pdb:0.2620290000	2vzb_A.pdb:0.3071310000):0.1060920000):0.0000021016):0.0570966000):0.1317220000):0.0501875000);
(1ji5_A.pdb:0.1412920000	1jig_A.pdb:0.0038080000	(1n1q_A.pdb:0.0668340000	((((2chp_A.pdb:0.0491680000	1uvh_A.pdb:0.3979670000):0.0384226000	((((1dps_A.pdb:0.0508580000	1jts_A.pdb:0.0731720000):0.0819530000	1o9r_A.pdb:0.0504660000):0.0900512000	(1tjo_A.pdb:0.0970240000	1tk6_A.pdb:0.0326730000):0.1724490000):0.0978686000	2vzb_A.pdb:0.3095880000):0.0604082000):0.0064915400	(((1qgh_A.pdb:0.1924320000	2ux1_A.pdb:0.1005460000):0.0705241000	1ji4_A.pdb:0.0553400000):0.1895740000	((((2fzf_A.pdb:0.6265970000	(1lko_A.pdb:0.2182130000	1yuz_A.pdb:0.6121620000):0.0568407000):0.0652017000	3qhb_A.pdb:0.3927160000):0.1421370000	(1otk_A.pdb:0.9235920000	(((((((1oqu_A.pdb:0.0884510000	(1r2f_A.pdb:0.0538030000	1uzr_A.pdb:0.1148240000):0.0309418000):0.2580460000	1mxr_A.pdb:0.4062190000):0.1508970000	((1jk0_A.pdb:0.3464410000	2uw2_A.pdb:0.2551010000):0.1486550000	1w68_A.pdb:0.0747440000):0.1706910000):0.1512010000	3ee4_A.pdb:0.4659740000):0.1340150000	((2inc_B.pdb:0.3201740000	(2inp_C.pdb:0.3359100000	1mty_B.pdb:0.9511170000):0.2373770000):0.2153320000	(1mty_D.pdb:0.5522830000	3dhg_A.pdb:0.4086910000):0.2160560000):0.3091550000):0.1779970000	((2uw1_A.pdb:0.0546370000	2uw1_B.pdb:0.0599510000):0.1316340000	1afr_A.pdb:0.0985060000):0.2938820000):0.1693770000	1za0_A.pdb:0.5404830000):0.2044600000):0.2075380000):0.0000020244	(((((1bcf_A.pdb:0.0330170000	3e1q_A.pdb:0.0368940000):0.0389533000	2fkz_A.pdb:0.0696610000):0.0480953000	1jgc_A.pdb:0.1511220000):0.0350467000	(((((1lb3_A.pdb:0.0354120000	2za7_A.pdb:0.0635320000):0.0503956000	(1bg7_A.pdb:0.2058540000	1r03_A.pdb:0.0647040000):0.0285202000):0.0788364000	3e6s_A.pdb:0.1772830000):0.0388738000	(1z6o_A.pdb:0.2504820000	1z6o_M.pdb:0.2434770000):0.0788200000):0.0477856000	(((1eum_A.pdb:0.1267760000	1krq_A.pdb:0.0991100000):0.0155739000	2jd7_A.pdb:0.1075990000):0.0472948000	1vlg_A.pdb:0.1507660000):0.0667007000):0.0846132000):0.1661410000	1nfv_A.pdb:0.1986480000):0.0902512000):0.1214770000):0.0126995000):0.0252109000	2fjc_A.pdb:0.0710990000):0.0588978000):0.1026990000);
(1ji5_A.pdb:0.1158480000	(1jig_A.pdb:0.0808290000	1n1q_A.pdb:0.0103680000):0.0297984000	((2chp_A.pdb:0.1297800000	((1ji4_A.pdb:0.0777400000	(2fjc_A.pdb:0.0576920000	1uvh_A.pdb:0.2950740000):0.0627858000):0.0438466000	(2fzf_A.pdb:0.7422400000	((((((1bcf_A.pdb:0.0873290000	3e1q_A.pdb:0.0392310000):0.0170442000	2fkz_A.pdb:0.0422900000):0.1080420000	1jgc_A.pdb:0.0607510000):0.0861137000	(((((((1lb3_A.pdb:0.0278760000	2za7_A.pdb:0.0543050000):0.0414270000	1bg7_A.pdb:0.1781790000):0.0331095000	1r03_A.pdb:0.0403160000):0.0480704000	3e6s_A.pdb:0.1852760000):0.1008820000	(1z6o_A.pdb:0.3529550000	1z6o_M.pdb:0.2092590000):0.0735907000):0.0478405000	(1krq_A.pdb:0.0532520000	2jd7_A.pdb:0.0737580000):0.0167828000):0.0730142000	(1eum_A.pdb:0.1868380000	1vlg_A.pdb:0.0383580000):0.0000020217):0.1194730000):0.0713024000	1nfv_A.pdb:0.2431720000):0.0238160000	((1lko_A.pdb:0.2205760000	(1yuz_A.pdb:0.4281730000	(3qhb_A.pdb:0.3592200000	((((((((1oqu_A.pdb:0.1276780000	1r2f_A.pdb:0.0645010000):0.0612518000	1uzr_A.pdb:0.0981930000):0.2451550000	1mxr_A.pdb:0.3458780000):0.0953113000	((1jk0_A.pdb:0.4269960000	2uw2_A.pdb:0.2552880000):0.0880157000	1w68_A.pdb:0.1182600000):0.1671520000):0.1207750000	((2inc_B.pdb:0.3803590000	(2inp_C.pdb:0.4077600000	1mty_B.pdb:0.5982770000):0.1640390000):0.0470414000	(1mty_D.pdb:0.4205500000	3dhg_A.pdb:0.3982340000):0.3735440000):0.4053620000):0.1300460000	3ee4_A.pdb:0.4839610000):0.1488310000	((2uw1_A.pdb:0.0580910000	2uw1_B.pdb:0.0677340000):0.1123000000	1afr_A.pdb:0.0930490000):0.5693720000):0.0682506000	1za0_A.pdb:0.4424110000):0.4795650000):0.0000020141):0.0916922000):0.1082470000	1otk_A.pdb:1.0360510000):0.0446670000):0.1493720000):0.0640155000):0.0000020521):0.0290974000	((1qgh_A.pdb:0.0649280000	2ux1_A.pdb:0.1044090000):0.0995643000	((((1dps_A.pdb:0.0849090000	1jts_A.pdb:0.0787580000):0.1716240000	1o9r_A.pdb:0.0492220000):0.1975190000	(1tjo_A.pdb:0.0413750000	1tk6_A.pdb:0.0280720000):0.0741675000):0.1935080000	2vzb_A.pdb:0.3768940000):0.0266929000):0.0480914000):0.0278015000);
(1ji5_A.pdb:0.1439330000	(1jig_A.pdb:0.0532750000	1n1q_A.pdb:0.0580130000):0.1042920000	((2chp_A.pdb:0.1048400000	(((1ji4_A.pdb:0.0220640000	2fzf_A.pdb:0.9380800000):0.1138630000	(2fjc_A.pdb:0.0943730000	1uvh_A.pdb:0.3733150000):0.0297998000):0.0416690000	((((((1bcf_A.pdb:0.0804170000	3e1q_A.pdb:0.0707450000):0.0464763000	2fkz_A.pdb:0.0763320000):0.0532154000	1jgc_A.pdb:0.1054950000):0.1526730000	((((((((1lb3_A.pdb:0.0622730000	2za7_A.pdb:0.0418350000):0.0610553000	(1bg7_A.pdb:0.2025650000	1r03_A.pdb:0.0809580000):0.0850226000):0.0616188000	3e6s_A.pdb:0.1723230000):0.0695638000	(1z6o_A.pdb:0.3034780000	1z6o_M.pdb:0.1654270000):0.0918409000):0.0584025000	2jd7_A.pdb:0.1227860000):0.0078857000	1krq_A.pdb:0.0808610000):0.0678932000	1vlg_A.pdb:0.1389180000):0.0172771000	1eum_A.pdb:0.0922300000):0.0708688000):0.1242010000	1nfv_A.pdb:0.2404200000):0.1098040000	(((1lko_A.pdb:0.0901410000	1yuz_A.pdb:0.8037070000):0.2440620000	3qhb_A.pdb:0.4143080000):0.1909020000	(1otk_A.pdb:0.8927190000	(((((((1oqu_A.pdb:0.1202320000	1r2f_A.pdb:0.0926350000):0.0357604000	1uzr_A.pdb:0.0874630000):0.1716890000	1mxr_A.pdb:0.3189450000):0.3492920000	(((1jk0_A.pdb:0.3964150000	2uw2_A.pdb:0.2557750000):0.0714146000	1w68_A.pdb:0.0558010000):0.2354530000	(((2inc_B.pdb:0.4137390000	1mty_B.pdb:0.6371670000):0.1669200000	2inp_C.pdb:0.4912090000):0.1836800000	(1mty_D.pdb:0.5347750000	3dhg_A.pdb:0.4489890000):0.2274920000):0.2481290000):0.0379671000):0.0543515000	3ee4_A.pdb:0.3649720000):0.2132230000	((2uw1_A.pdb:0.0489170000	2uw1_B.pdb:0.0711910000):0.1232820000	1afr_A.pdb:0.1126970000):0.2669190000):0.0691251000	1za0_A.pdb:0.6724140000):0.5277900000):0.1948480000):0.1143740000):0.1018810000):0.0194179000):0.0433548000	(((1qgh_A.pdb:0.1246330000	2ux1_A.pdb:0.1067990000):0.1212680000	2vzb_A.pdb:0.3064960000):0.0000026592	(((1dps_A.pdb:0.1640970000	1jts_A.pdb:0.0816660000):0.0944818000	1o9r_A.pdb:0.1126080000):0.1469040000	(1tjo_A.pdb:0.0921870000	1tk6_A.pdb:0.0367910000):0.1426490000):0.1041300000):0.0121580000):0.0312943000);
(1ji5_A.pdb:0.1561510000	1jig_A.pdb:0.0300040000	(1n1q_A.pdb:0.0258430000	((2chp_A.pdb:0.0876450000	(((1ji4_A.pdb:0.1985340000	2fjc_A.pdb:0.0663070000):0.0459709000	1uvh_A.pdb:0.3181790000):0.0275951000	(((2fzf_A.pdb:0.5523730000	((((((((1bcf_A.pdb:0.0667950000	3e1q_A.pdb:0.0725970000):0.0271673000	(1jgc_A.pdb:0.1138160000	1nfv_A.pdb:0.2306960000):0.0352687000):0.0000028781	2fkz_A.pdb:0.0438510000):0.2068350000	1eum_A.pdb:0.1041140000):0.0501321000	2jd7_A.pdb:0.0745020000):0.0000029745	1krq_A.pdb:0.0823460000):0.0706527000	1vlg_A.pdb:0.1629750000):0.0855918000	((((1lb3_A.pdb:0.0313900000	(1bg7_A.pdb:0.2886170000	1r03_A.pdb:0.0638840000):0.1062650000):0.0527502000	2za7_A.pdb:0.0543910000):0.1225110000	3e6s_A.pdb:0.2009960000):0.0724672000	(1z6o_A.pdb:0.4887690000	1z6o_M.pdb:0.1259130000):0.1420720000):0.0259732000):0.0818609000):0.0847858000	((1lko_A.pdb:0.4164340000	1yuz_A.pdb:0.3310960000):0.0956554000	3qhb_A.pdb:0.4130860000):0.1321770000):0.0312199000	(1otk_A.pdb:0.7235610000	(((((((1oqu_A.pdb:0.1253790000	1r2f_A.pdb:0.1240240000):0.0245930000	1uzr_A.pdb:0.0533120000):0.1519590000	1mxr_A.pdb:0.4728850000):0.2435270000	((1jk0_A.pdb:0.4430250000	2uw2_A.pdb:0.3303260000):0.1223450000	1w68_A.pdb:0.1083310000):0.2102150000):0.0917693000	3ee4_A.pdb:0.3367070000):0.2029990000	(((2inc_B.pdb:0.3253410000	(1mty_D.pdb:0.5900390000	3dhg_A.pdb:0.4864120000):0.1754590000):0.1746040000	2inp_C.pdb:0.3832990000):0.1303200000	1mty_B.pdb:0.5557410000):0.2382440000):0.1371140000	(((2uw1_A.pdb:0.0497320000	2uw1_B.pdb:0.0745610000):0.0276284000	1afr_A.pdb:0.1012060000):0.1860260000	1za0_A.pdb:0.6451270000):0.0368337000):0.3198830000):0.1605500000):0.1197550000):0.0153595000):0.0168087000	(((1qgh_A.pdb:0.0840420000	2ux1_A.pdb:0.1049890000):0.1572860000	2vzb_A.pdb:0.4158850000):0.0000025549	(((1dps_A.pdb:0.1316530000	1jts_A.pdb:0.0536640000):0.1569540000	1o9r_A.pdb:0.0774060000):0.0850039000	(1tjo_A.pdb:0.0745400000	1tk6_A.pdb:0.0393450000):0.1694070000):0.1330660000):0.0130169000):0.0775870000):0.0684917000);
(1ji5_A.pdb:0.1816490000	1jig_A.pdb:0.0244250000	(1n1q_A.pdb:0.0350370000	((2chp_A.pdb:0.0560640000	((1qgh_A.pdb:0.1359470000	2ux1_A.pdb:0.0663840000):0.1503510000	((((1dps_A.pdb:0.1127780000	1jts_A.pdb:0.1037400000):0.1807070000	1o9r_A.pdb:0.0506970000):0.1315330000	(1tjo_A.pdb:0.0660940000	1tk6_A.pdb:0.0000030000):0.1303850000):0.2325100000	2vzb_A.pdb:0.2753010000):0.0115748000):0.0467485000):0.0726069000	(((1ji4_A.pdb:0.1805480000	2fzf_A.pdb:0.9057880000):0.0000021872	(2fjc_A.pdb:0.0320860000	1uvh_A.pdb:0.3765460000):0.0161200000):0.0279882000	((((((1bcf_A.pdb:0.0395410000	3e1q_A.pdb:0.0948350000):0.0424846000	(2fkz_A.pdb:0.0463970000	1jgc_A.pdb:0.0705560000):0.0178369000):0.1620660000	1nfv_A.pdb:0.2782190000):0.0779911000	((((((((1lb3_A.pdb:0.0209050000	(2za7_A.pdb:0.0710100000	3e6s_A.pdb:0.2812350000):0.0840028000):0.0598146000	1bg7_A.pdb:0.3792570000):0.0339036000	1r03_A.pdb:0.0621700000):0.1424720000	(1z6o_A.pdb:0.4134390000	1z6o_M.pdb:0.2171420000):0.0595435000):0.1437910000	2jd7_A.pdb:0.0497650000):0.0140836000	1krq_A.pdb:0.0972700000):0.0243240000	1vlg_A.pdb:0.1039490000):0.0417092000	1eum_A.pdb:0.1358790000):0.1369730000):0.1095290000	((1lko_A.pdb:0.3088740000	1yuz_A.pdb:0.5109180000):0.1187730000	3qhb_A.pdb:0.4396930000):0.1873240000):0.1449450000	(1otk_A.pdb:0.8692570000	(((((((1oqu_A.pdb:0.1300720000	1r2f_A.pdb:0.0672130000):0.0846724000	1uzr_A.pdb:0.0600090000):0.2359480000	1mxr_A.pdb:0.3549900000):0.1779300000	(((1jk0_A.pdb:0.4357280000	2uw2_A.pdb:0.2716370000):0.1323790000	1w68_A.pdb:0.1726800000):0.0965362000	((2inc_B.pdb:0.3056640000	(2inp_C.pdb:0.4936970000	1mty_B.pdb:0.6561930000):0.1313330000):0.1774080000	(1mty_D.pdb:0.6882030000	3dhg_A.pdb:0.3523310000):0.2919410000):0.2343320000):0.0535426000):0.0947939000	3ee4_A.pdb:0.4312370000):0.1411740000	((2uw1_A.pdb:0.0557520000	2uw1_B.pdb:0.0758360000):0.0493788000	1afr_A.pdb:0.1582830000):0.3521260000):0.0000021748	1za0_A.pdb:0.5155230000):0.5243390000):0.1875690000):0.1435890000):0.0535452000):0.0447674000):0.0546390000);
(1ji5_A.pdb:0.1177170000	1jig_A.pdb:0.0326400000	(1n1q_A.pdb:0.0133590000	(((2chp_A.pdb:0.1452400000	((((1qgh_A.pdb:0.0956360000	2ux1_A.pdb:0.1155410000):0.1630960000	(2vzb_A.pdb:0.4393240000	(((1bcf_A.pdb:0.0066200000	(3e1q_A.pdb:0.1496760000	(2fkz_A.pdb:0.0749740000	1jgc_A.pdb:0.2091370000):0.0467155000):0.0411427000):0.0441304000	(((((((((1lb3_A.pdb:0.0527230000	1r03_A.pdb:0.0826200000):0.0197895000	1bg7_A.pdb:0.3075990000):0.0239509000	2za7_A.pdb:0.1023150000):0.0459922000	3e6s_A.pdb:0.1263000000):0.0986251000	(1z6o_A.pdb:0.4280730000	1z6o_M.pdb:0.3040620000):0.0979365000):0.0473595000	2jd7_A.pdb:0.0592590000):0.0112075000	1krq_A.pdb:0.1710090000):0.0774146000	1vlg_A.pdb:0.1454170000):0.0388158000	1eum_A.pdb:0.0922720000):0.1763340000):0.0391311000	((1nfv_A.pdb:0.2695550000	((1lko_A.pdb:0.2483990000	1yuz_A.pdb:0.5605200000):0.1139540000	3qhb_A.pdb:0.6805130000):0.1620380000):0.0997883000	(1otk_A.pdb:0.8307090000	((((((((1oqu_A.pdb:0.0980090000	1r2f_A.pdb:0.0968320000):0.0954591000	1uzr_A.pdb:0.0365990000):0.1436570000	1mxr_A.pdb:0.3886910000):0.1625700000	((1jk0_A.pdb:0.3227520000	1w68_A.pdb:0.1702180000):0.0510973000	2uw2_A.pdb:0.2400100000):0.1596710000):0.0711914000	((2inc_B.pdb:0.3710040000	(2inp_C.pdb:0.3997400000	1mty_B.pdb:0.7271910000):0.1974180000):0.0516158000	(1mty_D.pdb:0.6597740000	3dhg_A.pdb:0.4008490000):0.2828710000):0.3429030000):0.2473130000	3ee4_A.pdb:0.3283860000):0.1004520000	((2uw1_A.pdb:0.0901160000	2uw1_B.pdb:0.0797520000):0.1357180000	1afr_A.pdb:0.1167350000):0.5684620000):0.2293970000	1za0_A.pdb:0.3590150000):0.2383470000):0.1559840000):0.0129112000):0.1088120000):0.0000028410):0.0267708000	(((1dps_A.pdb:0.2048370000	1jts_A.pdb:0.0935230000):0.1352210000	1o9r_A.pdb:0.1076070000):0.2393050000	(1tjo_A.pdb:0.0403850000	1tk6_A.pdb:0.0370580000):0.1887690000):0.0793908000):0.0114449000	(2fjc_A.pdb:0.0772760000	1uvh_A.pdb:0.3872600000):0.0148937000):0.0310184000):0.0120110000	2fzf_A.pdb:0.7265180000):0.0511900000	1ji4_A.pdb:0.1418670000):0.0488355000):0.0518573000);
(1ji5_A.pdb:0.1933980000	1jig_A.pdb:0.0113690000	((1n1q_A.pdb:0.0516200000	((2chp_A.pdb:0.0769170000	(((1qgh_A.pdb:0.0976500000	2ux1_A.pdb:0.1293170000):0.1640940000	1ji4_A.pdb:0.0848720000):0.1137350000	(((((2fzf_A.pdb:0.6235720000	1yuz_A.pdb:0.2054470000):0.2757590000	1lko_A.pdb:0.3070600000):0.1052210000	3qhb_A.pdb:0.4741040000):0.0169004000	(1otk_A.pdb:0.5626480000	((((((((1oqu_A.pdb:0.1422990000	1r2f_A.pdb:0.0466310000):0.1243880000	1uzr_A.pdb:0.0386690000):0.2175060000	1mxr_A.pdb:0.2862060000):0.2025820000	((1jk0_A.pdb:0.4743460000	2uw2_A.pdb:0.2674420000):0.0709538000	1w68_A.pdb:0.1336200000):0.1785330000):0.1477770000	(((2inc_B.pdb:0.4395610000	2inp_C.pdb:0.3634060000):0.1971840000	1mty_B.pdb:0.7188360000):0.1550830000	(1mty_D.pdb:0.3995600000	3dhg_A.pdb:0.4836080000):0.2559550000):0.2543930000):0.0721135000	3ee4_A.pdb:0.2399100000):0.1752240000	1za0_A.pdb:0.5231920000):0.0857692000	((2uw1_A.pdb:0.0038710000	2uw1_B.pdb:0.0690710000):0.0801234000	1afr_A.pdb:0.1366460000):0.3640110000):0.3963900000):0.2333620000):0.0979332000	((((1bcf_A.pdb:0.0357960000	(3e1q_A.pdb:0.0652390000	2fkz_A.pdb:0.0462800000):0.0266747000):0.0744587000	(((((((1lb3_A.pdb:0.0298290000	2za7_A.pdb:0.0881600000):0.0482624000	1bg7_A.pdb:0.1590240000):0.0319039000	(1r03_A.pdb:0.0560820000	3e6s_A.pdb:0.2231140000):0.0350176000):0.0527448000	1z6o_A.pdb:0.4029010000):0.0509499000	1z6o_M.pdb:0.2554830000):0.0459245000	1vlg_A.pdb:0.0746340000):0.0235320000	((1eum_A.pdb:0.1233090000	1krq_A.pdb:0.0821730000):0.0369255000	2jd7_A.pdb:0.1460330000):0.0293043000):0.1465880000):0.0132190000	1jgc_A.pdb:0.0947760000):0.1737350000	1nfv_A.pdb:0.2777450000):0.0106712000):0.2022960000):0.0000023763):0.0106392000	(((((1dps_A.pdb:0.1407380000	1jts_A.pdb:0.0936960000):0.1647970000	1o9r_A.pdb:0.0900840000):0.1623430000	(1tjo_A.pdb:0.0405740000	1tk6_A.pdb:0.0000030000):0.1520050000):0.1518350000	1uvh_A.pdb:0.2862110000):0.0626920000	2vzb_A.pdb:0.3922460000):0.0278039000):0.0377275000):0.0149558000	2fjc_A.pdb:0.1449980000):0.0299407000);
(1ji5_A.pdb:0.2004530000	1jig_A.pdb:0.0470360000	(1n1q_A.pdb:0.0166760000	((2chp_A.pdb:0.1285900000	((((((1qgh_A.pdb:0.0846870000	2ux1_A.pdb:0.1395590000):0.1091160000	1otk_A.pdb:0.6941240000):0.0640885000	(((((1bcf_A.pdb:0.0273550000	3e1q_A.pdb:0.0753780000):0.0487211000	(2fkz_A.pdb:0.0361190000	1jgc_A.pdb:0.1809030000):0.0160273000):0.0614749000	(((((((1lb3_A.pdb:0.0816300000	2za7_A.pdb:0.0520830000):0.0511195000	(1bg7_A.pdb:0.2809950000	1r03_A.pdb:0.1032060000):0.1066680000):0.0616906000	3e6s_A.pdb:0.1754660000):0.0589877000	(1z6o_A.pdb:0.3763710000	1z6o_M.pdb:0.1900080000):0.1316190000):0.1055600000	(1krq_A.pdb:0.0996220000	2jd7_A.pdb:0.1196990000):0.0000021328):0.0496396000	1vlg_A.pdb:0.1397800000):0.0719478000	1eum_A.pdb:0.0441220000):0.2615460000):0.0869110000	1nfv_A.pdb:0.2535010000):0.1409810000	(((1lko_A.pdb:0.3376990000	1yuz_A.pdb:0.4651690000):0.1328930000	3qhb_A.pdb:0.4071340000):0.1649250000	((((((((1oqu_A.pdb:0.0825830000	1r2f_A.pdb:0.0734510000):0.0534457000	1uzr_A.pdb:0.0259320000):0.1113190000	1mxr_A.pdb:0.3485470000):0.2869940000	((1jk0_A.pdb:0.3793940000	2uw2_A.pdb:0.2636810000):0.0722218000	1w68_A.pdb:0.1388190000):0.1294760000):0.1022540000	3ee4_A.pdb:0.3020640000):0.1262750000	((2inc_B.pdb:0.2858330000	(2inp_C.pdb:0.4079190000	1mty_B.pdb:0.6219510000):0.1781150000):0.1983980000	(1mty_D.pdb:0.3832520000	3dhg_A.pdb:0.5104960000):0.2024650000):0.4102490000):0.0953454000	((2uw1_A.pdb:0.0836860000	2uw1_B.pdb:0.1044160000):0.0689285000	1afr_A.pdb:0.1123560000):0.2718480000):0.0620957000	1za0_A.pdb:0.3513350000):0.5267520000):0.0500261000):0.0609169000):0.0221703000	2vzb_A.pdb:0.3749180000):0.0152319000	(((1dps_A.pdb:0.1839530000	1jts_A.pdb:0.0550170000):0.0744139000	1o9r_A.pdb:0.1042530000):0.2081590000	(1tjo_A.pdb:0.0528680000	1tk6_A.pdb:0.0308950000):0.2015330000):0.1183770000):0.0337140000	(2fjc_A.pdb:0.1020560000	1uvh_A.pdb:0.2704360000):0.0299574000):0.0339181000):0.0463013000	(1ji4_A.pdb:0.1859960000	2fzf_A.pdb:0.9276410000):0.0781812000):0.0395605000):0.0991068000);
(1ji5_A.pdb:0.1129040000	1jig_A.pdb:0.1061230000	(1n1q_A.pdb:0.0000030000	((((2chp_A.pdb:0.1301200000	(((2fzf_A.pdb:0.5552860000	((1lko_A.pdb:0.4353300000	1yuz_A.pdb:0.4471000000):0.1178740000	3qhb_A.pdb:0.4307620000):0.2446510000):0.0322556000	1otk_A.pdb:0.6899530000):0.0827655000	((((((1bcf_A.pdb:0.0491080000	3e1q_A.pdb:0.0804070000):0.0367625000	2fkz_A.pdb:0.0228660000):0.0000024502	1jgc_A.pdb:0.2166040000):0.1650400000	(((((((((1lb3_A.pdb:0.0386580000	2za7_A.pdb:0.0887420000):0.0373307000	1bg7_A.pdb:0.2840640000):0.0693640000	1r03_A.pdb:0.0373030000):0.1321600000	(1z6o_A.pdb:0.4411320000	1z6o_M.pdb:0.2205240000):0.0535098000):0.1036530000	1vlg_A.pdb:0.1606910000):0.0136532000	2jd7_A.pdb:0.0608460000):0.0215047000	1krq_A.pdb:0.1207470000):0.0300295000	3e6s_A.pdb:0.2208200000):0.0412608000	1eum_A.pdb:0.0810670000):0.1179570000):0.1413800000	1nfv_A.pdb:0.2374390000):0.0397094000	((((((((1oqu_A.pdb:0.0463380000	1r2f_A.pdb:0.0903620000):0.0012400400	1uzr_A.pdb:0.0874680000):0.2067000000	1mxr_A.pdb:0.4127890000):0.1817180000	((1jk0_A.pdb:0.3105440000	2uw2_A.pdb:0.2393220000):0.1010360000	1w68_A.pdb:0.1261160000):0.1190730000):0.1716410000	3ee4_A.pdb:0.4132020000):0.1056460000	((2inc_B.pdb:0.4863940000	(2inp_C.pdb:0.4896320000	1mty_B.pdb:0.7474910000):0.1259980000):0.1532670000	(1mty_D.pdb:0.2315590000	3dhg_A.pdb:0.4594100000):0.1301180000):0.4080160000):0.0485797000	((2uw1_A.pdb:0.0325230000	2uw1_B.pdb:0.0848160000):0.1531410000	1afr_A.pdb:0.1070710000):0.3789870000):0.1613110000	1za0_A.pdb:0.3507720000):0.3771510000):0.0855695000):0.1185250000):0.0216563000	(1ji4_A.pdb:0.1080780000	2fjc_A.pdb:0.0565600000):0.0455265000):0.0000021412	(1uvh_A.pdb:0.2035490000	2vzb_A.pdb:0.3532570000):0.1556160000):0.0587338000	((1qgh_A.pdb:0.0167020000	2ux1_A.pdb:0.1559110000):0.1581020000	(((1dps_A.pdb:0.0958070000	1jts_A.pdb:0.0733740000):0.2269550000	1o9r_A.pdb:0.0410450000):0.1087380000	(1tjo_A.pdb:0.0841630000	1tk6_A.pdb:0.0341480000):0.1520650000):0.1382730000):0.0495916000):0.0886728000):0.0600932000);
(1ji5_A.pdb:0.1994090000	1jig_A.pdb:0.0160650000	(1n1q_A.pdb:0.0519600000	((2chp_A.pdb:0.0792880000	(((1ji4_A.pdb:0.1193510000	2fzf_A.pdb:0.9900370000):0.0547425000	(2fjc_A.pdb:0.0773180000	1uvh_A.pdb:0.5353860000):0.0316892000):0.0732649000	((((1bcf_A.pdb:0.0623180000	((3e1q_A.pdb:0.0427830000	2fkz_A.pdb:0.0511360000):0.0141001000	1jgc_A.pdb:0.1343340000):0.0158361000):0.0772885000	((((((((1lb3_A.pdb:0.0311360000	2za7_A.pdb:0.0824090000):0.0850076000	1bg7_A.pdb:0.2467990000):0.0922354000	1r03_A.pdb:0.0174570000):0.0764269000	(1z6o_A.pdb:0.3317820000	1z6o_M.pdb:0.2639230000):0.0899043000):0.0421409000	3e6s_A.pdb:0.1421090000):0.0636630000	2jd7_A.pdb:0.0659110000):0.0266021000	1krq_A.pdb:0.1100050000):0.0278206000	(1eum_A.pdb:0.0961440000	1vlg_A.pdb:0.1380690000):0.0174091000):0.1930710000):0.0907498000	1nfv_A.pdb:0.2362540000):0.1099110000	(((1lko_A.pdb:0.3527000000	1yuz_A.pdb:0.4261230000):0.2674270000	3qhb_A.pdb:0.4059290000):0.1716350000	(1otk_A.pdb:0.9755320000	((((((((1oqu_A.pdb:0.1187020000	1r2f_A.pdb:0.1354950000):0.1043050000	1uzr_A.pdb:0.0695450000):0.2945930000	1mxr_A.pdb:0.3388970000):0.2001310000	((1jk0_A.pdb:0.3065790000	2uw2_A.pdb:0.2497670000):0.1540560000	1w68_A.pdb:0.1243380000):0.2294230000):0.1515860000	((2inc_B.pdb:0.4786120000	(2inp_C.pdb:0.4223810000	1mty_B.pdb:0.6400810000):0.2122310000):0.1508620000	(1mty_D.pdb:0.5331550000	3dhg_A.pdb:0.5585690000):0.1069910000):0.2703000000):0.1198050000	3ee4_A.pdb:0.3372220000):0.1808340000	((2uw1_A.pdb:0.0836930000	2uw1_B.pdb:0.0596510000):0.0605774000	1afr_A.pdb:0.1686500000):0.4229030000):0.0790626000	1za0_A.pdb:0.6315890000):0.2359170000):0.0831781000):0.0853392000):0.1265390000):0.0079780000):0.0177779000	(((1qgh_A.pdb:0.0870120000	2ux1_A.pdb:0.0642200000):0.2222150000	2vzb_A.pdb:0.3051050000):0.0000023334	(((1dps_A.pdb:0.2176410000	1jts_A.pdb:0.0381900000):0.0726705000	1o9r_A.pdb:0.1336580000):0.1143580000	(1tjo_A.pdb:0.0606070000	1tk6_A.pdb:0.0330710000):0.1826310000):0.1645780000):0.0301595000):0.0736521000):0.0371237000);
(1ji5_A.pdb:0.1950620000	1jig_A.pdb:0.0558030000	(1n1q_A.pdb:0.0297900000	(((2chp_A.pdb:0.1463270000	(((((((1bcf_A.pdb:0.0339860000	3e1q_A.pdb:0.0809860000):0.0675794000	2fkz_A.pdb:0.0483650000):0.0483818000	1jgc_A.pdb:0.1346880000):0.0837397000	(((((((1lb3_A.pdb:0.0275420000	2za7_A.pdb:0.1115440000):0.0527940000	1bg7_A.pdb:0.2863010000):0.0320678000	1r03_A.pdb:0.0802230000):0.0672189000	3e6s_A.pdb:0.1395000000):0.0709350000	(1krq_A.pdb:0.0823260000	2jd7_A.pdb:0.0798870000):0.0151975000):0.0718241000	((1z6o_A.pdb:0.4022270000	1z6o_M.pdb:0.1391910000):0.1089640000	1vlg_A.pdb:0.0770080000):0.0557156000):0.0808686000	1eum_A.pdb:0.1101220000):0.1973360000):0.0982943000	1nfv_A.pdb:0.1959740000):0.0782722000	(((1lko_A.pdb:0.4031800000	1yuz_A.pdb:0.4897930000):0.0603513000	3qhb_A.pdb:0.5133110000):0.1490140000	((((((((1oqu_A.pdb:0.0731300000	1r2f_A.pdb:0.0897400000):0.0451466000	1uzr_A.pdb:0.1124300000):0.1926270000	1mxr_A.pdb:0.3204560000):0.1448280000	((1jk0_A.pdb:0.2603450000	2uw2_A.pdb:0.1891250000):0.1539900000	1w68_A.pdb:0.1494080000):0.1893820000):0.0816358000	3ee4_A.pdb:0.4773840000):0.1867790000	(2inc_B.pdb:0.4714370000	((2inp_C.pdb:0.4972150000	1mty_B.pdb:0.6687630000):0.3261240000	(1mty_D.pdb:0.4600760000	3dhg_A.pdb:0.3889140000):0.2069960000):0.0684098000):0.2965770000):0.1329180000	((2uw1_A.pdb:0.0051050000	2uw1_B.pdb:0.0986550000):0.1028550000	1afr_A.pdb:0.1521850000):0.3031100000):0.1251020000	1za0_A.pdb:0.4416000000):0.5376280000):0.0292555000):0.0063562100	1otk_A.pdb:1.1980370000):0.1003170000):0.0000021644	(((1ji4_A.pdb:0.1421230000	2fzf_A.pdb:0.6913470000):0.0400275000	2fjc_A.pdb:0.0568400000):0.0294394000	1uvh_A.pdb:0.2684390000):0.0437177000):0.0466404000	(((1qgh_A.pdb:0.0484040000	2ux1_A.pdb:0.2588230000):0.1250850000	2vzb_A.pdb:0.3740850000):0.0000020440	(((1dps_A.pdb:0.0936080000	1jts_A.pdb:0.1079930000):0.0770665000	1o9r_A.pdb:0.0981660000):0.1205730000	(1tjo_A.pdb:0.0956580000	1tk6_A.pdb:0.0223280000):0.1602250000):0.0862425000):0.0279355000):0.0410707000):0.0646670000);
(1ji5_A.pdb:0.1114370000	1jig_A.pdb:0.0516940000	(1n1q_A.pdb:0.0449750000	(((2chp_A.pdb:0.1608830000	(((1qgh_A.pdb:0.1606250000	2ux1_A.pdb:0.1164310000):0.0913140000	((((((2fzf_A.pdb:0.4984780000	1yuz_A.pdb:0.3852640000):0.2722330000	1lko_A.pdb:0.3178270000):0.0764103000	3qhb_A.pdb:0.4369100000):0.3381600000	((((1bcf_A.pdb:0.0383280000	3e1q_A.pdb:0.0681570000):0.0354670000	(2fkz_A.pdb:0.0640510000	1jgc_A.pdb:0.1888060000):0.0230153000):0.0827604000	1nfv_A.pdb:0.2662960000):0.1857550000	((((((1lb3_A.pdb:0.0270540000	2za7_A.pdb:0.0885250000):0.0223349000	1bg7_A.pdb:0.2101920000):0.1100930000	1r03_A.pdb:0.0353470000):0.0948063000	3e6s_A.pdb:0.2761240000):0.1063270000	(1z6o_A.pdb:0.3618630000	1z6o_M.pdb:0.2124420000):0.0526752000):0.0316901000	(((1eum_A.pdb:0.1924420000	1krq_A.pdb:0.1011960000):0.0578615000	2jd7_A.pdb:0.1110690000):0.0568204000	1vlg_A.pdb:0.1364330000):0.0463052000):0.1197170000):0.0501653000):0.0429432000	1otk_A.pdb:0.8921980000):0.0601839000	((((((((1oqu_A.pdb:0.1137620000	1r2f_A.pdb:0.0706980000):0.0269589000	1uzr_A.pdb:0.1086040000):0.3333820000	1mxr_A.pdb:0.3485250000):0.1262870000	((1jk0_A.pdb:0.3675830000	2uw2_A.pdb:0.2157420000):0.1135810000	1w68_A.pdb:0.1295460000):0.1130450000):0.0950195000	3ee4_A.pdb:0.3904330000):0.0704652000	(2uw1_A.pdb:0.0251380000	(2uw1_B.pdb:0.0202210000	1afr_A.pdb:0.1810200000):0.0641996000):0.3721560000):0.0175910000	1za0_A.pdb:0.5124260000):0.0441001000	(2inc_B.pdb:0.3880980000	((2inp_C.pdb:0.4782180000	1mty_B.pdb:0.5704230000):0.1695500000	(1mty_D.pdb:0.4637070000	3dhg_A.pdb:0.5010510000):0.3286160000):0.0382837000):0.3463650000):0.5378960000):0.0517959000):0.0330183000	1ji4_A.pdb:0.1790150000):0.0289812000):0.0155981000	2fjc_A.pdb:0.1632470000):0.0209192000	(((((1dps_A.pdb:0.1369510000	1jts_A.pdb:0.0762080000):0.0715137000	1o9r_A.pdb:0.1225720000):0.1199110000	(1tjo_A.pdb:0.0832070000	1tk6_A.pdb:0.0093850000):0.1329520000):0.0420236000	1uvh_A.pdb:0.3166020000):0.0870448000	2vzb_A.pdb:0.3072380000):0.0625811000):0.1225240000):0.0455056000);
(1ji5_A.pdb:0.0805390000	((1jig_A.pdb:0.0920700000	1n1q_A.pdb:0.0395670000):0.0432751000	((((2chp_A.pdb:0.0399100000	(((((1bcf_A.pdb:0.0412070000	3e1q_A.pdb:0.0603920000):0.0501042000	(2fkz_A.pdb:0.0163180000	1jgc_A.pdb:0.1394540000):0.0089758300):0.1333740000	((((((((1lb3_A.pdb:0.0206640000	2za7_A.pdb:0.0577660000):0.1104940000	(1bg7_A.pdb:0.3226290000	1r03_A.pdb:0.0742180000):0.0995213000):0.0364442000	3e6s_A.pdb:0.1436840000):0.0461479000	(1z6o_A.pdb:0.2992070000	1z6o_M.pdb:0.2221110000):0.0939299000):0.1431630000	2jd7_A.pdb:0.0604950000):0.0094058500	1krq_A.pdb:0.1174260000):0.0496158000	1vlg_A.pdb:0.0936930000):0.0451567000	1eum_A.pdb:0.1383560000):0.0513664000):0.0857210000	1nfv_A.pdb:0.1406490000):0.1315190000	(((1lko_A.pdb:0.3008660000	1yuz_A.pdb:0.6724340000):0.0960936000	3qhb_A.pdb:0.4405740000):0.2367410000	(1otk_A.pdb:0.8002150000	(((((((1oqu_A.pdb:0.0888450000	1r2f_A.pdb:0.1493400000):0.0856628000	1uzr_A.pdb:0.1127770000):0.1633270000	1mxr_A.pdb:0.4727420000):0.2151360000	((1jk0_A.pdb:0.3833010000	2uw2_A.pdb:0.2558370000):0.1207680000	1w68_A.pdb:0.0924640000):0.1283620000):0.1133590000	(3ee4_A.pdb:0.3566770000	((2inc_B.pdb:0.4142930000	(2inp_C.pdb:0.3131380000	1mty_B.pdb:0.7319760000):0.1933290000):0.1334770000	(1mty_D.pdb:0.4955270000	3dhg_A.pdb:0.3688410000):0.3072700000):0.1393650000):0.0967947000):0.3182450000	((2uw1_A.pdb:0.0481260000	2uw1_B.pdb:0.0559070000):0.1086610000	1afr_A.pdb:0.1117630000):0.2435370000):0.1295260000	1za0_A.pdb:0.5889330000):0.3816210000):0.1178470000):0.0131962000):0.1423610000):0.0151924000	(((1qgh_A.pdb:0.1163340000	2ux1_A.pdb:0.0586130000):0.2599570000	(((1dps_A.pdb:0.1114310000	1jts_A.pdb:0.0644500000):0.0761494000	1o9r_A.pdb:0.0380810000):0.1090610000	(1tjo_A.pdb:0.0839270000	1tk6_A.pdb:0.0246960000):0.0584240000):0.1762190000):0.0000028882	2vzb_A.pdb:0.2005420000):0.0254380000):0.0000028368	1uvh_A.pdb:0.4426090000):0.0163499000	2fjc_A.pdb:0.0812660000):0.0443281000):0.0280645000	(1ji4_A.pdb:0.0387490000	2fzf_A.pdb:0.7934080000):0.0240403000);
(1ji5_A.pdb:0.1560520000	1jig_A.pdb:0.0729720000	(1n1q_A.pdb:0.0000020000	((2chp_A.pdb:0.0569420000	2fzf_A.pdb:0.8968550000):0.0814908000	(((1qgh_A.pdb:0.0826300000	2ux1_A.pdb:0.1380600000):0.1578300000	2vzb_A.pdb:0.3724390000):0.0000027046	((((1ji4_A.pdb:0.1153490000	2fjc_A.pdb:0.1259560000):0.0201217000	1uvh_A.pdb:0.3806570000):0.0000023493	((((((1bcf_A.pdb:0.0443170000	(3e1q_A.pdb:0.0483420000	2fkz_A.pdb:0.0363140000):0.0234483000):0.1105650000	1jgc_A.pdb:0.1601910000):0.1074050000	(((((((1lb3_A.pdb:0.0357530000	(1bg7_A.pdb:0.1995930000	1r03_A.pdb:0.0803220000):0.0369237000):0.0571627000	2za7_A.pdb:0.0398160000):0.0815301000	3e6s_A.pdb:0.1558720000):0.0984261000	(1z6o_A.pdb:0.4999580000	1z6o_M.pdb:0.2099830000):0.1090980000):0.0521586000	(1krq_A.pdb:0.0977440000	2jd7_A.pdb:0.1423870000):0.0337249000):0.0293632000	1vlg_A.pdb:0.1076220000):0.0478026000	1eum_A.pdb:0.1490510000):0.1891420000):0.0393940000	((1lko_A.pdb:0.2610570000	1yuz_A.pdb:0.5827290000):0.1659050000	3qhb_A.pdb:0.6122270000):0.1377430000):0.0400548000	1nfv_A.pdb:0.3160550000):0.0300132000	(1otk_A.pdb:0.9884930000	(((((((1oqu_A.pdb:0.1438750000	1r2f_A.pdb:0.0585290000):0.0906086000	1uzr_A.pdb:0.0597940000):0.3023110000	1mxr_A.pdb:0.3719590000):0.1259570000	(((1jk0_A.pdb:0.4342150000	2uw2_A.pdb:0.3291580000):0.1929420000	1w68_A.pdb:0.1303670000):0.0843157000	((2inc_B.pdb:0.3913960000	(2inp_C.pdb:0.3848770000	1mty_B.pdb:0.6294560000):0.2478220000):0.2128680000	(1mty_D.pdb:0.5483300000	3dhg_A.pdb:0.5311580000):0.2132550000):0.2686030000):0.0858420000):0.1234970000	3ee4_A.pdb:0.5795610000):0.0852007000	((2uw1_A.pdb:0.0541640000	2uw1_B.pdb:0.1215090000):0.0828274000	1afr_A.pdb:0.1800370000):0.6000090000):0.1766770000	1za0_A.pdb:0.4546950000):0.4931330000):0.1679690000):0.2068140000):0.0300263000	(((1dps_A.pdb:0.1835120000	1jts_A.pdb:0.0668410000):0.1325910000	1o9r_A.pdb:0.1461590000):0.1505240000	(1tjo_A.pdb:0.0527950000	1tk6_A.pdb:0.0452440000):0.1437240000):0.1572570000):0.0093316700):0.0244826000):0.0671468000):0.0496332000);
(1ji5_A.pdb:0.2107420000	1jig_A.pdb:0.0717350000	(1n1q_A.pdb:0.0286640000	(((2chp_A.pdb:0.1066950000	(((2fzf_A.pdb:0.6199410000	(((1bcf_A.pdb:0.0420640000	(3e1q_A.pdb:0.0354100000	(2fkz_A.pdb:0.0175460000	1jgc_A.pdb:0.1866220000):0.0278305000):0.0631426000):0.1620830000	(((((1lb3_A.pdb:0.0554920000	2za7_A.pdb:0.0836620000):0.0390163000	(1bg7_A.pdb:0.2931860000	1r03_A.pdb:0.0506850000):0.0721534000):0.0688754000	3e6s_A.pdb:0.3218770000):0.1109660000	(1z6o_A.pdb:0.5168720000	1z6o_M.pdb:0.2326130000):0.0738994000):0.0706463000	((1eum_A.pdb:0.0969870000	(1krq_A.pdb:0.0855680000	2jd7_A.pdb:0.1331710000):0.0364977000):0.0554250000	1vlg_A.pdb:0.1662480000):0.0537858000):0.1082580000):0.0693715000	((1lko_A.pdb:0.3665900000	3qhb_A.pdb:0.4460120000):0.0645790000	1yuz_A.pdb:0.4384900000):0.2430960000):0.0307033000):0.0312899000	1nfv_A.pdb:0.2654660000):0.0709478000	(1otk_A.pdb:1.2068820000	((((((((1oqu_A.pdb:0.0641280000	1r2f_A.pdb:0.0799960000):0.0552517000	1uzr_A.pdb:0.0423670000):0.1998070000	1mxr_A.pdb:0.4242270000):0.1586720000	((1jk0_A.pdb:0.4168740000	2uw2_A.pdb:0.2753540000):0.1005970000	1w68_A.pdb:0.1446050000):0.1809190000):0.1180600000	((2inc_B.pdb:0.5204590000	(2inp_C.pdb:0.3831910000	1mty_B.pdb:0.8554620000):0.2038500000):0.1061350000	(1mty_D.pdb:0.3944030000	3dhg_A.pdb:0.4806600000):0.2818280000):0.3800340000):0.1726180000	3ee4_A.pdb:0.1829470000):0.1935010000	((2uw1_A.pdb:0.0859480000	2uw1_B.pdb:0.0899330000):0.0294209000	1afr_A.pdb:0.1451380000):0.4708380000):0.1176930000	1za0_A.pdb:0.5959270000):0.2497850000):0.0947131000):0.1551570000):0.0001744850	(((1qgh_A.pdb:0.1112920000	2ux1_A.pdb:0.1821470000):0.1373790000	1ji4_A.pdb:0.1206330000):0.1190040000	2fjc_A.pdb:0.0438360000):0.0974760000):0.0339104000	(((((1dps_A.pdb:0.2427420000	1jts_A.pdb:0.0999070000):0.1479160000	1o9r_A.pdb:0.1186550000):0.1272250000	(1tjo_A.pdb:0.1547290000	1tk6_A.pdb:0.0099010000):0.1926790000):0.0919733000	1uvh_A.pdb:0.3459200000):0.0844657000	2vzb_A.pdb:0.3210700000):0.0938043000):0.0830031000):0.0749901000);
(1ji5_A.pdb:0.1416980000	1jig_A.pdb:0.0166030000	(1n1q_A.pdb:0.0081560000	((2chp_A.pdb:0.1265140000	((((1ji4_A.pdb:0.1242100000	2fzf_A.pdb:0.6413910000):0.0521451000	2fjc_A.pdb:0.0994360000):0.0139990000	1uvh_A.pdb:0.3666380000):0.0000022029	(((((1bcf_A.pdb:0.0802060000	(3e1q_A.pdb:0.0667770000	(2fkz_A.pdb:0.0000030000	1jgc_A.pdb:0.1753200000):0.0325724000):0.0253855000):0.0949415000	((((((((1lb3_A.pdb:0.0594460000	(2za7_A.pdb:0.0137280000	3e6s_A.pdb:0.1939020000):0.0836120000):0.0732604000	1bg7_A.pdb:0.3031820000):0.0614699000	1r03_A.pdb:0.0652620000):0.1674470000	(1z6o_A.pdb:0.5238300000	1z6o_M.pdb:0.1146240000):0.1335310000):0.1110590000	2jd7_A.pdb:0.1314860000):0.0008035980	1krq_A.pdb:0.0798570000):0.0283131000	1vlg_A.pdb:0.1650640000):0.0446507000	1eum_A.pdb:0.1200290000):0.1736160000):0.0785331000	(1lko_A.pdb:0.1493020000	(1yuz_A.pdb:0.4883680000	3qhb_A.pdb:0.6629880000):0.0929211000):0.4119670000):0.0339552000	1nfv_A.pdb:0.3867090000):0.0649583000	(1otk_A.pdb:1.0489530000	((((((((1oqu_A.pdb:0.1038960000	1r2f_A.pdb:0.1028240000):0.1035590000	1uzr_A.pdb:0.0179030000):0.1511770000	1mxr_A.pdb:0.3902310000):0.1149560000	((1jk0_A.pdb:0.3941920000	1w68_A.pdb:0.1510880000):0.0805517000	2uw2_A.pdb:0.2881080000):0.1119670000):0.0545456000	((2inc_B.pdb:0.5563260000	(2inp_C.pdb:0.4124830000	1mty_B.pdb:0.6077580000):0.2111650000):0.0937318000	(1mty_D.pdb:0.3377960000	3dhg_A.pdb:0.6471770000):0.1507670000):0.4009390000):0.1481540000	3ee4_A.pdb:0.2891380000):0.2380580000	((2uw1_A.pdb:0.0275800000	2uw1_B.pdb:0.1350030000):0.1351290000	1afr_A.pdb:0.1117580000):0.3868980000):0.1361810000	1za0_A.pdb:0.5544530000):0.2725270000):0.1293490000):0.0967616000):0.0315762000):0.0392555000	(((1qgh_A.pdb:0.0860540000	2ux1_A.pdb:0.0676150000):0.1875410000	(((1dps_A.pdb:0.1023330000	1jts_A.pdb:0.0833680000):0.1540110000	1o9r_A.pdb:0.0613230000):0.1318430000	(1tjo_A.pdb:0.0794590000	1tk6_A.pdb:0.0127150000):0.2070590000):0.0637103000):0.0052513800	2vzb_A.pdb:0.3855460000):0.0295423000):0.0963261000):0.0483498000);
(1ji5_A.pdb:0.1594300000	(1jig_A.pdb:0.0600480000	1n1q_A.pdb:0.0362590000):0.0658928000	(((2chp_A.pdb:0.0961240000	((1ji4_A.pdb:0.1770170000	(2fzf_A.pdb:0.7718620000	((((1bcf_A.pdb:0.0540420000	3e1q_A.pdb:0.1024050000):0.0543486000	(2fkz_A.pdb:0.0702980000	1jgc_A.pdb:0.2439080000):0.0306036000):0.1009760000	(((((((1lb3_A.pdb:0.0575340000	2za7_A.pdb:0.1068410000):0.0533276000	(1bg7_A.pdb:0.2596050000	1r03_A.pdb:0.1301230000):0.0581777000):0.0880611000	(1z6o_A.pdb:0.4540690000	1z6o_M.pdb:0.2239320000):0.1409640000):0.0956813000	3e6s_A.pdb:0.1528170000):0.1264990000	(1krq_A.pdb:0.0823480000	2jd7_A.pdb:0.0622940000):0.0000022066):0.0497017000	1vlg_A.pdb:0.2547970000):0.0303794000	1eum_A.pdb:0.0691430000):0.1552750000):0.0873927000	1nfv_A.pdb:0.2669310000):0.1703010000):0.0607340000):0.0000024469	(2fjc_A.pdb:0.0647660000	1uvh_A.pdb:0.3233330000):0.0106331000):0.0720454000):0.0434635000	((1qgh_A.pdb:0.1021070000	2ux1_A.pdb:0.1166380000):0.1256690000	((((1dps_A.pdb:0.1251330000	1jts_A.pdb:0.1124810000):0.1444410000	1o9r_A.pdb:0.0573040000):0.1491280000	(1tjo_A.pdb:0.0554060000	1tk6_A.pdb:0.0519440000):0.1385750000):0.1032460000	2vzb_A.pdb:0.3414560000):0.0033775500):0.0215832000):0.0000020648	(((1lko_A.pdb:0.3989740000	1yuz_A.pdb:0.5197730000):0.2230240000	3qhb_A.pdb:0.3767570000):0.1171240000	(1otk_A.pdb:1.0790560000	((((((((1oqu_A.pdb:0.1059610000	1r2f_A.pdb:0.0715200000):0.0405927000	1uzr_A.pdb:0.1065580000):0.2758190000	1mxr_A.pdb:0.3436070000):0.1947600000	((1jk0_A.pdb:0.4846020000	2uw2_A.pdb:0.1940710000):0.0874770000	1w68_A.pdb:0.1178940000):0.1148630000):0.2377890000	3ee4_A.pdb:0.3530860000):0.1726430000	((2inc_B.pdb:0.2988480000	(2inp_C.pdb:0.3794480000	1mty_B.pdb:0.9436210000):0.1402360000):0.2173620000	(1mty_D.pdb:0.3145120000	3dhg_A.pdb:0.4959040000):0.2193920000):0.2569300000):0.1801710000	((2uw1_A.pdb:0.0277290000	2uw1_B.pdb:0.0948810000):0.1023700000	1afr_A.pdb:0.1448000000):0.3511820000):0.1299300000	1za0_A.pdb:0.5029300000):0.1858980000):0.1725790000):0.1339060000):0.0431755000);
(1ji5_A.pdb:0.2193200000	1jig_A.pdb:0.0701580000	(1n1q_A.pdb:0.0372510000	((2chp_A.pdb:0.1575220000	(((2fzf_A.pdb:0.4743780000	((1bcf_A.pdb:0.0310730000	((3e1q_A.pdb:0.1226700000	2fkz_A.pdb:0.0604860000):0.0730521000	1jgc_A.pdb:0.2366010000):0.0161741000):0.1660710000	((((((1lb3_A.pdb:0.0476450000	1r03_A.pdb:0.1687080000):0.0192798000	1bg7_A.pdb:0.2911560000):0.0284778000	2za7_A.pdb:0.0816160000):0.0515499000	3e6s_A.pdb:0.2065520000):0.1283480000	(1z6o_A.pdb:0.3125900000	1z6o_M.pdb:0.2299620000):0.0912080000):0.0737289000	((1eum_A.pdb:0.1302920000	(1krq_A.pdb:0.1063060000	2jd7_A.pdb:0.0539600000):0.0824551000):0.0434880000	1vlg_A.pdb:0.1150560000):0.0492465000):0.0942858000):0.0332548000):0.0227191000	1nfv_A.pdb:0.3005150000):0.0092931900	(((1lko_A.pdb:0.3832090000	1yuz_A.pdb:0.4272250000):0.0424216000	3qhb_A.pdb:0.4538440000):0.1650100000	(1otk_A.pdb:0.7109120000	((((((((1oqu_A.pdb:0.1180660000	1r2f_A.pdb:0.1513390000):0.0240146000	1uzr_A.pdb:0.0712050000):0.2638100000	1mxr_A.pdb:0.3228010000):0.2454380000	(1jk0_A.pdb:0.4571990000	(2uw2_A.pdb:0.2773850000	1w68_A.pdb:0.0866260000):0.1444330000):0.0815017000):0.0651047000	((2inc_B.pdb:0.3315170000	(2inp_C.pdb:0.3461690000	1mty_B.pdb:0.7847040000):0.2391360000):0.1592970000	(1mty_D.pdb:0.6296970000	3dhg_A.pdb:0.4141330000):0.2611960000):0.2712480000):0.1339560000	3ee4_A.pdb:0.2942430000):0.2199570000	((2uw1_A.pdb:0.0459440000	2uw1_B.pdb:0.1119330000):0.0431483000	1afr_A.pdb:0.2253540000):0.3517100000):0.0617185000	1za0_A.pdb:0.3941700000):0.3101240000):0.1632710000):0.1688350000):0.2000650000):0.0000020084	((((1qgh_A.pdb:0.1140170000	2ux1_A.pdb:0.1954830000):0.1849020000	1ji4_A.pdb:0.1388570000):0.0806743000	2fjc_A.pdb:0.0809720000):0.0306599000	(((((1dps_A.pdb:0.0829800000	1jts_A.pdb:0.0725550000):0.1420000000	1o9r_A.pdb:0.1431330000):0.1364780000	(1tjo_A.pdb:0.1122790000	1tk6_A.pdb:0.0331510000):0.1166470000):0.1229530000	1uvh_A.pdb:0.2089760000):0.0817703000	2vzb_A.pdb:0.4603880000):0.0676273000):0.0287317000):0.0894985000):0.0631293000);
(1ji5_A.pdb:0.1212610000	1jig_A.pdb:0.0941340000	(1n1q_A.pdb:0.0337860000	((2chp_A.pdb:0.0810570000	(((1ji4_A.pdb:0.0828610000	2fjc_A.pdb:0.0504250000):0.0689489000	(1uvh_A.pdb:0.2857750000	2vzb_A.pdb:0.3153210000):0.1036960000):0.0000022325	(((((2fzf_A.pdb:0.8132380000	1lko_A.pdb:0.1267320000):0.1954870000	1yuz_A.pdb:0.5536650000):0.0953876000	3qhb_A.pdb:0.4323940000):0.2126450000	(((((1bcf_A.pdb:0.0474490000	3e1q_A.pdb:0.0797580000):0.0304269000	2fkz_A.pdb:0.0437450000):0.0544440000	1jgc_A.pdb:0.1732570000):0.0718364000	(((((((((1lb3_A.pdb:0.0850710000	2za7_A.pdb:0.0392640000):0.0827910000	1r03_A.pdb:0.0700570000):0.0518728000	1bg7_A.pdb:0.2367200000):0.1348680000	(1z6o_A.pdb:0.3926350000	1z6o_M.pdb:0.2371190000):0.0901969000):0.0666336000	1vlg_A.pdb:0.0430140000):0.0518120000	2jd7_A.pdb:0.0731490000):0.0301868000	1krq_A.pdb:0.1204170000):0.0316614000	3e6s_A.pdb:0.2063110000):0.0339581000	1eum_A.pdb:0.0748280000):0.1615860000):0.1633680000	1nfv_A.pdb:0.2063630000):0.1318640000):0.0304750000	(1otk_A.pdb:0.7609560000	(((((((1oqu_A.pdb:0.0674550000	(1r2f_A.pdb:0.0884590000	1uzr_A.pdb:0.1093690000):0.0247621000):0.3008540000	1mxr_A.pdb:0.3859890000):0.1620600000	(2inc_B.pdb:0.4954270000	(((2inp_C.pdb:0.3136510000	1mty_B.pdb:0.6808150000):0.4203160000	1mty_D.pdb:0.4786510000):0.0806437000	3dhg_A.pdb:0.4847330000):0.1760360000):0.3408380000):0.0620180000	((1jk0_A.pdb:0.3696710000	2uw2_A.pdb:0.2424440000):0.1208440000	1w68_A.pdb:0.0681610000):0.0783844000):0.1636950000	3ee4_A.pdb:0.4332930000):0.2370350000	((2uw1_A.pdb:0.0509090000	2uw1_B.pdb:0.0748830000):0.0744546000	1afr_A.pdb:0.1162330000):0.4328580000):0.1473000000	1za0_A.pdb:0.4103730000):0.4505090000):0.1078310000):0.1778810000):0.0242540000):0.0213811000	((1qgh_A.pdb:0.0923580000	2ux1_A.pdb:0.1626110000):0.1183290000	(((1dps_A.pdb:0.0983400000	1jts_A.pdb:0.0484040000):0.0999532000	1o9r_A.pdb:0.0963440000):0.1206540000	(1tjo_A.pdb:0.0717190000	1tk6_A.pdb:0.0219880000):0.1886800000):0.0664315000):0.0284018000):0.0000020294):0.0604484000);
(1ji5_A.pdb:0.1105900000	(((1jig_A.pdb:0.1076190000	1n1q_A.pdb:0.0171750000):0.0817128000	((2chp_A.pdb:0.1429150000	(1ji4_A.pdb:0.0928280000	(2fzf_A.pdb:0.6643730000	(((((1bcf_A.pdb:0.0430250000	(3e1q_A.pdb:0.0414250000	2fkz_A.pdb:0.0376130000):0.0274631000):0.1093240000	1jgc_A.pdb:0.1963270000):0.1297060000	((((((((1lb3_A.pdb:0.0547150000	2za7_A.pdb:0.0667260000):0.0972659000	1r03_A.pdb:0.0797800000):0.0471312000	1bg7_A.pdb:0.1898240000):0.1004490000	3e6s_A.pdb:0.2201190000):0.0601621000	(1z6o_A.pdb:0.3475240000	1z6o_M.pdb:0.1987800000):0.1051280000):0.0701884000	(1krq_A.pdb:0.1047460000	2jd7_A.pdb:0.1342000000):0.0952489000):0.0170593000	1vlg_A.pdb:0.1245100000):0.0316066000	1eum_A.pdb:0.1389930000):0.0565707000):0.1178030000	1nfv_A.pdb:0.2469530000):0.0474119000	((1lko_A.pdb:0.3412380000	(1yuz_A.pdb:0.5020440000	3qhb_A.pdb:0.4017840000):0.0924867000):0.2720340000	(1otk_A.pdb:0.8413260000	((((((((1oqu_A.pdb:0.1310940000	1r2f_A.pdb:0.1098090000):0.0499641000	1uzr_A.pdb:0.0732590000):0.3085380000	1mxr_A.pdb:0.4401480000):0.1084270000	((1jk0_A.pdb:0.5162870000	2uw2_A.pdb:0.2729850000):0.1185530000	1w68_A.pdb:0.1102190000):0.1022710000):0.0834387000	((2inc_B.pdb:0.5633020000	(2inp_C.pdb:0.4199270000	1mty_B.pdb:0.8875760000):0.1241430000):0.2445370000	(1mty_D.pdb:0.5099820000	3dhg_A.pdb:0.5134030000):0.2544320000):0.2386510000):0.1890590000	3ee4_A.pdb:0.3101940000):0.1563960000	((2uw1_A.pdb:0.0670910000	2uw1_B.pdb:0.1022830000):0.1556340000	1afr_A.pdb:0.0503120000):0.5074220000):0.1295720000	1za0_A.pdb:0.4132020000):0.4566620000):0.1006810000):0.0759773000):0.0732792000):0.0855627000):0.0237688000):0.0219533000	(2fjc_A.pdb:0.0707090000	1uvh_A.pdb:0.4117780000):0.0305566000):0.0245343000):0.0320288000	((1qgh_A.pdb:0.1193410000	2ux1_A.pdb:0.1123460000):0.1537040000	(((1dps_A.pdb:0.1214070000	1jts_A.pdb:0.0628920000):0.1508440000	1o9r_A.pdb:0.0338880000):0.1164010000	(1tjo_A.pdb:0.0688590000	1tk6_A.pdb:0.0584680000):0.1570920000):0.1268130000):0.0223267000):0.0046014900	2vzb_A.pdb:0.3634050000);
(1ji5_A.pdb:0.1500330000	1jig_A.pdb:0.1119640000	(1n1q_A.pdb:0.0040610000	(((2chp_A.pdb:0.0615830000	((1qgh_A.pdb:0.0966600000	2ux1_A.pdb:0.0882560000):0.0924573000	1ji4_A.pdb:0.0792160000):0.1530320000):0.0401571000	(((((1dps_A.pdb:0.1387840000	1jts_A.pdb:0.0558510000):0.0759281000	1o9r_A.pdb:0.1092890000):0.1284110000	(1tjo_A.pdb:0.0541470000	1tk6_A.pdb:0.0297850000):0.2710940000):0.0754175000	(1uvh_A.pdb:0.2909570000	2vzb_A.pdb:0.3518430000):0.0691261000):0.0432554000	(((((2fzf_A.pdb:0.7915830000	1yuz_A.pdb:0.2891390000):0.1688100000	1lko_A.pdb:0.4713490000):0.0518055000	3qhb_A.pdb:0.5408600000):0.1656700000	(((1bcf_A.pdb:0.0479740000	(3e1q_A.pdb:0.0274560000	(2fkz_A.pdb:0.0000020000	1jgc_A.pdb:0.1316780000):0.0208107000):0.0069962600):0.1454990000	((((((1lb3_A.pdb:0.0395050000	2za7_A.pdb:0.0509610000):0.0885916000	1r03_A.pdb:0.0374660000):0.0413472000	1bg7_A.pdb:0.2215450000):0.0627148000	3e6s_A.pdb:0.2272270000):0.0454380000	(1z6o_A.pdb:0.4317140000	1z6o_M.pdb:0.2741080000):0.1453570000):0.0868166000	(((1eum_A.pdb:0.1066170000	1krq_A.pdb:0.0399910000):0.0287206000	2jd7_A.pdb:0.0796730000):0.0554686000	1vlg_A.pdb:0.1527810000):0.0354824000):0.0861618000):0.1433170000	1nfv_A.pdb:0.2595110000):0.0643716000):0.0429705000	(1otk_A.pdb:0.7370350000	((((((((1oqu_A.pdb:0.1269010000	1r2f_A.pdb:0.0951180000):0.0679531000	1uzr_A.pdb:0.0413000000):0.1301710000	1mxr_A.pdb:0.3227460000):0.1325580000	((1jk0_A.pdb:0.2681580000	2uw2_A.pdb:0.2137960000):0.1584410000	1w68_A.pdb:0.0845890000):0.1600240000):0.1650110000	(2inc_B.pdb:0.3553030000	((2inp_C.pdb:0.4507940000	1mty_B.pdb:0.7416050000):0.2990850000	(1mty_D.pdb:0.4719530000	3dhg_A.pdb:0.3773070000):0.1465450000):0.1224450000):0.1723660000):0.0986403000	3ee4_A.pdb:0.3706480000):0.2471770000	((2uw1_A.pdb:0.0792260000	2uw1_B.pdb:0.0375380000):0.0910990000	1afr_A.pdb:0.0715620000):0.3326740000):0.1302700000	1za0_A.pdb:0.5801960000):0.0916810000):0.1615520000):0.1329130000):0.0000029150):0.0371313000	2fjc_A.pdb:0.1483780000):0.0289156000):0.0731031000);
(1ji5_A.pdb:0.1277860000	(1jig_A.pdb:0.0730130000	(1n1q_A.pdb:0.0206680000	(2chp_A.pdb:0.1196790000	((1ji4_A.pdb:0.1045100000	(2fjc_A.pdb:0.0754170000	1uvh_A.pdb:0.4775340000):0.0335317000):0.0000022460	(((2fzf_A.pdb:0.5490050000	((1lko_A.pdb:0.4881360000	1yuz_A.pdb:0.4302380000):0.1430830000	3qhb_A.pdb:0.5295450000):0.0000022450):0.0785295000	(1otk_A.pdb:1.0150930000	((((((((1oqu_A.pdb:0.0528970000	1r2f_A.pdb:0.0975460000):0.0503418000	1uzr_A.pdb:0.1193920000):0.1899560000	1mxr_A.pdb:0.3200540000):0.0948629000	(1jk0_A.pdb:0.3415260000	(2uw2_A.pdb:0.2644030000	1w68_A.pdb:0.1181950000):0.0642850000):0.1357560000):0.1324050000	((2inc_B.pdb:0.4808530000	(2inp_C.pdb:0.2912680000	1mty_B.pdb:0.8282210000):0.1451230000):0.0922983000	(1mty_D.pdb:0.2566180000	3dhg_A.pdb:0.4912470000):0.1761150000):0.3575950000):0.1242430000	3ee4_A.pdb:0.2993440000):0.2864240000	((2uw1_A.pdb:0.0475900000	2uw1_B.pdb:0.0654380000):0.0917712000	1afr_A.pdb:0.0773680000):0.2319840000):0.0870773000	1za0_A.pdb:0.4331970000):0.4137180000):0.1255190000):0.0904021000	(((((1bcf_A.pdb:0.0461160000	3e1q_A.pdb:0.1009530000):0.0484471000	1jgc_A.pdb:0.1737870000):0.0233292000	2fkz_A.pdb:0.0194240000):0.1443510000	(((((((1lb3_A.pdb:0.0846150000	2za7_A.pdb:0.0797990000):0.0293345000	(1bg7_A.pdb:0.3935610000	1r03_A.pdb:0.0856360000):0.0300391000):0.0868453000	3e6s_A.pdb:0.1776240000):0.0691854000	(1z6o_A.pdb:0.3737810000	1z6o_M.pdb:0.1784880000):0.1294960000):0.1212980000	1krq_A.pdb:0.1169090000):0.0000023159	(2jd7_A.pdb:0.0789870000	1vlg_A.pdb:0.1217700000):0.0617243000):0.0680451000	1eum_A.pdb:0.0364760000):0.1600930000):0.0760165000	1nfv_A.pdb:0.1455720000):0.1828240000):0.1541400000):0.0412000000):0.0279802000):0.0323763000):0.0637075000	(((1qgh_A.pdb:0.1620980000	2ux1_A.pdb:0.0764040000):0.2217420000	(((1dps_A.pdb:0.1515700000	1jts_A.pdb:0.1047840000):0.1518790000	1o9r_A.pdb:0.0703020000):0.1443770000	(1tjo_A.pdb:0.0998630000	1tk6_A.pdb:0.0034930000):0.1898980000):0.0975861000):0.0104604000	2vzb_A.pdb:0.4075810000):0.0081375900);
(1ji5_A.pdb:0.1390670000	1jig_A.pdb:0.0739820000	(1n1q_A.pdb:0.0188140000	(((((2chp_A.pdb:0.1395910000	((1qgh_A.pdb:0.1814830000	2ux1_A.pdb:0.0773990000):0.1037640000	1ji4_A.pdb:0.1506200000):0.0579787000):0.0348791000	(((1dps_A.pdb:0.1373420000	1jts_A.pdb:0.0574710000):0.0660465000	1o9r_A.pdb:0.1302180000):0.1562180000	(1tjo_A.pdb:0.0431050000	1tk6_A.pdb:0.0463530000):0.1766820000):0.1377200000):0.0362212000	(1uvh_A.pdb:0.3266840000	2vzb_A.pdb:0.2836630000):0.0938307000):0.0000023891	((((((2fzf_A.pdb:0.4574380000	1lko_A.pdb:0.4318160000):0.1003700000	1yuz_A.pdb:0.5946700000):0.2885680000	(((1bcf_A.pdb:0.0579910000	(3e1q_A.pdb:0.0816190000	2fkz_A.pdb:0.0226480000):0.0364716000):0.0432050000	1jgc_A.pdb:0.1722430000):0.1050740000	((((((1lb3_A.pdb:0.0731210000	2za7_A.pdb:0.0859360000):0.1343820000	(1bg7_A.pdb:0.2437350000	1r03_A.pdb:0.0565560000):0.0400659000):0.1069550000	3e6s_A.pdb:0.2388360000):0.0850731000	2jd7_A.pdb:0.1031680000):0.0547815000	1krq_A.pdb:0.0977300000):0.0688990000	(((1z6o_A.pdb:0.5378340000	1z6o_M.pdb:0.2216660000):0.1809580000	1vlg_A.pdb:0.1630100000):0.0113155000	1eum_A.pdb:0.1563720000):0.0439856000):0.1093260000):0.0392556000):0.0365337000	3qhb_A.pdb:0.6071280000):0.0304241000	1nfv_A.pdb:0.3131090000):0.0000025098	(1otk_A.pdb:0.7750950000	((((((((1oqu_A.pdb:0.1289240000	1r2f_A.pdb:0.0642430000):0.0569954000	1uzr_A.pdb:0.0319880000):0.2090130000	1mxr_A.pdb:0.2757550000):0.2135320000	((1jk0_A.pdb:0.2893480000	2uw2_A.pdb:0.3156440000):0.0682154000	1w68_A.pdb:0.1089400000):0.0736329000):0.1094650000	(((2inc_B.pdb:0.3848070000	2inp_C.pdb:0.3630240000):0.1589300000	1mty_B.pdb:0.4052610000):0.1878160000	(1mty_D.pdb:0.4725670000	3dhg_A.pdb:0.5796660000):0.2761240000):0.3724670000):0.0333696000	3ee4_A.pdb:0.2678330000):0.0977001000	((2uw1_A.pdb:0.0824380000	2uw1_B.pdb:0.0808070000):0.0947142000	1afr_A.pdb:0.1550760000):0.3855940000):0.1332960000	1za0_A.pdb:0.5633440000):0.4827810000):0.1562590000):0.0971769000):0.0176046000	2fjc_A.pdb:0.0978020000):0.0739544000):0.0494213000);
(1ji5_A.pdb:0.0441120000	(((1jig_A.pdb:0.1188690000	2vzb_A.pdb:0.3986980000):0.0780421000	(((1n1q_A.pdb:0.0331020000	2chp_A.pdb:0.1537490000):0.0131297000	((1ji4_A.pdb:0.1138190000	2fjc_A.pdb:0.1079570000):0.0526769000	(1uvh_A.pdb:0.2282840000	2fzf_A.pdb:0.7593350000):0.1666190000):0.0073008800):0.0481287000	(1qgh_A.pdb:0.0989810000	2ux1_A.pdb:0.0897350000):0.1090050000):0.0089250000):0.0481600000	(((1dps_A.pdb:0.1932830000	1jts_A.pdb:0.1121580000):0.1076770000	1o9r_A.pdb:0.0498560000):0.2288330000	(1tjo_A.pdb:0.0450900000	1tk6_A.pdb:0.0316710000):0.0997370000):0.1372490000):0.0237318000	((((1bcf_A.pdb:0.0420230000	(3e1q_A.pdb:0.0314980000	(2fkz_A.pdb:0.0316820000	1jgc_A.pdb:0.1711560000):0.0607684000):0.0146720000):0.2474060000	(((((((1lb3_A.pdb:0.0188670000	2za7_A.pdb:0.0389230000):0.0732408000	(1r03_A.pdb:0.0565950000	3e6s_A.pdb:0.2231320000):0.0667825000):0.0464282000	1bg7_A.pdb:0.3769170000):0.0731738000	(1z6o_A.pdb:0.3476340000	1z6o_M.pdb:0.2751790000):0.0628247000):0.0714092000	2jd7_A.pdb:0.1738230000):0.0166835000	(1eum_A.pdb:0.1332630000	1krq_A.pdb:0.0746580000):0.0352384000):0.0537133000	1vlg_A.pdb:0.1066600000):0.0583803000):0.1576800000	1nfv_A.pdb:0.3597520000):0.0000029396	(((1lko_A.pdb:0.4107690000	1yuz_A.pdb:0.5280890000):0.0849808000	3qhb_A.pdb:0.4746480000):0.1274580000	(1otk_A.pdb:0.8389450000	(((((((1oqu_A.pdb:0.1127730000	1r2f_A.pdb:0.1015540000):0.0242054000	1uzr_A.pdb:0.1556410000):0.1271670000	1mxr_A.pdb:0.3831770000):0.2630820000	(((1jk0_A.pdb:0.5041500000	2uw2_A.pdb:0.3162340000):0.1060510000	1w68_A.pdb:0.0508090000):0.2090680000	(2inc_B.pdb:0.3443680000	((2inp_C.pdb:0.4165930000	1mty_B.pdb:0.8902310000):0.2294400000	(1mty_D.pdb:0.5221510000	3dhg_A.pdb:0.4079850000):0.4218680000):0.0590993000):0.2798210000):0.0516643000):0.1037710000	((2uw1_A.pdb:0.0274540000	2uw1_B.pdb:0.0901520000):0.0680092000	1afr_A.pdb:0.0947720000):0.3806520000):0.1074300000	3ee4_A.pdb:0.4876400000):0.1286670000	1za0_A.pdb:0.3077820000):0.4136940000):0.2302620000):0.2022250000):0.2073450000);
(1ji5_A.pdb:0.1196300000	1jig_A.pdb:0.0892690000	(1n1q_A.pdb:0.0000020000	((2chp_A.pdb:0.1652820000	(((1ji4_A.pdb:0.1871420000	1uvh_A.pdb:0.3028860000):0.0000021923	2fjc_A.pdb:0.0415450000):0.0721142000	(((2fzf_A.pdb:0.5444420000	(((1lb3_A.pdb:0.0651890000	(1bg7_A.pdb:0.3084100000	1r03_A.pdb:0.1461330000):0.0820151000):0.0546785000	2za7_A.pdb:0.0713260000):0.0735369000	3e6s_A.pdb:0.2221240000):0.0974932000):0.0453825000	((((((((1bcf_A.pdb:0.0726640000	3e1q_A.pdb:0.0368400000):0.0188981000	2fkz_A.pdb:0.0311970000):0.0349555000	1jgc_A.pdb:0.1422110000):0.1317960000	1nfv_A.pdb:0.1649100000):0.1880500000	1eum_A.pdb:0.1539010000):0.0481079000	(1krq_A.pdb:0.1243320000	2jd7_A.pdb:0.1347450000):0.0159543000):0.0572844000	1vlg_A.pdb:0.1434830000):0.1217590000	(1z6o_A.pdb:0.4856470000	1z6o_M.pdb:0.3223850000):0.1232890000):0.0147885000):0.0968660000	(((1lko_A.pdb:0.4598190000	1yuz_A.pdb:0.5064020000):0.0800218000	3qhb_A.pdb:0.5012340000):0.1838410000	(1otk_A.pdb:1.0106420000	((((((((1oqu_A.pdb:0.0892870000	1r2f_A.pdb:0.0497490000):0.0475916000	1uzr_A.pdb:0.1172520000):0.1183540000	1mxr_A.pdb:0.4840440000):0.1952460000	((1jk0_A.pdb:0.4659730000	2uw2_A.pdb:0.3050530000):0.1137220000	1w68_A.pdb:0.0820050000):0.1516200000):0.0539655000	3ee4_A.pdb:0.4373910000):0.1189340000	((2inc_B.pdb:0.2872050000	(1mty_D.pdb:0.4810950000	3dhg_A.pdb:0.3458300000):0.2908070000):0.0777188000	(2inp_C.pdb:0.3775410000	1mty_B.pdb:0.7304350000):0.0870148000):0.2930850000):0.0539464000	((2uw1_A.pdb:0.1048260000	2uw1_B.pdb:0.0861180000):0.0956175000	1afr_A.pdb:0.1558910000):0.4351420000):0.1036560000	1za0_A.pdb:0.4359310000):0.1946270000):0.1911650000):0.0851580000):0.1874170000):0.0174277000):0.0245329000	(((1qgh_A.pdb:0.1244130000	2ux1_A.pdb:0.1377000000):0.1048640000	(((1dps_A.pdb:0.1663480000	1jts_A.pdb:0.0542940000):0.1139950000	1o9r_A.pdb:0.1458920000):0.1004920000	(1tjo_A.pdb:0.0603120000	1tk6_A.pdb:0.0572880000):0.3867050000):0.0667492000):0.0301588000	2vzb_A.pdb:0.3442370000):0.0466660000):0.0745456000):0.0574305000);
(1ji5_A.pdb:0.0893470000	1jig_A.pdb:0.0142520000	(1n1q_A.pdb:0.0304490000	((2chp_A.pdb:0.0925670000	((1ji4_A.pdb:0.1708260000	(2fjc_A.pdb:0.0471420000	1uvh_A.pdb:0.4151950000):0.0169709000):0.0632145000	((2fzf_A.pdb:0.5884100000	((((1bcf_A.pdb:0.0753460000	(3e1q_A.pdb:0.0500250000	1jgc_A.pdb:0.1200670000):0.0389150000):0.0331272000	2fkz_A.pdb:0.0535390000):0.1133030000	(((((((1lb3_A.pdb:0.0280420000	(2za7_A.pdb:0.0158860000	3e6s_A.pdb:0.1290750000):0.1025860000):0.0659392000	(1bg7_A.pdb:0.2688890000	1r03_A.pdb:0.0790330000):0.0776799000):0.1414480000	1z6o_A.pdb:0.3917730000):0.0310566000	1z6o_M.pdb:0.2585120000):0.0950724000	(1krq_A.pdb:0.0686020000	2jd7_A.pdb:0.1283380000):0.0149112000):0.0247475000	1vlg_A.pdb:0.1732020000):0.0248699000	1eum_A.pdb:0.1169380000):0.1030420000):0.0803976000	1nfv_A.pdb:0.2294840000):0.1008820000):0.0289287000	(((1lko_A.pdb:0.4993550000	1yuz_A.pdb:0.3328700000):0.1606400000	3qhb_A.pdb:0.4719510000):0.1045930000	(1otk_A.pdb:0.6669220000	(((((((1oqu_A.pdb:0.0973140000	1r2f_A.pdb:0.0905110000):0.0644279000	1uzr_A.pdb:0.0253640000):0.1802570000	1mxr_A.pdb:0.2486630000):0.1833280000	((1jk0_A.pdb:0.2795730000	(2uw2_A.pdb:0.3171840000	1w68_A.pdb:0.0745230000):0.1229920000):0.1258540000	((2inc_B.pdb:0.5215040000	(2inp_C.pdb:0.3560760000	1mty_B.pdb:0.6479070000):0.2206320000):0.1771980000	(1mty_D.pdb:0.3810700000	3dhg_A.pdb:0.3923340000):0.1522610000):0.2724970000):0.0257039000):0.0893278000	3ee4_A.pdb:0.3397860000):0.2340660000	((2uw1_A.pdb:0.0610090000	2uw1_B.pdb:0.0927560000):0.0554742000	1afr_A.pdb:0.1057230000):0.2768730000):0.1215310000	1za0_A.pdb:0.5279580000):0.2713240000):0.0229488000):0.0349398000):0.0323911000):0.0322075000):0.0192643000	(((1qgh_A.pdb:0.1431030000	2ux1_A.pdb:0.0939930000):0.0814941000	(((1dps_A.pdb:0.2587540000	1o9r_A.pdb:0.0583840000):0.0566819000	1jts_A.pdb:0.1157750000):0.0552038000	(1tjo_A.pdb:0.0876520000	1tk6_A.pdb:0.0177770000):0.2534510000):0.1246340000):0.0069273000	2vzb_A.pdb:0.3541090000):0.0208939000):0.0064732300):0.1041770000);
(1ji5_A.pdb:0.1498900000	1jig_A.pdb:0.0512500000	(1n1q_A.pdb:0.0506230000	(((((2chp_A.pdb:0.1014000000	2vzb_A.pdb:0.3145880000):0.0822408000	1uvh_A.pdb:0.3663980000):0.0660635000	(((1dps_A.pdb:0.1382080000	1jts_A.pdb:0.0871550000):0.0640635000	1o9r_A.pdb:0.0732280000):0.2207030000	(1tjo_A.pdb:0.0566860000	1tk6_A.pdb:0.0550260000):0.0851684000):0.0849944000):0.0231503000	(((1qgh_A.pdb:0.0888340000	2ux1_A.pdb:0.1142500000):0.1092180000	1ji4_A.pdb:0.1289750000):0.0634491000	(((((2fzf_A.pdb:0.4372170000	1yuz_A.pdb:0.5250160000):0.0922455000	(1lko_A.pdb:0.2750600000	3qhb_A.pdb:0.5522150000):0.1499080000):0.1227950000	1otk_A.pdb:0.8318420000):0.0161838000	((((1bcf_A.pdb:0.0441720000	3e1q_A.pdb:0.0410300000):0.0194052000	(2fkz_A.pdb:0.0276030000	1jgc_A.pdb:0.1278290000):0.0323743000):0.0984796000	1nfv_A.pdb:0.2795740000):0.1581410000	((((((1lb3_A.pdb:0.0755640000	2za7_A.pdb:0.0403950000):0.0421194000	1bg7_A.pdb:0.2965200000):0.0789504000	1r03_A.pdb:0.1199150000):0.0451157000	3e6s_A.pdb:0.1885940000):0.0958183000	(1z6o_A.pdb:0.4194570000	1z6o_M.pdb:0.1852250000):0.0349025000):0.0393666000	((1eum_A.pdb:0.2195380000	1krq_A.pdb:0.0938370000):0.0408817000	(2jd7_A.pdb:0.1457090000	1vlg_A.pdb:0.1086010000):0.0377870000):0.0588283000):0.0999970000):0.1046140000):0.0589843000	(((((1oqu_A.pdb:0.0728570000	1r2f_A.pdb:0.1121120000):0.0952229000	1uzr_A.pdb:0.0514360000):0.1628570000	1mxr_A.pdb:0.3392120000):0.2365960000	((3ee4_A.pdb:0.3331960000	(((2inc_B.pdb:0.4649750000	2inp_C.pdb:0.4025500000):0.1663680000	1mty_B.pdb:0.6733810000):0.1294400000	(1mty_D.pdb:0.4158920000	3dhg_A.pdb:0.6176930000):0.1843910000):0.2802460000):0.1048450000	(1jk0_A.pdb:0.3600110000	(2uw2_A.pdb:0.3545340000	1w68_A.pdb:0.0778880000):0.0669589000):0.1619550000):0.0598984000):0.1791430000	((2uw1_A.pdb:0.0133530000	(2uw1_B.pdb:0.0932200000	1afr_A.pdb:0.1711720000):0.0584939000):0.4141920000	1za0_A.pdb:0.4099630000):0.0370470000):0.5784020000):0.0999373000):0.0155215000):0.0379635000	2fjc_A.pdb:0.0716610000):0.0797106000):0.0309529000);
(1ji5_A.pdb:0.1271800000	1jig_A.pdb:0.1126940000	(1n1q_A.pdb:0.0000030000	((((2chp_A.pdb:0.0407330000	((1qgh_A.pdb:0.1220560000	2ux1_A.pdb:0.0823670000):0.1251220000	1ji4_A.pdb:0.1104220000):0.1227500000):0.0606889000	(((((1dps_A.pdb:0.0898860000	1jts_A.pdb:0.0970420000):0.1354010000	1o9r_A.pdb:0.0541200000):0.1193360000	(1tjo_A.pdb:0.0383940000	1tk6_A.pdb:0.0286170000):0.1480880000):0.1334510000	1uvh_A.pdb:0.2580060000):0.0690414000	2vzb_A.pdb:0.2212210000):0.0632164000):0.0000029150	(((((2fzf_A.pdb:0.4677800000	1yuz_A.pdb:0.4447980000):0.0827102000	3qhb_A.pdb:0.4222560000):0.0366409000	1lko_A.pdb:0.3920690000):0.0976911000	(1otk_A.pdb:0.6881820000	((((((((1oqu_A.pdb:0.0837380000	1r2f_A.pdb:0.1169770000):0.0541967000	1uzr_A.pdb:0.0678670000):0.1204240000	1mxr_A.pdb:0.2747470000):0.1225870000	((1jk0_A.pdb:0.3148740000	2uw2_A.pdb:0.1828770000):0.1324200000	1w68_A.pdb:0.1629380000):0.2387610000):0.1901300000	3ee4_A.pdb:0.3921340000):0.0287849000	((2inc_B.pdb:0.5030650000	(2inp_C.pdb:0.2877090000	1mty_B.pdb:0.8666410000):0.1707660000):0.2269950000	(1mty_D.pdb:0.3765280000	3dhg_A.pdb:0.5642420000):0.2094670000):0.1556090000):0.2186860000	((2uw1_A.pdb:0.0470700000	2uw1_B.pdb:0.0665680000):0.1019140000	1afr_A.pdb:0.1112660000):0.2420330000):0.1784450000	1za0_A.pdb:0.5539140000):0.1064310000):0.2315420000):0.0431682000	(((((1bcf_A.pdb:0.0694800000	3e1q_A.pdb:0.0269760000):0.0335858000	2fkz_A.pdb:0.0143000000):0.0226239000	1jgc_A.pdb:0.0889350000):0.1248210000	((((((1lb3_A.pdb:0.0373150000	2za7_A.pdb:0.0637970000):0.0406442000	1bg7_A.pdb:0.3530270000):0.0335303000	1r03_A.pdb:0.0886460000):0.0780612000	3e6s_A.pdb:0.2078980000):0.0324609000	(1z6o_A.pdb:0.2657160000	1z6o_M.pdb:0.1874830000):0.1602400000):0.0404370000	((1eum_A.pdb:0.1135090000	1krq_A.pdb:0.1132810000):0.0138530000	(2jd7_A.pdb:0.1385520000	1vlg_A.pdb:0.0876950000):0.0173061000):0.0615786000):0.0982973000):0.0967106000	1nfv_A.pdb:0.2014020000):0.0643160000):0.1705000000):0.0283448000	2fjc_A.pdb:0.1092300000):0.0283004000):0.0332585000);
(1ji5_A.pdb:0.1059690000	1jig_A.pdb:0.0390020000	(1n1q_A.pdb:0.0073990000	(((2chp_A.pdb:0.1508060000	(((1ji4_A.pdb:0.0645460000	2fzf_A.pdb:0.7849380000):0.1011090000	((((((1bcf_A.pdb:0.0924410000	3e1q_A.pdb:0.0807020000):0.0163732000	(2fkz_A.pdb:0.0648110000	1jgc_A.pdb:0.0725200000):0.0241711000):0.0750459000	((((((((1lb3_A.pdb:0.0871180000	(2za7_A.pdb:0.0313090000	3e6s_A.pdb:0.1980130000):0.0282489000):0.0490131000	1bg7_A.pdb:0.2082330000):0.0460254000	1r03_A.pdb:0.1288700000):0.1119240000	(1z6o_A.pdb:0.4083170000	1z6o_M.pdb:0.1622500000):0.1717220000):0.0859890000	2jd7_A.pdb:0.0736710000):0.0318257000	1krq_A.pdb:0.1037020000):0.0829128000	1vlg_A.pdb:0.0820870000):0.0355650000	1eum_A.pdb:0.1057760000):0.1532270000):0.1026040000	((1lko_A.pdb:0.2090710000	1yuz_A.pdb:0.6050680000):0.0928541000	3qhb_A.pdb:0.4732610000):0.2720290000):0.0233348000	1nfv_A.pdb:0.1822510000):0.0276883000	(1otk_A.pdb:0.8231880000	(((((((1oqu_A.pdb:0.1018870000	(1r2f_A.pdb:0.0707540000	1uzr_A.pdb:0.1127220000):0.0188920000):0.2101860000	1mxr_A.pdb:0.3709900000):0.1809170000	((1jk0_A.pdb:0.3484110000	2uw2_A.pdb:0.2420600000):0.0812519000	1w68_A.pdb:0.1195560000):0.1623220000):0.0553409000	((2inc_B.pdb:0.3122970000	(2inp_C.pdb:0.4126570000	1mty_B.pdb:0.7677030000):0.2715330000):0.1355120000	(1mty_D.pdb:0.6014860000	3dhg_A.pdb:0.7020010000):0.0991338000):0.4762440000):0.1085900000	3ee4_A.pdb:0.3467620000):0.2051110000	((2uw1_A.pdb:0.0371820000	2uw1_B.pdb:0.0789720000):0.1117450000	1afr_A.pdb:0.1482830000):0.2976900000):0.1482640000	1za0_A.pdb:0.4847950000):0.2328210000):0.3173100000):0.0217195000):0.0404863000	(2fjc_A.pdb:0.0926120000	1uvh_A.pdb:0.4041310000):0.0077430700):0.0330029000):0.0258566000	2vzb_A.pdb:0.3804320000):0.0006765190	((1qgh_A.pdb:0.0947650000	2ux1_A.pdb:0.1109360000):0.1315980000	(((1dps_A.pdb:0.0970620000	1jts_A.pdb:0.1055120000):0.0918743000	1o9r_A.pdb:0.0817710000):0.1684590000	(1tjo_A.pdb:0.1140980000	1tk6_A.pdb:0.0058780000):0.1928180000):0.1022180000):0.0464433000):0.0537178000):0.0800611000);
(1ji5_A.pdb:0.1940470000	1jig_A.pdb:0.1092820000	(1n1q_A.pdb:0.0201870000	((((2chp_A.pdb:0.0726120000	(1uvh_A.pdb:0.3869450000	2vzb_A.pdb:0.2015810000):0.1346030000):0.0546386000	((((1dps_A.pdb:0.1758320000	1jts_A.pdb:0.0635890000):0.0917533000	1o9r_A.pdb:0.1073740000):0.2670440000	(1tjo_A.pdb:0.0672510000	1tk6_A.pdb:0.0413010000):0.1431170000):0.1068770000	((((((2fzf_A.pdb:0.5779850000	1yuz_A.pdb:0.4075800000):0.1435980000	1lko_A.pdb:0.1692130000):0.0839167000	3qhb_A.pdb:0.5023790000):0.1901870000	(((1bcf_A.pdb:0.0538900000	(3e1q_A.pdb:0.0452610000	2fkz_A.pdb:0.0370270000):0.0170569000):0.0796480000	1jgc_A.pdb:0.1747620000):0.0489060000	((((((((1lb3_A.pdb:0.0598450000	2za7_A.pdb:0.0815580000):0.0682121000	1bg7_A.pdb:0.2871150000):0.0241075000	1r03_A.pdb:0.0260820000):0.1487710000	(1z6o_A.pdb:0.4808590000	1z6o_M.pdb:0.2409800000):0.1237220000):0.0240327000	1vlg_A.pdb:0.0790560000):0.0290083000	2jd7_A.pdb:0.1061440000):0.0108939000	(1krq_A.pdb:0.0509430000	3e6s_A.pdb:0.2287560000):0.0602846000):0.0567650000	1eum_A.pdb:0.1492880000):0.1282580000):0.0814374000):0.0690981000	(1otk_A.pdb:1.0707190000	((((((((1oqu_A.pdb:0.0651250000	1uzr_A.pdb:0.1069030000):0.0591057000	1r2f_A.pdb:0.0365200000):0.3014740000	1mxr_A.pdb:0.5170540000):0.0789093000	((1jk0_A.pdb:0.4585810000	2uw2_A.pdb:0.2644530000):0.1258590000	1w68_A.pdb:0.0893620000):0.1373040000):0.0429743000	(2inc_B.pdb:0.3254340000	((2inp_C.pdb:0.4199570000	1mty_B.pdb:0.7365930000):0.1994750000	(1mty_D.pdb:0.4656360000	3dhg_A.pdb:0.3691510000):0.3495030000):0.0331466000):0.4768490000):0.1131170000	3ee4_A.pdb:0.4061500000):0.2389020000	((2uw1_A.pdb:0.0938120000	2uw1_B.pdb:0.0592160000):0.0514695000	1afr_A.pdb:0.1498620000):0.4099720000):0.0713548000	1za0_A.pdb:0.3694210000):0.4218910000):0.1201280000):0.0000023890	1nfv_A.pdb:0.3525490000):0.1701810000):0.0358540000):0.0249717000	((1qgh_A.pdb:0.0677550000	2ux1_A.pdb:0.1167580000):0.1163740000	1ji4_A.pdb:0.1538410000):0.0402796000):0.0257416000	2fjc_A.pdb:0.0833920000):0.0710473000):0.0322959000);
(1ji5_A.pdb:0.1623040000	1jig_A.pdb:0.0653690000	(1n1q_A.pdb:0.0353470000	(((2chp_A.pdb:0.1218880000	2vzb_A.pdb:0.2855710000):0.0386108000	((1qgh_A.pdb:0.1026500000	2ux1_A.pdb:0.1316970000):0.1387960000	(((1dps_A.pdb:0.1431890000	1jts_A.pdb:0.0876630000):0.1084420000	1o9r_A.pdb:0.0893250000):0.1394720000	(1tjo_A.pdb:0.0946930000	1tk6_A.pdb:0.0203330000):0.1515620000):0.1062360000):0.0000021462):0.0474850000	((1ji4_A.pdb:0.1795180000	(2fjc_A.pdb:0.0985750000	1uvh_A.pdb:0.4119890000):0.0131006000):0.0096770800	(((((2fzf_A.pdb:0.5230440000	1yuz_A.pdb:0.3980230000):0.2257520000	1lko_A.pdb:0.4405390000):0.1330370000	3qhb_A.pdb:0.6030130000):0.1007040000	(1otk_A.pdb:1.0087940000	(((((((1oqu_A.pdb:0.0983500000	1r2f_A.pdb:0.0904760000):0.0748463000	1uzr_A.pdb:0.0704010000):0.2498560000	1mxr_A.pdb:0.4258920000):0.1130760000	(((1jk0_A.pdb:0.3869120000	2uw2_A.pdb:0.2829070000):0.1150520000	1w68_A.pdb:0.1397910000):0.2143910000	((2inc_B.pdb:0.5941970000	(1mty_D.pdb:0.5426420000	3dhg_A.pdb:0.4770100000):0.1774130000):0.0624982000	(2inp_C.pdb:0.4533830000	1mty_B.pdb:0.8306340000):0.2385200000):0.4640440000):0.0841519000):0.0910467000	3ee4_A.pdb:0.3922280000):0.2474070000	1za0_A.pdb:0.5487520000):0.0102243000	((2uw1_A.pdb:0.0455920000	2uw1_B.pdb:0.0743270000):0.0653292000	1afr_A.pdb:0.0885200000):0.4166710000):0.5242170000):0.1414110000):0.0428102000	(((((1bcf_A.pdb:0.0684010000	3e1q_A.pdb:0.0512800000):0.0241646000	2fkz_A.pdb:0.0559150000):0.0321067000	1jgc_A.pdb:0.1757960000):0.1126130000	(((((((((1lb3_A.pdb:0.0677160000	2za7_A.pdb:0.0562920000):0.0532334000	1bg7_A.pdb:0.2245900000):0.0491076000	1r03_A.pdb:0.0617200000):0.1171760000	3e6s_A.pdb:0.0984650000):0.0779455000	(1z6o_A.pdb:0.3180410000	1z6o_M.pdb:0.1979650000):0.1208390000):0.0309738000	2jd7_A.pdb:0.0748750000):0.0281805000	1krq_A.pdb:0.1602640000):0.0462975000	1vlg_A.pdb:0.1163360000):0.0378405000	1eum_A.pdb:0.1781920000):0.1584070000):0.1300210000	1nfv_A.pdb:0.2454350000):0.0370684000):0.1320700000):0.0222843000):0.0349997000):0.0652933000);
(1ji5_A.pdb:0.1756250000	1jig_A.pdb:0.0533130000	(1n1q_A.pdb:0.0377830000	((((2chp_A.pdb:0.1273320000	((1qgh_A.pdb:0.1128000000	2ux1_A.pdb:0.1076850000):0.1299740000	1ji4_A.pdb:0.1050140000):0.1020070000):0.0072666300	((((1dps_A.pdb:0.1197190000	1jts_A.pdb:0.0673610000):0.0838537000	1o9r_A.pdb:0.1377400000):0.1843040000	(1tjo_A.pdb:0.0766310000	1tk6_A.pdb:0.0351050000):0.1855860000):0.0843564000	((((2fzf_A.pdb:0.6652660000	1yuz_A.pdb:0.3422340000):0.0645711000	(1lko_A.pdb:0.3628310000	3qhb_A.pdb:0.5883640000):0.1027810000):0.2368410000	(1otk_A.pdb:0.8285900000	((((((((1oqu_A.pdb:0.0524930000	1r2f_A.pdb:0.1290160000):0.0576388000	1uzr_A.pdb:0.1392020000):0.1861580000	1mxr_A.pdb:0.5443370000):0.1291580000	(2inc_B.pdb:0.3382290000	((2inp_C.pdb:0.4947050000	1mty_B.pdb:0.6717560000):0.1775480000	(1mty_D.pdb:0.5666440000	3dhg_A.pdb:0.4281540000):0.3573940000):0.0821399000):0.4027870000):0.0556358000	((1jk0_A.pdb:0.3973440000	2uw2_A.pdb:0.3258080000):0.1074260000	1w68_A.pdb:0.0972230000):0.1686290000):0.1508950000	3ee4_A.pdb:0.3867460000):0.2868380000	((2uw1_A.pdb:0.0763660000	2uw1_B.pdb:0.0850120000):0.0488044000	1afr_A.pdb:0.1686120000):0.2639810000):0.0299791000	1za0_A.pdb:0.5129060000):0.3770460000):0.2511340000):0.0000029454	((((1bcf_A.pdb:0.0719130000	(3e1q_A.pdb:0.0674930000	2fkz_A.pdb:0.0563020000):0.0362907000):0.0311618000	1jgc_A.pdb:0.1303510000):0.1330020000	((((1lb3_A.pdb:0.0796210000	2za7_A.pdb:0.0564290000):0.0673874000	3e6s_A.pdb:0.1634110000):0.0545990000	(1bg7_A.pdb:0.2563770000	1r03_A.pdb:0.0617860000):0.0260412000):0.1007600000	((((1z6o_A.pdb:0.4182770000	1z6o_M.pdb:0.1962080000):0.0993024000	1vlg_A.pdb:0.0822000000):0.0181756000	1eum_A.pdb:0.1356620000):0.0308769000	(1krq_A.pdb:0.1328530000	2jd7_A.pdb:0.1261610000):0.0097829200):0.0507078000):0.1268270000):0.1116370000	1nfv_A.pdb:0.2360700000):0.0775356000):0.2097140000):0.0323533000):0.0183175000	(1uvh_A.pdb:0.2965230000	2vzb_A.pdb:0.3030340000):0.0845811000):0.0224909000	2fjc_A.pdb:0.0866930000):0.0639066000):0.0418982000);
(1ji5_A.pdb:0.1928780000	1jig_A.pdb:0.0364120000	((1n1q_A.pdb:0.0590710000	2chp_A.pdb:0.1332970000):0.0470610000	(((((1qgh_A.pdb:0.0620480000	2ux1_A.pdb:0.1640190000):0.1304280000	(((((2fzf_A.pdb:0.4945240000	1yuz_A.pdb:0.3058020000):0.2330220000	1lko_A.pdb:0.2386740000):0.1258350000	3qhb_A.pdb:0.4057840000):0.2776820000	(1otk_A.pdb:0.6265050000	((((((((1oqu_A.pdb:0.0477100000	1r2f_A.pdb:0.0775930000):0.0039828700	1uzr_A.pdb:0.0893540000):0.2386690000	1mxr_A.pdb:0.3572320000):0.3201890000	((1jk0_A.pdb:0.5297430000	2uw2_A.pdb:0.3475230000):0.0913969000	1w68_A.pdb:0.1508180000):0.0667369000):0.0482030000	((2inc_B.pdb:0.4420680000	(2inp_C.pdb:0.3150140000	1mty_B.pdb:0.8981530000):0.1156560000):0.1595560000	(1mty_D.pdb:0.4843980000	3dhg_A.pdb:0.5291850000):0.2156090000):0.4490910000):0.1181960000	3ee4_A.pdb:0.4110100000):0.1420490000	((2uw1_A.pdb:0.0821810000	2uw1_B.pdb:0.0677400000):0.0492853000	1afr_A.pdb:0.1609060000):0.4661980000):0.3312150000	1za0_A.pdb:0.5123510000):0.2245320000):0.1079510000):0.1167840000	((((1bcf_A.pdb:0.0353720000	3e1q_A.pdb:0.0085990000):0.0119867000	2fkz_A.pdb:0.0406610000):0.0425212000	(1jgc_A.pdb:0.1925990000	(((((((1lb3_A.pdb:0.0655700000	2za7_A.pdb:0.0768110000):0.0669781000	1bg7_A.pdb:0.3009120000):0.0794000000	1r03_A.pdb:0.1013000000):0.1013860000	(1z6o_A.pdb:0.2713580000	1z6o_M.pdb:0.3257820000):0.1176420000):0.0628269000	(3e6s_A.pdb:0.2450220000	2jd7_A.pdb:0.0396160000):0.1180250000):0.0388657000	1krq_A.pdb:0.1592760000):0.0123627000	(1eum_A.pdb:0.1398740000	1vlg_A.pdb:0.0905810000):0.0493262000):0.1898650000):0.0450558000):0.2176700000	1nfv_A.pdb:0.2428540000):0.1308630000):0.0909310000):0.0276715000	((((1dps_A.pdb:0.1919370000	1jts_A.pdb:0.0504880000):0.0915430000	1o9r_A.pdb:0.1141120000):0.1690840000	(1uvh_A.pdb:0.4271800000	(1tjo_A.pdb:0.0699330000	1tk6_A.pdb:0.0582120000):0.1576540000):0.0526816000):0.0527315000	2vzb_A.pdb:0.3686370000):0.0557903000):0.0147577000	2fjc_A.pdb:0.0946930000):0.0801020000	1ji4_A.pdb:0.1614630000):0.0381795000):0.0550709000);
(1ji5_A.pdb:0.1579290000	(1jig_A.pdb:0.0429640000	1n1q_A.pdb:0.0813820000):0.0555025000	(((2chp_A.pdb:0.0692670000	2vzb_A.pdb:0.2172850000):0.0850225000	((((1ji4_A.pdb:0.0375380000	2fzf_A.pdb:0.6726020000):0.1229440000	((((1bcf_A.pdb:0.0210240000	(3e1q_A.pdb:0.0533440000	(2fkz_A.pdb:0.0442380000	1jgc_A.pdb:0.2601220000):0.0374082000):0.0355987000):0.1115070000	((((((((1lb3_A.pdb:0.0568560000	2za7_A.pdb:0.0303660000):0.0546933000	(1bg7_A.pdb:0.2090060000	1r03_A.pdb:0.0910210000):0.0548737000):0.1055700000	(1z6o_A.pdb:0.2886440000	1z6o_M.pdb:0.1393010000):0.1420100000):0.0542789000	3e6s_A.pdb:0.1266920000):0.1222770000	2jd7_A.pdb:0.0966330000):0.0233808000	1krq_A.pdb:0.0940180000):0.0322120000	1vlg_A.pdb:0.2324110000):0.0528744000	1eum_A.pdb:0.0587150000):0.1987470000):0.1009390000	1nfv_A.pdb:0.2487480000):0.1057520000	(((1lko_A.pdb:0.3633530000	1yuz_A.pdb:0.4898890000):0.1546200000	3qhb_A.pdb:0.5414560000):0.1317800000	(((((((1oqu_A.pdb:0.1074690000	1r2f_A.pdb:0.1407780000):0.0922000000	1uzr_A.pdb:0.0000020000):0.1672440000	1mxr_A.pdb:0.2754980000):0.3039560000	((1jk0_A.pdb:0.2992220000	2uw2_A.pdb:0.3767960000):0.1558510000	1w68_A.pdb:0.1113010000):0.1697580000):0.1560900000	(3ee4_A.pdb:0.4312580000	(((2inc_B.pdb:0.4053180000	1mty_B.pdb:0.8177480000):0.2229580000	2inp_C.pdb:0.5897640000):0.0843803000	(1mty_D.pdb:0.5171310000	3dhg_A.pdb:0.3716870000):0.3610240000):0.4134170000):0.0766179000):0.1716950000	((2uw1_A.pdb:0.0642560000	2uw1_B.pdb:0.1149390000):0.0838889000	1afr_A.pdb:0.1134080000):0.3777630000):0.1910620000	1za0_A.pdb:0.3009290000):0.4014660000):0.0981880000):0.0165982000):0.0176630000	(2fjc_A.pdb:0.0693490000	(1uvh_A.pdb:0.3394270000	1otk_A.pdb:0.7410470000):0.0862720000):0.0201087000):0.0276035000	(((1dps_A.pdb:0.1878840000	1jts_A.pdb:0.0804390000):0.0455824000	1o9r_A.pdb:0.1129420000):0.1746950000	(1tjo_A.pdb:0.1277590000	1tk6_A.pdb:0.0087590000):0.1571890000):0.1448270000):0.0072784800):0.0260971000	(1qgh_A.pdb:0.0990420000	2ux1_A.pdb:0.1404500000):0.1498320000):0.0448216000);
(1ji5_A.pdb:0.1755550000	1jig_A.pdb:0.0430050000	(1n1q_A.pdb:0.0145770000	(2chp_A.pdb:0.1579540000	(((1qgh_A.pdb:0.0616290000	2ux1_A.pdb:0.1782440000):0.1598080000	((((1dps_A.pdb:0.1088960000	1jts_A.pdb:0.0965470000):0.0759287000	1o9r_A.pdb:0.0839190000):0.2194790000	(1tjo_A.pdb:0.0703640000	1tk6_A.pdb:0.0189880000):0.1569620000):0.1251000000	2vzb_A.pdb:0.3329040000):0.0000023827):0.0205135000	((((1ji4_A.pdb:0.1639990000	2fzf_A.pdb:0.7104720000):0.0690907000	2fjc_A.pdb:0.0609510000):0.0000026089	1uvh_A.pdb:0.2195890000):0.0394096000	(((((1bcf_A.pdb:0.0572970000	(3e1q_A.pdb:0.0834530000	(2fkz_A.pdb:0.0331720000	1jgc_A.pdb:0.1792470000):0.0611313000):0.0435815000):0.0917061000	((((((((1lb3_A.pdb:0.0291890000	2za7_A.pdb:0.0611030000):0.0134665000	(1bg7_A.pdb:0.2217310000	1r03_A.pdb:0.1478450000):0.0429152000):0.0314952000	3e6s_A.pdb:0.2239500000):0.1072820000	1z6o_A.pdb:0.3786390000):0.0947885000	1z6o_M.pdb:0.2344360000):0.0714316000	(1krq_A.pdb:0.0906010000	2jd7_A.pdb:0.0620940000):0.0688662000):0.0567295000	1vlg_A.pdb:0.1289330000):0.0568209000	1eum_A.pdb:0.1045990000):0.2203430000):0.1426420000	1nfv_A.pdb:0.3756750000):0.0500423000	(((1lko_A.pdb:0.2396290000	1yuz_A.pdb:0.5172980000):0.2662460000	3qhb_A.pdb:0.7284010000):0.0000020014	(((((((1oqu_A.pdb:0.1159740000	1r2f_A.pdb:0.0409600000):0.0770435000	1uzr_A.pdb:0.0487390000):0.1893540000	1mxr_A.pdb:0.2705530000):0.2299620000	((1jk0_A.pdb:0.4724370000	2uw2_A.pdb:0.1853540000):0.0939920000	1w68_A.pdb:0.1154880000):0.1641280000):0.0809753000	((2inc_B.pdb:0.4348060000	(2inp_C.pdb:0.4214460000	1mty_B.pdb:0.4951570000):0.1535190000):0.1257650000	(1mty_D.pdb:0.5521250000	3dhg_A.pdb:0.5205470000):0.2606590000):0.2965110000):0.1396720000	3ee4_A.pdb:0.3427500000):0.2382490000	(((2uw1_A.pdb:0.0492160000	2uw1_B.pdb:0.1115150000):0.1305650000	1afr_A.pdb:0.0967900000):0.2931960000	1za0_A.pdb:0.4167810000):0.0475741000):0.4283790000):0.2006730000):0.0244788000	1otk_A.pdb:1.0454890000):0.0453002000):0.0483466000):0.0680339000):0.0430425000):0.0869680000);
(1ji5_A.pdb:0.1578560000	1jig_A.pdb:0.0526610000	(((1n1q_A.pdb:0.0268150000	2chp_A.pdb:0.1120540000):0.0558418000	(((1ji4_A.pdb:0.1364720000	2fjc_A.pdb:0.0889780000):0.0052492800	(1uvh_A.pdb:0.2880580000	2fzf_A.pdb:0.8818900000):0.0981436000):0.0386573000	(((((1bcf_A.pdb:0.0433250000	3e1q_A.pdb:0.0560800000):0.0288223000	(2fkz_A.pdb:0.0190450000	1jgc_A.pdb:0.2153670000):0.0169800000):0.0537341000	(((((((((1lb3_A.pdb:0.0650320000	2za7_A.pdb:0.0841150000):0.0603171000	1bg7_A.pdb:0.2582690000):0.0320183000	1r03_A.pdb:0.1078760000):0.0420584000	3e6s_A.pdb:0.1516880000):0.1093680000	(1z6o_A.pdb:0.3182200000	1z6o_M.pdb:0.2090400000):0.0971291000):0.0611546000	2jd7_A.pdb:0.0993260000):0.0248136000	1vlg_A.pdb:0.0912350000):0.0419859000	1krq_A.pdb:0.1071510000):0.0725101000	1eum_A.pdb:0.0727770000):0.1865970000):0.1011090000	1nfv_A.pdb:0.1696990000):0.1774550000	(((1lko_A.pdb:0.3141360000	1yuz_A.pdb:0.6105820000):0.0950664000	3qhb_A.pdb:0.4565570000):0.1270290000	(1otk_A.pdb:0.7318640000	((((((1oqu_A.pdb:0.0472260000	1r2f_A.pdb:0.0804380000):0.0297136000	1uzr_A.pdb:0.1018580000):0.1229510000	1mxr_A.pdb:0.3829350000):0.1242700000	(((1jk0_A.pdb:0.3788040000	2uw2_A.pdb:0.1521940000):0.1341480000	1w68_A.pdb:0.0730210000):0.1439600000	((2inc_B.pdb:0.3196850000	(2inp_C.pdb:0.4253040000	1mty_B.pdb:0.6340210000):0.1665660000):0.1907590000	(1mty_D.pdb:0.5797300000	3dhg_A.pdb:0.3778840000):0.3242330000):0.4538750000):0.0538074000):0.1721520000	3ee4_A.pdb:0.3170650000):0.1509780000	(((2uw1_A.pdb:0.0327120000	2uw1_B.pdb:0.0626160000):0.1132830000	1afr_A.pdb:0.0679760000):0.2971660000	1za0_A.pdb:0.4095110000):0.1437070000):0.5550540000):0.0693473000):0.0243562000):0.1263260000):0.0386308000):0.0249971000	((1qgh_A.pdb:0.0992120000	2ux1_A.pdb:0.1145120000):0.1522370000	((((1dps_A.pdb:0.1105880000	1jts_A.pdb:0.1044470000):0.1035100000	1o9r_A.pdb:0.1222930000):0.1386820000	(1tjo_A.pdb:0.0495470000	1tk6_A.pdb:0.0062120000):0.1707510000):0.1038650000	2vzb_A.pdb:0.3377190000):0.0002581420):0.0091371700):0.0693371000);
(1ji5_A.pdb:0.2350280000	1jig_A.pdb:0.0963820000	(1n1q_A.pdb:0.0419340000	((((2chp_A.pdb:0.0825860000	1ji4_A.pdb:0.2124450000):0.0715424000	((((((2fzf_A.pdb:0.7096870000	1yuz_A.pdb:0.3981320000):0.1286180000	1lko_A.pdb:0.3243020000):0.1030370000	3qhb_A.pdb:0.3929470000):0.2717990000	(((1bcf_A.pdb:0.0509480000	(3e1q_A.pdb:0.0668440000	2fkz_A.pdb:0.0335050000):0.0130877000):0.0537434000	1jgc_A.pdb:0.1938190000):0.1377980000	(((((((((1lb3_A.pdb:0.0607320000	2za7_A.pdb:0.0523200000):0.0830859000	1bg7_A.pdb:0.3008520000):0.0404118000	1r03_A.pdb:0.0218720000):0.0828309000	(1z6o_A.pdb:0.4170280000	1z6o_M.pdb:0.2413280000):0.1395630000):0.0419247000	3e6s_A.pdb:0.1487370000):0.0873120000	2jd7_A.pdb:0.0608640000):0.0173932000	1krq_A.pdb:0.1287300000):0.0684710000	1vlg_A.pdb:0.1082140000):0.0413434000	1eum_A.pdb:0.0770260000):0.2022840000):0.0218453000):0.0440232000	1nfv_A.pdb:0.1965220000):0.0000022447	(1otk_A.pdb:1.1152140000	((((((((1oqu_A.pdb:0.1145590000	1r2f_A.pdb:0.1549000000):0.0685275000	1uzr_A.pdb:0.1035560000):0.1474140000	1mxr_A.pdb:0.2930780000):0.2347960000	((1jk0_A.pdb:0.3794860000	2uw2_A.pdb:0.2548690000):0.1327890000	1w68_A.pdb:0.1081330000):0.1617710000):0.1080890000	(2inc_B.pdb:0.4651010000	((2inp_C.pdb:0.4270310000	1mty_B.pdb:0.8209640000):0.1765770000	(1mty_D.pdb:0.5009770000	3dhg_A.pdb:0.4276810000):0.3195280000):0.0340723000):0.4460180000):0.0655395000	3ee4_A.pdb:0.4643190000):0.2952540000	((2uw1_A.pdb:0.1018900000	2uw1_B.pdb:0.0574840000):0.0702460000	1afr_A.pdb:0.1858010000):0.4046670000):0.2035560000	1za0_A.pdb:0.2773940000):0.2275140000):0.1742870000):0.2505410000):0.0000021622	(2fjc_A.pdb:0.1119500000	1uvh_A.pdb:0.4556890000):0.0037890400):0.0224622000	(((1qgh_A.pdb:0.0659230000	2ux1_A.pdb:0.1464060000):0.1335900000	2vzb_A.pdb:0.2909890000):0.0097514500	(((1dps_A.pdb:0.1267770000	1jts_A.pdb:0.0379080000):0.1358150000	1o9r_A.pdb:0.1034240000):0.1386710000	(1tjo_A.pdb:0.0692030000	1tk6_A.pdb:0.0303130000):0.1933200000):0.1037480000):0.0432154000):0.0575862000):0.0353839000);
(1ji5_A.pdb:0.1641410000	(1jig_A.pdb:0.0948970000	(((2chp_A.pdb:0.1458330000	(1ji4_A.pdb:0.2093800000	(2fjc_A.pdb:0.0694130000	1uvh_A.pdb:0.4097490000):0.0299357000):0.0661669000):0.0136822000	((((2fzf_A.pdb:0.4521890000	(((((((((1bcf_A.pdb:0.0526920000	3e1q_A.pdb:0.0586350000):0.0463504000	1jgc_A.pdb:0.2045570000):0.0132945000	2fkz_A.pdb:0.0499410000):0.0863108000	1nfv_A.pdb:0.1845140000):0.2679840000	1eum_A.pdb:0.1123990000):0.0501926000	1krq_A.pdb:0.1840710000):0.0105163000	2jd7_A.pdb:0.0961940000):0.0265582000	((((1lb3_A.pdb:0.0386720000	(1bg7_A.pdb:0.3348850000	1r03_A.pdb:0.1106350000):0.0790835000):0.0488790000	2za7_A.pdb:0.0556040000):0.1126700000	3e6s_A.pdb:0.2357610000):0.0765098000	(1z6o_A.pdb:0.3215140000	1z6o_M.pdb:0.1544980000):0.0520593000):0.1139180000):0.0370925000	1vlg_A.pdb:0.1340350000):0.1021740000):0.1148740000	((1lko_A.pdb:0.2813170000	1yuz_A.pdb:0.5072620000):0.1462970000	3qhb_A.pdb:0.3854680000):0.2619380000):0.0586938000	1otk_A.pdb:1.0124760000):0.0825907000	((((((((1oqu_A.pdb:0.0580660000	1uzr_A.pdb:0.1452300000):0.0000027932	1r2f_A.pdb:0.1280020000):0.1877170000	1mxr_A.pdb:0.2589440000):0.2932090000	((1jk0_A.pdb:0.4390530000	2uw2_A.pdb:0.2305570000):0.0938087000	1w68_A.pdb:0.1217130000):0.1566840000):0.0814197000	((2inc_B.pdb:0.4971200000	(1mty_D.pdb:0.5481500000	3dhg_A.pdb:0.3868470000):0.2942630000):0.0767846000	(2inp_C.pdb:0.5045210000	1mty_B.pdb:0.6139760000):0.1628770000):0.2582170000):0.1162650000	3ee4_A.pdb:0.4954340000):0.1259790000	((2uw1_A.pdb:0.0479440000	2uw1_B.pdb:0.1024420000):0.0834861000	1afr_A.pdb:0.1541120000):0.2988620000):0.1766750000	1za0_A.pdb:0.3729800000):0.2834640000):0.0726459000):0.0588499000	(((1qgh_A.pdb:0.1372030000	2ux1_A.pdb:0.1170790000):0.1649940000	(((1dps_A.pdb:0.1221340000	1jts_A.pdb:0.0702090000):0.1141830000	1o9r_A.pdb:0.1143520000):0.1190620000	(1tjo_A.pdb:0.1207590000	1tk6_A.pdb:0.0155140000):0.2677810000):0.0784058000):0.0008183530	2vzb_A.pdb:0.3750380000):0.0085268900):0.0461248000):0.0656503000	1n1q_A.pdb:0.0546170000);
(1ji5_A.pdb:0.1799560000	1jig_A.pdb:0.0644570000	(1n1q_A.pdb:0.0000020000	(2chp_A.pdb:0.0928000000	((((1qgh_A.pdb:0.1145240000	2ux1_A.pdb:0.1538550000):0.1649720000	((((1dps_A.pdb:0.1119840000	1jts_A.pdb:0.0669060000):0.1810660000	1o9r_A.pdb:0.0233440000):0.1207310000	(1tjo_A.pdb:0.0573150000	1tk6_A.pdb:0.0177670000):0.1045170000):0.1644340000	2vzb_A.pdb:0.2656990000):0.0000023655):0.0140181000	((((((1bcf_A.pdb:0.0812200000	3e1q_A.pdb:0.0730790000):0.0105936000	(2fkz_A.pdb:0.0332790000	1jgc_A.pdb:0.1836040000):0.0249821000):0.0340305000	(((((((((1lb3_A.pdb:0.0366380000	2za7_A.pdb:0.0890100000):0.1011010000	1bg7_A.pdb:0.2267630000):0.0470860000	1r03_A.pdb:0.0511850000):0.0833317000	3e6s_A.pdb:0.1769680000):0.0732362000	(1z6o_A.pdb:0.5062600000	1z6o_M.pdb:0.2020860000):0.1358330000):0.0330800000	2jd7_A.pdb:0.0963070000):0.0409004000	1krq_A.pdb:0.1185850000):0.0355272000	1vlg_A.pdb:0.1034590000):0.0732255000	1eum_A.pdb:0.1045260000):0.1063440000):0.1279390000	(1lko_A.pdb:0.3412910000	(1yuz_A.pdb:0.4485480000	3qhb_A.pdb:0.3760010000):0.1565420000):0.1011050000):0.0441329000	1nfv_A.pdb:0.2639680000):0.0209535000	(1otk_A.pdb:0.8558270000	((((((((1oqu_A.pdb:0.0977300000	1r2f_A.pdb:0.0882530000):0.0567153000	1uzr_A.pdb:0.0851380000):0.1603610000	1mxr_A.pdb:0.4473960000):0.1251090000	((1jk0_A.pdb:0.4282430000	2uw2_A.pdb:0.2229860000):0.1374960000	1w68_A.pdb:0.1397370000):0.1385630000):0.0691742000	3ee4_A.pdb:0.3533140000):0.1053350000	(((2inc_B.pdb:0.4688160000	2inp_C.pdb:0.3426790000):0.2016330000	1mty_B.pdb:0.6783370000):0.1290260000	(1mty_D.pdb:0.3035340000	3dhg_A.pdb:0.4975840000):0.2557110000):0.1851090000):0.2102820000	((2uw1_A.pdb:0.0538960000	2uw1_B.pdb:0.0994390000):0.1090970000	1afr_A.pdb:0.1054430000):0.3694230000):0.0663169000	1za0_A.pdb:0.5136620000):0.2739430000):0.1284910000):0.1247050000):0.0220919000	((1ji4_A.pdb:0.1614060000	2fjc_A.pdb:0.0947980000):0.0490339000	(1uvh_A.pdb:0.3742290000	2fzf_A.pdb:0.6192140000):0.0659185000):0.0107629000):0.0508335000):0.0600858000):0.0728021000);
(1ji5_A.pdb:0.1171990000	(1jig_A.pdb:0.0937380000	((1n1q_A.pdb:0.0275200000	(2chp_A.pdb:0.1172290000	(((1ji4_A.pdb:0.1317700000	2fjc_A.pdb:0.0438380000):0.0656050000	1uvh_A.pdb:0.3384070000):0.0000020457	(((((2fzf_A.pdb:0.5459720000	1yuz_A.pdb:0.4459270000):0.2484720000	1lko_A.pdb:0.1452630000):0.1317620000	3qhb_A.pdb:0.4721720000):0.1544030000	(1otk_A.pdb:1.0589830000	(((((((1oqu_A.pdb:0.1299230000	1r2f_A.pdb:0.0277540000):0.0237423000	1uzr_A.pdb:0.1314060000):0.2672390000	1mxr_A.pdb:0.4721430000):0.1434450000	((1jk0_A.pdb:0.4259740000	2uw2_A.pdb:0.2195130000):0.1317850000	1w68_A.pdb:0.1027560000):0.1849120000):0.0735575000	3ee4_A.pdb:0.3934670000):0.1614880000	((2inc_B.pdb:0.4214680000	(2inp_C.pdb:0.2629190000	1mty_B.pdb:0.6739950000):0.2358140000):0.1513820000	(1mty_D.pdb:0.3436640000	3dhg_A.pdb:0.4146630000):0.3111140000):0.3904480000):0.0763810000	(((2uw1_A.pdb:0.0309390000	2uw1_B.pdb:0.0854920000):0.0921840000	1afr_A.pdb:0.1394760000):0.2832230000	1za0_A.pdb:0.4553330000):0.0984772000):0.4702510000):0.2491700000):0.0000021829	(((((1bcf_A.pdb:0.0637670000	3e1q_A.pdb:0.0638340000):0.0426466000	2fkz_A.pdb:0.0379770000):0.0506156000	1jgc_A.pdb:0.1018420000):0.0790825000	((((((1lb3_A.pdb:0.0511570000	2za7_A.pdb:0.0828520000):0.0534909000	1bg7_A.pdb:0.2893910000):0.0284821000	1r03_A.pdb:0.0487200000):0.0796892000	(1z6o_A.pdb:0.2979230000	1z6o_M.pdb:0.2143880000):0.0820640000):0.0738157000	3e6s_A.pdb:0.1360350000):0.0309943000	((1eum_A.pdb:0.1484570000	1vlg_A.pdb:0.0657100000):0.0283005000	(1krq_A.pdb:0.1334760000	2jd7_A.pdb:0.0698950000):0.0069718600):0.0681586000):0.0577688000):0.0597519000	1nfv_A.pdb:0.2495690000):0.0279498000):0.1499750000):0.0032508900):0.0426869000):0.0505152000	((1qgh_A.pdb:0.0660120000	2ux1_A.pdb:0.1162500000):0.1518110000	(((1dps_A.pdb:0.1074660000	1jts_A.pdb:0.1074510000):0.0440915000	1o9r_A.pdb:0.0963520000):0.0571590000	(1tjo_A.pdb:0.0507530000	1tk6_A.pdb:0.0517240000):0.1984660000):0.0968119000):0.0281512000):0.0142423000):0.0504001000	2vzb_A.pdb:0.2757760000);
(1ji5_A.pdb:0.1858390000	1jig_A.pdb:0.0483730000	(1n1q_A.pdb:0.0464180000	((2chp_A.pdb:0.1405040000	((1ji4_A.pdb:0.2520200000	(2fjc_A.pdb:0.0260430000	1uvh_A.pdb:0.3800780000):0.0071121600):0.0723009000	(((2fzf_A.pdb:0.6050180000	(((1bcf_A.pdb:0.0319480000	3e1q_A.pdb:0.0799070000):0.0339584000	(2fkz_A.pdb:0.0480930000	1jgc_A.pdb:0.1479360000):0.0399747000):0.2137520000	(((((1lb3_A.pdb:0.0606460000	(1bg7_A.pdb:0.2618030000	1r03_A.pdb:0.1261000000):0.0224968000):0.0361057000	2za7_A.pdb:0.0701870000):0.0581462000	3e6s_A.pdb:0.1733610000):0.1000460000	(1z6o_A.pdb:0.3876680000	1z6o_M.pdb:0.2714630000):0.0754246000):0.0270745000	((1eum_A.pdb:0.1305250000	1vlg_A.pdb:0.0834800000):0.0580864000	(1krq_A.pdb:0.1542160000	2jd7_A.pdb:0.0760520000):0.0637181000):0.1066440000):0.0974637000):0.0788362000):0.0348969000	1nfv_A.pdb:0.2916250000):0.0191474000	(((1lko_A.pdb:0.3514420000	1yuz_A.pdb:0.5459390000):0.0519877000	3qhb_A.pdb:0.2927380000):0.3157780000	(1otk_A.pdb:0.7717110000	(((((((1oqu_A.pdb:0.0978000000	1r2f_A.pdb:0.0895890000):0.0898197000	1uzr_A.pdb:0.0555070000):0.2080250000	1mxr_A.pdb:0.3111570000):0.2274580000	((1jk0_A.pdb:0.3147880000	2uw2_A.pdb:0.2252070000):0.0929056000	1w68_A.pdb:0.1711690000):0.1103320000):0.0490658000	((2inc_B.pdb:0.4594370000	(2inp_C.pdb:0.5437170000	1mty_B.pdb:0.5873230000):0.1406460000):0.1681560000	(1mty_D.pdb:0.7193960000	3dhg_A.pdb:0.4595610000):0.1353950000):0.4006970000):0.1757260000	3ee4_A.pdb:0.3365880000):0.1484830000	(((2uw1_A.pdb:0.0659930000	2uw1_B.pdb:0.0872450000):0.0968791000	1afr_A.pdb:0.1291010000):0.4169480000	1za0_A.pdb:0.5287280000):0.0628779000):0.5511220000):0.0692366000):0.0274836000):0.0393503000):0.0335252000):0.0282633000	((1qgh_A.pdb:0.0858100000	2ux1_A.pdb:0.2200120000):0.1699790000	((((1dps_A.pdb:0.1154320000	1jts_A.pdb:0.1091960000):0.1352310000	1o9r_A.pdb:0.0648400000):0.1573280000	(1tjo_A.pdb:0.0868310000	1tk6_A.pdb:0.0259220000):0.2218590000):0.1447300000	2vzb_A.pdb:0.3499230000):0.0096423100):0.0139587000):0.0705743000):0.0728667000);
(1ji5_A.pdb:0.1685860000	((((1jig_A.pdb:0.0892630000	1n1q_A.pdb:0.0248790000):0.0249793000	(((2fjc_A.pdb:0.0524310000	1otk_A.pdb:1.0543770000):0.0000020708	(((1dps_A.pdb:0.1950000000	1jts_A.pdb:0.0648810000):0.0889458000	1o9r_A.pdb:0.1027610000):0.1214490000	(1uvh_A.pdb:0.4938420000	(1tjo_A.pdb:0.0567660000	1tk6_A.pdb:0.0467920000):0.1660510000):0.0496839000):0.0801996000):0.0689629000	((((2fzf_A.pdb:0.5333240000	1yuz_A.pdb:0.2989220000):0.1419240000	1lko_A.pdb:0.4863790000):0.0867536000	3qhb_A.pdb:0.4353980000):0.1052810000	(((((1bcf_A.pdb:0.0326490000	3e1q_A.pdb:0.0780010000):0.0446349000	2fkz_A.pdb:0.0566880000):0.0577196000	(((((1lb3_A.pdb:0.0665240000	(2za7_A.pdb:0.0237700000	3e6s_A.pdb:0.2145030000):0.0747667000):0.0380554000	1bg7_A.pdb:0.3034590000):0.0294118000	1r03_A.pdb:0.0493740000):0.1316630000	(1z6o_A.pdb:0.3683330000	1z6o_M.pdb:0.2633900000):0.0799559000):0.0766051000	((1eum_A.pdb:0.1082480000	1vlg_A.pdb:0.1102070000):0.0355431000	(1krq_A.pdb:0.1574790000	2jd7_A.pdb:0.1043350000):0.0086281100):0.0395131000):0.1791480000):0.0592568000	1jgc_A.pdb:0.1487020000):0.0997680000	1nfv_A.pdb:0.2204750000):0.0358461000):0.1699380000):0.0330521000):0.0204979000	(2chp_A.pdb:0.0384690000	(2vzb_A.pdb:0.0884240000	((((((((1oqu_A.pdb:0.0800820000	1uzr_A.pdb:0.1500800000):0.0095503200	1r2f_A.pdb:0.0540220000):0.3203390000	1mxr_A.pdb:0.2919520000):0.1463270000	((1jk0_A.pdb:0.3956300000	2uw2_A.pdb:0.2497320000):0.1136430000	1w68_A.pdb:0.1634060000):0.0958758000):0.1228210000	(2inc_B.pdb:0.3899630000	((2inp_C.pdb:0.3247790000	1mty_B.pdb:1.0078960000):0.3085880000	(1mty_D.pdb:0.4355130000	3dhg_A.pdb:0.3553730000):0.2318580000):0.0492757000):0.2929660000):0.1091370000	3ee4_A.pdb:0.4539270000):0.1825780000	((2uw1_A.pdb:0.0254730000	2uw1_B.pdb:0.0786880000):0.0670683000	1afr_A.pdb:0.1372500000):0.2910530000):0.0750359000	1za0_A.pdb:0.4629460000):0.4228520000):0.2677650000):0.0665391000):0.0678327000	(1qgh_A.pdb:0.0866820000	2ux1_A.pdb:0.1214190000):0.0592636000):0.0691138000	1ji4_A.pdb:0.0959070000);
(1ji5_A.pdb:0.1541670000	1jig_A.pdb:0.0306590000	(1n1q_A.pdb:0.0163460000	((2chp_A.pdb:0.0133150000	(((1ji4_A.pdb:0.0410390000	2fzf_A.pdb:0.8151030000):0.1145240000	(2fjc_A.pdb:0.0923780000	1uvh_A.pdb:0.4662920000):0.0071538700):0.0479627000	((((((1bcf_A.pdb:0.0753090000	3e1q_A.pdb:0.0476890000):0.0415511000	2fkz_A.pdb:0.1148520000):0.0229942000	1jgc_A.pdb:0.1765100000):0.0291722000	(((((1lb3_A.pdb:0.0288310000	(1bg7_A.pdb:0.2755480000	1r03_A.pdb:0.1194820000):0.0650967000):0.0401739000	2za7_A.pdb:0.0604530000):0.1030690000	(1z6o_A.pdb:0.2865650000	1z6o_M.pdb:0.2096810000):0.1766040000):0.0508699000	3e6s_A.pdb:0.1449420000):0.0781264000	((1eum_A.pdb:0.0736350000	1krq_A.pdb:0.0912370000):0.0215115000	(2jd7_A.pdb:0.0751040000	1vlg_A.pdb:0.1034810000):0.0332876000):0.0632235000):0.0693578000):0.1227650000	1nfv_A.pdb:0.2184270000):0.0783311000	(((1lko_A.pdb:0.1239220000	1yuz_A.pdb:0.6977010000):0.1104320000	3qhb_A.pdb:0.3631930000):0.1366240000	(1otk_A.pdb:0.9522920000	(((((((1oqu_A.pdb:0.0568770000	1r2f_A.pdb:0.1282720000):0.0745828000	1uzr_A.pdb:0.0408620000):0.1966440000	1mxr_A.pdb:0.2809670000):0.2258710000	((1jk0_A.pdb:0.3718320000	2uw2_A.pdb:0.2145200000):0.0636998000	1w68_A.pdb:0.1959040000):0.2065400000):0.1587910000	((2inc_B.pdb:0.4568760000	(2inp_C.pdb:0.3006490000	1mty_B.pdb:1.0502790000):0.2351030000):0.2256950000	(1mty_D.pdb:0.7578210000	3dhg_A.pdb:0.3838820000):0.1461560000):0.2531050000):0.0959676000	3ee4_A.pdb:0.4324360000):0.3085430000	(((2uw1_A.pdb:0.0708540000	2uw1_B.pdb:0.0847750000):0.0722329000	1afr_A.pdb:0.0417040000):0.2770790000	1za0_A.pdb:0.5922980000):0.1071520000):0.3721470000):0.2382740000):0.0189026000):0.1658250000):0.0382477000):0.0177384000	((1qgh_A.pdb:0.0908040000	2ux1_A.pdb:0.0864200000):0.1893930000	((((1dps_A.pdb:0.1205740000	1jts_A.pdb:0.1206830000):0.0884321000	1o9r_A.pdb:0.0622590000):0.1745140000	(1tjo_A.pdb:0.0827800000	1tk6_A.pdb:0.0227960000):0.1866120000):0.1544030000	2vzb_A.pdb:0.2564510000):0.0000024767):0.0083711600):0.0935429000):0.0693831000);
(1ji5_A.pdb:0.1668580000	1jig_A.pdb:0.0511840000	(1n1q_A.pdb:0.0365410000	((2chp_A.pdb:0.1583640000	((((1ji4_A.pdb:0.1152340000	2fzf_A.pdb:0.9157510000):0.0660018000	2fjc_A.pdb:0.0639710000):0.0395299000	1uvh_A.pdb:0.4314530000):0.0240497000	(((((((1bcf_A.pdb:0.0665860000	3e1q_A.pdb:0.0803490000):0.0440822000	2fkz_A.pdb:0.0052090000):0.0898970000	1jgc_A.pdb:0.1592590000):0.0370938000	(((((1lb3_A.pdb:0.0378110000	(1bg7_A.pdb:0.2878740000	1r03_A.pdb:0.0802370000):0.0892115000):0.0161103000	2za7_A.pdb:0.1030950000):0.0992385000	(1z6o_A.pdb:0.2872600000	1z6o_M.pdb:0.2598220000):0.1034630000):0.0723841000	3e6s_A.pdb:0.1147810000):0.1001590000	((1eum_A.pdb:0.1078530000	1krq_A.pdb:0.0934860000):0.0237009000	(2jd7_A.pdb:0.0696920000	1vlg_A.pdb:0.1228960000):0.0214962000):0.0230947000):0.1182410000):0.1359200000	((1lko_A.pdb:0.3167720000	1yuz_A.pdb:0.5887560000):0.0696647000	3qhb_A.pdb:0.4391120000):0.1046790000):0.0287916000	1nfv_A.pdb:0.2339900000):0.0665786000	(1otk_A.pdb:0.8539870000	((((((1oqu_A.pdb:0.0621660000	1r2f_A.pdb:0.1480560000):0.0367789000	1uzr_A.pdb:0.0740570000):0.1718590000	1mxr_A.pdb:0.3302890000):0.1423780000	(((1jk0_A.pdb:0.4804960000	2uw2_A.pdb:0.2446240000):0.0690714000	1w68_A.pdb:0.1358170000):0.1271670000	((2inc_B.pdb:0.2459620000	(2inp_C.pdb:0.3309190000	1mty_B.pdb:0.9852720000):0.2911430000):0.0812274000	(1mty_D.pdb:0.4885750000	3dhg_A.pdb:0.4056860000):0.3021290000):0.3794180000):0.0692685000):0.1226660000	3ee4_A.pdb:0.3136490000):0.2374680000	(((2uw1_A.pdb:0.0548700000	2uw1_B.pdb:0.0530280000):0.0672487000	1afr_A.pdb:0.1143950000):0.2831020000	1za0_A.pdb:0.4507470000):0.0750608000):0.4429320000):0.1074670000):0.0766115000):0.0085540900):0.0211744000	((1qgh_A.pdb:0.1599290000	2ux1_A.pdb:0.1507990000):0.0669360000	((((1dps_A.pdb:0.1317960000	1jts_A.pdb:0.0553310000):0.0750774000	1o9r_A.pdb:0.1211510000):0.1698680000	(1tjo_A.pdb:0.1085290000	1tk6_A.pdb:0.0161320000):0.1532770000):0.0456485000	2vzb_A.pdb:0.4198200000):0.0000024767):0.0402739000):0.0580142000):0.0517154000);
(1ji5_A.pdb:0.1470880000	1jig_A.pdb:0.0574560000	(1n1q_A.pdb:0.0281310000	((2chp_A.pdb:0.1426210000	((((1qgh_A.pdb:0.1748630000	2ux1_A.pdb:0.0978050000):0.1270830000	(((((1bcf_A.pdb:0.0457740000	3e1q_A.pdb:0.1105260000):0.0335414000	(2fkz_A.pdb:0.0643010000	1jgc_A.pdb:0.1290690000):0.0185836000):0.1295260000	(((((((((1lb3_A.pdb:0.0312820000	2za7_A.pdb:0.1292600000):0.0516259000	1bg7_A.pdb:0.3228690000):0.0330900000	1r03_A.pdb:0.0791040000):0.1012090000	(1z6o_A.pdb:0.4405180000	1z6o_M.pdb:0.2165650000):0.1283310000):0.0503373000	3e6s_A.pdb:0.2070460000):0.0928091000	2jd7_A.pdb:0.0442550000):0.0249833000	1krq_A.pdb:0.1501060000):0.0464679000	1vlg_A.pdb:0.1278040000):0.0779333000	1eum_A.pdb:0.0562540000):0.1091610000):0.0926821000	1nfv_A.pdb:0.1657000000):0.0863545000	(((1lko_A.pdb:0.2555570000	(1yuz_A.pdb:0.4937880000	3qhb_A.pdb:0.3475340000):0.0919993000):0.2018880000	(((((((1oqu_A.pdb:0.1199980000	1r2f_A.pdb:0.0692230000):0.0850179000	1uzr_A.pdb:0.1234680000):0.1399060000	1mxr_A.pdb:0.4001890000):0.1363720000	(((1jk0_A.pdb:0.4727860000	2uw2_A.pdb:0.2498040000):0.0856282000	1w68_A.pdb:0.0931830000):0.1612190000	((2inc_B.pdb:0.4695640000	(2inp_C.pdb:0.6061990000	1mty_B.pdb:0.5931840000):0.1079690000):0.1342620000	(1mty_D.pdb:0.5855250000	3dhg_A.pdb:0.3841340000):0.1303340000):0.4048470000):0.0268351000):0.0787537000	3ee4_A.pdb:0.4887360000):0.1045120000	((2uw1_A.pdb:0.0861060000	2uw1_B.pdb:0.0272570000):0.0921431000	1afr_A.pdb:0.0748040000):0.4000440000):0.1283460000	1za0_A.pdb:0.4441770000):0.7035060000):0.0397381000	1otk_A.pdb:0.8874600000):0.0000023360):0.0834436000):0.0356362000	((((1dps_A.pdb:0.1330990000	1jts_A.pdb:0.1116560000):0.0617606000	1o9r_A.pdb:0.0965870000):0.1428010000	(1tjo_A.pdb:0.0620390000	1tk6_A.pdb:0.0642750000):0.1726850000):0.1493910000	2vzb_A.pdb:0.4215920000):0.0136907000):0.0145736000	(2fjc_A.pdb:0.0896830000	1uvh_A.pdb:0.4126080000):0.0026063600):0.0161597000):0.0711739000	(1ji4_A.pdb:0.0537510000	2fzf_A.pdb:0.7806930000):0.0944480000):0.0746770000):0.0408755000);
(1ji5_A.pdb:0.1695730000	1jig_A.pdb:0.0672550000	(1n1q_A.pdb:0.0354880000	(((2chp_A.pdb:0.0855250000	(((1qgh_A.pdb:0.1120430000	2ux1_A.pdb:0.0542790000):0.1816740000	((((((1bcf_A.pdb:0.0662100000	3e1q_A.pdb:0.0419070000):0.0427888000	2fkz_A.pdb:0.0378370000):0.0291653000	1jgc_A.pdb:0.1043580000):0.1405180000	((((((((1lb3_A.pdb:0.0486200000	2za7_A.pdb:0.0534580000):0.0850667000	1bg7_A.pdb:0.2059860000):0.0656203000	(1z6o_A.pdb:0.3832850000	1z6o_M.pdb:0.2492340000):0.1319140000):0.0367036000	1r03_A.pdb:0.0935270000):0.0715419000	3e6s_A.pdb:0.1364970000):0.0935503000	2jd7_A.pdb:0.0579880000):0.0541838000	1krq_A.pdb:0.0667230000):0.0340908000	(1eum_A.pdb:0.1446980000	1vlg_A.pdb:0.0930960000):0.0390022000):0.1282900000):0.1091610000	1nfv_A.pdb:0.2502040000):0.1218650000	(((1lko_A.pdb:0.3114080000	1yuz_A.pdb:0.4597740000):0.1002530000	3qhb_A.pdb:0.4998770000):0.1086420000	(1otk_A.pdb:0.8165120000	(((((((1oqu_A.pdb:0.0795030000	1r2f_A.pdb:0.1140100000):0.0668513000	1uzr_A.pdb:0.1211140000):0.1360100000	1mxr_A.pdb:0.3460300000):0.2629220000	(((1jk0_A.pdb:0.4003220000	2uw2_A.pdb:0.2131980000):0.0863506000	1w68_A.pdb:0.1425330000):0.1126210000	((2inc_B.pdb:0.4317350000	(2inp_C.pdb:0.4667380000	1mty_B.pdb:0.5305640000):0.1691030000):0.1334900000	(1mty_D.pdb:0.4101330000	3dhg_A.pdb:0.5317310000):0.2312160000):0.4226550000):0.0583094000):0.0860678000	3ee4_A.pdb:0.4249570000):0.2724020000	((2uw1_A.pdb:0.0670390000	2uw1_B.pdb:0.0834640000):0.0762775000	1afr_A.pdb:0.1663770000):0.3646770000):0.0398222000	1za0_A.pdb:0.4377150000):0.3069710000):0.0946740000):0.0885771000):0.0563100000):0.0407760000	(2fjc_A.pdb:0.1056120000	(((((1dps_A.pdb:0.1483860000	1jts_A.pdb:0.0997950000):0.1207120000	1o9r_A.pdb:0.0915660000):0.2012760000	(1tjo_A.pdb:0.0597490000	1tk6_A.pdb:0.0160480000):0.1203730000):0.1147330000	2vzb_A.pdb:0.2401740000):0.0816857000	1uvh_A.pdb:0.2896820000):0.0215223000):0.0707168000):0.0232820000):0.0356768000	1ji4_A.pdb:0.1796200000):0.0050962200	2fzf_A.pdb:0.6555240000):0.0695122000):0.0284347000);
(1ji5_A.pdb:0.2002320000	1jig_A.pdb:0.0654670000	(1n1q_A.pdb:0.0068250000	((2chp_A.pdb:0.1643420000	(((1ji4_A.pdb:0.2186750000	2fjc_A.pdb:0.1449090000):0.0111770000	1uvh_A.pdb:0.4048840000):0.0206033000	(((((2fzf_A.pdb:0.5919110000	1yuz_A.pdb:0.4882770000):0.1890420000	1lko_A.pdb:0.1578140000):0.1117850000	3qhb_A.pdb:0.5549840000):0.1442660000	(1otk_A.pdb:0.8759430000	((((((((1oqu_A.pdb:0.1200130000	1r2f_A.pdb:0.0544260000):0.0431818000	1uzr_A.pdb:0.0941160000):0.2577660000	1mxr_A.pdb:0.4241460000):0.0997084000	((1jk0_A.pdb:0.3182390000	2uw2_A.pdb:0.2706870000):0.0907801000	1w68_A.pdb:0.1256010000):0.1592140000):0.1196010000	((2inc_B.pdb:0.3049090000	(2inp_C.pdb:0.4175840000	1mty_B.pdb:0.8214640000):0.1441530000):0.1817600000	(1mty_D.pdb:0.5146430000	3dhg_A.pdb:0.4877690000):0.2713270000):0.2704060000):0.1561630000	3ee4_A.pdb:0.2967380000):0.0933025000	((2uw1_A.pdb:0.0576510000	2uw1_B.pdb:0.0842110000):0.1408080000	1afr_A.pdb:0.0953580000):0.5631580000):0.1113770000	1za0_A.pdb:0.6247750000):0.2004040000):0.1984710000):0.0116435000	((((1bcf_A.pdb:0.0325650000	3e1q_A.pdb:0.0567790000):0.0369026000	(2fkz_A.pdb:0.0122060000	1jgc_A.pdb:0.1745760000):0.0292948000):0.0878669000	(((((((1lb3_A.pdb:0.0970970000	2za7_A.pdb:0.0826530000):0.0034778900	(1bg7_A.pdb:0.2742310000	(1r03_A.pdb:0.0641410000	3e6s_A.pdb:0.2025900000):0.0429218000):0.0337620000):0.0896905000	(1z6o_A.pdb:0.4229060000	1z6o_M.pdb:0.2075230000):0.1423780000):0.0926336000	2jd7_A.pdb:0.1382990000):0.0236885000	1krq_A.pdb:0.1596430000):0.0263560000	1vlg_A.pdb:0.1388200000):0.0791406000	1eum_A.pdb:0.1073360000):0.1733630000):0.1107850000	1nfv_A.pdb:0.1818840000):0.1019890000):0.0885906000):0.0142842000):0.0299312000	((1qgh_A.pdb:0.0227460000	2ux1_A.pdb:0.1705010000):0.2178470000	((((1dps_A.pdb:0.1906060000	1jts_A.pdb:0.0603070000):0.1772950000	1o9r_A.pdb:0.0654740000):0.2646010000	(1tjo_A.pdb:0.0587870000	1tk6_A.pdb:0.0414080000):0.1455650000):0.1235990000	2vzb_A.pdb:0.4597940000):0.0000021902):0.0180651000):0.0987324000):0.0473607000);
(1ji5_A.pdb:0.1040090000	((1jig_A.pdb:0.0841110000	(((2chp_A.pdb:0.0774610000	(((2fzf_A.pdb:0.6104930000	1otk_A.pdb:0.5769610000):0.1005640000	(((((((1bcf_A.pdb:0.0499720000	3e1q_A.pdb:0.0723810000):0.0493959000	2fkz_A.pdb:0.0150830000):0.0559313000	1jgc_A.pdb:0.1308750000):0.2063400000	((((1lb3_A.pdb:0.0244370000	(2za7_A.pdb:0.0240790000	3e6s_A.pdb:0.2927940000):0.0754278000):0.0606574000	(1bg7_A.pdb:0.2879270000	1r03_A.pdb:0.0593760000):0.0522076000):0.0835557000	(1z6o_A.pdb:0.3489820000	1z6o_M.pdb:0.1942680000):0.1126680000):0.0900985000	(1eum_A.pdb:0.1039300000	(1krq_A.pdb:0.0946080000	(2jd7_A.pdb:0.1087690000	1vlg_A.pdb:0.1444590000):0.0375239000):0.0032519900):0.1190240000):0.0815380000):0.1374850000	((1lko_A.pdb:0.3358270000	1yuz_A.pdb:0.6406500000):0.1010330000	3qhb_A.pdb:0.3207000000):0.1826710000):0.0691662000	((((((((1oqu_A.pdb:0.0902380000	1r2f_A.pdb:0.1112340000):0.0235202000	1uzr_A.pdb:0.0570740000):0.2389420000	1mxr_A.pdb:0.2517610000):0.2226330000	((1jk0_A.pdb:0.3923400000	2uw2_A.pdb:0.2268360000):0.1222550000	1w68_A.pdb:0.1006190000):0.2140910000):0.1370330000	3ee4_A.pdb:0.3238720000):0.0927140000	(((2inc_B.pdb:0.3982590000	1mty_B.pdb:0.6952440000):0.1291000000	2inp_C.pdb:0.5151160000):0.2477700000	(1mty_D.pdb:0.3684250000	3dhg_A.pdb:0.4930660000):0.1912480000):0.3156410000):0.1673570000	((2uw1_A.pdb:0.0679740000	2uw1_B.pdb:0.0956250000):0.0482240000	1afr_A.pdb:0.1763910000):0.3322530000):0.1094630000	1za0_A.pdb:0.5495760000):0.4232340000):0.0003997040	1nfv_A.pdb:0.4149330000):0.0599053000):0.0688022000	2vzb_A.pdb:0.3096710000):0.0661698000):0.0156680000	((((1dps_A.pdb:0.1107480000	1jts_A.pdb:0.0806940000):0.1071700000	1o9r_A.pdb:0.1074790000):0.1536660000	(1tjo_A.pdb:0.0710220000	1tk6_A.pdb:0.0097690000):0.2005470000):0.0686269000	1uvh_A.pdb:0.2714940000):0.0443868000):0.0677282000	2fjc_A.pdb:0.0648860000):0.0735942000):0.0148974000	1n1q_A.pdb:0.0110240000):0.0971369000	((1qgh_A.pdb:0.0685510000	2ux1_A.pdb:0.1821090000):0.0687264000	1ji4_A.pdb:0.0789060000):0.0533705000);
(1ji5_A.pdb:0.2065080000	(1jig_A.pdb:0.0221430000	(((2chp_A.pdb:0.1602240000	(((1ji4_A.pdb:0.1600940000	(((((2fzf_A.pdb:0.5150090000	1lko_A.pdb:0.1969600000):0.1531400000	(1yuz_A.pdb:0.3607410000	3qhb_A.pdb:0.5830500000):0.1088660000):0.2269850000	1otk_A.pdb:0.9746950000):0.0869308000	((((1bcf_A.pdb:0.0237380000	3e1q_A.pdb:0.0623790000):0.0213807000	(2fkz_A.pdb:0.0380520000	1jgc_A.pdb:0.1498190000):0.0232672000):0.1346800000	(((((((1lb3_A.pdb:0.0735810000	(1bg7_A.pdb:0.3365220000	1r03_A.pdb:0.0906470000):0.0293780000):0.0761942000	2za7_A.pdb:0.0636190000):0.0720651000	3e6s_A.pdb:0.1312700000):0.1260180000	2jd7_A.pdb:0.1049420000):0.0271772000	1krq_A.pdb:0.1772520000):0.0803358000	((1z6o_A.pdb:0.2814360000	1z6o_M.pdb:0.2175830000):0.0918177000	1vlg_A.pdb:0.0744320000):0.0313001000):0.0552312000	1eum_A.pdb:0.1347670000):0.0659064000):0.0592333000	1nfv_A.pdb:0.2128100000):0.0827087000):0.0179191000	(((((((1oqu_A.pdb:0.1270490000	1r2f_A.pdb:0.1271970000):0.0390283000	1uzr_A.pdb:0.0705530000):0.1308670000	1mxr_A.pdb:0.3961000000):0.1634480000	3ee4_A.pdb:0.3290010000):0.1065900000	(((1jk0_A.pdb:0.3893680000	2uw2_A.pdb:0.3378990000):0.0752819000	1w68_A.pdb:0.1346460000):0.1256230000	(2inc_B.pdb:0.2963200000	((2inp_C.pdb:0.3700020000	1mty_B.pdb:0.6129550000):0.1215010000	(1mty_D.pdb:0.6275610000	3dhg_A.pdb:0.4408560000):0.2998510000):0.2315980000):0.3628980000):0.0694225000):0.1662240000	((2uw1_A.pdb:0.0624210000	2uw1_B.pdb:0.0986550000):0.0686741000	1afr_A.pdb:0.1101780000):0.3208990000):0.1147680000	1za0_A.pdb:0.4462970000):0.4983420000):0.1060660000):0.0457778000	2fjc_A.pdb:0.1264200000):0.0112503000	1uvh_A.pdb:0.2894670000):0.0232573000):0.0296624000	2vzb_A.pdb:0.4272050000):0.0000029953	((1qgh_A.pdb:0.0633430000	2ux1_A.pdb:0.1470230000):0.0900487000	(((1dps_A.pdb:0.0996360000	1jts_A.pdb:0.0905580000):0.0904141000	1o9r_A.pdb:0.0829900000):0.2149370000	(1tjo_A.pdb:0.1215040000	1tk6_A.pdb:0.0257410000):0.2061290000):0.0451331000):0.0168869000):0.0804904000):0.0695878000	1n1q_A.pdb:0.0186650000);
(1ji5_A.pdb:0.1497600000	1jig_A.pdb:0.0434980000	((1n1q_A.pdb:0.0083400000	2chp_A.pdb:0.1263210000):0.0172623000	((((((1qgh_A.pdb:0.0586310000	2ux1_A.pdb:0.1543590000):0.1627540000	1ji4_A.pdb:0.0899750000):0.1095970000	(((1dps_A.pdb:0.1831560000	1jts_A.pdb:0.0735270000):0.1317220000	1o9r_A.pdb:0.0553970000):0.1461200000	(1tjo_A.pdb:0.0578970000	1tk6_A.pdb:0.0185760000):0.1692870000):0.1476850000):0.0157729000	(1uvh_A.pdb:0.2875930000	2vzb_A.pdb:0.3142860000):0.1273790000):0.0260209000	2fjc_A.pdb:0.0416800000):0.0370221000	(((((2fzf_A.pdb:0.7704730000	((1eum_A.pdb:0.1309240000	(2jd7_A.pdb:0.1345370000	1vlg_A.pdb:0.0840360000):0.0367754000):0.0031175100	1krq_A.pdb:0.1384190000):0.0020625300):0.0626031000	((((1lb3_A.pdb:0.0533570000	2za7_A.pdb:0.0530660000):0.0510697000	(1bg7_A.pdb:0.2310940000	1r03_A.pdb:0.0691860000):0.0687372000):0.0433500000	3e6s_A.pdb:0.1340070000):0.0818832000	(1z6o_A.pdb:0.3998210000	1z6o_M.pdb:0.2750690000):0.1303740000):0.0619197000):0.1654750000	((1bcf_A.pdb:0.0289140000	(3e1q_A.pdb:0.0298390000	2fkz_A.pdb:0.0265040000):0.0362700000):0.0200116000	1jgc_A.pdb:0.1590820000):0.0939742000):0.0847486000	1nfv_A.pdb:0.2145100000):0.0546832000	((1lko_A.pdb:0.3729410000	(1yuz_A.pdb:0.3750460000	3qhb_A.pdb:0.3540550000):0.0538812000):0.1490870000	(1otk_A.pdb:0.9127810000	((((((((1oqu_A.pdb:0.0778250000	1r2f_A.pdb:0.1306400000):0.0564307000	1uzr_A.pdb:0.0783250000):0.2235980000	1mxr_A.pdb:0.3837760000):0.1472340000	((1jk0_A.pdb:0.4830970000	2uw2_A.pdb:0.2206650000):0.0874735000	1w68_A.pdb:0.1285370000):0.1695590000):0.1385800000	3ee4_A.pdb:0.4335960000):0.1138870000	((2inc_B.pdb:0.4544210000	(2inp_C.pdb:0.4671130000	1mty_B.pdb:0.7529120000):0.3023770000):0.0155125000	(1mty_D.pdb:0.5135150000	3dhg_A.pdb:0.5883990000):0.2499330000):0.5262380000):0.1767580000	((2uw1_A.pdb:0.0403000000	2uw1_B.pdb:0.0497100000):0.0245262000	1afr_A.pdb:0.1083660000):0.2930650000):0.0969917000	1za0_A.pdb:0.5444990000):0.2355220000):0.3291190000):0.0655129000):0.1147530000):0.0100110000):0.0732065000);
(1ji5_A.pdb:0.1511110000	1jig_A.pdb:0.0706840000	((1n1q_A.pdb:0.0291330000	(2chp_A.pdb:0.0562660000	(((1ji4_A.pdb:0.1548470000	(2fjc_A.pdb:0.0758290000	1uvh_A.pdb:0.2833630000):0.0048075400):0.0285990000	2fzf_A.pdb:0.7160070000):0.0323598000	((((((1bcf_A.pdb:0.0719920000	3e1q_A.pdb:0.0347600000):0.0286814000	2fkz_A.pdb:0.0214920000):0.0439692000	1jgc_A.pdb:0.0979500000):0.1072580000	(((((1lb3_A.pdb:0.0522450000	2za7_A.pdb:0.0473930000):0.0695701000	1bg7_A.pdb:0.3738390000):0.0429881000	1r03_A.pdb:0.0649510000):0.0966670000	((1z6o_A.pdb:0.3401180000	1z6o_M.pdb:0.0908130000):0.1064910000	((1eum_A.pdb:0.1521660000	1krq_A.pdb:0.1008130000):0.0376379000	(2jd7_A.pdb:0.0881400000	1vlg_A.pdb:0.0912990000):0.0250077000):0.0529678000):0.0639054000):0.0595573000	3e6s_A.pdb:0.1065460000):0.0894253000):0.1004940000	1nfv_A.pdb:0.2249630000):0.0546129000	((1lko_A.pdb:0.3237300000	(1yuz_A.pdb:0.3813860000	3qhb_A.pdb:0.2933940000):0.0478539000):0.1349180000	(1otk_A.pdb:1.0659740000	((((((((1oqu_A.pdb:0.0874450000	1r2f_A.pdb:0.1143280000):0.0447129000	1uzr_A.pdb:0.0775400000):0.1996490000	1mxr_A.pdb:0.2780490000):0.2687520000	3ee4_A.pdb:0.4785220000):0.1274950000	((1jk0_A.pdb:0.3537810000	2uw2_A.pdb:0.2607590000):0.0863853000	1w68_A.pdb:0.0811120000):0.2093060000):0.1807700000	((2inc_B.pdb:0.3313670000	(2inp_C.pdb:0.3562530000	1mty_B.pdb:1.0005970000):0.3261480000):0.0716676000	(1mty_D.pdb:0.7782420000	3dhg_A.pdb:0.2789630000):0.1619210000):0.1921110000):0.3070120000	((2uw1_A.pdb:0.0314760000	2uw1_B.pdb:0.0707080000):0.0915530000	1afr_A.pdb:0.0651440000):0.1706200000):0.0828969000	1za0_A.pdb:0.5493350000):0.4025690000):0.1181140000):0.0318416000):0.1609880000):0.0247152000):0.0247931000):0.0272388000	((1qgh_A.pdb:0.1021570000	2ux1_A.pdb:0.0586430000):0.1874940000	((((1dps_A.pdb:0.0819090000	1jts_A.pdb:0.0905790000):0.1481110000	1o9r_A.pdb:0.1038320000):0.1473420000	(1tjo_A.pdb:0.0691190000	1tk6_A.pdb:0.0093610000):0.1281690000):0.1320420000	2vzb_A.pdb:0.3019340000):0.0000024767):0.0194137000):0.0276454000);
(1ji5_A.pdb:0.1552750000	((((1jig_A.pdb:0.1104660000	1n1q_A.pdb:0.0744840000):0.0628155000	((2chp_A.pdb:0.1038340000	(2vzb_A.pdb:0.1435260000	(((((((1oqu_A.pdb:0.0866210000	1r2f_A.pdb:0.1091740000):0.0411109000	1uzr_A.pdb:0.1081660000):0.2129310000	1mxr_A.pdb:0.4077490000):0.1833860000	((1jk0_A.pdb:0.4945270000	2uw2_A.pdb:0.2662910000):0.1057370000	1w68_A.pdb:0.1360450000):0.1170130000):0.1098260000	3ee4_A.pdb:0.4627240000):0.0728152000	((2inc_B.pdb:0.2882470000	(2inp_C.pdb:0.3483420000	1mty_B.pdb:0.6550630000):0.2463290000):0.2425120000	(1mty_D.pdb:0.5981090000	3dhg_A.pdb:0.4454740000):0.1877320000):0.2034640000):0.1158210000	(((2uw1_A.pdb:0.0274220000	2uw1_B.pdb:0.0461330000):0.0670193000	1afr_A.pdb:0.0990210000):0.2288370000	1za0_A.pdb:0.5392420000):0.1332120000):0.5487960000):0.1421740000):0.0610401000	((2fjc_A.pdb:0.0000020000	1otk_A.pdb:1.0917060000):0.0757481000	((((1dps_A.pdb:0.1498890000	1jts_A.pdb:0.1054270000):0.0827742000	1o9r_A.pdb:0.0482190000):0.1312540000	(1tjo_A.pdb:0.0358840000	1tk6_A.pdb:0.0944470000):0.2339580000):0.0682091000	1uvh_A.pdb:0.3815310000):0.1027600000):0.0518594000):0.0483421000):0.0120511000	(((2fzf_A.pdb:0.4651460000	1yuz_A.pdb:0.3634590000):0.1922830000	(1lko_A.pdb:0.3165160000	3qhb_A.pdb:0.5765750000):0.1065460000):0.0513574000	(((((1bcf_A.pdb:0.0590590000	3e1q_A.pdb:0.0779820000):0.0400076000	2fkz_A.pdb:0.0695150000):0.0417354000	1nfv_A.pdb:0.2593410000):0.0318037000	1jgc_A.pdb:0.1052420000):0.1648930000	(((((1lb3_A.pdb:0.0195720000	(1bg7_A.pdb:0.2458420000	1r03_A.pdb:0.0854100000):0.0834251000):0.0944137000	2za7_A.pdb:0.0701150000):0.0870608000	3e6s_A.pdb:0.1170810000):0.0972047000	(1z6o_A.pdb:0.3481010000	1z6o_M.pdb:0.2587610000):0.0609492000):0.0624180000	((1eum_A.pdb:0.1368550000	1vlg_A.pdb:0.0942590000):0.0414180000	(1krq_A.pdb:0.0928290000	2jd7_A.pdb:0.0659130000):0.0535017000):0.0356648000):0.1011600000):0.0678725000):0.2055320000):0.0108543000	(1qgh_A.pdb:0.0767870000	2ux1_A.pdb:0.1481890000):0.0881144000):0.0606944000	1ji4_A.pdb:0.0791100000);
(1ji5_A.pdb:0.0882540000	1jig_A.pdb:0.0679840000	(1n1q_A.pdb:0.0199640000	(2chp_A.pdb:0.0611670000	((((1qgh_A.pdb:0.0498380000	2ux1_A.pdb:0.0741950000):0.2266100000	1ji4_A.pdb:0.0665370000):0.0568976000	2fjc_A.pdb:0.1263020000):0.0229078000	(((((1dps_A.pdb:0.0933070000	1jts_A.pdb:0.0962310000):0.0840816000	1o9r_A.pdb:0.1044330000):0.1923160000	(1tjo_A.pdb:0.0930540000	1tk6_A.pdb:0.0384850000):0.1584890000):0.0882908000	1uvh_A.pdb:0.4107230000):0.1018930000	(((((2fzf_A.pdb:0.5694550000	1yuz_A.pdb:0.3336280000):0.1265130000	(1lko_A.pdb:0.2356560000	3qhb_A.pdb:0.3991340000):0.1728570000):0.2010900000	((((((1lb3_A.pdb:0.0324280000	2za7_A.pdb:0.1106260000):0.0810069000	1bg7_A.pdb:0.2707140000):0.1067360000	1r03_A.pdb:0.0292010000):0.1494830000	3e6s_A.pdb:0.2162270000):0.0946158000	(((1eum_A.pdb:0.2032370000	1krq_A.pdb:0.0557970000):0.0268251000	2jd7_A.pdb:0.0758670000):0.0970450000	1vlg_A.pdb:0.1179220000):0.0580291000):0.0000020494	(1z6o_A.pdb:0.3390440000	1z6o_M.pdb:0.3689620000):0.0963643000):0.0767892000):0.0000027607	(((1bcf_A.pdb:0.0796420000	(2fkz_A.pdb:0.0642580000	1jgc_A.pdb:0.1452880000):0.0261261000):0.0134827000	(3e1q_A.pdb:0.0299570000	1nfv_A.pdb:0.3557240000):0.0231753000):0.2147710000	(1otk_A.pdb:1.4258210000	(((((((1oqu_A.pdb:0.0698680000	1r2f_A.pdb:0.0954270000):0.0429127000	1uzr_A.pdb:0.0716250000):0.2103740000	1mxr_A.pdb:0.3852780000):0.1064590000	((1jk0_A.pdb:0.4029090000	2uw2_A.pdb:0.3473310000):0.0980147000	1w68_A.pdb:0.0666650000):0.1855570000):0.1535210000	(3ee4_A.pdb:0.2924960000	((2inc_B.pdb:0.4937770000	(2inp_C.pdb:0.2469900000	1mty_B.pdb:0.8562700000):0.1737880000):0.0909920000	(1mty_D.pdb:0.5891810000	3dhg_A.pdb:0.3134950000):0.2275470000):0.4076930000):0.1332670000):0.0739781000	((2uw1_A.pdb:0.0309740000	2uw1_B.pdb:0.1464080000):0.0914759000	1afr_A.pdb:0.1116470000):0.2751080000):0.0883967000	1za0_A.pdb:0.5184540000):0.2630190000):0.1284870000):0.0604923000):0.0957813000	2vzb_A.pdb:0.2719450000):0.1031290000):0.0000025394):0.0366028000):0.0869129000):0.0854217000);
(1ji5_A.pdb:0.1452190000	1jig_A.pdb:0.0792450000	(1n1q_A.pdb:0.0368970000	((2chp_A.pdb:0.1441530000	(((1ji4_A.pdb:0.0782050000	2fzf_A.pdb:0.8480270000):0.1116870000	(2fjc_A.pdb:0.0432070000	1uvh_A.pdb:0.5975940000):0.0262417000):0.0126765000	(((((1bcf_A.pdb:0.0519240000	(3e1q_A.pdb:0.0853920000	(2fkz_A.pdb:0.0141610000	1jgc_A.pdb:0.1981740000):0.0403241000):0.0389646000):0.0999259000	(((((((1lb3_A.pdb:0.0549580000	(1bg7_A.pdb:0.3552600000	1r03_A.pdb:0.0515070000):0.0528701000):0.0371141000	2za7_A.pdb:0.0841250000):0.0990867000	3e6s_A.pdb:0.1398090000):0.0661598000	(1z6o_A.pdb:0.3817290000	1z6o_M.pdb:0.1648840000):0.1380430000):0.0980030000	(1krq_A.pdb:0.1074330000	2jd7_A.pdb:0.0917560000):0.0169230000):0.0253939000	1vlg_A.pdb:0.1447500000):0.0781961000	1eum_A.pdb:0.0968160000):0.1118610000):0.1260370000	1nfv_A.pdb:0.2191020000):0.1166370000	((1lko_A.pdb:0.2537220000	1yuz_A.pdb:0.3102350000):0.1551870000	3qhb_A.pdb:0.3627030000):0.1833160000):0.0198579000	(1otk_A.pdb:0.6809810000	((((((1oqu_A.pdb:0.0482680000	1r2f_A.pdb:0.1088270000):0.0559111000	1uzr_A.pdb:0.1413670000):0.1940530000	1mxr_A.pdb:0.4193990000):0.1388940000	(1jk0_A.pdb:0.4377230000	(2uw2_A.pdb:0.3142300000	1w68_A.pdb:0.0993160000):0.0774100000):0.2018750000):0.0959192000	(3ee4_A.pdb:0.4185750000	((2inc_B.pdb:0.3987690000	(2inp_C.pdb:0.4858330000	1mty_B.pdb:0.6531130000):0.1411380000):0.1704720000	(1mty_D.pdb:0.4869330000	3dhg_A.pdb:0.5159380000):0.1652980000):0.3156720000):0.0762450000):0.1922160000	((2uw1_A.pdb:0.0504700000	(2uw1_B.pdb:0.0594380000	1afr_A.pdb:0.1368510000):0.0366303000):0.2499590000	1za0_A.pdb:0.4752700000):0.0851479000):0.4253370000):0.0620084000):0.0963692000):0.0349455000):0.0197127000	((1qgh_A.pdb:0.1674080000	2ux1_A.pdb:0.1286340000):0.1086760000	((((1dps_A.pdb:0.1431870000	1jts_A.pdb:0.0847680000):0.1951460000	1o9r_A.pdb:0.0995460000):0.2213230000	(1tjo_A.pdb:0.1006970000	1tk6_A.pdb:0.0097070000):0.1610550000):0.1300360000	2vzb_A.pdb:0.5124610000):0.0000025194):0.0115456000):0.0737552000):0.0642177000);
(1ji5_A.pdb:0.2267890000	1jig_A.pdb:0.0246790000	(1n1q_A.pdb:0.0320220000	(2chp_A.pdb:0.1395170000	(((((1qgh_A.pdb:0.1206180000	2ux1_A.pdb:0.1160180000):0.1783390000	1ji4_A.pdb:0.1409560000):0.0945367000	(2fzf_A.pdb:0.7966870000	(((1bcf_A.pdb:0.0390110000	(3e1q_A.pdb:0.0797330000	(2fkz_A.pdb:0.0457480000	1jgc_A.pdb:0.2033130000):0.0368087000):0.0324908000):0.1470700000	((((((1lb3_A.pdb:0.0379300000	(1bg7_A.pdb:0.2792620000	1r03_A.pdb:0.1262570000):0.0649247000):0.0362471000	2za7_A.pdb:0.0219500000):0.1516130000	3e6s_A.pdb:0.1618250000):0.1267540000	(1z6o_A.pdb:0.2612400000	1z6o_M.pdb:0.2279630000):0.0531093000):0.1007620000	((1eum_A.pdb:0.1584520000	1krq_A.pdb:0.0791290000):0.0376593000	2jd7_A.pdb:0.0973470000):0.0634281000):0.0230075000	1vlg_A.pdb:0.1632150000):0.1309350000):0.0432843000	(1nfv_A.pdb:0.3068920000	((1lko_A.pdb:0.3981110000	(1yuz_A.pdb:0.4723800000	3qhb_A.pdb:0.4882810000):0.0566439000):0.2035900000	(1otk_A.pdb:0.7917100000	(((((((1oqu_A.pdb:0.0756370000	1r2f_A.pdb:0.0961610000):0.0574008000	1uzr_A.pdb:0.0498890000):0.2610140000	1mxr_A.pdb:0.4913280000):0.2718900000	((1jk0_A.pdb:0.3776960000	2uw2_A.pdb:0.1659100000):0.1305880000	1w68_A.pdb:0.1273430000):0.1175770000):0.0854915000	(3ee4_A.pdb:0.2678080000	((2inc_B.pdb:0.3037160000	(2inp_C.pdb:0.4297510000	1mty_B.pdb:0.5442550000):0.2257910000):0.1887700000	(1mty_D.pdb:0.5692440000	3dhg_A.pdb:0.7300670000):0.3554650000):0.1248430000):0.1594730000):0.1974420000	((2uw1_A.pdb:0.0588520000	2uw1_B.pdb:0.0658640000):0.0491428000	1afr_A.pdb:0.1117360000):0.1955560000):0.1190120000	1za0_A.pdb:0.4065090000):0.2677440000):0.2501070000):0.0694173000):0.0375583000):0.0884678000):0.1070980000):0.0636422000	(((((1dps_A.pdb:0.1685150000	1jts_A.pdb:0.0684880000):0.0480749000	1o9r_A.pdb:0.1113020000):0.2239380000	(1tjo_A.pdb:0.0901400000	1tk6_A.pdb:0.0064900000):0.2558440000):0.0442462000	2vzb_A.pdb:0.2624660000):0.0690223000	1uvh_A.pdb:0.2411260000):0.0452878000):0.0000024583	2fjc_A.pdb:0.1466490000):0.0617208000):0.1111410000):0.0795567000);
(1ji5_A.pdb:0.2061180000	1jig_A.pdb:0.0577440000	(1n1q_A.pdb:0.0558790000	(((((2chp_A.pdb:0.0736490000	((((1dps_A.pdb:0.1615810000	1jts_A.pdb:0.0680180000):0.0414275000	1o9r_A.pdb:0.1201900000):0.1862120000	(1tjo_A.pdb:0.0760250000	1tk6_A.pdb:0.0192790000):0.1683100000):0.0912751000	2vzb_A.pdb:0.3936160000):0.0284575000):0.0756316000	(2fjc_A.pdb:0.1346350000	1uvh_A.pdb:0.4573050000):0.0080732500):0.0161980000	((1qgh_A.pdb:0.1470770000	2ux1_A.pdb:0.0913580000):0.1161930000	(((((1bcf_A.pdb:0.0266580000	(3e1q_A.pdb:0.0926230000	(2fkz_A.pdb:0.0297320000	1jgc_A.pdb:0.1319800000):0.0433341000):0.0206358000):0.1357470000	1nfv_A.pdb:0.2653890000):0.0428611000	(((((((1lb3_A.pdb:0.0213470000	(1bg7_A.pdb:0.3601200000	1r03_A.pdb:0.0966820000):0.0731676000):0.0652338000	2za7_A.pdb:0.0770240000):0.1101570000	3e6s_A.pdb:0.1783090000):0.1416180000	(1z6o_A.pdb:0.3509900000	1z6o_M.pdb:0.2130560000):0.0687229000):0.1063840000	(1krq_A.pdb:0.1326450000	2jd7_A.pdb:0.0858120000):0.0560884000):0.0256761000	1vlg_A.pdb:0.0539510000):0.0366488000	1eum_A.pdb:0.1287430000):0.1356510000):0.1799320000	((1lko_A.pdb:0.4455490000	3qhb_A.pdb:0.3761750000):0.0257179000	1yuz_A.pdb:0.4107890000):0.2208110000):0.0100342000	(1otk_A.pdb:0.7856110000	((((((((1oqu_A.pdb:0.0627940000	1r2f_A.pdb:0.1336060000):0.0880795000	1uzr_A.pdb:0.0937280000):0.1993270000	1mxr_A.pdb:0.2107490000):0.1611440000	3ee4_A.pdb:0.3391880000):0.0945467000	((1jk0_A.pdb:0.5060000000	2uw2_A.pdb:0.2269320000):0.0553301000	1w68_A.pdb:0.1368330000):0.1508070000):0.2073470000	((2inc_B.pdb:0.3494340000	(2inp_C.pdb:0.3638230000	1mty_B.pdb:0.9207690000):0.3303160000):0.1697000000	(1mty_D.pdb:0.5914730000	3dhg_A.pdb:0.3547380000):0.2077290000):0.4709270000):0.1217700000	((2uw1_A.pdb:0.0639830000	2uw1_B.pdb:0.0852340000):0.0666783000	1afr_A.pdb:0.1438020000):0.3160280000):0.1299760000	1za0_A.pdb:0.3533380000):0.4727980000):0.0837617000):0.0820105000):0.0474687000):0.0475902000	2fzf_A.pdb:0.7248870000):0.0365184000	1ji4_A.pdb:0.1739400000):0.0738953000):0.0359667000);
(1ji5_A.pdb:0.1601050000	1jig_A.pdb:0.0466410000	(1n1q_A.pdb:0.0132880000	(2chp_A.pdb:0.1063570000	((((1qgh_A.pdb:0.0964090000	2ux1_A.pdb:0.1523860000):0.1855480000	2vzb_A.pdb:0.4044300000):0.0000020440	(((1dps_A.pdb:0.1643220000	1jts_A.pdb:0.0935670000):0.1625730000	1o9r_A.pdb:0.0441930000):0.2204090000	(1tjo_A.pdb:0.0860000000	1tk6_A.pdb:0.0220640000):0.1364540000):0.0844425000):0.0252244000	((((1ji4_A.pdb:0.1113800000	2fzf_A.pdb:0.8938460000):0.1508330000	(((((1bcf_A.pdb:0.0716060000	3e1q_A.pdb:0.0620210000):0.0342051000	2fkz_A.pdb:0.0581050000):0.0292734000	1jgc_A.pdb:0.1519430000):0.0666768000	(((((((1lb3_A.pdb:0.0118130000	2za7_A.pdb:0.0752740000):0.0665782000	1bg7_A.pdb:0.3063080000):0.0600968000	1r03_A.pdb:0.1189140000):0.0636932000	3e6s_A.pdb:0.2202410000):0.0684327000	(1krq_A.pdb:0.0431040000	2jd7_A.pdb:0.1306590000):0.0488631000):0.0328676000	((1z6o_A.pdb:0.4525490000	1z6o_M.pdb:0.1518590000):0.1415330000	1vlg_A.pdb:0.1407580000):0.0260981000):0.0726083000	1eum_A.pdb:0.1302400000):0.1930530000):0.1685800000	(1nfv_A.pdb:0.2566080000	((((1lko_A.pdb:0.3073970000	1yuz_A.pdb:0.4028210000):0.1642980000	3qhb_A.pdb:0.5010240000):0.1463720000	((((((((1oqu_A.pdb:0.0963120000	1r2f_A.pdb:0.1332690000):0.0846407000	1uzr_A.pdb:0.0759030000):0.0973973000	1mxr_A.pdb:0.2798610000):0.2050330000	((1jk0_A.pdb:0.2759140000	2uw2_A.pdb:0.3101330000):0.0717516000	1w68_A.pdb:0.1220590000):0.2366570000):0.0272715000	((2inc_B.pdb:0.4652260000	(2inp_C.pdb:0.4943480000	1mty_B.pdb:0.6313460000):0.1376540000):0.0673834000	(1mty_D.pdb:0.4917500000	3dhg_A.pdb:0.4607400000):0.3598590000):0.3014020000):0.0541015000	3ee4_A.pdb:0.3572580000):0.2018600000	((2uw1_A.pdb:0.0280640000	2uw1_B.pdb:0.0811970000):0.0563187000	1afr_A.pdb:0.0696540000):0.2779900000):0.0988418000	1za0_A.pdb:0.3795140000):0.3690610000):0.0579015000	1otk_A.pdb:0.9720680000):0.0000021136):0.0746117000):0.1305020000):0.0000022491	2fjc_A.pdb:0.1209760000):0.0187277000	1uvh_A.pdb:0.3455660000):0.0541754000):0.0496941000):0.0888816000):0.0978293000);
(1ji5_A.pdb:0.1043290000	1jig_A.pdb:0.0391740000	(1n1q_A.pdb:0.0343450000	(((2chp_A.pdb:0.0695200000	(((((((1bcf_A.pdb:0.0595690000	3e1q_A.pdb:0.0875270000):0.0331357000	1jgc_A.pdb:0.1901810000):0.0221208000	2fkz_A.pdb:0.0400840000):0.1011810000	1nfv_A.pdb:0.1712350000):0.0781477000	((((((1lb3_A.pdb:0.0490410000	2za7_A.pdb:0.0663980000):0.0733224000	(1z6o_A.pdb:0.3267750000	1z6o_M.pdb:0.2307180000):0.1518460000):0.0601781000	(1bg7_A.pdb:0.2582300000	1r03_A.pdb:0.0476090000):0.0373908000):0.0867587000	3e6s_A.pdb:0.1336900000):0.0925047000	(1krq_A.pdb:0.0981440000	2jd7_A.pdb:0.0889380000):0.0047451400):0.0301647000	(1eum_A.pdb:0.0916240000	1vlg_A.pdb:0.1465300000):0.0251287000):0.1385450000):0.1626370000	((1lko_A.pdb:0.2662460000	3qhb_A.pdb:0.3714940000):0.0171051000	1yuz_A.pdb:0.6060870000):0.2285070000):0.0254346000	(1otk_A.pdb:0.5669600000	((((((((1oqu_A.pdb:0.0563340000	1r2f_A.pdb:0.1224230000):0.0525022000	1uzr_A.pdb:0.0626960000):0.2139670000	1mxr_A.pdb:0.3626980000):0.1091260000	((1jk0_A.pdb:0.3944350000	2uw2_A.pdb:0.2295050000):0.1743790000	1w68_A.pdb:0.1364800000):0.1076740000):0.2028980000	3ee4_A.pdb:0.2679550000):0.1541710000	((2inc_B.pdb:0.4069960000	(2inp_C.pdb:0.4285670000	1mty_B.pdb:0.8447170000):0.1960080000):0.2898690000	(1mty_D.pdb:0.5272890000	3dhg_A.pdb:0.3708460000):0.1482230000):0.3197710000):0.0556526000	((2uw1_A.pdb:0.0473120000	2uw1_B.pdb:0.0353070000):0.1641110000	1afr_A.pdb:0.0639880000):0.3293450000):0.1616590000	1za0_A.pdb:0.5655030000):0.3559840000):0.1537030000):0.1130960000):0.0000021424	((1ji4_A.pdb:0.0523560000	2fzf_A.pdb:0.6472860000):0.1425970000	(2fjc_A.pdb:0.0313630000	1uvh_A.pdb:0.3882900000):0.0604978000):0.0252685000):0.0454688000	((1qgh_A.pdb:0.0815360000	2ux1_A.pdb:0.1061290000):0.1385930000	((((1dps_A.pdb:0.1349490000	1jts_A.pdb:0.1012500000):0.1359930000	1o9r_A.pdb:0.0326430000):0.0934163000	(1tjo_A.pdb:0.1056820000	1tk6_A.pdb:0.0245980000):0.1618390000):0.1927980000	2vzb_A.pdb:0.3342530000):0.0000021407):0.0445101000):0.0971518000):0.0956697000);
(1ji5_A.pdb:0.0879420000	1jig_A.pdb:0.0742010000	(1n1q_A.pdb:0.0000030000	(((2chp_A.pdb:0.1377810000	((1qgh_A.pdb:0.1104890000	2ux1_A.pdb:0.1750530000):0.1289560000	1ji4_A.pdb:0.1359150000):0.0825961000):0.0254983000	(2fjc_A.pdb:0.1192500000	(((((((2fzf_A.pdb:0.5470250000	1lko_A.pdb:0.2979520000):0.0962169000	1yuz_A.pdb:0.3671990000):0.1118280000	3qhb_A.pdb:0.3255760000):0.1523880000	1otk_A.pdb:0.7237960000):0.0733575000	((((((1lb3_A.pdb:0.0788380000	2za7_A.pdb:0.0248190000):0.0709684000	1bg7_A.pdb:0.2982880000):0.0764996000	1r03_A.pdb:0.1075520000):0.0546545000	3e6s_A.pdb:0.1708660000):0.0993990000	(1z6o_A.pdb:0.3201460000	1z6o_M.pdb:0.1540910000):0.0804204000):0.0370885000	((1eum_A.pdb:0.1629860000	1vlg_A.pdb:0.0970070000):0.0247883000	(1krq_A.pdb:0.1169390000	2jd7_A.pdb:0.0718260000):0.0470081000):0.0893105000):0.0721500000):0.1535170000	((((((((1oqu_A.pdb:0.0749730000	1r2f_A.pdb:0.1048590000):0.0424960000	1uzr_A.pdb:0.0866220000):0.2766220000	1mxr_A.pdb:0.2693850000):0.1618170000	((1jk0_A.pdb:0.3779680000	2uw2_A.pdb:0.2336540000):0.0846026000	1w68_A.pdb:0.1351420000):0.1724520000):0.1057030000	(2inc_B.pdb:0.4247490000	((2inp_C.pdb:0.6395580000	1mty_B.pdb:0.6355400000):0.2215010000	(1mty_D.pdb:0.3032120000	3dhg_A.pdb:0.4541550000):0.2133150000):0.1389130000):0.2742140000):0.1106000000	3ee4_A.pdb:0.3557340000):0.1357350000	((2uw1_A.pdb:0.1058340000	2uw1_B.pdb:0.0700160000):0.0733569000	1afr_A.pdb:0.1845300000):0.5215500000):0.1325000000	1za0_A.pdb:0.4872910000):0.2917940000):0.0324839000	((((1bcf_A.pdb:0.0710900000	3e1q_A.pdb:0.0309140000):0.0326508000	2fkz_A.pdb:0.0128180000):0.0534245000	1jgc_A.pdb:0.1492130000):0.0945192000	1nfv_A.pdb:0.1898780000):0.1284230000):0.1460220000):0.0000027882):0.0236123000	(((1dps_A.pdb:0.1046090000	1jts_A.pdb:0.0724700000):0.1061900000	1o9r_A.pdb:0.1754580000):0.1429480000	((1uvh_A.pdb:0.2436620000	2vzb_A.pdb:0.2763290000):0.0721983000	(1tjo_A.pdb:0.0762330000	1tk6_A.pdb:0.0324520000):0.1862580000):0.0802109000):0.0410111000):0.0573104000):0.0405658000);
(1ji5_A.pdb:0.1570330000	(1jig_A.pdb:0.0536210000	1n1q_A.pdb:0.0321970000):0.0429633000	((((2chp_A.pdb:0.0835660000	2vzb_A.pdb:0.3749520000):0.0129532000	((((1dps_A.pdb:0.1044640000	1jts_A.pdb:0.0743640000):0.1647750000	1o9r_A.pdb:0.0410210000):0.1416570000	(1tjo_A.pdb:0.0567340000	1tk6_A.pdb:0.0276100000):0.1584320000):0.0930720000	1uvh_A.pdb:0.3110130000):0.0605985000):0.0343795000	((1qgh_A.pdb:0.0765990000	2ux1_A.pdb:0.1466880000):0.1067400000	(1ji4_A.pdb:0.1363340000	2fjc_A.pdb:0.0291070000):0.0393343000):0.0423733000):0.0370408000	(2fzf_A.pdb:0.4815660000	(((((((1bcf_A.pdb:0.0454930000	3e1q_A.pdb:0.0546720000):0.0320035000	2fkz_A.pdb:0.0283300000):0.0454240000	1jgc_A.pdb:0.1041070000):0.2076950000	(((1eum_A.pdb:0.1931680000	1krq_A.pdb:0.1418860000):0.0369046000	2jd7_A.pdb:0.1395660000):0.0328554000	1vlg_A.pdb:0.1205290000):0.0167428000):0.0903444000	((((1lb3_A.pdb:0.0764330000	(1bg7_A.pdb:0.3307310000	1r03_A.pdb:0.0742360000):0.0722616000):0.0398386000	2za7_A.pdb:0.0611550000):0.0533087000	3e6s_A.pdb:0.2209600000):0.1064210000	(1z6o_A.pdb:0.4256550000	1z6o_M.pdb:0.1268520000):0.1004680000):0.0530310000):0.1522810000	1nfv_A.pdb:0.2830270000):0.0196860000	(((1lko_A.pdb:0.2029100000	1yuz_A.pdb:0.5807550000):0.2055770000	3qhb_A.pdb:0.3149340000):0.1085280000	(1otk_A.pdb:0.7545390000	((((((((1oqu_A.pdb:0.1005980000	1r2f_A.pdb:0.0915600000):0.0345468000	1uzr_A.pdb:0.0757160000):0.2581460000	1mxr_A.pdb:0.4358480000):0.1845630000	((1jk0_A.pdb:0.4382100000	2uw2_A.pdb:0.3002700000):0.0730618000	1w68_A.pdb:0.0795830000):0.2030620000):0.0329426000	(2inc_B.pdb:0.4688040000	((2inp_C.pdb:0.5068830000	1mty_B.pdb:0.8769050000):0.3534310000	(1mty_D.pdb:0.6236470000	3dhg_A.pdb:0.5687430000):0.1762340000):0.0382634000):0.4364200000):0.1227460000	3ee4_A.pdb:0.5240800000):0.2243940000	((2uw1_A.pdb:0.1487990000	2uw1_B.pdb:0.0696790000):0.0955761000	1afr_A.pdb:0.1127160000):0.3225480000):0.0800691000	1za0_A.pdb:0.6700080000):0.4294380000):0.1660950000):0.1386360000):0.0846431000):0.1405740000):0.0158926000);
(1ji5_A.pdb:0.1286480000	(((1jig_A.pdb:0.1012630000	1n1q_A.pdb:0.0000020000):0.0506870000	(2chp_A.pdb:0.0970810000	((((1ji4_A.pdb:0.0979240000	2fzf_A.pdb:0.8210300000):0.0654781000	2fjc_A.pdb:0.0791900000):0.0138835000	1uvh_A.pdb:0.4319600000):0.0415167000	((((((((1bcf_A.pdb:0.0571640000	3e1q_A.pdb:0.0654070000):0.0402733000	(2fkz_A.pdb:0.0565290000	1jgc_A.pdb:0.1398880000):0.0191042000):0.1618530000	((1eum_A.pdb:0.0821780000	1krq_A.pdb:0.1037770000):0.0244260000	(2jd7_A.pdb:0.1654240000	1vlg_A.pdb:0.0827980000):0.0259875000):0.1024860000):0.0289432000	((((1lb3_A.pdb:0.0151260000	(1bg7_A.pdb:0.2255030000	1r03_A.pdb:0.0667780000):0.0585446000):0.0415122000	2za7_A.pdb:0.0648680000):0.0344688000	3e6s_A.pdb:0.1577120000):0.1205640000	(1z6o_A.pdb:0.3823790000	1z6o_M.pdb:0.2472850000):0.1823260000):0.0277354000):0.1247280000	((1lko_A.pdb:0.3010490000	1yuz_A.pdb:0.5379480000):0.1489500000	3qhb_A.pdb:0.5311960000):0.1194580000):0.0370707000	1otk_A.pdb:0.8233470000):0.0080454000	1nfv_A.pdb:0.2645870000):0.0597455000	((((((((1oqu_A.pdb:0.1167020000	1r2f_A.pdb:0.0567800000):0.0820833000	1uzr_A.pdb:0.0777960000):0.2798830000	1mxr_A.pdb:0.2233210000):0.1971050000	((1jk0_A.pdb:0.4178040000	2uw2_A.pdb:0.2457390000):0.1270420000	1w68_A.pdb:0.0992870000):0.1926820000):0.0383412000	((2inc_B.pdb:0.3995490000	(2inp_C.pdb:0.3580380000	1mty_B.pdb:0.6095120000):0.2061560000):0.1754860000	(1mty_D.pdb:0.5540880000	3dhg_A.pdb:0.4919870000):0.1898640000):0.2722420000):0.1475370000	3ee4_A.pdb:0.3441550000):0.1440530000	((2uw1_A.pdb:0.0555790000	2uw1_B.pdb:0.0841030000):0.0721054000	1afr_A.pdb:0.1048660000):0.3651540000):0.0447717000	1za0_A.pdb:0.5092180000):0.5024890000):0.0705388000):0.0200258000):0.0291333000):0.0143176000	((1qgh_A.pdb:0.1001700000	2ux1_A.pdb:0.1451220000):0.0853632000	2vzb_A.pdb:0.3224990000):0.0109358000):0.0364178000	(((1dps_A.pdb:0.1493250000	1jts_A.pdb:0.0708860000):0.1085850000	1o9r_A.pdb:0.0690280000):0.1377980000	(1tjo_A.pdb:0.0938880000	1tk6_A.pdb:0.0215800000):0.1833570000):0.0738948000);
(1ji5_A.pdb:0.1658770000	1jig_A.pdb:0.0425200000	(1n1q_A.pdb:0.0139010000	(((2chp_A.pdb:0.0364740000	2vzb_A.pdb:0.3903520000):0.0658526000	((((1qgh_A.pdb:0.0831670000	2ux1_A.pdb:0.1250550000):0.1517500000	1ji4_A.pdb:0.1208110000):0.0775189000	(((2fzf_A.pdb:1.0338710000	((((1bcf_A.pdb:0.1058380000	3e1q_A.pdb:0.0321940000):0.0430902000	2fkz_A.pdb:0.0315080000):0.1156750000	1jgc_A.pdb:0.0868010000):0.1743290000	(((((1lb3_A.pdb:0.0356950000	(1bg7_A.pdb:0.3379800000	1r03_A.pdb:0.1522830000):0.0467694000):0.0758835000	2za7_A.pdb:0.0297370000):0.0716447000	3e6s_A.pdb:0.2202750000):0.1138330000	(1z6o_A.pdb:0.3184650000	1z6o_M.pdb:0.1918010000):0.1030250000):0.0598622000	(((1eum_A.pdb:0.1571780000	1krq_A.pdb:0.0431260000):0.0305100000	2jd7_A.pdb:0.0802770000):0.0784015000	1vlg_A.pdb:0.1220220000):0.0189800000):0.1550430000):0.0890490000):0.0387002000	1nfv_A.pdb:0.1838720000):0.0436070000	(((1lko_A.pdb:0.3555610000	1yuz_A.pdb:0.4918220000):0.0414324000	3qhb_A.pdb:0.4773090000):0.2483240000	(1otk_A.pdb:1.0820340000	((((((((1oqu_A.pdb:0.1083660000	1r2f_A.pdb:0.1310790000):0.0678514000	1uzr_A.pdb:0.0828640000):0.1904160000	1mxr_A.pdb:0.4031740000):0.1916560000	((1jk0_A.pdb:0.3874710000	2uw2_A.pdb:0.2653160000):0.1909930000	1w68_A.pdb:0.0834470000):0.2300560000):0.0718867000	3ee4_A.pdb:0.5994150000):0.0684923000	((2inc_B.pdb:0.6231290000	(2inp_C.pdb:0.4550310000	1mty_B.pdb:0.7710870000):0.1539780000):0.1110040000	(1mty_D.pdb:0.5471170000	3dhg_A.pdb:0.4356770000):0.2326430000):0.2436250000):0.2835280000	((2uw1_A.pdb:0.0483350000	2uw1_B.pdb:0.1071300000):0.0334626000	1afr_A.pdb:0.1200320000):0.2593680000):0.1291320000	1za0_A.pdb:0.2811800000):0.2378100000):0.2121540000):0.0505137000):0.2238200000):0.0309581000	((((1dps_A.pdb:0.1245580000	1jts_A.pdb:0.0835120000):0.0792865000	1o9r_A.pdb:0.1085190000):0.2147790000	(1tjo_A.pdb:0.1072600000	1tk6_A.pdb:0.0404830000):0.1048120000):0.0517326000	1uvh_A.pdb:0.3060290000):0.0880268000):0.0000024283):0.0495151000	2fjc_A.pdb:0.0770450000):0.0666153000):0.0622759000);
(1ji5_A.pdb:0.1397940000	1jig_A.pdb:0.0700960000	(1n1q_A.pdb:0.0572170000	((2chp_A.pdb:0.1138930000	(((1qgh_A.pdb:0.1485100000	2ux1_A.pdb:0.0831940000):0.0661516000	2vzb_A.pdb:0.2734170000):0.0429375000	(((1dps_A.pdb:0.0963470000	1jts_A.pdb:0.0880150000):0.0909544000	1o9r_A.pdb:0.0827610000):0.0809649000	(1tjo_A.pdb:0.0521500000	1tk6_A.pdb:0.0281960000):0.1014120000):0.1185650000):0.0065093800):0.0614533000	(((1ji4_A.pdb:0.1071410000	1uvh_A.pdb:0.5231030000):0.0172761000	2fjc_A.pdb:0.1044070000):0.0687158000	((2fzf_A.pdb:0.5716550000	(((((((1bcf_A.pdb:0.0763250000	(2fkz_A.pdb:0.0701790000	1jgc_A.pdb:0.1481540000):0.0215864000):0.0248829000	3e1q_A.pdb:0.0775640000):0.0702657000	1nfv_A.pdb:0.2161550000):0.1754140000	1eum_A.pdb:0.1078300000):0.0640518000	(1krq_A.pdb:0.1011710000	2jd7_A.pdb:0.0575300000):0.0293080000):0.0177028000	1vlg_A.pdb:0.1209580000):0.0807873000	((((1lb3_A.pdb:0.0532730000	(1bg7_A.pdb:0.2641560000	1r03_A.pdb:0.0656980000):0.0563268000):0.0701839000	2za7_A.pdb:0.0398300000):0.1104090000	3e6s_A.pdb:0.1382980000):0.0947730000	(1z6o_A.pdb:0.3562630000	1z6o_M.pdb:0.2058450000):0.1127680000):0.0164527000):0.0810161000):0.0983302000	(((1lko_A.pdb:0.2638010000	1yuz_A.pdb:0.5792930000):0.1581040000	3qhb_A.pdb:0.2938660000):0.1773970000	(1otk_A.pdb:0.5922600000	(((((((1oqu_A.pdb:0.1204630000	1r2f_A.pdb:0.0832000000):0.0847332000	1uzr_A.pdb:0.0665880000):0.1499040000	1mxr_A.pdb:0.3939040000):0.1697090000	((1jk0_A.pdb:0.5184200000	2uw2_A.pdb:0.3252230000):0.1282090000	1w68_A.pdb:0.0722000000):0.1788650000):0.1553170000	(3ee4_A.pdb:0.3717910000	((2inc_B.pdb:0.4923470000	(2inp_C.pdb:0.3773000000	1mty_B.pdb:0.5693840000):0.1983200000):0.2379270000	(1mty_D.pdb:0.4678840000	3dhg_A.pdb:0.5370690000):0.1239320000):0.2767710000):0.1062860000):0.1216650000	1za0_A.pdb:0.6496020000):0.1024810000	((2uw1_A.pdb:0.0848220000	2uw1_B.pdb:0.0637880000):0.0791664000	1afr_A.pdb:0.1166950000):0.2632120000):0.4023820000):0.1677770000):0.0521435000):0.1623570000):0.0049719700):0.0063778800):0.0508333000);
(1ji5_A.pdb:0.2126700000	1jig_A.pdb:0.0476420000	(1n1q_A.pdb:0.0081330000	((2chp_A.pdb:0.0733950000	((1ji4_A.pdb:0.1732220000	(2fjc_A.pdb:0.1051180000	1uvh_A.pdb:0.4224460000):0.0035584600):0.0476211000	(((((2fzf_A.pdb:0.6705550000	1yuz_A.pdb:0.2807630000):0.1494440000	3qhb_A.pdb:0.4736130000):0.1388650000	1lko_A.pdb:0.2356840000):0.1620210000	((((1bcf_A.pdb:0.0598350000	3e1q_A.pdb:0.0779370000):0.0148813000	(2fkz_A.pdb:0.0479270000	1jgc_A.pdb:0.2281110000):0.0314030000):0.1653260000	(((((((((1lb3_A.pdb:0.0675570000	2za7_A.pdb:0.1012130000):0.0358526000	1bg7_A.pdb:0.4825010000):0.0399505000	1r03_A.pdb:0.0685310000):0.0558703000	3e6s_A.pdb:0.2267560000):0.1261550000	(1z6o_A.pdb:0.4922500000	1z6o_M.pdb:0.1871860000):0.1414380000):0.0979883000	2jd7_A.pdb:0.1347490000):0.0086448700	1krq_A.pdb:0.1793220000):0.0564816000	1vlg_A.pdb:0.1179100000):0.1111120000	1eum_A.pdb:0.0826170000):0.1187880000):0.1027380000	1nfv_A.pdb:0.1303410000):0.1562140000):0.0929524000	(1otk_A.pdb:0.9102400000	(((((((1oqu_A.pdb:0.1278690000	1r2f_A.pdb:0.0886630000):0.1142550000	1uzr_A.pdb:0.0893960000):0.2131020000	1mxr_A.pdb:0.3079240000):0.1588050000	((1jk0_A.pdb:0.4069540000	2uw2_A.pdb:0.2958470000):0.0818477000	1w68_A.pdb:0.1735030000):0.1998490000):0.1187050000	(3ee4_A.pdb:0.3713300000	((2inc_B.pdb:0.4649130000	(1mty_D.pdb:0.8076170000	3dhg_A.pdb:0.4130920000):0.1505400000):0.1186610000	(2inp_C.pdb:0.2903920000	1mty_B.pdb:0.7953900000):0.3378040000):0.3229500000):0.0937590000):0.3620580000	((2uw1_A.pdb:0.0832490000	2uw1_B.pdb:0.0425690000):0.0325604000	1afr_A.pdb:0.1325990000):0.4717680000):0.1688040000	1za0_A.pdb:0.6642780000):0.2694360000):0.2655010000):0.0244819000):0.0159893000):0.0142060000	(((1qgh_A.pdb:0.0768440000	2ux1_A.pdb:0.1157710000):0.1102790000	2vzb_A.pdb:0.4779810000):0.0000023182	(((1dps_A.pdb:0.1445230000	1jts_A.pdb:0.1522140000):0.1800880000	1o9r_A.pdb:0.0110190000):0.2426290000	(1tjo_A.pdb:0.0646700000	1tk6_A.pdb:0.0345050000):0.0829749000):0.1629080000):0.0115892000):0.0620791000):0.0478510000);
(1ji5_A.pdb:0.1192120000	1jig_A.pdb:0.0271910000	(1n1q_A.pdb:0.0126170000	(2chp_A.pdb:0.0531370000	((1qgh_A.pdb:0.0845660000	2ux1_A.pdb:0.0717580000):0.1458040000	((1ji4_A.pdb:0.1119830000	(2fjc_A.pdb:0.0730070000	1uvh_A.pdb:0.4451570000):0.0032132700):0.0178037000	(((((1dps_A.pdb:0.1205830000	1jts_A.pdb:0.0917420000):0.1202790000	1o9r_A.pdb:0.0994940000):0.1411080000	(1tjo_A.pdb:0.0534280000	1tk6_A.pdb:0.0678340000):0.1798960000):0.0852260000	2vzb_A.pdb:0.4509550000):0.0176579000	(((((2fzf_A.pdb:0.4591550000	1yuz_A.pdb:0.3273610000):0.2489310000	1lko_A.pdb:0.2576180000):0.0526267000	3qhb_A.pdb:0.4718880000):0.1610150000	(1otk_A.pdb:0.7058560000	((((((((1oqu_A.pdb:0.0969850000	1r2f_A.pdb:0.1158990000):0.0560762000	1uzr_A.pdb:0.0686170000):0.1664470000	1mxr_A.pdb:0.3800670000):0.2273390000	(1jk0_A.pdb:0.4270140000	(2uw2_A.pdb:0.3519880000	1w68_A.pdb:0.1513470000):0.0911833000):0.1809370000):0.0207250000	((2inc_B.pdb:0.4080580000	(2inp_C.pdb:0.3361500000	1mty_B.pdb:0.7451170000):0.1762550000):0.1036290000	(1mty_D.pdb:0.4284270000	3dhg_A.pdb:0.3998070000):0.1139720000):0.3470010000):0.1297090000	3ee4_A.pdb:0.3415820000):0.2649440000	((2uw1_A.pdb:0.0661200000	2uw1_B.pdb:0.0603420000):0.0534671000	1afr_A.pdb:0.1149800000):0.3044590000):0.0363223000	1za0_A.pdb:0.4575770000):0.4399230000):0.0948371000):0.0942071000	(((((1bcf_A.pdb:0.0519520000	3e1q_A.pdb:0.0702570000):0.0473003000	2fkz_A.pdb:0.0446750000):0.0368114000	1jgc_A.pdb:0.1050480000):0.1010520000	(((((1lb3_A.pdb:0.0806550000	2za7_A.pdb:0.0451430000):0.0970223000	3e6s_A.pdb:0.1822150000):0.0684529000	(1bg7_A.pdb:0.3044790000	1r03_A.pdb:0.0757210000):0.0556190000):0.0953990000	(1z6o_A.pdb:0.3775860000	1z6o_M.pdb:0.1923120000):0.0880906000):0.0441638000	((1eum_A.pdb:0.1530530000	1krq_A.pdb:0.1244420000):0.0476228000	(2jd7_A.pdb:0.1154590000	1vlg_A.pdb:0.0568050000):0.0505587000):0.0837550000):0.1027920000):0.1048600000	1nfv_A.pdb:0.2887200000):0.0651662000):0.1696950000):0.0133561000):0.0371587000):0.0090869400):0.0564319000):0.0208365000);
(1ji5_A.pdb:0.0769690000	(((1jig_A.pdb:0.1121570000	1n1q_A.pdb:0.0219030000):0.0319552000	(2chp_A.pdb:0.0763370000	(((((1qgh_A.pdb:0.1418810000	2ux1_A.pdb:0.1102500000):0.1699400000	(((1dps_A.pdb:0.0983270000	1jts_A.pdb:0.0797720000):0.0820718000	1o9r_A.pdb:0.1026880000):0.1345380000	(1tjo_A.pdb:0.0397910000	1tk6_A.pdb:0.0061430000):0.2052090000):0.0946743000):0.0000027909	2vzb_A.pdb:0.3280970000):0.0416700000	(2fjc_A.pdb:0.0786850000	1uvh_A.pdb:0.4387810000):0.0717988000):0.0095816600	(((((((1bcf_A.pdb:0.0892350000	3e1q_A.pdb:0.0548310000):0.0216443000	2fkz_A.pdb:0.0344300000):0.0715545000	1jgc_A.pdb:0.1410390000):0.2114950000	(((((((((1lb3_A.pdb:0.0284640000	2za7_A.pdb:0.0732880000):0.0577044000	1bg7_A.pdb:0.2121850000):0.0813157000	1r03_A.pdb:0.0600130000):0.1016750000	3e6s_A.pdb:0.2236560000):0.1049390000	(1z6o_A.pdb:0.3664150000	1z6o_M.pdb:0.1867580000):0.1653230000):0.0367692000	2jd7_A.pdb:0.0652520000):0.0097391600	1krq_A.pdb:0.1162360000):0.0829490000	1vlg_A.pdb:0.1290710000):0.0271028000	1eum_A.pdb:0.1062020000):0.1109290000):0.0966436000	1nfv_A.pdb:0.2740620000):0.1254110000	((1lko_A.pdb:0.2803330000	1yuz_A.pdb:0.5258230000):0.0985613000	3qhb_A.pdb:0.2765670000):0.2993170000):0.0105439000	(1otk_A.pdb:0.7666080000	((((((((1oqu_A.pdb:0.0916720000	1r2f_A.pdb:0.0860750000):0.0756426000	1uzr_A.pdb:0.0409380000):0.2062960000	1mxr_A.pdb:0.2390480000):0.1657560000	((1jk0_A.pdb:0.4928420000	2uw2_A.pdb:0.2313230000):0.0674595000	1w68_A.pdb:0.1262350000):0.1140740000):0.1178220000	(2inc_B.pdb:0.3137720000	((2inp_C.pdb:0.4229060000	1mty_B.pdb:0.5560870000):0.0938502000	(1mty_D.pdb:0.4392230000	3dhg_A.pdb:0.4205060000):0.3032450000):0.0923028000):0.3665140000):0.1011650000	3ee4_A.pdb:0.3479690000):0.2776150000	((2uw1_A.pdb:0.0775140000	2uw1_B.pdb:0.0430790000):0.1159990000	1afr_A.pdb:0.1278710000):0.3111120000):0.1660570000	1za0_A.pdb:0.5364090000):0.3470580000):0.1051620000):0.0972078000):0.0551245000):0.0511904000):0.0909621000	2fzf_A.pdb:0.7602410000):0.0165285000	1ji4_A.pdb:0.0922560000);
(1ji5_A.pdb:0.1690840000	1jig_A.pdb:0.0662360000	(1n1q_A.pdb:0.0204360000	(((2chp_A.pdb:0.0145250000	2vzb_A.pdb:0.3522370000):0.0874841000	((1ji4_A.pdb:0.1685240000	(2fjc_A.pdb:0.1083410000	1uvh_A.pdb:0.4084140000):0.0027432300):0.0533516000	((((((2fzf_A.pdb:0.6960620000	1yuz_A.pdb:0.3489690000):0.1557290000	1lko_A.pdb:0.3229240000):0.1680690000	3qhb_A.pdb:0.4847070000):0.2075420000	((((1bcf_A.pdb:0.0684860000	3e1q_A.pdb:0.0632810000):0.0161515000	2fkz_A.pdb:0.0274120000):0.0497931000	1jgc_A.pdb:0.0833290000):0.1255560000	(((((((1lb3_A.pdb:0.0453810000	(1bg7_A.pdb:0.2198020000	1r03_A.pdb:0.0688410000):0.0679784000):0.0704976000	2za7_A.pdb:0.0532240000):0.1060170000	3e6s_A.pdb:0.1050480000):0.1585840000	2jd7_A.pdb:0.0624950000):0.0237505000	1krq_A.pdb:0.1127790000):0.0312894000	((1z6o_A.pdb:0.3519870000	1z6o_M.pdb:0.1124460000):0.2070080000	1vlg_A.pdb:0.0464650000):0.0436905000):0.0288296000	1eum_A.pdb:0.1177260000):0.2126730000):0.0916417000):0.0283032000	(1otk_A.pdb:0.9228810000	((((((1oqu_A.pdb:0.0587130000	(1r2f_A.pdb:0.1368870000	1uzr_A.pdb:0.0698410000):0.0339551000):0.1819010000	1mxr_A.pdb:0.4187550000):0.3031270000	(((1jk0_A.pdb:0.3142180000	2uw2_A.pdb:0.3277450000):0.0606426000	1w68_A.pdb:0.1453870000):0.1905220000	(2inc_B.pdb:0.4662840000	((2inp_C.pdb:0.3952800000	1mty_B.pdb:0.7067180000):0.2887540000	(1mty_D.pdb:0.2776740000	3dhg_A.pdb:0.6180000000):0.2094520000):0.0608725000):0.4001440000):0.0202662000):0.0534659000	3ee4_A.pdb:0.3287640000):0.2330530000	((2uw1_A.pdb:0.0196680000	2uw1_B.pdb:0.1402580000):0.0417107000	1afr_A.pdb:0.1761110000):0.2745780000):0.0585349000	1za0_A.pdb:0.3828680000):0.5729570000):0.1853720000):0.0000026018	1nfv_A.pdb:0.2190840000):0.1479750000):0.0071143000):0.0301350000	((1qgh_A.pdb:0.0199870000	2ux1_A.pdb:0.1556280000):0.1416500000	(((1dps_A.pdb:0.1620410000	1jts_A.pdb:0.0572260000):0.0644825000	1o9r_A.pdb:0.0836170000):0.1128500000	(1tjo_A.pdb:0.0779300000	1tk6_A.pdb:0.0246650000):0.2122650000):0.1003540000):0.0461078000):0.0703685000):0.0742451000);
(1ji5_A.pdb:0.1438800000	1jig_A.pdb:0.0497510000	(1n1q_A.pdb:0.0300710000	(((((2chp_A.pdb:0.1371600000	((1qgh_A.pdb:0.1335960000	2ux1_A.pdb:0.0232860000):0.1958510000	((((1dps_A.pdb:0.1321070000	1jts_A.pdb:0.1073610000):0.1009950000	1o9r_A.pdb:0.1581950000):0.1097300000	(1tjo_A.pdb:0.0650140000	1tk6_A.pdb:0.0253510000):0.2020290000):0.0649115000	2vzb_A.pdb:0.4464890000):0.0000027297):0.0257254000):0.0505033000	(2fjc_A.pdb:0.0780450000	1uvh_A.pdb:0.3524420000):0.0270052000):0.0009887830	((((1bcf_A.pdb:0.1024920000	(3e1q_A.pdb:0.0916730000	(2fkz_A.pdb:0.0227060000	1jgc_A.pdb:0.1963390000):0.0422094000):0.0255902000):0.0560589000	((((((((1lb3_A.pdb:0.0324630000	2za7_A.pdb:0.0794550000):0.0208023000	(1bg7_A.pdb:0.3095300000	1r03_A.pdb:0.1192200000):0.0851893000):0.0813516000	3e6s_A.pdb:0.2950340000):0.0810645000	1z6o_A.pdb:0.4132010000):0.0887631000	1z6o_M.pdb:0.1231800000):0.1224050000	(1krq_A.pdb:0.1438190000	2jd7_A.pdb:0.1223010000):0.0129269000):0.0440750000	1vlg_A.pdb:0.1504410000):0.0731568000	1eum_A.pdb:0.1633770000):0.1730090000):0.0706347000	1nfv_A.pdb:0.2975280000):0.1389780000	(((1lko_A.pdb:0.3077510000	1yuz_A.pdb:0.3709900000):0.0609928000	3qhb_A.pdb:0.4455120000):0.1926200000	(1otk_A.pdb:0.8231170000	(((((((1oqu_A.pdb:0.0661390000	1r2f_A.pdb:0.1149070000):0.0354734000	1uzr_A.pdb:0.0557150000):0.3119040000	1mxr_A.pdb:0.3181100000):0.1098910000	(1jk0_A.pdb:0.4063960000	(2uw2_A.pdb:0.2893430000	1w68_A.pdb:0.1345400000):0.0850880000):0.1966040000):0.0700367000	((2inc_B.pdb:0.2396980000	(1mty_D.pdb:0.4959000000	3dhg_A.pdb:0.3593710000):0.2758350000):0.1086270000	(2inp_C.pdb:0.3716370000	1mty_B.pdb:0.5880610000):0.2855530000):0.3780710000):0.2445340000	3ee4_A.pdb:0.4279010000):0.1532030000	(((2uw1_A.pdb:0.0855350000	2uw1_B.pdb:0.0789310000):0.0799769000	1afr_A.pdb:0.1364870000):0.2953040000	1za0_A.pdb:0.5010150000):0.0186855000):0.2653170000):0.1294260000):0.0973817000):0.1149420000):0.1043830000	1ji4_A.pdb:0.1595590000):0.0054680300	2fzf_A.pdb:0.6505630000):0.0714286000):0.0637282000);
(1ji5_A.pdb:0.1937550000	1jig_A.pdb:0.0377450000	(1n1q_A.pdb:0.0319620000	((2chp_A.pdb:0.1447240000	(((1ji4_A.pdb:0.2148510000	(2fjc_A.pdb:0.0726570000	2fzf_A.pdb:0.7178580000):0.0390233000):0.0099721100	1uvh_A.pdb:0.3413550000):0.0221893000	(((((1bcf_A.pdb:0.0582100000	(3e1q_A.pdb:0.0552370000	2fkz_A.pdb:0.0524760000):0.0418013000):0.0538415000	1jgc_A.pdb:0.1122530000):0.0701036000	(((((((1lb3_A.pdb:0.0510130000	(1bg7_A.pdb:0.2724090000	1r03_A.pdb:0.0680720000):0.0698527000):0.0346852000	2za7_A.pdb:0.0542490000):0.0748917000	(1z6o_A.pdb:0.4276440000	1z6o_M.pdb:0.1841490000):0.0896558000):0.0615506000	3e6s_A.pdb:0.1197080000):0.0536070000	(1krq_A.pdb:0.1274020000	2jd7_A.pdb:0.0713010000):0.0161667000):0.0654142000	1vlg_A.pdb:0.0999070000):0.0209604000	1eum_A.pdb:0.0851590000):0.1434190000):0.0714547000	1nfv_A.pdb:0.2339850000):0.0889631000	(((1lko_A.pdb:0.3085980000	1yuz_A.pdb:0.5382920000):0.0836818000	3qhb_A.pdb:0.4084470000):0.3042780000	(1otk_A.pdb:0.8009450000	((((((((1oqu_A.pdb:0.1594690000	1r2f_A.pdb:0.1182450000):0.0388715000	1uzr_A.pdb:0.0864420000):0.2160790000	1mxr_A.pdb:0.3889630000):0.1859400000	((1jk0_A.pdb:0.3862670000	2uw2_A.pdb:0.2729020000):0.0751130000	1w68_A.pdb:0.1540420000):0.1671470000):0.0934421000	3ee4_A.pdb:0.2952330000):0.1182830000	((2inc_B.pdb:0.5030730000	(2inp_C.pdb:0.4062440000	1mty_B.pdb:0.6062690000):0.2594710000):0.2211800000	(1mty_D.pdb:0.5412480000	3dhg_A.pdb:0.3734740000):0.2235370000):0.3649440000):0.1166310000	((2uw1_A.pdb:0.0490780000	2uw1_B.pdb:0.0939140000):0.1098950000	1afr_A.pdb:0.1351560000):0.3156400000):0.0565425000	1za0_A.pdb:0.5602640000):0.5587330000):0.1089830000):0.0621944000):0.1142800000):0.0329389000):0.0288459000	(((1qgh_A.pdb:0.0952490000	2ux1_A.pdb:0.1531150000):0.1280380000	2vzb_A.pdb:0.3763650000):0.0000021418	(((1dps_A.pdb:0.1064960000	1jts_A.pdb:0.1296370000):0.1009750000	1o9r_A.pdb:0.1025650000):0.1222710000	(1tjo_A.pdb:0.0846410000	1tk6_A.pdb:0.0000020000):0.1664430000):0.2141080000):0.0259357000):0.0349166000):0.0799531000);
(1ji5_A.pdb:0.1680170000	1jig_A.pdb:0.0805380000	((1n1q_A.pdb:0.0496600000	(2chp_A.pdb:0.0579360000	((1ji4_A.pdb:0.1121600000	(2fjc_A.pdb:0.0894660000	1uvh_A.pdb:0.4000970000):0.0055945200):0.0883277000	(2fzf_A.pdb:0.9111680000	(((((1bcf_A.pdb:0.0127140000	3e1q_A.pdb:0.0512680000):0.0483550000	(2fkz_A.pdb:0.0377090000	1jgc_A.pdb:0.1318000000):0.0450831000):0.1684240000	(((((((1lb3_A.pdb:0.0638370000	2za7_A.pdb:0.0440140000):0.0719818000	(1bg7_A.pdb:0.3128240000	1r03_A.pdb:0.0699460000):0.0226723000):0.0491055000	3e6s_A.pdb:0.1612780000):0.0978446000	(1z6o_A.pdb:0.3976890000	1z6o_M.pdb:0.1844570000):0.1320680000):0.0553039000	(1krq_A.pdb:0.0991040000	2jd7_A.pdb:0.1169780000):0.0412258000):0.0461625000	1vlg_A.pdb:0.0645360000):0.0404549000	1eum_A.pdb:0.1320200000):0.1097250000):0.1071070000	1nfv_A.pdb:0.2078450000):0.0113587000	(((1lko_A.pdb:0.2425780000	1yuz_A.pdb:0.3291320000):0.0851292000	3qhb_A.pdb:0.4936320000):0.1649910000	(1otk_A.pdb:0.6450700000	((((((((1oqu_A.pdb:0.0710290000	1r2f_A.pdb:0.1249320000):0.0773633000	1uzr_A.pdb:0.1070750000):0.2521750000	1mxr_A.pdb:0.3088050000):0.1849950000	(2inc_B.pdb:0.5664280000	((2inp_C.pdb:0.3717400000	1mty_B.pdb:0.9060220000):0.3266660000	(1mty_D.pdb:0.8384950000	3dhg_A.pdb:0.3044240000):0.1768010000):0.0739004000):0.2727830000):0.0889502000	((1jk0_A.pdb:0.3689770000	2uw2_A.pdb:0.2312300000):0.0988174000	1w68_A.pdb:0.1497720000):0.1988590000):0.2730360000	3ee4_A.pdb:0.5516310000):0.1659260000	(2uw1_A.pdb:0.0377430000	(2uw1_B.pdb:0.1438270000	1afr_A.pdb:0.1458810000):0.0651413000):0.3894940000):0.1343450000	1za0_A.pdb:0.4577950000):0.3288680000):0.1138560000):0.1001390000):0.0548102000):0.1118620000):0.0161269000):0.0148433000):0.0387968000	(((1qgh_A.pdb:0.0802200000	2ux1_A.pdb:0.1250810000):0.1624390000	2vzb_A.pdb:0.3705940000):0.0048735400	(((1dps_A.pdb:0.1684100000	1jts_A.pdb:0.1307230000):0.1352230000	1o9r_A.pdb:0.0750560000):0.1837860000	(1tjo_A.pdb:0.0515040000	1tk6_A.pdb:0.0304680000):0.2045770000):0.1040300000):0.0364778000):0.0355235000);
(1ji5_A.pdb:0.1794700000	1jig_A.pdb:0.0431750000	(1n1q_A.pdb:0.0221770000	(((2chp_A.pdb:0.0805180000	((((1qgh_A.pdb:0.1023090000	2ux1_A.pdb:0.1182380000):0.1186320000	(((((((1bcf_A.pdb:0.0739080000	3e1q_A.pdb:0.0582800000):0.0679311000	2fkz_A.pdb:0.0188810000):0.0406943000	1jgc_A.pdb:0.1910540000):0.1557600000	(((((((((1lb3_A.pdb:0.0654410000	2za7_A.pdb:0.0643970000):0.0573414000	1bg7_A.pdb:0.3153690000):0.0368127000	1r03_A.pdb:0.1219780000):0.0388263000	3e6s_A.pdb:0.1688840000):0.1140960000	(1z6o_A.pdb:0.4222550000	1z6o_M.pdb:0.1988510000):0.1318650000):0.0835248000	2jd7_A.pdb:0.0830780000):0.0136166000	1krq_A.pdb:0.1426330000):0.0412677000	1vlg_A.pdb:0.1453200000):0.0671575000	1eum_A.pdb:0.0923130000):0.1513280000):0.1447270000	1nfv_A.pdb:0.1748490000):0.1145760000	(1lko_A.pdb:0.4143930000	(1yuz_A.pdb:0.4702900000	3qhb_A.pdb:0.5041880000):0.0607236000):0.0968789000):0.0400306000	(1otk_A.pdb:0.7904110000	((((((((1oqu_A.pdb:0.1204870000	1r2f_A.pdb:0.1016870000):0.0510053000	1uzr_A.pdb:0.1131420000):0.2762490000	1mxr_A.pdb:0.5841140000):0.0922370000	((1jk0_A.pdb:0.3589550000	2uw2_A.pdb:0.2462980000):0.1414650000	1w68_A.pdb:0.1499990000):0.0884755000):0.0676105000	((2inc_B.pdb:0.3202410000	(2inp_C.pdb:0.3768890000	1mty_B.pdb:0.8058910000):0.2539110000):0.0765888000	(1mty_D.pdb:0.4918860000	3dhg_A.pdb:0.3645570000):0.3196730000):0.3006040000):0.0965030000	3ee4_A.pdb:0.4976540000):0.3102690000	((2uw1_A.pdb:0.0542360000	2uw1_B.pdb:0.0708180000):0.0686374000	1afr_A.pdb:0.1459080000):0.3854640000):0.0480229000	1za0_A.pdb:0.4802810000):0.3912470000):0.1333510000):0.1379630000):0.0087997900	((((1dps_A.pdb:0.1089850000	1jts_A.pdb:0.0394610000):0.1155630000	1o9r_A.pdb:0.0814830000):0.2019250000	(1tjo_A.pdb:0.0792110000	1tk6_A.pdb:0.0545100000):0.1267190000):0.0531734000	2vzb_A.pdb:0.3229370000):0.0009053470):0.0119555000	(2fjc_A.pdb:0.0756400000	1uvh_A.pdb:0.3174270000):0.0406589000):0.0298397000):0.0422999000	1ji4_A.pdb:0.1759770000):0.0180868000	2fzf_A.pdb:0.6060210000):0.0335438000):0.0436351000);
(1ji5_A.pdb:0.1937580000	1jig_A.pdb:0.0731060000	(1n1q_A.pdb:0.0361060000	(((2chp_A.pdb:0.1123760000	(((1qgh_A.pdb:0.0672840000	2ux1_A.pdb:0.0512420000):0.1511690000	1ji4_A.pdb:0.1461190000):0.1074680000	((((((2fzf_A.pdb:0.5091740000	1yuz_A.pdb:0.5112420000):0.2038500000	1lko_A.pdb:0.2819140000):0.1296740000	3qhb_A.pdb:0.5943640000):0.0974939000	(1otk_A.pdb:0.7474280000	(((((((1oqu_A.pdb:0.0405590000	1r2f_A.pdb:0.1020930000):0.0710157000	1uzr_A.pdb:0.0494880000):0.1358680000	1mxr_A.pdb:0.3768380000):0.2532450000	((1jk0_A.pdb:0.3216700000	2uw2_A.pdb:0.2208660000):0.1225630000	1w68_A.pdb:0.1226530000):0.2566890000):0.0822641000	(3ee4_A.pdb:0.2791440000	(((2inc_B.pdb:0.4897840000	(2inp_C.pdb:0.3750410000	1mty_B.pdb:0.6844820000):0.0854239000):0.1815160000	3dhg_A.pdb:0.5814680000):0.1124340000	1mty_D.pdb:0.3948000000):0.5588920000):0.1072520000):0.3053940000	((2uw1_A.pdb:0.0540320000	2uw1_B.pdb:0.1108940000):0.0559209000	1afr_A.pdb:0.1341690000):0.2380630000):0.2273850000	1za0_A.pdb:0.3811010000):0.2798170000):0.1081670000):0.0700094000	1nfv_A.pdb:0.3190470000):0.0000026666	((1bcf_A.pdb:0.0434360000	(3e1q_A.pdb:0.0318700000	(2fkz_A.pdb:0.0117010000	1jgc_A.pdb:0.1307080000):0.0602433000):0.0175043000):0.2169300000	(((((1lb3_A.pdb:0.0218300000	2za7_A.pdb:0.0927250000):0.0499993000	1bg7_A.pdb:0.2211710000):0.0641967000	1r03_A.pdb:0.0532680000):0.0487164000	3e6s_A.pdb:0.3668880000):0.0739555000	((1z6o_A.pdb:0.3044600000	1z6o_M.pdb:0.2036710000):0.1258830000	(((1eum_A.pdb:0.1619870000	1krq_A.pdb:0.1030010000):0.0276044000	2jd7_A.pdb:0.1310370000):0.0350082000	1vlg_A.pdb:0.1002820000):0.0473167000):0.0203550000):0.1234960000):0.1106920000):0.1495000000):0.0178093000):0.0113706000	(((((1dps_A.pdb:0.1359650000	1jts_A.pdb:0.0966880000):0.0641244000	1o9r_A.pdb:0.0985160000):0.2137890000	(1tjo_A.pdb:0.0543680000	1tk6_A.pdb:0.0420400000):0.1736200000):0.0628180000	1uvh_A.pdb:0.2792700000):0.0192064000	2vzb_A.pdb:0.2931780000):0.0903258000):0.0373393000	2fjc_A.pdb:0.1528110000):0.0620395000):0.0538690000);
(1ji5_A.pdb:0.0634890000	((1jig_A.pdb:0.0530340000	1n1q_A.pdb:0.0289420000):0.0411055000	(((2chp_A.pdb:0.1602840000	((1ji4_A.pdb:0.0332120000	2fzf_A.pdb:0.7807960000):0.0756637000	(2fjc_A.pdb:0.0909010000	1uvh_A.pdb:0.3761230000):0.0072224500):0.0233307000):0.0064705600	(((((1bcf_A.pdb:0.0446550000	(3e1q_A.pdb:0.0439260000	2fkz_A.pdb:0.0414510000):0.0289570000):0.0152517000	1jgc_A.pdb:0.1804430000):0.0575086000	((((((((1lb3_A.pdb:0.0879660000	2za7_A.pdb:0.0936450000):0.0629628000	1bg7_A.pdb:0.2819960000):0.0398959000	1r03_A.pdb:0.0880740000):0.0641484000	3e6s_A.pdb:0.1286030000):0.1168900000	2jd7_A.pdb:0.0858390000):0.0440562000	1krq_A.pdb:0.1599210000):0.0249061000	((1z6o_A.pdb:0.4086420000	1z6o_M.pdb:0.1654770000):0.1528820000	1vlg_A.pdb:0.1457370000):0.0241750000):0.0715365000	1eum_A.pdb:0.0817610000):0.1020930000):0.0960628000	1nfv_A.pdb:0.1383940000):0.1385480000	(((1lko_A.pdb:0.3510320000	1yuz_A.pdb:0.4586930000):0.1123670000	3qhb_A.pdb:0.5640390000):0.1728120000	(1otk_A.pdb:0.8229160000	(((((((1oqu_A.pdb:0.0956460000	1r2f_A.pdb:0.0743300000):0.0775079000	1uzr_A.pdb:0.0372140000):0.1583690000	1mxr_A.pdb:0.4968600000):0.2291570000	(1jk0_A.pdb:0.4400470000	(2uw2_A.pdb:0.3682330000	1w68_A.pdb:0.1000850000):0.0949596000):0.0932388000):0.0771619000	(3ee4_A.pdb:0.3921330000	(2inc_B.pdb:0.3813490000	((2inp_C.pdb:0.4434980000	1mty_B.pdb:0.8973790000):0.2190690000	(1mty_D.pdb:0.5089010000	3dhg_A.pdb:0.3361330000):0.1898500000):0.0350020000):0.3061290000):0.0821572000):0.3132680000	((2uw1_A.pdb:0.0522960000	2uw1_B.pdb:0.1291050000):0.1620700000	1afr_A.pdb:0.1739340000):0.3056000000):0.0855574000	1za0_A.pdb:0.3374230000):0.6354140000):0.1886500000):0.0000025343):0.1010770000):0.0562604000	((1qgh_A.pdb:0.0816110000	2ux1_A.pdb:0.1436520000):0.1507880000	((1dps_A.pdb:0.1113970000	1jts_A.pdb:0.0492820000):0.1385320000	(1o9r_A.pdb:0.1018630000	(1tjo_A.pdb:0.1138990000	1tk6_A.pdb:0.0149750000):0.2727530000):0.0703703000):0.0798307000):0.0428538000):0.0181460000):0.0021835400	2vzb_A.pdb:0.4282400000);
(1ji5_A.pdb:0.1363030000	1jig_A.pdb:0.0836450000	(1n1q_A.pdb:0.0340500000	(((2chp_A.pdb:0.1139140000	((2fzf_A.pdb:0.6701930000	(((((1bcf_A.pdb:0.0646330000	3e1q_A.pdb:0.0669740000):0.0344646000	(2fkz_A.pdb:0.0560840000	1jgc_A.pdb:0.0885990000):0.0264207000):0.1491280000	((1eum_A.pdb:0.1635590000	1vlg_A.pdb:0.1074200000):0.0199843000	(1krq_A.pdb:0.0890490000	2jd7_A.pdb:0.0848930000):0.0150849000):0.0658779000):0.0413034000	((((1lb3_A.pdb:0.0589720000	(1bg7_A.pdb:0.1975230000	1r03_A.pdb:0.0920590000):0.0170307000):0.0440905000	2za7_A.pdb:0.0680030000):0.0749542000	3e6s_A.pdb:0.1659480000):0.0560403000	(1z6o_A.pdb:0.2490300000	1z6o_M.pdb:0.1906780000):0.0581943000):0.0321833000):0.1003120000	1nfv_A.pdb:0.2586890000):0.0750398000):0.0506536000	((((1lko_A.pdb:0.2941540000	1yuz_A.pdb:0.6056570000):0.0622508000	3qhb_A.pdb:0.3391310000):0.2889680000	(((((((1oqu_A.pdb:0.0844350000	(1r2f_A.pdb:0.0845460000	1uzr_A.pdb:0.1347090000):0.0453538000):0.0813022000	1mxr_A.pdb:0.3867330000):0.2397910000	((1jk0_A.pdb:0.3437150000	2uw2_A.pdb:0.2736850000):0.0679705000	1w68_A.pdb:0.1374040000):0.2854670000):0.0763136000	3ee4_A.pdb:0.4419410000):0.1813280000	((2inc_B.pdb:0.5638940000	2inp_C.pdb:0.2662700000):0.1218160000	(1mty_B.pdb:0.7748150000	(1mty_D.pdb:0.3154130000	3dhg_A.pdb:0.5066960000):0.2326040000):0.0732223000):0.3484660000):0.1846840000	((2uw1_A.pdb:0.0552320000	2uw1_B.pdb:0.0574260000):0.0794762000	1afr_A.pdb:0.1613800000):0.1828710000):0.2086830000	1za0_A.pdb:0.4809300000):0.2864970000):0.0353967000	1otk_A.pdb:0.7623830000):0.0183051000):0.1775110000):0.0076258900	((1ji4_A.pdb:0.1830290000	2fjc_A.pdb:0.0390580000):0.0138897000	1uvh_A.pdb:0.4203550000):0.0685726000):0.0215369000	(((1qgh_A.pdb:0.1081630000	2ux1_A.pdb:0.1387280000):0.1663030000	(((1dps_A.pdb:0.0496440000	1jts_A.pdb:0.0959940000):0.0662926000	1o9r_A.pdb:0.0716650000):0.1225190000	(1tjo_A.pdb:0.0903110000	1tk6_A.pdb:0.0191290000):0.1666170000):0.1233960000):0.0000028036	2vzb_A.pdb:0.3355500000):0.0313772000):0.0458060000):0.0738368000);
(1ji5_A.pdb:0.1699430000	1jig_A.pdb:0.0454580000	((1n1q_A.pdb:0.0265000000	(2chp_A.pdb:0.1149430000	((1ji4_A.pdb:0.1054930000	2fzf_A.pdb:0.7778210000):0.0413473000	((2fjc_A.pdb:0.0581920000	(((((1bcf_A.pdb:0.0318140000	3e1q_A.pdb:0.0551450000):0.0074960100	(2fkz_A.pdb:0.0497580000	1jgc_A.pdb:0.1579420000):0.0347829000):0.0950715000	((((((((1lb3_A.pdb:0.0453770000	(2za7_A.pdb:0.0023240000	3e6s_A.pdb:0.2722240000):0.0710814000):0.0839152000	1r03_A.pdb:0.0585830000):0.0497693000	1bg7_A.pdb:0.2747140000):0.0612350000	(1z6o_A.pdb:0.4215200000	1z6o_M.pdb:0.1940750000):0.0814260000):0.0343179000	2jd7_A.pdb:0.1777850000):0.0110696000	1krq_A.pdb:0.1455310000):0.0508381000	1vlg_A.pdb:0.0709930000):0.0580461000	1eum_A.pdb:0.0961700000):0.1464970000):0.0960431000	1nfv_A.pdb:0.1885130000):0.0661912000	(((1lko_A.pdb:0.1855350000	1yuz_A.pdb:0.6118710000):0.1400460000	3qhb_A.pdb:0.4214490000):0.1095630000	(1otk_A.pdb:0.9873320000	((((((((1oqu_A.pdb:0.0894350000	1r2f_A.pdb:0.1321480000):0.1076420000	1uzr_A.pdb:0.0711440000):0.1432310000	1mxr_A.pdb:0.4307750000):0.1899360000	((1jk0_A.pdb:0.3316460000	2uw2_A.pdb:0.2488590000):0.1140050000	1w68_A.pdb:0.2086850000):0.1519850000):0.1101360000	(2inc_B.pdb:0.3445260000	(((2inp_C.pdb:0.2558610000	1mty_B.pdb:0.7643170000):0.1720620000	1mty_D.pdb:0.5456650000):0.1208970000	3dhg_A.pdb:0.5619180000):0.0376719000):0.2603530000):0.2045060000	3ee4_A.pdb:0.2751340000):0.1578670000	((2uw1_A.pdb:0.0928940000	2uw1_B.pdb:0.0522150000):0.0876888000	1afr_A.pdb:0.1204810000):0.5228130000):0.2101070000	1za0_A.pdb:0.3408560000):0.1626160000):0.1241090000):0.1471660000):0.2629490000):0.0062169900	1uvh_A.pdb:0.3230800000):0.0306248000):0.0622975000):0.0112885000):0.0515656000	(((1qgh_A.pdb:0.0506660000	2ux1_A.pdb:0.1098920000):0.1293020000	2vzb_A.pdb:0.2666780000):0.0000024483	(((1dps_A.pdb:0.0975920000	1jts_A.pdb:0.0839760000):0.1388760000	1o9r_A.pdb:0.0269500000):0.1925810000	(1tjo_A.pdb:0.0841040000	1tk6_A.pdb:0.0103910000):0.0987566000):0.1485500000):0.0582957000):0.0126223000);
(1ji5_A.pdb:0.2025310000	1jig_A.pdb:0.0713340000	(((1n1q_A.pdb:0.0860960000	(2chp_A.pdb:0.1425040000	((1ji4_A.pdb:0.1881420000	((1uvh_A.pdb:0.2126240000	2fzf_A.pdb:0.5779130000):0.0872911000	(((1bcf_A.pdb:0.0463380000	(3e1q_A.pdb:0.0547770000	(2fkz_A.pdb:0.0251320000	1jgc_A.pdb:0.1753020000):0.0416477000):0.0214695000):0.1645250000	((((((1lb3_A.pdb:0.0088920000	2za7_A.pdb:0.0644930000):0.0222774000	1bg7_A.pdb:0.2958660000):0.0512288000	1r03_A.pdb:0.0845700000):0.0417085000	3e6s_A.pdb:0.2197560000):0.1067520000	(1z6o_A.pdb:0.3142390000	1z6o_M.pdb:0.2958270000):0.0695190000):0.0699607000	(((1eum_A.pdb:0.1216510000	1krq_A.pdb:0.0603220000):0.0295279000	2jd7_A.pdb:0.0691650000):0.0500528000	1vlg_A.pdb:0.0563280000):0.0373466000):0.1067420000):0.1502380000	(1nfv_A.pdb:0.3281340000	(((1lko_A.pdb:0.2071260000	3qhb_A.pdb:0.3994200000):0.0942647000	1yuz_A.pdb:0.5689670000):0.1467860000	(1otk_A.pdb:0.6589540000	((((((((1oqu_A.pdb:0.0537330000	1r2f_A.pdb:0.0908510000):0.0319444000	1uzr_A.pdb:0.0796160000):0.1970770000	1mxr_A.pdb:0.3833860000):0.1257580000	((1jk0_A.pdb:0.4421700000	2uw2_A.pdb:0.2288730000):0.0646286000	1w68_A.pdb:0.0799320000):0.1656370000):0.1655550000	((2inc_B.pdb:0.4645220000	(2inp_C.pdb:0.5676210000	1mty_B.pdb:1.1377420000):0.2349110000):0.1778050000	(1mty_D.pdb:0.6436730000	3dhg_A.pdb:0.3721610000):0.2866660000):0.2405110000):0.1705480000	3ee4_A.pdb:0.3713000000):0.1035060000	((2uw1_A.pdb:0.0281170000	2uw1_B.pdb:0.0238340000):0.1046110000	1afr_A.pdb:0.0431940000):0.2482210000):0.0770812000	1za0_A.pdb:0.3945320000):0.3642970000):0.3684840000):0.0000025615):0.0575794000):0.1668200000):0.0169447000):0.0181993000	2fjc_A.pdb:0.0901670000):0.0200127000):0.0188258000):0.0275339000	(((1dps_A.pdb:0.1613530000	1jts_A.pdb:0.0477050000):0.0692471000	1o9r_A.pdb:0.1423260000):0.1529810000	((1tjo_A.pdb:0.1089950000	1tk6_A.pdb:0.0034230000):0.2391360000	2vzb_A.pdb:0.2393440000):0.1009210000):0.0449013000):0.0230959000	(1qgh_A.pdb:0.1336550000	2ux1_A.pdb:0.1722600000):0.0923464000):0.0311670000);
(1ji5_A.pdb:0.0965350000	1jig_A.pdb:0.0696310000	(1n1q_A.pdb:0.0123440000	((2chp_A.pdb:0.0772060000	(((1ji4_A.pdb:0.0648800000	2fjc_A.pdb:0.0706220000):0.0000026080	(1uvh_A.pdb:0.1634190000	2fzf_A.pdb:0.8177060000):0.0731409000):0.0496390000	(((((1bcf_A.pdb:0.0651520000	3e1q_A.pdb:0.0873340000):0.0116703000	(2fkz_A.pdb:0.0568000000	1jgc_A.pdb:0.1145090000):0.0302302000):0.1232270000	((((((((1lb3_A.pdb:0.0934240000	2za7_A.pdb:0.0182000000):0.0648296000	(1bg7_A.pdb:0.3128340000	1r03_A.pdb:0.0952610000):0.0538703000):0.0948830000	3e6s_A.pdb:0.1656280000):0.0833016000	(1z6o_A.pdb:0.3703880000	1z6o_M.pdb:0.2128070000):0.1796310000):0.0863001000	2jd7_A.pdb:0.1010220000):0.0107436000	1krq_A.pdb:0.1321740000):0.0655207000	1vlg_A.pdb:0.0718560000):0.0592475000	1eum_A.pdb:0.0515200000):0.1549720000):0.1125550000	1nfv_A.pdb:0.2194920000):0.1170980000	(((1lko_A.pdb:0.3739170000	1yuz_A.pdb:0.4986000000):0.1673450000	3qhb_A.pdb:0.4117970000):0.2397040000	(1otk_A.pdb:0.7045840000	((((((((1oqu_A.pdb:0.0919000000	1r2f_A.pdb:0.1029290000):0.0478289000	1uzr_A.pdb:0.0671760000):0.1935470000	1mxr_A.pdb:0.3178860000):0.1775970000	3ee4_A.pdb:0.4120120000):0.0875833000	((1jk0_A.pdb:0.3575340000	2uw2_A.pdb:0.2351340000):0.0982222000	1w68_A.pdb:0.0895390000):0.1666390000):0.1263630000	((2inc_B.pdb:0.3933580000	(2inp_C.pdb:0.5792390000	1mty_B.pdb:0.6171320000):0.2460660000):0.1511190000	(1mty_D.pdb:0.5374920000	3dhg_A.pdb:0.3865130000):0.1243480000):0.3437970000):0.1526970000	((2uw1_A.pdb:0.0671090000	2uw1_B.pdb:0.0576490000):0.1356860000	1afr_A.pdb:0.1506290000):0.2297150000):0.0826007000	1za0_A.pdb:0.4103670000):0.3650560000):0.2765730000):0.0000023489):0.0807293000):0.0389863000):0.0269368000	((1qgh_A.pdb:0.0904080000	2ux1_A.pdb:0.1235850000):0.1677970000	((((1dps_A.pdb:0.0849140000	1jts_A.pdb:0.0896800000):0.1627110000	1o9r_A.pdb:0.0914290000):0.1480360000	(1tjo_A.pdb:0.0363610000	1tk6_A.pdb:0.0105180000):0.1976880000):0.1235160000	2vzb_A.pdb:0.4697830000):0.0251533000):0.0000025206):0.0376645000):0.0685054000);
(1ji5_A.pdb:0.1826140000	1jig_A.pdb:0.0732440000	(1n1q_A.pdb:0.0605250000	((2chp_A.pdb:0.1799060000	(((1ji4_A.pdb:0.1953410000	2fjc_A.pdb:0.0794130000):0.0123513000	(1uvh_A.pdb:0.3773290000	2fzf_A.pdb:0.7600590000):0.0463867000):0.0440166000	(((((1bcf_A.pdb:0.0066470000	3e1q_A.pdb:0.0597370000):0.0399581000	(2fkz_A.pdb:0.0643650000	1jgc_A.pdb:0.1681370000):0.0350844000):0.0901744000	(((((((1lb3_A.pdb:0.0595590000	2za7_A.pdb:0.0418150000):0.0587343000	(1bg7_A.pdb:0.2778180000	1r03_A.pdb:0.0597500000):0.0471602000):0.1261170000	3e6s_A.pdb:0.1176680000):0.0864510000	2jd7_A.pdb:0.1071350000):0.0198128000	1krq_A.pdb:0.0829190000):0.0376881000	((1z6o_A.pdb:0.3610470000	1z6o_M.pdb:0.2823850000):0.0608602000	1vlg_A.pdb:0.1088670000):0.0482115000):0.0565895000	1eum_A.pdb:0.1003090000):0.1271950000):0.1337460000	1nfv_A.pdb:0.1608960000):0.1228100000	(((1lko_A.pdb:0.2747450000	1yuz_A.pdb:0.5848800000):0.0976885000	3qhb_A.pdb:0.3832870000):0.1932190000	(1otk_A.pdb:0.7111270000	(((((((1oqu_A.pdb:0.0916120000	1r2f_A.pdb:0.1623780000):0.0523266000	1uzr_A.pdb:0.0697450000):0.1601410000	1mxr_A.pdb:0.3456160000):0.1243250000	((1jk0_A.pdb:0.3391020000	2uw2_A.pdb:0.2389010000):0.1515670000	1w68_A.pdb:0.1389590000):0.1700520000):0.1957250000	(3ee4_A.pdb:0.3764040000	(((2inc_B.pdb:0.2277590000	1mty_B.pdb:0.7592640000):0.2110880000	2inp_C.pdb:0.5817270000):0.1640570000	(1mty_D.pdb:0.6392830000	3dhg_A.pdb:0.4060670000):0.2599600000):0.2753390000):0.1483820000):0.0474928000	((2uw1_A.pdb:0.1203190000	2uw1_B.pdb:0.0702990000):0.1372630000	1afr_A.pdb:0.0625240000):0.4436520000):0.1289190000	1za0_A.pdb:0.4064350000):0.3592560000):0.0959182000):0.0251096000):0.0929442000):0.0179923000):0.0375194000	(((1qgh_A.pdb:0.0913720000	2ux1_A.pdb:0.1910400000):0.1661690000	2vzb_A.pdb:0.3038460000):0.0000020797	(((1dps_A.pdb:0.1316090000	1jts_A.pdb:0.1038550000):0.1149170000	1o9r_A.pdb:0.0933950000):0.1487710000	(1tjo_A.pdb:0.1109680000	1tk6_A.pdb:0.0498480000):0.1796370000):0.1448320000):0.0366255000):0.0512048000):0.0309078000);
(1ji5_A.pdb:0.1348490000	(1jig_A.pdb:0.0818530000	1n1q_A.pdb:0.0418690000):0.0383296000	(((2chp_A.pdb:0.0501030000	2vzb_A.pdb:0.3233460000):0.1529690000	(((1ji4_A.pdb:0.0834560000	2fzf_A.pdb:0.8512380000):0.0882609000	(2fjc_A.pdb:0.0754490000	1uvh_A.pdb:0.4659990000):0.0148000000):0.0151847000	((((1bcf_A.pdb:0.0608320000	(3e1q_A.pdb:0.0347400000	(2fkz_A.pdb:0.0103900000	1jgc_A.pdb:0.2189860000):0.0443845000):0.0291246000):0.1895430000	(((((((1lb3_A.pdb:0.0600410000	(1bg7_A.pdb:0.2788200000	1r03_A.pdb:0.0884640000):0.0665679000):0.0742878000	2za7_A.pdb:0.0776020000):0.1395060000	3e6s_A.pdb:0.1631350000):0.1939270000	(1z6o_A.pdb:0.4558590000	1z6o_M.pdb:0.1707890000):0.1059330000):0.0732307000	(1krq_A.pdb:0.1260900000	2jd7_A.pdb:0.0623540000):0.0252398000):0.0206564000	1vlg_A.pdb:0.1380580000):0.0541260000	1eum_A.pdb:0.1412950000):0.0825135000):0.0437877000	1nfv_A.pdb:0.2893960000):0.0829285000	(((1lko_A.pdb:0.3158830000	1yuz_A.pdb:0.5292490000):0.1305990000	3qhb_A.pdb:0.5015260000):0.2683040000	(1otk_A.pdb:0.8089340000	((((((((1oqu_A.pdb:0.0506400000	1r2f_A.pdb:0.1263790000):0.0589347000	1uzr_A.pdb:0.0970240000):0.1641720000	1mxr_A.pdb:0.3482850000):0.1369710000	((1jk0_A.pdb:0.5095810000	2uw2_A.pdb:0.2207340000):0.1259440000	1w68_A.pdb:0.1270240000):0.2160390000):0.0475140000	((2inc_B.pdb:0.4087750000	(2inp_C.pdb:0.3814460000	1mty_B.pdb:0.7109160000):0.1615880000):0.1502360000	(1mty_D.pdb:0.4361960000	3dhg_A.pdb:0.5121970000):0.2040820000):0.3288040000):0.1173530000	3ee4_A.pdb:0.3347850000):0.1475960000	((2uw1_A.pdb:0.0839060000	2uw1_B.pdb:0.1059620000):0.1442800000	1afr_A.pdb:0.1497930000):0.3642010000):0.1396320000	1za0_A.pdb:0.2857960000):0.2188410000):0.1126300000):0.0113272000):0.1155700000):0.0159747000):0.0366148000	((1qgh_A.pdb:0.1505320000	2ux1_A.pdb:0.0900490000):0.1355150000	(((1dps_A.pdb:0.1406250000	1jts_A.pdb:0.0792370000):0.1972070000	1o9r_A.pdb:0.0926650000):0.1239270000	(1tjo_A.pdb:0.1078320000	1tk6_A.pdb:0.0207110000):0.2168790000):0.1185140000):0.0179590000):0.0674869000);
(1ji5_A.pdb:0.1722800000	1jig_A.pdb:0.0712970000	(1n1q_A.pdb:0.0337890000	(((((2chp_A.pdb:0.0382990000	((2fzf_A.pdb:0.7079430000	(((((1bcf_A.pdb:0.0349300000	3e1q_A.pdb:0.0626600000):0.0380334000	2fkz_A.pdb:0.0562610000):0.0644846000	1jgc_A.pdb:0.0876770000):0.2186540000	(((((((1lb3_A.pdb:0.0150870000	(1bg7_A.pdb:0.2867690000	1r03_A.pdb:0.1110880000):0.0396825000):0.0721853000	2za7_A.pdb:0.0448650000):0.0669084000	3e6s_A.pdb:0.1392020000):0.1166220000	(1z6o_A.pdb:0.5033740000	1z6o_M.pdb:0.1870830000):0.0696843000):0.0830230000	(1krq_A.pdb:0.0881040000	2jd7_A.pdb:0.1097490000):0.0128427000):0.0763493000	1vlg_A.pdb:0.1173310000):0.0232148000	1eum_A.pdb:0.1128470000):0.1542460000):0.1357010000	1nfv_A.pdb:0.2877050000):0.0248698000):0.0605837000	(((1lko_A.pdb:0.1892490000	1yuz_A.pdb:0.4649300000):0.1469830000	3qhb_A.pdb:0.4547910000):0.2074760000	(1otk_A.pdb:0.8395000000	((((((((1oqu_A.pdb:0.0717860000	1r2f_A.pdb:0.1111660000):0.0347818000	1uzr_A.pdb:0.1138830000):0.1314840000	1mxr_A.pdb:0.3063760000):0.1900170000	3ee4_A.pdb:0.4178290000):0.0839923000	((1jk0_A.pdb:0.2539840000	2uw2_A.pdb:0.3959770000):0.1349470000	1w68_A.pdb:0.1357790000):0.1922380000):0.0996772000	((2inc_B.pdb:0.4274000000	(2inp_C.pdb:0.3025890000	1mty_B.pdb:0.9328450000):0.1231460000):0.1242960000	(1mty_D.pdb:0.4888860000	3dhg_A.pdb:0.3691570000):0.2134080000):0.2510300000):0.1462720000	((2uw1_A.pdb:0.0411080000	2uw1_B.pdb:0.0627000000):0.1368870000	1afr_A.pdb:0.1087960000):0.3346250000):0.1389760000	1za0_A.pdb:0.2986920000):0.2366150000):0.2634510000):0.0500858000):0.1585110000):0.0856324000	((1ji4_A.pdb:0.1435890000	2fjc_A.pdb:0.0518500000):0.0221810000	1uvh_A.pdb:0.3540640000):0.0394377000):0.0530817000	2vzb_A.pdb:0.3766860000):0.0139333000	(((1dps_A.pdb:0.0634850000	1jts_A.pdb:0.0898790000):0.1806660000	1o9r_A.pdb:0.0554100000):0.0653036000	(1tjo_A.pdb:0.1169850000	1tk6_A.pdb:0.0422730000):0.2193830000):0.1781570000):0.0000029531	(1qgh_A.pdb:0.0654590000	2ux1_A.pdb:0.1317390000):0.1658010000):0.0517687000):0.0485584000);
(1ji5_A.pdb:0.1835510000	(1jig_A.pdb:0.0815730000	1n1q_A.pdb:0.0244700000):0.0402315000	((2chp_A.pdb:0.0857120000	(((1ji4_A.pdb:0.0984480000	2fzf_A.pdb:0.9222430000):0.0622792000	(2fjc_A.pdb:0.0752700000	1uvh_A.pdb:0.3619010000):0.0405247000):0.0773770000	(((((1bcf_A.pdb:0.0516790000	3e1q_A.pdb:0.0711030000):0.0309168000	(2fkz_A.pdb:0.0392320000	1jgc_A.pdb:0.1763220000):0.0471944000):0.0631054000	(((((1lb3_A.pdb:0.0814450000	2za7_A.pdb:0.0640350000):0.0598213000	(1bg7_A.pdb:0.3654270000	1r03_A.pdb:0.0448370000):0.0544115000):0.1159200000	3e6s_A.pdb:0.1443190000):0.0688435000	((((1z6o_A.pdb:0.4457760000	1z6o_M.pdb:0.1641370000):0.1424950000	1vlg_A.pdb:0.0879070000):0.0347873000	2jd7_A.pdb:0.0630950000):0.0383532000	1krq_A.pdb:0.0973160000):0.0000023553):0.0453544000	1eum_A.pdb:0.1124320000):0.2068040000):0.1665850000	1nfv_A.pdb:0.2786500000):0.1577600000	((1lko_A.pdb:0.2084070000	(1yuz_A.pdb:0.4000060000	3qhb_A.pdb:0.3900730000):0.1046100000):0.2255380000	(1otk_A.pdb:0.9868970000	((((((((1oqu_A.pdb:0.0865960000	1r2f_A.pdb:0.0906630000):0.0753635000	1uzr_A.pdb:0.0442320000):0.3660300000	1mxr_A.pdb:0.2693190000):0.2640810000	(1jk0_A.pdb:0.4753660000	(2uw2_A.pdb:0.2309760000	1w68_A.pdb:0.2068250000):0.0264879000):0.1095990000):0.1261510000	((2inc_B.pdb:0.5519620000	(1mty_D.pdb:0.5623240000	3dhg_A.pdb:0.5825850000):0.2773360000):0.0860882000	(2inp_C.pdb:0.2713840000	1mty_B.pdb:0.8646200000):0.3316800000):0.2647700000):0.2119580000	3ee4_A.pdb:0.3592570000):0.2543710000	((2uw1_A.pdb:0.0597890000	2uw1_B.pdb:0.0950320000):0.1127450000	1afr_A.pdb:0.1498140000):0.4059660000):0.0607212000	1za0_A.pdb:0.5777320000):0.3505550000):0.3648750000):0.0665442000):0.1491790000):0.0000725221):0.0373987000	(((1qgh_A.pdb:0.0566660000	2ux1_A.pdb:0.1163670000):0.1395190000	2vzb_A.pdb:0.3624040000):0.0145182000	(((1dps_A.pdb:0.1659520000	1jts_A.pdb:0.0786550000):0.1761150000	1o9r_A.pdb:0.0330310000):0.1993780000	(1tjo_A.pdb:0.0683880000	1tk6_A.pdb:0.0098470000):0.0597999000):0.1859160000):0.0207041000):0.0479256000);
(1ji5_A.pdb:0.1202190000	1jig_A.pdb:0.0676560000	(1n1q_A.pdb:0.0254060000	((2chp_A.pdb:0.1139430000	(1ji4_A.pdb:0.1957280000	((2fjc_A.pdb:0.1300910000	1uvh_A.pdb:0.2851190000):0.0100838000	(((((2fzf_A.pdb:0.7167580000	1yuz_A.pdb:0.3605680000):0.1525300000	1lko_A.pdb:0.2483700000):0.0885279000	3qhb_A.pdb:0.5878920000):0.0685399000	(1otk_A.pdb:0.6973100000	(((((((1oqu_A.pdb:0.0579540000	1r2f_A.pdb:0.1203780000):0.0391807000	1uzr_A.pdb:0.0703700000):0.1764590000	1mxr_A.pdb:0.2765180000):0.2294950000	((1jk0_A.pdb:0.3947260000	2uw2_A.pdb:0.2500950000):0.1195540000	1w68_A.pdb:0.1050590000):0.1704760000):0.1469820000	3ee4_A.pdb:0.5261850000):0.1127420000	(((2inc_B.pdb:0.4684490000	(2inp_C.pdb:0.3864680000	1mty_B.pdb:1.0368980000):0.1693780000):0.2414610000	(1mty_D.pdb:0.6774650000	3dhg_A.pdb:0.2446900000):0.3620150000):0.2965490000	((2uw1_A.pdb:0.0721110000	2uw1_B.pdb:0.0854700000):0.1411850000	1afr_A.pdb:0.1096380000):0.2017190000):0.1246670000):0.1176560000	1za0_A.pdb:0.3413780000):0.2843410000):0.3312440000):0.0487771000	((((1bcf_A.pdb:0.0872440000	(3e1q_A.pdb:0.0603410000	2fkz_A.pdb:0.0499950000):0.0293500000):0.0298484000	1jgc_A.pdb:0.1744340000):0.0506462000	(((((((1lb3_A.pdb:0.0488390000	2za7_A.pdb:0.0737610000):0.0238117000	1bg7_A.pdb:0.4407600000):0.0664221000	1r03_A.pdb:0.1426130000):0.0342600000	3e6s_A.pdb:0.1424770000):0.0608645000	(1z6o_A.pdb:0.2713950000	1z6o_M.pdb:0.2812380000):0.0769758000):0.0822805000	(1krq_A.pdb:0.1025780000	(2jd7_A.pdb:0.0878160000	1vlg_A.pdb:0.0392530000):0.0476012000):0.0050640800):0.0330755000	1eum_A.pdb:0.0715040000):0.1860030000):0.0493860000	1nfv_A.pdb:0.2325610000):0.0856946000):0.1151180000):0.0000020837):0.0633786000):0.0199784000	(((1qgh_A.pdb:0.0975190000	2ux1_A.pdb:0.1297820000):0.1346320000	(((1dps_A.pdb:0.1165740000	1o9r_A.pdb:0.1344610000):0.0599783000	1jts_A.pdb:0.0234350000):0.1716890000	(1tjo_A.pdb:0.1132620000	1tk6_A.pdb:0.0099260000):0.1849070000):0.0304850000):0.0202265000	2vzb_A.pdb:0.2485490000):0.0176333000):0.0680501000):0.0666203000);
(1ji5_A.pdb:0.1971500000	(1jig_A.pdb:0.0770260000	(2chp_A.pdb:0.0911000000	((((1qgh_A.pdb:0.1168060000	2ux1_A.pdb:0.0658210000):0.1495380000	1ji4_A.pdb:0.1814850000):0.0675088000	(2fzf_A.pdb:0.6426040000	((((((1bcf_A.pdb:0.0012090000	(3e1q_A.pdb:0.0355990000	(2fkz_A.pdb:0.0251790000	1jgc_A.pdb:0.1366800000):0.0244732000):0.1148710000):0.2206970000	(((1lb3_A.pdb:0.0192930000	(1bg7_A.pdb:0.2837320000	1r03_A.pdb:0.0614350000):0.1053680000):0.0547861000	2za7_A.pdb:0.0756350000):0.0340656000	3e6s_A.pdb:0.2760860000):0.1143110000):0.0204303000	1z6o_A.pdb:0.6025220000):0.0473002000	1z6o_M.pdb:0.2093810000):0.0377966000	((1eum_A.pdb:0.1133530000	1krq_A.pdb:0.1623560000):0.0282209000	(2jd7_A.pdb:0.1134890000	1vlg_A.pdb:0.1395170000):0.0228496000):0.1156970000):0.0693191000	((1nfv_A.pdb:0.3193010000	((1lko_A.pdb:0.2794760000	1yuz_A.pdb:0.3806750000):0.1060230000	3qhb_A.pdb:0.4045970000):0.2595160000):0.0144371000	(1otk_A.pdb:0.6319300000	((((((((1oqu_A.pdb:0.0836220000	1r2f_A.pdb:0.0518090000):0.1124940000	1uzr_A.pdb:0.0267350000):0.1545360000	1mxr_A.pdb:0.3539160000):0.1032260000	((1jk0_A.pdb:0.4477590000	2uw2_A.pdb:0.3078870000):0.0800705000	1w68_A.pdb:0.1589810000):0.1524400000):0.0493258000	((2inc_B.pdb:0.4187140000	(1mty_D.pdb:0.4568160000	3dhg_A.pdb:0.5829310000):0.1364860000):0.0809165000	(2inp_C.pdb:0.5415920000	1mty_B.pdb:0.5766720000):0.0845281000):0.4287140000):0.1317530000	3ee4_A.pdb:0.2910350000):0.2609580000	((2uw1_A.pdb:0.0904440000	2uw1_B.pdb:0.0655720000):0.0574356000	1afr_A.pdb:0.1814580000):0.3021540000):0.0931197000	1za0_A.pdb:0.4906940000):0.3142010000):0.1444740000):0.0999576000):0.0467531000):0.0964326000):0.0388891000	(2fjc_A.pdb:0.0635920000	(((1dps_A.pdb:0.1445840000	1o9r_A.pdb:0.1475040000):0.0833888000	1jts_A.pdb:0.0357310000):0.0895291000	((1uvh_A.pdb:0.1984410000	2vzb_A.pdb:0.3668520000):0.0228625000	(1tjo_A.pdb:0.0313570000	1tk6_A.pdb:0.0527710000):0.2858970000):0.0796387000):0.0866600000):0.0163790000):0.0891079000):0.0715849000):0.0283368000	1n1q_A.pdb:0.0088730000);
(1ji5_A.pdb:0.0741210000	((1jig_A.pdb:0.1125030000	1n1q_A.pdb:0.0000030000):0.0785572000	((2chp_A.pdb:0.0728160000	((((((1bcf_A.pdb:0.0344320000	3e1q_A.pdb:0.0761070000):0.0174520000	2fkz_A.pdb:0.0364570000):0.0314231000	1jgc_A.pdb:0.1533590000):0.1489980000	(((((((((1lb3_A.pdb:0.0745150000	2za7_A.pdb:0.0608300000):0.0737253000	1bg7_A.pdb:0.2977230000):0.0395480000	1r03_A.pdb:0.0471860000):0.1229780000	(1z6o_A.pdb:0.5089400000	1z6o_M.pdb:0.1698690000):0.2303480000):0.0587462000	3e6s_A.pdb:0.1777650000):0.0651711000	2jd7_A.pdb:0.0727300000):0.0440914000	1krq_A.pdb:0.0613230000):0.0545202000	1vlg_A.pdb:0.1291120000):0.0447976000	1eum_A.pdb:0.1065560000):0.0725844000):0.1249630000	(1lko_A.pdb:0.1991080000	(1yuz_A.pdb:0.4910110000	3qhb_A.pdb:0.3184680000):0.1345740000):0.1595750000):0.0503336000	1nfv_A.pdb:0.1498410000):0.1357110000):0.0524248000	((1ji4_A.pdb:0.0658610000	2fzf_A.pdb:0.8270300000):0.0457323000	(2fjc_A.pdb:0.0599420000	1uvh_A.pdb:0.4710590000):0.0406762000):0.0435362000):0.0351486000):0.0555911000	(((1qgh_A.pdb:0.0580230000	2ux1_A.pdb:0.1602600000):0.1184570000	(1otk_A.pdb:0.8838160000	(((((((1oqu_A.pdb:0.1135560000	1r2f_A.pdb:0.0779990000):0.0769788000	1uzr_A.pdb:0.0494340000):0.2820610000	1mxr_A.pdb:0.3537860000):0.1090010000	((1jk0_A.pdb:0.3716730000	2uw2_A.pdb:0.1952980000):0.1552300000	1w68_A.pdb:0.0656620000):0.2263540000):0.0665752000	3ee4_A.pdb:0.5615530000):0.1392160000	((2inc_B.pdb:0.5825980000	(2inp_C.pdb:0.5190410000	1mty_B.pdb:0.8747040000):0.2874020000):0.0907529000	(1mty_D.pdb:0.6603670000	3dhg_A.pdb:0.4558550000):0.0702353000):0.2200700000):0.1156870000	(((2uw1_A.pdb:0.0777590000	2uw1_B.pdb:0.0253420000):0.1178870000	1afr_A.pdb:0.0684350000):0.3691930000	1za0_A.pdb:0.5223440000):0.0881473000):0.4617500000):0.1796600000):0.0449316000	((((1dps_A.pdb:0.1134810000	1jts_A.pdb:0.0767860000):0.1701870000	1o9r_A.pdb:0.0246140000):0.1937590000	(1tjo_A.pdb:0.0661290000	1tk6_A.pdb:0.0355040000):0.1142410000):0.0920811000	2vzb_A.pdb:0.3534580000):0.0200322000):0.0575854000);
(1ji5_A.pdb:0.2023630000	1jig_A.pdb:0.0970390000	(1n1q_A.pdb:0.0377390000	((2chp_A.pdb:0.1930940000	((((1qgh_A.pdb:0.0856550000	2ux1_A.pdb:0.1303780000):0.1132820000	(2vzb_A.pdb:0.3639960000	(((1bcf_A.pdb:0.0366120000	(3e1q_A.pdb:0.0764290000	(2fkz_A.pdb:0.0341500000	1jgc_A.pdb:0.1755890000):0.0402821000):0.0297231000):0.0493875000	(1nfv_A.pdb:0.2580770000	(((((((1lb3_A.pdb:0.0368700000	2za7_A.pdb:0.0383710000):0.0537722000	(1bg7_A.pdb:0.3330590000	1r03_A.pdb:0.0484830000):0.0713777000):0.0303604000	3e6s_A.pdb:0.1937370000):0.0987205000	(1z6o_A.pdb:0.3200390000	1z6o_M.pdb:0.1567890000):0.0784830000):0.1068390000	1vlg_A.pdb:0.0983300000):0.0135682000	(1krq_A.pdb:0.0906090000	2jd7_A.pdb:0.1030580000):0.0111416000):0.0384077000	1eum_A.pdb:0.0971320000):0.1118760000):0.0765343000):0.1400220000	(((1lko_A.pdb:0.2987200000	1yuz_A.pdb:0.5562110000):0.0513584000	3qhb_A.pdb:0.4264190000):0.1936050000	(1otk_A.pdb:0.8237560000	(((((((1oqu_A.pdb:0.0849230000	1r2f_A.pdb:0.1203260000):0.0533900000	1uzr_A.pdb:0.0914580000):0.1028890000	1mxr_A.pdb:0.4289030000):0.2813410000	(((1jk0_A.pdb:0.3938340000	2uw2_A.pdb:0.2578260000):0.0651035000	1w68_A.pdb:0.0846090000):0.2712490000	((2inc_B.pdb:0.4192940000	(2inp_C.pdb:0.3729590000	1mty_B.pdb:0.7512970000):0.1989930000):0.1057040000	(1mty_D.pdb:0.4969290000	3dhg_A.pdb:0.4243480000):0.1803370000):0.1744030000):0.0457175000):0.1254710000	3ee4_A.pdb:0.4261140000):0.0864451000	((2uw1_A.pdb:0.0693180000	2uw1_B.pdb:0.0546290000):0.0618831000	1afr_A.pdb:0.1165270000):0.2685440000):0.1111610000	1za0_A.pdb:0.4348750000):0.2594680000):0.2603510000):0.0036230400):0.0906399000):0.0000020610):0.0209325000	(((1dps_A.pdb:0.1962860000	1jts_A.pdb:0.0449440000):0.0905064000	1o9r_A.pdb:0.1285360000):0.1643670000	(1tjo_A.pdb:0.0540520000	1tk6_A.pdb:0.0285560000):0.1995600000):0.0917527000):0.0206487000	(2fjc_A.pdb:0.1172310000	1uvh_A.pdb:0.2690700000):0.0205584000):0.0267731000):0.0372967000	(1ji4_A.pdb:0.1739570000	2fzf_A.pdb:0.7850300000):0.0256482000):0.0031196500):0.0450131000);
(1ji5_A.pdb:0.1365510000	1jig_A.pdb:0.0458520000	(((1n1q_A.pdb:0.0036780000	2chp_A.pdb:0.1517650000):0.0203285000	(((1ji4_A.pdb:0.1318470000	2fjc_A.pdb:0.0513140000):0.0103048000	1uvh_A.pdb:0.3051890000):0.0805018000	((2fzf_A.pdb:0.8129710000	(((((((1oqu_A.pdb:0.0928760000	1r2f_A.pdb:0.0632810000):0.0941907000	1uzr_A.pdb:0.1134860000):0.2322940000	1mxr_A.pdb:0.3454120000):0.0894226000	((1jk0_A.pdb:0.4620180000	2uw2_A.pdb:0.1980400000):0.1075970000	1w68_A.pdb:0.0612430000):0.2883030000):0.1387150000	(3ee4_A.pdb:0.3684390000	(2inc_B.pdb:0.4136400000	((2inp_C.pdb:0.4111600000	1mty_B.pdb:0.6247160000):0.2456930000	(1mty_D.pdb:0.3508640000	3dhg_A.pdb:0.3702950000):0.2757390000):0.0285911000):0.4649110000):0.1029190000):0.2207940000	((2uw1_A.pdb:0.0260450000	2uw1_B.pdb:0.1107490000):0.0360895000	1afr_A.pdb:0.1968710000):0.2778560000):0.0584224000	1za0_A.pdb:0.4139100000):0.6086350000):0.0000020225	(((((1bcf_A.pdb:0.0445290000	3e1q_A.pdb:0.0885620000):0.0455938000	(2fkz_A.pdb:0.0346090000	1jgc_A.pdb:0.1808020000):0.0110711000):0.1957370000	((((((1lb3_A.pdb:0.0145960000	(2za7_A.pdb:0.0740090000	3e6s_A.pdb:0.1797590000):0.0401296000):0.0934326000	1r03_A.pdb:0.0544010000):0.0540484000	1bg7_A.pdb:0.1682080000):0.1286790000	(1z6o_A.pdb:0.3976510000	1z6o_M.pdb:0.1965960000):0.0698253000):0.0910575000	(1krq_A.pdb:0.1329230000	2jd7_A.pdb:0.0387830000):0.0318714000):0.0567737000	(1eum_A.pdb:0.1269460000	1vlg_A.pdb:0.1062520000):0.0247225000):0.1457800000):0.0506861000	1nfv_A.pdb:0.1919480000):0.1295230000	((1lko_A.pdb:0.5059000000	1yuz_A.pdb:0.4260300000):0.2009250000	(3qhb_A.pdb:0.3955330000	1otk_A.pdb:0.8625860000):0.0559687000):0.1061680000):0.0395427000):0.1104450000):0.0123607000):0.0136692000	((1qgh_A.pdb:0.0957850000	2ux1_A.pdb:0.1872260000):0.1516400000	(((1dps_A.pdb:0.0680640000	1jts_A.pdb:0.0841370000):0.0565242000	2vzb_A.pdb:0.2673540000):0.0477646000	(1o9r_A.pdb:0.0924560000	(1tjo_A.pdb:0.0030300000	1tk6_A.pdb:0.0421850000):0.2284670000):0.0768961000):0.0280194000):0.0527334000):0.0355432000);
(1ji5_A.pdb:0.1673920000	1jig_A.pdb:0.0370170000	(1n1q_A.pdb:0.0000030000	((2chp_A.pdb:0.1227390000	((((1ji4_A.pdb:0.1000880000	2fzf_A.pdb:0.5792800000):0.1086130000	2fjc_A.pdb:0.0637970000):0.0381315000	1uvh_A.pdb:0.3008640000):0.0492303000	((((((1bcf_A.pdb:0.0556480000	3e1q_A.pdb:0.0622210000):0.0521623000	(2fkz_A.pdb:0.0512260000	1jgc_A.pdb:0.1290350000):0.0208200000):0.0760753000	((((((((1lb3_A.pdb:0.0579420000	2za7_A.pdb:0.1081560000):0.0341113000	(1z6o_A.pdb:0.3741460000	1z6o_M.pdb:0.1890490000):0.1021390000):0.0695897000	(1bg7_A.pdb:0.2714080000	1r03_A.pdb:0.0500750000):0.0377231000):0.0481973000	3e6s_A.pdb:0.1805800000):0.0946859000	2jd7_A.pdb:0.1355230000):0.0000026036	1krq_A.pdb:0.1123540000):0.0200726000	1vlg_A.pdb:0.1388080000):0.0265554000	1eum_A.pdb:0.0762650000):0.1469230000):0.1147380000	1nfv_A.pdb:0.3296730000):0.1647630000	(((1lko_A.pdb:0.2910810000	1yuz_A.pdb:0.5161560000):0.2292770000	3qhb_A.pdb:0.3506130000):0.0761720000	(((((((1oqu_A.pdb:0.0765850000	1r2f_A.pdb:0.0718690000):0.0669278000	1uzr_A.pdb:0.0550410000):0.2339480000	1mxr_A.pdb:0.2723150000):0.1671760000	((1jk0_A.pdb:0.3988440000	2uw2_A.pdb:0.1544000000):0.1221810000	1w68_A.pdb:0.0779880000):0.1961860000):0.1160840000	3ee4_A.pdb:0.3723740000):0.1016370000	(((2inc_B.pdb:0.5898460000	2inp_C.pdb:0.4715340000):0.1038980000	1mty_B.pdb:0.6008670000):0.1496420000	(1mty_D.pdb:0.3484130000	3dhg_A.pdb:0.4825350000):0.1540490000):0.3769130000):0.2091130000	(((2uw1_A.pdb:0.0893710000	2uw1_B.pdb:0.0753380000):0.0843962000	1afr_A.pdb:0.1077680000):0.4167360000	1za0_A.pdb:0.5898360000):0.0550430000):0.5297150000):0.0583297000):0.0000029695	1otk_A.pdb:0.9367590000):0.1140950000):0.0000020181):0.0185345000	((1qgh_A.pdb:0.1009940000	2ux1_A.pdb:0.1659210000):0.1858500000	((((1dps_A.pdb:0.1519400000	1jts_A.pdb:0.0842440000):0.0931681000	1o9r_A.pdb:0.1024450000):0.1545410000	(1tjo_A.pdb:0.0543890000	1tk6_A.pdb:0.0177670000):0.2522400000):0.0751401000	2vzb_A.pdb:0.3290500000):0.0000021407):0.0248334000):0.0585341000):0.0743510000);
(1ji5_A.pdb:0.2223620000	1jig_A.pdb:0.0547020000	(1n1q_A.pdb:0.0175010000	(2chp_A.pdb:0.1347680000	((((1qgh_A.pdb:0.1144630000	2ux1_A.pdb:0.1609300000):0.1409440000	(1ji4_A.pdb:0.0853350000	2fzf_A.pdb:0.8017260000):0.0239033000):0.0936530000	(2fjc_A.pdb:0.0480070000	1uvh_A.pdb:0.3133920000):0.0185991000):0.0267872000	((((1dps_A.pdb:0.1912310000	1jts_A.pdb:0.0338330000):0.1023210000	1o9r_A.pdb:0.1202520000):0.1847310000	(1tjo_A.pdb:0.0876540000	1tk6_A.pdb:0.0217480000):0.1314000000):0.0769770000	(2vzb_A.pdb:0.3074540000	((((((1bcf_A.pdb:0.0289130000	(3e1q_A.pdb:0.0338180000	2fkz_A.pdb:0.0207460000):0.0379346000):0.0227065000	1jgc_A.pdb:0.1451730000):0.1587080000	((((((((1lb3_A.pdb:0.0869010000	2za7_A.pdb:0.0581490000):0.0886829000	(1bg7_A.pdb:0.3129510000	1r03_A.pdb:0.0960730000):0.0573615000):0.0300662000	3e6s_A.pdb:0.2894040000):0.0746619000	(1z6o_A.pdb:0.4270190000	1z6o_M.pdb:0.3221780000):0.1212780000):0.1199710000	2jd7_A.pdb:0.0673420000):0.0475990000	1krq_A.pdb:0.1030920000):0.0665729000	1vlg_A.pdb:0.0631470000):0.0753937000	1eum_A.pdb:0.0706920000):0.1473890000):0.1723560000	1nfv_A.pdb:0.2525650000):0.0535869000	(((1lko_A.pdb:0.4147540000	1yuz_A.pdb:0.4834020000):0.2213460000	(((((((1oqu_A.pdb:0.0804070000	1r2f_A.pdb:0.1065740000):0.0476646000	1uzr_A.pdb:0.0602900000):0.1984460000	1mxr_A.pdb:0.3029280000):0.2644100000	(((1jk0_A.pdb:0.3954080000	2uw2_A.pdb:0.2552270000):0.0589280000	1w68_A.pdb:0.1005010000):0.1167360000	((2inc_B.pdb:0.3749030000	(2inp_C.pdb:0.3323180000	1mty_B.pdb:0.6837000000):0.1966840000):0.1702450000	(1mty_D.pdb:0.6049080000	3dhg_A.pdb:0.4449610000):0.2038360000):0.3194410000):0.0381906000):0.1000360000	3ee4_A.pdb:0.2811270000):0.3079420000	((2uw1_A.pdb:0.0641680000	2uw1_B.pdb:0.0598330000):0.0912856000	1afr_A.pdb:0.1874170000):0.3820060000):0.0843550000	1za0_A.pdb:0.3872160000):0.4172330000):0.0261121000	3qhb_A.pdb:0.6558160000):0.0753478000):0.0000023319	1otk_A.pdb:0.8807200000):0.1544390000):0.0197576000):0.0685514000):0.0380170000):0.0793256000):0.0363774000);
(1ji5_A.pdb:0.1630210000	1jig_A.pdb:0.0327200000	(1n1q_A.pdb:0.0181070000	((2chp_A.pdb:0.0831950000	2vzb_A.pdb:0.4113870000):0.0143253000	(((((1qgh_A.pdb:0.1268420000	2ux1_A.pdb:0.0850830000):0.0724342000	1otk_A.pdb:0.7964760000):0.1031590000	1ji4_A.pdb:0.0826560000):0.0601526000	2fjc_A.pdb:0.0899840000):0.0124513000	(((((1dps_A.pdb:0.1207160000	1jts_A.pdb:0.0467840000):0.0972621000	1o9r_A.pdb:0.1676250000):0.1141620000	(1tjo_A.pdb:0.0387630000	1tk6_A.pdb:0.0532100000):0.2345440000):0.0794369000	1uvh_A.pdb:0.4630930000):0.0661402000	((((2fzf_A.pdb:0.5716170000	((1lko_A.pdb:0.2683120000	1yuz_A.pdb:0.6045010000):0.1044090000	3qhb_A.pdb:0.4172560000):0.1029720000):0.2122420000	(((1bcf_A.pdb:0.0261350000	(3e1q_A.pdb:0.0645300000	2fkz_A.pdb:0.0373830000):0.0213535000):0.0772741000	1jgc_A.pdb:0.1085400000):0.1058930000	(((((1lb3_A.pdb:0.0872130000	2za7_A.pdb:0.0581020000):0.0245621000	(1bg7_A.pdb:0.2119830000	1r03_A.pdb:0.0787610000):0.0267327000):0.0295064000	3e6s_A.pdb:0.1736240000):0.1022560000	(1z6o_A.pdb:0.3664070000	1z6o_M.pdb:0.2471100000):0.1011980000):0.0286885000	((1eum_A.pdb:0.1709510000	1krq_A.pdb:0.1744680000):0.0273892000	(2jd7_A.pdb:0.1781800000	1vlg_A.pdb:0.1204340000):0.0301616000):0.0970656000):0.1206420000):0.1115030000):0.0395979000	1nfv_A.pdb:0.3044640000):0.1106900000	((((((((1oqu_A.pdb:0.1394230000	1r2f_A.pdb:0.0846730000):0.0538672000	1uzr_A.pdb:0.0731350000):0.2248030000	1mxr_A.pdb:0.3570090000):0.1929300000	(1jk0_A.pdb:0.4312310000	(2uw2_A.pdb:0.3004460000	1w68_A.pdb:0.1031970000):0.0865943000):0.0716936000):0.0842472000	((2inc_B.pdb:0.5694260000	(2inp_C.pdb:0.3929120000	1mty_B.pdb:0.6665610000):0.2211430000):0.1502480000	(1mty_D.pdb:0.5135520000	3dhg_A.pdb:0.4900110000):0.2409850000):0.2632670000):0.1070360000	3ee4_A.pdb:0.3853840000):0.1477410000	((2uw1_A.pdb:0.0224730000	2uw1_B.pdb:0.0950110000):0.0988028000	1afr_A.pdb:0.1567580000):0.4737750000):0.2154510000	1za0_A.pdb:0.5703960000):0.5103460000):0.0634821000):0.0157635000):0.0391093000):0.0426955000):0.0325617000);
(1ji5_A.pdb:0.1160830000	1jig_A.pdb:0.0923440000	((1n1q_A.pdb:0.0590420000	((((2chp_A.pdb:0.0582330000	(((((1bcf_A.pdb:0.0359400000	3e1q_A.pdb:0.0639700000):0.0296077000	(2fkz_A.pdb:0.0747500000	1jgc_A.pdb:0.1351170000):0.0563134000):0.1268570000	((((((((1lb3_A.pdb:0.0405730000	1r03_A.pdb:0.1112860000):0.0238518000	1bg7_A.pdb:0.2026960000):0.0483796000	2za7_A.pdb:0.0436300000):0.0699746000	3e6s_A.pdb:0.1550720000):0.0601385000	(1z6o_A.pdb:0.3039740000	1z6o_M.pdb:0.2036960000):0.0984199000):0.1177870000	2jd7_A.pdb:0.0801140000):0.0428347000	(1eum_A.pdb:0.1049000000	1krq_A.pdb:0.1098940000):0.0527448000):0.0351215000	1vlg_A.pdb:0.0776660000):0.1344960000):0.1255280000	1nfv_A.pdb:0.2182790000):0.0000021903	((((1lko_A.pdb:0.1936130000	1yuz_A.pdb:0.4915710000):0.0502563000	3qhb_A.pdb:0.4521060000):0.1133010000	(((((((1oqu_A.pdb:0.0566700000	1r2f_A.pdb:0.0877870000):0.0420930000	1uzr_A.pdb:0.0942580000):0.2243940000	1mxr_A.pdb:0.2466900000):0.2174590000	(((1jk0_A.pdb:0.3526730000	2uw2_A.pdb:0.1541090000):0.0954798000	1w68_A.pdb:0.0930080000):0.0847866000	((2inc_B.pdb:0.4724550000	(2inp_C.pdb:0.5321040000	1mty_B.pdb:0.7660270000):0.2737660000):0.1067060000	(1mty_D.pdb:0.8945580000	3dhg_A.pdb:0.2074000000):0.4111940000):0.4033840000):0.0275955000):0.2239290000	3ee4_A.pdb:0.3889040000):0.0523477000	((2uw1_A.pdb:0.0637890000	2uw1_B.pdb:0.0948130000):0.1151560000	1afr_A.pdb:0.0588910000):0.3086570000):0.0836745000	1za0_A.pdb:0.3505350000):0.3421120000):0.0910607000	1otk_A.pdb:0.9568120000):0.0389643000):0.1158160000):0.0390370000	1ji4_A.pdb:0.2111610000):0.0215047000	2fzf_A.pdb:0.5682510000):0.0000024214	(2fjc_A.pdb:0.0846740000	1uvh_A.pdb:0.3960140000):0.0426203000):0.0255962000):0.0406398000	((1qgh_A.pdb:0.0853370000	2ux1_A.pdb:0.1352170000):0.1107680000	((((1dps_A.pdb:0.1159320000	1jts_A.pdb:0.0997360000):0.0935762000	1o9r_A.pdb:0.0312450000):0.1646170000	(1tjo_A.pdb:0.0458590000	1tk6_A.pdb:0.0419080000):0.1744220000):0.1224100000	2vzb_A.pdb:0.2615120000):0.0000027241):0.0273574000):0.0093916100);
(1ji5_A.pdb:0.1362660000	(1jig_A.pdb:0.0313500000	((((2chp_A.pdb:0.1051130000	(1ji4_A.pdb:0.0945980000	((((2fzf_A.pdb:0.5249760000	1lko_A.pdb:0.2691750000):0.0414216000	1yuz_A.pdb:0.4016440000):0.1391580000	(1otk_A.pdb:0.8868040000	(((((((1oqu_A.pdb:0.0540740000	1r2f_A.pdb:0.1666220000):0.0765441000	1uzr_A.pdb:0.1178020000):0.1652570000	1mxr_A.pdb:0.4088410000):0.1905090000	((1jk0_A.pdb:0.3401480000	2uw2_A.pdb:0.1747920000):0.1006670000	1w68_A.pdb:0.1117450000):0.1784720000):0.1720400000	3ee4_A.pdb:0.3674360000):0.2036600000	(((2inc_B.pdb:0.4742020000	(1mty_D.pdb:0.4195120000	3dhg_A.pdb:0.3336470000):0.2300950000):0.1763820000	(2inp_C.pdb:0.5018840000	1mty_B.pdb:0.8903800000):0.2856690000):0.2527650000	((2uw1_A.pdb:0.0543730000	2uw1_B.pdb:0.1383170000):0.1066730000	1afr_A.pdb:0.1703360000):0.2073760000):0.1071300000):0.1258270000	1za0_A.pdb:0.4713310000):0.3975440000):0.1314650000):0.0714783000	((((1bcf_A.pdb:0.0151030000	3e1q_A.pdb:0.0533340000):0.0114877000	(2fkz_A.pdb:0.0471370000	1jgc_A.pdb:0.1655520000):0.0364407000):0.0889042000	(3qhb_A.pdb:0.4635030000	(((((((1lb3_A.pdb:0.0443110000	2za7_A.pdb:0.0681500000):0.0483588000	(1bg7_A.pdb:0.2332290000	1r03_A.pdb:0.0625670000):0.0309980000):0.0936707000	3e6s_A.pdb:0.0940380000):0.1186870000	(1z6o_A.pdb:0.3711790000	1z6o_M.pdb:0.1975330000):0.1397670000):0.0699901000	1vlg_A.pdb:0.0707210000):0.0303548000	(1krq_A.pdb:0.1647500000	2jd7_A.pdb:0.0728110000):0.0155475000):0.0571785000	1eum_A.pdb:0.1138640000):0.0432986000):0.1264170000):0.1018590000	1nfv_A.pdb:0.1562260000):0.0049363500):0.0700191000):0.0082517400):0.0197538000	1uvh_A.pdb:0.3466010000):0.0000027005	2fjc_A.pdb:0.0609050000):0.0407787000	(((1qgh_A.pdb:0.0757190000	2ux1_A.pdb:0.1760580000):0.1272650000	2vzb_A.pdb:0.2926120000):0.0156314000	(((1dps_A.pdb:0.0680050000	1jts_A.pdb:0.0352110000):0.0852279000	1o9r_A.pdb:0.0986230000):0.1135100000	(1tjo_A.pdb:0.1024910000	1tk6_A.pdb:0.0193990000):0.1954720000):0.0649331000):0.0033427900):0.0412135000):0.0388792000	1n1q_A.pdb:0.0051460000);
(1ji5_A.pdb:0.0852000000	(1jig_A.pdb:0.1048680000	1n1q_A.pdb:0.0000020000):0.0533730000	((((2chp_A.pdb:0.0419960000	2vzb_A.pdb:0.3818720000):0.0690251000	((2fjc_A.pdb:0.0810870000	(((1dps_A.pdb:0.1548790000	1jts_A.pdb:0.0586710000):0.1382290000	1o9r_A.pdb:0.1288200000):0.1364360000	(1tjo_A.pdb:0.0239840000	1tk6_A.pdb:0.0793390000):0.1969610000):0.0803284000):0.0176980000	1uvh_A.pdb:0.2958190000):0.0108591000):0.0000021065	((1qgh_A.pdb:0.0692650000	2ux1_A.pdb:0.0874810000):0.1201880000	(((((2fzf_A.pdb:0.5701140000	1lko_A.pdb:0.2354590000):0.1410800000	1yuz_A.pdb:0.4580700000):0.1338220000	3qhb_A.pdb:0.4736350000):0.0998320000	(1otk_A.pdb:0.6825070000	((((((((1oqu_A.pdb:0.0501150000	1r2f_A.pdb:0.1070670000):0.0808329000	1uzr_A.pdb:0.0700300000):0.1669930000	1mxr_A.pdb:0.2659370000):0.1163120000	((1jk0_A.pdb:0.2932770000	2uw2_A.pdb:0.2962440000):0.1096560000	1w68_A.pdb:0.1174710000):0.1834450000):0.0951369000	((2inc_B.pdb:0.4340040000	(2inp_C.pdb:0.4151260000	1mty_B.pdb:0.5672120000):0.1425210000):0.0832372000	(1mty_D.pdb:0.3955410000	3dhg_A.pdb:0.5101560000):0.2619360000):0.3544360000):0.0761433000	3ee4_A.pdb:0.3283350000):0.1186950000	((2uw1_A.pdb:0.0757750000	2uw1_B.pdb:0.0837110000):0.0876999000	1afr_A.pdb:0.0869840000):0.4353750000):0.1013870000	1za0_A.pdb:0.4580070000):0.4094100000):0.1533310000):0.0000027909	(((((1bcf_A.pdb:0.0537010000	3e1q_A.pdb:0.0592100000):0.0136290000	2fkz_A.pdb:0.0186400000):0.0496737000	1jgc_A.pdb:0.1416840000):0.1204820000	(((((1lb3_A.pdb:0.0583230000	2za7_A.pdb:0.1044640000):0.0824995000	(1bg7_A.pdb:0.3283080000	1r03_A.pdb:0.0642860000):0.0646355000):0.0724108000	3e6s_A.pdb:0.1983540000):0.0975433000	((((1z6o_A.pdb:0.4121970000	1z6o_M.pdb:0.2466270000):0.1472990000	1vlg_A.pdb:0.0828850000):0.0479604000	2jd7_A.pdb:0.1511030000):0.0365891000	1krq_A.pdb:0.1119220000):0.0303560000):0.0830046000	1eum_A.pdb:0.0698710000):0.1481530000):0.0704351000	1nfv_A.pdb:0.3353560000):0.1293440000):0.0545924000):0.0186423000):0.0793629000	1ji4_A.pdb:0.0947730000):0.0345286000);
(1ji5_A.pdb:0.1597260000	1jig_A.pdb:0.1113300000	(1n1q_A.pdb:0.0376920000	(2chp_A.pdb:0.1464140000	(((((1qgh_A.pdb:0.1345740000	2ux1_A.pdb:0.0749400000):0.1642700000	1ji4_A.pdb:0.1080980000):0.0595491000	2fjc_A.pdb:0.0787670000):0.0486676000	((((1dps_A.pdb:0.1131620000	1jts_A.pdb:0.0715390000):0.1535980000	1o9r_A.pdb:0.0536390000):0.2239770000	(1tjo_A.pdb:0.0501900000	1tk6_A.pdb:0.0256520000):0.1600530000):0.0962813000	(1uvh_A.pdb:0.3664540000	2vzb_A.pdb:0.3441840000):0.1651050000):0.0045773400):0.0475483000	(((2fzf_A.pdb:0.6030360000	((1bcf_A.pdb:0.0116330000	(3e1q_A.pdb:0.0214370000	(2fkz_A.pdb:0.0074510000	1jgc_A.pdb:0.1128770000):0.0570293000):0.0280688000):0.2083320000	((((((1lb3_A.pdb:0.0735010000	1r03_A.pdb:0.0955820000):0.0248064000	1bg7_A.pdb:0.2532610000):0.0418421000	2za7_A.pdb:0.0734410000):0.0263314000	3e6s_A.pdb:0.2381530000):0.1193750000	(1z6o_A.pdb:0.3894860000	1z6o_M.pdb:0.1571540000):0.1365900000):0.0000025741	(((1eum_A.pdb:0.1640170000	1krq_A.pdb:0.1243380000):0.0075979600	2jd7_A.pdb:0.1167370000):0.0225677000	1vlg_A.pdb:0.1255440000):0.0572843000):0.0681312000):0.0679037000):0.1159180000	1nfv_A.pdb:0.2986810000):0.0054886700	(((1lko_A.pdb:0.1541520000	(1yuz_A.pdb:0.4692270000	3qhb_A.pdb:0.5858920000):0.0732636000):0.2661470000	(((((((1oqu_A.pdb:0.0964700000	1r2f_A.pdb:0.0873500000):0.0645785000	1uzr_A.pdb:0.0583780000):0.1813660000	1mxr_A.pdb:0.3310310000):0.3808060000	(((1jk0_A.pdb:0.4582270000	2uw2_A.pdb:0.3610240000):0.0454789000	1w68_A.pdb:0.1489140000):0.1346520000	((2inc_B.pdb:0.4287890000	(2inp_C.pdb:0.3458710000	1mty_B.pdb:0.7399240000):0.2003280000):0.0898366000	(1mty_D.pdb:0.5647920000	3dhg_A.pdb:0.4119450000):0.2463230000):0.4955010000):0.0480522000):0.1016260000	3ee4_A.pdb:0.2963810000):0.2282290000	((2uw1_A.pdb:0.0688200000	2uw1_B.pdb:0.1014350000):0.0324370000	1afr_A.pdb:0.1190470000):0.3967390000):0.0550285000	1za0_A.pdb:0.5125460000):0.3175930000):0.0139707000	1otk_A.pdb:0.9233920000):0.1008830000):0.0857742000):0.0097612600):0.1165540000):0.0380922000);
(1ji5_A.pdb:0.2044380000	1jig_A.pdb:0.0140650000	(1n1q_A.pdb:0.0277480000	(2chp_A.pdb:0.0556220000	(((((1qgh_A.pdb:0.0857200000	2ux1_A.pdb:0.1365370000):0.2540800000	1ji4_A.pdb:0.0674310000):0.0835055000	(2fzf_A.pdb:0.7463600000	(((1bcf_A.pdb:0.0260840000	(3e1q_A.pdb:0.0661840000	(2fkz_A.pdb:0.0310900000	1jgc_A.pdb:0.1322840000):0.0340413000):0.0153955000):0.1961680000	(((((1lb3_A.pdb:0.0255930000	(1bg7_A.pdb:0.2545480000	1r03_A.pdb:0.1013230000):0.0605515000):0.0690043000	2za7_A.pdb:0.0075280000):0.1613620000	3e6s_A.pdb:0.1262870000):0.0926468000	(1z6o_A.pdb:0.4315010000	1z6o_M.pdb:0.2398620000):0.0666013000):0.0256872000	((1eum_A.pdb:0.0969000000	1vlg_A.pdb:0.1499570000):0.0354542000	(1krq_A.pdb:0.0949590000	2jd7_A.pdb:0.1027730000):0.0238954000):0.0952082000):0.0981388000):0.0698913000	(1nfv_A.pdb:0.3389850000	(((1lko_A.pdb:0.4200730000	1yuz_A.pdb:0.3047750000):0.1159340000	3qhb_A.pdb:0.3818440000):0.2288990000	(1otk_A.pdb:0.7731230000	(((((((1oqu_A.pdb:0.1609240000	1r2f_A.pdb:0.1284460000):0.0901522000	1uzr_A.pdb:0.0199020000):0.1239500000	1mxr_A.pdb:0.3330740000):0.1750700000	(((1jk0_A.pdb:0.3663140000	2uw2_A.pdb:0.2772150000):0.0400500000	1w68_A.pdb:0.0909660000):0.1406850000	(((2inc_B.pdb:0.3153950000	1mty_B.pdb:0.7715740000):0.1369760000	2inp_C.pdb:0.5067200000):0.0959813000	(1mty_D.pdb:0.5692740000	3dhg_A.pdb:0.3778700000):0.1538510000):0.3156500000):0.0418115000):0.0911865000	3ee4_A.pdb:0.3297140000):0.2892150000	(2uw1_A.pdb:0.0194530000	(2uw1_B.pdb:0.0750540000	1afr_A.pdb:0.2102260000):0.0370096000):0.3476590000):0.0614864000	1za0_A.pdb:0.3228770000):0.2220210000):0.1197110000):0.1151770000):0.0445803000):0.0526380000):0.1375430000):0.0352484000	(((((1dps_A.pdb:0.0981760000	1jts_A.pdb:0.0716040000):0.0827384000	1o9r_A.pdb:0.1606930000):0.1366320000	(1tjo_A.pdb:0.0391740000	1tk6_A.pdb:0.0221180000):0.2330550000):0.0533036000	1uvh_A.pdb:0.2612500000):0.0683836000	2vzb_A.pdb:0.3076440000):0.0948156000):0.0000027194	2fjc_A.pdb:0.0982950000):0.0749520000):0.0526347000):0.0826599000);
(1ji5_A.pdb:0.1458340000	1jig_A.pdb:0.0753440000	(1n1q_A.pdb:0.0292000000	(2chp_A.pdb:0.1128610000	((((1qgh_A.pdb:0.0713850000	2ux1_A.pdb:0.1516090000):0.1457650000	1ji4_A.pdb:0.1223830000):0.0521751000	((2fzf_A.pdb:0.4650110000	(((((1bcf_A.pdb:0.0889460000	3e1q_A.pdb:0.0584530000):0.0247980000	2fkz_A.pdb:0.0392240000):0.0698535000	1jgc_A.pdb:0.1177720000):0.1138760000	((((((1lb3_A.pdb:0.0494550000	2za7_A.pdb:0.0929750000):0.1044200000	1bg7_A.pdb:0.2652060000):0.0388487000	1r03_A.pdb:0.0861540000):0.0850015000	3e6s_A.pdb:0.2115520000):0.0731717000	(1z6o_A.pdb:0.3710490000	1z6o_M.pdb:0.2638100000):0.1270680000):0.0784633000	((1eum_A.pdb:0.2302560000	(1krq_A.pdb:0.0994090000	2jd7_A.pdb:0.0955530000):0.0333241000):0.0269088000	1vlg_A.pdb:0.1247890000):0.0223708000):0.0809836000):0.0889390000	1nfv_A.pdb:0.3520490000):0.0726145000):0.0524394000	((((1lko_A.pdb:0.3199120000	1yuz_A.pdb:0.5431480000):0.1250840000	3qhb_A.pdb:0.4026490000):0.1142350000	(((((((1oqu_A.pdb:0.0912350000	1r2f_A.pdb:0.0872740000):0.0354410000	1uzr_A.pdb:0.1023770000):0.1824570000	1mxr_A.pdb:0.3708530000):0.0994283000	(((1jk0_A.pdb:0.3288140000	2uw2_A.pdb:0.1968260000):0.1054960000	1w68_A.pdb:0.0915600000):0.1549550000	((2inc_B.pdb:0.4365120000	(2inp_C.pdb:0.4551270000	1mty_B.pdb:0.6735930000):0.3132040000):0.0518034000	(1mty_D.pdb:0.4564620000	3dhg_A.pdb:0.3921380000):0.2816620000):0.2312000000):0.0613245000):0.1027430000	3ee4_A.pdb:0.4649730000):0.1583860000	((2uw1_A.pdb:0.0571770000	2uw1_B.pdb:0.0601760000):0.1005540000	1afr_A.pdb:0.1083890000):0.3656620000):0.1076890000	1za0_A.pdb:0.5923420000):0.3989890000):0.0367810000	1otk_A.pdb:0.9079150000):0.0000028605):0.1504420000):0.0214896000	(2fjc_A.pdb:0.0369860000	((((1dps_A.pdb:0.0788460000	1jts_A.pdb:0.0682180000):0.2090300000	1o9r_A.pdb:0.0430670000):0.1528940000	(1tjo_A.pdb:0.0824910000	1tk6_A.pdb:0.0107940000):0.0984678000):0.1556160000	(1uvh_A.pdb:0.2722900000	2vzb_A.pdb:0.2632060000):0.1248910000):0.0421304000):0.0098089300):0.0332317000):0.0560190000):0.0495401000);
(1ji5_A.pdb:0.2643960000	1jig_A.pdb:0.0569390000	(1n1q_A.pdb:0.0179730000	(((2chp_A.pdb:0.1223190000	(((((1bcf_A.pdb:0.0260830000	3e1q_A.pdb:0.0563860000):0.0187612000	(2fkz_A.pdb:0.0285290000	1jgc_A.pdb:0.2466500000):0.0167607000):0.1310020000	((((((((1lb3_A.pdb:0.0446230000	(2za7_A.pdb:0.0339500000	3e6s_A.pdb:0.2060150000):0.0963954000):0.0702708000	1r03_A.pdb:0.0245540000):0.0586053000	(1z6o_A.pdb:0.3761850000	1z6o_M.pdb:0.2290030000):0.0907297000):0.0167534000	1bg7_A.pdb:0.2374250000):0.0544066000	2jd7_A.pdb:0.1757640000):0.0144807000	1krq_A.pdb:0.1468180000):0.0289935000	1vlg_A.pdb:0.0814130000):0.0965376000	1eum_A.pdb:0.1191150000):0.0901210000):0.1744730000	1nfv_A.pdb:0.2579840000):0.0891918000	((((1lko_A.pdb:0.4230190000	1yuz_A.pdb:0.4700610000):0.1341480000	3qhb_A.pdb:0.4096740000):0.0799032000	1otk_A.pdb:0.8733660000):0.0516045000	(((((((1oqu_A.pdb:0.0567260000	1r2f_A.pdb:0.1000700000):0.0686329000	1uzr_A.pdb:0.0675260000):0.2520390000	1mxr_A.pdb:0.3494060000):0.1163910000	(((1jk0_A.pdb:0.3298300000	2uw2_A.pdb:0.1735790000):0.1309870000	1w68_A.pdb:0.1439890000):0.0829738000	(2inc_B.pdb:0.4855750000	((2inp_C.pdb:0.5269730000	1mty_B.pdb:0.8542600000):0.1558130000	(1mty_D.pdb:0.6233780000	3dhg_A.pdb:0.3065650000):0.2633110000):0.1195480000):0.3836340000):0.0455234000):0.2009100000	3ee4_A.pdb:0.4988300000):0.1807810000	((2uw1_A.pdb:0.0482520000	2uw1_B.pdb:0.0482660000):0.1306630000	1afr_A.pdb:0.0678320000):0.3447150000):0.2207280000	1za0_A.pdb:0.6217520000):0.6253300000):0.0225269000):0.1556940000):0.0051694400	(((1ji4_A.pdb:0.0962090000	2fzf_A.pdb:0.7421190000):0.0886771000	2fjc_A.pdb:0.0727550000):0.0777934000	1uvh_A.pdb:0.2944930000):0.0194431000):0.0093615000	(((1qgh_A.pdb:0.0645220000	2ux1_A.pdb:0.2519670000):0.1359130000	2vzb_A.pdb:0.3859100000):0.0105617000	(((1dps_A.pdb:0.1979960000	1jts_A.pdb:0.0979970000):0.1346510000	1o9r_A.pdb:0.0532190000):0.2021120000	(1tjo_A.pdb:0.0764490000	1tk6_A.pdb:0.0402350000):0.1753680000):0.1342890000):0.0363798000):0.0678807000):0.0625023000);
(1ji5_A.pdb:0.2060850000	1jig_A.pdb:0.0210350000	(1n1q_A.pdb:0.0000030000	(2chp_A.pdb:0.1184540000	(((1qgh_A.pdb:0.1247050000	2ux1_A.pdb:0.1475480000):0.1819940000	((((1dps_A.pdb:0.2063820000	1jts_A.pdb:0.1088200000):0.0594622000	1o9r_A.pdb:0.1207000000):0.1368310000	(1tjo_A.pdb:0.0403340000	1tk6_A.pdb:0.0468810000):0.1763950000):0.1102730000	2vzb_A.pdb:0.3112060000):0.0000024120):0.0428487000	(((1ji4_A.pdb:0.2099050000	1uvh_A.pdb:0.4005470000):0.0000022100	2fjc_A.pdb:0.1213890000):0.0168693000	((((2fzf_A.pdb:0.5363110000	(1lko_A.pdb:0.4392210000	1yuz_A.pdb:0.4045720000):0.1248870000):0.2320220000	3qhb_A.pdb:0.4490750000):0.0683155000	(1otk_A.pdb:0.8611080000	(((((((1oqu_A.pdb:0.0716080000	1r2f_A.pdb:0.0810950000):0.0750147000	1uzr_A.pdb:0.0752050000):0.1002780000	1mxr_A.pdb:0.4252850000):0.2604270000	((1jk0_A.pdb:0.2904260000	2uw2_A.pdb:0.2996090000):0.0996878000	1w68_A.pdb:0.1607120000):0.1176940000):0.0733840000	(3ee4_A.pdb:0.2423000000	((((2inc_B.pdb:0.5024390000	1mty_D.pdb:0.4499460000):0.0799543000	1mty_B.pdb:0.6980210000):0.1259490000	2inp_C.pdb:0.5206910000):0.0603125000	3dhg_A.pdb:0.4854680000):0.4117320000):0.1603420000):0.1531620000	(2uw1_A.pdb:0.0231340000	(2uw1_B.pdb:0.0702560000	1afr_A.pdb:0.2219570000):0.0374609000):0.5664270000):0.0795753000	1za0_A.pdb:0.3676740000):0.5493350000):0.1096970000):0.0601298000	((((1bcf_A.pdb:0.0268640000	3e1q_A.pdb:0.0966280000):0.0120381000	(2fkz_A.pdb:0.0564750000	1jgc_A.pdb:0.2494160000):0.0219413000):0.1215500000	((((((((1lb3_A.pdb:0.0559590000	2za7_A.pdb:0.0666390000):0.0502941000	(1bg7_A.pdb:0.3471060000	1r03_A.pdb:0.0626740000):0.0275263000):0.0548917000	3e6s_A.pdb:0.1652410000):0.0727027000	(1z6o_A.pdb:0.3320230000	1z6o_M.pdb:0.3353520000):0.0807697000):0.0738058000	2jd7_A.pdb:0.0857210000):0.0140260000	1krq_A.pdb:0.1394210000):0.0747345000	1vlg_A.pdb:0.1464970000):0.0461748000	1eum_A.pdb:0.0229910000):0.2908860000):0.0759489000	1nfv_A.pdb:0.2758100000):0.0711425000):0.0582447000):0.0261728000):0.0511240000):0.0439239000):0.1289650000);
(1ji5_A.pdb:0.1358260000	1jig_A.pdb:0.0689700000	(1n1q_A.pdb:0.0272420000	((2chp_A.pdb:0.1471120000	(((1ji4_A.pdb:0.2250010000	2fjc_A.pdb:0.1043440000):0.0067389600	(1uvh_A.pdb:0.1796930000	2vzb_A.pdb:0.3413350000):0.0958700000):0.0252876000	(((((2fzf_A.pdb:0.6482110000	1yuz_A.pdb:0.3252090000):0.2031320000	1lko_A.pdb:0.3943500000):0.0815861000	3qhb_A.pdb:0.4335070000):0.1794090000	(1otk_A.pdb:0.5685210000	(((((((1oqu_A.pdb:0.0879450000	1r2f_A.pdb:0.0684790000):0.0813664000	1uzr_A.pdb:0.0108570000):0.2464900000	1mxr_A.pdb:0.3496530000):0.2346040000	((1jk0_A.pdb:0.3724000000	2uw2_A.pdb:0.1607650000):0.0998611000	1w68_A.pdb:0.0546300000):0.1640090000):0.1261900000	(3ee4_A.pdb:0.2742050000	((2inc_B.pdb:0.3316780000	(2inp_C.pdb:0.4443740000	1mty_B.pdb:0.7018270000):0.1786730000):0.2208610000	(1mty_D.pdb:0.5635640000	3dhg_A.pdb:0.5391130000):0.2488620000):0.4418290000):0.0882840000):0.2354840000	((2uw1_A.pdb:0.0550780000	2uw1_B.pdb:0.1097350000):0.0824779000	1afr_A.pdb:0.0935110000):0.2772520000):0.0293648000	1za0_A.pdb:0.3646040000):0.4925820000):0.1061700000):0.0197845000	(((((1bcf_A.pdb:0.0405880000	3e1q_A.pdb:0.1112430000):0.0341760000	2fkz_A.pdb:0.0786530000):0.0622717000	1jgc_A.pdb:0.2215040000):0.0710114000	((((1lb3_A.pdb:0.0878770000	2za7_A.pdb:0.0503510000):0.0422745000	3e6s_A.pdb:0.1577020000):0.0282281000	(1bg7_A.pdb:0.1916360000	1r03_A.pdb:0.0667890000):0.0650768000):0.0716169000	((((1z6o_A.pdb:0.5383740000	1z6o_M.pdb:0.1676920000):0.1641150000	1vlg_A.pdb:0.0660390000):0.0437395000	1eum_A.pdb:0.1823210000):0.0365628000	(1krq_A.pdb:0.1184480000	2jd7_A.pdb:0.1447790000):0.0446923000):0.0659215000):0.1870540000):0.1243450000	1nfv_A.pdb:0.3553910000):0.0000022568):0.0830332000):0.0334715000):0.0408391000	((1qgh_A.pdb:0.1160250000	2ux1_A.pdb:0.1712480000):0.1128670000	(((1dps_A.pdb:0.1405860000	1jts_A.pdb:0.0894820000):0.1335100000	1o9r_A.pdb:0.0947440000):0.2186100000	(1tjo_A.pdb:0.0828550000	1tk6_A.pdb:0.0149820000):0.1503710000):0.1149140000):0.0627205000):0.0235987000):0.0960673000);
(1ji5_A.pdb:0.0847460000	1jig_A.pdb:0.1520850000	(1n1q_A.pdb:0.0000020000	(2chp_A.pdb:0.0844380000	(((1qgh_A.pdb:0.0542180000	2ux1_A.pdb:0.0586430000):0.1536890000	(2fzf_A.pdb:0.6106140000	(((((1bcf_A.pdb:0.0363650000	(3e1q_A.pdb:0.0605570000	(2fkz_A.pdb:0.0570070000	1jgc_A.pdb:0.1449200000):0.0300170000):0.0110300000):0.0747490000	1nfv_A.pdb:0.3321400000):0.1563170000	(((((1lb3_A.pdb:0.0187410000	2za7_A.pdb:0.1148060000):0.0619995000	1bg7_A.pdb:0.1909130000):0.0988605000	1r03_A.pdb:0.0195620000):0.1375280000	(1z6o_A.pdb:0.3389760000	(1z6o_M.pdb:0.1520990000	1otk_A.pdb:0.9400070000):0.1559410000):0.0517756000):0.0329645000	((((1eum_A.pdb:0.1706580000	1vlg_A.pdb:0.0985890000):0.0575701000	2jd7_A.pdb:0.0440570000):0.0260898000	1krq_A.pdb:0.1451020000):0.0805932000	3e6s_A.pdb:0.1270890000):0.0353023000):0.0997638000):0.0108909000	((1lko_A.pdb:0.3650620000	1yuz_A.pdb:0.4223120000):0.0648856000	3qhb_A.pdb:0.4025210000):0.2794700000):0.0496835000	(((((((1oqu_A.pdb:0.0793620000	1r2f_A.pdb:0.1105470000):0.0422239000	1uzr_A.pdb:0.0788960000):0.1771440000	1mxr_A.pdb:0.2778700000):0.1532140000	(((1jk0_A.pdb:0.3872930000	2uw2_A.pdb:0.2544870000):0.0625819000	1w68_A.pdb:0.1099950000):0.1390080000	((2inc_B.pdb:0.3090580000	(2inp_C.pdb:0.2083750000	1mty_B.pdb:0.8328490000):0.2185630000):0.1347430000	(1mty_D.pdb:0.5390250000	3dhg_A.pdb:0.3307930000):0.1718410000):0.4045470000):0.1014940000):0.0561127000	3ee4_A.pdb:0.3920400000):0.1725610000	((2uw1_A.pdb:0.0507460000	2uw1_B.pdb:0.0656200000):0.0819944000	1afr_A.pdb:0.0804740000):0.3631470000):0.0945001000	1za0_A.pdb:0.3872030000):0.3646120000):0.1143820000):0.0040509000):0.0266091000	((1ji4_A.pdb:0.2070460000	2fjc_A.pdb:0.0603740000):0.0559731000	(((((1dps_A.pdb:0.0849270000	1jts_A.pdb:0.1230390000):0.1487950000	1o9r_A.pdb:0.0711230000):0.1505830000	(1tjo_A.pdb:0.0092060000	1tk6_A.pdb:0.0525770000):0.1395080000):0.1581230000	1uvh_A.pdb:0.2427200000):0.0709629000	2vzb_A.pdb:0.2556230000):0.0827608000):0.0000020423):0.0411232000):0.0875013000):0.0464907000);
(1ji5_A.pdb:0.1731390000	1jig_A.pdb:0.0242890000	(1n1q_A.pdb:0.0457210000	(((2chp_A.pdb:0.0614010000	(((((1dps_A.pdb:0.1302130000	1jts_A.pdb:0.1334910000):0.1606160000	1o9r_A.pdb:0.0609730000):0.2685290000	(1tjo_A.pdb:0.0874030000	1tk6_A.pdb:0.0144750000):0.1352160000):0.0352303000	1uvh_A.pdb:0.4092370000):0.0864469000	2vzb_A.pdb:0.2827830000):0.0765575000):0.0629718000	(1qgh_A.pdb:0.0743000000	2ux1_A.pdb:0.1623150000):0.1287610000):0.0000020715	((1ji4_A.pdb:0.1631400000	(((((2fzf_A.pdb:0.4130080000	1yuz_A.pdb:0.2366550000):0.2977550000	1lko_A.pdb:0.2440480000):0.0821842000	3qhb_A.pdb:0.4894520000):0.1875240000	(1otk_A.pdb:0.7570260000	((((((1oqu_A.pdb:0.0544940000	1r2f_A.pdb:0.0886930000):0.0451896000	1uzr_A.pdb:0.0900490000):0.1926160000	1mxr_A.pdb:0.2938870000):0.1657770000	(((1jk0_A.pdb:0.4539640000	2uw2_A.pdb:0.3128440000):0.1170610000	1w68_A.pdb:0.1188360000):0.1652720000	((2inc_B.pdb:0.3292960000	(2inp_C.pdb:0.2534060000	1mty_B.pdb:0.8329830000):0.1961750000):0.1767620000	(1mty_D.pdb:0.5222070000	3dhg_A.pdb:0.3192180000):0.2341920000):0.3221570000):0.0399417000):0.1961680000	3ee4_A.pdb:0.3932180000):0.2527570000	((2uw1_A.pdb:0.0000030000	(2uw1_B.pdb:0.0906000000	1afr_A.pdb:0.1288770000):0.0477070000):0.3512540000	1za0_A.pdb:0.4728710000):0.0402282000):0.3124330000):0.0042604000):0.1723480000	(((((1bcf_A.pdb:0.0920650000	3e1q_A.pdb:0.0575380000):0.0253965000	2fkz_A.pdb:0.0479290000):0.0488845000	1jgc_A.pdb:0.0748370000):0.1176580000	(((((1lb3_A.pdb:0.0117090000	2za7_A.pdb:0.0875420000):0.0559627000	1bg7_A.pdb:0.2684910000):0.0368514000	(1r03_A.pdb:0.0683150000	3e6s_A.pdb:0.2467610000):0.0716831000):0.1034820000	(1z6o_A.pdb:0.3345480000	1z6o_M.pdb:0.2406140000):0.1041230000):0.0616236000	((1eum_A.pdb:0.1699390000	(1krq_A.pdb:0.1283240000	2jd7_A.pdb:0.0794330000):0.0710756000):0.0195513000	1vlg_A.pdb:0.0639850000):0.0727906000):0.1243360000):0.0413298000	1nfv_A.pdb:0.2673320000):0.0952970000):0.0849726000):0.0561722000	2fjc_A.pdb:0.1329930000):0.0545637000):0.0680715000):0.0494366000);
(1ji5_A.pdb:0.1911650000	1jig_A.pdb:0.0637690000	(1n1q_A.pdb:0.0108000000	((2chp_A.pdb:0.1026770000	(2fjc_A.pdb:0.1441360000	(((((1dps_A.pdb:0.1281140000	1jts_A.pdb:0.1206670000):0.0706789000	1o9r_A.pdb:0.0898530000):0.1851320000	(1tjo_A.pdb:0.0882090000	1tk6_A.pdb:0.0307050000):0.1234650000):0.1239410000	2vzb_A.pdb:0.3437060000):0.0585657000	1uvh_A.pdb:0.2837040000):0.0257736000):0.0468745000):0.0330345000	(((1qgh_A.pdb:0.1001870000	2ux1_A.pdb:0.0706840000):0.1953280000	1ji4_A.pdb:0.0629020000):0.0883124000	((2fzf_A.pdb:0.6241090000	((1bcf_A.pdb:0.0330290000	(3e1q_A.pdb:0.0682620000	(2fkz_A.pdb:0.0524860000	1jgc_A.pdb:0.1478300000):0.0497760000):0.0360223000):0.1459460000	((((1lko_A.pdb:0.2787530000	1yuz_A.pdb:0.5435630000):0.1962100000	3qhb_A.pdb:0.5265590000):0.1438800000	(1otk_A.pdb:1.0328200000	((((((((1oqu_A.pdb:0.1186150000	1r2f_A.pdb:0.1049540000):0.0610863000	1uzr_A.pdb:0.0730470000):0.2056600000	1mxr_A.pdb:0.3444840000):0.1289110000	((1jk0_A.pdb:0.3410390000	2uw2_A.pdb:0.2079680000):0.0652972000	1w68_A.pdb:0.1138940000):0.1646700000):0.0460667000	(2inc_B.pdb:0.4734310000	((2inp_C.pdb:0.1838620000	1mty_B.pdb:0.8409420000):0.4316110000	(1mty_D.pdb:0.5554700000	3dhg_A.pdb:0.3457600000):0.1625580000):0.0658498000):0.4387500000):0.1112680000	3ee4_A.pdb:0.3286450000):0.3330100000	1za0_A.pdb:0.4456210000):0.1203480000	((2uw1_A.pdb:0.0500600000	2uw1_B.pdb:0.0858940000):0.0761458000	1afr_A.pdb:0.1771970000):0.3427510000):0.1693080000):0.2767270000):0.1687690000	((((1lb3_A.pdb:0.0344450000	(1bg7_A.pdb:0.2097100000	1r03_A.pdb:0.1044380000):0.0315433000):0.0381765000	2za7_A.pdb:0.0364390000):0.0586130000	3e6s_A.pdb:0.2229930000):0.1040090000	((1z6o_A.pdb:0.4504540000	1z6o_M.pdb:0.2390270000):0.1122020000	((1eum_A.pdb:0.1411500000	(1krq_A.pdb:0.1117370000	2jd7_A.pdb:0.1166210000):0.0382348000):0.0512421000	1vlg_A.pdb:0.0992610000):0.0671714000):0.0522071000):0.0590019000):0.0946318000):0.0089658300):0.0261182000	1nfv_A.pdb:0.3921970000):0.0828240000):0.0358759000):0.0992602000):0.1098630000);
(1ji5_A.pdb:0.1847770000	1jig_A.pdb:0.0449940000	(1n1q_A.pdb:0.0367090000	(2chp_A.pdb:0.1193560000	((((1qgh_A.pdb:0.1422790000	2ux1_A.pdb:0.1050650000):0.1420210000	((((2fzf_A.pdb:0.5745940000	(1lko_A.pdb:0.2242200000	1yuz_A.pdb:0.4776170000):0.1618380000):0.1397800000	3qhb_A.pdb:0.5234240000):0.0726208000	(((1bcf_A.pdb:0.0424820000	(3e1q_A.pdb:0.0574490000	(2fkz_A.pdb:0.0405190000	1jgc_A.pdb:0.1990450000):0.0390875000):0.0164541000):0.0442531000	1nfv_A.pdb:0.3486730000):0.1492900000	((((((1lb3_A.pdb:0.0370110000	2za7_A.pdb:0.0514720000):0.0510168000	1bg7_A.pdb:0.2653410000):0.0905049000	1r03_A.pdb:0.0721110000):0.0816592000	3e6s_A.pdb:0.2435510000):0.1079600000	(1z6o_A.pdb:0.2945920000	1z6o_M.pdb:0.1697140000):0.1078050000):0.0413727000	(((1eum_A.pdb:0.1728370000	1krq_A.pdb:0.0745080000):0.0229527000	2jd7_A.pdb:0.0733620000):0.0347400000	1vlg_A.pdb:0.1045190000):0.0345423000):0.0886449000):0.0858975000):0.0000022183	(1otk_A.pdb:0.8840630000	(((((((1oqu_A.pdb:0.0339850000	1r2f_A.pdb:0.0915350000):0.0417537000	1uzr_A.pdb:0.0901300000):0.1135260000	1mxr_A.pdb:0.3785780000):0.1967270000	((1jk0_A.pdb:0.3068410000	2uw2_A.pdb:0.1886820000):0.0878893000	1w68_A.pdb:0.0714220000):0.2618170000):0.0993507000	(2inc_B.pdb:0.2631160000	((2inp_C.pdb:0.5638730000	1mty_B.pdb:0.5658580000):0.2216610000	(1mty_D.pdb:0.5049630000	3dhg_A.pdb:0.5288100000):0.2758530000):0.0884130000):0.3387890000):0.0712604000	3ee4_A.pdb:0.3186460000):0.1852720000	(((2uw1_A.pdb:0.0406910000	2uw1_B.pdb:0.0863300000):0.0996877000	1afr_A.pdb:0.1404700000):0.1513650000	1za0_A.pdb:0.5683800000):0.1060880000):0.2954280000):0.1755700000):0.1186900000):0.0261715000	1ji4_A.pdb:0.1412940000):0.0389656000	(2fjc_A.pdb:0.1303220000	(((((1dps_A.pdb:0.1333940000	1jts_A.pdb:0.0448810000):0.0975262000	1o9r_A.pdb:0.2036420000):0.2070790000	(1tjo_A.pdb:0.0721700000	1tk6_A.pdb:0.0381830000):0.1731600000):0.0432324000	2vzb_A.pdb:0.2870570000):0.0443658000	1uvh_A.pdb:0.2601510000):0.0626183000):0.0060772400):0.0504513000):0.0947371000):0.0325713000);
(1ji5_A.pdb:0.1542770000	1jig_A.pdb:0.0400780000	(1n1q_A.pdb:0.0259750000	((2chp_A.pdb:0.1246940000	((1ji4_A.pdb:0.1413230000	(2fjc_A.pdb:0.0906800000	1uvh_A.pdb:0.2814620000):0.0128212000):0.0430342000	((2fzf_A.pdb:0.5070570000	((((((((1bcf_A.pdb:0.0666330000	3e1q_A.pdb:0.0621750000):0.0489050000	(1jgc_A.pdb:0.2063990000	1nfv_A.pdb:0.2093580000):0.0523999000):0.0119501000	2fkz_A.pdb:0.0924580000):0.1759780000	1krq_A.pdb:0.1289160000):0.0118037000	1eum_A.pdb:0.0857540000):0.0274439000	2jd7_A.pdb:0.1096200000):0.0496800000	1vlg_A.pdb:0.0852510000):0.0074042200	((((1lb3_A.pdb:0.0140390000	(1bg7_A.pdb:0.2318900000	1r03_A.pdb:0.0698420000):0.0805154000):0.0174931000	2za7_A.pdb:0.0163770000):0.1019120000	3e6s_A.pdb:0.1888140000):0.0939134000	(1z6o_A.pdb:0.3460160000	1z6o_M.pdb:0.2301220000):0.0775018000):0.1082720000):0.0649529000):0.1471000000	(((1lko_A.pdb:0.3040110000	1yuz_A.pdb:0.4568240000):0.2353530000	3qhb_A.pdb:0.4715500000):0.1053190000	(1otk_A.pdb:0.7008950000	(((((((1oqu_A.pdb:0.0980520000	1r2f_A.pdb:0.0813930000):0.1112970000	1uzr_A.pdb:0.0542320000):0.2297000000	1mxr_A.pdb:0.3125780000):0.1505820000	(((1jk0_A.pdb:0.4473870000	2uw2_A.pdb:0.2976720000):0.0588338000	1w68_A.pdb:0.1827710000):0.1145470000	((2inc_B.pdb:0.4194460000	(1mty_D.pdb:0.6075840000	3dhg_A.pdb:0.4039680000):0.2507870000):0.1179270000	(2inp_C.pdb:0.4257920000	1mty_B.pdb:0.9134230000):0.2010690000):0.2989790000):0.0691543000):0.1133910000	3ee4_A.pdb:0.3550760000):0.2418730000	((2uw1_A.pdb:0.0447420000	2uw1_B.pdb:0.0363270000):0.0692884000	1afr_A.pdb:0.1101680000):0.3618590000):0.1203540000	1za0_A.pdb:0.4309130000):0.3579010000):0.1217660000):0.0833448000):0.1899900000):0.0197812000):0.0091137700	((1qgh_A.pdb:0.0967440000	2ux1_A.pdb:0.1261290000):0.1296780000	((((1dps_A.pdb:0.1507670000	1jts_A.pdb:0.0809460000):0.2316550000	1o9r_A.pdb:0.0509470000):0.1066960000	(1tjo_A.pdb:0.1081730000	1tk6_A.pdb:0.0285830000):0.1308490000):0.2175640000	2vzb_A.pdb:0.3803040000):0.0158245000):0.0108971000):0.0650693000):0.0357713000);
(1ji5_A.pdb:0.2070850000	1jig_A.pdb:0.0939880000	(1n1q_A.pdb:0.0040470000	(2chp_A.pdb:0.1149250000	(((((1qgh_A.pdb:0.0769000000	2ux1_A.pdb:0.1614820000):0.1329320000	1ji4_A.pdb:0.1164770000):0.1097440000	2fjc_A.pdb:0.0865080000):0.0049388100	(((((1dps_A.pdb:0.1130390000	1jts_A.pdb:0.0923820000):0.0734544000	1o9r_A.pdb:0.1275710000):0.1599710000	(1tjo_A.pdb:0.0666860000	1tk6_A.pdb:0.0243450000):0.1831950000):0.0879372000	2vzb_A.pdb:0.4181860000):0.0390249000	1uvh_A.pdb:0.2389660000):0.0850441000):0.0298255000	(((((2fzf_A.pdb:0.5436370000	1yuz_A.pdb:0.3838250000):0.1612440000	1lko_A.pdb:0.3417870000):0.0514704000	3qhb_A.pdb:0.4697710000):0.1471560000	(1otk_A.pdb:1.2463850000	((((((1oqu_A.pdb:0.0646930000	1r2f_A.pdb:0.0810510000):0.0471190000	1uzr_A.pdb:0.1087510000):0.2154980000	1mxr_A.pdb:0.3063600000):0.2018230000	((1jk0_A.pdb:0.2413190000	2uw2_A.pdb:0.1623390000):0.1524710000	1w68_A.pdb:0.0854750000):0.1754290000):0.1543590000	3ee4_A.pdb:0.2762010000):0.0943246000	((((2inc_B.pdb:0.5355770000	(1mty_D.pdb:0.4504760000	3dhg_A.pdb:0.5204190000):0.1855970000):0.0679588000	(2inp_C.pdb:0.3861080000	1mty_B.pdb:0.7540950000):0.3901920000):0.3706640000	((2uw1_A.pdb:0.0302010000	2uw1_B.pdb:0.0578000000):0.1358390000	1afr_A.pdb:0.0899030000):0.2279280000):0.0691087000	1za0_A.pdb:0.4549810000):0.0879937000):0.6331840000):0.1538450000):0.0105318000	((((1bcf_A.pdb:0.0027660000	3e1q_A.pdb:0.0709770000):0.0284771000	(2fkz_A.pdb:0.0333170000	1jgc_A.pdb:0.0953090000):0.0485200000):0.0848041000	((((1lb3_A.pdb:0.0550660000	(2za7_A.pdb:0.0361850000	3e6s_A.pdb:0.1840680000):0.0615030000):0.0233733000	(1bg7_A.pdb:0.3237330000	1r03_A.pdb:0.0586320000):0.0376480000):0.0507568000	(1z6o_A.pdb:0.3112570000	1z6o_M.pdb:0.1897800000):0.1002910000):0.0738770000	((1eum_A.pdb:0.1133740000	1krq_A.pdb:0.0756540000):0.0215209000	(2jd7_A.pdb:0.0824260000	1vlg_A.pdb:0.0687040000):0.0357407000):0.0143012000):0.0939351000):0.1373950000	1nfv_A.pdb:0.1818440000):0.0644322000):0.1127720000):0.0324683000):0.0865537000):0.0378079000);
(1ji5_A.pdb:0.2066910000	1jig_A.pdb:0.0494470000	(((1n1q_A.pdb:0.1061350000	((2chp_A.pdb:0.1416120000	(((((1bcf_A.pdb:0.0706900000	((3e1q_A.pdb:0.0714700000	2fkz_A.pdb:0.0325500000):0.0259432000	1jgc_A.pdb:0.1776080000):0.0238999000):0.1093850000	((((((((1lb3_A.pdb:0.0693820000	(1bg7_A.pdb:0.2678020000	1r03_A.pdb:0.1385300000):0.0584012000):0.0432604000	2za7_A.pdb:0.0511700000):0.0932897000	(1z6o_A.pdb:0.4599770000	1z6o_M.pdb:0.1583600000):0.1938120000):0.0873808000	3e6s_A.pdb:0.1259290000):0.1138920000	2jd7_A.pdb:0.1073000000):0.0125119000	1krq_A.pdb:0.0888920000):0.0677820000	1vlg_A.pdb:0.1870470000):0.0821004000	1eum_A.pdb:0.0493480000):0.1158460000):0.1233720000	((1lko_A.pdb:0.3193270000	1yuz_A.pdb:0.5472260000):0.0822928000	3qhb_A.pdb:0.6399050000):0.2097890000):0.0594993000	1nfv_A.pdb:0.2691290000):0.0313547000	(1otk_A.pdb:0.7780760000	((((((((1oqu_A.pdb:0.0778940000	1r2f_A.pdb:0.0983110000):0.0784573000	1uzr_A.pdb:0.0812310000):0.1688640000	1mxr_A.pdb:0.3506120000):0.2956700000	((1jk0_A.pdb:0.4084770000	2uw2_A.pdb:0.3106840000):0.0808763000	1w68_A.pdb:0.1479520000):0.1173840000):0.0609811000	((2inc_B.pdb:0.4126000000	(2inp_C.pdb:0.3755790000	1mty_B.pdb:0.6783450000):0.2173130000):0.1576860000	(1mty_D.pdb:0.5483740000	3dhg_A.pdb:0.6125280000):0.2097950000):0.2751860000):0.0893429000	3ee4_A.pdb:0.3087650000):0.2716390000	((2uw1_A.pdb:0.0520140000	2uw1_B.pdb:0.0428520000):0.0914443000	1afr_A.pdb:0.1321680000):0.2544500000):0.1391370000	1za0_A.pdb:0.4162170000):0.2367360000):0.2487400000):0.1878810000):0.0020939500	(((1ji4_A.pdb:0.0292370000	2fzf_A.pdb:0.8199780000):0.1512060000	2fjc_A.pdb:0.0440280000):0.0325052000	1uvh_A.pdb:0.4216300000):0.0262188000):0.0410555000):0.0407960000	((((1dps_A.pdb:0.1354340000	1jts_A.pdb:0.0277180000):0.1591140000	1o9r_A.pdb:0.0868670000):0.1214090000	(1tjo_A.pdb:0.1331000000	1tk6_A.pdb:0.0382570000):0.2091660000):0.1027000000	2vzb_A.pdb:0.4140050000):0.0000026758):0.0082472800	(1qgh_A.pdb:0.1628510000	2ux1_A.pdb:0.1821020000):0.1543090000):0.0452008000);
(1ji5_A.pdb:0.1413350000	1jig_A.pdb:0.0265980000	(1n1q_A.pdb:0.0408940000	((((2chp_A.pdb:0.0489450000	((1qgh_A.pdb:0.1217470000	2ux1_A.pdb:0.1093900000):0.1267400000	1ji4_A.pdb:0.1485240000):0.0992919000):0.0271314000	((((1dps_A.pdb:0.1586710000	1jts_A.pdb:0.0848190000):0.1309110000	1o9r_A.pdb:0.0770090000):0.1096610000	(1tjo_A.pdb:0.0594370000	1tk6_A.pdb:0.0811090000):0.1360140000):0.0613276000	1uvh_A.pdb:0.3452320000):0.0269329000):0.0000025394	((((((2fzf_A.pdb:0.4673350000	1yuz_A.pdb:0.2665950000):0.1463110000	(1lko_A.pdb:0.2827040000	3qhb_A.pdb:0.3820770000):0.1329850000):0.0946955000	(((((1bcf_A.pdb:0.0421180000	3e1q_A.pdb:0.0459240000):0.0337935000	2fkz_A.pdb:0.0694200000):0.0466658000	1jgc_A.pdb:0.1942060000):0.0422160000	1nfv_A.pdb:0.1089760000):0.2063210000	(((((1lb3_A.pdb:0.0496480000	2za7_A.pdb:0.0799490000):0.0465370000	1bg7_A.pdb:0.3029320000):0.0479735000	1r03_A.pdb:0.1096140000):0.0856112000	3e6s_A.pdb:0.2194170000):0.0460199000	((1z6o_A.pdb:0.2368430000	1z6o_M.pdb:0.2786380000):0.0395600000	(((1eum_A.pdb:0.1018020000	1krq_A.pdb:0.0695050000):0.0546762000	2jd7_A.pdb:0.1075490000):0.0361136000	1vlg_A.pdb:0.1226700000):0.0407536000):0.0365010000):0.0722148000):0.0512859000):0.0473854000	1otk_A.pdb:0.8757370000):0.0712047000	(((((((1oqu_A.pdb:0.0629510000	1r2f_A.pdb:0.1399120000):0.0561678000	1uzr_A.pdb:0.0423960000):0.2960100000	1mxr_A.pdb:0.5407940000):0.1358180000	(((1jk0_A.pdb:0.3836950000	2uw2_A.pdb:0.3168390000):0.0922177000	1w68_A.pdb:0.0763120000):0.2147370000	((2inc_B.pdb:0.2601290000	(2inp_C.pdb:0.4767770000	1mty_B.pdb:0.7225240000):0.2292070000):0.1758750000	(1mty_D.pdb:0.5625530000	3dhg_A.pdb:0.4097290000):0.2765460000):0.2209470000):0.0433533000):0.0991904000	(2uw1_A.pdb:0.0276330000	(2uw1_B.pdb:0.0716320000	1afr_A.pdb:0.1562790000):0.0472146000):0.4779400000):0.0546729000	1za0_A.pdb:0.5550600000):0.0930839000	3ee4_A.pdb:0.4296640000):0.3608480000):0.0679555000	2vzb_A.pdb:0.2216050000):0.0958611000):0.1097880000	2fjc_A.pdb:0.1083250000):0.0265435000):0.0277728000);
(1ji5_A.pdb:0.1670300000	1jig_A.pdb:0.0244010000	(1n1q_A.pdb:0.0338780000	((((2chp_A.pdb:0.0623270000	2vzb_A.pdb:0.3084680000):0.0205146000	((((((2fzf_A.pdb:0.6522190000	1yuz_A.pdb:0.4091330000):0.1995230000	1lko_A.pdb:0.2387110000):0.1716300000	3qhb_A.pdb:0.3718630000):0.3001750000	(((1bcf_A.pdb:0.0169600000	3e1q_A.pdb:0.0538340000):0.0423865000	(2fkz_A.pdb:0.0731700000	1jgc_A.pdb:0.1494650000):0.0488142000):0.1088370000	((((((1lb3_A.pdb:0.0419210000	(1bg7_A.pdb:0.1438220000	1r03_A.pdb:0.0671690000):0.0303483000):0.0462449000	2za7_A.pdb:0.0593600000):0.0822136000	3e6s_A.pdb:0.0909980000):0.1037780000	(1krq_A.pdb:0.1122480000	2jd7_A.pdb:0.0798980000):0.0161141000):0.0267801000	((1z6o_A.pdb:0.2923320000	1z6o_M.pdb:0.1552980000):0.0383055000	1vlg_A.pdb:0.1288760000):0.0168487000):0.0380973000	1eum_A.pdb:0.0557520000):0.0871373000):0.0658977000):0.0932301000	1nfv_A.pdb:0.2541230000):0.0391218000	(1otk_A.pdb:0.7227690000	((((((1oqu_A.pdb:0.1623040000	1r2f_A.pdb:0.1017350000):0.0176440000	1uzr_A.pdb:0.2200870000):0.1596120000	1mxr_A.pdb:0.4623190000):0.1642570000	((1jk0_A.pdb:0.3553230000	2uw2_A.pdb:0.1825500000):0.2123450000	1w68_A.pdb:0.0485380000):0.1651810000):0.0987345000	(((2uw1_A.pdb:0.0419800000	2uw1_B.pdb:0.0875040000):0.0733460000	1afr_A.pdb:0.1495830000):0.3320260000	1za0_A.pdb:0.3798360000):0.1616040000):0.1001940000	(3ee4_A.pdb:0.2962480000	((2inc_B.pdb:0.5290110000	2inp_C.pdb:0.4819810000):0.1031080000	(1mty_B.pdb:0.8785710000	(1mty_D.pdb:0.3439750000	3dhg_A.pdb:0.4905190000):0.1537890000):0.0737685000):0.3655180000):0.0453519000):0.4011310000):0.2329600000):0.0599608000):0.0000021121	(1ji4_A.pdb:0.1187250000	(2fjc_A.pdb:0.0913810000	1uvh_A.pdb:0.3268000000):0.0146010000):0.0228203000):0.0348294000	((1qgh_A.pdb:0.0644120000	2ux1_A.pdb:0.1280730000):0.1526390000	(((1dps_A.pdb:0.0990440000	1jts_A.pdb:0.0884150000):0.0923946000	1o9r_A.pdb:0.0597300000):0.1245050000	(1tjo_A.pdb:0.0701230000	1tk6_A.pdb:0.0615620000):0.2258650000):0.0831024000):0.0000027264):0.0168622000):0.0678957000);
(1ji5_A.pdb:0.2219230000	1jig_A.pdb:0.0339330000	(1n1q_A.pdb:0.0024800000	(((2chp_A.pdb:0.0647170000	(((((1dps_A.pdb:0.1039480000	1jts_A.pdb:0.1458890000):0.1239050000	1o9r_A.pdb:0.0735650000):0.2599790000	(1tjo_A.pdb:0.0893290000	1tk6_A.pdb:0.0150760000):0.1313640000):0.0818468000	2vzb_A.pdb:0.2985940000):0.0328983000	1uvh_A.pdb:0.3873140000):0.0792286000):0.0464912000	(((1qgh_A.pdb:0.1372820000	2ux1_A.pdb:0.1500950000):0.1253760000	1ji4_A.pdb:0.1063070000):0.1033700000	((((((2fzf_A.pdb:0.6758570000	1yuz_A.pdb:0.4570850000):0.1087520000	3qhb_A.pdb:0.3032940000):0.1724370000	1lko_A.pdb:0.1852930000):0.3310250000	(((1bcf_A.pdb:0.0622400000	3e1q_A.pdb:0.0942980000):0.0378800000	(2fkz_A.pdb:0.0319400000	1jgc_A.pdb:0.1454060000):0.0051809700):0.1126380000	((((((((1lb3_A.pdb:0.0000020000	1bg7_A.pdb:0.3082840000):0.0381266000	2za7_A.pdb:0.0845590000):0.0787732000	1r03_A.pdb:0.0982080000):0.1117840000	(1z6o_A.pdb:0.3772100000	1z6o_M.pdb:0.2489810000):0.0953788000):0.1138720000	1vlg_A.pdb:0.1688890000):0.0262619000	(1krq_A.pdb:0.0982280000	2jd7_A.pdb:0.0975490000):0.0624519000):0.0062267200	3e6s_A.pdb:0.3354400000):0.0538825000	1eum_A.pdb:0.0781970000):0.1137150000):0.1624220000):0.0738765000	1nfv_A.pdb:0.1942120000):0.0375178000	(1otk_A.pdb:1.1440720000	((((((((1oqu_A.pdb:0.0984060000	1r2f_A.pdb:0.0615320000):0.0860626000	1uzr_A.pdb:0.0663740000):0.1498240000	1mxr_A.pdb:0.3091380000):0.2193600000	((1jk0_A.pdb:0.4485460000	2uw2_A.pdb:0.2035670000):0.1073390000	1w68_A.pdb:0.1994420000):0.1301820000):0.1651630000	3ee4_A.pdb:0.5151430000):0.0660509000	(((2inc_B.pdb:0.4007360000	1mty_B.pdb:0.5894830000):0.1272850000	2inp_C.pdb:0.4444400000):0.1155470000	(1mty_D.pdb:0.4593940000	3dhg_A.pdb:0.5871450000):0.2463650000):0.2501980000):0.2424120000	((2uw1_A.pdb:0.0490600000	2uw1_B.pdb:0.0638560000):0.0442781000	1afr_A.pdb:0.2299030000):0.2850310000):0.1073510000	1za0_A.pdb:0.4410300000):0.3614820000):0.1492260000):0.1138250000):0.0753049000):0.0719087000	2fjc_A.pdb:0.1155410000):0.0901513000):0.0830487000);
(1ji5_A.pdb:0.1896110000	1jig_A.pdb:0.0657580000	(1n1q_A.pdb:0.0569290000	((2chp_A.pdb:0.0278060000	(((1ji4_A.pdb:0.0765420000	2fzf_A.pdb:0.9307960000):0.0751515000	(2fjc_A.pdb:0.0820750000	1uvh_A.pdb:0.4334100000):0.0170548000):0.0691918000	((((((1bcf_A.pdb:0.0987990000	3e1q_A.pdb:0.0466590000):0.0178695000	2fkz_A.pdb:0.0798720000):0.0174655000	1jgc_A.pdb:0.1155760000):0.0947622000	1nfv_A.pdb:0.1439330000):0.1247760000	((((((((1lb3_A.pdb:0.0436820000	2za7_A.pdb:0.0747710000):0.1103380000	1bg7_A.pdb:0.2598940000):0.0687445000	1r03_A.pdb:0.0892370000):0.1354260000	3e6s_A.pdb:0.1855140000):0.0710193000	2jd7_A.pdb:0.0406100000):0.0202746000	1krq_A.pdb:0.0640360000):0.0509124000	((1z6o_A.pdb:0.2971640000	1z6o_M.pdb:0.2416940000):0.1297470000	1vlg_A.pdb:0.0607770000):0.0267300000):0.0340065000	1eum_A.pdb:0.0598260000):0.1212740000):0.0965932000	(((1lko_A.pdb:0.3312240000	3qhb_A.pdb:0.3966160000):0.1655350000	1yuz_A.pdb:0.4251040000):0.2471140000	(1otk_A.pdb:0.8593690000	(((((((1oqu_A.pdb:0.0267970000	1r2f_A.pdb:0.1927870000):0.0712711000	1uzr_A.pdb:0.1089100000):0.2369110000	1mxr_A.pdb:0.4388130000):0.2599550000	((1jk0_A.pdb:0.3168720000	2uw2_A.pdb:0.2131240000):0.1664110000	1w68_A.pdb:0.1421030000):0.1696280000):0.0927325000	(3ee4_A.pdb:0.3230850000	((2inc_B.pdb:0.3935750000	(2inp_C.pdb:0.4656030000	1mty_B.pdb:0.8696170000):0.1385130000):0.2626390000	(1mty_D.pdb:0.6762240000	3dhg_A.pdb:0.3902340000):0.2416260000):0.2316480000):0.1613800000):0.1497910000	((2uw1_A.pdb:0.1038340000	2uw1_B.pdb:0.0698940000):0.0840619000	1afr_A.pdb:0.1609960000):0.3666150000):0.1624850000	1za0_A.pdb:0.4965720000):0.2495590000):0.2261660000):0.0000029560):0.0793477000):0.0692396000):0.0394893000	((1qgh_A.pdb:0.1530870000	2ux1_A.pdb:0.0929940000):0.1858810000	((((1dps_A.pdb:0.1394310000	1jts_A.pdb:0.1056410000):0.0909604000	1o9r_A.pdb:0.1041850000):0.1334260000	(1tjo_A.pdb:0.1131300000	1tk6_A.pdb:0.0031790000):0.1568370000):0.1059560000	2vzb_A.pdb:0.2791000000):0.0000024140):0.0139670000):0.0652641000):0.0525290000);
(1ji5_A.pdb:0.1856530000	1jig_A.pdb:0.0457160000	(1n1q_A.pdb:0.0178660000	((2chp_A.pdb:0.1462900000	((((1ji4_A.pdb:0.1479780000	2fzf_A.pdb:0.7152300000):0.0794578000	2fjc_A.pdb:0.0755260000):0.0000024454	1uvh_A.pdb:0.3440020000):0.0662003000	((((((1bcf_A.pdb:0.0580180000	3e1q_A.pdb:0.0473950000):0.0225712000	(2fkz_A.pdb:0.0188970000	1jgc_A.pdb:0.1155410000):0.0283776000):0.1473230000	((((((((1lb3_A.pdb:0.0385060000	(1bg7_A.pdb:0.2372400000	1r03_A.pdb:0.1080560000):0.0452543000):0.0373012000	2za7_A.pdb:0.0343870000):0.0935577000	3e6s_A.pdb:0.1371030000):0.0975712000	(1z6o_A.pdb:0.4959270000	1z6o_M.pdb:0.1713840000):0.0872107000):0.0926018000	2jd7_A.pdb:0.0999960000):0.0142695000	1krq_A.pdb:0.0926990000):0.0808408000	1vlg_A.pdb:0.1468540000):0.0614443000	1eum_A.pdb:0.1271820000):0.0741092000):0.1211400000	((1lko_A.pdb:0.2469280000	1yuz_A.pdb:0.4821960000):0.1214470000	3qhb_A.pdb:0.6072760000):0.1272290000):0.0792635000	(1nfv_A.pdb:0.1644160000	1otk_A.pdb:0.7238860000):0.0080849500):0.0365576000	(((((((1oqu_A.pdb:0.1268410000	1r2f_A.pdb:0.0539770000):0.1145420000	1uzr_A.pdb:0.0613280000):0.1140730000	1mxr_A.pdb:0.3623290000):0.1753780000	((1jk0_A.pdb:0.4772760000	(2uw2_A.pdb:0.3924630000	1w68_A.pdb:0.1903420000):0.0189806000):0.0684026000	((2inc_B.pdb:0.2869830000	(2inp_C.pdb:0.3226770000	1mty_B.pdb:0.9161210000):0.3353310000):0.1479870000	(1mty_D.pdb:0.4497920000	3dhg_A.pdb:0.4166870000):0.1697800000):0.4114960000):0.0828180000):0.0596641000	3ee4_A.pdb:0.3364820000):0.1521680000	((2uw1_A.pdb:0.0512340000	2uw1_B.pdb:0.0585500000):0.1314720000	1afr_A.pdb:0.1195110000):0.4603610000):0.1558110000	1za0_A.pdb:0.4722400000):0.4958210000):0.0749141000):0.0339870000):0.0546917000	((1qgh_A.pdb:0.1150900000	2ux1_A.pdb:0.1676820000):0.1222920000	((((1dps_A.pdb:0.0648860000	1jts_A.pdb:0.0970530000):0.1642150000	1o9r_A.pdb:0.0042210000):0.0974333000	(1tjo_A.pdb:0.0933340000	1tk6_A.pdb:0.0385670000):0.1172610000):0.1542720000	2vzb_A.pdb:0.3111360000):0.0000020472):0.0552953000):0.0938814000):0.0506947000);
(1ji5_A.pdb:0.2444360000	(1jig_A.pdb:0.0603580000	1n1q_A.pdb:0.0857050000):0.0513537000	(((((2chp_A.pdb:0.1265690000	((((((((1bcf_A.pdb:0.0645870000	3e1q_A.pdb:0.0852920000):0.0296360000	2fkz_A.pdb:0.0672880000):0.0544648000	1jgc_A.pdb:0.1278270000):0.1098840000	((((((1lb3_A.pdb:0.0371210000	2za7_A.pdb:0.0616700000):0.0512840000	1bg7_A.pdb:0.1366470000):0.0347461000	1r03_A.pdb:0.0467260000):0.1091980000	3e6s_A.pdb:0.1659620000):0.0352317000	(1krq_A.pdb:0.0887000000	2jd7_A.pdb:0.0429970000):0.0074116200):0.0560897000	((1z6o_A.pdb:0.4253490000	1z6o_M.pdb:0.2249470000):0.1072810000	1vlg_A.pdb:0.0942260000):0.0106220000):0.0408904000):0.0038424400	1eum_A.pdb:0.1119140000):0.1361370000	((1lko_A.pdb:0.2145510000	1yuz_A.pdb:0.4786790000):0.1271490000	3qhb_A.pdb:0.5320570000):0.1420380000):0.0592102000	(1otk_A.pdb:0.6875250000	((((((((1oqu_A.pdb:0.1248010000	1r2f_A.pdb:0.0520360000):0.0395418000	1uzr_A.pdb:0.1312000000):0.1223260000	1mxr_A.pdb:0.4900170000):0.2360940000	((1jk0_A.pdb:0.3961850000	2uw2_A.pdb:0.1676450000):0.1110120000	1w68_A.pdb:0.0995310000):0.0749965000):0.0540493000	3ee4_A.pdb:0.4023990000):0.1202020000	((2inc_B.pdb:0.3096120000	(2inp_C.pdb:0.2689320000	1mty_B.pdb:0.6706960000):0.0666103000):0.2228190000	(1mty_D.pdb:0.5329320000	3dhg_A.pdb:0.5030070000):0.4374530000):0.1275600000):0.1999640000	((2uw1_A.pdb:0.0421320000	2uw1_B.pdb:0.0797960000):0.0920500000	1afr_A.pdb:0.1329180000):0.1979940000):0.0895028000	1za0_A.pdb:0.5714500000):0.3173870000):0.1512990000):0.0038486000	1nfv_A.pdb:0.3085460000):0.1263140000):0.0118903000	(((1ji4_A.pdb:0.0955330000	2fzf_A.pdb:0.6969230000):0.0842343000	2fjc_A.pdb:0.0607660000):0.0277143000	1uvh_A.pdb:0.3648490000):0.0703410000):0.0369269000	(((1dps_A.pdb:0.1216570000	1jts_A.pdb:0.0449860000):0.0818906000	1o9r_A.pdb:0.0869160000):0.1925500000	(1tjo_A.pdb:0.1107110000	1tk6_A.pdb:0.0157030000):0.1280810000):0.0918301000):0.0000024140	2vzb_A.pdb:0.2968590000):0.0219157000	(1qgh_A.pdb:0.1944260000	2ux1_A.pdb:0.1562890000):0.0884988000):0.0200798000);
(1ji5_A.pdb:0.2175110000	1jig_A.pdb:0.0529310000	(1n1q_A.pdb:0.0324520000	((((2chp_A.pdb:0.0883820000	((1qgh_A.pdb:0.1302330000	2ux1_A.pdb:0.0630770000):0.0730516000	1ji4_A.pdb:0.1702600000):0.1410450000):0.0170349000	((((1dps_A.pdb:0.1232040000	1jts_A.pdb:0.0735880000):0.1376360000	1o9r_A.pdb:0.0372800000):0.2912050000	(1tjo_A.pdb:0.0644520000	1tk6_A.pdb:0.0352890000):0.0617395000):0.1212090000	(1uvh_A.pdb:0.3146240000	2vzb_A.pdb:0.3220630000):0.0803273000):0.0600508000):0.0012828400	(((((2fzf_A.pdb:1.0437520000	1yuz_A.pdb:0.1951510000):0.2660900000	1lko_A.pdb:0.2711770000):0.1112250000	3qhb_A.pdb:0.3688350000):0.2416850000	(1otk_A.pdb:0.9594080000	((((((((1oqu_A.pdb:0.0922410000	1r2f_A.pdb:0.0504780000):0.0421355000	1uzr_A.pdb:0.0553670000):0.2412740000	1mxr_A.pdb:0.3143980000):0.1914120000	((1jk0_A.pdb:0.3169570000	2uw2_A.pdb:0.3434960000):0.0972760000	1w68_A.pdb:0.0967990000):0.1649970000):0.0886020000	((2inc_B.pdb:0.4366410000	(2inp_C.pdb:0.2960370000	1mty_B.pdb:0.5280100000):0.2618740000):0.1122280000	(1mty_D.pdb:0.4838310000	3dhg_A.pdb:0.4563630000):0.1999840000):0.3553380000):0.0903477000	3ee4_A.pdb:0.3779460000):0.1595350000	(2uw1_A.pdb:0.0399500000	(2uw1_B.pdb:0.0417530000	1afr_A.pdb:0.1316590000):0.0324771000):0.4460580000):0.1688280000	1za0_A.pdb:0.5160740000):0.2616400000):0.1100410000):0.0477994000	((((1bcf_A.pdb:0.0897600000	3e1q_A.pdb:0.0958070000):0.0081431900	(2fkz_A.pdb:0.0430740000	1jgc_A.pdb:0.1719560000):0.0213393000):0.0949537000	((((((1lb3_A.pdb:0.0694180000	2za7_A.pdb:0.0600730000):0.0304832000	1bg7_A.pdb:0.3804710000):0.0265315000	1r03_A.pdb:0.0640140000):0.2075520000	(1krq_A.pdb:0.0466630000	3e6s_A.pdb:0.1903680000):0.0602590000):0.0000022691	(((1z6o_A.pdb:0.3761130000	1z6o_M.pdb:0.1739560000):0.1852670000	1vlg_A.pdb:0.1021500000):0.0755354000	2jd7_A.pdb:0.0319450000):0.0198215000):0.1244710000	1eum_A.pdb:0.0459090000):0.2308820000):0.1068640000	1nfv_A.pdb:0.1421380000):0.1452490000):0.1586920000):0.0237038000	2fjc_A.pdb:0.0647420000):0.0801891000):0.0757661000);
(1ji5_A.pdb:0.1762560000	1jig_A.pdb:0.0352520000	(1n1q_A.pdb:0.0356400000	(2chp_A.pdb:0.0736320000	((((1qgh_A.pdb:0.0637460000	2ux1_A.pdb:0.0499760000):0.1726180000	2vzb_A.pdb:0.3203960000):0.0000025757	(((1dps_A.pdb:0.1418450000	1jts_A.pdb:0.1189480000):0.1221950000	1o9r_A.pdb:0.0702820000):0.2340580000	(1tjo_A.pdb:0.0382540000	1tk6_A.pdb:0.0309210000):0.1402930000):0.0645256000):0.0509992000	((((1ji4_A.pdb:0.1242550000	2fzf_A.pdb:0.8808380000):0.0781889000	2fjc_A.pdb:0.0765800000):0.0076905500	1uvh_A.pdb:0.3407060000):0.0432367000	((((((1bcf_A.pdb:0.1129560000	3e1q_A.pdb:0.0547660000):0.0327981000	(2fkz_A.pdb:0.0286680000	1jgc_A.pdb:0.1797200000):0.0226125000):0.0570651000	((((((((1lb3_A.pdb:0.0435880000	(2za7_A.pdb:0.0439570000	3e6s_A.pdb:0.2377910000):0.0457836000):0.0851189000	1bg7_A.pdb:0.3212530000):0.0958411000	1r03_A.pdb:0.1195260000):0.1628180000	(1z6o_A.pdb:0.5009900000	1z6o_M.pdb:0.1893820000):0.1871740000):0.0738871000	2jd7_A.pdb:0.1129190000):0.0150510000	1krq_A.pdb:0.1095040000):0.0609258000	1vlg_A.pdb:0.1512400000):0.0685661000	1eum_A.pdb:0.0854480000):0.1877350000):0.1156570000	1nfv_A.pdb:0.2621760000):0.1784190000	(((1lko_A.pdb:0.1918530000	1yuz_A.pdb:0.5182680000):0.2118220000	3qhb_A.pdb:0.5323400000):0.1321270000	((((((((1oqu_A.pdb:0.1121700000	1r2f_A.pdb:0.0867560000):0.0993293000	1uzr_A.pdb:0.0402450000):0.1641570000	1mxr_A.pdb:0.2344020000):0.1464980000	((1jk0_A.pdb:0.5493150000	2uw2_A.pdb:0.2275750000):0.0626807000	1w68_A.pdb:0.1750860000):0.1855230000):0.1143340000	((2inc_B.pdb:0.3282200000	(2inp_C.pdb:0.3772580000	1mty_B.pdb:0.6516570000):0.2314900000):0.1037040000	(1mty_D.pdb:0.6648320000	3dhg_A.pdb:0.3662550000):0.2712220000):0.3063490000):0.1676970000	3ee4_A.pdb:0.3583910000):0.1357680000	((2uw1_A.pdb:0.0843040000	2uw1_B.pdb:0.0827820000):0.0906671000	1afr_A.pdb:0.1105280000):0.6104240000):0.1030090000	1za0_A.pdb:0.6215310000):0.2303980000):0.0790879000):0.0141578000	1otk_A.pdb:0.8920420000):0.0650899000):0.0261534000):0.0711688000):0.0747014000):0.0581260000);
(1ji5_A.pdb:0.1163450000	1jig_A.pdb:0.1346360000	((1n1q_A.pdb:0.0697630000	((2chp_A.pdb:0.1518700000	(((((1bcf_A.pdb:0.0169710000	(3e1q_A.pdb:0.0236970000	2fkz_A.pdb:0.0704450000):0.0274350000):0.0553362000	1jgc_A.pdb:0.1921530000):0.1653410000	(((((((((1lb3_A.pdb:0.0512670000	2za7_A.pdb:0.0822040000):0.0848707000	1bg7_A.pdb:0.3147650000):0.0431399000	1r03_A.pdb:0.0536920000):0.0885133000	3e6s_A.pdb:0.1982780000):0.0651157000	2jd7_A.pdb:0.0670960000):0.0241875000	1krq_A.pdb:0.1399100000):0.0353988000	(1z6o_A.pdb:0.3568800000	1z6o_M.pdb:0.2122960000):0.1500920000):0.0000027091	1vlg_A.pdb:0.0964300000):0.0373040000	1eum_A.pdb:0.1634200000):0.1052450000):0.1419120000	1nfv_A.pdb:0.2697460000):0.0756121000	(((1lko_A.pdb:0.1978520000	1yuz_A.pdb:0.5911990000):0.3326710000	3qhb_A.pdb:0.6405400000):0.0633803000	(1otk_A.pdb:0.8393240000	(((((((1oqu_A.pdb:0.0603120000	1r2f_A.pdb:0.0975480000):0.0400566000	1uzr_A.pdb:0.1222480000):0.1508740000	1mxr_A.pdb:0.3309540000):0.3029610000	(1jk0_A.pdb:0.5041270000	(2uw2_A.pdb:0.4236850000	1w68_A.pdb:0.0940630000):0.0917171000):0.1464890000):0.1961000000	(((2uw1_A.pdb:0.0676990000	2uw1_B.pdb:0.0496860000):0.1317370000	1afr_A.pdb:0.1220030000):0.2806370000	1za0_A.pdb:0.4502000000):0.0931141000):0.0424574000	((2inc_B.pdb:0.3898530000	(1mty_D.pdb:0.6593160000	3dhg_A.pdb:0.3942560000):0.3331470000):0.1093830000	(2inp_C.pdb:0.4367740000	1mty_B.pdb:0.7288550000):0.0253051000):0.4242960000):0.0802106000	3ee4_A.pdb:0.5221930000):0.5374110000):0.1243920000):0.0000023289):0.0874279000):0.0719432000	((1ji4_A.pdb:0.1235570000	2fzf_A.pdb:0.6865760000):0.0391099000	(2fjc_A.pdb:0.0919800000	1uvh_A.pdb:0.5313700000):0.0136455000):0.0349088000):0.0108994000):0.0247568000	((1qgh_A.pdb:0.0828880000	2ux1_A.pdb:0.1327520000):0.1074280000	((((1dps_A.pdb:0.1161100000	1jts_A.pdb:0.1048790000):0.1266680000	1o9r_A.pdb:0.0327820000):0.1710730000	(1tjo_A.pdb:0.1016650000	1tk6_A.pdb:0.0000020000):0.1701390000):0.1529680000	2vzb_A.pdb:0.4320550000):0.0135312000):0.0316151000):0.0387921000);
(1ji5_A.pdb:0.1620710000	(1jig_A.pdb:0.0555290000	(((1qgh_A.pdb:0.0942400000	2ux1_A.pdb:0.1964580000):0.1532630000	((1dps_A.pdb:0.0711610000	1jts_A.pdb:0.0750880000):0.1229140000	(1o9r_A.pdb:0.1073840000	(1tjo_A.pdb:0.0580630000	1tk6_A.pdb:0.0291440000):0.2276870000):0.0391279000):0.0401130000):0.0104404000	2vzb_A.pdb:0.3339320000):0.0206780000):0.0040101100	(1n1q_A.pdb:0.0480130000	(2chp_A.pdb:0.1203990000	(((1ji4_A.pdb:0.1067560000	2fjc_A.pdb:0.0720240000):0.0359942000	1uvh_A.pdb:0.3103710000):0.0351051000	(2fzf_A.pdb:0.4853970000	((((((((((1bcf_A.pdb:0.1050670000	(3e1q_A.pdb:0.0797150000	2fkz_A.pdb:0.0168570000):0.0398862000):0.0250261000	1nfv_A.pdb:0.3381910000):0.0436744000	1jgc_A.pdb:0.1617110000):0.1785290000	1eum_A.pdb:0.0710940000):0.0597609000	(1krq_A.pdb:0.1120240000	2jd7_A.pdb:0.1432880000):0.0584404000):0.0711206000	1vlg_A.pdb:0.1466250000):0.0780370000	((((((1lb3_A.pdb:0.0531670000	2za7_A.pdb:0.0738670000):0.0602604000	3e6s_A.pdb:0.2779980000):0.0533733000	1r03_A.pdb:0.0999450000):0.0375418000	1bg7_A.pdb:0.2984230000):0.1175740000	1z6o_M.pdb:0.2642280000):0.0405982000	1z6o_A.pdb:0.5251700000):0.0270705000):0.0930876000	((1lko_A.pdb:0.3844480000	3qhb_A.pdb:0.4288200000):0.0695845000	1yuz_A.pdb:0.5259240000):0.2266380000):0.0773931000	1otk_A.pdb:0.8092480000):0.0139791000	((((((1oqu_A.pdb:0.1158570000	1r2f_A.pdb:0.1059730000):0.0729444000	1uzr_A.pdb:0.0759590000):0.2040430000	1mxr_A.pdb:0.3592430000):0.2211170000	((1jk0_A.pdb:0.4195270000	2uw2_A.pdb:0.2596460000):0.0371510000	1w68_A.pdb:0.0938550000):0.1160480000):0.1300060000	(3ee4_A.pdb:0.3357770000	(2inc_B.pdb:0.4492770000	((2inp_C.pdb:0.5471690000	1mty_B.pdb:0.5556970000):0.1822240000	(1mty_D.pdb:0.3087300000	3dhg_A.pdb:0.5612000000):0.3361100000):0.1225950000):0.2612160000):0.0487332000):0.2123810000	(((2uw1_A.pdb:0.0476630000	2uw1_B.pdb:0.1046220000):0.0409498000	1afr_A.pdb:0.2233170000):0.3240160000	1za0_A.pdb:0.5769050000):0.0659080000):0.5525720000):0.0000021039):0.1532300000):0.0000020815):0.0450539000):0.0277551000);
(1ji5_A.pdb:0.1543260000	1jig_A.pdb:0.0613510000	(1n1q_A.pdb:0.0476800000	((((2chp_A.pdb:0.0746110000	1uvh_A.pdb:0.4486210000):0.0216081000	((1qgh_A.pdb:0.1582070000	2ux1_A.pdb:0.1201700000):0.1377750000	(((((1dps_A.pdb:0.1166260000	1jts_A.pdb:0.0884440000):0.1758880000	1o9r_A.pdb:0.1136570000):0.1756510000	(1tjo_A.pdb:0.0847960000	1tk6_A.pdb:0.0000020000):0.1429020000):0.1845960000	2vzb_A.pdb:0.3954860000):0.0002005380	(((((1bcf_A.pdb:0.0449470000	(3e1q_A.pdb:0.0535800000	2fkz_A.pdb:0.0278540000):0.0348283000):0.1079960000	1jgc_A.pdb:0.1837180000):0.0555845000	((((((((1lb3_A.pdb:0.0358500000	2za7_A.pdb:0.1389970000):0.0493257000	(1bg7_A.pdb:0.2567410000	1r03_A.pdb:0.0646100000):0.0552858000):0.0688781000	(1z6o_A.pdb:0.2540540000	1z6o_M.pdb:0.2480160000):0.0841843000):0.0549334000	3e6s_A.pdb:0.2340630000):0.0457782000	2jd7_A.pdb:0.1494910000):0.0094823400	1krq_A.pdb:0.1489070000):0.0367487000	1vlg_A.pdb:0.1187930000):0.0500217000	1eum_A.pdb:0.0719990000):0.1400640000):0.1134270000	1nfv_A.pdb:0.2781580000):0.0649169000	(((1lko_A.pdb:0.2262030000	1yuz_A.pdb:0.6608100000):0.1395860000	3qhb_A.pdb:0.3031970000):0.1539510000	(1otk_A.pdb:0.7827090000	((((((((1oqu_A.pdb:0.1109320000	1r2f_A.pdb:0.0838600000):0.0374732000	1uzr_A.pdb:0.0967970000):0.1936040000	1mxr_A.pdb:0.3730190000):0.0835382000	((1jk0_A.pdb:0.3767560000	2uw2_A.pdb:0.1589410000):0.1409360000	1w68_A.pdb:0.1654500000):0.1804060000):0.1392880000	3ee4_A.pdb:0.3377640000):0.0997447000	(((2inc_B.pdb:0.4446680000	2inp_C.pdb:0.4783560000):0.1515520000	(1mty_D.pdb:0.4768410000	3dhg_A.pdb:0.3484390000):0.4165200000):0.1152840000	1mty_B.pdb:0.6000120000):0.3273840000):0.2152090000	((2uw1_A.pdb:0.0542750000	2uw1_B.pdb:0.0548300000):0.1007320000	1afr_A.pdb:0.0756890000):0.2911510000):0.1770690000	1za0_A.pdb:0.6905670000):0.1406110000):0.2734160000):0.1112800000):0.1814600000):0.0000023324):0.0189471000):0.0160600000	2fjc_A.pdb:0.0807470000):0.0443878000	(1ji4_A.pdb:0.0671920000	2fzf_A.pdb:0.8785530000):0.0731398000):0.0230501000):0.0445439000);
(1ji5_A.pdb:0.2164410000	1jig_A.pdb:0.0414160000	(1n1q_A.pdb:0.0401090000	((((2chp_A.pdb:0.1046240000	(((1ji4_A.pdb:0.1595780000	2fjc_A.pdb:0.0220580000):0.0000022449	1uvh_A.pdb:0.4836120000):0.0293847000	(2fzf_A.pdb:0.7015270000	(((((((((1bcf_A.pdb:0.0857890000	3e1q_A.pdb:0.0795780000):0.0434500000	(2fkz_A.pdb:0.0316250000	1jgc_A.pdb:0.2525930000):0.0447914000):0.0272702000	1nfv_A.pdb:0.3160850000):0.2717950000	1eum_A.pdb:0.1082980000):0.0586936000	(1krq_A.pdb:0.0752840000	(2jd7_A.pdb:0.0811440000	1vlg_A.pdb:0.1653920000):0.0347338000):0.0027513800):0.0761052000	((((1lb3_A.pdb:0.0165390000	(1bg7_A.pdb:0.1942310000	1r03_A.pdb:0.0765210000):0.0809572000):0.0748802000	2za7_A.pdb:0.0240630000):0.1328360000	3e6s_A.pdb:0.1331190000):0.0777315000	1z6o_A.pdb:0.4251540000):0.0318204000):0.0406726000	1z6o_M.pdb:0.3165180000):0.0664979000	(((1lko_A.pdb:0.4235810000	1yuz_A.pdb:0.3623530000):0.1095070000	3qhb_A.pdb:0.5313190000):0.0663413000	1otk_A.pdb:1.0239360000):0.1918170000):0.0883146000	(((((((1oqu_A.pdb:0.0986560000	1r2f_A.pdb:0.0773780000):0.0515235000	1uzr_A.pdb:0.0956970000):0.1209840000	1mxr_A.pdb:0.3911870000):0.1272580000	((2inc_B.pdb:0.2699980000	(2inp_C.pdb:0.3743970000	1mty_B.pdb:0.6657380000):0.1630100000):0.1308460000	(1mty_D.pdb:0.5241350000	3dhg_A.pdb:0.4336100000):0.2853670000):0.3575280000):0.0962058000	((1jk0_A.pdb:0.3292500000	2uw2_A.pdb:0.2559840000):0.0814336000	1w68_A.pdb:0.0925180000):0.1354010000):0.0787339000	3ee4_A.pdb:0.4348790000):0.1262580000	((2uw1_A.pdb:0.0000020000	(2uw1_B.pdb:0.0747830000	1afr_A.pdb:0.1592310000):0.0640505000):0.5421910000	1za0_A.pdb:0.4413630000):0.0063937900):0.4925330000):0.0926146000):0.0000020392):0.0163583000):0.0579563000	2vzb_A.pdb:0.3939410000):0.0107930000	(((1dps_A.pdb:0.1643180000	1jts_A.pdb:0.0738400000):0.1589290000	1o9r_A.pdb:0.1103540000):0.1481590000	(1tjo_A.pdb:0.0762570000	1tk6_A.pdb:0.0423840000):0.2022000000):0.0918226000):0.0000026649	(1qgh_A.pdb:0.0991310000	2ux1_A.pdb:0.2008030000):0.0937310000):0.0520220000):0.0386799000);
(1ji5_A.pdb:0.2601990000	1jig_A.pdb:0.0372350000	(1n1q_A.pdb:0.0349830000	((2chp_A.pdb:0.1433990000	(((1qgh_A.pdb:0.0906090000	2ux1_A.pdb:0.1736720000):0.1139380000	(((1dps_A.pdb:0.1830080000	1jts_A.pdb:0.0848900000):0.0958358000	1o9r_A.pdb:0.1020710000):0.2311780000	(1tjo_A.pdb:0.0975440000	1tk6_A.pdb:0.0113310000):0.1823840000):0.0884017000):0.0000024140	2vzb_A.pdb:0.2973600000):0.0112668000):0.0415809000	(((1ji4_A.pdb:0.1845440000	2fzf_A.pdb:0.8186930000):0.0363679000	((((((1bcf_A.pdb:0.0780460000	3e1q_A.pdb:0.0631750000):0.0248688000	2fkz_A.pdb:0.0908130000):0.0308743000	((((((((1lb3_A.pdb:0.0392350000	2za7_A.pdb:0.0539130000):0.0392394000	1bg7_A.pdb:0.1870780000):0.0773193000	1r03_A.pdb:0.0573170000):0.1042430000	3e6s_A.pdb:0.1496570000):0.0646174000	2jd7_A.pdb:0.0421810000):0.0584465000	1krq_A.pdb:0.1009490000):0.0328585000	((1z6o_A.pdb:0.4391150000	1z6o_M.pdb:0.1910960000):0.1111680000	1vlg_A.pdb:0.0810180000):0.0041493100):0.0120163000	1eum_A.pdb:0.1151480000):0.2029790000):0.0286535000	1jgc_A.pdb:0.1440150000):0.1098140000	1nfv_A.pdb:0.3004120000):0.0636955000	(((1lko_A.pdb:0.3566620000	1yuz_A.pdb:0.5569300000):0.1367770000	3qhb_A.pdb:0.6165530000):0.1947680000	(1otk_A.pdb:0.9371820000	((((((((1oqu_A.pdb:0.0847890000	1r2f_A.pdb:0.0644840000):0.0533621000	1uzr_A.pdb:0.0501600000):0.1072250000	1mxr_A.pdb:0.4199000000):0.2448640000	(1jk0_A.pdb:0.3829870000	(2uw2_A.pdb:0.3845630000	1w68_A.pdb:0.1450140000):0.0455095000):0.1229870000):0.0441905000	(((2inc_B.pdb:0.2843250000	1mty_B.pdb:0.6688040000):0.1321980000	2inp_C.pdb:0.3476800000):0.1955900000	(1mty_D.pdb:0.6002290000	3dhg_A.pdb:0.5901040000):0.2174400000):0.4214040000):0.1456930000	3ee4_A.pdb:0.2645570000):0.1448780000	((2uw1_A.pdb:0.0602990000	2uw1_B.pdb:0.0882530000):0.0763167000	1afr_A.pdb:0.0852980000):0.3812070000):0.1066730000	1za0_A.pdb:0.4092820000):0.6049970000):0.0639577000):0.0501711000):0.1413630000):0.0219965000	(2fjc_A.pdb:0.1186720000	1uvh_A.pdb:0.3739040000):0.0215410000):0.0494393000):0.0524484000):0.0586543000);
(1ji5_A.pdb:0.1526870000	(1jig_A.pdb:0.1091130000	1n1q_A.pdb:0.0161410000):0.0509899000	(2chp_A.pdb:0.1278080000	((((1qgh_A.pdb:0.1512700000	2ux1_A.pdb:0.1970430000):0.1626030000	(((1dps_A.pdb:0.1295040000	1jts_A.pdb:0.0376780000):0.1039460000	1o9r_A.pdb:0.0871250000):0.1347920000	(1tjo_A.pdb:0.0639330000	1tk6_A.pdb:0.0388140000):0.1001860000):0.1173520000):0.0000026175	2vzb_A.pdb:0.3059760000):0.0020096100	(((1ji4_A.pdb:0.0475360000	2fzf_A.pdb:0.9435300000):0.0792112000	(2fjc_A.pdb:0.1045360000	1uvh_A.pdb:0.3604310000):0.0094844100):0.0372747000	((((((1bcf_A.pdb:0.0758830000	3e1q_A.pdb:0.0361970000):0.0229263000	2fkz_A.pdb:0.0464090000):0.0486977000	1jgc_A.pdb:0.3243660000):0.0746394000	((((((1lb3_A.pdb:0.0406240000	2za7_A.pdb:0.0589170000):0.0756287000	1bg7_A.pdb:0.2325580000):0.0708786000	1r03_A.pdb:0.0865570000):0.1226040000	3e6s_A.pdb:0.1373700000):0.1012940000	(((1z6o_A.pdb:0.4598660000	1z6o_M.pdb:0.1883780000):0.1435080000	(2jd7_A.pdb:0.0811440000	1vlg_A.pdb:0.1702130000):0.0490955000):0.0225613000	1krq_A.pdb:0.1542130000):0.0261547000):0.1051940000	1eum_A.pdb:0.0492030000):0.1772640000):0.0962079000	1nfv_A.pdb:0.1493760000):0.1624310000	((((1lko_A.pdb:0.3943100000	1yuz_A.pdb:0.3982740000):0.1120890000	3qhb_A.pdb:0.6591720000):0.0939393000	((((((((1oqu_A.pdb:0.1129610000	1r2f_A.pdb:0.0551670000):0.1150770000	1uzr_A.pdb:0.0807240000):0.3421340000	1mxr_A.pdb:0.3589280000):0.0740440000	((1jk0_A.pdb:0.4752540000	2uw2_A.pdb:0.1898080000):0.1370740000	1w68_A.pdb:0.1714560000):0.2110300000):0.1184920000	(((2inc_B.pdb:0.4145520000	1mty_B.pdb:0.8314600000):0.1186400000	2inp_C.pdb:0.3370390000):0.1975660000	(1mty_D.pdb:0.5727270000	3dhg_A.pdb:0.4413940000):0.4789150000):0.2962120000):0.1981960000	3ee4_A.pdb:0.3853840000):0.2280980000	((2uw1_A.pdb:0.1010300000	2uw1_B.pdb:0.0548790000):0.0939677000	1afr_A.pdb:0.1337840000):0.4170490000):0.1196150000	1za0_A.pdb:0.4633570000):0.3794570000):0.0884688000	1otk_A.pdb:0.9618610000):0.0466643000):0.1823500000):0.0308041000):0.0217216000):0.0333665000);
(1ji5_A.pdb:0.1971400000	(1jig_A.pdb:0.0436830000	(((((2chp_A.pdb:0.0464700000	2vzb_A.pdb:0.2744290000):0.0599172000	((((1dps_A.pdb:0.0868920000	1jts_A.pdb:0.0946260000):0.1266930000	1o9r_A.pdb:0.0175810000):0.1471240000	(1tjo_A.pdb:0.0610150000	1tk6_A.pdb:0.0090590000):0.1601780000):0.0866781000	1uvh_A.pdb:0.2821310000):0.0202762000):0.0265583000	((1qgh_A.pdb:0.1516440000	2ux1_A.pdb:0.0427240000):0.2288880000	((((2fzf_A.pdb:0.7448940000	(1lko_A.pdb:0.3131030000	1yuz_A.pdb:0.4308530000):0.1649400000):0.1012330000	(1otk_A.pdb:0.8806760000	((((((((1oqu_A.pdb:0.0903050000	1r2f_A.pdb:0.1187020000):0.0560333000	1uzr_A.pdb:0.1018490000):0.2494570000	1mxr_A.pdb:0.3528460000):0.2900720000	((1jk0_A.pdb:0.3256090000	2uw2_A.pdb:0.1913740000):0.1169310000	1w68_A.pdb:0.1385080000):0.0922091000):0.0571404000	((2inc_B.pdb:0.3566150000	(2inp_C.pdb:0.3765040000	1mty_B.pdb:0.6462100000):0.1754870000):0.1700470000	(1mty_D.pdb:0.6198830000	3dhg_A.pdb:0.4311320000):0.2117010000):0.1303850000):0.1597960000	3ee4_A.pdb:0.3216570000):0.1470470000	((2uw1_A.pdb:0.0388450000	2uw1_B.pdb:0.0681170000):0.0827312000	1afr_A.pdb:0.1127060000):0.3299340000):0.0604544000	1za0_A.pdb:0.4713260000):0.1655630000):0.1818880000):0.0334314000	3qhb_A.pdb:0.5239770000):0.0934830000	((((1bcf_A.pdb:0.0420470000	3e1q_A.pdb:0.0763600000):0.0257561000	(2fkz_A.pdb:0.0499010000	1jgc_A.pdb:0.1313050000):0.0317969000):0.0616061000	((((((1lb3_A.pdb:0.0979540000	2za7_A.pdb:0.0429150000):0.0363499000	1bg7_A.pdb:0.2942000000):0.0706805000	1r03_A.pdb:0.0839710000):0.0962210000	3e6s_A.pdb:0.1220400000):0.1032100000	(((1z6o_A.pdb:0.4412850000	1z6o_M.pdb:0.1844230000):0.1106170000	(2jd7_A.pdb:0.0885590000	1vlg_A.pdb:0.0847920000):0.0380009000):0.0187842000	1krq_A.pdb:0.1116000000):0.0184024000):0.0685513000	1eum_A.pdb:0.0376530000):0.1609190000):0.0981164000	1nfv_A.pdb:0.1231340000):0.2530940000):0.0796950000):0.0459525000):0.0139856000	2fjc_A.pdb:0.0722160000):0.0381511000	1ji4_A.pdb:0.1704840000):0.0143690000):0.0148537000	1n1q_A.pdb:0.0142370000);
(1ji5_A.pdb:0.1906230000	(1jig_A.pdb:0.0780600000	(((2chp_A.pdb:0.0664890000	((((1qgh_A.pdb:0.1442120000	2ux1_A.pdb:0.1206710000):0.0683904000	1otk_A.pdb:1.0004550000):0.0536939000	1ji4_A.pdb:0.0767490000):0.1443390000	(2fzf_A.pdb:0.7918150000	(((((((((1bcf_A.pdb:0.0453220000	3e1q_A.pdb:0.0317920000):0.0706861000	2fkz_A.pdb:0.0395330000):0.0539257000	1jgc_A.pdb:0.0863070000):0.1775050000	((1eum_A.pdb:0.1188660000	1krq_A.pdb:0.0855580000):0.0076243800	(2jd7_A.pdb:0.0973550000	1vlg_A.pdb:0.1093770000):0.0332692000):0.0548973000):0.0424152000	(((1lb3_A.pdb:0.0604090000	2za7_A.pdb:0.0414970000):0.0734489000	3e6s_A.pdb:0.1870850000):0.0452172000	(1bg7_A.pdb:0.2211090000	1r03_A.pdb:0.0765740000):0.0534865000):0.0663168000):0.0412793000	(1z6o_A.pdb:0.2894830000	1z6o_M.pdb:0.2471310000):0.0881443000):0.1571230000	1nfv_A.pdb:0.3215470000):0.0560039000	((1lko_A.pdb:0.3688640000	1yuz_A.pdb:0.5694410000):0.1068600000	3qhb_A.pdb:0.4805390000):0.1632420000):0.0211050000	(((((((1oqu_A.pdb:0.0942460000	1r2f_A.pdb:0.1056590000):0.0091028900	1uzr_A.pdb:0.0890830000):0.1942780000	1mxr_A.pdb:0.3694280000):0.1567680000	(((1jk0_A.pdb:0.3687340000	2uw2_A.pdb:0.2111190000):0.1039290000	1w68_A.pdb:0.1080600000):0.1801070000	((2inc_B.pdb:0.2927880000	(2inp_C.pdb:0.3343570000	1mty_B.pdb:0.9114130000):0.1759220000):0.2606670000	(1mty_D.pdb:0.5843930000	3dhg_A.pdb:0.3502190000):0.1078880000):0.2994600000):0.0486501000):0.1695230000	3ee4_A.pdb:0.3265160000):0.2460220000	((2uw1_A.pdb:0.0531970000	2uw1_B.pdb:0.1218910000):0.1016300000	1afr_A.pdb:0.1404520000):0.3141470000):0.1046220000	1za0_A.pdb:0.4632350000):0.4424970000):0.0403184000):0.0302017000):0.0554377000):0.0188468000	2fjc_A.pdb:0.1100760000):0.0083905800	(((((1dps_A.pdb:0.1615170000	1jts_A.pdb:0.1011270000):0.0997497000	1o9r_A.pdb:0.1461840000):0.2185300000	(1tjo_A.pdb:0.1398640000	1tk6_A.pdb:0.0000030000):0.1959460000):0.0438540000	1uvh_A.pdb:0.3679880000):0.0662490000	2vzb_A.pdb:0.2157190000):0.0401414000):0.0630388000):0.0439215000	1n1q_A.pdb:0.0000020000);
(1ji5_A.pdb:0.1989680000	(1jig_A.pdb:0.0437670000	((1n1q_A.pdb:0.0433580000	(2chp_A.pdb:0.0955160000	(((1ji4_A.pdb:0.1212180000	(2fjc_A.pdb:0.0276640000	1uvh_A.pdb:0.3532030000):0.0230117000):0.0715228000	((((1bcf_A.pdb:0.0369240000	3e1q_A.pdb:0.0723900000):0.0466492000	(2fkz_A.pdb:0.0634130000	1jgc_A.pdb:0.1197870000):0.0288204000):0.0673079000	(((((((((1lb3_A.pdb:0.0683250000	2za7_A.pdb:0.0646400000):0.0208359000	1bg7_A.pdb:0.2829330000):0.0297124000	1r03_A.pdb:0.0695940000):0.0480618000	(1z6o_A.pdb:0.4750430000	1z6o_M.pdb:0.1397000000):0.1037970000):0.1257340000	3e6s_A.pdb:0.1497890000):0.0696031000	2jd7_A.pdb:0.0831690000):0.0168446000	1krq_A.pdb:0.0577120000):0.0248372000	1vlg_A.pdb:0.1623240000):0.0751601000	1eum_A.pdb:0.0364080000):0.1364870000):0.1061270000	1nfv_A.pdb:0.1354550000):0.2340350000):0.0724174000	(((2fzf_A.pdb:0.5604700000	1yuz_A.pdb:0.3483420000):0.1810910000	1lko_A.pdb:0.2467390000):0.1098110000	3qhb_A.pdb:0.4773430000):0.2948860000):0.0000025870):0.0552836000):0.0502853000	(1otk_A.pdb:0.9064600000	(((((((1oqu_A.pdb:0.0986180000	1r2f_A.pdb:0.1191340000):0.0769035000	1uzr_A.pdb:0.0658880000):0.2518380000	1mxr_A.pdb:0.3944590000):0.2586590000	((1jk0_A.pdb:0.3653350000	2uw2_A.pdb:0.2215060000):0.0924065000	1w68_A.pdb:0.1489480000):0.1511610000):0.1088440000	3ee4_A.pdb:0.5059050000):0.2611850000	((2inc_B.pdb:0.4679910000	(2inp_C.pdb:0.4905200000	1mty_B.pdb:0.7183870000):0.0779694000):0.1001280000	(1mty_D.pdb:0.4852180000	3dhg_A.pdb:0.4584100000):0.1814270000):0.2789960000):0.2014530000	(((2uw1_A.pdb:0.0721120000	2uw1_B.pdb:0.1050410000):0.0706185000	1afr_A.pdb:0.1280830000):0.2104310000	1za0_A.pdb:0.4546350000):0.0700632000):0.2075050000):0.4060650000):0.0191827000):0.0718498000	(((1qgh_A.pdb:0.0889410000	2ux1_A.pdb:0.1265360000):0.1479540000	(((1dps_A.pdb:0.1418870000	1jts_A.pdb:0.1221060000):0.0414048000	1o9r_A.pdb:0.0859130000):0.1864460000	(1tjo_A.pdb:0.0922050000	1tk6_A.pdb:0.0021610000):0.1308880000):0.1266970000):0.0195357000	2vzb_A.pdb:0.2261040000):0.0021082500);
(1ji5_A.pdb:0.0383270000	1jig_A.pdb:0.0479340000	(((1n1q_A.pdb:0.0146280000	2chp_A.pdb:0.1174640000):0.0314206000	(((((1qgh_A.pdb:0.0855050000	2ux1_A.pdb:0.1669890000):0.1226140000	1otk_A.pdb:0.6530420000):0.0957808000	1ji4_A.pdb:0.0788090000):0.0481965000	2fjc_A.pdb:0.0374950000):0.0371771000	((((1dps_A.pdb:0.0682890000	1jts_A.pdb:0.0887090000):0.1269450000	1o9r_A.pdb:0.1321160000):0.0570127000	(1tjo_A.pdb:0.0604020000	1tk6_A.pdb:0.0000020000):0.1826530000):0.1399070000	1uvh_A.pdb:0.3031660000):0.0665004000):0.0039247400):0.0350832000	(((2fzf_A.pdb:0.6776260000	(((((1bcf_A.pdb:0.0337860000	3e1q_A.pdb:0.0781840000):0.0283630000	2fkz_A.pdb:0.1143790000):0.0215496000	1jgc_A.pdb:0.1622000000):0.1726510000	((((1lb3_A.pdb:0.0197660000	2za7_A.pdb:0.0438290000):0.0951636000	(1bg7_A.pdb:0.2109790000	1r03_A.pdb:0.0450140000):0.0476393000):0.1085810000	((1eum_A.pdb:0.1575860000	1krq_A.pdb:0.1035200000):0.0269459000	(3e6s_A.pdb:0.1021560000	2jd7_A.pdb:0.0778370000):0.0147500000):0.0809268000):0.0554994000	((1z6o_A.pdb:0.2943950000	1z6o_M.pdb:0.2584740000):0.0636144000	1vlg_A.pdb:0.0571950000):0.0433600000):0.0032062000):0.0690595000	(1nfv_A.pdb:0.2396490000	((1lko_A.pdb:0.4483960000	1yuz_A.pdb:0.3909020000):0.1049770000	3qhb_A.pdb:0.2648920000):0.2142930000):0.1012030000):0.0602109000):0.0062893400	(((((((1oqu_A.pdb:0.0920470000	1r2f_A.pdb:0.0917650000):0.0531466000	1uzr_A.pdb:0.0483960000):0.2206250000	1mxr_A.pdb:0.3779690000):0.1027430000	((1jk0_A.pdb:0.4168400000	(2uw2_A.pdb:0.2872380000	1w68_A.pdb:0.1133770000):0.1325800000):0.0878038000	((2inc_B.pdb:0.3313980000	(2inp_C.pdb:0.5653520000	1mty_B.pdb:0.6723500000):0.1760850000):0.1651490000	(1mty_D.pdb:0.6065240000	3dhg_A.pdb:0.4076140000):0.2022340000):0.3605650000):0.0153592000):0.1455650000	3ee4_A.pdb:0.3269260000):0.1250110000	((2uw1_A.pdb:0.0476990000	2uw1_B.pdb:0.1032700000):0.1257180000	1afr_A.pdb:0.0467210000):0.2672140000):0.0451403000	1za0_A.pdb:0.3371410000):0.3207030000):0.0469339000	2vzb_A.pdb:0.2566170000):0.0721308000):0.0378226000);
(1ji5_A.pdb:0.1104900000	1jig_A.pdb:0.0630260000	(1n1q_A.pdb:0.0270630000	(((2chp_A.pdb:0.1016010000	((((1ji4_A.pdb:0.0640950000	2fzf_A.pdb:0.6592540000):0.0452497000	1uvh_A.pdb:0.3533240000):0.0000024908	2fjc_A.pdb:0.0530100000):0.0114569000	((((((1bcf_A.pdb:0.1316180000	3e1q_A.pdb:0.0683310000):0.0243052000	(2fkz_A.pdb:0.0859430000	1jgc_A.pdb:0.1448010000):0.0074804400):0.0209105000	1nfv_A.pdb:0.2594940000):0.1160250000	(((((((1lb3_A.pdb:0.0553210000	2za7_A.pdb:0.0817380000):0.0533978000	1bg7_A.pdb:0.2311820000):0.0756376000	1r03_A.pdb:0.0770610000):0.1038860000	(1z6o_A.pdb:0.2950680000	1z6o_M.pdb:0.2347380000):0.1018820000):0.0560016000	3e6s_A.pdb:0.1629490000):0.0499234000	(1krq_A.pdb:0.0911100000	(2jd7_A.pdb:0.0689400000	1vlg_A.pdb:0.1398090000):0.0561341000):0.0530507000):0.0469721000	1eum_A.pdb:0.1041740000):0.1217100000):0.1076610000	((1lko_A.pdb:0.3768100000	3qhb_A.pdb:0.4456870000):0.0935676000	1yuz_A.pdb:0.5644260000):0.2003370000):0.1238140000	(1otk_A.pdb:0.8787360000	(((((((1oqu_A.pdb:0.0696140000	1r2f_A.pdb:0.1303220000):0.0585224000	1uzr_A.pdb:0.0862980000):0.2546600000	1mxr_A.pdb:0.4135770000):0.2398810000	(((1jk0_A.pdb:0.2842710000	2uw2_A.pdb:0.3381160000):0.0647203000	1w68_A.pdb:0.1836610000):0.1660100000	((2inc_B.pdb:0.5403830000	(1mty_D.pdb:0.3478840000	3dhg_A.pdb:0.6033330000):0.1634130000):0.1578620000	(2inp_C.pdb:0.3412810000	1mty_B.pdb:0.8183500000):0.2958690000):0.4050850000):0.0634337000):0.1406200000	3ee4_A.pdb:0.5039880000):0.1492870000	((2uw1_A.pdb:0.0634370000	2uw1_B.pdb:0.0733930000):0.0858890000	1afr_A.pdb:0.0919660000):0.3993820000):0.0605054000	1za0_A.pdb:0.4142660000):0.4661780000):0.1446300000):0.0463992000):0.0378065000):0.0267265000	((((1dps_A.pdb:0.0623860000	1jts_A.pdb:0.0701230000):0.1700840000	1o9r_A.pdb:0.0724370000):0.1467850000	(1tjo_A.pdb:0.0699660000	1tk6_A.pdb:0.0584440000):0.1747570000):0.0835779000	2vzb_A.pdb:0.3954910000):0.0629697000):0.0168892000	(1qgh_A.pdb:0.0611960000	2ux1_A.pdb:0.1051380000):0.1211370000):0.0482921000):0.0628370000);
(1ji5_A.pdb:0.1874320000	1jig_A.pdb:0.0472070000	(1n1q_A.pdb:0.0238190000	((2chp_A.pdb:0.1196730000	(((1ji4_A.pdb:0.1549050000	2fjc_A.pdb:0.0954840000):0.0130081000	1uvh_A.pdb:0.3621850000):0.0049307900	(2fzf_A.pdb:0.8291780000	((((1bcf_A.pdb:0.0867830000	3e1q_A.pdb:0.0711860000):0.0163642000	(2fkz_A.pdb:0.0706980000	1jgc_A.pdb:0.1532500000):0.0360310000):0.0511601000	(((((((1lb3_A.pdb:0.0329350000	(1bg7_A.pdb:0.2112190000	1r03_A.pdb:0.0890100000):0.0609065000):0.0584172000	2za7_A.pdb:0.0500020000):0.0605464000	3e6s_A.pdb:0.1562620000):0.1393170000	(1z6o_A.pdb:0.4177460000	1z6o_M.pdb:0.1151970000):0.1543080000):0.0844001000	(1krq_A.pdb:0.0872670000	2jd7_A.pdb:0.1504970000):0.0272811000):0.0388962000	1vlg_A.pdb:0.1231620000):0.0711153000	1eum_A.pdb:0.0863660000):0.1714930000):0.1015470000	1nfv_A.pdb:0.2105880000):0.1555660000):0.1752700000):0.0955728000):0.0170777000	((((1qgh_A.pdb:0.0843040000	2ux1_A.pdb:0.0835670000):0.1198820000	2vzb_A.pdb:0.3865350000):0.0000020549	(((1dps_A.pdb:0.1164250000	1jts_A.pdb:0.1126860000):0.1282290000	1o9r_A.pdb:0.0449860000):0.1228320000	(1tjo_A.pdb:0.0663390000	1tk6_A.pdb:0.0000030000):0.1579130000):0.1860650000):0.0264382000	(((1lko_A.pdb:0.2664710000	1yuz_A.pdb:0.4714510000):0.2189230000	3qhb_A.pdb:0.4119760000):0.0523405000	(1otk_A.pdb:0.8785950000	((((((((1oqu_A.pdb:0.1377590000	1r2f_A.pdb:0.1103610000):0.0391031000	1uzr_A.pdb:0.0796580000):0.2341360000	1mxr_A.pdb:0.3226260000):0.1648010000	((1jk0_A.pdb:0.3248350000	2uw2_A.pdb:0.1935430000):0.1497050000	1w68_A.pdb:0.1443640000):0.1139070000):0.0840792000	3ee4_A.pdb:0.4135000000):0.1461180000	((2inc_B.pdb:0.3788250000	(2inp_C.pdb:0.0945670000	1mty_B.pdb:0.9447430000):0.2737960000):0.0389470000	(1mty_D.pdb:0.6731660000	3dhg_A.pdb:0.4269830000):0.3075010000):0.4043570000):0.1881560000	((2uw1_A.pdb:0.0064160000	2uw1_B.pdb:0.0691740000):0.0889174000	1afr_A.pdb:0.0491750000):0.2257960000):0.1467270000	1za0_A.pdb:0.4716170000):0.2328890000):0.2403880000):0.1693950000):0.0124157000):0.0587413000):0.0850978000);
(1ji5_A.pdb:0.2418280000	1jig_A.pdb:0.0039550000	(1n1q_A.pdb:0.0575790000	((2chp_A.pdb:0.1464440000	(1uvh_A.pdb:0.3330000000	2vzb_A.pdb:0.2528510000):0.0315202000):0.0344285000	((((1qgh_A.pdb:0.0948070000	2ux1_A.pdb:0.1540290000):0.1545660000	1ji4_A.pdb:0.1689130000):0.0940196000	(((2fzf_A.pdb:0.7739820000	((((1bcf_A.pdb:0.0344190000	3e1q_A.pdb:0.0795510000):0.0264808000	2fkz_A.pdb:0.0686820000):0.0061973500	1jgc_A.pdb:0.1904130000):0.1341790000	(((((1lb3_A.pdb:0.0766700000	(1bg7_A.pdb:0.2884230000	1r03_A.pdb:0.0826230000):0.0718624000):0.0706962000	2za7_A.pdb:0.0260540000):0.0792341000	3e6s_A.pdb:0.1200240000):0.0893872000	(1z6o_A.pdb:0.3855170000	1z6o_M.pdb:0.1655340000):0.1105650000):0.0601056000	((1eum_A.pdb:0.1395200000	1krq_A.pdb:0.1557280000):0.0096336700	(2jd7_A.pdb:0.0814090000	1vlg_A.pdb:0.1490300000):0.0312088000):0.0364575000):0.1524710000):0.0823817000):0.0150269000	1nfv_A.pdb:0.2044580000):0.0515172000	(((1lko_A.pdb:0.2481150000	1yuz_A.pdb:0.5931190000):0.1040240000	3qhb_A.pdb:0.3883950000):0.2774390000	(1otk_A.pdb:0.9981960000	(((((1oqu_A.pdb:0.1108240000	1r2f_A.pdb:0.1160750000):0.0256228000	1uzr_A.pdb:0.1398360000):0.1721900000	1mxr_A.pdb:0.4855490000):0.2089010000	(3ee4_A.pdb:0.4168830000	(((1jk0_A.pdb:0.2525560000	2uw2_A.pdb:0.2058970000):0.1236890000	1w68_A.pdb:0.1568070000):0.1959120000	((2inc_B.pdb:0.4637500000	(2inp_C.pdb:0.3461940000	1mty_B.pdb:0.7420290000):0.2413980000):0.1454130000	(1mty_D.pdb:0.5524750000	3dhg_A.pdb:0.6353850000):0.2266770000):0.3510140000):0.0521687000):0.0802411000):0.1601370000	((2uw1_A.pdb:0.0000020000	(2uw1_B.pdb:0.0577680000	1afr_A.pdb:0.1900050000):0.0528769000):0.3832550000	1za0_A.pdb:0.4502370000):0.1216570000):0.3485690000):0.2002290000):0.0000029302):0.1426630000):0.0173715000	(2fjc_A.pdb:0.1008920000	(((1dps_A.pdb:0.1749680000	1jts_A.pdb:0.0576330000):0.0588899000	1o9r_A.pdb:0.0893110000):0.1469550000	(1tjo_A.pdb:0.0587630000	1tk6_A.pdb:0.0724270000):0.1620150000):0.0916524000):0.0445500000):0.0056232700):0.0390776000):0.0621717000);
(1ji5_A.pdb:0.1660140000	1jig_A.pdb:0.0463960000	(1n1q_A.pdb:0.0287570000	(2chp_A.pdb:0.1291840000	((((1qgh_A.pdb:0.0840960000	2ux1_A.pdb:0.1326640000):0.0900324000	(((((((1bcf_A.pdb:0.0364410000	3e1q_A.pdb:0.1367480000):0.0526830000	2fkz_A.pdb:0.0663220000):0.0121670000	1jgc_A.pdb:0.1864450000):0.0630740000	(((((((1lb3_A.pdb:0.0891600000	2za7_A.pdb:0.0350360000):0.0704869000	(1bg7_A.pdb:0.3009350000	1r03_A.pdb:0.1307510000):0.0227758000):0.1171970000	3e6s_A.pdb:0.1603730000):0.0913809000	2jd7_A.pdb:0.0793620000):0.0532525000	1krq_A.pdb:0.1295310000):0.0587253000	((1z6o_A.pdb:0.4323730000	1z6o_M.pdb:0.2416670000):0.1742210000	1vlg_A.pdb:0.0759890000):0.0431158000):0.0570672000	1eum_A.pdb:0.0758430000):0.1643880000):0.1337840000	(1lko_A.pdb:0.2142280000	(1yuz_A.pdb:0.5116700000	3qhb_A.pdb:0.5058030000):0.1418950000):0.2784430000):0.0358961000	1nfv_A.pdb:0.2566840000):0.0284994000	(1otk_A.pdb:0.7248340000	(((((((1oqu_A.pdb:0.1673000000	1r2f_A.pdb:0.0684600000):0.0860002000	1uzr_A.pdb:0.0374730000):0.2533870000	1mxr_A.pdb:0.2707220000):0.2607360000	((1jk0_A.pdb:0.3526890000	(2uw2_A.pdb:0.2170610000	1w68_A.pdb:0.1295600000):0.0476270000):0.0380168000	((2inc_B.pdb:0.5973990000	(2inp_C.pdb:0.3809050000	1mty_B.pdb:0.5311560000):0.2666510000):0.0849827000	(1mty_D.pdb:0.4744900000	3dhg_A.pdb:0.4606350000):0.3093110000):0.3282070000):0.0201052000):0.1763290000	3ee4_A.pdb:0.3361350000):0.1737190000	((2uw1_A.pdb:0.0987940000	2uw1_B.pdb:0.0754580000):0.0741609000	1afr_A.pdb:0.1529040000):0.4305270000):0.1562370000	1za0_A.pdb:0.4082130000):0.4352510000):0.1219470000):0.1140880000):0.0289736000	((((1dps_A.pdb:0.1178040000	1jts_A.pdb:0.0876020000):0.1076520000	1o9r_A.pdb:0.1116840000):0.1757500000	(1tjo_A.pdb:0.0264730000	1tk6_A.pdb:0.0115090000):0.1353750000):0.0791602000	2vzb_A.pdb:0.3506460000):0.0000026673):0.0236233000	((1ji4_A.pdb:0.0708800000	2fzf_A.pdb:0.6245720000):0.0615728000	(2fjc_A.pdb:0.0172360000	1uvh_A.pdb:0.3561650000):0.0272646000):0.0244775000):0.0331281000):0.0311657000):0.0700724000);
(1ji5_A.pdb:0.1109540000	1jig_A.pdb:0.0269610000	(1n1q_A.pdb:0.0256870000	(2chp_A.pdb:0.1147650000	(((1qgh_A.pdb:0.1084270000	2ux1_A.pdb:0.1604760000):0.1108350000	((((1dps_A.pdb:0.1139170000	1jts_A.pdb:0.1046530000):0.1032450000	1o9r_A.pdb:0.0396430000):0.1158160000	(1tjo_A.pdb:0.0620310000	1tk6_A.pdb:0.0000020000):0.1658620000):0.1841770000	2vzb_A.pdb:0.2460740000):0.0000021837):0.0165322000	(((1ji4_A.pdb:0.2024820000	2fzf_A.pdb:0.7212390000):0.0018771700	(((((1bcf_A.pdb:0.0372150000	3e1q_A.pdb:0.0703010000):0.0028067000	(2fkz_A.pdb:0.0563880000	1jgc_A.pdb:0.1386410000):0.0346284000):0.1233460000	(((((((1lb3_A.pdb:0.0150790000	(2za7_A.pdb:0.0462450000	3e6s_A.pdb:0.2197280000):0.0943010000):0.0797007000	1bg7_A.pdb:0.2661230000):0.0884922000	1r03_A.pdb:0.0430920000):0.2100950000	(1z6o_A.pdb:0.3298840000	1z6o_M.pdb:0.2794460000):0.1246310000):0.0788814000	1vlg_A.pdb:0.0843070000):0.0343408000	(1krq_A.pdb:0.1419350000	2jd7_A.pdb:0.1124350000):0.0788354000):0.0551140000	1eum_A.pdb:0.1609120000):0.1379790000):0.0852710000	1nfv_A.pdb:0.3363480000):0.0440690000	(((1lko_A.pdb:0.2712120000	1yuz_A.pdb:0.6496610000):0.1363440000	3qhb_A.pdb:0.3499390000):0.3381190000	(1otk_A.pdb:0.8777040000	((((((((1oqu_A.pdb:0.1615190000	1r2f_A.pdb:0.0675940000):0.0711449000	1uzr_A.pdb:0.0700320000):0.2685520000	1mxr_A.pdb:0.2877530000):0.2715610000	((1jk0_A.pdb:0.5180950000	2uw2_A.pdb:0.2400070000):0.1049210000	1w68_A.pdb:0.1648870000):0.0958371000):0.0897204000	3ee4_A.pdb:0.4126830000):0.0987031000	((2inc_B.pdb:0.4529630000	(1mty_D.pdb:0.5630090000	3dhg_A.pdb:0.3651020000):0.2281680000):0.0766204000	(2inp_C.pdb:0.4707150000	1mty_B.pdb:0.6317950000):0.1324410000):0.2256030000):0.0890013000	((2uw1_A.pdb:0.0460620000	2uw1_B.pdb:0.1026810000):0.0433584000	1afr_A.pdb:0.2009500000):0.3024440000):0.1652530000	1za0_A.pdb:0.4696360000):0.3424340000):0.1734550000):0.0303402000):0.0767104000):0.0233945000	(2fjc_A.pdb:0.0651820000	1uvh_A.pdb:0.3226620000):0.0213787000):0.0403022000):0.0311396000):0.0343991000):0.0762218000);
(1ji5_A.pdb:0.1292700000	1jig_A.pdb:0.0530760000	(1n1q_A.pdb:0.0000020000	((((2chp_A.pdb:0.0738020000	((1qgh_A.pdb:0.1234760000	2ux1_A.pdb:0.1155060000):0.1144900000	1ji4_A.pdb:0.0972520000):0.0923798000):0.0514994000	(((((2fzf_A.pdb:0.5636660000	1yuz_A.pdb:0.3841840000):0.1573140000	1lko_A.pdb:0.3663450000):0.0871320000	3qhb_A.pdb:0.3097830000):0.1194300000	(1otk_A.pdb:0.9024530000	((((((((1oqu_A.pdb:0.1052470000	1r2f_A.pdb:0.0851690000):0.0769362000	1uzr_A.pdb:0.0531130000):0.2478770000	1mxr_A.pdb:0.3165580000):0.2226730000	((1jk0_A.pdb:0.2794760000	2uw2_A.pdb:0.3223370000):0.0916450000	1w68_A.pdb:0.1498790000):0.1735520000):0.1379900000	((2inc_B.pdb:0.5159650000	(2inp_C.pdb:0.2515970000	1mty_B.pdb:0.7182920000):0.2019670000):0.0878203000	(1mty_D.pdb:0.3425490000	3dhg_A.pdb:0.4449150000):0.2710210000):0.3252320000):0.0647259000	3ee4_A.pdb:0.3554130000):0.1711850000	((2uw1_A.pdb:0.0296710000	2uw1_B.pdb:0.0727250000):0.0574066000	1afr_A.pdb:0.1555840000):0.3190150000):0.0857174000	1za0_A.pdb:0.2869730000):0.3714670000):0.1150760000):0.0534613000	(((((1bcf_A.pdb:0.0397520000	3e1q_A.pdb:0.0651780000):0.0486190000	2fkz_A.pdb:0.0229460000):0.0849651000	1jgc_A.pdb:0.1043720000):0.0607623000	(((((1lb3_A.pdb:0.0957600000	2za7_A.pdb:0.0377560000):0.0348027000	3e6s_A.pdb:0.1381060000):0.0530465000	1r03_A.pdb:0.0639440000):0.0814452000	1bg7_A.pdb:0.2569820000):0.0596575000	(((((1z6o_A.pdb:0.4077290000	1z6o_M.pdb:0.1507890000):0.1560570000	1vlg_A.pdb:0.1219130000):0.0325634000	1eum_A.pdb:0.1459500000):0.0398322000	2jd7_A.pdb:0.1525290000):0.0120473000	1krq_A.pdb:0.0658180000):0.0654776000):0.1676610000):0.1156840000	1nfv_A.pdb:0.2724940000):0.1335670000):0.1757130000):0.0000022279	(((((1dps_A.pdb:0.1082410000	1jts_A.pdb:0.0770680000):0.0818598000	1o9r_A.pdb:0.1305710000):0.1014710000	(1tjo_A.pdb:0.0597760000	1tk6_A.pdb:0.0390270000):0.2351380000):0.1152930000	1uvh_A.pdb:0.1728970000):0.0463725000	2vzb_A.pdb:0.3577840000):0.1015470000):0.0155533000	2fjc_A.pdb:0.1163640000):0.0349236000):0.0630481000);
(1ji5_A.pdb:0.1882570000	1jig_A.pdb:0.0741010000	(1n1q_A.pdb:0.0232220000	((2chp_A.pdb:0.1117560000	((1ji4_A.pdb:0.1790330000	(2fjc_A.pdb:0.0579960000	1uvh_A.pdb:0.3062370000):0.0267941000):0.0121589000	((((2fzf_A.pdb:0.6104820000	1yuz_A.pdb:0.3618470000):0.1882210000	3qhb_A.pdb:0.4960410000):0.1705880000	1lko_A.pdb:0.2623350000):0.3022770000	(((1bcf_A.pdb:0.0308110000	((3e1q_A.pdb:0.0779460000	1jgc_A.pdb:0.2023610000):0.0255899000	2fkz_A.pdb:0.0979440000):0.0232433000):0.0949491000	((((((((1lb3_A.pdb:0.0152380000	(1bg7_A.pdb:0.2604840000	1r03_A.pdb:0.0383790000):0.0723157000):0.0551111000	2za7_A.pdb:0.0994300000):0.0886555000	(1z6o_A.pdb:0.3742780000	1z6o_M.pdb:0.2703920000):0.0915112000):0.0588852000	3e6s_A.pdb:0.1276670000):0.0856668000	2jd7_A.pdb:0.1354780000):0.0266868000	1krq_A.pdb:0.1449910000):0.0723265000	1vlg_A.pdb:0.1248420000):0.0349193000	1eum_A.pdb:0.0541230000):0.1790150000):0.0590388000	1nfv_A.pdb:0.2612120000):0.0265758000):0.1788430000):0.0342423000):0.0265845000	(((1qgh_A.pdb:0.0118440000	2ux1_A.pdb:0.1492100000):0.0416941000	(2vzb_A.pdb:0.0933330000	(1otk_A.pdb:1.0915650000	((((((((1oqu_A.pdb:0.0769370000	1r2f_A.pdb:0.1066200000):0.0480762000	1uzr_A.pdb:0.1020720000):0.1835790000	1mxr_A.pdb:0.3573730000):0.1731300000	((1jk0_A.pdb:0.3426470000	2uw2_A.pdb:0.2607780000):0.1280130000	1w68_A.pdb:0.1623500000):0.1865300000):0.1308520000	3ee4_A.pdb:0.3416300000):0.0913419000	((2inc_B.pdb:0.5151400000	(2inp_C.pdb:0.3430860000	1mty_B.pdb:0.7603740000):0.1676460000):0.1301430000	(1mty_D.pdb:0.4300460000	3dhg_A.pdb:0.5764160000):0.1744890000):0.4026460000):0.1711200000	((2uw1_A.pdb:0.1274580000	2uw1_B.pdb:0.0565030000):0.0673803000	1afr_A.pdb:0.1311900000):0.4390790000):0.2198600000	1za0_A.pdb:0.4831100000):0.0570715000):0.2892090000):0.1270010000):0.0192030000	((1dps_A.pdb:0.1479650000	(1jts_A.pdb:0.0722940000	1o9r_A.pdb:0.1157090000):0.0646181000):0.1169180000	(1tjo_A.pdb:0.1135020000	1tk6_A.pdb:0.0044720000):0.2623940000):0.0602058000):0.0165763000):0.0492275000):0.0635620000);
(1ji5_A.pdb:0.2616580000	1jig_A.pdb:0.0443790000	(1n1q_A.pdb:0.0214150000	((2chp_A.pdb:0.0810910000	(((1ji4_A.pdb:0.1626960000	2fjc_A.pdb:0.0806740000):0.0061456000	1uvh_A.pdb:0.4778280000):0.0319959000	((2fzf_A.pdb:0.7322880000	(((((1bcf_A.pdb:0.0619320000	3e1q_A.pdb:0.0883880000):0.0310485000	2fkz_A.pdb:0.0475300000):0.0639616000	1jgc_A.pdb:0.1413500000):0.1374320000	(((((1lb3_A.pdb:0.0347410000	(1bg7_A.pdb:0.3007160000	1r03_A.pdb:0.0924090000):0.0617705000):0.0725714000	2za7_A.pdb:0.0618330000):0.0567879000	3e6s_A.pdb:0.1651570000):0.0976337000	(1z6o_A.pdb:0.5118690000	1z6o_M.pdb:0.3203430000):0.1129940000):0.0578733000	(((1eum_A.pdb:0.0713490000	1vlg_A.pdb:0.1422940000):0.0285745000	2jd7_A.pdb:0.1464940000):0.0203403000	1krq_A.pdb:0.0808780000):0.1469230000):0.0429641000):0.0437554000	1nfv_A.pdb:0.3881070000):0.0293199000):0.0305869000	(((1lko_A.pdb:0.4072070000	1yuz_A.pdb:0.4415210000):0.0814693000	3qhb_A.pdb:0.4056960000):0.2695760000	(1otk_A.pdb:0.6457430000	((((((((1oqu_A.pdb:0.0994170000	1r2f_A.pdb:0.1119100000):0.0791662000	1uzr_A.pdb:0.0797260000):0.2279970000	1mxr_A.pdb:0.2291050000):0.2271250000	((1jk0_A.pdb:0.4230060000	2uw2_A.pdb:0.2812400000):0.0673494000	1w68_A.pdb:0.1350980000):0.1823180000):0.0817464000	(((2inc_B.pdb:0.3815120000	(2inp_C.pdb:0.4629110000	1mty_B.pdb:0.8868910000):0.1548240000):0.2055310000	3dhg_A.pdb:0.6546850000):0.0221470000	1mty_D.pdb:0.4130150000):0.5550710000):0.1027540000	3ee4_A.pdb:0.4143350000):0.1665880000	1za0_A.pdb:0.5730070000):0.0524855000	((2uw1_A.pdb:0.0743760000	2uw1_B.pdb:0.0530690000):0.0545064000	1afr_A.pdb:0.1712030000):0.3275430000):0.3052040000):0.2458480000):0.0533354000):0.0558450000):0.0432192000):0.0443773000	(((1qgh_A.pdb:0.1673930000	2ux1_A.pdb:0.0942630000):0.1196940000	2vzb_A.pdb:0.3978390000):0.0052706000	(((1dps_A.pdb:0.2010550000	1jts_A.pdb:0.0984980000):0.2469770000	1o9r_A.pdb:0.1209060000):0.1818030000	(1tjo_A.pdb:0.0611990000	1tk6_A.pdb:0.0462870000):0.2126900000):0.1360780000):0.0099962600):0.0389907000):0.0717837000);
(1ji5_A.pdb:0.1206290000	1jig_A.pdb:0.0678370000	((1n1q_A.pdb:0.0237600000	(((2chp_A.pdb:0.0224560000	2vzb_A.pdb:0.3135950000):0.0265398000	(((1dps_A.pdb:0.1254590000	1jts_A.pdb:0.0283380000):0.1223780000	1o9r_A.pdb:0.0754990000):0.1027900000	(1tjo_A.pdb:0.0477010000	1tk6_A.pdb:0.0351690000):0.2464670000):0.1332080000):0.0587429000	((1ji4_A.pdb:0.1275470000	(2fjc_A.pdb:0.0710440000	1uvh_A.pdb:0.3546420000):0.0074266000):0.0606989000	(((2fzf_A.pdb:0.4219370000	((1lko_A.pdb:0.2498570000	1yuz_A.pdb:0.5255050000):0.2219580000	3qhb_A.pdb:0.3921670000):0.2123850000):0.1040790000	((((((((1bcf_A.pdb:0.0661600000	3e1q_A.pdb:0.0480620000):0.0315748000	1jgc_A.pdb:0.1505370000):0.0081639700	2fkz_A.pdb:0.0274160000):0.0895142000	1nfv_A.pdb:0.2663290000):0.2130210000	1eum_A.pdb:0.0870530000):0.0815306000	(1krq_A.pdb:0.1543350000	2jd7_A.pdb:0.1138940000):0.0107500000):0.0174703000	1vlg_A.pdb:0.1445520000):0.0569780000	((((1lb3_A.pdb:0.0744690000	(1bg7_A.pdb:0.3169450000	1r03_A.pdb:0.1204060000):0.0554587000):0.0622761000	2za7_A.pdb:0.0068330000):0.1142010000	3e6s_A.pdb:0.1692050000):0.0713445000	(1z6o_A.pdb:0.3714020000	1z6o_M.pdb:0.1866980000):0.0405517000):0.0584278000):0.1938130000):0.0870915000	(1otk_A.pdb:0.8196800000	(((((((1oqu_A.pdb:0.0864000000	1r2f_A.pdb:0.0735780000):0.1132600000	1uzr_A.pdb:0.0624590000):0.1401000000	1mxr_A.pdb:0.3314050000):0.3069580000	((1jk0_A.pdb:0.4644550000	2uw2_A.pdb:0.2818460000):0.1129920000	1w68_A.pdb:0.0838980000):0.1318980000):0.1459630000	(3ee4_A.pdb:0.3629440000	((2inc_B.pdb:0.4678760000	(2inp_C.pdb:0.4486880000	1mty_B.pdb:0.6313000000):0.0681615000):0.0687200000	(1mty_D.pdb:0.4637130000	3dhg_A.pdb:0.4804150000):0.1757910000):0.2543930000):0.0839420000):0.1601220000	((2uw1_A.pdb:0.0460430000	2uw1_B.pdb:0.0562010000):0.0867813000	1afr_A.pdb:0.1188500000):0.2674180000):0.0676321000	1za0_A.pdb:0.4377480000):0.6321390000):0.1161840000):0.1186550000):0.0184368000):0.0360804000):0.0217878000	(1qgh_A.pdb:0.0805620000	2ux1_A.pdb:0.1072820000):0.1629730000):0.0160341000);
(1ji5_A.pdb:0.1802500000	1jig_A.pdb:0.0765550000	(1n1q_A.pdb:0.0250720000	(((2chp_A.pdb:0.0951610000	(((2fzf_A.pdb:0.4240380000	(((1bcf_A.pdb:0.0446070000	(3e1q_A.pdb:0.0627520000	2fkz_A.pdb:0.0938190000):0.0211819000):0.0609626000	1jgc_A.pdb:0.1700940000):0.1320660000	(((((1lb3_A.pdb:0.0680390000	(1bg7_A.pdb:0.2131600000	1r03_A.pdb:0.0630600000):0.0957573000):0.0722052000	2za7_A.pdb:0.0410780000):0.0490008000	3e6s_A.pdb:0.1816920000):0.0709781000	(1z6o_A.pdb:0.4956090000	1z6o_M.pdb:0.1811710000):0.1858600000):0.1293380000	(((1eum_A.pdb:0.1276670000	1krq_A.pdb:0.1103940000):0.0077495700	2jd7_A.pdb:0.0978460000):0.0485471000	1vlg_A.pdb:0.1499270000):0.0420671000):0.0883997000):0.0571921000):0.0840327000	1nfv_A.pdb:0.2960120000):0.0776343000	(((1lko_A.pdb:0.3014150000	1yuz_A.pdb:0.4871600000):0.1105010000	3qhb_A.pdb:0.4296090000):0.1661460000	(1otk_A.pdb:0.7544850000	(((((((((1oqu_A.pdb:0.0826710000	1r2f_A.pdb:0.1707830000):0.0434245000	1uzr_A.pdb:0.0330800000):0.2899730000	1mxr_A.pdb:0.3645040000):0.3325380000	(2uw2_A.pdb:0.3288300000	1w68_A.pdb:0.1118130000):0.0362043000):0.0833078000	1jk0_A.pdb:0.3120480000):0.1472710000	((2inc_B.pdb:0.3746970000	(2inp_C.pdb:0.3907960000	1mty_B.pdb:0.5747750000):0.1447220000):0.3220250000	(1mty_D.pdb:0.4679580000	3dhg_A.pdb:0.5641530000):0.2337280000):0.3002030000):0.0718435000	3ee4_A.pdb:0.4175180000):0.1617560000	((2uw1_A.pdb:0.0670660000	2uw1_B.pdb:0.1204950000):0.0601219000	1afr_A.pdb:0.1312500000):0.2253810000):0.0562176000	1za0_A.pdb:0.4586070000):0.4502490000):0.0863001000):0.0165762000):0.1236000000):0.0175974000	(((1qgh_A.pdb:0.1113030000	2ux1_A.pdb:0.1147550000):0.1838210000	1ji4_A.pdb:0.1877340000):0.0325132000	2fjc_A.pdb:0.0988120000):0.0628861000):0.0229644000	((((1dps_A.pdb:0.1340160000	1jts_A.pdb:0.0674300000):0.1134540000	1o9r_A.pdb:0.1455670000):0.1259000000	(1tjo_A.pdb:0.1056370000	1tk6_A.pdb:0.0358650000):0.1884920000):0.1389060000	(1uvh_A.pdb:0.2193870000	2vzb_A.pdb:0.2735110000):0.0922129000):0.0699090000):0.0992172000):0.0685577000);
(1ji5_A.pdb:0.0989460000	1jig_A.pdb:0.0755660000	(((1n1q_A.pdb:0.0190870000	(2chp_A.pdb:0.1435330000	((1ji4_A.pdb:0.1956310000	(2fjc_A.pdb:0.0793320000	1uvh_A.pdb:0.2578050000):0.0098824000):0.0298487000	(2fzf_A.pdb:0.6747540000	(((((1bcf_A.pdb:0.0375980000	(3e1q_A.pdb:0.0591010000	2fkz_A.pdb:0.0276620000):0.0281537000):0.0464275000	1jgc_A.pdb:0.1406400000):0.0629764000	((((((((1lb3_A.pdb:0.0180200000	(1bg7_A.pdb:0.2947630000	1r03_A.pdb:0.0688090000):0.0537953000):0.0637331000	2za7_A.pdb:0.0685860000):0.0880270000	(1z6o_A.pdb:0.3720630000	1z6o_M.pdb:0.2101970000):0.0654795000):0.1028710000	3e6s_A.pdb:0.1634360000):0.0514524000	2jd7_A.pdb:0.1256710000):0.0000024226	1krq_A.pdb:0.0943780000):0.0361281000	1vlg_A.pdb:0.1435290000):0.0564358000	1eum_A.pdb:0.0883710000):0.1071760000):0.0784812000	1nfv_A.pdb:0.2458660000):0.1066810000	(((1lko_A.pdb:0.3728020000	1yuz_A.pdb:0.5253560000):0.1463380000	3qhb_A.pdb:0.2548550000):0.2205840000	(1otk_A.pdb:0.8040880000	(((((((1oqu_A.pdb:0.0675030000	1r2f_A.pdb:0.0693340000):0.0639207000	1uzr_A.pdb:0.0144770000):0.1658310000	1mxr_A.pdb:0.3834330000):0.2139980000	((1jk0_A.pdb:0.3428160000	(2uw2_A.pdb:0.3506950000	1w68_A.pdb:0.1640990000):0.0515332000):0.0797849000	((2inc_B.pdb:0.2856410000	(1mty_D.pdb:0.5633700000	3dhg_A.pdb:0.3561810000):0.2057260000):0.0518383000	(2inp_C.pdb:0.3508920000	1mty_B.pdb:0.6368400000):0.1819540000):0.2854620000):0.0278125000):0.2033550000	3ee4_A.pdb:0.3217750000):0.0681494000	((2uw1_A.pdb:0.0561260000	2uw1_B.pdb:0.0691480000):0.1110230000	1afr_A.pdb:0.0605990000):0.2524670000):0.1613500000	1za0_A.pdb:0.2876790000):0.5171790000):0.1316500000):0.0000024785):0.0691817000):0.0149254000):0.0205135000):0.0174014000):0.0167158000	((((1dps_A.pdb:0.1476260000	1jts_A.pdb:0.0391140000):0.1142270000	1o9r_A.pdb:0.1317140000):0.1054600000	(1tjo_A.pdb:0.0757290000	1tk6_A.pdb:0.0651770000):0.2601600000):0.0997779000	2vzb_A.pdb:0.4403570000):0.0366015000):0.0212885000	(1qgh_A.pdb:0.1115590000	2ux1_A.pdb:0.1065450000):0.0666646000):0.0280275000);
(1ji5_A.pdb:0.1331990000	1jig_A.pdb:0.0868810000	(1n1q_A.pdb:0.0100050000	((((2chp_A.pdb:0.0524680000	2ux1_A.pdb:0.1435160000):0.0341112000	((1ji4_A.pdb:0.1232560000	(2fjc_A.pdb:0.0658620000	1uvh_A.pdb:0.3507620000):0.0800702000):0.0540108000	((((2fzf_A.pdb:0.2956370000	1yuz_A.pdb:0.3916980000):0.3799530000	(1lko_A.pdb:0.1305370000	3qhb_A.pdb:0.6851360000):0.1800800000):0.2014700000	(1otk_A.pdb:0.6497200000	((((((((1oqu_A.pdb:0.0677000000	1r2f_A.pdb:0.0630490000):0.0379440000	1uzr_A.pdb:0.0718060000):0.2225000000	1mxr_A.pdb:0.4291650000):0.1834330000	((1jk0_A.pdb:0.4509570000	2uw2_A.pdb:0.2662720000):0.0795058000	1w68_A.pdb:0.0985030000):0.1488590000):0.1041460000	3ee4_A.pdb:0.2761390000):0.1237800000	((2inc_B.pdb:0.3149650000	(2inp_C.pdb:0.2622260000	1mty_B.pdb:0.5665490000):0.1908460000):0.1350990000	(1mty_D.pdb:0.4720400000	3dhg_A.pdb:0.3093090000):0.2623910000):0.1856620000):0.1732170000	((2uw1_A.pdb:0.0247320000	2uw1_B.pdb:0.0946860000):0.1177920000	1afr_A.pdb:0.1504370000):0.2265880000):0.0642380000	1za0_A.pdb:0.4164770000):0.5047490000):0.2271790000):0.0000025723	((((1bcf_A.pdb:0.0657110000	(3e1q_A.pdb:0.0765800000	2fkz_A.pdb:0.0382890000):0.0236653000):0.0314495000	1jgc_A.pdb:0.0822800000):0.1319540000	(((((((((1lb3_A.pdb:0.0557290000	2za7_A.pdb:0.0961350000):0.0422518000	1bg7_A.pdb:0.3235550000):0.0549347000	1r03_A.pdb:0.1081050000):0.0997078000	(1z6o_A.pdb:0.3520060000	1z6o_M.pdb:0.3683790000):0.1206650000):0.1050750000	3e6s_A.pdb:0.1289830000):0.1044690000	2jd7_A.pdb:0.0494630000):0.0509635000	1krq_A.pdb:0.0966580000):0.0566804000	1vlg_A.pdb:0.0921880000):0.0346956000	1eum_A.pdb:0.1261830000):0.1570230000):0.1664010000	1nfv_A.pdb:0.2076860000):0.0899664000):0.1404620000):0.0275813000):0.0458466000	(((1dps_A.pdb:0.1374810000	1jts_A.pdb:0.1177290000):0.1205530000	1o9r_A.pdb:0.0602010000):0.2233470000	(1tjo_A.pdb:0.1175290000	1tk6_A.pdb:0.0181440000):0.1752040000):0.1362610000):0.0522092000	(1qgh_A.pdb:0.1340940000	2vzb_A.pdb:0.3999610000):0.0068475300):0.0434329000):0.0532982000);
(1ji5_A.pdb:0.0602960000	(1jig_A.pdb:0.0754290000	(1n1q_A.pdb:0.0325670000	(2chp_A.pdb:0.1670960000	((1ji4_A.pdb:0.1014520000	2fzf_A.pdb:0.5622520000):0.0247657000	((2fjc_A.pdb:0.1374710000	1uvh_A.pdb:0.3616250000):0.0161429000	((((1bcf_A.pdb:0.0481260000	3e1q_A.pdb:0.0810090000):0.0164221000	(2fkz_A.pdb:0.0325900000	1jgc_A.pdb:0.1426570000):0.0348695000):0.1007960000	((((((1lb3_A.pdb:0.0510830000	2za7_A.pdb:0.0901960000):0.0616080000	1bg7_A.pdb:0.2705430000):0.0400596000	1r03_A.pdb:0.0757930000):0.0881462000	3e6s_A.pdb:0.1049970000):0.0649162000	1eum_A.pdb:0.1727780000):0.0752665000	((((1z6o_A.pdb:0.4013930000	1z6o_M.pdb:0.2209880000):0.1280600000	1vlg_A.pdb:0.0756550000):0.0489831000	2jd7_A.pdb:0.0774480000):0.0191635000	1krq_A.pdb:0.1102280000):0.0105236000):0.1291650000):0.0536552000	((1nfv_A.pdb:0.1904130000	((1lko_A.pdb:0.2250580000	1yuz_A.pdb:0.4457860000):0.1267570000	3qhb_A.pdb:0.4383720000):0.0723872000):0.0210551000	(1otk_A.pdb:1.1231920000	((((((((1oqu_A.pdb:0.0637270000	1r2f_A.pdb:0.1059100000):0.0988659000	1uzr_A.pdb:0.0370920000):0.1690300000	1mxr_A.pdb:0.2966190000):0.1294000000	((1jk0_A.pdb:0.3280000000	2uw2_A.pdb:0.2601620000):0.1152590000	1w68_A.pdb:0.1327400000):0.0971653000):0.2098330000	3ee4_A.pdb:0.3713360000):0.0567279000	((2inc_B.pdb:0.3632750000	(2inp_C.pdb:0.4114900000	1mty_B.pdb:0.6225100000):0.1668020000):0.2123460000	(1mty_D.pdb:0.3311610000	3dhg_A.pdb:0.5122200000):0.1617790000):0.1959990000):0.1165610000	((2uw1_A.pdb:0.0637280000	2uw1_B.pdb:0.1217050000):0.1264850000	1afr_A.pdb:0.0962840000):0.2856840000):0.1551690000	1za0_A.pdb:0.3247660000):0.3471890000):0.1549940000):0.0205432000):0.1481660000):0.0182470000):0.0373484000):0.0177786000):0.0623820000):0.0305782000	(((1qgh_A.pdb:0.1266470000	2ux1_A.pdb:0.0593380000):0.2307720000	(((1dps_A.pdb:0.0326500000	1jts_A.pdb:0.1036700000):0.1214850000	1o9r_A.pdb:0.0754860000):0.0668512000	(1tjo_A.pdb:0.0969080000	1tk6_A.pdb:0.0000020000):0.1927740000):0.1114810000):0.0833583000	2vzb_A.pdb:0.3413060000):0.0279673000);
(1ji5_A.pdb:0.1430930000	(1jig_A.pdb:0.0794610000	(1n1q_A.pdb:0.0176210000	(2chp_A.pdb:0.1484630000	((1ji4_A.pdb:0.1578280000	2fjc_A.pdb:0.0583160000):0.0581885000	((1uvh_A.pdb:0.2374130000	2fzf_A.pdb:0.5829430000):0.1816820000	(((((1bcf_A.pdb:0.0545870000	3e1q_A.pdb:0.0738220000):0.0583016000	(2fkz_A.pdb:0.0404840000	1jgc_A.pdb:0.1696190000):0.0519028000):0.0544328000	((((((1lb3_A.pdb:0.0538620000	2za7_A.pdb:0.1268980000):0.0461326000	1bg7_A.pdb:0.2853280000):0.0284104000	1r03_A.pdb:0.0842730000):0.1165810000	3e6s_A.pdb:0.1636540000):0.0528943000	(((1z6o_A.pdb:0.3586610000	1z6o_M.pdb:0.2043940000):0.1182320000	(2jd7_A.pdb:0.1300820000	1vlg_A.pdb:0.0845640000):0.0259876000):0.0294225000	1krq_A.pdb:0.1184940000):0.0273343000):0.0405759000	1eum_A.pdb:0.0810070000):0.1537200000):0.0764697000	1nfv_A.pdb:0.2125270000):0.0759257000	(((1lko_A.pdb:0.2816770000	1yuz_A.pdb:0.4814730000):0.0734360000	3qhb_A.pdb:0.4685980000):0.1182460000	(1otk_A.pdb:0.9840690000	(((((((1oqu_A.pdb:0.0429610000	1r2f_A.pdb:0.0844480000):0.0681183000	1uzr_A.pdb:0.0986980000):0.1943980000	1mxr_A.pdb:0.2586270000):0.2050140000	(3ee4_A.pdb:0.6075590000	((1jk0_A.pdb:0.4121750000	2uw2_A.pdb:0.2707860000):0.0669653000	1w68_A.pdb:0.0975150000):0.1200840000):0.0677597000):0.0628306000	(2inc_B.pdb:0.3343200000	((2inp_C.pdb:0.4226630000	1mty_B.pdb:0.7729050000):0.1998570000	(1mty_D.pdb:0.4688080000	3dhg_A.pdb:0.3833800000):0.2566800000):0.0784695000):0.3919710000):0.1612790000	((2uw1_A.pdb:0.0593240000	2uw1_B.pdb:0.0785560000):0.0505493000	1afr_A.pdb:0.0834770000):0.3674030000):0.1340220000	1za0_A.pdb:0.3934790000):0.3784120000):0.1711730000):0.0000024094):0.1539130000):0.0017868900):0.0065246800):0.0595679000):0.0478539000):0.0353909000	(((1qgh_A.pdb:0.1236090000	2ux1_A.pdb:0.0971450000):0.1379730000	(((1dps_A.pdb:0.1572910000	1jts_A.pdb:0.1136360000):0.0626716000	1o9r_A.pdb:0.0993840000):0.1775760000	(1tjo_A.pdb:0.0636600000	1tk6_A.pdb:0.0646630000):0.2058260000):0.0706118000):0.0000026175	2vzb_A.pdb:0.3959600000):0.0063301900);
(1ji5_A.pdb:0.1888620000	1jig_A.pdb:0.0410210000	(1n1q_A.pdb:0.0463630000	((2chp_A.pdb:0.1112480000	(((1ji4_A.pdb:0.1622350000	2fjc_A.pdb:0.0922840000):0.0289589000	1uvh_A.pdb:0.4546300000):0.0513082000	(2fzf_A.pdb:0.6757210000	(((((1bcf_A.pdb:0.0213640000	(3e1q_A.pdb:0.0382320000	(2fkz_A.pdb:0.0194860000	1jgc_A.pdb:0.1142260000):0.0493573000):0.0158636000):0.1237610000	(((((1lb3_A.pdb:0.0788860000	(1bg7_A.pdb:0.2739260000	1r03_A.pdb:0.0767410000):0.0431410000):0.0438739000	2za7_A.pdb:0.0884820000):0.0759881000	3e6s_A.pdb:0.2212070000):0.0814880000	(1z6o_A.pdb:0.3559780000	1z6o_M.pdb:0.2532040000):0.0324626000):0.0541804000	((1eum_A.pdb:0.0973220000	(1krq_A.pdb:0.0887210000	2jd7_A.pdb:0.0634520000):0.0379575000):0.0370354000	1vlg_A.pdb:0.1032890000):0.0338036000):0.1060890000):0.0865620000	((1lko_A.pdb:0.1791580000	3qhb_A.pdb:0.4382310000):0.1070800000	1yuz_A.pdb:0.5687090000):0.1766270000):0.0252139000	1nfv_A.pdb:0.2578370000):0.0437357000	(1otk_A.pdb:0.8664120000	((((((((1oqu_A.pdb:0.1366140000	1r2f_A.pdb:0.0779410000):0.1000820000	1uzr_A.pdb:0.0053390000):0.2244580000	1mxr_A.pdb:0.2697290000):0.3648210000	((1jk0_A.pdb:0.3867710000	2uw2_A.pdb:0.4025500000):0.1135700000	1w68_A.pdb:0.1940330000):0.0852597000):0.1236020000	((2inc_B.pdb:0.5241890000	(2inp_C.pdb:0.3834800000	1mty_B.pdb:0.7104570000):0.2420480000):0.1577700000	(1mty_D.pdb:0.5303740000	3dhg_A.pdb:0.4637660000):0.1877930000):0.2042810000):0.1422690000	3ee4_A.pdb:0.3003610000):0.2305940000	((2uw1_A.pdb:0.0402010000	2uw1_B.pdb:0.1063770000):0.0968026000	1afr_A.pdb:0.0886900000):0.3543880000):0.1066850000	1za0_A.pdb:0.4925630000):0.2890180000):0.2251370000):0.0276145000):0.0730555000):0.0176361000):0.0346707000	((1qgh_A.pdb:0.0718710000	2ux1_A.pdb:0.0836630000):0.1827830000	((((1dps_A.pdb:0.1655250000	1jts_A.pdb:0.1000200000):0.1344830000	1o9r_A.pdb:0.0170560000):0.1263580000	(1tjo_A.pdb:0.0822890000	1tk6_A.pdb:0.0191460000):0.1443500000):0.2085020000	2vzb_A.pdb:0.3394490000):0.0000028036):0.0498979000):0.0408222000):0.0700140000);
(1ji5_A.pdb:0.1251110000	1jig_A.pdb:0.0816210000	(1n1q_A.pdb:0.0000020000	(2chp_A.pdb:0.0997650000	(((((1qgh_A.pdb:0.0370670000	2ux1_A.pdb:0.1655160000):0.1202030000	1ji4_A.pdb:0.1182780000):0.0944918000	2fjc_A.pdb:0.1196990000):0.0000023337	(((((1dps_A.pdb:0.1632630000	1jts_A.pdb:0.1158790000):0.0997959000	1o9r_A.pdb:0.1292880000):0.2084020000	(1tjo_A.pdb:0.0261410000	1tk6_A.pdb:0.0448890000):0.2513150000):0.1263330000	1uvh_A.pdb:0.3939670000):0.0438620000	2vzb_A.pdb:0.3913900000):0.1192540000):0.0111012000	((((2fzf_A.pdb:0.5008260000	1yuz_A.pdb:0.4033510000):0.1876410000	(1lko_A.pdb:0.2825370000	3qhb_A.pdb:0.3997400000):0.0809838000):0.2438950000	(1otk_A.pdb:0.7829950000	((((((((1oqu_A.pdb:0.0821360000	1r2f_A.pdb:0.0603080000):0.0911041000	1uzr_A.pdb:0.0348550000):0.2730460000	1mxr_A.pdb:0.3792500000):0.1214720000	((1jk0_A.pdb:0.4110150000	2uw2_A.pdb:0.2076070000):0.1231370000	1w68_A.pdb:0.0947430000):0.1845130000):0.1022660000	((2inc_B.pdb:0.4046530000	(1mty_D.pdb:0.6321490000	3dhg_A.pdb:0.5190460000):0.2111680000):0.0902844000	(2inp_C.pdb:0.5308560000	1mty_B.pdb:0.4061270000):0.0982208000):0.4173170000):0.1149230000	3ee4_A.pdb:0.3694270000):0.1437770000	((2uw1_A.pdb:0.0711070000	2uw1_B.pdb:0.0856380000):0.0544896000	1afr_A.pdb:0.1295570000):0.2897870000):0.0210581000	1za0_A.pdb:0.5308750000):0.3679690000):0.3512680000):0.0071625700	(((((1bcf_A.pdb:0.0749880000	3e1q_A.pdb:0.0950610000):0.0140336000	2fkz_A.pdb:0.0437440000):0.0533853000	1jgc_A.pdb:0.1472680000):0.1485170000	(((((1lb3_A.pdb:0.0343190000	(1bg7_A.pdb:0.2912030000	1r03_A.pdb:0.0992600000):0.0551395000):0.0524011000	2za7_A.pdb:0.0660260000):0.0868355000	3e6s_A.pdb:0.2117610000):0.0982752000	(1z6o_A.pdb:0.5073730000	1z6o_M.pdb:0.1917020000):0.2350260000):0.0479468000	((1eum_A.pdb:0.0988870000	1krq_A.pdb:0.0924180000):0.0253348000	(2jd7_A.pdb:0.1047970000	1vlg_A.pdb:0.1029720000):0.0980414000):0.0269739000):0.1262390000):0.1331950000	1nfv_A.pdb:0.3124980000):0.0548875000):0.0966164000):0.0322078000):0.0723451000):0.0906397000);
(1ji5_A.pdb:0.2249770000	1jig_A.pdb:0.0669450000	(1n1q_A.pdb:0.0499890000	((2chp_A.pdb:0.0833260000	(((1ji4_A.pdb:0.1170750000	2fzf_A.pdb:0.8679960000):0.0402843000	(2fjc_A.pdb:0.0406100000	1uvh_A.pdb:0.5223080000):0.0089331800):0.0380714000	((((1bcf_A.pdb:0.0566140000	(3e1q_A.pdb:0.0650040000	2fkz_A.pdb:0.0424030000):0.0283749000):0.0024699200	1jgc_A.pdb:0.1324580000):0.0888206000	(((((((1lb3_A.pdb:0.0523550000	(1bg7_A.pdb:0.2609230000	1r03_A.pdb:0.0877270000):0.0784618000):0.0225272000	2za7_A.pdb:0.0405940000):0.1266810000	(1z6o_A.pdb:0.3974690000	1z6o_M.pdb:0.2226430000):0.0812995000):0.0440979000	3e6s_A.pdb:0.1824230000):0.0947943000	(1krq_A.pdb:0.1619010000	2jd7_A.pdb:0.0799700000):0.0000021235):0.0800808000	1vlg_A.pdb:0.1172490000):0.0273789000	1eum_A.pdb:0.1259720000):0.1790970000):0.1160880000	(1nfv_A.pdb:0.2605360000	(((1lko_A.pdb:0.1911990000	3qhb_A.pdb:0.5785160000):0.0924509000	1yuz_A.pdb:0.5376340000):0.3035660000	(1otk_A.pdb:1.0591250000	((((((((1oqu_A.pdb:0.1222630000	1r2f_A.pdb:0.1239080000):0.0885409000	1uzr_A.pdb:0.1415220000):0.2466460000	1mxr_A.pdb:0.3963200000):0.1884420000	((2inc_B.pdb:0.4148670000	(2inp_C.pdb:0.4760430000	1mty_B.pdb:0.7663510000):0.2443900000):0.1976460000	(1mty_D.pdb:0.6391650000	3dhg_A.pdb:0.2828780000):0.2055170000):0.2254940000):0.0542688000	((1jk0_A.pdb:0.3245060000	2uw2_A.pdb:0.2434010000):0.0638634000	1w68_A.pdb:0.1879050000):0.1624950000):0.1364020000	3ee4_A.pdb:0.4721790000):0.3390010000	((2uw1_A.pdb:0.1044010000	2uw1_B.pdb:0.0942450000):0.0571419000	1afr_A.pdb:0.1087070000):0.4091320000):0.0738405000	1za0_A.pdb:0.3802050000):0.2293040000):0.1065770000):0.0603748000):0.0718480000):0.2134410000):0.0564404000):0.0246141000	((1qgh_A.pdb:0.1015000000	2ux1_A.pdb:0.1622480000):0.2308380000	((((1dps_A.pdb:0.1076430000	1jts_A.pdb:0.1169460000):0.1492070000	1o9r_A.pdb:0.0925830000):0.1621480000	(1tjo_A.pdb:0.1421700000	1tk6_A.pdb:0.0264670000):0.1353740000):0.0856063000	2vzb_A.pdb:0.3491860000):0.0000023494):0.0413444000):0.0402044000):0.0365973000);
(1ji5_A.pdb:0.1005880000	1jig_A.pdb:0.0608240000	(1n1q_A.pdb:0.0283540000	(((2chp_A.pdb:0.0344180000	2fzf_A.pdb:0.9953250000):0.0876325000	(((1ji4_A.pdb:0.1398160000	1uvh_A.pdb:0.3589560000):0.0000021531	2fjc_A.pdb:0.0768600000):0.0493754000	(((((((1bcf_A.pdb:0.0359410000	3e1q_A.pdb:0.0407700000):0.0213961000	2fkz_A.pdb:0.0806280000):0.0337499000	1jgc_A.pdb:0.1520380000):0.0983574000	((((((((1lb3_A.pdb:0.0119630000	(1bg7_A.pdb:0.1954690000	1r03_A.pdb:0.0750450000):0.0860474000):0.0472571000	2za7_A.pdb:0.0168350000):0.0989961000	3e6s_A.pdb:0.1059250000):0.0667141000	(1z6o_A.pdb:0.3886670000	1z6o_M.pdb:0.1994930000):0.0657997000):0.0944396000	2jd7_A.pdb:0.0600040000):0.0084987200	1krq_A.pdb:0.1308890000):0.0146244000	1vlg_A.pdb:0.1125020000):0.0459108000	1eum_A.pdb:0.1163040000):0.1294150000):0.0847146000	1nfv_A.pdb:0.1775870000):0.1119930000	((1lko_A.pdb:0.2353080000	1yuz_A.pdb:0.4597740000):0.0943043000	3qhb_A.pdb:0.4275400000):0.2663410000):0.0094830300	(1otk_A.pdb:0.7595370000	((((((((1oqu_A.pdb:0.1157510000	1r2f_A.pdb:0.1061810000):0.0869214000	1uzr_A.pdb:0.0871880000):0.2138480000	1mxr_A.pdb:0.3564050000):0.2608400000	((1jk0_A.pdb:0.4177950000	2uw2_A.pdb:0.1935000000):0.1235770000	1w68_A.pdb:0.1959180000):0.1667420000):0.0434879000	((2inc_B.pdb:0.3155130000	(1mty_D.pdb:0.4768100000	3dhg_A.pdb:0.3771880000):0.2149770000):0.1415550000	(2inp_C.pdb:0.2812900000	1mty_B.pdb:0.7629970000):0.2143990000):0.3642900000):0.0938090000	3ee4_A.pdb:0.4240690000):0.3399700000	(2uw1_A.pdb:0.0182870000	(2uw1_B.pdb:0.0391270000	1afr_A.pdb:0.2190290000):0.0536220000):0.4062880000):0.0921653000	1za0_A.pdb:0.3001870000):0.3004790000):0.1445350000):0.1562840000):0.0164120000):0.0406837000	((1qgh_A.pdb:0.0502540000	2ux1_A.pdb:0.0860480000):0.1456930000	((((1dps_A.pdb:0.1580740000	1jts_A.pdb:0.0702960000):0.0876663000	1o9r_A.pdb:0.0700460000):0.1140460000	(1tjo_A.pdb:0.0858400000	1tk6_A.pdb:0.0114550000):0.2191700000):0.1083200000	2vzb_A.pdb:0.3456640000):0.0000022403):0.0064398000):0.0605685000):0.0479583000);
(1ji5_A.pdb:0.2908980000	1jig_A.pdb:0.0679320000	(1n1q_A.pdb:0.0466170000	((2chp_A.pdb:0.1021930000	(((1ji4_A.pdb:0.1228480000	2fzf_A.pdb:0.7633860000):0.0593781000	(2fjc_A.pdb:0.1330390000	1uvh_A.pdb:0.3598670000):0.0335351000):0.0415410000	(((((1bcf_A.pdb:0.0569640000	3e1q_A.pdb:0.0807460000):0.0067863000	(2fkz_A.pdb:0.0310840000	1jgc_A.pdb:0.1514430000):0.0400910000):0.1142780000	(((((((1lb3_A.pdb:0.0319630000	2za7_A.pdb:0.0735460000):0.0355240000	(1bg7_A.pdb:0.1968340000	1r03_A.pdb:0.0805260000):0.0589795000):0.0525828000	3e6s_A.pdb:0.2284330000):0.1252610000	(1z6o_A.pdb:0.4204800000	1z6o_M.pdb:0.1897730000):0.0809324000):0.0452093000	(1krq_A.pdb:0.1121250000	2jd7_A.pdb:0.0925710000):0.0349710000):0.0405985000	1vlg_A.pdb:0.1034360000):0.0704516000	1eum_A.pdb:0.1040060000):0.1822440000):0.1059150000	1nfv_A.pdb:0.2647250000):0.0813137000	(((1lko_A.pdb:0.2715730000	1yuz_A.pdb:0.3582820000):0.0673827000	3qhb_A.pdb:0.5840610000):0.1626380000	(1otk_A.pdb:0.7026240000	(((((((1oqu_A.pdb:0.1031350000	1r2f_A.pdb:0.1071390000):0.1360150000	1uzr_A.pdb:0.0820330000):0.2637510000	1mxr_A.pdb:0.3502110000):0.2982740000	((1jk0_A.pdb:0.5178980000	2uw2_A.pdb:0.2314290000):0.0726170000	1w68_A.pdb:0.1140590000):0.1615790000):0.1724030000	((2inc_B.pdb:0.3771870000	(2inp_C.pdb:0.3169080000	1mty_B.pdb:0.6538110000):0.2089170000):0.1596940000	(1mty_D.pdb:0.5142230000	3dhg_A.pdb:0.6242830000):0.2208620000):0.1917970000):0.0806335000	3ee4_A.pdb:0.3618670000):0.2844220000	(((2uw1_A.pdb:0.0751850000	2uw1_B.pdb:0.0242330000):0.0730268000	1afr_A.pdb:0.1194840000):0.3879270000	1za0_A.pdb:0.5764140000):0.1008910000):0.1913390000):0.3502540000):0.0792431000):0.1219200000):0.0270321000):0.0177353000	((1qgh_A.pdb:0.1152160000	2ux1_A.pdb:0.0644640000):0.1822520000	((((1dps_A.pdb:0.1699370000	1jts_A.pdb:0.0580230000):0.1709350000	1o9r_A.pdb:0.0915820000):0.1404130000	(1tjo_A.pdb:0.1109610000	1tk6_A.pdb:0.0403100000):0.1442220000):0.0998116000	2vzb_A.pdb:0.3635770000):0.0000027183):0.0503217000):0.0687756000):0.0649415000);
(1ji5_A.pdb:0.0516650000	(1jig_A.pdb:0.0367460000	(1n1q_A.pdb:0.0265130000	(((2chp_A.pdb:0.0831590000	(((((1dps_A.pdb:0.0924010000	1jts_A.pdb:0.0955220000):0.0722521000	1o9r_A.pdb:0.0956520000):0.1407790000	(1tjo_A.pdb:0.0649480000	1tk6_A.pdb:0.0118610000):0.1192780000):0.1001640000	2vzb_A.pdb:0.2024300000):0.0227382000	1uvh_A.pdb:0.3386960000):0.1037770000):0.0474006000	(((1qgh_A.pdb:0.0624450000	2ux1_A.pdb:0.1443280000):0.0860402000	(((((1bcf_A.pdb:0.0284620000	3e1q_A.pdb:0.0894060000):0.0337084000	2fkz_A.pdb:0.0371760000):0.0010642200	1jgc_A.pdb:0.1990810000):0.1274350000	((((((1lb3_A.pdb:0.0281710000	2za7_A.pdb:0.0621740000):0.0623860000	(1bg7_A.pdb:0.2064020000	1r03_A.pdb:0.0639050000):0.0324401000):0.1326800000	3e6s_A.pdb:0.1166570000):0.0660171000	2jd7_A.pdb:0.0781830000):0.0395606000	1krq_A.pdb:0.1093510000):0.0630209000	(((1z6o_A.pdb:0.3051050000	1z6o_M.pdb:0.2169300000):0.2328650000	1vlg_A.pdb:0.0952970000):0.0293611000	1eum_A.pdb:0.1536740000):0.0156201000):0.1434980000):0.0801167000	(1nfv_A.pdb:0.2094230000	((((((((1oqu_A.pdb:0.0898640000	1r2f_A.pdb:0.1282220000):0.0626367000	1uzr_A.pdb:0.0677420000):0.2680790000	1mxr_A.pdb:0.4159030000):0.1442680000	((1jk0_A.pdb:0.2741840000	2uw2_A.pdb:0.3192830000):0.1699890000	1w68_A.pdb:0.1558160000):0.1612660000):0.0852997000	(((2inc_B.pdb:0.3484520000	2inp_C.pdb:0.4340100000):0.1298970000	1mty_B.pdb:0.7409490000):0.1483690000	(1mty_D.pdb:0.5921390000	3dhg_A.pdb:0.4922420000):0.1833860000):0.2307740000):0.0778957000	3ee4_A.pdb:0.4426510000):0.0819787000	((2uw1_A.pdb:0.0346920000	2uw1_B.pdb:0.0945400000):0.0299690000	1afr_A.pdb:0.1160740000):0.3453390000):0.2209240000	1za0_A.pdb:0.4485900000):0.4984170000):0.1003780000):0.0540937000):0.0191734000	((((2fzf_A.pdb:0.3754700000	1yuz_A.pdb:0.3979760000):0.1534400000	3qhb_A.pdb:0.2654540000):0.1128960000	1lko_A.pdb:0.3579140000):0.1167170000	1otk_A.pdb:0.7321200000):0.1324670000):0.0360579000):0.0260290000	2fjc_A.pdb:0.0928340000):0.0335944000):0.0592905000):0.1124440000	1ji4_A.pdb:0.1478350000);
(1ji5_A.pdb:0.1935240000	1jig_A.pdb:0.0609840000	(1n1q_A.pdb:0.0402370000	(((2chp_A.pdb:0.1731110000	((1qgh_A.pdb:0.0902310000	2ux1_A.pdb:0.1204920000):0.1568520000	1ji4_A.pdb:0.1173290000):0.0558629000):0.0155170000	((((((1dps_A.pdb:0.1127330000	1jts_A.pdb:0.0812920000):0.1223330000	1o9r_A.pdb:0.0688930000):0.1987870000	(1tjo_A.pdb:0.0962450000	1tk6_A.pdb:0.0416500000):0.1249040000):0.0855306000	2vzb_A.pdb:0.3648400000):0.0289462000	1uvh_A.pdb:0.3783400000):0.0749737000	(((((2fzf_A.pdb:0.6038640000	1yuz_A.pdb:0.2755350000):0.2713660000	1lko_A.pdb:0.1834200000):0.1200230000	3qhb_A.pdb:0.4312600000):0.2042900000	((((1bcf_A.pdb:0.0618260000	3e1q_A.pdb:0.0488140000):0.0335453000	2fkz_A.pdb:0.0088300000):0.0910935000	1jgc_A.pdb:0.1851430000):0.0400006000	(((((1lb3_A.pdb:0.0679930000	2za7_A.pdb:0.0809060000):0.0443708000	1bg7_A.pdb:0.3569310000):0.0529977000	3e6s_A.pdb:0.2246570000):0.0765178000	1r03_A.pdb:0.0873750000):0.0939096000	(((((1z6o_A.pdb:0.4578760000	1z6o_M.pdb:0.1487530000):0.1282870000	1vlg_A.pdb:0.0470760000):0.0334493000	1eum_A.pdb:0.1759930000):0.0335125000	2jd7_A.pdb:0.1332500000):0.0095139200	1krq_A.pdb:0.0945410000):0.0509017000):0.1499320000):0.1133190000):0.0439057000	(1nfv_A.pdb:0.2372450000	(1otk_A.pdb:0.9997150000	((((((((1oqu_A.pdb:0.0670770000	1r2f_A.pdb:0.1037390000):0.0438448000	1uzr_A.pdb:0.0918500000):0.2295120000	1mxr_A.pdb:0.3495220000):0.2045050000	((1jk0_A.pdb:0.4321490000	2uw2_A.pdb:0.3516440000):0.1493290000	1w68_A.pdb:0.1270220000):0.1989320000):0.0483021000	((2inc_B.pdb:0.3633540000	(2inp_C.pdb:0.4724230000	1mty_B.pdb:0.6513070000):0.1260700000):0.1561970000	(1mty_D.pdb:0.6561960000	3dhg_A.pdb:0.5423660000):0.3804810000):0.3290990000):0.1096800000	3ee4_A.pdb:0.4390200000):0.1358020000	((2uw1_A.pdb:0.0346320000	2uw1_B.pdb:0.0725290000):0.0870250000	1afr_A.pdb:0.0959370000):0.4078060000):0.1430920000	1za0_A.pdb:0.4374880000):0.2467930000):0.1931750000):0.0000023067):0.1491560000):0.0000022279):0.0594053000	2fjc_A.pdb:0.0531060000):0.0748825000):0.0201920000);
(1ji5_A.pdb:0.1695740000	(1jig_A.pdb:0.0970060000	((((2chp_A.pdb:0.0844800000	((1qgh_A.pdb:0.1148460000	2ux1_A.pdb:0.1413740000):0.0643392000	1ji4_A.pdb:0.0952650000):0.1109020000):0.0258351000	(((((2fzf_A.pdb:0.7389560000	1yuz_A.pdb:0.3735120000):0.1940490000	1lko_A.pdb:0.2345610000):0.1017550000	3qhb_A.pdb:0.5493300000):0.1435770000	((((1bcf_A.pdb:0.0328820000	3e1q_A.pdb:0.0656540000):0.0256966000	(2fkz_A.pdb:0.0248200000	1jgc_A.pdb:0.1955440000):0.0524507000):0.0903863000	(((((1lb3_A.pdb:0.0371690000	(1bg7_A.pdb:0.1446950000	1r03_A.pdb:0.0941100000):0.0853150000):0.0543947000	2za7_A.pdb:0.0401070000):0.0795943000	3e6s_A.pdb:0.1478060000):0.0736744000	(1z6o_A.pdb:0.4338430000	1z6o_M.pdb:0.2052150000):0.1023080000):0.1059590000	((1eum_A.pdb:0.0758420000	1krq_A.pdb:0.1528590000):0.0439495000	(2jd7_A.pdb:0.0910490000	1vlg_A.pdb:0.1444800000):0.0271536000):0.0077227900):0.0901115000):0.1200480000	1nfv_A.pdb:0.2821860000):0.0572680000):0.0600860000	(1otk_A.pdb:0.7325650000	((((((((1oqu_A.pdb:0.1245420000	1r2f_A.pdb:0.0869300000):0.0519907000	1uzr_A.pdb:0.0999660000):0.1757870000	1mxr_A.pdb:0.4226870000):0.1245810000	((1jk0_A.pdb:0.3477050000	2uw2_A.pdb:0.1994770000):0.0748705000	1w68_A.pdb:0.1472960000):0.1258030000):0.1250550000	3ee4_A.pdb:0.3893960000):0.1052910000	((2inc_B.pdb:0.3160460000	(2inp_C.pdb:0.3613560000	1mty_B.pdb:0.7651190000):0.0937487000):0.2080200000	(1mty_D.pdb:0.5108410000	3dhg_A.pdb:0.4241760000):0.2441980000):0.3354010000):0.1191660000	((2uw1_A.pdb:0.0613520000	2uw1_B.pdb:0.0898650000):0.0651115000	1afr_A.pdb:0.0815640000):0.2512010000):0.1027790000	1za0_A.pdb:0.4962410000):0.2497550000):0.2102170000):0.1318200000):0.0170682000	2fjc_A.pdb:0.0769400000):0.0173939000	(((((1dps_A.pdb:0.1321310000	1jts_A.pdb:0.0910780000):0.1089120000	1o9r_A.pdb:0.1128850000):0.1290340000	(1tjo_A.pdb:0.0570240000	1tk6_A.pdb:0.0320220000):0.2218760000):0.0816056000	1uvh_A.pdb:0.2349610000):0.0525450000	2vzb_A.pdb:0.3074090000):0.0567334000):0.0426009000):0.0435817000	1n1q_A.pdb:0.0133590000);
(1ji5_A.pdb:0.1559100000	1jig_A.pdb:0.0245920000	(1n1q_A.pdb:0.0057800000	((2chp_A.pdb:0.0719150000	(((1ji4_A.pdb:0.0494680000	2fzf_A.pdb:0.9756970000):0.0829541000	(2fjc_A.pdb:0.0875650000	1uvh_A.pdb:0.3675230000):0.0537208000):0.0164704000	((((((1bcf_A.pdb:0.0870790000	(3e1q_A.pdb:0.0988110000	2fkz_A.pdb:0.0488390000):0.0064299700):0.0192582000	1jgc_A.pdb:0.1857180000):0.0378396000	((((((((1lb3_A.pdb:0.0567010000	2za7_A.pdb:0.0556470000):0.0506809000	1bg7_A.pdb:0.2511030000):0.0780879000	1r03_A.pdb:0.0952660000):0.1253000000	3e6s_A.pdb:0.1326300000):0.0995184000	2jd7_A.pdb:0.0625780000):0.0441813000	1krq_A.pdb:0.0979520000):0.0476446000	((1z6o_A.pdb:0.4647250000	1z6o_M.pdb:0.1264170000):0.2056280000	1vlg_A.pdb:0.0891780000):0.0283078000):0.0695137000	1eum_A.pdb:0.0766440000):0.2055570000):0.1083680000	((1lko_A.pdb:0.3139980000	1yuz_A.pdb:0.6277600000):0.1331400000	3qhb_A.pdb:0.5120330000):0.1783280000):0.1130250000	(1nfv_A.pdb:0.2135250000	1otk_A.pdb:1.0138740000):0.0380248000):0.0274196000	((((((((1oqu_A.pdb:0.1087910000	1r2f_A.pdb:0.0986770000):0.0751590000	1uzr_A.pdb:0.0692030000):0.1611720000	1mxr_A.pdb:0.3810330000):0.0879947000	(1jk0_A.pdb:0.4001400000	(2uw2_A.pdb:0.2862780000	1w68_A.pdb:0.1957070000):0.1322690000):0.0629776000):0.0695735000	(2inc_B.pdb:0.3685230000	((2inp_C.pdb:0.4028060000	1mty_B.pdb:1.0734350000):0.2364640000	(1mty_D.pdb:0.6097860000	3dhg_A.pdb:0.3203880000):0.3012850000):0.0596622000):0.2690920000):0.2038540000	3ee4_A.pdb:0.3556110000):0.1066420000	((2uw1_A.pdb:0.0423680000	2uw1_B.pdb:0.0398840000):0.1472590000	1afr_A.pdb:0.0966880000):0.4021860000):0.0548689000	1za0_A.pdb:0.4772190000):0.5672340000):0.0461394000):0.0340983000):0.0399044000	((1qgh_A.pdb:0.1240420000	2ux1_A.pdb:0.1039620000):0.0280127000	((((1dps_A.pdb:0.1366930000	1jts_A.pdb:0.0909650000):0.0854777000	1o9r_A.pdb:0.0847510000):0.1428150000	(1tjo_A.pdb:0.0983160000	1tk6_A.pdb:0.0105010000):0.1856580000):0.0850084000	2vzb_A.pdb:0.3979700000):0.0000020440):0.0251040000):0.1070730000):0.0871288000);
(1ji5_A.pdb:0.2033090000	1jig_A.pdb:0.0752430000	(1n1q_A.pdb:0.0257610000	(2chp_A.pdb:0.1307420000	(((1qgh_A.pdb:0.1244670000	2ux1_A.pdb:0.0916120000):0.1992790000	((((1dps_A.pdb:0.0768350000	1jts_A.pdb:0.0896220000):0.1701420000	1o9r_A.pdb:0.0170510000):0.2206680000	(1tjo_A.pdb:0.1012290000	1tk6_A.pdb:0.0028500000):0.1900840000):0.0932857000	2vzb_A.pdb:0.4798260000):0.0000026673):0.0718626000	(((1ji4_A.pdb:0.0319300000	2fzf_A.pdb:0.7861900000):0.1232910000	(2fjc_A.pdb:0.1128250000	1uvh_A.pdb:0.4811670000):0.0227761000):0.0696106000	(((((1bcf_A.pdb:0.0301900000	((3e1q_A.pdb:0.0476840000	1jgc_A.pdb:0.1777440000):0.0096546600	2fkz_A.pdb:0.0385910000):0.0259613000):0.1357920000	(((((((((1lb3_A.pdb:0.0690360000	2za7_A.pdb:0.0843090000):0.0224599000	1bg7_A.pdb:0.2218450000):0.0752308000	1r03_A.pdb:0.0794010000):0.0903229000	(1z6o_A.pdb:0.4193200000	1z6o_M.pdb:0.2939370000):0.1230860000):0.0734961000	3e6s_A.pdb:0.2209270000):0.0624288000	2jd7_A.pdb:0.0946250000):0.0226729000	1krq_A.pdb:0.1074200000):0.0731874000	1vlg_A.pdb:0.1034960000):0.0989454000	1eum_A.pdb:0.0825120000):0.1578400000):0.1707880000	1nfv_A.pdb:0.2191190000):0.1401760000	(((1lko_A.pdb:0.2642330000	1yuz_A.pdb:0.5902430000):0.0525900000	3qhb_A.pdb:0.5849420000):0.1851110000	((((((((1oqu_A.pdb:0.0749860000	1r2f_A.pdb:0.1013570000):0.0736078000	1uzr_A.pdb:0.0307470000):0.1320260000	1mxr_A.pdb:0.2762410000):0.1089980000	((1jk0_A.pdb:0.3535650000	2uw2_A.pdb:0.2823260000):0.0937312000	1w68_A.pdb:0.1364470000):0.1258510000):0.1435450000	3ee4_A.pdb:0.4040640000):0.0959559000	((2inc_B.pdb:0.2828640000	(2inp_C.pdb:0.4678810000	1mty_B.pdb:0.6182200000):0.0325112000):0.1795270000	(1mty_D.pdb:0.6027010000	3dhg_A.pdb:0.4561660000):0.3448800000):0.2309450000):0.2095080000	((2uw1_A.pdb:0.0369860000	2uw1_B.pdb:0.0313880000):0.0731263000	1afr_A.pdb:0.0825090000):0.2862130000):0.1605790000	1za0_A.pdb:0.4111540000):0.3768810000):0.1045090000):0.0000026904	1otk_A.pdb:0.8875350000):0.1563790000):0.0214526000):0.0369290000):0.1402470000):0.1075350000);
(1ji5_A.pdb:0.2058180000	1jig_A.pdb:0.0898520000	(1n1q_A.pdb:0.0596590000	((2chp_A.pdb:0.1177350000	((((1qgh_A.pdb:0.0856160000	2ux1_A.pdb:0.1346610000):0.1778500000	1ji4_A.pdb:0.2174870000):0.0736557000	2fjc_A.pdb:0.1648920000):0.0000028796	(((1dps_A.pdb:0.1400640000	1o9r_A.pdb:0.1196110000):0.0777088000	1jts_A.pdb:0.0230410000):0.1991680000	((1uvh_A.pdb:0.3817800000	2vzb_A.pdb:0.3261430000):0.0569196000	(1tjo_A.pdb:0.0436430000	1tk6_A.pdb:0.0299940000):0.2119790000):0.0562363000):0.0573106000):0.0670788000):0.0132251000	((2fzf_A.pdb:0.7195300000	((1bcf_A.pdb:0.0419510000	(3e1q_A.pdb:0.0531180000	(2fkz_A.pdb:0.0118470000	1jgc_A.pdb:0.1890180000):0.0224548000):0.0286781000):0.1721960000	(((((1lb3_A.pdb:0.0255820000	(1bg7_A.pdb:0.3067560000	1r03_A.pdb:0.1247170000):0.0903481000):0.0513578000	2za7_A.pdb:0.0049480000):0.1372660000	3e6s_A.pdb:0.2454340000):0.0822959000	(1z6o_A.pdb:0.3694600000	1z6o_M.pdb:0.2152280000):0.1154580000):0.0304055000	((1eum_A.pdb:0.1420380000	1krq_A.pdb:0.1261240000):0.0191875000	(2jd7_A.pdb:0.1138170000	1vlg_A.pdb:0.0867830000):0.0361269000):0.0808101000):0.1006850000):0.0547435000):0.0590910000	(1nfv_A.pdb:0.3295550000	(((1lko_A.pdb:0.2684190000	3qhb_A.pdb:0.4031150000):0.1000090000	1yuz_A.pdb:0.5050590000):0.1625200000	(1otk_A.pdb:0.6815500000	((((((((1oqu_A.pdb:0.1053460000	1r2f_A.pdb:0.1005730000):0.0628059000	1uzr_A.pdb:0.0232410000):0.1927260000	1mxr_A.pdb:0.2658090000):0.2652220000	((1jk0_A.pdb:0.4407500000	2uw2_A.pdb:0.2181340000):0.0339451000	1w68_A.pdb:0.0782540000):0.1624850000):0.0575210000	((2inc_B.pdb:0.4428970000	(2inp_C.pdb:0.4045270000	1mty_B.pdb:0.6945770000):0.2006250000):0.1979930000	(1mty_D.pdb:0.6198490000	3dhg_A.pdb:0.4173800000):0.2000230000):0.4641630000):0.1547360000	3ee4_A.pdb:0.2737610000):0.3334480000	((2uw1_A.pdb:0.0413390000	2uw1_B.pdb:0.0789340000):0.0523731000	1afr_A.pdb:0.0772520000):0.2519090000):0.1913910000	1za0_A.pdb:0.3521400000):0.3441320000):0.2001640000):0.1651910000):0.0248805000):0.1580190000):0.0433409000):0.1064150000);
(1ji5_A.pdb:0.1508730000	(1jig_A.pdb:0.0189020000	(((2chp_A.pdb:0.1263890000	(((2fzf_A.pdb:0.5027770000	((1lko_A.pdb:0.2117780000	1yuz_A.pdb:0.5785820000):0.0550958000	3qhb_A.pdb:0.4746320000):0.0811941000):0.0410434000	(1otk_A.pdb:0.7115510000	(((((((1oqu_A.pdb:0.0675980000	1r2f_A.pdb:0.0852860000):0.0974351000	1uzr_A.pdb:0.0730450000):0.2329190000	1mxr_A.pdb:0.3257320000):0.1857910000	(3ee4_A.pdb:0.3920360000	((1jk0_A.pdb:0.3828970000	2uw2_A.pdb:0.3754590000):0.0855885000	1w68_A.pdb:0.1025370000):0.1921120000):0.1176850000):0.1164120000	((2inc_B.pdb:0.4130760000	(1mty_D.pdb:0.4579920000	3dhg_A.pdb:0.4534240000):0.3513750000):0.0209601000	(2inp_C.pdb:0.3663890000	1mty_B.pdb:0.5778240000):0.1830670000):0.3018590000):0.2034380000	((2uw1_A.pdb:0.0502250000	2uw1_B.pdb:0.0954920000):0.0907807000	1afr_A.pdb:0.0822180000):0.3108450000):0.1235560000	1za0_A.pdb:0.5706290000):0.2790470000):0.1931200000):0.0332353000	((((1bcf_A.pdb:0.0847790000	(3e1q_A.pdb:0.0695290000	2fkz_A.pdb:0.0434650000):0.0153924000):0.0412228000	1jgc_A.pdb:0.1118820000):0.0675587000	(((((((((1lb3_A.pdb:0.0468660000	1r03_A.pdb:0.1098710000):0.0921614000	1bg7_A.pdb:0.2617870000):0.0503072000	2za7_A.pdb:0.0669060000):0.0932333000	3e6s_A.pdb:0.0849110000):0.1113350000	(1z6o_A.pdb:0.4071530000	1z6o_M.pdb:0.1724680000):0.1486640000):0.1174910000	2jd7_A.pdb:0.1404560000):0.0727233000	1krq_A.pdb:0.1228980000):0.0448636000	1vlg_A.pdb:0.1270270000):0.0115993000	1eum_A.pdb:0.1508160000):0.1291060000):0.1444760000	1nfv_A.pdb:0.2742610000):0.1112030000):0.1050400000):0.0000027758	(1ji4_A.pdb:0.1502480000	(2fjc_A.pdb:0.0561980000	1uvh_A.pdb:0.4077410000):0.0209238000):0.0625402000):0.0234663000	(((1qgh_A.pdb:0.1753100000	2ux1_A.pdb:0.0974390000):0.0755833000	2vzb_A.pdb:0.3305560000):0.0137809000	(((1dps_A.pdb:0.1079350000	1jts_A.pdb:0.0410650000):0.0835351000	1o9r_A.pdb:0.0735660000):0.1326360000	(1tjo_A.pdb:0.0524550000	1tk6_A.pdb:0.0180780000):0.1673380000):0.0783467000):0.0297583000):0.0216505000):0.0272216000	1n1q_A.pdb:0.0229290000);
(1ji5_A.pdb:0.1770740000	((1jig_A.pdb:0.0836310000	1n1q_A.pdb:0.0216570000):0.0774173000	((2chp_A.pdb:0.1294570000	(((2fjc_A.pdb:0.0059010000	1otk_A.pdb:0.8200550000):0.1174170000	((((1dps_A.pdb:0.1106840000	1jts_A.pdb:0.0713280000):0.1077200000	1o9r_A.pdb:0.0610650000):0.1694390000	(1tjo_A.pdb:0.0567730000	1tk6_A.pdb:0.0083930000):0.2191810000):0.1259890000	1uvh_A.pdb:0.2966280000):0.0309519000):0.0372558000	(2vzb_A.pdb:0.2404920000	(((((((1oqu_A.pdb:0.1053910000	1r2f_A.pdb:0.0406960000):0.0912827000	1uzr_A.pdb:0.0587320000):0.1449100000	1mxr_A.pdb:0.3610370000):0.1689700000	(((1jk0_A.pdb:0.3905570000	2uw2_A.pdb:0.2568220000):0.0635059000	1w68_A.pdb:0.1177870000):0.1253870000	((2inc_B.pdb:0.3972340000	(2inp_C.pdb:0.4440000000	1mty_B.pdb:0.6082610000):0.1497300000):0.1229210000	(1mty_D.pdb:0.4513310000	3dhg_A.pdb:0.5365060000):0.1782600000):0.4094500000):0.0509080000):0.0888519000	3ee4_A.pdb:0.3401490000):0.1475790000	((2uw1_A.pdb:0.0559770000	2uw1_B.pdb:0.0708130000):0.0775101000	1afr_A.pdb:0.0784840000):0.3282200000):0.1596810000	1za0_A.pdb:0.4940190000):0.4906190000):0.1261270000):0.0461919000):0.0624831000	((((2fzf_A.pdb:0.5555710000	1yuz_A.pdb:0.4139900000):0.1300970000	1lko_A.pdb:0.3546440000):0.0562710000	3qhb_A.pdb:0.4725010000):0.0961054000	(((((1bcf_A.pdb:0.0703970000	3e1q_A.pdb:0.0731390000):0.0297334000	2fkz_A.pdb:0.0515000000):0.0634295000	1jgc_A.pdb:0.1047290000):0.1542000000	((((((((1lb3_A.pdb:0.0383750000	2za7_A.pdb:0.0611870000):0.0818493000	1r03_A.pdb:0.0930090000):0.0748598000	1bg7_A.pdb:0.1726880000):0.0687078000	3e6s_A.pdb:0.2409690000):0.0490124000	(1krq_A.pdb:0.0609480000	2jd7_A.pdb:0.1122400000):0.0458647000):0.0584555000	(1z6o_A.pdb:0.3923720000	1z6o_M.pdb:0.2157800000):0.0921628000):0.0522598000	1vlg_A.pdb:0.0730150000):0.0177973000	1eum_A.pdb:0.1456650000):0.0845654000):0.0804780000	1nfv_A.pdb:0.2465010000):0.0510721000):0.1724580000):0.0233498000):0.0419431000	((1qgh_A.pdb:0.1285320000	2ux1_A.pdb:0.1080820000):0.1787080000	1ji4_A.pdb:0.0625290000):0.0952009000);
(1ji5_A.pdb:0.1358830000	1jig_A.pdb:0.0691250000	(1n1q_A.pdb:0.0350440000	(2chp_A.pdb:0.0681030000	(((((1qgh_A.pdb:0.1091130000	2ux1_A.pdb:0.0972380000):0.0939285000	1ji4_A.pdb:0.0900780000):0.1059710000	2fjc_A.pdb:0.0645580000):0.0496015000	((((1dps_A.pdb:0.1061030000	1jts_A.pdb:0.0621830000):0.1449180000	1o9r_A.pdb:0.0881040000):0.1284300000	(1tjo_A.pdb:0.0787160000	1tk6_A.pdb:0.0421610000):0.1895220000):0.1361870000	(1uvh_A.pdb:0.2330320000	2vzb_A.pdb:0.3537630000):0.0774527000):0.0000028634):0.0109019000	(((2fzf_A.pdb:0.6063260000	((1bcf_A.pdb:0.0408200000	(3e1q_A.pdb:0.0654350000	(2fkz_A.pdb:0.0000020000	1jgc_A.pdb:0.1554590000):0.0699884000):0.0351958000):0.1394740000	(((((1lb3_A.pdb:0.0460270000	(1bg7_A.pdb:0.2642980000	1r03_A.pdb:0.1154400000):0.0576561000):0.0227203000	2za7_A.pdb:0.0630960000):0.0898630000	3e6s_A.pdb:0.1842820000):0.1107280000	(1z6o_A.pdb:0.5029280000	1z6o_M.pdb:0.2565010000):0.1458380000):0.0817008000	((1eum_A.pdb:0.1039920000	1vlg_A.pdb:0.1255090000):0.0488678000	(1krq_A.pdb:0.1112490000	2jd7_A.pdb:0.0548120000):0.0644887000):0.1024460000):0.0945888000):0.0605629000):0.0513040000	1nfv_A.pdb:0.3807450000):0.0429252000	(((1lko_A.pdb:0.2973450000	3qhb_A.pdb:0.3488110000):0.0951637000	1yuz_A.pdb:0.4733010000):0.2511840000	(1otk_A.pdb:0.8234350000	((((((((1oqu_A.pdb:0.0816670000	1r2f_A.pdb:0.0875310000):0.0877774000	1uzr_A.pdb:0.0788960000):0.1382500000	1mxr_A.pdb:0.3365350000):0.2400870000	3ee4_A.pdb:0.3244390000):0.0743973000	(1jk0_A.pdb:0.5334270000	(2uw2_A.pdb:0.3618080000	1w68_A.pdb:0.1507840000):0.0822186000):0.0759883000):0.1794380000	((2inc_B.pdb:0.3979260000	(2inp_C.pdb:0.4541240000	1mty_B.pdb:0.8825670000):0.2151450000):0.0825100000	(1mty_D.pdb:0.5292900000	3dhg_A.pdb:0.3955130000):0.2075640000):0.2919060000):0.1680850000	((2uw1_A.pdb:0.0521400000	2uw1_B.pdb:0.0756440000):0.0666003000	1afr_A.pdb:0.1358320000):0.3978990000):0.0336850000	1za0_A.pdb:0.5240350000):0.5252350000):0.0663095000):0.0284763000):0.1157840000):0.0498331000):0.0658924000):0.0903468000);
(1ji5_A.pdb:0.1436600000	1jig_A.pdb:0.0495920000	(1n1q_A.pdb:0.0192090000	((2chp_A.pdb:0.0677160000	((1ji4_A.pdb:0.1345710000	(2fjc_A.pdb:0.0905290000	1uvh_A.pdb:0.3794040000):0.0050911700):0.0789729000	(2fzf_A.pdb:0.6416310000	((((((1bcf_A.pdb:0.0342720000	3e1q_A.pdb:0.0342310000):0.0229910000	2fkz_A.pdb:0.0274710000):0.0881595000	1jgc_A.pdb:0.1137770000):0.1883620000	(((((1lb3_A.pdb:0.0614890000	(1bg7_A.pdb:0.2902740000	1r03_A.pdb:0.0538550000):0.1002350000):0.0792078000	2za7_A.pdb:0.0602400000):0.0581637000	3e6s_A.pdb:0.1773410000):0.1189800000	(1z6o_A.pdb:0.3515490000	1z6o_M.pdb:0.2122820000):0.1337330000):0.0623851000	(((1eum_A.pdb:0.1642520000	2jd7_A.pdb:0.1400890000):0.0142895000	1krq_A.pdb:0.1157210000):0.0229598000	1vlg_A.pdb:0.1150930000):0.0519673000):0.0678310000):0.0952635000	(((1lko_A.pdb:0.3603260000	1yuz_A.pdb:0.4866290000):0.0818168000	3qhb_A.pdb:0.4640940000):0.2252750000	(1otk_A.pdb:1.1160020000	(((((((1oqu_A.pdb:0.0924570000	1r2f_A.pdb:0.0791570000):0.0417646000	1uzr_A.pdb:0.0604540000):0.1851200000	1mxr_A.pdb:0.2813630000):0.2710810000	((1jk0_A.pdb:0.3727180000	2uw2_A.pdb:0.3551420000):0.0609650000	1w68_A.pdb:0.0947640000):0.1948720000):0.0939744000	3ee4_A.pdb:0.3973490000):0.2443360000	(((2inc_B.pdb:0.5529750000	(1mty_D.pdb:0.3533720000	3dhg_A.pdb:0.3880830000):0.1406850000):0.1094960000	(2inp_C.pdb:0.2738200000	1mty_B.pdb:0.9475550000):0.1690560000):0.4174110000	((2uw1_A.pdb:0.0512680000	2uw1_B.pdb:0.0690640000):0.1086260000	1afr_A.pdb:0.1548180000):0.3350070000):0.0788498000):0.2294230000	1za0_A.pdb:0.4209480000):0.2530270000):0.1697220000):0.0963942000):0.0433409000	1nfv_A.pdb:0.3505570000):0.0397161000):0.0661027000):0.0223217000):0.0646863000	(((1qgh_A.pdb:0.0871710000	2ux1_A.pdb:0.1265540000):0.1540200000	(((1dps_A.pdb:0.1410600000	1jts_A.pdb:0.0237720000):0.1701550000	1o9r_A.pdb:0.0908570000):0.0963183000	(1tjo_A.pdb:0.0984940000	1tk6_A.pdb:0.0320360000):0.1924530000):0.1406550000):0.0000028036	2vzb_A.pdb:0.3708490000):0.0155781000):0.0238264000):0.0776526000);
(1ji5_A.pdb:0.1540890000	1jig_A.pdb:0.0411510000	(((1n1q_A.pdb:0.0188110000	((2chp_A.pdb:0.0750230000	((((((1bcf_A.pdb:0.0316250000	3e1q_A.pdb:0.0521780000):0.0398011000	(2fkz_A.pdb:0.0353310000	1jgc_A.pdb:0.1237990000):0.0538856000):0.1749720000	(((((((1lb3_A.pdb:0.0305410000	(1bg7_A.pdb:0.3181120000	1r03_A.pdb:0.1015010000):0.0341851000):0.0415873000	2za7_A.pdb:0.0590460000):0.1096920000	(1z6o_A.pdb:0.4581930000	1z6o_M.pdb:0.2420130000):0.0980502000):0.1087670000	3e6s_A.pdb:0.1057780000):0.0921108000	(1krq_A.pdb:0.1216720000	2jd7_A.pdb:0.0603760000):0.0000021001):0.0459842000	1vlg_A.pdb:0.1356010000):0.0210176000	1eum_A.pdb:0.0616580000):0.0963920000):0.2144080000	1nfv_A.pdb:0.2278020000):0.0324432000	(((((((1oqu_A.pdb:0.0744490000	1r2f_A.pdb:0.0645720000):0.0840955000	1uzr_A.pdb:0.0470010000):0.1668030000	1mxr_A.pdb:0.2301400000):0.2695310000	((1jk0_A.pdb:0.4853470000	(2uw2_A.pdb:0.1985850000	1w68_A.pdb:0.1388660000):0.0376216000):0.0771780000	(2inc_B.pdb:0.4639050000	(((2inp_C.pdb:0.3392180000	1mty_B.pdb:0.8328070000):0.2816360000	1mty_D.pdb:0.4500630000):0.1828010000	3dhg_A.pdb:0.4854760000):0.1794470000):0.4393530000):0.0667909000):0.0572347000	3ee4_A.pdb:0.3780650000):0.2620140000	(2uw1_A.pdb:0.0000030000	(2uw1_B.pdb:0.1014770000	1afr_A.pdb:0.1201000000):0.0426826000):0.2849200000):0.2204760000	1za0_A.pdb:0.3340110000):0.4601900000):0.0857692000	1otk_A.pdb:1.2263470000):0.0533180000):0.0172449000	(((1ji4_A.pdb:0.0863390000	2fzf_A.pdb:0.8579280000):0.0865548000	2fjc_A.pdb:0.0000020000):0.0365300000	1uvh_A.pdb:0.4177650000):0.0473798000):0.0295252000):0.0260229000	((1qgh_A.pdb:0.1185770000	2ux1_A.pdb:0.1249070000):0.1396110000	((((1dps_A.pdb:0.0507830000	1jts_A.pdb:0.0892210000):0.0919202000	1o9r_A.pdb:0.0614140000):0.1031060000	(1tjo_A.pdb:0.0447840000	1tk6_A.pdb:0.0363920000):0.2242650000):0.0658579000	2vzb_A.pdb:0.4657840000):0.0000023974):0.0422134000):0.0074938600	((1lko_A.pdb:0.2502990000	1yuz_A.pdb:0.4831940000):0.1408780000	3qhb_A.pdb:0.3843710000):0.1831590000):0.0647477000);
(1ji5_A.pdb:0.1459740000	(1jig_A.pdb:0.0538480000	2vzb_A.pdb:0.2933060000):0.0235482000	((1n1q_A.pdb:0.0501080000	(2chp_A.pdb:0.1495860000	(((1ji4_A.pdb:0.1493350000	(2fjc_A.pdb:0.0357120000	2fzf_A.pdb:0.7544430000):0.0569694000):0.0100772000	1uvh_A.pdb:0.3986140000):0.0175447000	(((((1bcf_A.pdb:0.0403350000	3e1q_A.pdb:0.0481320000):0.0232154000	(2fkz_A.pdb:0.0394420000	1jgc_A.pdb:0.1463850000):0.0123661000):0.0697458000	((((((((1lb3_A.pdb:0.0528400000	2za7_A.pdb:0.0919840000):0.0688850000	1bg7_A.pdb:0.2886900000):0.0504433000	1r03_A.pdb:0.0446880000):0.0525938000	3e6s_A.pdb:0.1553020000):0.0697110000	(1z6o_A.pdb:0.2361020000	1z6o_M.pdb:0.2850880000):0.0111038000):0.0288635000	2jd7_A.pdb:0.0690590000):0.0082673200	1krq_A.pdb:0.1251040000):0.0570873000	(1eum_A.pdb:0.1299800000	1vlg_A.pdb:0.0633150000):0.0264183000):0.1322370000):0.0577616000	1nfv_A.pdb:0.1900490000):0.0472044000	(((1lko_A.pdb:0.2337200000	1yuz_A.pdb:0.6295080000):0.2053850000	3qhb_A.pdb:0.6020380000):0.1425690000	(1otk_A.pdb:1.2270380000	(((((((1oqu_A.pdb:0.0508320000	1r2f_A.pdb:0.1257280000):0.1058570000	1uzr_A.pdb:0.0540610000):0.0995870000	1mxr_A.pdb:0.5177900000):0.1587430000	((1jk0_A.pdb:0.3669380000	(2uw2_A.pdb:0.4355040000	1w68_A.pdb:0.1544010000):0.1232440000):0.0866585000	((2inc_B.pdb:0.7598870000	(1mty_D.pdb:0.4006620000	3dhg_A.pdb:0.3511070000):0.1208460000):0.0974710000	(2inp_C.pdb:0.5185290000	1mty_B.pdb:0.7221260000):0.3467810000):0.4284310000):0.1295210000):0.1870570000	3ee4_A.pdb:0.3454800000):0.1119270000	((2uw1_A.pdb:0.0666050000	2uw1_B.pdb:0.0498060000):0.1735830000	1afr_A.pdb:0.1252420000):0.4849810000):0.1116350000	1za0_A.pdb:0.4068500000):0.4963850000):0.0934377000):0.0257433000):0.1396140000):0.0070772300):0.0292910000):0.0092342300	((1qgh_A.pdb:0.0207770000	2ux1_A.pdb:0.1730410000):0.1426860000	(((1dps_A.pdb:0.1197410000	1jts_A.pdb:0.0883750000):0.1173360000	1o9r_A.pdb:0.0543150000):0.0688148000	(1tjo_A.pdb:0.0677600000	1tk6_A.pdb:0.0310550000):0.1157410000):0.1358870000):0.0177869000):0.0407614000);
(1ji5_A.pdb:0.1580030000	1jig_A.pdb:0.0477090000	(1n1q_A.pdb:0.0182200000	(((2chp_A.pdb:0.1286350000	(((((1bcf_A.pdb:0.0595880000	(3e1q_A.pdb:0.0521340000	2fkz_A.pdb:0.0690790000):0.0361850000):0.0267621000	1jgc_A.pdb:0.2432800000):0.0683395000	(((((((((1lb3_A.pdb:0.0431240000	2za7_A.pdb:0.0730120000):0.0682099000	1bg7_A.pdb:0.3827560000):0.0541107000	1r03_A.pdb:0.0774740000):0.0289686000	3e6s_A.pdb:0.1817870000):0.0923518000	(1z6o_A.pdb:0.3201880000	1z6o_M.pdb:0.2540040000):0.0884864000):0.0431755000	2jd7_A.pdb:0.1166570000):0.0250047000	1krq_A.pdb:0.1845300000):0.0270578000	1vlg_A.pdb:0.1141630000):0.0610639000	1eum_A.pdb:0.1701700000):0.0901837000):0.2158490000	1nfv_A.pdb:0.2299920000):0.1504540000	(((1lko_A.pdb:0.2288950000	1yuz_A.pdb:0.5153010000):0.1401760000	3qhb_A.pdb:0.4333390000):0.1867220000	(1otk_A.pdb:0.7430250000	((((((((1oqu_A.pdb:0.0969720000	1r2f_A.pdb:0.1035570000):0.0447946000	1uzr_A.pdb:0.0654430000):0.2155880000	1mxr_A.pdb:0.2932170000):0.2136120000	(1jk0_A.pdb:0.3642470000	(2uw2_A.pdb:0.2610130000	1w68_A.pdb:0.1545050000):0.1660560000):0.1459480000):0.1203110000	3ee4_A.pdb:0.4404960000):0.1569310000	((2inc_B.pdb:0.4574220000	(2inp_C.pdb:0.4103790000	1mty_B.pdb:0.8793920000):0.2558540000):0.0958036000	(1mty_D.pdb:0.5097720000	3dhg_A.pdb:0.3348430000):0.3585820000):0.1963060000):0.1683700000	((2uw1_A.pdb:0.0500440000	2uw1_B.pdb:0.0784760000):0.1236570000	1afr_A.pdb:0.0545840000):0.3857100000):0.1792630000	1za0_A.pdb:0.5374430000):0.3039760000):0.1480080000):0.0000025841):0.2348580000):0.0000024948	(((1ji4_A.pdb:0.1039380000	2fzf_A.pdb:0.8340500000):0.1263970000	2fjc_A.pdb:0.1056440000):0.0263878000	1uvh_A.pdb:0.5082880000):0.0421712000):0.0100560000	((1qgh_A.pdb:0.1220610000	2ux1_A.pdb:0.1330050000):0.1823570000	((((1dps_A.pdb:0.1019690000	1jts_A.pdb:0.0877890000):0.0984239000	1o9r_A.pdb:0.0616150000):0.1501910000	(1tjo_A.pdb:0.1332870000	1tk6_A.pdb:0.0089330000):0.1132370000):0.1523510000	2vzb_A.pdb:0.3169600000):0.0000029999):0.0628394000):0.0559255000):0.0974904000);
(1ji5_A.pdb:0.0385100000	1jig_A.pdb:0.0934210000	((1n1q_A.pdb:0.0659930000	((2chp_A.pdb:0.1065430000	1ji4_A.pdb:0.0801860000):0.0698471000	(2fjc_A.pdb:0.0915200000	1uvh_A.pdb:0.2782670000):0.0000023256):0.0382792000):0.0193692000	(((1qgh_A.pdb:0.0764970000	2ux1_A.pdb:0.1127520000):0.1329080000	((((((2fzf_A.pdb:0.5401390000	1yuz_A.pdb:0.4436870000):0.0554062000	1lko_A.pdb:0.5939130000):0.0831081000	(((((1bcf_A.pdb:0.0331950000	3e1q_A.pdb:0.0711450000):0.0199989000	2fkz_A.pdb:0.0000030000):0.0419140000	1jgc_A.pdb:0.0781720000):0.0770289000	1nfv_A.pdb:0.2203370000):0.1110610000	((((1lb3_A.pdb:0.0318150000	2za7_A.pdb:0.0868330000):0.0647559000	(1bg7_A.pdb:0.2348690000	1r03_A.pdb:0.0832010000):0.0207601000):0.0205817000	3e6s_A.pdb:0.1615050000):0.0780378000	(((1z6o_A.pdb:0.4246300000	1z6o_M.pdb:0.1474030000):0.0866444000	(1eum_A.pdb:0.1319700000	1vlg_A.pdb:0.0626040000):0.0000027039):0.0601563000	(1krq_A.pdb:0.1204490000	2jd7_A.pdb:0.0538800000):0.0439442000):0.0451969000):0.0796948000):0.0415911000):0.0340221000	3qhb_A.pdb:0.5887170000):0.0517669000	1otk_A.pdb:0.8827790000):0.0616761000	(2vzb_A.pdb:0.1911160000	(((((((1oqu_A.pdb:0.1567650000	1r2f_A.pdb:0.0234720000):0.0759135000	1uzr_A.pdb:0.1196200000):0.0874417000	1mxr_A.pdb:0.4250470000):0.0676128000	(((1jk0_A.pdb:0.3080670000	2uw2_A.pdb:0.3095760000):0.0947432000	1w68_A.pdb:0.2087680000):0.1638090000	((2inc_B.pdb:0.2588500000	(2inp_C.pdb:0.3258220000	1mty_B.pdb:0.6073060000):0.1364220000):0.1293130000	(1mty_D.pdb:0.6526240000	3dhg_A.pdb:0.2897830000):0.3021970000):0.2754620000):0.0741148000):0.2527810000	3ee4_A.pdb:0.4120680000):0.0696162000	((2uw1_A.pdb:0.0789710000	2uw1_B.pdb:0.0920240000):0.1208550000	1afr_A.pdb:0.0848180000):0.4908150000):0.0683070000	1za0_A.pdb:0.4292970000):0.3661620000):0.1864850000):0.0569665000):0.0150962000	(((1dps_A.pdb:0.0880180000	1jts_A.pdb:0.1239790000):0.1125360000	1o9r_A.pdb:0.1173480000):0.1044630000	(1tjo_A.pdb:0.0283550000	1tk6_A.pdb:0.0599950000):0.1718950000):0.1399880000):0.0000025518):0.0813257000);
(1ji5_A.pdb:0.1278830000	(1jig_A.pdb:0.0786840000	2vzb_A.pdb:0.3285010000):0.0342718000	((1n1q_A.pdb:0.0747430000	((2chp_A.pdb:0.1539440000	((((((1bcf_A.pdb:0.0227230000	3e1q_A.pdb:0.0910600000):0.0432882000	2fkz_A.pdb:0.1053050000):0.0351950000	1jgc_A.pdb:0.1408660000):0.0950054000	((((((((1lb3_A.pdb:0.0394160000	(1bg7_A.pdb:0.2099010000	1r03_A.pdb:0.0467270000):0.0401817000):0.0480754000	2za7_A.pdb:0.0629520000):0.0338002000	3e6s_A.pdb:0.1583610000):0.0637936000	(1z6o_A.pdb:0.3494030000	1z6o_M.pdb:0.2573420000):0.0929504000):0.1188470000	2jd7_A.pdb:0.0795960000):0.0087905200	1krq_A.pdb:0.0998940000):0.0585457000	1vlg_A.pdb:0.0689680000):0.0125662000	1eum_A.pdb:0.0661530000):0.1725720000):0.0820819000	1nfv_A.pdb:0.2885480000):0.0539630000	((1lko_A.pdb:0.3218420000	(1yuz_A.pdb:0.5307590000	3qhb_A.pdb:0.4825630000):0.0728287000):0.2244520000	(1otk_A.pdb:1.0534080000	(((((((1oqu_A.pdb:0.0914930000	1uzr_A.pdb:0.1456710000):0.0282987000	1r2f_A.pdb:0.0559370000):0.2517870000	1mxr_A.pdb:0.4172700000):0.1108000000	((1jk0_A.pdb:0.3997410000	2uw2_A.pdb:0.2071720000):0.1081370000	1w68_A.pdb:0.1724150000):0.1052840000):0.1169520000	3ee4_A.pdb:0.3798950000):0.1192010000	((2inc_B.pdb:0.3642780000	(1mty_D.pdb:0.4760330000	3dhg_A.pdb:0.3799090000):0.1386310000):0.1021100000	(2inp_C.pdb:0.2512360000	1mty_B.pdb:0.7746460000):0.1777270000):0.4159210000):0.1808480000	(((2uw1_A.pdb:0.0454520000	2uw1_B.pdb:0.0699060000):0.0586183000	1afr_A.pdb:0.1551810000):0.3807240000	1za0_A.pdb:0.3607720000):0.0320984000):0.2538770000):0.1648050000):0.0303064000):0.0869865000):0.0000024884	((1ji4_A.pdb:0.0778720000	2fzf_A.pdb:0.7975740000):0.0106122000	(2fjc_A.pdb:0.0954290000	1uvh_A.pdb:0.3969440000):0.0245995000):0.0408219000):0.0298214000):0.0293643000	((1qgh_A.pdb:0.0594720000	2ux1_A.pdb:0.1132580000):0.0524929000	(((1dps_A.pdb:0.1652490000	1jts_A.pdb:0.0886310000):0.1047870000	1o9r_A.pdb:0.0434680000):0.1390910000	(1tjo_A.pdb:0.0885710000	1tk6_A.pdb:0.0438620000):0.1914610000):0.1572600000):0.0165099000):0.0281406000);
(1ji5_A.pdb:0.1817780000	1jig_A.pdb:0.1203940000	(1n1q_A.pdb:0.0155540000	(2chp_A.pdb:0.1037350000	(((1qgh_A.pdb:0.1033890000	2ux1_A.pdb:0.0809980000):0.2209490000	(((((2fzf_A.pdb:0.7388420000	1lko_A.pdb:0.2215340000):0.0816474000	1yuz_A.pdb:0.4234090000):0.1101010000	3qhb_A.pdb:0.4053060000):0.2213560000	((((1bcf_A.pdb:0.0486310000	3e1q_A.pdb:0.0725280000):0.0307419000	(2fkz_A.pdb:0.0427560000	1jgc_A.pdb:0.1777710000):0.0226506000):0.1218750000	(((((((((1lb3_A.pdb:0.0346330000	2za7_A.pdb:0.0782410000):0.0577347000	1bg7_A.pdb:0.3386430000):0.0356319000	1r03_A.pdb:0.0389090000):0.1838350000	(1z6o_A.pdb:0.3975210000	1z6o_M.pdb:0.2020350000):0.0612544000):0.0426241000	1vlg_A.pdb:0.1446490000):0.0341593000	1krq_A.pdb:0.1086390000):0.0132523000	2jd7_A.pdb:0.0911720000):0.0256627000	3e6s_A.pdb:0.2537780000):0.0587940000	1eum_A.pdb:0.0635840000):0.1474870000):0.0843567000	1nfv_A.pdb:0.2456800000):0.1306620000):0.0075619400	(1otk_A.pdb:0.8597900000	((((((((1oqu_A.pdb:0.0739110000	1r2f_A.pdb:0.1292120000):0.0567062000	1uzr_A.pdb:0.0755060000):0.1275380000	1mxr_A.pdb:0.2200170000):0.2741320000	((1jk0_A.pdb:0.3174590000	2uw2_A.pdb:0.2273040000):0.0590019000	1w68_A.pdb:0.1127670000):0.1263800000):0.1559350000	((2inc_B.pdb:0.4428570000	(2inp_C.pdb:0.2529300000	1mty_B.pdb:0.7658080000):0.0999248000):0.0872927000	(1mty_D.pdb:0.5249470000	3dhg_A.pdb:0.4287180000):0.3642180000):0.4524560000):0.1401620000	3ee4_A.pdb:0.2973120000):0.2137730000	((2uw1_A.pdb:0.0610440000	2uw1_B.pdb:0.0964420000):0.0775464000	1afr_A.pdb:0.1294770000):0.3308910000):0.1157860000	1za0_A.pdb:0.4006360000):0.3653730000):0.1697830000):0.1283670000):0.0510293000	((1ji4_A.pdb:0.1751990000	2fjc_A.pdb:0.1084540000):0.0297847000	((((1dps_A.pdb:0.1373180000	1jts_A.pdb:0.0972660000):0.0342756000	1o9r_A.pdb:0.1807740000):0.1674800000	(1tjo_A.pdb:0.0324430000	1tk6_A.pdb:0.0320720000):0.2236420000):0.0441232000	(1uvh_A.pdb:0.3021060000	2vzb_A.pdb:0.2642220000):0.0887879000):0.0491472000):0.0183207000):0.0239615000):0.0836052000):0.0349928000);
(1ji5_A.pdb:0.1880660000	(1jig_A.pdb:0.0776530000	((2chp_A.pdb:0.0980990000	(((1ji4_A.pdb:0.1821530000	2fzf_A.pdb:0.5860550000):0.0512744000	(2fjc_A.pdb:0.0943150000	1uvh_A.pdb:0.3034370000):0.0868920000):0.0323369000	(((((1bcf_A.pdb:0.0290580000	(3e1q_A.pdb:0.0404150000	(2fkz_A.pdb:0.0770810000	1jgc_A.pdb:0.1206030000):0.0387378000):0.0158499000):0.0913170000	(((((((1lb3_A.pdb:0.0477960000	2za7_A.pdb:0.0722990000):0.0622053000	(1bg7_A.pdb:0.2581040000	1r03_A.pdb:0.0492450000):0.0383320000):0.0984972000	(1z6o_A.pdb:0.3099470000	1z6o_M.pdb:0.0897060000):0.1192640000):0.0650790000	1krq_A.pdb:0.0989770000):0.0207636000	(3e6s_A.pdb:0.1870490000	2jd7_A.pdb:0.0444780000):0.0413009000):0.0373854000	1eum_A.pdb:0.1051550000):0.0347571000	1vlg_A.pdb:0.1125880000):0.1528480000):0.0988046000	((1lko_A.pdb:0.2381110000	1yuz_A.pdb:0.5327530000):0.1461520000	3qhb_A.pdb:0.4638720000):0.1899040000):0.0359926000	1nfv_A.pdb:0.2189200000):0.0000024785	(1otk_A.pdb:0.8368540000	(((((((1oqu_A.pdb:0.0751140000	1r2f_A.pdb:0.1119910000):0.0732617000	1uzr_A.pdb:0.0080820000):0.1582890000	1mxr_A.pdb:0.2672990000):0.2381980000	(((1jk0_A.pdb:0.4013960000	2uw2_A.pdb:0.3301410000):0.0750939000	1w68_A.pdb:0.1255110000):0.1273810000	((2inc_B.pdb:0.5550220000	(2inp_C.pdb:0.3191720000	1mty_B.pdb:0.9226580000):0.3266280000):0.0824539000	(1mty_D.pdb:0.4024220000	3dhg_A.pdb:0.4629420000):0.1194050000):0.3900780000):0.0597821000):0.0885880000	3ee4_A.pdb:0.3004890000):0.1023980000	((2uw1_A.pdb:0.0712420000	2uw1_B.pdb:0.0998930000):0.0977319000	1afr_A.pdb:0.1235480000):0.2791620000):0.1946650000	1za0_A.pdb:0.2365420000):0.3162140000):0.1217660000):0.1091460000):0.0214083000):0.0230008000	(((1qgh_A.pdb:0.1169670000	2ux1_A.pdb:0.1150440000):0.1737560000	(((1dps_A.pdb:0.1688280000	1jts_A.pdb:0.1002560000):0.0509867000	1o9r_A.pdb:0.0970690000):0.1657930000	(1tjo_A.pdb:0.0901670000	1tk6_A.pdb:0.0326150000):0.1840960000):0.1749380000):0.0000021911	2vzb_A.pdb:0.3682890000):0.0244793000):0.0990964000):0.0413655000	1n1q_A.pdb:0.0000030000);
(1ji5_A.pdb:0.1586830000	1jig_A.pdb:0.1361110000	((1n1q_A.pdb:0.0568290000	(2chp_A.pdb:0.1377970000	(((1ji4_A.pdb:0.1427980000	2fjc_A.pdb:0.0691860000):0.0008899920	1uvh_A.pdb:0.3956920000):0.0175838000	((((2fzf_A.pdb:0.4886170000	((1lko_A.pdb:0.3131870000	3qhb_A.pdb:0.4332480000):0.1076010000	1yuz_A.pdb:0.4650650000):0.1318170000):0.1427880000	1otk_A.pdb:0.5782790000):0.0968342000	((((((((1oqu_A.pdb:0.0773860000	1r2f_A.pdb:0.1001520000):0.0562365000	1uzr_A.pdb:0.0679710000):0.1371240000	1mxr_A.pdb:0.3796810000):0.2910630000	((1jk0_A.pdb:0.4234730000	2uw2_A.pdb:0.2465590000):0.1352320000	1w68_A.pdb:0.1123540000):0.1132430000):0.0412480000	((2inc_B.pdb:0.3836440000	(2inp_C.pdb:0.6331800000	1mty_B.pdb:0.7301100000):0.0667124000):0.1799840000	(1mty_D.pdb:0.5693620000	3dhg_A.pdb:0.4167810000):0.1724340000):0.1945690000):0.1137940000	3ee4_A.pdb:0.4382070000):0.1902520000	((2uw1_A.pdb:0.0334920000	2uw1_B.pdb:0.0783990000):0.0797538000	1afr_A.pdb:0.0698300000):0.3508610000):0.1393670000	1za0_A.pdb:0.3621260000):0.3882960000):0.0987459000	(((((1bcf_A.pdb:0.0704130000	3e1q_A.pdb:0.0690150000):0.0406545000	2fkz_A.pdb:0.0620160000):0.0751514000	1jgc_A.pdb:0.1427040000):0.0852804000	(((((((1lb3_A.pdb:0.0265320000	(1bg7_A.pdb:0.2445120000	1r03_A.pdb:0.1000920000):0.0329539000):0.0387310000	2za7_A.pdb:0.0461230000):0.1016000000	(1z6o_A.pdb:0.3369740000	1z6o_M.pdb:0.2852070000):0.0695675000):0.0713487000	3e6s_A.pdb:0.1352780000):0.0489338000	(1krq_A.pdb:0.0764370000	2jd7_A.pdb:0.0373820000):0.0246154000):0.0455222000	1vlg_A.pdb:0.1126580000):0.0359136000	1eum_A.pdb:0.0968350000):0.0901728000):0.1314130000	1nfv_A.pdb:0.3760170000):0.0562454000):0.1369050000):0.0266312000):0.0165071000):0.0245870000	((1qgh_A.pdb:0.0569560000	2ux1_A.pdb:0.1862840000):0.0925757000	((((1dps_A.pdb:0.1259440000	1jts_A.pdb:0.0699380000):0.2289070000	1o9r_A.pdb:0.0028080000):0.2378920000	(1tjo_A.pdb:0.0823810000	1tk6_A.pdb:0.0427140000):0.1415860000):0.1269420000	2vzb_A.pdb:0.3207490000):0.0464828000):0.0232474000):0.0270139000);
(1ji5_A.pdb:0.1467930000	1jig_A.pdb:0.0591390000	(1n1q_A.pdb:0.0000020000	(2chp_A.pdb:0.1283640000	(((((1qgh_A.pdb:0.1114000000	2ux1_A.pdb:0.1548280000):0.1802850000	1ji4_A.pdb:0.1405980000):0.0516049000	2fjc_A.pdb:0.1243040000):0.0128408000	(((((1dps_A.pdb:0.1505590000	1jts_A.pdb:0.0510040000):0.0531487000	1o9r_A.pdb:0.1471140000):0.1130670000	(1tjo_A.pdb:0.0659120000	1tk6_A.pdb:0.0390290000):0.1913800000):0.0857471000	2vzb_A.pdb:0.4324470000):0.0390405000	1uvh_A.pdb:0.3278340000):0.0571900000):0.0460920000	(((2fzf_A.pdb:0.4403970000	(((1bcf_A.pdb:0.0000020000	(3e1q_A.pdb:0.0840320000	(2fkz_A.pdb:0.0383410000	1jgc_A.pdb:0.1250250000):0.0610194000):0.0952591000):0.2210710000	((((1lb3_A.pdb:0.0421510000	(1bg7_A.pdb:0.2182350000	1r03_A.pdb:0.0605020000):0.0628735000):0.0452617000	2za7_A.pdb:0.0735750000):0.0438130000	3e6s_A.pdb:0.2150920000):0.0741286000	(1z6o_A.pdb:0.4378630000	1z6o_M.pdb:0.1898970000):0.0622579000):0.0334849000):0.0577278000	((1eum_A.pdb:0.1497200000	1krq_A.pdb:0.0805300000):0.0324589000	(2jd7_A.pdb:0.0776450000	1vlg_A.pdb:0.1566900000):0.0526568000):0.0633482000):0.0584764000):0.1223820000	1nfv_A.pdb:0.2825150000):0.0502918000	(((1lko_A.pdb:0.4234690000	1yuz_A.pdb:0.4757000000):0.1456630000	3qhb_A.pdb:0.4122170000):0.1132640000	(1otk_A.pdb:0.8558660000	(((((((1oqu_A.pdb:0.0676680000	1r2f_A.pdb:0.0837400000):0.0659705000	1uzr_A.pdb:0.0897440000):0.1150740000	1mxr_A.pdb:0.4238800000):0.2373290000	((1jk0_A.pdb:0.3224920000	2uw2_A.pdb:0.2194610000):0.1162110000	1w68_A.pdb:0.0929670000):0.1994460000):0.1251720000	(3ee4_A.pdb:0.3187750000	((2inc_B.pdb:0.4209900000	(2inp_C.pdb:0.5409380000	1mty_B.pdb:0.6531950000):0.2154000000):0.0365868000	(1mty_D.pdb:0.3517260000	3dhg_A.pdb:0.5433050000):0.1498490000):0.2849730000):0.0853741000):0.2777720000	((2uw1_A.pdb:0.0739580000	2uw1_B.pdb:0.0469980000):0.0546555000	1afr_A.pdb:0.1647800000):0.1828100000):0.0584352000	1za0_A.pdb:0.4775560000):0.3108650000):0.2171470000):0.0599259000):0.1213780000):0.0000029562):0.1523770000):0.0164487000);
(1ji5_A.pdb:0.1850170000	(1jig_A.pdb:0.1824140000	1n1q_A.pdb:0.0093210000):0.0448784000	(2chp_A.pdb:0.0767470000	(((1qgh_A.pdb:0.1879860000	2ux1_A.pdb:0.0567000000):0.1666170000	2vzb_A.pdb:0.2818170000):0.0113937000	((1ji4_A.pdb:0.2231950000	2fjc_A.pdb:0.1540440000):0.0018113600	((((1dps_A.pdb:0.1046090000	(1jts_A.pdb:0.0759460000	1o9r_A.pdb:0.1873310000):0.0144395000):0.2022250000	(1tjo_A.pdb:0.0434790000	1tk6_A.pdb:0.0450070000):0.1956640000):0.0388229000	1uvh_A.pdb:0.3650830000):0.0025392500	((((((2fzf_A.pdb:0.6019160000	1yuz_A.pdb:0.2720290000):0.0984858000	3qhb_A.pdb:0.3251180000):0.1232310000	1lko_A.pdb:0.2055100000):0.2508580000	1nfv_A.pdb:0.2317950000):0.0055820300	(1otk_A.pdb:0.5112430000	((((((1oqu_A.pdb:0.1221230000	1r2f_A.pdb:0.0665990000):0.0868556000	1uzr_A.pdb:0.0517010000):0.1644030000	1mxr_A.pdb:0.3345840000):0.1606950000	((3ee4_A.pdb:0.3180620000	((2inc_B.pdb:0.3938500000	(2inp_C.pdb:0.4132620000	1mty_B.pdb:0.6425450000):0.1302170000):0.0820453000	(1mty_D.pdb:0.4831650000	3dhg_A.pdb:0.4578740000):0.2530240000):0.2249340000):0.0770550000	((1jk0_A.pdb:0.3397800000	2uw2_A.pdb:0.3087700000):0.0849584000	1w68_A.pdb:0.1303760000):0.2319860000):0.0666821000):0.1502280000	((2uw1_A.pdb:0.0877240000	2uw1_B.pdb:0.0755060000):0.0638288000	1afr_A.pdb:0.1196030000):0.3242580000):0.1435510000	1za0_A.pdb:0.4951600000):0.2325690000):0.3818210000):0.0341542000	((1bcf_A.pdb:0.0547410000	((3e1q_A.pdb:0.0924920000	2fkz_A.pdb:0.0427890000):0.0395993000	1jgc_A.pdb:0.0963440000):0.0093770100):0.0806434000	(((((((((1lb3_A.pdb:0.0351600000	2za7_A.pdb:0.0663250000):0.0652596000	1bg7_A.pdb:0.2984800000):0.0195285000	1r03_A.pdb:0.0728030000):0.0514083000	3e6s_A.pdb:0.2001070000):0.0477277000	(1z6o_A.pdb:0.4823680000	1z6o_M.pdb:0.1435390000):0.1659290000):0.0432291000	2jd7_A.pdb:0.0976670000):0.0479481000	1krq_A.pdb:0.0985850000):0.0507903000	1vlg_A.pdb:0.0827270000):0.0873199000	1eum_A.pdb:0.0826910000):0.0984489000):0.0741651000):0.0966328000):0.0350292000):0.0389887000):0.0209474000):0.0474592000);
(1ji5_A.pdb:0.1334150000	1jig_A.pdb:0.0804840000	(1n1q_A.pdb:0.0219340000	(((2chp_A.pdb:0.1064990000	(2fzf_A.pdb:0.5345910000	(((((1bcf_A.pdb:0.0534160000	(3e1q_A.pdb:0.0698680000	2fkz_A.pdb:0.0747180000):0.0287277000):0.0209905000	1jgc_A.pdb:0.2172000000):0.0917096000	(((((1lb3_A.pdb:0.0438870000	(1bg7_A.pdb:0.2636840000	1r03_A.pdb:0.1203940000):0.0555037000):0.0576082000	2za7_A.pdb:0.0419870000):0.0997445000	3e6s_A.pdb:0.1529040000):0.1502710000	(1z6o_A.pdb:0.3598180000	1z6o_M.pdb:0.1936800000):0.1156580000):0.0722624000	((1eum_A.pdb:0.1447800000	1vlg_A.pdb:0.1027430000):0.0580335000	(1krq_A.pdb:0.1712050000	2jd7_A.pdb:0.1182300000):0.0411385000):0.0382419000):0.1364710000):0.0876990000	(((1lko_A.pdb:0.2394280000	1yuz_A.pdb:0.5013960000):0.1219540000	3qhb_A.pdb:0.4828220000):0.1960290000	(1otk_A.pdb:0.7310530000	((((((((1oqu_A.pdb:0.0518360000	1r2f_A.pdb:0.1390100000):0.0935031000	1uzr_A.pdb:0.0828140000):0.1702460000	1mxr_A.pdb:0.3353850000):0.1829930000	3ee4_A.pdb:0.4936090000):0.1224930000	((1jk0_A.pdb:0.4341320000	2uw2_A.pdb:0.2585690000):0.0690732000	1w68_A.pdb:0.1482080000):0.1449470000):0.2423020000	((2inc_B.pdb:0.6063640000	(2inp_C.pdb:0.4454330000	1mty_B.pdb:0.5799980000):0.1956480000):0.1286290000	(1mty_D.pdb:0.5714570000	3dhg_A.pdb:0.3568400000):0.3344440000):0.3192380000):0.1311080000	1za0_A.pdb:0.5057080000):0.0000021814	((2uw1_A.pdb:0.0670830000	2uw1_B.pdb:0.1048130000):0.0903028000	1afr_A.pdb:0.1501460000):0.2642550000):0.3932730000):0.2443440000):0.0999419000):0.0000025786	1nfv_A.pdb:0.2996380000):0.1098380000):0.1056190000):0.0038915700	(1ji4_A.pdb:0.2202720000	(2fjc_A.pdb:0.0406270000	1uvh_A.pdb:0.3012400000):0.0061727700):0.0317996000):0.0168493000	((1qgh_A.pdb:0.0672320000	2ux1_A.pdb:0.1169720000):0.1314040000	((((1dps_A.pdb:0.0585350000	1jts_A.pdb:0.1161120000):0.1132050000	1o9r_A.pdb:0.0801590000):0.1260390000	(1tjo_A.pdb:0.0794250000	1tk6_A.pdb:0.0301270000):0.1729640000):0.0700683000	2vzb_A.pdb:0.3421120000):0.0634319000):0.0245357000):0.0544924000):0.0764000000);
(1ji5_A.pdb:0.2447410000	1jig_A.pdb:0.0606630000	(1n1q_A.pdb:0.0692290000	(2chp_A.pdb:0.0706300000	(((((1qgh_A.pdb:0.1071860000	2ux1_A.pdb:0.0411450000):0.1854900000	1ji4_A.pdb:0.1322880000):0.0522167000	((2fzf_A.pdb:0.6078550000	((((1bcf_A.pdb:0.0227020000	(3e1q_A.pdb:0.0272460000	(2fkz_A.pdb:0.0609700000	1jgc_A.pdb:0.1688070000):0.0300172000):0.0261644000):0.1297920000	(((1lb3_A.pdb:0.0328140000	(1bg7_A.pdb:0.2351310000	1r03_A.pdb:0.0967460000):0.0808403000):0.0392864000	2za7_A.pdb:0.0642720000):0.1198890000	(1z6o_A.pdb:0.3969760000	3e6s_A.pdb:0.1332410000):0.0675932000):0.0634276000):0.1000750000	(1z6o_M.pdb:0.2748330000	(((1eum_A.pdb:0.0980130000	1krq_A.pdb:0.1112640000):0.0342105000	2jd7_A.pdb:0.1223200000):0.0327238000	1vlg_A.pdb:0.1072280000):0.0589522000):0.0676887000):0.0937889000	1nfv_A.pdb:0.4001730000):0.0190266000):0.0707376000	(((1lko_A.pdb:0.3115620000	1yuz_A.pdb:0.4595950000):0.1830110000	3qhb_A.pdb:0.4526020000):0.0654500000	(1otk_A.pdb:0.8228260000	((((((((1oqu_A.pdb:0.0715540000	1r2f_A.pdb:0.1041440000):0.1036570000	1uzr_A.pdb:0.0375460000):0.1391940000	1mxr_A.pdb:0.2798590000):0.2054440000	((1jk0_A.pdb:0.4595030000	2uw2_A.pdb:0.2558690000):0.1172910000	1w68_A.pdb:0.1102440000):0.1176860000):0.1202670000	((2inc_B.pdb:0.3299140000	(1mty_D.pdb:0.5823650000	3dhg_A.pdb:0.3822030000):0.1392340000):0.1573060000	(2inp_C.pdb:0.2715820000	1mty_B.pdb:0.8233120000):0.2722680000):0.2290920000):0.2038150000	3ee4_A.pdb:0.3038460000):0.1761270000	1za0_A.pdb:0.5231480000):0.0673576000	((2uw1_A.pdb:0.0456240000	2uw1_B.pdb:0.0747150000):0.0378989000	1afr_A.pdb:0.1431510000):0.3013530000):0.4229720000):0.0576356000):0.1325290000):0.1240570000):0.0103520000	(2fjc_A.pdb:0.1178960000	(((1dps_A.pdb:0.1529530000	1jts_A.pdb:0.0943300000):0.0832477000	1o9r_A.pdb:0.0908290000):0.1588220000	(1tjo_A.pdb:0.0722690000	1tk6_A.pdb:0.0799290000):0.1219850000):0.1437020000):0.0622402000):0.0316998000	(1uvh_A.pdb:0.3938890000	2vzb_A.pdb:0.3127750000):0.1009540000):0.0364880000):0.0370857000):0.0677192000);
(1ji5_A.pdb:0.1865730000	((1jig_A.pdb:0.0537310000	1n1q_A.pdb:0.0000020000):0.0345763000	(2chp_A.pdb:0.0358480000	((((1qgh_A.pdb:0.1107850000	2ux1_A.pdb:0.1942730000):0.1777000000	1ji4_A.pdb:0.0505000000):0.1594220000	((((((2fzf_A.pdb:0.4219980000	1yuz_A.pdb:0.2830890000):0.1182980000	1lko_A.pdb:0.3830010000):0.1111880000	3qhb_A.pdb:0.4669020000):0.0610723000	(1otk_A.pdb:0.6939400000	((((((1oqu_A.pdb:0.1000400000	1r2f_A.pdb:0.0938550000):0.0994738000	1uzr_A.pdb:0.0973080000):0.1736320000	1mxr_A.pdb:0.3544970000):0.1480930000	((1jk0_A.pdb:0.3736960000	2uw2_A.pdb:0.2311150000):0.1167990000	1w68_A.pdb:0.0824530000):0.2322400000):0.1417310000	(3ee4_A.pdb:0.3476580000	(((2inc_B.pdb:0.4385340000	1mty_B.pdb:0.6111010000):0.1308840000	2inp_C.pdb:0.4890590000):0.2372030000	(1mty_D.pdb:0.4902100000	3dhg_A.pdb:0.5345000000):0.1356570000):0.3192380000):0.0578517000):0.2343400000	(((2uw1_A.pdb:0.0817260000	2uw1_B.pdb:0.0946130000):0.0637401000	1afr_A.pdb:0.1662810000):0.2438840000	1za0_A.pdb:0.5575260000):0.0708038000):0.3358970000):0.3028700000):0.0097373400	1nfv_A.pdb:0.2688650000):0.0453414000	(((1bcf_A.pdb:0.0161110000	(3e1q_A.pdb:0.0660280000	2fkz_A.pdb:0.0628900000):0.0235372000):0.0865933000	1jgc_A.pdb:0.1691210000):0.1610710000	(((((1lb3_A.pdb:0.0387970000	2za7_A.pdb:0.0863120000):0.0358498000	(1bg7_A.pdb:0.2538350000	1r03_A.pdb:0.0482810000):0.0644163000):0.0402990000	3e6s_A.pdb:0.2097530000):0.0697992000	(1z6o_A.pdb:0.5498300000	1z6o_M.pdb:0.2172140000):0.0823405000):0.0414397000	(((1eum_A.pdb:0.1554110000	1krq_A.pdb:0.1932320000):0.0132142000	2jd7_A.pdb:0.1521200000):0.0243878000	1vlg_A.pdb:0.1346950000):0.0700854000):0.0857605000):0.0836197000):0.1472840000):0.0137958000	(2fjc_A.pdb:0.1034410000	((((1dps_A.pdb:0.1984720000	1jts_A.pdb:0.0682050000):0.0708787000	1o9r_A.pdb:0.1695870000):0.1584540000	(1tjo_A.pdb:0.0473350000	1tk6_A.pdb:0.0546810000):0.1576890000):0.0518682000	1uvh_A.pdb:0.4196580000):0.0348179000):0.0114600000):0.0385986000):0.0098405900):0.0000023566	2vzb_A.pdb:0.2818290000);
(1ji5_A.pdb:0.2150110000	1jig_A.pdb:0.0246500000	(1n1q_A.pdb:0.0454050000	(2chp_A.pdb:0.1680450000	(((((1qgh_A.pdb:0.1750570000	2ux1_A.pdb:0.1823260000):0.0990460000	(((((2fzf_A.pdb:0.6042720000	(((((((1lb3_A.pdb:0.0475160000	(1bg7_A.pdb:0.3374370000	1r03_A.pdb:0.1254050000):0.0266148000):0.0543890000	2za7_A.pdb:0.0473370000):0.1478980000	3e6s_A.pdb:0.0519770000):0.1300760000	1eum_A.pdb:0.0932760000):0.0672059000	1krq_A.pdb:0.1165150000):0.0203339000	2jd7_A.pdb:0.1140010000):0.0750038000	1vlg_A.pdb:0.0971830000):0.0550991000):0.0245789000	(1z6o_A.pdb:0.2897250000	1z6o_M.pdb:0.3225920000):0.1196470000):0.0758652000	(((1bcf_A.pdb:0.0289120000	3e1q_A.pdb:0.0989830000):0.0064919300	(2fkz_A.pdb:0.0713320000	1jgc_A.pdb:0.2082980000):0.0405254000):0.0560079000	1nfv_A.pdb:0.2451760000):0.1382550000):0.0702891000	(((1lko_A.pdb:0.3727320000	1yuz_A.pdb:0.4805500000):0.1052520000	3qhb_A.pdb:0.2894960000):0.1788810000	1otk_A.pdb:0.8852120000):0.0479000000):0.0235851000	((((((((1oqu_A.pdb:0.1013040000	1r2f_A.pdb:0.0710990000):0.0668422000	1uzr_A.pdb:0.0253380000):0.1924170000	1mxr_A.pdb:0.2570530000):0.1643840000	((1jk0_A.pdb:0.3846210000	2uw2_A.pdb:0.2777450000):0.0524349000	1w68_A.pdb:0.1116410000):0.1773720000):0.0723661000	3ee4_A.pdb:0.3506180000):0.1337960000	((2inc_B.pdb:0.4576940000	(2inp_C.pdb:0.5984560000	1mty_B.pdb:0.6783970000):0.1204620000):0.1160010000	(1mty_D.pdb:0.4409510000	3dhg_A.pdb:0.5069140000):0.2698290000):0.3136990000):0.2138930000	(2uw1_A.pdb:0.0327160000	(2uw1_B.pdb:0.1267450000	1afr_A.pdb:0.1633360000):0.0411402000):0.4158400000):0.0870391000	1za0_A.pdb:0.5626990000):0.5412990000):0.0605554000):0.0365576000	2vzb_A.pdb:0.3173940000):0.0241341000	(((1dps_A.pdb:0.1156870000	1jts_A.pdb:0.0542510000):0.0529954000	1o9r_A.pdb:0.1073380000):0.1703970000	(1tjo_A.pdb:0.0576110000	1tk6_A.pdb:0.0271630000):0.2092450000):0.0767102000):0.0173865000	((1ji4_A.pdb:0.2992720000	2fjc_A.pdb:0.0624020000):0.0020797800	1uvh_A.pdb:0.2873740000):0.0250665000):0.0499301000):0.0299947000):0.0501725000);
(1ji5_A.pdb:0.0831460000	1jig_A.pdb:0.1347200000	(((1n1q_A.pdb:0.0730200000	(2chp_A.pdb:0.1221130000	((((1ji4_A.pdb:0.1303700000	2fzf_A.pdb:0.6468030000):0.0422629000	2fjc_A.pdb:0.0190240000):0.0067176400	1uvh_A.pdb:0.3601490000):0.0145529000	((((((((1bcf_A.pdb:0.0451160000	3e1q_A.pdb:0.0833300000):0.0196882000	2fkz_A.pdb:0.0329100000):0.0355624000	1jgc_A.pdb:0.1564960000):0.1016590000	(((((((1lb3_A.pdb:0.0274540000	(1bg7_A.pdb:0.2795110000	1r03_A.pdb:0.0942240000):0.0722239000):0.0560322000	2za7_A.pdb:0.0490040000):0.0694450000	3e6s_A.pdb:0.1486580000):0.0884490000	(1z6o_A.pdb:0.3985950000	1z6o_M.pdb:0.1890970000):0.1545550000):0.0765291000	2jd7_A.pdb:0.0856560000):0.0095673800	1krq_A.pdb:0.0704630000):0.0243222000	(1eum_A.pdb:0.1155590000	1vlg_A.pdb:0.1696350000):0.0489961000):0.0967224000):0.0455472000	(1lko_A.pdb:0.2611240000	(1yuz_A.pdb:0.4266870000	3qhb_A.pdb:0.4578880000):0.0366075000):0.2641240000):0.0389055000	1nfv_A.pdb:0.2662960000):0.0214878000	(((((((1oqu_A.pdb:0.0707220000	1r2f_A.pdb:0.1437850000):0.0583835000	1uzr_A.pdb:0.0440620000):0.1721510000	1mxr_A.pdb:0.3468580000):0.2076700000	(((1jk0_A.pdb:0.2575670000	2uw2_A.pdb:0.2468250000):0.2022390000	1w68_A.pdb:0.1127730000):0.1300760000	((2inc_B.pdb:0.4294910000	(2inp_C.pdb:0.4958780000	1mty_B.pdb:0.5140970000):0.1024450000):0.0951705000	(1mty_D.pdb:0.5419380000	3dhg_A.pdb:0.4638860000):0.3856620000):0.4049660000):0.0266760000):0.0716391000	3ee4_A.pdb:0.3919570000):0.1182960000	((2uw1_A.pdb:0.0657150000	2uw1_B.pdb:0.0989110000):0.0715324000	1afr_A.pdb:0.0715360000):0.3789220000):0.1040400000	1za0_A.pdb:0.3724950000):0.3532730000):0.0665784000	1otk_A.pdb:0.8397000000):0.0904883000):0.0073523200):0.0374974000):0.0244172000	((1qgh_A.pdb:0.0327050000	2ux1_A.pdb:0.1155820000):0.1331980000	(((1dps_A.pdb:0.1051320000	1jts_A.pdb:0.0955060000):0.1525920000	1o9r_A.pdb:0.0823960000):0.2030650000	(1tjo_A.pdb:0.0739850000	1tk6_A.pdb:0.0462280000):0.1513970000):0.1002180000):0.0000021319):0.0319737000	2vzb_A.pdb:0.3703960000):0.0345770000);
(1ji5_A.pdb:0.2269310000	1jig_A.pdb:0.1082800000	(1n1q_A.pdb:0.0000030000	(((2chp_A.pdb:0.1503910000	(((((((1bcf_A.pdb:0.0657420000	3e1q_A.pdb:0.0913310000):0.0524852000	2fkz_A.pdb:0.0149250000):0.0882070000	1jgc_A.pdb:0.1593150000):0.1588550000	((1eum_A.pdb:0.1642660000	(2jd7_A.pdb:0.0568410000	1vlg_A.pdb:0.1962590000):0.0506051000):0.0148598000	1krq_A.pdb:0.1226960000):0.0417979000):0.0678695000	((((1lb3_A.pdb:0.0733140000	(1bg7_A.pdb:0.3491660000	1r03_A.pdb:0.0737160000):0.0759163000):0.0505076000	2za7_A.pdb:0.1160940000):0.0239699000	3e6s_A.pdb:0.1817280000):0.1355290000	(1z6o_A.pdb:0.5447300000	1z6o_M.pdb:0.2599770000):0.0791711000):0.0832614000):0.1141340000	1nfv_A.pdb:0.2835810000):0.0761400000	(((1lko_A.pdb:0.3538430000	1yuz_A.pdb:0.4279140000):0.1264330000	3qhb_A.pdb:0.4739880000):0.1294900000	(1otk_A.pdb:0.8424360000	((((((1oqu_A.pdb:0.1162880000	1r2f_A.pdb:0.0869970000):0.0256941000	1uzr_A.pdb:0.1330180000):0.2872770000	1mxr_A.pdb:0.4148590000):0.1874920000	(((1jk0_A.pdb:0.4303280000	2uw2_A.pdb:0.2927650000):0.0914356000	1w68_A.pdb:0.1374000000):0.0889817000	((2inc_B.pdb:0.2607190000	(2inp_C.pdb:0.3538340000	1mty_B.pdb:0.7686480000):0.1211260000):0.2386480000	(1mty_D.pdb:0.5437170000	3dhg_A.pdb:0.4437870000):0.4289680000):0.3735290000):0.0386379000):0.1361470000	3ee4_A.pdb:0.4121710000):0.1619650000	((2uw1_A.pdb:0.0559770000	(2uw1_B.pdb:0.1083670000	1afr_A.pdb:0.2502190000):0.0530002000):0.3896520000	1za0_A.pdb:0.4909400000):0.1034740000):0.4558330000):0.2110730000):0.0065159500):0.1530900000):0.0000027981	(((1ji4_A.pdb:0.1753020000	2fzf_A.pdb:0.5566470000):0.0813199000	2fjc_A.pdb:0.0691580000):0.0489256000	1uvh_A.pdb:0.3954850000):0.0368127000):0.0432998000	(((1qgh_A.pdb:0.0982600000	2ux1_A.pdb:0.1682850000):0.2164620000	2vzb_A.pdb:0.4885580000):0.0000024767	(((1dps_A.pdb:0.1335020000	1jts_A.pdb:0.0426920000):0.1018600000	1o9r_A.pdb:0.1462220000):0.1728950000	(1tjo_A.pdb:0.0808820000	1tk6_A.pdb:0.0580410000):0.2083590000):0.1101430000):0.0257598000):0.1069930000):0.0427436000);
(1ji5_A.pdb:0.2085340000	1jig_A.pdb:0.0452930000	(1n1q_A.pdb:0.0005090000	(2chp_A.pdb:0.1457660000	((((1qgh_A.pdb:0.0877480000	2ux1_A.pdb:0.1369500000):0.1442250000	(((1dps_A.pdb:0.1690430000	1jts_A.pdb:0.0814220000):0.1185360000	1o9r_A.pdb:0.1220620000):0.1255770000	(1tjo_A.pdb:0.0607290000	1tk6_A.pdb:0.0416040000):0.1505360000):0.1796600000):0.0000020440	2vzb_A.pdb:0.3508270000):0.0185890000	((((1ji4_A.pdb:0.0763830000	2fzf_A.pdb:0.8484080000):0.1145670000	2fjc_A.pdb:0.1045930000):0.0355168000	1uvh_A.pdb:0.3711690000):0.0282532000	(((((1bcf_A.pdb:0.1074760000	(3e1q_A.pdb:0.0688400000	2fkz_A.pdb:0.0416650000):0.0449090000):0.0353343000	1jgc_A.pdb:0.1926460000):0.0652323000	((((((((1lb3_A.pdb:0.0644250000	2za7_A.pdb:0.0698080000):0.1009240000	1bg7_A.pdb:0.2245450000):0.0462334000	1r03_A.pdb:0.0660660000):0.0749164000	3e6s_A.pdb:0.2014600000):0.0842213000	2jd7_A.pdb:0.0611120000):0.0167707000	1krq_A.pdb:0.0746990000):0.0550746000	((1z6o_A.pdb:0.3811540000	1z6o_M.pdb:0.1835650000):0.2023520000	1vlg_A.pdb:0.0959730000):0.0316398000):0.0599956000	1eum_A.pdb:0.0717680000):0.1194450000):0.0820954000	1nfv_A.pdb:0.2119770000):0.0879088000	(((1lko_A.pdb:0.4586300000	1yuz_A.pdb:0.4394790000):0.1356410000	3qhb_A.pdb:0.4790260000):0.0847670000	(1otk_A.pdb:0.8736340000	((((((((1oqu_A.pdb:0.1070630000	1r2f_A.pdb:0.0621000000):0.0362329000	1uzr_A.pdb:0.1036750000):0.2265990000	1mxr_A.pdb:0.3316810000):0.1470840000	((1jk0_A.pdb:0.3656180000	2uw2_A.pdb:0.1412990000):0.1252850000	1w68_A.pdb:0.1346470000):0.1484880000):0.0927647000	((2inc_B.pdb:0.2794450000	(2inp_C.pdb:0.4287930000	1mty_B.pdb:0.8064170000):0.0835446000):0.1938890000	(1mty_D.pdb:0.5182250000	3dhg_A.pdb:0.4380780000):0.1953540000):0.3248820000):0.0916136000	3ee4_A.pdb:0.3026060000):0.1422050000	((2uw1_A.pdb:0.0382430000	2uw1_B.pdb:0.0679340000):0.1150370000	1afr_A.pdb:0.1044100000):0.4413970000):0.1877890000	1za0_A.pdb:0.4623980000):0.3287480000):0.1188360000):0.0484154000):0.1066740000):0.0196356000):0.0284857000):0.0961676000):0.0323211000);
(1ji5_A.pdb:0.1999440000	1jig_A.pdb:0.0650270000	(1n1q_A.pdb:0.0161940000	(((2chp_A.pdb:0.0848780000	(((1qgh_A.pdb:0.1279570000	2ux1_A.pdb:0.0961700000):0.1338190000	2vzb_A.pdb:0.3588120000):0.0000023655	(((1dps_A.pdb:0.1879460000	1jts_A.pdb:0.0621700000):0.1447470000	1o9r_A.pdb:0.0669100000):0.1936230000	(1tjo_A.pdb:0.0855360000	1tk6_A.pdb:0.0210190000):0.1291400000):0.1362510000):0.0205421000):0.0783098000	((1ji4_A.pdb:0.1782340000	2fjc_A.pdb:0.0413410000):0.0102423000	(1uvh_A.pdb:0.2832620000	2fzf_A.pdb:0.8174580000):0.2781420000):0.0667482000):0.0039559300	(((((1bcf_A.pdb:0.0494750000	3e1q_A.pdb:0.0956550000):0.0509062000	(2fkz_A.pdb:0.0443810000	1jgc_A.pdb:0.1876960000):0.0144303000):0.0941620000	(((((((((1lb3_A.pdb:0.0147050000	2za7_A.pdb:0.0961950000):0.0254565000	1bg7_A.pdb:0.3720710000):0.0441424000	1r03_A.pdb:0.0703370000):0.0564609000	3e6s_A.pdb:0.1763870000):0.1005860000	(1z6o_A.pdb:0.4148950000	1z6o_M.pdb:0.2146910000):0.1251840000):0.0805255000	2jd7_A.pdb:0.1478930000):0.0063820700	1krq_A.pdb:0.1041480000):0.0450769000	1vlg_A.pdb:0.1714720000):0.0692692000	1eum_A.pdb:0.0781940000):0.2050100000):0.1098790000	1nfv_A.pdb:0.1425470000):0.2208110000	(((1lko_A.pdb:0.3460830000	1yuz_A.pdb:0.4850270000):0.0553233000	3qhb_A.pdb:0.2736020000):0.1715320000	(1otk_A.pdb:0.6713380000	((((((((1oqu_A.pdb:0.1110730000	1r2f_A.pdb:0.0961750000):0.0408214000	1uzr_A.pdb:0.0898670000):0.2341110000	1mxr_A.pdb:0.2883560000):0.1704040000	((1jk0_A.pdb:0.3582840000	2uw2_A.pdb:0.2204480000):0.1166240000	1w68_A.pdb:0.0956900000):0.1567220000):0.1360470000	(2inc_B.pdb:0.3518680000	((2inp_C.pdb:0.3673710000	1mty_B.pdb:0.9301050000):0.2343510000	(1mty_D.pdb:0.4925590000	3dhg_A.pdb:0.5127490000):0.2604720000):0.0419711000):0.4037220000):0.1352580000	3ee4_A.pdb:0.4551760000):0.2097080000	((2uw1_A.pdb:0.0777360000	2uw1_B.pdb:0.0700520000):0.0741643000	1afr_A.pdb:0.1268300000):0.4048300000):0.0967368000	1za0_A.pdb:0.5290570000):0.2441760000):0.2691750000):0.0394291000):0.0777438000):0.0256692000):0.0740820000);
(1ji5_A.pdb:0.2071140000	1jig_A.pdb:0.0859530000	(1n1q_A.pdb:0.0059620000	(((2chp_A.pdb:0.0998730000	((((((1bcf_A.pdb:0.0087020000	3e1q_A.pdb:0.1164710000):0.0508061000	2fkz_A.pdb:0.0405930000):0.0461416000	1jgc_A.pdb:0.1173620000):0.0914264000	(((1lb3_A.pdb:0.0153600000	(2za7_A.pdb:0.0065080000	3e6s_A.pdb:0.1778320000):0.0307014000):0.0769813000	(1bg7_A.pdb:0.2637560000	1r03_A.pdb:0.0464090000):0.0314903000):0.0921535000	((1z6o_A.pdb:0.3095210000	1z6o_M.pdb:0.2221880000):0.0937108000	((1eum_A.pdb:0.1617470000	1vlg_A.pdb:0.0692830000):0.0179782000	(1krq_A.pdb:0.1108380000	2jd7_A.pdb:0.1002400000):0.0461850000):0.0652907000):0.0181939000):0.1649330000):0.0782921000	1nfv_A.pdb:0.2959640000):0.0965537000	(((1lko_A.pdb:0.2966750000	1yuz_A.pdb:0.4359980000):0.0493802000	3qhb_A.pdb:0.3513990000):0.1913040000	(1otk_A.pdb:0.7561790000	((((((((1oqu_A.pdb:0.1070610000	1r2f_A.pdb:0.1110340000):0.0430383000	1uzr_A.pdb:0.0780230000):0.1635850000	1mxr_A.pdb:0.4084790000):0.2852620000	((1jk0_A.pdb:0.3419130000	2uw2_A.pdb:0.2398360000):0.0831146000	1w68_A.pdb:0.1297270000):0.0950672000):0.0148495000	((2inc_B.pdb:0.4990590000	(2inp_C.pdb:0.3296760000	1mty_B.pdb:0.7019480000):0.3130000000):0.0255330000	(1mty_D.pdb:0.5512770000	3dhg_A.pdb:0.3431990000):0.3137400000):0.3347940000):0.0842577000	3ee4_A.pdb:0.3595410000):0.2486470000	((2uw1_A.pdb:0.0315860000	2uw1_B.pdb:0.0845680000):0.0421344000	1afr_A.pdb:0.1239970000):0.2718180000):0.1299010000	1za0_A.pdb:0.4655000000):0.3640470000):0.1125240000):0.0274428000):0.1477690000):0.0030759700	(((1ji4_A.pdb:0.1474670000	2fzf_A.pdb:0.7931670000):0.0536649000	2fjc_A.pdb:0.0604950000):0.0324845000	1uvh_A.pdb:0.3914740000):0.0233357000):0.0303322000	((1qgh_A.pdb:0.0578100000	2ux1_A.pdb:0.1408290000):0.1569570000	((((1dps_A.pdb:0.1224990000	1jts_A.pdb:0.0691680000):0.0650832000	1o9r_A.pdb:0.0987060000):0.1732550000	(1tjo_A.pdb:0.0660210000	1tk6_A.pdb:0.0089320000):0.1336430000):0.1084860000	2vzb_A.pdb:0.3364920000):0.0000025757):0.0391372000):0.0652224000):0.0698819000);
(1ji5_A.pdb:0.2078830000	1jig_A.pdb:0.0328900000	(1n1q_A.pdb:0.0269440000	((2chp_A.pdb:0.1432080000	((((1ji4_A.pdb:0.1344070000	2fzf_A.pdb:0.6837990000):0.0200685000	2fjc_A.pdb:0.1397920000):0.0080825200	1uvh_A.pdb:0.3137400000):0.0421763000	((((((1bcf_A.pdb:0.0508460000	3e1q_A.pdb:0.0497780000):0.0000024901	(2fkz_A.pdb:0.0380050000	1jgc_A.pdb:0.1956470000):0.0082814000):0.0657722000	1nfv_A.pdb:0.2179380000):0.1481120000	((((((1lb3_A.pdb:0.0528420000	2za7_A.pdb:0.0938660000):0.0968951000	1bg7_A.pdb:0.2650060000):0.0661776000	1r03_A.pdb:0.0339960000):0.0936933000	3e6s_A.pdb:0.2072860000):0.0299857000	(1z6o_A.pdb:0.4034060000	1z6o_M.pdb:0.2614540000):0.1269140000):0.0242920000	((1eum_A.pdb:0.1054510000	1krq_A.pdb:0.1376410000):0.0211604000	(2jd7_A.pdb:0.0994580000	1vlg_A.pdb:0.1055200000):0.0183357000):0.1160490000):0.0641882000):0.0000026189	((1lko_A.pdb:0.2678810000	1yuz_A.pdb:0.5498630000):0.0861319000	3qhb_A.pdb:0.5158360000):0.1661650000):0.0600018000	(1otk_A.pdb:0.8098140000	((((((((1oqu_A.pdb:0.1105450000	1r2f_A.pdb:0.0958050000):0.0807961000	1uzr_A.pdb:0.0974230000):0.2600850000	1mxr_A.pdb:0.3819350000):0.1151510000	((1jk0_A.pdb:0.4172820000	2uw2_A.pdb:0.2578070000):0.1577230000	1w68_A.pdb:0.0769530000):0.1054210000):0.0714076000	((2inc_B.pdb:0.3063470000	(2inp_C.pdb:0.3929170000	1mty_B.pdb:0.6380240000):0.1437600000):0.2399070000	(1mty_D.pdb:0.6135890000	3dhg_A.pdb:0.3191690000):0.2582820000):0.2632670000):0.1043950000	3ee4_A.pdb:0.4586680000):0.1362730000	((2uw1_A.pdb:0.0387820000	2uw1_B.pdb:0.0662180000):0.1226290000	1afr_A.pdb:0.0875600000):0.2704450000):0.1004020000	1za0_A.pdb:0.4076470000):0.2837830000):0.3218200000):0.1331340000):0.0270080000):0.0098772200	(((1qgh_A.pdb:0.1028530000	2ux1_A.pdb:0.0803130000):0.1592150000	(((1dps_A.pdb:0.1516330000	1jts_A.pdb:0.0877710000):0.0549227000	1o9r_A.pdb:0.1253630000):0.1337500000	(1tjo_A.pdb:0.0677780000	1tk6_A.pdb:0.0446050000):0.2403220000):0.0713962000):0.0000023607	2vzb_A.pdb:0.3068320000):0.0380757000):0.0602033000):0.0976094000);
(1ji5_A.pdb:0.1871840000	1jig_A.pdb:0.0490760000	((1n1q_A.pdb:0.0121990000	(2chp_A.pdb:0.1172810000	(((1ji4_A.pdb:0.1991750000	2fjc_A.pdb:0.0991680000):0.0176221000	1uvh_A.pdb:0.2894610000):0.0753478000	(((2fzf_A.pdb:0.5269250000	(((1bcf_A.pdb:0.0338170000	3e1q_A.pdb:0.0413100000):0.0303157000	(2fkz_A.pdb:0.0431370000	1jgc_A.pdb:0.1187940000):0.0263185000):0.0969534000	(((((((1lb3_A.pdb:0.0520540000	(1bg7_A.pdb:0.2713040000	1r03_A.pdb:0.0997160000):0.0315911000):0.0364349000	2za7_A.pdb:0.0775770000):0.0545507000	(1z6o_A.pdb:0.4451830000	1z6o_M.pdb:0.1846620000):0.0785801000):0.0377010000	3e6s_A.pdb:0.1397590000):0.0990937000	(1krq_A.pdb:0.1143350000	2jd7_A.pdb:0.0732730000):0.0201064000):0.0162965000	1vlg_A.pdb:0.0893820000):0.0362818000	1eum_A.pdb:0.1277680000):0.1019720000):0.1109270000):0.0734693000	1nfv_A.pdb:0.2112040000):0.0850172000	(((1lko_A.pdb:0.2862080000	1yuz_A.pdb:0.5363070000):0.1892470000	3qhb_A.pdb:0.4864780000):0.0873840000	(1otk_A.pdb:0.7867670000	(((((((1oqu_A.pdb:0.0701840000	1r2f_A.pdb:0.1010730000):0.0837434000	1uzr_A.pdb:0.0823870000):0.1527520000	1mxr_A.pdb:0.2875140000):0.1123360000	((1jk0_A.pdb:0.4011940000	2uw2_A.pdb:0.2206490000):0.1191210000	1w68_A.pdb:0.1049560000):0.1169240000):0.2788250000	3ee4_A.pdb:0.4337270000):0.1682420000	((2inc_B.pdb:0.2786110000	(2inp_C.pdb:0.5965140000	1mty_B.pdb:0.6645380000):0.1928550000):0.1658460000	(1mty_D.pdb:0.5643370000	3dhg_A.pdb:0.4738370000):0.1901330000):0.4088570000):0.0880830000	(((2uw1_A.pdb:0.0573600000	2uw1_B.pdb:0.0999960000):0.0842729000	1afr_A.pdb:0.1362010000):0.1900320000	1za0_A.pdb:0.6273820000):0.0892805000):0.4098650000):0.1601040000):0.0000024351):0.0945317000):0.0151505000):0.0170050000):0.0606405000	(((1qgh_A.pdb:0.0573120000	2ux1_A.pdb:0.2140110000):0.1769370000	2vzb_A.pdb:0.3744070000):0.0000027241	(((1dps_A.pdb:0.0979310000	1jts_A.pdb:0.1371360000):0.0649968000	1o9r_A.pdb:0.0460080000):0.2231020000	(1tjo_A.pdb:0.0336320000	1tk6_A.pdb:0.0474970000):0.1452970000):0.1564170000):0.0242203000):0.0612632000);
(1ji5_A.pdb:0.1259660000	(((1jig_A.pdb:0.1083740000	(2chp_A.pdb:0.0570020000	((2fjc_A.pdb:0.0791160000	((((1dps_A.pdb:0.1220250000	1jts_A.pdb:0.0528880000):0.1068360000	1o9r_A.pdb:0.0905300000):0.1202850000	1uvh_A.pdb:0.2286020000):0.0897261000	(1tjo_A.pdb:0.0681450000	1tk6_A.pdb:0.0162970000):0.0924293000):0.0929562000):0.0299956000	((((((2fzf_A.pdb:0.4823540000	1yuz_A.pdb:0.3271920000):0.1168350000	1lko_A.pdb:0.3673000000):0.0696252000	3qhb_A.pdb:0.4386210000):0.1577040000	(((((1bcf_A.pdb:0.0842070000	3e1q_A.pdb:0.0686440000):0.0181210000	2fkz_A.pdb:0.0554850000):0.0564836000	1nfv_A.pdb:0.2679300000):0.0621355000	1jgc_A.pdb:0.0796520000):0.2194370000	(((((1lb3_A.pdb:0.0160510000	1bg7_A.pdb:0.3850480000):0.0356677000	2za7_A.pdb:0.0903480000):0.0531434000	(1r03_A.pdb:0.1379550000	3e6s_A.pdb:0.2522240000):0.0804513000):0.0630510000	(1z6o_A.pdb:0.3635460000	1z6o_M.pdb:0.1642330000):0.0503972000):0.1417470000	((1eum_A.pdb:0.1560680000	1krq_A.pdb:0.0662350000):0.0769304000	(2jd7_A.pdb:0.1078940000	1vlg_A.pdb:0.1227600000):0.0799423000):0.0692943000):0.0510466000):0.1975830000):0.0230734000	(1otk_A.pdb:0.6405800000	((((((((1oqu_A.pdb:0.1022630000	1r2f_A.pdb:0.1226130000):0.0392890000	1uzr_A.pdb:0.0905750000):0.3194550000	1mxr_A.pdb:0.4051510000):0.1679610000	((1jk0_A.pdb:0.3674970000	2uw2_A.pdb:0.2795600000):0.1372600000	1w68_A.pdb:0.1186100000):0.1479620000):0.0827302000	((2inc_B.pdb:0.4946490000	(1mty_D.pdb:0.3616600000	3dhg_A.pdb:0.4952980000):0.1716820000):0.0291590000	(2inp_C.pdb:0.2628530000	1mty_B.pdb:0.6809770000):0.4115500000):0.3569590000):0.0856174000	3ee4_A.pdb:0.4619250000):0.2011800000	1za0_A.pdb:0.6173950000):0.0767402000	(2uw1_A.pdb:0.0757680000	(2uw1_B.pdb:0.0581960000	1afr_A.pdb:0.2017020000):0.0098884100):0.3793390000):0.1730930000):0.2138710000):0.1811450000	2vzb_A.pdb:0.2909880000):0.0967592000):0.0369256000):0.0784672000):0.0250310000	1n1q_A.pdb:0.0211180000):0.0625424000	(1qgh_A.pdb:0.0489720000	2ux1_A.pdb:0.0981860000):0.1803180000):0.0581735000	1ji4_A.pdb:0.0638410000);
(1ji5_A.pdb:0.0997820000	1jig_A.pdb:0.0412870000	(1n1q_A.pdb:0.0381630000	(((((2chp_A.pdb:0.0520980000	2fzf_A.pdb:0.5589400000):0.0642032000	1ji4_A.pdb:0.1522410000):0.0199455000	((((((1bcf_A.pdb:0.0513700000	3e1q_A.pdb:0.1084260000):0.0265301000	(2fkz_A.pdb:0.0329910000	1jgc_A.pdb:0.0841390000):0.0169373000):0.0590138000	((((((((1lb3_A.pdb:0.0676980000	2za7_A.pdb:0.0897190000):0.0606501000	1bg7_A.pdb:0.2398730000):0.0386016000	1r03_A.pdb:0.0547430000):0.0749244000	3e6s_A.pdb:0.1201130000):0.0957409000	2jd7_A.pdb:0.1129090000):0.0389491000	1krq_A.pdb:0.0429090000):0.0450454000	((1z6o_A.pdb:0.4289300000	1z6o_M.pdb:0.1317280000):0.1830500000	1vlg_A.pdb:0.1175870000):0.0221700000):0.0432426000	1eum_A.pdb:0.0978080000):0.1437680000):0.0662796000	((1lko_A.pdb:0.1739400000	1yuz_A.pdb:0.5432070000):0.0782612000	3qhb_A.pdb:0.4401340000):0.2575390000):0.0347222000	1nfv_A.pdb:0.2487840000):0.0000027098	(1otk_A.pdb:0.8849610000	((((((((1oqu_A.pdb:0.0970140000	1r2f_A.pdb:0.1150990000):0.0475789000	1uzr_A.pdb:0.0625880000):0.2356280000	1mxr_A.pdb:0.3947680000):0.1065720000	((1jk0_A.pdb:0.3141410000	2uw2_A.pdb:0.2786740000):0.0712249000	1w68_A.pdb:0.1947580000):0.1244010000):0.1404050000	3ee4_A.pdb:0.2735390000):0.0963741000	(((2inc_B.pdb:0.4247110000	2inp_C.pdb:0.3200070000):0.1181480000	1mty_B.pdb:0.6122120000):0.1867970000	(1mty_D.pdb:0.3402060000	3dhg_A.pdb:0.6236610000):0.2072320000):0.3153940000):0.0772607000	((2uw1_A.pdb:0.0248520000	2uw1_B.pdb:0.0538890000):0.1044210000	1afr_A.pdb:0.1315010000):0.3500850000):0.1525730000	1za0_A.pdb:0.4684460000):0.3064040000):0.2030050000):0.0877745000):0.0040051400	(2fjc_A.pdb:0.1129350000	1uvh_A.pdb:0.3286590000):0.0176284000):0.0175245000	(((1qgh_A.pdb:0.0835090000	2ux1_A.pdb:0.0743880000):0.1117030000	((1dps_A.pdb:0.0658290000	1jts_A.pdb:0.0807620000):0.0665594000	(1o9r_A.pdb:0.0338240000	(1tjo_A.pdb:0.0705100000	1tk6_A.pdb:0.0366420000):0.1895870000):0.0746919000):0.0821838000):0.0172740000	2vzb_A.pdb:0.3670830000):0.0394011000):0.0814097000):0.0857936000);
```
