## Supplementary material for "Tertiary-interaction characters enable fast, model-based structural phylogenetics beyond the twilight zone": 53fer.fasta.ufboot (part 2 of 3)

```
(1ji5_A.pdb:0.1339270000	1jig_A.pdb:0.0409910000	(1n1q_A.pdb:0.0341450000	((((2chp_A.pdb:0.0838590000	((1qgh_A.pdb:0.0452730000	2ux1_A.pdb:0.1258010000):0.1336330000	((((1dps_A.pdb:0.1440290000	1jts_A.pdb:0.1176160000):0.1129290000	1o9r_A.pdb:0.0565090000):0.2099620000	(1tjo_A.pdb:0.0784620000	1tk6_A.pdb:0.0168820000):0.1031130000):0.1613970000	2vzb_A.pdb:0.4025580000):0.0000028882):0.0213281000):0.0725788000	(2fjc_A.pdb:0.0750500000	1uvh_A.pdb:0.3271350000):0.0239703000):0.0000022135	((((1bcf_A.pdb:0.0627710000	(3e1q_A.pdb:0.1048990000	2fkz_A.pdb:0.0535150000):0.0265900000):0.0114902000	(1jgc_A.pdb:0.1069560000	((((((((1lb3_A.pdb:0.0901940000	2za7_A.pdb:0.0641630000):0.0672037000	(1bg7_A.pdb:0.2629340000	1r03_A.pdb:0.1075920000):0.0329393000):0.0749529000	(1z6o_A.pdb:0.3382270000	1z6o_M.pdb:0.1698130000):0.0907467000):0.0657780000	3e6s_A.pdb:0.1984880000):0.0288481000	2jd7_A.pdb:0.1014370000):0.0174846000	1krq_A.pdb:0.0663470000):0.0912119000	1vlg_A.pdb:0.1581490000):0.0389521000	1eum_A.pdb:0.0772890000):0.2941660000):0.0397429000):0.1064660000	1nfv_A.pdb:0.2235830000):0.1119390000	(((1lko_A.pdb:0.4473120000	1yuz_A.pdb:0.5644770000):0.0974815000	3qhb_A.pdb:0.3885390000):0.2511630000	(1otk_A.pdb:0.9556850000	((((((((1oqu_A.pdb:0.1281010000	1r2f_A.pdb:0.1090770000):0.0621220000	1uzr_A.pdb:0.0554630000):0.3020600000	1mxr_A.pdb:0.3940020000):0.1551120000	((1jk0_A.pdb:0.3002120000	2uw2_A.pdb:0.3325900000):0.1114470000	1w68_A.pdb:0.1947210000):0.1246230000):0.1163180000	((2inc_B.pdb:0.3704800000	(2inp_C.pdb:0.2672160000	1mty_B.pdb:0.7675020000):0.2765960000):0.1705060000	(1mty_D.pdb:0.6205920000	3dhg_A.pdb:0.4445410000):0.1361080000):0.5162960000):0.1254620000	3ee4_A.pdb:0.2752750000):0.2121950000	((2uw1_A.pdb:0.0890190000	2uw1_B.pdb:0.0517990000):0.0648700000	1afr_A.pdb:0.1342970000):0.3959210000):0.0945844000	1za0_A.pdb:0.3666360000):0.3178320000):0.1462490000):0.1091810000):0.0865295000):0.0771756000	(1ji4_A.pdb:0.1102320000	2fzf_A.pdb:0.7848670000):0.0182186000):0.0513249000):0.0797153000);
(1ji5_A.pdb:0.1751570000	(1jig_A.pdb:0.1463840000	1n1q_A.pdb:0.0198790000):0.0602574000	((2chp_A.pdb:0.1510530000	((1ji4_A.pdb:0.1904900000	2fjc_A.pdb:0.1427820000):0.0009409240	1uvh_A.pdb:0.2910240000):0.0717311000):0.0306146000	((((1qgh_A.pdb:0.0781540000	2ux1_A.pdb:0.1516570000):0.1305510000	(((((((2fzf_A.pdb:0.5175740000	1vlg_A.pdb:0.0989130000):0.0148034000	((((1lb3_A.pdb:0.0325580000	(1bg7_A.pdb:0.2829420000	1r03_A.pdb:0.0861510000):0.0580112000):0.0160030000	2za7_A.pdb:0.0444890000):0.0753696000	3e6s_A.pdb:0.1968090000):0.0657810000	((1eum_A.pdb:0.1762410000	1krq_A.pdb:0.0631760000):0.0277287000	2jd7_A.pdb:0.0820830000):0.0439485000):0.0285715000):0.0161422000	(1z6o_A.pdb:0.4722110000	1z6o_M.pdb:0.1380500000):0.0335857000):0.1427530000	((1bcf_A.pdb:0.0283040000	3e1q_A.pdb:0.0884000000):0.0342934000	(2fkz_A.pdb:0.0622250000	1jgc_A.pdb:0.1081800000):0.0525420000):0.1264820000):0.1196000000	1nfv_A.pdb:0.2264640000):0.0919244000	(1lko_A.pdb:0.3333370000	(1yuz_A.pdb:0.4082680000	3qhb_A.pdb:0.4098690000):0.0540473000):0.1584170000):0.0984444000	(1otk_A.pdb:0.8162760000	((((((((1oqu_A.pdb:0.1012360000	1r2f_A.pdb:0.0965850000):0.0569809000	1uzr_A.pdb:0.1170370000):0.2110680000	1mxr_A.pdb:0.3633030000):0.2042480000	((1jk0_A.pdb:0.3231060000	2uw2_A.pdb:0.2053630000):0.0765059000	1w68_A.pdb:0.1429290000):0.0742021000):0.0951774000	3ee4_A.pdb:0.3269980000):0.1889250000	(2inc_B.pdb:0.4679500000	((2inp_C.pdb:0.3557870000	1mty_B.pdb:0.7388150000):0.1945490000	(1mty_D.pdb:0.5986940000	3dhg_A.pdb:0.7381490000):0.2724840000):0.0959893000):0.1948060000):0.2460110000	((2uw1_A.pdb:0.0844860000	2uw1_B.pdb:0.0584590000):0.0701985000	1afr_A.pdb:0.1173550000):0.2002710000):0.0658330000	1za0_A.pdb:0.4679590000):0.4782350000):0.2040570000):0.1401580000):0.0122907000	2vzb_A.pdb:0.4010570000):0.0344383000	(((1dps_A.pdb:0.0975280000	1jts_A.pdb:0.0588540000):0.0678975000	1o9r_A.pdb:0.1355780000):0.1282790000	(1tjo_A.pdb:0.0644220000	1tk6_A.pdb:0.0232160000):0.1400070000):0.1340580000):0.0004616490):0.0786675000);
(1ji5_A.pdb:0.1422470000	1jig_A.pdb:0.0656640000	(1n1q_A.pdb:0.0000020000	((2chp_A.pdb:0.0299960000	(((2fzf_A.pdb:0.9608410000	(((((((1bcf_A.pdb:0.0517710000	(2fkz_A.pdb:0.0612270000	1jgc_A.pdb:0.1247010000):0.0614934000):0.0362746000	3e1q_A.pdb:0.0211690000):0.1926240000	((1eum_A.pdb:0.1488730000	1krq_A.pdb:0.0471480000):0.0226624000	2jd7_A.pdb:0.0346260000):0.0331689000):0.0220541000	1vlg_A.pdb:0.0886860000):0.0287882000	3e6s_A.pdb:0.2064240000):0.0621924000	(((1lb3_A.pdb:0.0493580000	2za7_A.pdb:0.0568280000):0.1018530000	1bg7_A.pdb:0.1828720000):0.0380082000	1r03_A.pdb:0.0549440000):0.1437590000):0.0483438000	(1z6o_A.pdb:0.2803300000	1z6o_M.pdb:0.2264420000):0.1228010000):0.0604239000):0.0520969000	1nfv_A.pdb:0.2413840000):0.0102001000	(((1lko_A.pdb:0.2654510000	1yuz_A.pdb:0.4376630000):0.1120710000	3qhb_A.pdb:0.3160480000):0.1581190000	(1otk_A.pdb:0.9228620000	((((((1oqu_A.pdb:0.0908760000	1r2f_A.pdb:0.1284680000):0.0491819000	1uzr_A.pdb:0.0905320000):0.1591790000	1mxr_A.pdb:0.2716750000):0.2088210000	((3ee4_A.pdb:0.3739490000	((2inc_B.pdb:0.3076200000	(2inp_C.pdb:0.2136100000	1mty_B.pdb:0.8451940000):0.3969600000):0.1351740000	(1mty_D.pdb:0.6941120000	3dhg_A.pdb:0.4181530000):0.1588330000):0.3302930000):0.1379680000	((1jk0_A.pdb:0.4010320000	2uw2_A.pdb:0.2301260000):0.0620807000	1w68_A.pdb:0.1367480000):0.2134510000):0.1093810000):0.2545670000	(2uw1_A.pdb:0.0313490000	(2uw1_B.pdb:0.0603550000	1afr_A.pdb:0.2310100000):0.0659672000):0.4335810000):0.0563825000	1za0_A.pdb:0.4596920000):0.3102390000):0.0992368000):0.0372560000):0.1436650000):0.0289556000	((((1qgh_A.pdb:0.0757030000	2ux1_A.pdb:0.1008100000):0.1588490000	1ji4_A.pdb:0.1129810000):0.0535276000	2fjc_A.pdb:0.1073250000):0.0896749000	(((((1dps_A.pdb:0.0942450000	1jts_A.pdb:0.1129700000):0.0358541000	1o9r_A.pdb:0.1291490000):0.1017120000	(1tjo_A.pdb:0.0393560000	1tk6_A.pdb:0.0452660000):0.1385210000):0.0729635000	2vzb_A.pdb:0.3447760000):0.0169864000	1uvh_A.pdb:0.3156560000):0.0270406000):0.0329387000):0.0846942000):0.0843915000);
(1ji5_A.pdb:0.1761510000	1jig_A.pdb:0.1274120000	(1n1q_A.pdb:0.0000020000	(((2chp_A.pdb:0.0791490000	((((1qgh_A.pdb:0.1344080000	2ux1_A.pdb:0.0704790000):0.1565850000	1ji4_A.pdb:0.0846770000):0.0810130000	2fzf_A.pdb:0.6372590000):0.0707909000	(((((1bcf_A.pdb:0.0631600000	3e1q_A.pdb:0.0445740000):0.0148950000	(2fkz_A.pdb:0.0306060000	1jgc_A.pdb:0.1560100000):0.0435870000):0.1213780000	((((((1lb3_A.pdb:0.0378290000	2za7_A.pdb:0.0875710000):0.0398453000	3e6s_A.pdb:0.2431440000):0.0455479000	1bg7_A.pdb:0.2309630000):0.0319235000	1r03_A.pdb:0.0877060000):0.1558410000	((1eum_A.pdb:0.1147960000	1krq_A.pdb:0.0912510000):0.0458915000	(2jd7_A.pdb:0.1555050000	1vlg_A.pdb:0.1118040000):0.0469857000):0.0589556000):0.0428686000	(1z6o_A.pdb:0.4189300000	1z6o_M.pdb:0.1712680000):0.2056530000):0.1486560000):0.1496370000	(1otk_A.pdb:0.9375710000	(((((((((1oqu_A.pdb:0.0521750000	1r2f_A.pdb:0.1566960000):0.0168222000	1uzr_A.pdb:0.1066340000):0.1740850000	1mxr_A.pdb:0.4111770000):0.2387880000	((1jk0_A.pdb:0.4076860000	2uw2_A.pdb:0.1657740000):0.0877503000	1w68_A.pdb:0.0828560000):0.0983569000):0.0911957000	(2inc_B.pdb:0.3335270000	(2inp_C.pdb:0.3278790000	1mty_B.pdb:1.0913790000):0.3873550000):0.3702690000):0.0547540000	(1mty_D.pdb:0.3850080000	3dhg_A.pdb:0.5748450000):0.4646140000):0.1551020000	3ee4_A.pdb:0.4863840000):0.0781569000	((2uw1_A.pdb:0.0424530000	2uw1_B.pdb:0.0725870000):0.1199850000	1afr_A.pdb:0.1391390000):0.2505610000):0.1757890000	1za0_A.pdb:0.5326970000):0.2735890000):0.5320020000):0.0482650000	(1nfv_A.pdb:0.3214950000	((1lko_A.pdb:0.1022830000	1yuz_A.pdb:0.7190160000):0.1494650000	3qhb_A.pdb:0.4749640000):0.3002300000):0.0000024146):0.1553940000):0.0233314000):0.0000024664	(((((1dps_A.pdb:0.1721640000	1jts_A.pdb:0.0602800000):0.1262790000	1o9r_A.pdb:0.0803540000):0.1766950000	1uvh_A.pdb:0.3728420000):0.1176530000	(1tjo_A.pdb:0.1278860000	1tk6_A.pdb:0.0270970000):0.1072910000):0.1233680000	2vzb_A.pdb:0.2928200000):0.1396980000):0.0815770000	2fjc_A.pdb:0.1193220000):0.0974680000):0.0766638000);
(1ji5_A.pdb:0.0990160000	1jig_A.pdb:0.0147200000	(1n1q_A.pdb:0.0106490000	((2chp_A.pdb:0.1129710000	(((1ji4_A.pdb:0.1435900000	1uvh_A.pdb:0.4560070000):0.0038852900	2fjc_A.pdb:0.0673530000):0.0236463000	(2fzf_A.pdb:0.8119980000	(((((1bcf_A.pdb:0.0687280000	3e1q_A.pdb:0.0867290000):0.0372529000	(2fkz_A.pdb:0.0417190000	1jgc_A.pdb:0.0839700000):0.0236149000):0.1112950000	((((((((1lb3_A.pdb:0.0435720000	(1bg7_A.pdb:0.2772220000	1r03_A.pdb:0.0816730000):0.0619333000):0.0931227000	2za7_A.pdb:0.0169440000):0.0965322000	3e6s_A.pdb:0.0506660000):0.1131420000	2jd7_A.pdb:0.0777970000):0.0429165000	1krq_A.pdb:0.0876260000):0.0216267000	(1z6o_A.pdb:0.3442120000	1z6o_M.pdb:0.2429610000):0.1313490000):0.0420008000	1eum_A.pdb:0.1150700000):0.0287053000	1vlg_A.pdb:0.0814240000):0.1070930000):0.0731987000	1nfv_A.pdb:0.1962580000):0.1013220000	(((1lko_A.pdb:0.2363310000	1yuz_A.pdb:0.6068340000):0.0945078000	3qhb_A.pdb:0.4519370000):0.2761030000	(1otk_A.pdb:0.8140160000	((((((1oqu_A.pdb:0.0973460000	(1r2f_A.pdb:0.1098530000	1uzr_A.pdb:0.0911650000):0.0247862000):0.1414310000	1mxr_A.pdb:0.4047490000):0.1827730000	(((1jk0_A.pdb:0.3136650000	2uw2_A.pdb:0.3146390000):0.0389423000	1w68_A.pdb:0.1291210000):0.1639390000	((2inc_B.pdb:0.3485470000	(2inp_C.pdb:0.3064420000	1mty_B.pdb:0.7194390000):0.2478480000):0.0931692000	(1mty_D.pdb:0.5304500000	3dhg_A.pdb:0.5433000000):0.1286660000):0.3735340000):0.0362215000):0.1644470000	3ee4_A.pdb:0.3976160000):0.0421190000	((2uw1_A.pdb:0.0599620000	2uw1_B.pdb:0.0678420000):0.1260490000	1afr_A.pdb:0.0350350000):0.4035930000):0.1010060000	1za0_A.pdb:0.5366520000):0.4281870000):0.0619330000):0.0196450000):0.0614816000):0.0812857000):0.0215246000):0.0299742000	((1qgh_A.pdb:0.0429380000	2ux1_A.pdb:0.0938460000):0.1798860000	((((1dps_A.pdb:0.1222900000	1jts_A.pdb:0.0746790000):0.1143930000	1o9r_A.pdb:0.0936770000):0.1152260000	(1tjo_A.pdb:0.0820480000	1tk6_A.pdb:0.0175370000):0.1624140000):0.1312730000	2vzb_A.pdb:0.3579110000):0.0000024298):0.0535620000):0.0533103000):0.0644721000);
(1ji5_A.pdb:0.1584420000	1jig_A.pdb:0.0807170000	(1n1q_A.pdb:0.0443640000	((2chp_A.pdb:0.2033010000	((((1ji4_A.pdb:0.1195050000	2fzf_A.pdb:0.6126230000):0.0383611000	2fjc_A.pdb:0.0920100000):0.0000027322	1uvh_A.pdb:0.4178700000):0.0457034000	((((((1bcf_A.pdb:0.0814640000	3e1q_A.pdb:0.0311970000):0.0146919000	2fkz_A.pdb:0.0180470000):0.0579026000	1jgc_A.pdb:0.1365500000):0.1235920000	(((((((1lb3_A.pdb:0.0938670000	2za7_A.pdb:0.1086820000):0.0742658000	1bg7_A.pdb:0.2791100000):0.0392520000	1r03_A.pdb:0.0953570000):0.1255250000	(3e6s_A.pdb:0.2458540000	2jd7_A.pdb:0.0438670000):0.0858134000):0.0307105000	1krq_A.pdb:0.1827120000):0.0266934000	((1z6o_A.pdb:0.5313330000	1z6o_M.pdb:0.1840790000):0.2074110000	1vlg_A.pdb:0.1448520000):0.0009703210):0.0561944000	1eum_A.pdb:0.1337990000):0.0946289000):0.1907720000	1nfv_A.pdb:0.2692250000):0.0625473000	(((1lko_A.pdb:0.2423930000	1yuz_A.pdb:0.5533370000):0.2044130000	3qhb_A.pdb:0.5795580000):0.1595630000	(1otk_A.pdb:0.7380680000	(((((((1oqu_A.pdb:0.0967840000	1r2f_A.pdb:0.0831870000):0.0428934000	1uzr_A.pdb:0.0621130000):0.1467790000	1mxr_A.pdb:0.4782200000):0.2364580000	((1jk0_A.pdb:0.5312450000	2uw2_A.pdb:0.3896170000):0.0588411000	1w68_A.pdb:0.1649610000):0.1113130000):0.1771370000	3ee4_A.pdb:0.4466470000):0.0966788000	((2inc_B.pdb:0.3119940000	(2inp_C.pdb:0.3223140000	1mty_B.pdb:0.8604750000):0.2094280000):0.1802180000	(1mty_D.pdb:0.5793590000	3dhg_A.pdb:0.7210270000):0.1464140000):0.2736030000):0.1623750000	(((2uw1_A.pdb:0.0718990000	2uw1_B.pdb:0.1212670000):0.0973459000	1afr_A.pdb:0.1536400000):0.3223330000	1za0_A.pdb:0.4574860000):0.1530980000):0.4925980000):0.1139560000):0.0101534000):0.0850638000):0.0340677000):0.0383975000	(((1qgh_A.pdb:0.0524200000	2ux1_A.pdb:0.1262150000):0.1287610000	(((1dps_A.pdb:0.1250750000	1jts_A.pdb:0.0900810000):0.1394160000	1o9r_A.pdb:0.0237590000):0.1294120000	(1tjo_A.pdb:0.1403740000	1tk6_A.pdb:0.0407300000):0.1506590000):0.1384290000):0.0242391000	2vzb_A.pdb:0.4035920000):0.0473586000):0.0591386000):0.0624939000);
(1ji5_A.pdb:0.1591950000	1jig_A.pdb:0.0626810000	(1n1q_A.pdb:0.0307790000	(2chp_A.pdb:0.1096540000	(((((1qgh_A.pdb:0.0970290000	2ux1_A.pdb:0.0639550000):0.2106190000	1ji4_A.pdb:0.0781490000):0.0716549000	(2fjc_A.pdb:0.0765640000	(((1dps_A.pdb:0.1553290000	1jts_A.pdb:0.0912890000):0.1230590000	1o9r_A.pdb:0.1034310000):0.1279790000	(1tjo_A.pdb:0.0147610000	1tk6_A.pdb:0.0654230000):0.2290700000):0.1224920000):0.0165691000):0.0360225000	((((2fzf_A.pdb:0.6909780000	(((((1bcf_A.pdb:0.0336970000	3e1q_A.pdb:0.0508770000):0.0231139000	2fkz_A.pdb:0.0612180000):0.0748416000	1jgc_A.pdb:0.1384040000):0.1527120000	(((1eum_A.pdb:0.1379250000	1krq_A.pdb:0.1090430000):0.0177772000	2jd7_A.pdb:0.1300390000):0.0350450000	1vlg_A.pdb:0.1573760000):0.0420622000):0.0134429000	((((1lb3_A.pdb:0.0311490000	(1bg7_A.pdb:0.3622780000	1r03_A.pdb:0.0630120000):0.0622900000):0.0858196000	2za7_A.pdb:0.0316430000):0.0969736000	3e6s_A.pdb:0.1544930000):0.1109500000	(1z6o_A.pdb:0.4113210000	1z6o_M.pdb:0.2412210000):0.0709741000):0.0626369000):0.0369683000):0.0418909000	1nfv_A.pdb:0.3197190000):0.0353154000	(1lko_A.pdb:0.3303630000	(1yuz_A.pdb:0.3680900000	3qhb_A.pdb:0.2786480000):0.0635863000):0.2445010000):0.1017710000	(1otk_A.pdb:1.3602790000	((((((((1oqu_A.pdb:0.0541470000	1r2f_A.pdb:0.0827590000):0.0929059000	1uzr_A.pdb:0.0414100000):0.2059600000	1mxr_A.pdb:0.3202980000):0.1870700000	((1jk0_A.pdb:0.4389950000	2uw2_A.pdb:0.2411510000):0.0704732000	1w68_A.pdb:0.1005790000):0.1011690000):0.1498080000	(2inc_B.pdb:0.4436740000	((2inp_C.pdb:0.3397000000	1mty_B.pdb:0.7942210000):0.3384310000	(1mty_D.pdb:0.4472150000	3dhg_A.pdb:0.5005180000):0.1471270000):0.0666881000):0.3607150000):0.1399590000	3ee4_A.pdb:0.2945090000):0.1628140000	((2uw1_A.pdb:0.0679440000	2uw1_B.pdb:0.0750030000):0.0728408000	1afr_A.pdb:0.0720210000):0.3314690000):0.1034190000	1za0_A.pdb:0.4832040000):0.2077250000):0.1713250000):0.0981790000):0.0100897000	(1uvh_A.pdb:0.2578670000	2vzb_A.pdb:0.2954380000):0.1268570000):0.0228168000):0.0531580000):0.0534888000);
(1ji5_A.pdb:0.1823870000	1jig_A.pdb:0.0711700000	((1n1q_A.pdb:0.0566880000	(2chp_A.pdb:0.0479180000	(((1ji4_A.pdb:0.0924540000	2fzf_A.pdb:0.7183920000):0.0387808000	(2fjc_A.pdb:0.0477620000	1uvh_A.pdb:0.2676170000):0.0610515000):0.0439875000	((((((1bcf_A.pdb:0.0158130000	3e1q_A.pdb:0.1058060000):0.0447742000	2fkz_A.pdb:0.0839960000):0.0232921000	1jgc_A.pdb:0.1447500000):0.0723354000	(((((((1lb3_A.pdb:0.0508240000	2za7_A.pdb:0.0794340000):0.0449636000	1bg7_A.pdb:0.2873650000):0.0194380000	1r03_A.pdb:0.0403560000):0.0439089000	(3e6s_A.pdb:0.1393140000	2jd7_A.pdb:0.0992480000):0.0497882000):0.0097059500	1krq_A.pdb:0.1401390000):0.0510711000	((1z6o_A.pdb:0.4051640000	1z6o_M.pdb:0.2118660000):0.0588402000	1vlg_A.pdb:0.1309300000):0.0264306000):0.0823937000	1eum_A.pdb:0.0839520000):0.1228370000):0.1124820000	1nfv_A.pdb:0.2093220000):0.0903063000	(((1lko_A.pdb:0.2900720000	1yuz_A.pdb:0.4901510000):0.1733130000	3qhb_A.pdb:0.4891310000):0.0691008000	(1otk_A.pdb:0.7875380000	((((((((1oqu_A.pdb:0.0982700000	1r2f_A.pdb:0.0922420000):0.0895210000	1uzr_A.pdb:0.0771900000):0.3061080000	1mxr_A.pdb:0.3880200000):0.0530456000	((1jk0_A.pdb:0.1674220000	2uw2_A.pdb:0.2864130000):0.1672540000	1w68_A.pdb:0.1505130000):0.1344470000):0.0924747000	((2inc_B.pdb:0.4238320000	(2inp_C.pdb:0.3560450000	1mty_B.pdb:0.5887110000):0.2007550000):0.1472020000	(1mty_D.pdb:0.4797870000	3dhg_A.pdb:0.3742350000):0.2472700000):0.2327500000):0.0961427000	3ee4_A.pdb:0.3297880000):0.1605670000	((2uw1_A.pdb:0.0412180000	2uw1_B.pdb:0.0874730000):0.0549405000	1afr_A.pdb:0.0607840000):0.3485580000):0.1621000000	1za0_A.pdb:0.4478090000):0.4953270000):0.1343070000):0.0000024801):0.2070380000):0.0432097000):0.0232335000):0.0175551000	(((1qgh_A.pdb:0.0984640000	2ux1_A.pdb:0.1413960000):0.1274760000	2vzb_A.pdb:0.2931420000):0.0003396300	(((1dps_A.pdb:0.1125510000	1jts_A.pdb:0.0878420000):0.1788800000	1o9r_A.pdb:0.0255760000):0.2124580000	(1tjo_A.pdb:0.1080480000	1tk6_A.pdb:0.0000030000):0.0804867000):0.1719450000):0.0070275500):0.0133033000);
(1ji5_A.pdb:0.1866450000	1jig_A.pdb:0.0860500000	((1n1q_A.pdb:0.0807310000	((2chp_A.pdb:0.0473850000	2vzb_A.pdb:0.2882490000):0.0824589000	(((1ji4_A.pdb:0.1367350000	2fjc_A.pdb:0.1231180000):0.0000021336	1uvh_A.pdb:0.4317590000):0.0310413000	(((2fzf_A.pdb:0.5709130000	((1lko_A.pdb:0.4070850000	3qhb_A.pdb:0.4270740000):0.1525840000	1yuz_A.pdb:0.3682700000):0.1368830000):0.1369400000	(1otk_A.pdb:0.6334350000	((((((((1oqu_A.pdb:0.1575270000	1r2f_A.pdb:0.1119100000):0.0362189000	1uzr_A.pdb:0.0845870000):0.2589130000	1mxr_A.pdb:0.3397740000):0.1637460000	((1jk0_A.pdb:0.4332350000	2uw2_A.pdb:0.3052690000):0.1309220000	1w68_A.pdb:0.1152460000):0.2445790000):0.1343600000	3ee4_A.pdb:0.2974690000):0.0729912000	((2inc_B.pdb:0.3254300000	(2inp_C.pdb:0.2922680000	1mty_B.pdb:0.7796260000):0.1293440000):0.0969248000	(1mty_D.pdb:0.4320490000	3dhg_A.pdb:0.4769930000):0.1154890000):0.3840070000):0.1412500000	((2uw1_A.pdb:0.0832160000	2uw1_B.pdb:0.0685980000):0.0738344000	1afr_A.pdb:0.1131660000):0.3457040000):0.0644024000	1za0_A.pdb:0.4330840000):0.3425930000):0.1537160000):0.0902681000	((((1bcf_A.pdb:0.0486880000	3e1q_A.pdb:0.0387920000):0.0123782000	(2fkz_A.pdb:0.0314330000	1jgc_A.pdb:0.1702740000):0.0321780000):0.0980272000	(((((((1lb3_A.pdb:0.0392550000	(1bg7_A.pdb:0.1861910000	1r03_A.pdb:0.1013920000):0.0947233000):0.0858513000	2za7_A.pdb:0.0373070000):0.1023620000	3e6s_A.pdb:0.1035720000):0.1585150000	2jd7_A.pdb:0.0650700000):0.0114464000	1krq_A.pdb:0.1009590000):0.0378007000	((1z6o_A.pdb:0.5200770000	1z6o_M.pdb:0.1002420000):0.1548170000	1vlg_A.pdb:0.0477470000):0.0680959000):0.0213713000	1eum_A.pdb:0.0807340000):0.0998208000):0.0826074000	1nfv_A.pdb:0.1739770000):0.0743293000):0.1261660000):0.0316865000):0.0312612000):0.0236334000	((1qgh_A.pdb:0.1090670000	2ux1_A.pdb:0.0958410000):0.0899721000	(((1dps_A.pdb:0.0871210000	1jts_A.pdb:0.0351750000):0.1693290000	1o9r_A.pdb:0.0749440000):0.0966847000	(1tjo_A.pdb:0.1377960000	1tk6_A.pdb:0.0000020000):0.0989982000):0.1448230000):0.0493883000):0.0123293000);
(1ji5_A.pdb:0.1433860000	1jig_A.pdb:0.0772260000	(1n1q_A.pdb:0.0000030000	(((2chp_A.pdb:0.1348640000	((((1qgh_A.pdb:0.1202440000	2ux1_A.pdb:0.1005250000):0.0920351000	1ji4_A.pdb:0.0500890000):0.0418564000	2fzf_A.pdb:0.7490380000):0.0269863000	(((((((((1bcf_A.pdb:0.0596960000	3e1q_A.pdb:0.0497870000):0.0565974000	2fkz_A.pdb:0.0438160000):0.0991722000	1jgc_A.pdb:0.0833130000):0.1439750000	(((1lb3_A.pdb:0.0198160000	(1bg7_A.pdb:0.1851600000	1r03_A.pdb:0.0722580000):0.0681080000):0.0358615000	2za7_A.pdb:0.0163970000):0.0574025000	3e6s_A.pdb:0.1880350000):0.0461984000):0.0504661000	((1z6o_A.pdb:0.5007820000	1z6o_M.pdb:0.1637360000):0.0917547000	(((1eum_A.pdb:0.1579980000	1krq_A.pdb:0.0394590000):0.0190894000	2jd7_A.pdb:0.1305470000):0.0322324000	1vlg_A.pdb:0.1393380000):0.0393044000):0.0655953000):0.0517085000	(1lko_A.pdb:0.3555530000	(1yuz_A.pdb:0.3945600000	3qhb_A.pdb:0.3239210000):0.1507370000):0.1931620000):0.0403464000	((((((1oqu_A.pdb:0.0886520000	1r2f_A.pdb:0.0775140000):0.0676563000	1uzr_A.pdb:0.0930540000):0.2294930000	1mxr_A.pdb:0.3754620000):0.1562130000	(((1jk0_A.pdb:0.2567790000	2uw2_A.pdb:0.2964280000):0.0664553000	1w68_A.pdb:0.1969050000):0.0681770000	((2inc_B.pdb:0.3256470000	(2inp_C.pdb:0.4620360000	1mty_B.pdb:0.7518730000):0.1438580000):0.1701140000	(1mty_D.pdb:0.5995670000	3dhg_A.pdb:0.3473210000):0.1763770000):0.3440320000):0.0685328000):0.1104530000	3ee4_A.pdb:0.3953130000):0.1877940000	((2uw1_A.pdb:0.0184050000	(2uw1_B.pdb:0.0808140000	1afr_A.pdb:0.1196710000):0.0556310000):0.3214340000	1za0_A.pdb:0.3456080000):0.1778090000):0.4857340000):0.0740889000	1nfv_A.pdb:0.4051870000):0.0082198100	1otk_A.pdb:1.0995810000):0.0809974000):0.0186089000):0.0219413000	(((((1dps_A.pdb:0.2242200000	1jts_A.pdb:0.0908040000):0.0236945000	1o9r_A.pdb:0.2276390000):0.0670990000	(1tjo_A.pdb:0.0416010000	1tk6_A.pdb:0.0861970000):0.3045490000):0.0661585000	1uvh_A.pdb:0.3130380000):0.0438518000	2vzb_A.pdb:0.3590290000):0.0448248000):0.0218699000	2fjc_A.pdb:0.0897490000):0.0950882000):0.0581616000);
(1ji5_A.pdb:0.2073810000	1jig_A.pdb:0.0622920000	(1n1q_A.pdb:0.0453700000	(2chp_A.pdb:0.0976140000	((((1qgh_A.pdb:0.1295060000	2ux1_A.pdb:0.1009970000):0.1340180000	1ji4_A.pdb:0.1395400000):0.1214440000	((2fzf_A.pdb:0.6743810000	(((((1bcf_A.pdb:0.0291540000	((3e1q_A.pdb:0.0567700000	2fkz_A.pdb:0.0627550000):0.0386533000	1jgc_A.pdb:0.1633450000):0.0379199000):0.1402920000	((((((1lb3_A.pdb:0.0242760000	(2za7_A.pdb:0.0078020000	3e6s_A.pdb:0.2903220000):0.0639314000):0.0633762000	1r03_A.pdb:0.1244330000):0.0872010000	(1z6o_A.pdb:0.3318740000	1z6o_M.pdb:0.1831470000):0.0502844000):0.0710070000	1bg7_A.pdb:0.2394010000):0.0557941000	1vlg_A.pdb:0.1174960000):0.0318135000	((1eum_A.pdb:0.1180530000	1krq_A.pdb:0.1122070000):0.0232605000	2jd7_A.pdb:0.1267840000):0.0882169000):0.0636800000):0.0778097000	(1lko_A.pdb:0.2476240000	(1yuz_A.pdb:0.6598990000	3qhb_A.pdb:0.4613190000):0.0874109000):0.3088910000):0.0459578000	1nfv_A.pdb:0.3064990000):0.0290713000	1otk_A.pdb:0.9017430000):0.0355199000):0.0000020876	((((((((1oqu_A.pdb:0.0762940000	1r2f_A.pdb:0.1461090000):0.0706001000	1uzr_A.pdb:0.0574830000):0.2572250000	1mxr_A.pdb:0.4100360000):0.1437200000	(2inc_B.pdb:0.4681980000	((2inp_C.pdb:0.6077990000	1mty_B.pdb:0.6467560000):0.4085730000	(1mty_D.pdb:0.7369440000	3dhg_A.pdb:0.2706400000):0.2832660000):0.0540984000):0.2541850000):0.0323309000	((1jk0_A.pdb:0.3596660000	2uw2_A.pdb:0.1842110000):0.0878266000	1w68_A.pdb:0.2061460000):0.1381620000):0.2645350000	3ee4_A.pdb:0.3461420000):0.1227530000	((2uw1_A.pdb:0.0369860000	2uw1_B.pdb:0.1379720000):0.1572640000	1afr_A.pdb:0.1489840000):0.2691220000):0.1038570000	1za0_A.pdb:0.3159400000):0.4351620000):0.1140290000):0.0122673000	(2fjc_A.pdb:0.0448380000	(((((1dps_A.pdb:0.1452040000	1jts_A.pdb:0.0657550000):0.1001190000	1o9r_A.pdb:0.1684700000):0.1563160000	(1tjo_A.pdb:0.0811730000	1tk6_A.pdb:0.0094360000):0.1891840000):0.0263153000	2vzb_A.pdb:0.4445860000):0.0363808000	1uvh_A.pdb:0.3072090000):0.0165874000):0.0479807000):0.0416068000):0.0707591000):0.0443545000);
(1ji5_A.pdb:0.1145990000	1jig_A.pdb:0.0539670000	((1n1q_A.pdb:0.0667250000	(2chp_A.pdb:0.0947580000	((1ji4_A.pdb:0.0911870000	(2fjc_A.pdb:0.0500140000	1uvh_A.pdb:0.4326640000):0.0459839000):0.0385296000	((2fzf_A.pdb:0.4541220000	((((((((((1bcf_A.pdb:0.0353250000	3e1q_A.pdb:0.0139490000):0.0155561000	1jgc_A.pdb:0.1869270000):0.0165075000	2fkz_A.pdb:0.0142080000):0.0092671800	1nfv_A.pdb:0.2971850000):0.1298960000	1eum_A.pdb:0.1133590000):0.0662574000	(1krq_A.pdb:0.0566190000	2jd7_A.pdb:0.0959790000):0.0352127000):0.0375260000	1vlg_A.pdb:0.1064870000):0.0516406000	((((1lb3_A.pdb:0.0391710000	(1bg7_A.pdb:0.2975310000	1r03_A.pdb:0.0348330000):0.1196690000):0.0537340000	2za7_A.pdb:0.0660650000):0.1177260000	3e6s_A.pdb:0.1709400000):0.0662580000	(1z6o_A.pdb:0.4252450000	1z6o_M.pdb:0.2236080000):0.0621511000):0.0526381000):0.0734092000	(1lko_A.pdb:0.2861640000	(1yuz_A.pdb:0.3805960000	3qhb_A.pdb:0.3344700000):0.0992993000):0.2119740000):0.0219055000	((((((((1oqu_A.pdb:0.0946230000	1r2f_A.pdb:0.0841620000):0.0504889000	1uzr_A.pdb:0.0772970000):0.2559710000	1mxr_A.pdb:0.2885040000):0.1563280000	((1jk0_A.pdb:0.4568190000	2uw2_A.pdb:0.3530110000):0.0817439000	1w68_A.pdb:0.1043420000):0.1425460000):0.0647841000	((2inc_B.pdb:0.4230520000	(2inp_C.pdb:0.2853540000	1mty_B.pdb:0.9393850000):0.1759190000):0.2126810000	(1mty_D.pdb:0.4777590000	3dhg_A.pdb:0.5259950000):0.2633500000):0.3666230000):0.0812765000	3ee4_A.pdb:0.3824270000):0.2264920000	((2uw1_A.pdb:0.0592950000	2uw1_B.pdb:0.1188730000):0.0713755000	1afr_A.pdb:0.1190070000):0.2560790000):0.0589412000	1za0_A.pdb:0.4754450000):0.5307510000):0.0477827000):0.0930059000	1otk_A.pdb:0.9516370000):0.0731811000):0.0000022655):0.0414664000):0.0243610000	(((1qgh_A.pdb:0.1474850000	2ux1_A.pdb:0.1316350000):0.1665000000	(((1dps_A.pdb:0.0895930000	1jts_A.pdb:0.0387120000):0.1118140000	1o9r_A.pdb:0.0900650000):0.1016770000	(1tjo_A.pdb:0.0902330000	1tk6_A.pdb:0.0000020000):0.1945190000):0.1095870000):0.0037459900	2vzb_A.pdb:0.3878450000):0.0318023000):0.0167109000);
(1ji5_A.pdb:0.1739120000	1jig_A.pdb:0.0549880000	(1n1q_A.pdb:0.0616570000	((2chp_A.pdb:0.1900720000	((1ji4_A.pdb:0.2422000000	(2fjc_A.pdb:0.0658320000	1uvh_A.pdb:0.4336520000):0.0113179000):0.0434962000	(((((2fzf_A.pdb:0.8268630000	1yuz_A.pdb:0.2637570000):0.1539010000	1lko_A.pdb:0.2479820000):0.1371240000	3qhb_A.pdb:0.4804220000):0.2871920000	(1otk_A.pdb:0.9592470000	((((((((1oqu_A.pdb:0.0606180000	1r2f_A.pdb:0.0844580000):0.0854898000	1uzr_A.pdb:0.0093420000):0.2192120000	1mxr_A.pdb:0.2388300000):0.2012470000	(1jk0_A.pdb:0.3403310000	(2uw2_A.pdb:0.2360900000	1w68_A.pdb:0.1518570000):0.0507361000):0.1710600000):0.0000026752	((2inc_B.pdb:0.3936260000	(2inp_C.pdb:0.4785510000	1mty_B.pdb:0.7311550000):0.1556370000):0.1548720000	(1mty_D.pdb:0.6608550000	3dhg_A.pdb:0.4110680000):0.2234450000):0.3577100000):0.1568820000	3ee4_A.pdb:0.3527500000):0.2381150000	((2uw1_A.pdb:0.0666270000	2uw1_B.pdb:0.0763270000):0.1041650000	1afr_A.pdb:0.0858670000):0.4041920000):0.0634023000	1za0_A.pdb:0.4970720000):0.3962770000):0.0797335000):0.0520708000	(((((1bcf_A.pdb:0.0452240000	3e1q_A.pdb:0.0732810000):0.0124068000	2fkz_A.pdb:0.0444380000):0.0542375000	1jgc_A.pdb:0.2193550000):0.0900660000	((((((((1lb3_A.pdb:0.0340260000	2za7_A.pdb:0.1019580000):0.0272610000	1bg7_A.pdb:0.2638050000):0.0651990000	1r03_A.pdb:0.0520100000):0.1110970000	(1z6o_A.pdb:0.3910610000	1z6o_M.pdb:0.3363510000):0.0465329000):0.0939595000	3e6s_A.pdb:0.1534200000):0.0774763000	2jd7_A.pdb:0.0888900000):0.0286151000	1krq_A.pdb:0.1496740000):0.0483754000	(1eum_A.pdb:0.0779910000	1vlg_A.pdb:0.1942740000):0.0424190000):0.1650180000):0.1375990000	1nfv_A.pdb:0.3738080000):0.0365922000):0.0766416000):0.0120806000):0.0547597000	((1qgh_A.pdb:0.0954060000	2ux1_A.pdb:0.2344320000):0.1017650000	(((1dps_A.pdb:0.1642970000	1jts_A.pdb:0.0564740000):0.1290050000	1o9r_A.pdb:0.1066390000):0.1317730000	((1tjo_A.pdb:0.0809200000	1tk6_A.pdb:0.0375930000):0.1165400000	2vzb_A.pdb:0.3089120000):0.1033040000):0.0146259000):0.0209278000):0.1139940000):0.0764031000);
(1ji5_A.pdb:0.1997090000	1jig_A.pdb:0.0476270000	(1n1q_A.pdb:0.0328780000	((2chp_A.pdb:0.0787920000	(((1ji4_A.pdb:0.0759280000	2fzf_A.pdb:0.9152890000):0.0717610000	(2fjc_A.pdb:0.0531770000	1uvh_A.pdb:0.2874920000):0.0577739000):0.0763466000	((((((1bcf_A.pdb:0.0374480000	3e1q_A.pdb:0.1190910000):0.0373240000	(2fkz_A.pdb:0.1020320000	1jgc_A.pdb:0.1250150000):0.0363232000):0.1559290000	((((((((1lb3_A.pdb:0.0419580000	2za7_A.pdb:0.0624760000):0.0659109000	(1bg7_A.pdb:0.3757230000	1r03_A.pdb:0.0693250000):0.0616186000):0.0505240000	(1z6o_A.pdb:0.2471750000	1z6o_M.pdb:0.2553750000):0.0764913000):0.0414047000	3e6s_A.pdb:0.1803820000):0.0668566000	2jd7_A.pdb:0.0571520000):0.0212625000	1krq_A.pdb:0.0812870000):0.0658995000	1vlg_A.pdb:0.1176690000):0.0254302000	1eum_A.pdb:0.0488650000):0.0703055000):0.1398800000	1nfv_A.pdb:0.2129630000):0.1605810000	(1lko_A.pdb:0.3085320000	(1yuz_A.pdb:0.3600120000	3qhb_A.pdb:0.3652250000):0.0667003000):0.2598330000):0.0181094000	(1otk_A.pdb:0.9587900000	(((((((1oqu_A.pdb:0.0847520000	1r2f_A.pdb:0.1131940000):0.0690967000	1uzr_A.pdb:0.0218290000):0.1805890000	1mxr_A.pdb:0.3329920000):0.2773390000	3ee4_A.pdb:0.2351170000):0.1834990000	(((1jk0_A.pdb:0.3994540000	2uw2_A.pdb:0.1990970000):0.0552428000	1w68_A.pdb:0.0917830000):0.1810920000	(2inc_B.pdb:0.3262280000	((2inp_C.pdb:0.3769570000	1mty_B.pdb:0.7012080000):0.2653180000	(1mty_D.pdb:0.3755740000	3dhg_A.pdb:0.5258750000):0.3309350000):0.0504795000):0.4036140000):0.0745115000):0.2562090000	1za0_A.pdb:0.3518860000):0.0009292910	((2uw1_A.pdb:0.0492030000	2uw1_B.pdb:0.0793610000):0.0340128000	1afr_A.pdb:0.1113330000):0.2584600000):0.4348500000):0.0817768000):0.1196360000):0.0000021651):0.0274993000	((1qgh_A.pdb:0.1923320000	2ux1_A.pdb:0.0814640000):0.1819310000	((((1dps_A.pdb:0.1058010000	1jts_A.pdb:0.0645140000):0.1430300000	1o9r_A.pdb:0.0669580000):0.1880420000	(1tjo_A.pdb:0.0743760000	1tk6_A.pdb:0.0253490000):0.1358870000):0.1599930000	2vzb_A.pdb:0.4388910000):0.0000024935):0.0348639000):0.0714521000):0.0318901000);
(1ji5_A.pdb:0.1374790000	(1jig_A.pdb:0.0748720000	2vzb_A.pdb:0.3284070000):0.0295265000	((1n1q_A.pdb:0.0446120000	(2chp_A.pdb:0.0533300000	((1ji4_A.pdb:0.1294750000	(2fjc_A.pdb:0.0183720000	1uvh_A.pdb:0.3374250000):0.0623504000):0.0468374000	(2fzf_A.pdb:0.7979560000	(((((1bcf_A.pdb:0.0351170000	3e1q_A.pdb:0.1033400000):0.0163879000	2fkz_A.pdb:0.0592550000):0.0427574000	1jgc_A.pdb:0.1427700000):0.1366920000	(((((1lb3_A.pdb:0.0609780000	2za7_A.pdb:0.0680490000):0.0507152000	(1bg7_A.pdb:0.2430840000	1r03_A.pdb:0.0806580000):0.0878731000):0.0543377000	3e6s_A.pdb:0.1153250000):0.0808739000	(1z6o_A.pdb:0.2587480000	1z6o_M.pdb:0.2666230000):0.1139750000):0.0276923000	((1eum_A.pdb:0.1412120000	1vlg_A.pdb:0.0660270000):0.0213710000	(1krq_A.pdb:0.1126430000	2jd7_A.pdb:0.0940690000):0.0391268000):0.0668784000):0.1127620000):0.0820570000	(1nfv_A.pdb:0.3024900000	(((1lko_A.pdb:0.3116240000	1yuz_A.pdb:0.5828940000):0.0732884000	3qhb_A.pdb:0.3374490000):0.2555960000	(1otk_A.pdb:0.6335520000	((((((((1oqu_A.pdb:0.1030840000	1r2f_A.pdb:0.1132870000):0.0289428000	1uzr_A.pdb:0.1212220000):0.2441700000	1mxr_A.pdb:0.2404660000):0.2811080000	((1jk0_A.pdb:0.3404360000	2uw2_A.pdb:0.2589660000):0.1276530000	1w68_A.pdb:0.1045860000):0.1324170000):0.0513448000	((2inc_B.pdb:0.4044350000	(2inp_C.pdb:0.3427410000	1mty_B.pdb:0.6622110000):0.2225830000):0.1465250000	(1mty_D.pdb:0.5659360000	3dhg_A.pdb:0.3272080000):0.2418790000):0.3846370000):0.1292650000	3ee4_A.pdb:0.2276280000):0.2159020000	((2uw1_A.pdb:0.0420270000	2uw1_B.pdb:0.0409090000):0.0878945000	1afr_A.pdb:0.1021300000):0.4372100000):0.1666260000	1za0_A.pdb:0.3904510000):0.3056060000):0.1849710000):0.0971529000):0.0000029836):0.0738572000):0.0541760000):0.0191353000):0.0367683000):0.0190145000	((1qgh_A.pdb:0.0981270000	2ux1_A.pdb:0.0563070000):0.0745705000	(((1dps_A.pdb:0.2277820000	1jts_A.pdb:0.0273860000):0.1114840000	1o9r_A.pdb:0.0919600000):0.1313650000	(1tjo_A.pdb:0.0848000000	1tk6_A.pdb:0.0167240000):0.1756660000):0.1283540000):0.0475847000):0.0285076000);
(1ji5_A.pdb:0.1674330000	1jig_A.pdb:0.0420250000	(1n1q_A.pdb:0.0090950000	(((2chp_A.pdb:0.0434800000	2fjc_A.pdb:0.0989350000):0.0190113000	(((((1dps_A.pdb:0.1576980000	1jts_A.pdb:0.0935570000):0.0504478000	1o9r_A.pdb:0.1940420000):0.2404450000	(1tjo_A.pdb:0.0998230000	1tk6_A.pdb:0.0416620000):0.1222210000):0.0824960000	1uvh_A.pdb:0.2111540000):0.0564702000	2vzb_A.pdb:0.4411930000):0.0565455000):0.0178553000	(((1qgh_A.pdb:0.0572610000	2ux1_A.pdb:0.1107360000):0.1370780000	1ji4_A.pdb:0.1283380000):0.1148230000	((2fzf_A.pdb:0.5928740000	((((1bcf_A.pdb:0.0300790000	(3e1q_A.pdb:0.0525610000	(2fkz_A.pdb:0.0398030000	1jgc_A.pdb:0.1337280000):0.0424663000):0.0606792000):0.1049390000	(((((1lb3_A.pdb:0.0250160000	(1bg7_A.pdb:0.2382550000	1r03_A.pdb:0.1098910000):0.0563778000):0.0639655000	2za7_A.pdb:0.0497530000):0.0813068000	3e6s_A.pdb:0.2017720000):0.0847945000	(1z6o_A.pdb:0.3662680000	1z6o_M.pdb:0.2228010000):0.1657270000):0.0504603000	((1eum_A.pdb:0.1185410000	(1krq_A.pdb:0.0624690000	2jd7_A.pdb:0.1270940000):0.0441278000):0.0760400000	1vlg_A.pdb:0.1680360000):0.0478018000):0.0636426000):0.0685911000	((1lko_A.pdb:0.1216310000	1yuz_A.pdb:0.5876090000):0.0294236000	3qhb_A.pdb:0.3769290000):0.2772060000):0.0382529000	((((((((1oqu_A.pdb:0.1350390000	1r2f_A.pdb:0.0858660000):0.0355710000	1uzr_A.pdb:0.1049300000):0.2838050000	1mxr_A.pdb:0.4320370000):0.1090330000	((1jk0_A.pdb:0.2606780000	2uw2_A.pdb:0.2947890000):0.1408570000	1w68_A.pdb:0.1550110000):0.1620550000):0.1287880000	((2inc_B.pdb:0.2985320000	(2inp_C.pdb:0.3535200000	1mty_B.pdb:0.8210270000):0.2123440000):0.0824142000	(1mty_D.pdb:0.4849270000	3dhg_A.pdb:0.4188260000):0.2136880000):0.2778300000):0.0808870000	3ee4_A.pdb:0.3992390000):0.0836087000	((2uw1_A.pdb:0.0622380000	2uw1_B.pdb:0.1032360000):0.0845603000	1afr_A.pdb:0.1015600000):0.3483220000):0.0608508000	1za0_A.pdb:0.5167960000):0.3806630000):0.0412992000):0.0385695000	(1nfv_A.pdb:0.2713100000	1otk_A.pdb:0.7769960000):0.0027229500):0.1008910000):0.0064605700):0.1033320000):0.0855681000);
(1ji5_A.pdb:0.1436000000	(1jig_A.pdb:0.0910110000	(2chp_A.pdb:0.1356540000	(((((1qgh_A.pdb:0.1299320000	2ux1_A.pdb:0.1318360000):0.1153930000	1ji4_A.pdb:0.0934730000):0.1190600000	2fjc_A.pdb:0.0546270000):0.0127863000	((((1dps_A.pdb:0.1600310000	1jts_A.pdb:0.0424870000):0.1070210000	(1o9r_A.pdb:0.0974120000	(1tjo_A.pdb:0.0356170000	1tk6_A.pdb:0.0593410000):0.2420510000):0.0867194000):0.0797885000	1uvh_A.pdb:0.2175570000):0.0807937000	2vzb_A.pdb:0.3261920000):0.0479360000):0.0000024849	(((2fzf_A.pdb:0.4372000000	((1lko_A.pdb:0.3768510000	1yuz_A.pdb:0.4505840000):0.1471560000	3qhb_A.pdb:0.3682010000):0.1650550000):0.0138981000	(1otk_A.pdb:0.7522660000	((((((((1oqu_A.pdb:0.0978330000	1r2f_A.pdb:0.0973670000):0.0225643000	1uzr_A.pdb:0.1077500000):0.1774430000	1mxr_A.pdb:0.4284350000):0.1826640000	((1jk0_A.pdb:0.3797010000	2uw2_A.pdb:0.2401780000):0.1159800000	1w68_A.pdb:0.0990430000):0.1881580000):0.1163160000	3ee4_A.pdb:0.5463040000):0.1178240000	((2inc_B.pdb:0.3729800000	(2inp_C.pdb:0.5406540000	1mty_B.pdb:0.7338310000):0.0978051000):0.1153220000	(1mty_D.pdb:0.4970550000	3dhg_A.pdb:0.4430620000):0.3097520000):0.3538070000):0.1282660000	((2uw1_A.pdb:0.0285780000	2uw1_B.pdb:0.0884510000):0.0743011000	1afr_A.pdb:0.0976700000):0.3135410000):0.1217410000	1za0_A.pdb:0.5331210000):0.3195720000):0.1438740000):0.0849938000	((((((1bcf_A.pdb:0.0100580000	3e1q_A.pdb:0.0387820000):0.0394143000	2fkz_A.pdb:0.0189110000):0.0827192000	1jgc_A.pdb:0.1026370000):0.1254920000	(((1lb3_A.pdb:0.0725370000	(1bg7_A.pdb:0.2570250000	1r03_A.pdb:0.0523010000):0.0525065000):0.0418095000	(2za7_A.pdb:0.0317710000	3e6s_A.pdb:0.1995290000):0.0440809000):0.0725620000	(1z6o_A.pdb:0.3987660000	1z6o_M.pdb:0.1534520000):0.1186760000):0.0840115000):0.0184875000	((1eum_A.pdb:0.1515030000	(2jd7_A.pdb:0.1710190000	1vlg_A.pdb:0.1896010000):0.0435014000):0.0000023355	1krq_A.pdb:0.1427610000):0.0586613000):0.1551500000	1nfv_A.pdb:0.3098530000):0.0505973000):0.1352510000):0.0495437000):0.0332809000):0.0334452000	1n1q_A.pdb:0.0258480000);
(1ji5_A.pdb:0.0724590000	1jig_A.pdb:0.0945580000	(1n1q_A.pdb:0.0453030000	((2chp_A.pdb:0.0957610000	((((1qgh_A.pdb:0.0885370000	2ux1_A.pdb:0.0748470000):0.1743430000	((((1dps_A.pdb:0.1144660000	1jts_A.pdb:0.1050460000):0.1669310000	1o9r_A.pdb:0.0635460000):0.3228910000	(1tjo_A.pdb:0.0523560000	1tk6_A.pdb:0.0477060000):0.0473674000):0.1247820000	2vzb_A.pdb:0.4390910000):0.0362550000):0.0215352000	(((((((1bcf_A.pdb:0.0752840000	3e1q_A.pdb:0.0683500000):0.0373426000	2fkz_A.pdb:0.0000030000):0.0765982000	1jgc_A.pdb:0.1073030000):0.0751296000	(((((((((1lb3_A.pdb:0.0393800000	2za7_A.pdb:0.0773650000):0.0694212000	1bg7_A.pdb:0.3705520000):0.0466942000	1r03_A.pdb:0.1015100000):0.0444779000	(1z6o_A.pdb:0.3006320000	1z6o_M.pdb:0.1624660000):0.1740380000):0.0236024000	3e6s_A.pdb:0.2249980000):0.0470271000	2jd7_A.pdb:0.0533250000):0.0183392000	1krq_A.pdb:0.0779250000):0.0233855000	1vlg_A.pdb:0.1474130000):0.0443350000	1eum_A.pdb:0.1611890000):0.1080870000):0.1437350000	1nfv_A.pdb:0.2828620000):0.0537479000	1otk_A.pdb:0.8488180000):0.0382277000	(((1lko_A.pdb:0.2272660000	1yuz_A.pdb:0.4793650000):0.0748691000	3qhb_A.pdb:0.3827640000):0.1382960000	((((((((1oqu_A.pdb:0.0623300000	1r2f_A.pdb:0.1077930000):0.0471238000	1uzr_A.pdb:0.0349820000):0.1631620000	1mxr_A.pdb:0.3145700000):0.2572630000	((1jk0_A.pdb:0.3903050000	2uw2_A.pdb:0.3700240000):0.0598862000	1w68_A.pdb:0.0977050000):0.1607530000):0.0885707000	((2inc_B.pdb:0.2469730000	(2inp_C.pdb:0.4131110000	1mty_B.pdb:0.5350140000):0.2013850000):0.1727380000	(1mty_D.pdb:0.5769880000	3dhg_A.pdb:0.3642320000):0.3559280000):0.4304250000):0.0776755000	3ee4_A.pdb:0.5343820000):0.1071810000	((2uw1_A.pdb:0.0548450000	2uw1_B.pdb:0.0711780000):0.0610121000	1afr_A.pdb:0.0679770000):0.3221080000):0.1230600000	1za0_A.pdb:0.4229000000):0.5261280000):0.0758299000):0.0974027000):0.0057240600	(2fjc_A.pdb:0.1100070000	1uvh_A.pdb:0.3954470000):0.0103969000):0.0166045000):0.0402331000	(1ji4_A.pdb:0.0661200000	2fzf_A.pdb:0.7550730000):0.0511447000):0.0648881000):0.0488702000);
(1ji5_A.pdb:0.0978980000	(1jig_A.pdb:0.0986920000	((2chp_A.pdb:0.0715020000	(((2fzf_A.pdb:0.5985090000	((((1bcf_A.pdb:0.0493470000	3e1q_A.pdb:0.0398340000):0.0195158000	2fkz_A.pdb:0.0367500000):0.0599454000	1jgc_A.pdb:0.0719320000):0.1821430000	(((((1lb3_A.pdb:0.0588150000	(1bg7_A.pdb:0.2354070000	1r03_A.pdb:0.0827680000):0.0655891000):0.0425984000	2za7_A.pdb:0.0308960000):0.0530894000	3e6s_A.pdb:0.1608680000):0.1044450000	(1z6o_A.pdb:0.3430320000	1z6o_M.pdb:0.1580620000):0.1043110000):0.0749924000	((1eum_A.pdb:0.1163520000	1krq_A.pdb:0.0996170000):0.0119396000	(2jd7_A.pdb:0.0729470000	1vlg_A.pdb:0.0983810000):0.0354485000):0.0208535000):0.0680191000):0.0634898000):0.0661729000	1nfv_A.pdb:0.2998080000):0.0581225000	(((1lko_A.pdb:0.3425730000	1yuz_A.pdb:0.5155050000):0.0243160000	3qhb_A.pdb:0.3440950000):0.1821600000	(1otk_A.pdb:0.8128280000	((((((((1oqu_A.pdb:0.0925870000	1r2f_A.pdb:0.1470320000):0.0596251000	1uzr_A.pdb:0.1017560000):0.2676720000	1mxr_A.pdb:0.3148000000):0.2462410000	((1jk0_A.pdb:0.3518410000	2uw2_A.pdb:0.1903790000):0.1735170000	1w68_A.pdb:0.0505000000):0.0769684000):0.0737140000	((2inc_B.pdb:0.3590990000	(2inp_C.pdb:0.4954630000	1mty_B.pdb:0.5729170000):0.2416910000):0.1297310000	(1mty_D.pdb:0.4139260000	3dhg_A.pdb:0.4486360000):0.2043160000):0.3069100000):0.1544750000	3ee4_A.pdb:0.4442210000):0.0905538000	((2uw1_A.pdb:0.0811300000	2uw1_B.pdb:0.0809470000):0.1338760000	1afr_A.pdb:0.1068900000):0.3343750000):0.1615860000	1za0_A.pdb:0.3192530000):0.4136440000):0.1247430000):0.1275360000):0.0736407000):0.0010756200	(((1qgh_A.pdb:0.0976420000	2ux1_A.pdb:0.0299480000):0.1947610000	(1ji4_A.pdb:0.0826140000	2fjc_A.pdb:0.1110440000):0.0330312000):0.0172998000	(((((1dps_A.pdb:0.1671710000	1jts_A.pdb:0.0542340000):0.0444863000	1o9r_A.pdb:0.1149290000):0.1820150000	(1tjo_A.pdb:0.0558930000	1tk6_A.pdb:0.0498610000):0.1851060000):0.0525644000	1uvh_A.pdb:0.2499500000):0.0704541000	2vzb_A.pdb:0.3260440000):0.0970240000):0.0347357000):0.0385024000):0.0608350000	1n1q_A.pdb:0.0000030000);
(1ji5_A.pdb:0.1932020000	(1jig_A.pdb:0.0824820000	(2chp_A.pdb:0.0986980000	((((1qgh_A.pdb:0.1218650000	2ux1_A.pdb:0.1224940000):0.1821590000	1ji4_A.pdb:0.1098420000):0.0726321000	(2fjc_A.pdb:0.1300680000	(((((1dps_A.pdb:0.1317880000	1jts_A.pdb:0.0414470000):0.0513752000	1o9r_A.pdb:0.1350690000):0.1114300000	1uvh_A.pdb:0.2568240000):0.0496716000	2vzb_A.pdb:0.3090150000):0.1104190000	(1tjo_A.pdb:0.0682500000	1tk6_A.pdb:0.0395800000):0.1484350000):0.0634108000):0.0210145000):0.0441564000	((((2fzf_A.pdb:0.7376690000	((1bcf_A.pdb:0.0313910000	(3e1q_A.pdb:0.0387980000	(2fkz_A.pdb:0.0556510000	1jgc_A.pdb:0.1572470000):0.0526363000):0.0530348000):0.1728930000	(((((1lb3_A.pdb:0.0355650000	(1bg7_A.pdb:0.2557470000	1r03_A.pdb:0.0736460000):0.0601271000):0.0628583000	2za7_A.pdb:0.0459780000):0.0947615000	3e6s_A.pdb:0.1622650000):0.1314940000	(1z6o_A.pdb:0.3860280000	1z6o_M.pdb:0.2071030000):0.1562700000):0.0150347000	((1eum_A.pdb:0.1449380000	1krq_A.pdb:0.1040710000):0.0281349000	(2jd7_A.pdb:0.1427970000	1vlg_A.pdb:0.1075540000):0.0335537000):0.0433939000):0.0578404000):0.0290116000):0.0986572000	1nfv_A.pdb:0.2669650000):0.0187969000	((1lko_A.pdb:0.1767880000	1yuz_A.pdb:0.5548690000):0.0808136000	3qhb_A.pdb:0.4377070000):0.2064980000):0.0701096000	(1otk_A.pdb:0.9036840000	((((((1oqu_A.pdb:0.0864260000	1r2f_A.pdb:0.1388990000):0.0456196000	1uzr_A.pdb:0.0346530000):0.2191790000	1mxr_A.pdb:0.2936280000):0.1624740000	(((1jk0_A.pdb:0.3773960000	2uw2_A.pdb:0.2853530000):0.0453089000	1w68_A.pdb:0.0724720000):0.2240570000	((2inc_B.pdb:0.4104010000	(2inp_C.pdb:0.3581000000	1mty_B.pdb:0.8342010000):0.2770490000):0.1613840000	(1mty_D.pdb:0.7322040000	3dhg_A.pdb:0.5240790000):0.1183880000):0.2696000000):0.0570555000):0.1379160000	3ee4_A.pdb:0.3804620000):0.1408500000	(((2uw1_A.pdb:0.0685890000	2uw1_B.pdb:0.0852250000):0.0561445000	1afr_A.pdb:0.0667620000):0.3756650000	1za0_A.pdb:0.4627790000):0.0718442000):0.3238060000):0.1455930000):0.1480740000):0.0136974000):0.0911326000):0.0483311000	1n1q_A.pdb:0.0000020000);
(1ji5_A.pdb:0.1629230000	1jig_A.pdb:0.0595750000	(1n1q_A.pdb:0.0245300000	((((2chp_A.pdb:0.0857810000	((1qgh_A.pdb:0.1765010000	2ux1_A.pdb:0.1257030000):0.1021240000	1ji4_A.pdb:0.0934300000):0.1387240000):0.0263005000	(((2fzf_A.pdb:0.6933820000	((1bcf_A.pdb:0.0000020000	(3e1q_A.pdb:0.0204880000	(2fkz_A.pdb:0.0263310000	1jgc_A.pdb:0.1922170000):0.0255906000):0.0490085000):0.2167990000	(((((1lb3_A.pdb:0.0568300000	2za7_A.pdb:0.0636160000):0.0774152000	(1bg7_A.pdb:0.1796840000	1r03_A.pdb:0.0645120000):0.1009670000):0.0162846000	3e6s_A.pdb:0.2542230000):0.0956388000	(1z6o_A.pdb:0.4108790000	1z6o_M.pdb:0.2659310000):0.0551101000):0.0534636000	(((1eum_A.pdb:0.2001010000	1krq_A.pdb:0.1275860000):0.0176968000	2jd7_A.pdb:0.1493860000):0.0255707000	1vlg_A.pdb:0.0898460000):0.0622760000):0.0562873000):0.0451638000):0.1529020000	1nfv_A.pdb:0.2492930000):0.0152119000	((1lko_A.pdb:0.3053570000	(1yuz_A.pdb:0.4547860000	3qhb_A.pdb:0.4151720000):0.1298000000):0.2124500000	(1otk_A.pdb:0.8073220000	((((((((1oqu_A.pdb:0.1032360000	1r2f_A.pdb:0.1102510000):0.0345603000	1uzr_A.pdb:0.0941020000):0.2456370000	1mxr_A.pdb:0.3318700000):0.2726670000	((1jk0_A.pdb:0.4188510000	2uw2_A.pdb:0.2674170000):0.0930013000	1w68_A.pdb:0.1127300000):0.1395450000):0.0823173000	((2inc_B.pdb:0.3258150000	(2inp_C.pdb:0.4358440000	1mty_B.pdb:0.6361350000):0.1773770000):0.1082340000	(1mty_D.pdb:0.5429650000	3dhg_A.pdb:0.4291200000):0.2806370000):0.3944960000):0.0956899000	3ee4_A.pdb:0.4037570000):0.1862240000	((2uw1_A.pdb:0.0575150000	2uw1_B.pdb:0.0567230000):0.0701288000	1afr_A.pdb:0.1148420000):0.2551430000):0.1558940000	1za0_A.pdb:0.3134740000):0.3663420000):0.1273690000):0.0340116000):0.0972646000):0.0174824000	(((((1dps_A.pdb:0.1769830000	1jts_A.pdb:0.0432540000):0.0691114000	1o9r_A.pdb:0.1472300000):0.1692550000	(1tjo_A.pdb:0.0706470000	1tk6_A.pdb:0.0368230000):0.2359590000):0.0665464000	1uvh_A.pdb:0.3373660000):0.0397101000	2vzb_A.pdb:0.3644730000):0.1065410000):0.0382054000	2fjc_A.pdb:0.1013710000):0.0698854000):0.0418520000);
(1ji5_A.pdb:0.1219090000	1jig_A.pdb:0.0575360000	(1n1q_A.pdb:0.0090730000	((((2chp_A.pdb:0.0117280000	2vzb_A.pdb:0.3570070000):0.1660270000	(((2fzf_A.pdb:0.5680110000	((1lko_A.pdb:0.3687650000	3qhb_A.pdb:0.4922430000):0.0920553000	1yuz_A.pdb:0.4158930000):0.1079870000):0.1351720000	(1otk_A.pdb:0.8330410000	(((((((1oqu_A.pdb:0.0594660000	1r2f_A.pdb:0.0797390000):0.1157350000	1uzr_A.pdb:0.0231400000):0.1833320000	1mxr_A.pdb:0.5138930000):0.3997160000	(((1jk0_A.pdb:0.3645690000	2uw2_A.pdb:0.3490610000):0.0533523000	1w68_A.pdb:0.1660310000):0.0926531000	((2inc_B.pdb:0.2912020000	(1mty_D.pdb:0.4466680000	3dhg_A.pdb:0.6503410000):0.2863440000):0.1670240000	(2inp_C.pdb:0.5239990000	1mty_B.pdb:0.5067630000):0.1887730000):0.3283570000):0.0828585000):0.1459840000	3ee4_A.pdb:0.2991910000):0.2635220000	((2uw1_A.pdb:0.0481950000	2uw1_B.pdb:0.1120780000):0.0786617000	1afr_A.pdb:0.1978630000):0.2635860000):0.0103040000	1za0_A.pdb:0.3783210000):0.2958330000):0.1695550000):0.0815826000	((((1bcf_A.pdb:0.0214940000	3e1q_A.pdb:0.1170660000):0.0292539000	(2fkz_A.pdb:0.0232960000	1jgc_A.pdb:0.1137270000):0.0488899000):0.1424710000	((((((((1lb3_A.pdb:0.0769660000	1r03_A.pdb:0.1049630000):0.0225042000	1bg7_A.pdb:0.2933150000):0.0545956000	2za7_A.pdb:0.0465560000):0.0795181000	3e6s_A.pdb:0.1108740000):0.1579890000	2jd7_A.pdb:0.0753660000):0.0274380000	1krq_A.pdb:0.0769240000):0.0317685000	((1z6o_A.pdb:0.4882440000	1z6o_M.pdb:0.1807460000):0.1245160000	1vlg_A.pdb:0.1367040000):0.0060547900):0.0609070000	1eum_A.pdb:0.2041450000):0.1172470000):0.0988538000	1nfv_A.pdb:0.3383210000):0.0951623000):0.0743589000):0.0000021630	((1ji4_A.pdb:0.1371010000	2fjc_A.pdb:0.1066340000):0.0141613000	1uvh_A.pdb:0.3060010000):0.0467450000):0.0263894000	((1qgh_A.pdb:0.0887540000	2ux1_A.pdb:0.1182870000):0.1905250000	(((1dps_A.pdb:0.1391860000	1jts_A.pdb:0.0319220000):0.1516750000	1o9r_A.pdb:0.1321540000):0.1516100000	(1tjo_A.pdb:0.0633380000	1tk6_A.pdb:0.0268540000):0.2944800000):0.1056470000):0.0475786000):0.0541333000):0.0467690000);
(1ji5_A.pdb:0.1527150000	1jig_A.pdb:0.0347550000	(1n1q_A.pdb:0.0000030000	((2chp_A.pdb:0.0831220000	((((1ji4_A.pdb:0.0504590000	2fzf_A.pdb:0.6465870000):0.0876913000	2fjc_A.pdb:0.0934800000):0.0127878000	1uvh_A.pdb:0.3575930000):0.0422460000	(((((((1bcf_A.pdb:0.0728030000	3e1q_A.pdb:0.0734170000):0.0400599000	2fkz_A.pdb:0.0325700000):0.0585709000	(((((1lb3_A.pdb:0.0452490000	(1bg7_A.pdb:0.2146220000	1r03_A.pdb:0.1047790000):0.1044230000):0.0423492000	2za7_A.pdb:0.0790950000):0.0850568000	(1z6o_A.pdb:0.3201440000	1z6o_M.pdb:0.2383730000):0.1548320000):0.0718755000	3e6s_A.pdb:0.1105270000):0.1306980000	((1eum_A.pdb:0.1365370000	1krq_A.pdb:0.0615820000):0.0180193000	(2jd7_A.pdb:0.0483530000	1vlg_A.pdb:0.1471610000):0.0296766000):0.0394047000):0.1115320000):0.0209850000	1jgc_A.pdb:0.1347280000):0.0855200000	1nfv_A.pdb:0.2515390000):0.1254720000	((1lko_A.pdb:0.3228270000	1yuz_A.pdb:0.5309460000):0.0685152000	3qhb_A.pdb:0.4556240000):0.1335490000):0.0365999000	(1otk_A.pdb:0.9100270000	(((((((1oqu_A.pdb:0.1205460000	1r2f_A.pdb:0.0758900000):0.0867302000	1uzr_A.pdb:0.0451990000):0.1832200000	1mxr_A.pdb:0.3646540000):0.1012200000	(1jk0_A.pdb:0.2934230000	(2uw2_A.pdb:0.2123970000	1w68_A.pdb:0.1834380000):0.0821850000):0.0856687000):0.0853120000	(2inc_B.pdb:0.4951640000	((2inp_C.pdb:0.3371970000	1mty_B.pdb:0.6604560000):0.2577440000	(1mty_D.pdb:0.4140300000	3dhg_A.pdb:0.6286180000):0.1809490000):0.1762340000):0.3881590000):0.1131830000	3ee4_A.pdb:0.3132630000):0.1848010000	(((2uw1_A.pdb:0.0658860000	2uw1_B.pdb:0.0794580000):0.0906398000	1afr_A.pdb:0.0715510000):0.2756510000	1za0_A.pdb:0.5202010000):0.0539173000):0.4551350000):0.1690700000):0.1465620000):0.0062967900):0.0180770000	(((1qgh_A.pdb:0.0705010000	2ux1_A.pdb:0.1481290000):0.1574590000	(((1dps_A.pdb:0.1167290000	1jts_A.pdb:0.0606410000):0.1946570000	1o9r_A.pdb:0.0446430000):0.1512960000	(1tjo_A.pdb:0.0535200000	1tk6_A.pdb:0.0408190000):0.1300910000):0.1334140000):0.0000024767	2vzb_A.pdb:0.3234780000):0.0298126000):0.0733393000):0.0679961000);
(1ji5_A.pdb:0.0934890000	1jig_A.pdb:0.0729790000	(1n1q_A.pdb:0.0000030000	((2chp_A.pdb:0.0376200000	1nfv_A.pdb:0.2649140000):0.0783913000	((((((1qgh_A.pdb:0.1138860000	2ux1_A.pdb:0.1100160000):0.1105980000	((1dps_A.pdb:0.1503340000	1jts_A.pdb:0.0753890000):0.1261860000	1o9r_A.pdb:0.0751080000):0.1352490000):0.0660342000	(1tjo_A.pdb:0.0499050000	1tk6_A.pdb:0.0307570000):0.1983900000):0.0292295000	2vzb_A.pdb:0.3338250000):0.0278590000	(((((2fzf_A.pdb:0.7570860000	1lko_A.pdb:0.1275760000):0.0831409000	1yuz_A.pdb:0.4757970000):0.1522350000	3qhb_A.pdb:0.3645940000):0.1967760000	(((1bcf_A.pdb:0.0474540000	(3e1q_A.pdb:0.0474520000	2fkz_A.pdb:0.0567850000):0.0148852000):0.0373858000	1jgc_A.pdb:0.1679740000):0.0422262000	((((((((1lb3_A.pdb:0.0358130000	2za7_A.pdb:0.0791700000):0.0476412000	1bg7_A.pdb:0.2970540000):0.0655125000	1r03_A.pdb:0.0711590000):0.0841491000	3e6s_A.pdb:0.1293610000):0.1046450000	2jd7_A.pdb:0.0948530000):0.0278333000	1krq_A.pdb:0.0578260000):0.0083890100	((1z6o_A.pdb:0.3383330000	1z6o_M.pdb:0.1936680000):0.1570130000	1vlg_A.pdb:0.1136840000):0.0118865000):0.0826162000	1eum_A.pdb:0.1295050000):0.1022970000):0.1275730000):0.0379358000	(1otk_A.pdb:0.7577400000	((((((((1oqu_A.pdb:0.0753210000	1uzr_A.pdb:0.1566160000):0.0392919000	1r2f_A.pdb:0.0883880000):0.2418600000	1mxr_A.pdb:0.5264100000):0.1609670000	((1jk0_A.pdb:0.4761020000	2uw2_A.pdb:0.1922490000):0.1266530000	1w68_A.pdb:0.0866770000):0.1728560000):0.0774900000	((2inc_B.pdb:0.3262240000	(2inp_C.pdb:0.4373520000	1mty_B.pdb:0.7527300000):0.1717470000):0.1128400000	(1mty_D.pdb:0.5228170000	3dhg_A.pdb:0.4299800000):0.3058960000):0.3138760000):0.1248860000	3ee4_A.pdb:0.3948290000):0.1371070000	((2uw1_A.pdb:0.0609510000	2uw1_B.pdb:0.0810370000):0.0921168000	1afr_A.pdb:0.1406970000):0.3480790000):0.1654240000	1za0_A.pdb:0.3913980000):0.1323860000):0.2566680000):0.0978878000):0.0340546000	(1ji4_A.pdb:0.1382830000	(2fjc_A.pdb:0.0614120000	1uvh_A.pdb:0.3844930000):0.0072991400):0.0254310000):0.0543256000):0.0613612000):0.0515277000);
(1ji5_A.pdb:0.1478150000	((((1jig_A.pdb:0.0748970000	((2chp_A.pdb:0.0563730000	(2vzb_A.pdb:0.1531540000	((((((((1oqu_A.pdb:0.1157260000	1r2f_A.pdb:0.0692100000):0.0428634000	1uzr_A.pdb:0.0548450000):0.2063880000	1mxr_A.pdb:0.3308060000):0.1591990000	((1jk0_A.pdb:0.4740320000	2uw2_A.pdb:0.2828150000):0.1380170000	1w68_A.pdb:0.0823380000):0.1707530000):0.0965466000	((2inc_B.pdb:0.3182400000	(2inp_C.pdb:0.2875170000	1mty_B.pdb:0.7671240000):0.3392250000):0.1469550000	(1mty_D.pdb:0.6162520000	3dhg_A.pdb:0.3924270000):0.2935090000):0.3768060000):0.1298130000	3ee4_A.pdb:0.3183420000):0.2024800000	((2uw1_A.pdb:0.0662450000	2uw1_B.pdb:0.0870720000):0.0745490000	1afr_A.pdb:0.1048860000):0.4354360000):0.0213298000	1za0_A.pdb:0.5741730000):0.3278300000):0.1736390000):0.0776505000	((2fjc_A.pdb:0.0042700000	1otk_A.pdb:0.8439390000):0.0361458000	((((1dps_A.pdb:0.1187840000	1jts_A.pdb:0.0527010000):0.1220980000	1o9r_A.pdb:0.1332080000):0.1282410000	(1tjo_A.pdb:0.0812590000	1tk6_A.pdb:0.0093820000):0.2039560000):0.0704486000	1uvh_A.pdb:0.4179130000):0.0755452000):0.0599486000):0.0530142000):0.0344858000	1n1q_A.pdb:0.0379470000):0.0261029000	((2fzf_A.pdb:0.7530380000	1yuz_A.pdb:0.2672600000):0.2173210000	(((((1bcf_A.pdb:0.0442920000	(3e1q_A.pdb:0.0663720000	2fkz_A.pdb:0.0699590000):0.0264937000):0.1233030000	1jgc_A.pdb:0.0975830000):0.1128580000	(((((1lb3_A.pdb:0.0494440000	(1bg7_A.pdb:0.2206830000	1r03_A.pdb:0.0918580000):0.0760162000):0.0418779000	2za7_A.pdb:0.0517570000):0.0833159000	3e6s_A.pdb:0.2993990000):0.1088160000	(1z6o_A.pdb:0.5640430000	1z6o_M.pdb:0.1723760000):0.1148890000):0.0915811000	((1eum_A.pdb:0.2012070000	1vlg_A.pdb:0.1118420000):0.0246281000	(1krq_A.pdb:0.0711690000	2jd7_A.pdb:0.1492020000):0.0556206000):0.0762726000):0.1100390000):0.1461920000	1nfv_A.pdb:0.3450360000):0.1400990000	(1lko_A.pdb:0.3195140000	3qhb_A.pdb:0.3956200000):0.1366000000):0.0577015000):0.1328640000):0.0665521000	(1qgh_A.pdb:0.1312140000	2ux1_A.pdb:0.0878530000):0.0615013000):0.0367364000	1ji4_A.pdb:0.1113340000);
(1ji5_A.pdb:0.1763360000	1jig_A.pdb:0.0569600000	(1n1q_A.pdb:0.0203740000	((2chp_A.pdb:0.1206350000	(((1qgh_A.pdb:0.1731150000	2ux1_A.pdb:0.1209500000):0.1177530000	(((1dps_A.pdb:0.1424770000	1jts_A.pdb:0.0958900000):0.1450940000	1o9r_A.pdb:0.0614120000):0.2319850000	(1tjo_A.pdb:0.0961110000	1tk6_A.pdb:0.0000020000):0.1355170000):0.0843352000):0.0000020525	2vzb_A.pdb:0.4016690000):0.0194631000):0.0767879000	((((1ji4_A.pdb:0.1207430000	2fzf_A.pdb:0.7738300000):0.0935176000	2fjc_A.pdb:0.0097860000):0.0190136000	1uvh_A.pdb:0.4764600000):0.0346939000	(((((1bcf_A.pdb:0.0158300000	3e1q_A.pdb:0.0765370000):0.0163624000	2fkz_A.pdb:0.0865060000):0.0000027944	(1jgc_A.pdb:0.1714860000	(((((((1lb3_A.pdb:0.1281250000	2za7_A.pdb:0.0791570000):0.0510182000	(1bg7_A.pdb:0.4011880000	1r03_A.pdb:0.0594110000):0.0218398000):0.0627193000	3e6s_A.pdb:0.2048540000):0.0854411000	2jd7_A.pdb:0.1493370000):0.0383598000	1krq_A.pdb:0.1012360000):0.0098516700	((1z6o_A.pdb:0.4729070000	1z6o_M.pdb:0.1369630000):0.1143270000	1vlg_A.pdb:0.1182650000):0.0357133000):0.0899137000	1eum_A.pdb:0.0648830000):0.1358650000):0.0690733000):0.1393800000	1nfv_A.pdb:0.1526370000):0.1340260000	(((1lko_A.pdb:0.3457740000	1yuz_A.pdb:0.5962010000):0.2045530000	3qhb_A.pdb:0.3413340000):0.1721060000	(1otk_A.pdb:1.0035560000	(((((((1oqu_A.pdb:0.1113780000	1r2f_A.pdb:0.0919910000):0.0103546000	1uzr_A.pdb:0.1015080000):0.1462890000	1mxr_A.pdb:0.3999730000):0.1857540000	((1jk0_A.pdb:0.2921170000	2uw2_A.pdb:0.2865800000):0.1210160000	1w68_A.pdb:0.0508420000):0.2149790000):0.1185420000	(3ee4_A.pdb:0.3605950000	(((2inc_B.pdb:0.4687900000	2inp_C.pdb:0.4483950000):0.1829830000	1mty_B.pdb:0.7952620000):0.1294880000	(1mty_D.pdb:0.4844320000	3dhg_A.pdb:0.5234290000):0.1584760000):0.2096300000):0.0911509000):0.1896920000	((2uw1_A.pdb:0.0837550000	2uw1_B.pdb:0.0393580000):0.0859921000	1afr_A.pdb:0.1592980000):0.4604760000):0.0985979000	1za0_A.pdb:0.4969480000):0.3007420000):0.2422850000):0.0131630000):0.0636342000):0.0230423000):0.0377011000):0.0559171000);
(1ji5_A.pdb:0.0913340000	1jig_A.pdb:0.0231100000	(1n1q_A.pdb:0.0096740000	((2chp_A.pdb:0.1253210000	(((1ji4_A.pdb:0.0474330000	2fzf_A.pdb:0.8259000000):0.0285963000	(2fjc_A.pdb:0.0828030000	1uvh_A.pdb:0.4226910000):0.0228674000):0.0000020632	(((((((1bcf_A.pdb:0.0561170000	3e1q_A.pdb:0.0652000000):0.0481631000	2fkz_A.pdb:0.0450340000):0.0473262000	1jgc_A.pdb:0.1090840000):0.0685742000	((((1lb3_A.pdb:0.0083580000	(1bg7_A.pdb:0.2246460000	1r03_A.pdb:0.0847300000):0.0870587000):0.0441576000	2za7_A.pdb:0.0270060000):0.0634354000	3e6s_A.pdb:0.0957660000):0.0779238000	((1z6o_A.pdb:0.4314460000	1z6o_M.pdb:0.1898160000):0.0757339000	(((1eum_A.pdb:0.1621380000	1krq_A.pdb:0.0632990000):0.0123746000	2jd7_A.pdb:0.0784570000):0.0087336400	1vlg_A.pdb:0.0941340000):0.0398867000):0.0840597000):0.1295720000):0.1262620000	((1lko_A.pdb:0.3400680000	1yuz_A.pdb:0.4562240000):0.0724641000	3qhb_A.pdb:0.6284500000):0.1323620000):0.0296040000	(1nfv_A.pdb:0.3406210000	1otk_A.pdb:0.8158060000):0.0201450000):0.0178353000	(((((((1oqu_A.pdb:0.1425270000	1r2f_A.pdb:0.0648610000):0.0880345000	1uzr_A.pdb:0.0701130000):0.2240990000	1mxr_A.pdb:0.3059690000):0.2446050000	((1jk0_A.pdb:0.3189730000	(2uw2_A.pdb:0.2655510000	1w68_A.pdb:0.1026820000):0.0490074000):0.0340804000	((2inc_B.pdb:0.3600140000	(2inp_C.pdb:0.2720070000	1mty_B.pdb:0.8542050000):0.2356890000):0.2140660000	(1mty_D.pdb:0.6625220000	3dhg_A.pdb:0.3938460000):0.1780220000):0.3029410000):0.1080180000):0.1271110000	3ee4_A.pdb:0.4250100000):0.2228720000	((2uw1_A.pdb:0.0316360000	2uw1_B.pdb:0.1068520000):0.0713346000	1afr_A.pdb:0.1130110000):0.3130880000):0.0823625000	1za0_A.pdb:0.4700570000):0.4874300000):0.1219860000):0.0306514000):0.0145358000	(((1qgh_A.pdb:0.0923880000	2ux1_A.pdb:0.0608050000):0.1138110000	2vzb_A.pdb:0.3406990000):0.0000024767	(((1dps_A.pdb:0.1976100000	1jts_A.pdb:0.0757130000):0.0688957000	1o9r_A.pdb:0.1438230000):0.0852802000	(1tjo_A.pdb:0.0538460000	1tk6_A.pdb:0.0172690000):0.1988980000):0.1471820000):0.0205048000):0.0370917000):0.0953416000);
(1ji5_A.pdb:0.1884720000	1jig_A.pdb:0.0080070000	(1n1q_A.pdb:0.0201900000	((2chp_A.pdb:0.1118260000	((1ji4_A.pdb:0.2844980000	(2fzf_A.pdb:0.6716720000	(((((((1bcf_A.pdb:0.0739400000	3e1q_A.pdb:0.0397540000):0.0472160000	2fkz_A.pdb:0.0401790000):0.0566375000	1jgc_A.pdb:0.1444860000):0.0772596000	(((((1lb3_A.pdb:0.0260520000	(2za7_A.pdb:0.0655820000	3e6s_A.pdb:0.2336360000):0.0580346000):0.0893455000	1bg7_A.pdb:0.3328020000):0.0584571000	1r03_A.pdb:0.1161370000):0.0737389000	(1z6o_A.pdb:0.3704680000	1z6o_M.pdb:0.2039020000):0.0789231000):0.0791880000	(((1eum_A.pdb:0.1786380000	1krq_A.pdb:0.0838220000):0.0104585000	2jd7_A.pdb:0.0672750000):0.0692034000	1vlg_A.pdb:0.1421580000):0.0511404000):0.0739568000):0.1519550000	1nfv_A.pdb:0.1730820000):0.1214450000	(1lko_A.pdb:0.4012030000	(1yuz_A.pdb:0.3484910000	3qhb_A.pdb:0.5229510000):0.1084950000):0.1597550000):0.0090721800	(1otk_A.pdb:0.9384400000	(((((((1oqu_A.pdb:0.0950400000	1r2f_A.pdb:0.1050600000):0.0217829000	1uzr_A.pdb:0.1452820000):0.1932880000	1mxr_A.pdb:0.4340470000):0.1750610000	((1jk0_A.pdb:0.3842250000	2uw2_A.pdb:0.3094490000):0.1045990000	1w68_A.pdb:0.0995620000):0.2437920000):0.0775768000	((2inc_B.pdb:0.4261860000	(2inp_C.pdb:0.2508590000	1mty_B.pdb:0.8562440000):0.2087430000):0.0970198000	(1mty_D.pdb:0.4766380000	3dhg_A.pdb:0.3611990000):0.2708200000):0.2623310000):0.0880908000	3ee4_A.pdb:0.3925160000):0.2294890000	(((2uw1_A.pdb:0.0465450000	2uw1_B.pdb:0.1456130000):0.0267180000	1afr_A.pdb:0.1633600000):0.2927780000	1za0_A.pdb:0.4882550000):0.0766003000):0.3355350000):0.0869314000):0.0733894000):0.1381060000):0.0231452000	(2fjc_A.pdb:0.1172980000	1uvh_A.pdb:0.3622960000):0.0106937000):0.0312099000):0.0243555000	(((1qgh_A.pdb:0.1102970000	2ux1_A.pdb:0.1559500000):0.1842360000	2vzb_A.pdb:0.3409120000):0.0140971000	(((1dps_A.pdb:0.1921730000	1jts_A.pdb:0.0912430000):0.0913597000	1o9r_A.pdb:0.1291700000):0.1682150000	(1tjo_A.pdb:0.1162360000	1tk6_A.pdb:0.0382850000):0.1552880000):0.1113730000):0.0207117000):0.0422233000):0.0687611000);
(1ji5_A.pdb:0.1868860000	(1jig_A.pdb:0.0292760000	1n1q_A.pdb:0.0232810000):0.0197490000	((((2chp_A.pdb:0.1236230000	(((1qgh_A.pdb:0.1357760000	2ux1_A.pdb:0.1227800000):0.0506166000	1ji4_A.pdb:0.1667120000):0.0426902000	((((((2fzf_A.pdb:0.5688730000	1yuz_A.pdb:0.4783450000):0.1607120000	1lko_A.pdb:0.3349480000):0.0528631000	3qhb_A.pdb:0.4236110000):0.2185850000	(((1bcf_A.pdb:0.0122060000	(3e1q_A.pdb:0.1032510000	2fkz_A.pdb:0.0585360000):0.0849849000):0.0504926000	1jgc_A.pdb:0.2406670000):0.1177110000	(((((1lb3_A.pdb:0.0728460000	2za7_A.pdb:0.0453100000):0.0782424000	(1bg7_A.pdb:0.2198650000	1r03_A.pdb:0.0508120000):0.0856204000):0.0198552000	3e6s_A.pdb:0.0821640000):0.1101440000	(1z6o_M.pdb:0.2278910000	(((1eum_A.pdb:0.1308390000	1krq_A.pdb:0.1030120000):0.0557636000	1vlg_A.pdb:0.0981310000):0.0256254000	2jd7_A.pdb:0.0552200000):0.0530959000):0.0898840000):0.0744841000	1z6o_A.pdb:0.2293250000):0.0860498000):0.0639601000):0.0336354000	(1otk_A.pdb:0.6981250000	(((((((1oqu_A.pdb:0.1731850000	1r2f_A.pdb:0.0929260000):0.0570379000	1uzr_A.pdb:0.0946660000):0.2090920000	1mxr_A.pdb:0.2744030000):0.1122640000	(3ee4_A.pdb:0.4124270000	((1jk0_A.pdb:0.2768730000	2uw2_A.pdb:0.1900080000):0.0932689000	1w68_A.pdb:0.1345380000):0.1337110000):0.1036210000):0.1218510000	(2inc_B.pdb:0.5686860000	((2inp_C.pdb:0.6755100000	1mty_B.pdb:0.6053760000):0.2322740000	(1mty_D.pdb:0.3628600000	3dhg_A.pdb:0.3678550000):0.1329180000):0.0973438000):0.1796960000):0.1146160000	((2uw1_A.pdb:0.0543670000	2uw1_B.pdb:0.0471190000):0.0589377000	1afr_A.pdb:0.1361610000):0.4073050000):0.0567455000	1za0_A.pdb:0.5377570000):0.3924010000):0.0982584000):0.0000025316	1nfv_A.pdb:0.3679470000):0.0877280000):0.0000023984):0.0129780000	(2fjc_A.pdb:0.0481810000	1uvh_A.pdb:0.3605020000):0.0397554000):0.0229904000	(((1dps_A.pdb:0.1245270000	1jts_A.pdb:0.0661730000):0.0980014000	1o9r_A.pdb:0.1367020000):0.1378270000	(1tjo_A.pdb:0.0660180000	1tk6_A.pdb:0.0212530000):0.1408600000):0.0830768000):0.0000026112	2vzb_A.pdb:0.3330650000):0.0511480000);
(1ji5_A.pdb:0.1108070000	1jig_A.pdb:0.0844450000	(1n1q_A.pdb:0.0000020000	(((2chp_A.pdb:0.0970650000	((1ji4_A.pdb:0.2093360000	(2fjc_A.pdb:0.0757030000	1uvh_A.pdb:0.4469000000):0.0201707000):0.0313301000	((((2fzf_A.pdb:0.6348220000	1yuz_A.pdb:0.1908480000):0.1037270000	3qhb_A.pdb:0.4807050000):0.1346170000	1lko_A.pdb:0.3164290000):0.2943090000	((((1bcf_A.pdb:0.0571080000	3e1q_A.pdb:0.0890920000):0.0177764000	(2fkz_A.pdb:0.0757210000	1jgc_A.pdb:0.1813470000):0.0266085000):0.0634842000	((((((((1lb3_A.pdb:0.0340880000	(1bg7_A.pdb:0.2208710000	1r03_A.pdb:0.0941220000):0.0981652000):0.0222889000	2za7_A.pdb:0.0847750000):0.0898447000	(1z6o_A.pdb:0.3685100000	1z6o_M.pdb:0.2256610000):0.0958515000):0.0619875000	3e6s_A.pdb:0.1306510000):0.0716357000	2jd7_A.pdb:0.0845850000):0.0077469100	1krq_A.pdb:0.0956900000):0.0518963000	1vlg_A.pdb:0.1753660000):0.0379195000	1eum_A.pdb:0.0911210000):0.1559310000):0.0706319000	1nfv_A.pdb:0.2389900000):0.1150550000):0.1509480000):0.0177344000):0.0172405000	(1otk_A.pdb:0.9911240000	(((((((1oqu_A.pdb:0.1111650000	1r2f_A.pdb:0.0834340000):0.0852008000	1uzr_A.pdb:0.0560500000):0.3181780000	1mxr_A.pdb:0.2874500000):0.1212440000	((1jk0_A.pdb:0.3847260000	2uw2_A.pdb:0.2496500000):0.0915385000	1w68_A.pdb:0.1804900000):0.1349550000):0.0878810000	((2inc_B.pdb:0.5155060000	((2inp_C.pdb:0.3573540000	1mty_B.pdb:0.7967700000):0.3226330000	1mty_D.pdb:0.5569480000):0.0795159000):0.1333740000	3dhg_A.pdb:0.4518160000):0.3221930000):0.1995160000	3ee4_A.pdb:0.4406040000):0.1543370000	(((2uw1_A.pdb:0.0816770000	2uw1_B.pdb:0.1004130000):0.0644761000	1afr_A.pdb:0.1295010000):0.4212030000	1za0_A.pdb:0.3562250000):0.0761859000):0.2098240000):0.3580730000):0.0228006000	((1qgh_A.pdb:0.0559140000	2ux1_A.pdb:0.1219330000):0.1181160000	((((1dps_A.pdb:0.1198540000	1jts_A.pdb:0.0778480000):0.1864950000	1o9r_A.pdb:0.0678920000):0.1167110000	(1tjo_A.pdb:0.0894700000	1tk6_A.pdb:0.0284170000):0.1488190000):0.1306500000	2vzb_A.pdb:0.3805720000):0.0000021902):0.0201458000):0.0955530000):0.0392064000);
(1ji5_A.pdb:0.1210690000	((1jig_A.pdb:0.1265080000	1n1q_A.pdb:0.0000020000):0.0541167000	((2chp_A.pdb:0.1459380000	(((2fjc_A.pdb:0.0000030000	1otk_A.pdb:0.9146010000):0.0892987000	((((1dps_A.pdb:0.2216880000	1jts_A.pdb:0.0472760000):0.1175650000	1o9r_A.pdb:0.0954740000):0.2455450000	(1tjo_A.pdb:0.1007220000	1tk6_A.pdb:0.0551870000):0.1850430000):0.0548407000	1uvh_A.pdb:0.3712140000):0.0497920000):0.0454886000	(2vzb_A.pdb:0.3319970000	(((((((1oqu_A.pdb:0.0838910000	1r2f_A.pdb:0.1158630000):0.0476497000	1uzr_A.pdb:0.0783320000):0.2450440000	1mxr_A.pdb:0.2936460000):0.1761590000	(1jk0_A.pdb:0.4706620000	(2uw2_A.pdb:0.3738080000	1w68_A.pdb:0.1491570000):0.1074870000):0.2043250000):0.0564046000	((2inc_B.pdb:0.6007320000	(2inp_C.pdb:0.3573550000	1mty_B.pdb:1.0294670000):0.2818220000):0.0324023000	(1mty_D.pdb:0.4717610000	3dhg_A.pdb:0.4641350000):0.4804430000):0.2472910000):0.1593880000	(((2uw1_A.pdb:0.0730750000	2uw1_B.pdb:0.1029410000):0.1101350000	1afr_A.pdb:0.0754690000):0.4014610000	1za0_A.pdb:0.3578720000):0.0462757000):0.1038590000	3ee4_A.pdb:0.4368640000):0.2902750000):0.1398360000):0.0137913000):0.0533242000	((1qgh_A.pdb:0.1066850000	2ux1_A.pdb:0.1550760000):0.1818520000	((2fzf_A.pdb:0.4156510000	1yuz_A.pdb:0.2929660000):0.1130870000	(((((1bcf_A.pdb:0.0492610000	(3e1q_A.pdb:0.0155670000	2fkz_A.pdb:0.1063940000):0.0248446000):0.0869745000	1jgc_A.pdb:0.2179570000):0.0932535000	1nfv_A.pdb:0.2368200000):0.1277790000	(((((1lb3_A.pdb:0.0774330000	2za7_A.pdb:0.0347220000):0.0606534000	(1bg7_A.pdb:0.2593780000	1r03_A.pdb:0.1450420000):0.0815782000):0.0864305000	3e6s_A.pdb:0.2131910000):0.1110990000	(1z6o_A.pdb:0.3788990000	1z6o_M.pdb:0.2461030000):0.0930291000):0.0700024000	((1eum_A.pdb:0.1917850000	1vlg_A.pdb:0.1140410000):0.0235306000	(1krq_A.pdb:0.1038470000	2jd7_A.pdb:0.1124040000):0.0686981000):0.0240225000):0.1120360000):0.1036990000	(1lko_A.pdb:0.2958510000	3qhb_A.pdb:0.4957130000):0.1672150000):0.0099552500):0.2060530000):0.0000024236):0.0276705000):0.0441528000	1ji4_A.pdb:0.2011560000);
(1ji5_A.pdb:0.1642390000	1jig_A.pdb:0.0226660000	(1n1q_A.pdb:0.0443590000	((((2chp_A.pdb:0.1108940000	((1ji4_A.pdb:0.2170280000	(2fjc_A.pdb:0.0313260000	1uvh_A.pdb:0.3742510000):0.0219354000):0.0876847000	((2fzf_A.pdb:0.4755620000	(((((((1bcf_A.pdb:0.0951890000	(3e1q_A.pdb:0.0338060000	1jgc_A.pdb:0.1834920000):0.0441600000):0.0343077000	2fkz_A.pdb:0.0485320000):0.0049762200	1nfv_A.pdb:0.3013220000):0.2093950000	1eum_A.pdb:0.0820480000):0.0554047000	1krq_A.pdb:0.1176280000):0.0437687000	(2jd7_A.pdb:0.0866840000	1vlg_A.pdb:0.1309050000):0.0420988000):0.0666543000	(((((1lb3_A.pdb:0.0563970000	2za7_A.pdb:0.0986330000):0.0281871000	1bg7_A.pdb:0.4248000000):0.0716391000	1r03_A.pdb:0.0841650000):0.0713954000	3e6s_A.pdb:0.2799510000):0.0763432000	(1z6o_A.pdb:0.4735350000	1z6o_M.pdb:0.1220830000):0.0893621000):0.0621413000):0.1935520000):0.0382628000	(((1lko_A.pdb:0.3939710000	1yuz_A.pdb:0.4112550000):0.0959295000	3qhb_A.pdb:0.3227220000):0.1637710000	(1otk_A.pdb:0.8787410000	((((((((1oqu_A.pdb:0.0756950000	1r2f_A.pdb:0.1181700000):0.0539703000	1uzr_A.pdb:0.0600600000):0.2729190000	1mxr_A.pdb:0.3292860000):0.2247500000	((1jk0_A.pdb:0.4143080000	2uw2_A.pdb:0.3137170000):0.0755103000	1w68_A.pdb:0.0839460000):0.2155270000):0.1025100000	3ee4_A.pdb:0.3858860000):0.1432500000	((2inc_B.pdb:0.4562790000	(2inp_C.pdb:0.3289550000	1mty_B.pdb:0.7950270000):0.2022640000):0.0978449000	(1mty_D.pdb:0.3494020000	3dhg_A.pdb:0.5027780000):0.2213080000):0.3188650000):0.1728390000	((2uw1_A.pdb:0.0494960000	2uw1_B.pdb:0.0685680000):0.1165260000	1afr_A.pdb:0.1166890000):0.3480690000):0.1144770000	1za0_A.pdb:0.4216860000):0.2984940000):0.2824430000):0.0552167000):0.1467700000):0.0267543000):0.0282870000	(1qgh_A.pdb:0.0979080000	2ux1_A.pdb:0.1224220000):0.1791300000):0.0000023486	(((1dps_A.pdb:0.1467630000	1jts_A.pdb:0.0783780000):0.2031200000	1o9r_A.pdb:0.0716580000):0.1195870000	(1tjo_A.pdb:0.1118410000	1tk6_A.pdb:0.0000020000):0.1454420000):0.1615200000):0.0000027490	2vzb_A.pdb:0.4918520000):0.0623649000):0.0511657000);
(1ji5_A.pdb:0.1370810000	(1jig_A.pdb:0.0870010000	(1n1q_A.pdb:0.0648490000	(2chp_A.pdb:0.1084990000	(((1ji4_A.pdb:0.1406910000	(2fjc_A.pdb:0.0350240000	1uvh_A.pdb:0.3766350000):0.0329660000):0.0473739000	2fzf_A.pdb:0.6225580000):0.0057976100	((((((((((1bcf_A.pdb:0.0820810000	3e1q_A.pdb:0.0368030000):0.0226069000	1jgc_A.pdb:0.1971990000):0.0126288000	2fkz_A.pdb:0.0584510000):0.1002560000	1nfv_A.pdb:0.2531790000):0.2320470000	1eum_A.pdb:0.0843990000):0.0529918000	(((((1lb3_A.pdb:0.0310380000	(1bg7_A.pdb:0.2057020000	1r03_A.pdb:0.0481190000):0.0979332000):0.0588427000	2za7_A.pdb:0.0849340000):0.0962291000	3e6s_A.pdb:0.1412090000):0.1171250000	(1z6o_A.pdb:0.4107260000	1z6o_M.pdb:0.2284650000):0.0669362000):0.1058250000	(1krq_A.pdb:0.1053820000	2jd7_A.pdb:0.1069930000):0.0046525400):0.0851951000):0.0316821000	1vlg_A.pdb:0.0874300000):0.1586800000	((1lko_A.pdb:0.2039490000	1yuz_A.pdb:0.5115560000):0.0785177000	3qhb_A.pdb:0.3979810000):0.2263340000):0.0352853000	1otk_A.pdb:1.1804800000):0.0337189000	((((((1oqu_A.pdb:0.0863420000	1r2f_A.pdb:0.0688210000):0.0471470000	1uzr_A.pdb:0.0669680000):0.2143810000	1mxr_A.pdb:0.2976390000):0.2546730000	(((1jk0_A.pdb:0.4347910000	2uw2_A.pdb:0.2687840000):0.0411798000	1w68_A.pdb:0.0849650000):0.1409260000	((2inc_B.pdb:0.3123000000	(2inp_C.pdb:0.3335100000	1mty_B.pdb:0.9213580000):0.4349540000):0.1404100000	(1mty_D.pdb:0.6036070000	3dhg_A.pdb:0.4511950000):0.1494630000):0.5062980000):0.0883993000):0.1351430000	3ee4_A.pdb:0.3997980000):0.1498870000	((2uw1_A.pdb:0.0173410000	(2uw1_B.pdb:0.0749570000	1afr_A.pdb:0.1948160000):0.0611934000):0.5497490000	1za0_A.pdb:0.4818540000):0.0863470000):0.4457810000):0.0858880000):0.0092698600):0.0830193000):0.0519454000):0.0469356000	(((1qgh_A.pdb:0.1026520000	2ux1_A.pdb:0.1225240000):0.1672360000	(((1dps_A.pdb:0.1790680000	1jts_A.pdb:0.0681540000):0.1234910000	1o9r_A.pdb:0.0686280000):0.1283890000	(1tjo_A.pdb:0.0845480000	1tk6_A.pdb:0.0392240000):0.2259690000):0.1330980000):0.0023360600	2vzb_A.pdb:0.2981530000):0.0360699000);
(1ji5_A.pdb:0.1318710000	1jig_A.pdb:0.0555440000	(1n1q_A.pdb:0.0376310000	((((2chp_A.pdb:0.0684820000	(((((1dps_A.pdb:0.1264300000	1jts_A.pdb:0.1482910000):0.1019840000	1o9r_A.pdb:0.0385590000):0.1542560000	1uvh_A.pdb:0.2857700000):0.1292610000	((((((2fzf_A.pdb:0.6235780000	1yuz_A.pdb:0.3506130000):0.1260330000	3qhb_A.pdb:0.3725870000):0.1540380000	1lko_A.pdb:0.1877780000):0.2322110000	(((1bcf_A.pdb:0.0379240000	3e1q_A.pdb:0.0452430000):0.0618631000	(2fkz_A.pdb:0.0274470000	1jgc_A.pdb:0.1087440000):0.0189135000):0.0975958000	(((((1lb3_A.pdb:0.0449930000	2za7_A.pdb:0.0351630000):0.0504184000	1bg7_A.pdb:0.2906030000):0.0435500000	3e6s_A.pdb:0.1286020000):0.0448028000	1r03_A.pdb:0.0863440000):0.0948921000	((1z6o_A.pdb:0.3223210000	1z6o_M.pdb:0.2052800000):0.1465410000	((1eum_A.pdb:0.1115250000	1vlg_A.pdb:0.0771430000):0.0228715000	(1krq_A.pdb:0.0597180000	2jd7_A.pdb:0.1244250000):0.0311970000):0.0351256000):0.0176754000):0.0658162000):0.1294190000):0.0502711000	1nfv_A.pdb:0.1908310000):0.0814690000	(1otk_A.pdb:0.8276040000	((((((((1oqu_A.pdb:0.0681270000	1r2f_A.pdb:0.1031000000):0.0397631000	1uzr_A.pdb:0.0995190000):0.1353320000	1mxr_A.pdb:0.4031560000):0.2218690000	((1jk0_A.pdb:0.4048970000	2uw2_A.pdb:0.2465200000):0.0792950000	1w68_A.pdb:0.1457570000):0.1697780000):0.0357124000	(2inc_B.pdb:0.2998310000	((2inp_C.pdb:0.1922720000	1mty_B.pdb:1.0191860000):0.2309940000	(1mty_D.pdb:0.4831680000	3dhg_A.pdb:0.3621160000):0.1587210000):0.0376453000):0.4469090000):0.1031540000	3ee4_A.pdb:0.3899060000):0.2171670000	((2uw1_A.pdb:0.0804710000	2uw1_B.pdb:0.0544940000):0.1071180000	1afr_A.pdb:0.0606760000):0.4141250000):0.2168880000	1za0_A.pdb:0.4448230000):0.3561170000):0.1183430000):0.0752773000):0.0373951000	(1tjo_A.pdb:0.0516130000	1tk6_A.pdb:0.0000020000):0.1457470000):0.0247491000):0.0000020734	((1qgh_A.pdb:0.0809380000	2ux1_A.pdb:0.1155150000):0.0676145000	1ji4_A.pdb:0.0983760000):0.0714902000):0.0354717000	2vzb_A.pdb:0.3137890000):0.0104124000	2fjc_A.pdb:0.0836370000):0.0289110000):0.0477276000);
(1ji5_A.pdb:0.1595930000	(((1jig_A.pdb:0.0481850000	1n1q_A.pdb:0.0374930000):0.0350136000	((((1ji4_A.pdb:0.0751210000	2fzf_A.pdb:0.7242330000):0.0544856000	(2fjc_A.pdb:0.0374310000	(1uvh_A.pdb:0.4013340000	1otk_A.pdb:1.1832950000):0.0513413000):0.0224931000):0.0143564000	(((1bcf_A.pdb:0.0319700000	((3e1q_A.pdb:0.0406830000	1jgc_A.pdb:0.1675250000):0.0313838000	2fkz_A.pdb:0.0486940000):0.0319252000):0.0680561000	((((((1lb3_A.pdb:0.0478470000	(2za7_A.pdb:0.0000030000	3e6s_A.pdb:0.2424640000):0.0595718000):0.0615046000	(1bg7_A.pdb:0.3038400000	1r03_A.pdb:0.0306230000):0.0678773000):0.0671140000	(1z6o_A.pdb:0.5505730000	1z6o_M.pdb:0.1378810000):0.0864890000):0.1013630000	(1krq_A.pdb:0.1304420000	2jd7_A.pdb:0.1125010000):0.0064288900):0.0107950000	1vlg_A.pdb:0.0770620000):0.0910072000	1eum_A.pdb:0.1297700000):0.1676760000):0.0634604000	(1nfv_A.pdb:0.2608570000	((1lko_A.pdb:0.2134060000	(1yuz_A.pdb:0.3755940000	3qhb_A.pdb:0.6042590000):0.0925886000):0.1808450000	(((((((1oqu_A.pdb:0.0795320000	1r2f_A.pdb:0.1123580000):0.0796514000	1uzr_A.pdb:0.0195970000):0.1909250000	1mxr_A.pdb:0.2879510000):0.1993380000	((1jk0_A.pdb:0.3205690000	(2uw2_A.pdb:0.3314470000	1w68_A.pdb:0.1597520000):0.0593084000):0.1364620000	((2inc_B.pdb:0.4785040000	(1mty_D.pdb:0.5378630000	3dhg_A.pdb:0.4672480000):0.2190660000):0.0366761000	(2inp_C.pdb:0.2802710000	1mty_B.pdb:0.7060550000):0.3591390000):0.3485490000):0.0777305000):0.1335460000	3ee4_A.pdb:0.2635480000):0.2654340000	((2uw1_A.pdb:0.0484770000	2uw1_B.pdb:0.0534130000):0.0705537000	1afr_A.pdb:0.1540570000):0.4479090000):0.1091430000	1za0_A.pdb:0.4251960000):0.3866610000):0.0653477000):0.0492385000):0.1508190000):0.0223837000	(((1dps_A.pdb:0.2218450000	1jts_A.pdb:0.0509710000):0.1114400000	1o9r_A.pdb:0.1263610000):0.1769750000	(1tjo_A.pdb:0.0887010000	1tk6_A.pdb:0.0637320000):0.1643710000):0.1468910000):0.0509327000):0.0045039800	(2chp_A.pdb:0.0612480000	2vzb_A.pdb:0.3353340000):0.0960237000):0.0170798000	(1qgh_A.pdb:0.0956660000	2ux1_A.pdb:0.0893550000):0.1117390000);
(1ji5_A.pdb:0.2133530000	1jig_A.pdb:0.0973740000	(1n1q_A.pdb:0.0000030000	((2chp_A.pdb:0.1147840000	(((1ji4_A.pdb:0.1612510000	2fjc_A.pdb:0.0516290000):0.0668077000	(1uvh_A.pdb:0.2941650000	2vzb_A.pdb:0.3724350000):0.1263060000):0.0015471100	((((2fzf_A.pdb:0.6162920000	((1lko_A.pdb:0.2495160000	1yuz_A.pdb:0.4629680000):0.0865738000	3qhb_A.pdb:0.4869060000):0.0393974000):0.1046780000	1otk_A.pdb:0.7420260000):0.0490514000	((((((((1oqu_A.pdb:0.0577580000	1r2f_A.pdb:0.0847290000):0.0749351000	1uzr_A.pdb:0.1048740000):0.1392970000	1mxr_A.pdb:0.3943670000):0.1235950000	((1jk0_A.pdb:0.3944390000	2uw2_A.pdb:0.2645830000):0.1954760000	1w68_A.pdb:0.0464020000):0.1916580000):0.0703836000	((2inc_B.pdb:0.5153630000	(2inp_C.pdb:0.5342090000	1mty_B.pdb:0.6146630000):0.1052030000):0.1082300000	(1mty_D.pdb:0.5603120000	3dhg_A.pdb:0.3275460000):0.3710180000):0.5263240000):0.1123960000	3ee4_A.pdb:0.4754560000):0.2264720000	((2uw1_A.pdb:0.0423690000	2uw1_B.pdb:0.0855540000):0.0823442000	1afr_A.pdb:0.0813070000):0.2638190000):0.0592448000	1za0_A.pdb:0.4928640000):0.5242390000):0.0108670000	(((((1bcf_A.pdb:0.0826950000	3e1q_A.pdb:0.0193650000):0.0289421000	2fkz_A.pdb:0.0511150000):0.1053740000	1jgc_A.pdb:0.1048460000):0.0846103000	(((((1lb3_A.pdb:0.0325720000	2za7_A.pdb:0.0441340000):0.0664646000	1bg7_A.pdb:0.2904130000):0.0346390000	1r03_A.pdb:0.0519950000):0.0849598000	3e6s_A.pdb:0.1775930000):0.0660121000	((1z6o_A.pdb:0.3246240000	1z6o_M.pdb:0.1664690000):0.1154630000	((1eum_A.pdb:0.1601420000	(1krq_A.pdb:0.0976500000	2jd7_A.pdb:0.0690800000):0.0276182000):0.0248296000	1vlg_A.pdb:0.0870150000):0.0313258000):0.0552144000):0.0385984000):0.1065210000	1nfv_A.pdb:0.2997830000):0.0876880000):0.1924810000):0.0214694000):0.0191894000	((1qgh_A.pdb:0.0757740000	2ux1_A.pdb:0.1454080000):0.1026960000	(((1dps_A.pdb:0.0868330000	1jts_A.pdb:0.0644720000):0.1466740000	1o9r_A.pdb:0.0500450000):0.2016200000	(1tjo_A.pdb:0.0721180000	1tk6_A.pdb:0.0182880000):0.1620640000):0.1543340000):0.0314324000):0.0324474000):0.0530608000);
(1ji5_A.pdb:0.1768280000	1jig_A.pdb:0.0785300000	(((1n1q_A.pdb:0.0631320000	(2chp_A.pdb:0.0527820000	(((1ji4_A.pdb:0.1205280000	2fzf_A.pdb:0.6826760000):0.0342166000	(2fjc_A.pdb:0.0529510000	1uvh_A.pdb:0.4430810000):0.0178767000):0.0344394000	((((((1bcf_A.pdb:0.0672820000	3e1q_A.pdb:0.0444690000):0.0402364000	2fkz_A.pdb:0.0555960000):0.0693660000	1jgc_A.pdb:0.1291450000):0.1303530000	((((1lb3_A.pdb:0.0442580000	(1bg7_A.pdb:0.2527950000	1r03_A.pdb:0.0704510000):0.0826406000):0.0450982000	2za7_A.pdb:0.0276350000):0.1403220000	3e6s_A.pdb:0.0581930000):0.0503090000	((1z6o_A.pdb:0.3433750000	1z6o_M.pdb:0.1412460000):0.2069990000	(((1eum_A.pdb:0.1189580000	1krq_A.pdb:0.0727480000):0.0368773000	1vlg_A.pdb:0.0848030000):0.0000020172	2jd7_A.pdb:0.0423940000):0.0562492000):0.0502028000):0.0683868000):0.0880021000	1nfv_A.pdb:0.2579190000):0.0649791000	((1lko_A.pdb:0.2977830000	(1yuz_A.pdb:0.4574180000	3qhb_A.pdb:0.3837150000):0.0257180000):0.1306340000	(1otk_A.pdb:1.2569290000	((((((((1oqu_A.pdb:0.0537030000	1r2f_A.pdb:0.1092710000):0.0545869000	1uzr_A.pdb:0.0912920000):0.2100550000	1mxr_A.pdb:0.3835840000):0.1736830000	((1jk0_A.pdb:0.2677090000	2uw2_A.pdb:0.2229320000):0.1585250000	1w68_A.pdb:0.0688390000):0.1056480000):0.0473715000	3ee4_A.pdb:0.3587580000):0.1538980000	((2inc_B.pdb:0.5133630000	(2inp_C.pdb:0.3002750000	1mty_B.pdb:0.8707540000):0.2187650000):0.0878797000	(1mty_D.pdb:0.5890290000	3dhg_A.pdb:0.2904430000):0.1318850000):0.2337840000):0.2172980000	((2uw1_A.pdb:0.0583750000	2uw1_B.pdb:0.0727870000):0.0888236000	1afr_A.pdb:0.0647040000):0.2985430000):0.0195832000	1za0_A.pdb:0.5575110000):0.6020930000):0.0436568000):0.0159212000):0.1490180000):0.0080882400):0.0399719000):0.0181312000	((((1dps_A.pdb:0.1513190000	1jts_A.pdb:0.0505860000):0.0908346000	1o9r_A.pdb:0.0546220000):0.1267280000	(1tjo_A.pdb:0.0699490000	1tk6_A.pdb:0.0498240000):0.1104540000):0.0804868000	2vzb_A.pdb:0.2517910000):0.0000024767):0.0209002000	(1qgh_A.pdb:0.0734160000	2ux1_A.pdb:0.1301990000):0.0744303000):0.0267020000);
(1ji5_A.pdb:0.2142850000	1jig_A.pdb:0.0965980000	(1n1q_A.pdb:0.0072890000	(((2chp_A.pdb:0.0675720000	((((((1bcf_A.pdb:0.0400070000	3e1q_A.pdb:0.0463500000):0.0119599000	2fkz_A.pdb:0.0588980000):0.0277220000	1jgc_A.pdb:0.1548290000):0.2013590000	(((((((1lb3_A.pdb:0.0505840000	2za7_A.pdb:0.0547990000):0.0959267000	(1bg7_A.pdb:0.2718420000	1r03_A.pdb:0.0706120000):0.0435230000):0.0452561000	3e6s_A.pdb:0.2649080000):0.0754373000	(1krq_A.pdb:0.1269210000	2jd7_A.pdb:0.0774720000):0.0356567000):0.0565804000	(1z6o_A.pdb:0.3491700000	1z6o_M.pdb:0.2346550000):0.1453930000):0.0187484000	1vlg_A.pdb:0.0668540000):0.0724125000	1eum_A.pdb:0.1378810000):0.1060310000):0.0874741000	1nfv_A.pdb:0.2468960000):0.1059010000	(((1lko_A.pdb:0.3050070000	1yuz_A.pdb:0.6865390000):0.1234160000	3qhb_A.pdb:0.3785230000):0.3527840000	(1otk_A.pdb:0.6194520000	((((((((1oqu_A.pdb:0.1003730000	1r2f_A.pdb:0.0873540000):0.1065950000	1uzr_A.pdb:0.0246830000):0.2649950000	1mxr_A.pdb:0.3311520000):0.2550290000	((1jk0_A.pdb:0.4485360000	2uw2_A.pdb:0.2285970000):0.0520109000	1w68_A.pdb:0.1518220000):0.1048480000):0.1360540000	(((2inc_B.pdb:0.3146810000	(2inp_C.pdb:0.5691000000	1mty_B.pdb:0.7229630000):0.2870010000):0.1635270000	3dhg_A.pdb:0.4776010000):0.1617410000	1mty_D.pdb:0.7668610000):0.3206370000):0.1468020000	3ee4_A.pdb:0.4079510000):0.2700030000	((2uw1_A.pdb:0.0984520000	2uw1_B.pdb:0.0626630000):0.1028330000	1afr_A.pdb:0.1532060000):0.2459640000):0.1270470000	1za0_A.pdb:0.5023630000):0.6047490000):0.0848984000):0.0323233000):0.0817785000):0.0138698000	((1ji4_A.pdb:0.0106180000	2fzf_A.pdb:0.7811560000):0.1375640000	(2fjc_A.pdb:0.0986250000	1uvh_A.pdb:0.3112460000):0.0143500000):0.0945163000):0.0171917000	((1qgh_A.pdb:0.0794350000	2ux1_A.pdb:0.1383520000):0.1572170000	((((1dps_A.pdb:0.0949950000	1jts_A.pdb:0.0601960000):0.1277550000	1o9r_A.pdb:0.0573730000):0.1848440000	(1tjo_A.pdb:0.0372100000	1tk6_A.pdb:0.0476460000):0.1444530000):0.1580060000	2vzb_A.pdb:0.4043580000):0.0051042200):0.0484236000):0.1479470000):0.0634944000);
(1ji5_A.pdb:0.2234410000	1jig_A.pdb:0.0404570000	(1n1q_A.pdb:0.0072230000	((2chp_A.pdb:0.1350930000	((((1ji4_A.pdb:0.1149700000	2fzf_A.pdb:0.6484660000):0.1445580000	2fjc_A.pdb:0.0626980000):0.0114119000	1uvh_A.pdb:0.2618530000):0.0689962000	((((((1bcf_A.pdb:0.0724830000	(3e1q_A.pdb:0.0413640000	2fkz_A.pdb:0.0578490000):0.0170206000):0.0435459000	1jgc_A.pdb:0.1441820000):0.0641161000	((((((((1lb3_A.pdb:0.0385610000	2za7_A.pdb:0.0656360000):0.1068110000	1bg7_A.pdb:0.2494240000):0.0457398000	1r03_A.pdb:0.0594080000):0.0575096000	3e6s_A.pdb:0.2014330000):0.0568032000	(1z6o_A.pdb:0.3537860000	1z6o_M.pdb:0.2104750000):0.1416630000):0.0781426000	2jd7_A.pdb:0.0584030000):0.0218492000	1krq_A.pdb:0.1094910000):0.0329257000	(1eum_A.pdb:0.1803140000	1vlg_A.pdb:0.1128240000):0.0325391000):0.1325020000):0.1068920000	1nfv_A.pdb:0.2283510000):0.1471750000	((1lko_A.pdb:0.3396980000	1yuz_A.pdb:0.4609830000):0.1187550000	3qhb_A.pdb:0.4496490000):0.1401850000):0.0000025841	(1otk_A.pdb:0.6344340000	((((((((1oqu_A.pdb:0.0792620000	1r2f_A.pdb:0.0422120000):0.0467910000	1uzr_A.pdb:0.1364650000):0.2896700000	1mxr_A.pdb:0.4634330000):0.1457910000	((1jk0_A.pdb:0.4346910000	2uw2_A.pdb:0.1940220000):0.1745820000	1w68_A.pdb:0.0612140000):0.0862267000):0.1186950000	3ee4_A.pdb:0.4723970000):0.2378540000	((2inc_B.pdb:0.3220030000	(2inp_C.pdb:0.3672740000	1mty_B.pdb:0.7386980000):0.1941410000):0.1341100000	(1mty_D.pdb:0.5710870000	3dhg_A.pdb:0.3807370000):0.2441370000):0.2933570000):0.1159620000	((2uw1_A.pdb:0.0820230000	2uw1_B.pdb:0.0413590000):0.0978443000	1afr_A.pdb:0.0831960000):0.1865170000):0.0345961000	1za0_A.pdb:0.5166550000):0.4239530000):0.1715450000):0.1389700000):0.0155454000):0.0079441300	(((1qgh_A.pdb:0.1430190000	2ux1_A.pdb:0.1200260000):0.0723914000	2vzb_A.pdb:0.2676050000):0.0024481300	(((1dps_A.pdb:0.1085480000	1jts_A.pdb:0.0254970000):0.0944533000	1o9r_A.pdb:0.1051630000):0.1287880000	(1tjo_A.pdb:0.0597920000	1tk6_A.pdb:0.0272650000):0.1672590000):0.0884197000):0.0326260000):0.0953811000):0.0733388000);
(1ji5_A.pdb:0.1094990000	1jig_A.pdb:0.0336210000	(1n1q_A.pdb:0.0405730000	(2chp_A.pdb:0.0569420000	((((1qgh_A.pdb:0.1246590000	2ux1_A.pdb:0.0199350000):0.1422960000	(((((2fzf_A.pdb:0.6468280000	1yuz_A.pdb:0.2839390000):0.2236600000	1lko_A.pdb:0.1599170000):0.1120340000	3qhb_A.pdb:0.3473050000):0.2403550000	((((1bcf_A.pdb:0.0344080000	(3e1q_A.pdb:0.0357520000	2fkz_A.pdb:0.0380150000):0.0156977000):0.0098450200	1jgc_A.pdb:0.1079610000):0.0275238000	(((((((1lb3_A.pdb:0.0316100000	2za7_A.pdb:0.0891460000):0.1077760000	1bg7_A.pdb:0.2193270000):0.0720020000	1r03_A.pdb:0.0000020000):0.0727412000	(1z6o_A.pdb:0.3506890000	1z6o_M.pdb:0.1179490000):0.1064390000):0.1243700000	1vlg_A.pdb:0.0914180000):0.0050164100	1krq_A.pdb:0.0550540000):0.0190145000	((1eum_A.pdb:0.0522810000	3e6s_A.pdb:0.1124470000):0.0846960000	2jd7_A.pdb:0.0537220000):0.0118703000):0.0976761000):0.0907366000	1nfv_A.pdb:0.2826320000):0.0399086000):0.0695869000	(1otk_A.pdb:0.7550680000	(((((((1oqu_A.pdb:0.1020050000	1r2f_A.pdb:0.0806700000):0.0722711000	1uzr_A.pdb:0.0139970000):0.2734820000	1mxr_A.pdb:0.4214230000):0.1492340000	((1jk0_A.pdb:0.4088980000	2uw2_A.pdb:0.2194580000):0.0974465000	1w68_A.pdb:0.1721990000):0.1409300000):0.1375140000	((2inc_B.pdb:0.2998630000	(2inp_C.pdb:0.3873840000	1mty_B.pdb:0.7011040000):0.1427300000):0.1782240000	(1mty_D.pdb:0.4678440000	3dhg_A.pdb:0.3667640000):0.1501940000):0.3408520000):0.1566920000	(((2uw1_A.pdb:0.0667970000	2uw1_B.pdb:0.0817090000):0.1000830000	1afr_A.pdb:0.1412160000):0.2998060000	1za0_A.pdb:0.6505930000):0.1924530000):0.1555070000	3ee4_A.pdb:0.3347810000):0.3509280000):0.2984330000):0.0814343000):0.0232567000	((((1dps_A.pdb:0.0981660000	1jts_A.pdb:0.0231810000):0.0925222000	1o9r_A.pdb:0.0933720000):0.1291380000	(1tjo_A.pdb:0.0539190000	1tk6_A.pdb:0.0212600000):0.1317220000):0.0804693000	2vzb_A.pdb:0.3421640000):0.0388741000):0.0108259000	(1ji4_A.pdb:0.1502550000	(2fjc_A.pdb:0.0424450000	1uvh_A.pdb:0.1784690000):0.0388182000):0.0489213000):0.0413527000):0.0467876000):0.0329825000);
(1ji5_A.pdb:0.2158320000	1jig_A.pdb:0.0619450000	(1n1q_A.pdb:0.0410800000	((((2chp_A.pdb:0.0601060000	(1uvh_A.pdb:0.4471190000	2vzb_A.pdb:0.1929180000):0.1027260000):0.0180128000	(((1dps_A.pdb:0.0816450000	1jts_A.pdb:0.0884850000):0.1459900000	1o9r_A.pdb:0.0469150000):0.1695400000	(1tjo_A.pdb:0.0891720000	1tk6_A.pdb:0.0369380000):0.1079280000):0.1732950000):0.0338942000	(((1qgh_A.pdb:0.0972050000	2ux1_A.pdb:0.1378900000):0.1162550000	1ji4_A.pdb:0.1298030000):0.0974827000	(((2fzf_A.pdb:0.5074350000	(((((1bcf_A.pdb:0.0959440000	3e1q_A.pdb:0.0209570000):0.0362621000	2fkz_A.pdb:0.0537520000):0.0457233000	1jgc_A.pdb:0.1445380000):0.0869835000	1nfv_A.pdb:0.2566140000):0.1606280000	(((((1lb3_A.pdb:0.0350910000	2za7_A.pdb:0.1339290000):0.0457922000	1bg7_A.pdb:0.2074900000):0.0530370000	1r03_A.pdb:0.0305730000):0.1740290000	(1z6o_A.pdb:0.4009710000	1z6o_M.pdb:0.1948560000):0.0727380000):0.0253979000	((((1eum_A.pdb:0.0661610000	3e6s_A.pdb:0.1666510000):0.0460575000	2jd7_A.pdb:0.1030380000):0.0273987000	1krq_A.pdb:0.1037450000):0.0676767000	1vlg_A.pdb:0.0699590000):0.0257467000):0.0354812000):0.0837042000):0.0662112000	((1lko_A.pdb:0.2638210000	3qhb_A.pdb:0.4208480000):0.1138880000	1yuz_A.pdb:0.4478370000):0.1919260000):0.0000024960	(1otk_A.pdb:1.0423820000	((((((((1oqu_A.pdb:0.0350920000	1r2f_A.pdb:0.1120410000):0.0578453000	1uzr_A.pdb:0.0869070000):0.1597780000	1mxr_A.pdb:0.3086510000):0.1758420000	((1jk0_A.pdb:0.3908300000	2uw2_A.pdb:0.3388060000):0.1359990000	1w68_A.pdb:0.1437220000):0.1732180000):0.0607370000	((2inc_B.pdb:0.4223420000	(2inp_C.pdb:0.3346710000	1mty_B.pdb:0.5814940000):0.1963810000):0.1748660000	(1mty_D.pdb:0.4510130000	3dhg_A.pdb:0.5991340000):0.2680590000):0.3993560000):0.0990372000	3ee4_A.pdb:0.2946300000):0.1698350000	((2uw1_A.pdb:0.0849910000	2uw1_B.pdb:0.1146870000):0.0524789000	1afr_A.pdb:0.0856210000):0.3738560000):0.1614160000	1za0_A.pdb:0.4527230000):0.1890510000):0.2232610000):0.1966570000):0.0118096000):0.0116351000	2fjc_A.pdb:0.1643750000):0.0449805000):0.0484214000);
(1ji5_A.pdb:0.1654910000	1jig_A.pdb:0.1132060000	(1n1q_A.pdb:0.0325190000	((2chp_A.pdb:0.1178390000	((((1qgh_A.pdb:0.1159280000	2ux1_A.pdb:0.0894130000):0.0968654000	1ji4_A.pdb:0.1085370000):0.0897012000	2fjc_A.pdb:0.1085070000):0.0301592000	((((1dps_A.pdb:0.1424400000	1jts_A.pdb:0.0706190000):0.0301219000	1o9r_A.pdb:0.1528580000):0.1126710000	(1uvh_A.pdb:0.3044070000	2vzb_A.pdb:0.2788410000):0.0525014000):0.0373134000	(1tjo_A.pdb:0.0576400000	1tk6_A.pdb:0.0108150000):0.1953650000):0.0405508000):0.0226692000):0.0000028973	(((2fzf_A.pdb:0.9761910000	((((1bcf_A.pdb:0.0920110000	3e1q_A.pdb:0.0545980000):0.0620580000	2fkz_A.pdb:0.0247430000):0.0555682000	1jgc_A.pdb:0.1241620000):0.1150470000	((((1lb3_A.pdb:0.0415450000	(1bg7_A.pdb:0.2428580000	1r03_A.pdb:0.1194330000):0.0861669000):0.0353762000	2za7_A.pdb:0.0438140000):0.0554990000	3e6s_A.pdb:0.1672760000):0.1460780000	((1z6o_A.pdb:0.6064370000	1z6o_M.pdb:0.2384360000):0.1246910000	(((1eum_A.pdb:0.1285990000	1krq_A.pdb:0.0776420000):0.0196532000	2jd7_A.pdb:0.1181340000):0.0203450000	1vlg_A.pdb:0.0762580000):0.0664446000):0.1047710000):0.0215734000):0.1000200000):0.0133395000	1nfv_A.pdb:0.2760210000):0.0406617000	(((1lko_A.pdb:0.3614760000	1yuz_A.pdb:0.4061360000):0.0680306000	3qhb_A.pdb:0.4951070000):0.1204270000	(1otk_A.pdb:0.5923760000	(((((((1oqu_A.pdb:0.1285240000	(1r2f_A.pdb:0.1361490000	1uzr_A.pdb:0.1299070000):0.0238436000):0.1885050000	1mxr_A.pdb:0.3854650000):0.2654820000	((1jk0_A.pdb:0.5588150000	2uw2_A.pdb:0.2786390000):0.0665227000	1w68_A.pdb:0.1107070000):0.1332800000):0.0547824000	((2inc_B.pdb:0.4461230000	(2inp_C.pdb:0.2231930000	1mty_B.pdb:0.9406800000):0.2003710000):0.2262460000	(1mty_D.pdb:0.5153780000	3dhg_A.pdb:0.5812720000):0.3013280000):0.3002570000):0.1246810000	3ee4_A.pdb:0.3415770000):0.2714780000	(2uw1_A.pdb:0.0547370000	(2uw1_B.pdb:0.0828780000	1afr_A.pdb:0.2058860000):0.0259053000):0.3089970000):0.0823781000	1za0_A.pdb:0.4656360000):0.1945140000):0.2622340000):0.1142900000):0.1237710000):0.0559518000):0.0712524000);
(1ji5_A.pdb:0.1482150000	1jig_A.pdb:0.0562970000	(1n1q_A.pdb:0.0225830000	(((2chp_A.pdb:0.1149230000	((1qgh_A.pdb:0.1653750000	2ux1_A.pdb:0.1094850000):0.0766324000	1ji4_A.pdb:0.0906250000):0.1285010000):0.0168075000	((((((1dps_A.pdb:0.0747580000	1jts_A.pdb:0.0984350000):0.1210850000	1o9r_A.pdb:0.0681470000):0.1363780000	(1tjo_A.pdb:0.0247720000	1tk6_A.pdb:0.0505550000):0.1374210000):0.0777133000	2vzb_A.pdb:0.2691280000):0.0554901000	1uvh_A.pdb:0.3560220000):0.0581039000	(((((2fzf_A.pdb:0.4537510000	1yuz_A.pdb:0.3972370000):0.1837020000	1lko_A.pdb:0.2418000000):0.1339410000	3qhb_A.pdb:0.4863770000):0.1053800000	(1otk_A.pdb:0.8258240000	((((((((1oqu_A.pdb:0.0912710000	1r2f_A.pdb:0.1074030000):0.0409875000	1uzr_A.pdb:0.0711080000):0.1949220000	1mxr_A.pdb:0.2741290000):0.1287830000	((1jk0_A.pdb:0.4308420000	2uw2_A.pdb:0.2479240000):0.0805640000	1w68_A.pdb:0.1135690000):0.1676900000):0.1210700000	(((2inc_B.pdb:0.4165500000	2inp_C.pdb:0.4508380000):0.0923188000	1mty_B.pdb:0.6676060000):0.1471520000	(1mty_D.pdb:0.5211730000	3dhg_A.pdb:0.4153150000):0.2703560000):0.4817540000):0.0879514000	3ee4_A.pdb:0.3977450000):0.0578998000	((2uw1_A.pdb:0.0718550000	2uw1_B.pdb:0.0889520000):0.0386553000	1afr_A.pdb:0.1098600000):0.3388700000):0.1348260000	1za0_A.pdb:0.5028350000):0.3553200000):0.0472573000):0.0072582700	((((1bcf_A.pdb:0.0261330000	3e1q_A.pdb:0.0828750000):0.0153838000	(2fkz_A.pdb:0.0342510000	1jgc_A.pdb:0.1446210000):0.0320824000):0.1378810000	((((((1lb3_A.pdb:0.0286710000	2za7_A.pdb:0.0972220000):0.0473634000	1r03_A.pdb:0.0777860000):0.0334186000	1bg7_A.pdb:0.2098510000):0.0591061000	3e6s_A.pdb:0.2774060000):0.0835145000	(1z6o_A.pdb:0.2647230000	1z6o_M.pdb:0.2639790000):0.1097420000):0.0469459000	((1eum_A.pdb:0.1664970000	(1krq_A.pdb:0.0942370000	2jd7_A.pdb:0.1473020000):0.0283804000):0.0290179000	1vlg_A.pdb:0.0980640000):0.0619903000):0.1195740000):0.0711300000	1nfv_A.pdb:0.2320770000):0.0483639000):0.0960724000):0.0000029150):0.0436816000	2fjc_A.pdb:0.0875850000):0.0400355000):0.0500904000);
(1ji5_A.pdb:0.1279410000	1jig_A.pdb:0.0417710000	(1n1q_A.pdb:0.0340720000	(((2chp_A.pdb:0.0812330000	(((1qgh_A.pdb:0.1441040000	2ux1_A.pdb:0.1127840000):0.1266490000	(((1dps_A.pdb:0.1444170000	1jts_A.pdb:0.1035070000):0.0472847000	1o9r_A.pdb:0.0698020000):0.2169220000	(1tjo_A.pdb:0.0700800000	1tk6_A.pdb:0.0036390000):0.1081630000):0.1728420000):0.0000029641	2vzb_A.pdb:0.3118800000):0.0133184000):0.0729551000	(2fjc_A.pdb:0.1099070000	(1uvh_A.pdb:0.4089810000	((((2fzf_A.pdb:0.5335390000	(1lko_A.pdb:0.3817540000	1yuz_A.pdb:0.4904270000):0.0785272000):0.0917333000	3qhb_A.pdb:0.5128230000):0.0826933000	(1otk_A.pdb:0.8030270000	((((((((1oqu_A.pdb:0.0458010000	1r2f_A.pdb:0.1106940000):0.0369518000	1uzr_A.pdb:0.0903270000):0.1274990000	1mxr_A.pdb:0.2939990000):0.2210290000	((1jk0_A.pdb:0.3432500000	2uw2_A.pdb:0.2887750000):0.1032070000	1w68_A.pdb:0.1427530000):0.1888570000):0.1037560000	3ee4_A.pdb:0.2947760000):0.0909722000	((2inc_B.pdb:0.3437240000	(2inp_C.pdb:0.4839320000	1mty_B.pdb:0.5527340000):0.2745110000):0.1602180000	(1mty_D.pdb:0.5011580000	3dhg_A.pdb:0.4628890000):0.0569103000):0.5284850000):0.1028760000	((2uw1_A.pdb:0.0716140000	2uw1_B.pdb:0.0734530000):0.0507113000	1afr_A.pdb:0.1090020000):0.2412490000):0.0526436000	1za0_A.pdb:0.4703050000):0.4174900000):0.1392630000):0.0065154000	(((((1bcf_A.pdb:0.0867430000	3e1q_A.pdb:0.1128920000):0.0264352000	((((((((1lb3_A.pdb:0.0313890000	2za7_A.pdb:0.0522200000):0.0320531000	(1bg7_A.pdb:0.2636880000	1r03_A.pdb:0.0844330000):0.0645010000):0.1055140000	3e6s_A.pdb:0.2056680000):0.0385177000	1z6o_A.pdb:0.3377150000):0.0584900000	1z6o_M.pdb:0.2009940000):0.0815506000	(1krq_A.pdb:0.1317780000	2jd7_A.pdb:0.1098430000):0.0321857000):0.0342441000	1vlg_A.pdb:0.0973760000):0.0480311000	1eum_A.pdb:0.0966980000):0.1888410000):0.0109986000	2fkz_A.pdb:0.0384080000):0.0274795000	1jgc_A.pdb:0.1717480000):0.0447308000	1nfv_A.pdb:0.1796200000):0.0941875000):0.0835111000):0.0554140000):0.0117354000):0.0632317000	1ji4_A.pdb:0.1441280000):0.0301128000):0.0880189000);
(1ji5_A.pdb:0.1487110000	1jig_A.pdb:0.0196550000	(1n1q_A.pdb:0.0074750000	((2chp_A.pdb:0.1537350000	((1ji4_A.pdb:0.1432580000	(2fjc_A.pdb:0.0808260000	1uvh_A.pdb:0.2739960000):0.0000024889):0.0297006000	((((((2fzf_A.pdb:0.6759260000	1yuz_A.pdb:0.3846950000):0.1820210000	1lko_A.pdb:0.2786460000):0.2256730000	((((((1oqu_A.pdb:0.0926040000	1r2f_A.pdb:0.0716060000):0.0760974000	1uzr_A.pdb:0.0906690000):0.1677010000	(1mxr_A.pdb:0.3407700000	((1jk0_A.pdb:0.3423510000	2uw2_A.pdb:0.2922850000):0.0891458000	1w68_A.pdb:0.1924780000):0.2611890000):0.0857027000):0.2031360000	(((2uw1_A.pdb:0.0455880000	2uw1_B.pdb:0.0776480000):0.1269310000	1afr_A.pdb:0.1092060000):0.3721720000	1za0_A.pdb:0.5784550000):0.2560320000):0.0999753000	((2inc_B.pdb:0.3959740000	(2inp_C.pdb:0.3703150000	1mty_B.pdb:0.5854420000):0.0759298000):0.0896290000	(1mty_D.pdb:0.4099860000	3dhg_A.pdb:0.4570840000):0.4154420000):0.4219150000):0.0536963000	3ee4_A.pdb:0.3711640000):0.4797210000):0.1169490000	3qhb_A.pdb:0.8139490000):0.0904522000	((((1bcf_A.pdb:0.0731370000	(3e1q_A.pdb:0.0871200000	2fkz_A.pdb:0.0068010000):0.0286360000):0.0189808000	1jgc_A.pdb:0.1668280000):0.0409781000	((((((((1lb3_A.pdb:0.0622500000	2za7_A.pdb:0.0586550000):0.0419169000	(1bg7_A.pdb:0.2457730000	1r03_A.pdb:0.1174400000):0.0323604000):0.0420417000	3e6s_A.pdb:0.1808470000):0.1492020000	(1z6o_A.pdb:0.3874560000	1z6o_M.pdb:0.2123870000):0.0193521000):0.0495054000	1vlg_A.pdb:0.1093110000):0.0542004000	2jd7_A.pdb:0.1053030000):0.0392598000	1krq_A.pdb:0.0571980000):0.1129420000	1eum_A.pdb:0.1000210000):0.2047840000):0.1003690000	1nfv_A.pdb:0.1670220000):0.1391490000):0.0510696000	1otk_A.pdb:1.0307540000):0.0146002000):0.0447983000):0.0086835900	(((1qgh_A.pdb:0.0931670000	2ux1_A.pdb:0.1539220000):0.0813155000	(((1dps_A.pdb:0.0763660000	1jts_A.pdb:0.0863250000):0.1170850000	1o9r_A.pdb:0.0801750000):0.1636230000	(1tjo_A.pdb:0.0619840000	1tk6_A.pdb:0.0067840000):0.1188290000):0.0812495000):0.0000029641	2vzb_A.pdb:0.3698570000):0.0281933000):0.0912598000):0.0612436000);
(1ji5_A.pdb:0.1691360000	1jig_A.pdb:0.1295100000	(1n1q_A.pdb:0.0097220000	((2chp_A.pdb:0.1419730000	((((1qgh_A.pdb:0.1276140000	2ux1_A.pdb:0.1082370000):0.1738930000	1ji4_A.pdb:0.1495180000):0.1263640000	2fjc_A.pdb:0.0425690000):0.0236853000	((((1dps_A.pdb:0.1555220000	1jts_A.pdb:0.0632990000):0.0495287000	1o9r_A.pdb:0.1393930000):0.2477130000	(1tjo_A.pdb:0.0769530000	1tk6_A.pdb:0.0452240000):0.1949120000):0.0617993000	(1uvh_A.pdb:0.2386710000	2vzb_A.pdb:0.2299150000):0.1147650000):0.0358938000):0.0462446000):0.0182174000	(((2fzf_A.pdb:0.7522640000	((1bcf_A.pdb:0.0290470000	(3e1q_A.pdb:0.0601880000	(2fkz_A.pdb:0.0102660000	1jgc_A.pdb:0.1941880000):0.0303399000):0.0334228000):0.1737260000	(((((1lb3_A.pdb:0.0925670000	(1bg7_A.pdb:0.3218530000	1r03_A.pdb:0.0953930000):0.0752913000):0.0689906000	2za7_A.pdb:0.0425110000):0.0419122000	3e6s_A.pdb:0.2057950000):0.0984674000	(1z6o_A.pdb:0.4984950000	1z6o_M.pdb:0.0909160000):0.1912750000):0.0563116000	((1eum_A.pdb:0.1636340000	(2jd7_A.pdb:0.1116610000	1vlg_A.pdb:0.1181560000):0.0321030000):0.0000020469	1krq_A.pdb:0.1753080000):0.0754357000):0.1566200000):0.0701041000):0.0275934000	1nfv_A.pdb:0.2555890000):0.0290026000	(((1lko_A.pdb:0.3135430000	1yuz_A.pdb:0.4460970000):0.1109840000	3qhb_A.pdb:0.3806410000):0.2123570000	(1otk_A.pdb:0.9089560000	((((((((1oqu_A.pdb:0.0834440000	1r2f_A.pdb:0.1046650000):0.0729447000	1uzr_A.pdb:0.0596920000):0.1779690000	1mxr_A.pdb:0.3549440000):0.2570990000	((2inc_B.pdb:0.3065640000	(2inp_C.pdb:0.5023460000	1mty_B.pdb:0.6358400000):0.1386560000):0.1572440000	(1mty_D.pdb:0.4000420000	3dhg_A.pdb:0.4616780000):0.2517710000):0.3872510000):0.0178014000	((1jk0_A.pdb:0.4459640000	2uw2_A.pdb:0.3322710000):0.0781235000	1w68_A.pdb:0.1314630000):0.2143050000):0.1134790000	3ee4_A.pdb:0.4183790000):0.2830690000	((2uw1_A.pdb:0.0838790000	2uw1_B.pdb:0.1068590000):0.0869040000	1afr_A.pdb:0.1319330000):0.2913270000):0.1578210000	1za0_A.pdb:0.3942240000):0.2220610000):0.0196734000):0.0680003000):0.1118570000):0.0957801000):0.0262797000);
(1ji5_A.pdb:0.1997320000	1jig_A.pdb:0.0223280000	(1n1q_A.pdb:0.0083150000	(2chp_A.pdb:0.0440830000	(((((1qgh_A.pdb:0.0576970000	2ux1_A.pdb:0.0502390000):0.1318540000	((((2fzf_A.pdb:0.7301640000	1yuz_A.pdb:0.2835040000):0.1427620000	(1lko_A.pdb:0.2593380000	3qhb_A.pdb:0.3508400000):0.1271060000):0.1920160000	(1otk_A.pdb:0.7820050000	((((((((1oqu_A.pdb:0.0443150000	1r2f_A.pdb:0.1606430000):0.0420814000	1uzr_A.pdb:0.1164820000):0.3231760000	1mxr_A.pdb:0.3001600000):0.2344670000	((1jk0_A.pdb:0.3437410000	2uw2_A.pdb:0.2412700000):0.0811809000	1w68_A.pdb:0.1870720000):0.0787323000):0.1328830000	(2inc_B.pdb:0.4670030000	((2inp_C.pdb:0.3251210000	1mty_B.pdb:0.8215260000):0.3189410000	(1mty_D.pdb:0.6748750000	3dhg_A.pdb:0.5761850000):0.2295660000):0.0651921000):0.3397140000):0.1597780000	3ee4_A.pdb:0.3277510000):0.1797820000	((2uw1_A.pdb:0.0644970000	2uw1_B.pdb:0.0859060000):0.0769708000	1afr_A.pdb:0.1631740000):0.2847460000):0.0826550000	1za0_A.pdb:0.3845060000):0.2344640000):0.2673110000):0.0098063900	((((1bcf_A.pdb:0.0617750000	3e1q_A.pdb:0.0750330000):0.0202742000	(2fkz_A.pdb:0.0597780000	1jgc_A.pdb:0.1040290000):0.0439502000):0.0624721000	((((((((1lb3_A.pdb:0.0292090000	2za7_A.pdb:0.0631060000):0.0597851000	1bg7_A.pdb:0.2433180000):0.0553114000	1r03_A.pdb:0.0505350000):0.0984079000	(1z6o_A.pdb:0.3926730000	1z6o_M.pdb:0.2001890000):0.0830408000):0.1091020000	1vlg_A.pdb:0.0245360000):0.0589665000	2jd7_A.pdb:0.1441240000):0.0244715000	1krq_A.pdb:0.1086230000):0.0372652000	(1eum_A.pdb:0.0557470000	3e6s_A.pdb:0.2412220000):0.0409318000):0.1981550000):0.1355980000	1nfv_A.pdb:0.2047680000):0.1554140000):0.1270950000):0.0109569000	2vzb_A.pdb:0.3767670000):0.0169869000	(((1dps_A.pdb:0.1611690000	1jts_A.pdb:0.0898570000):0.1143950000	1o9r_A.pdb:0.0770020000):0.1500880000	(1tjo_A.pdb:0.0853600000	1tk6_A.pdb:0.0221470000):0.1388810000):0.1353280000):0.0277736000	((1ji4_A.pdb:0.1787560000	2fjc_A.pdb:0.0978440000):0.0664671000	1uvh_A.pdb:0.3086610000):0.0616513000):0.0148885000):0.1119570000):0.0968700000);
(1ji5_A.pdb:0.1872930000	1jig_A.pdb:0.0633980000	(1n1q_A.pdb:0.0233760000	((2chp_A.pdb:0.0948630000	((1ji4_A.pdb:0.1022160000	(2fjc_A.pdb:0.0444720000	1uvh_A.pdb:0.4893720000):0.0423940000):0.0527864000	(2fzf_A.pdb:0.7847080000	((((1bcf_A.pdb:0.0366560000	(3e1q_A.pdb:0.0756260000	2fkz_A.pdb:0.0389730000):0.0137989000):0.0191602000	1jgc_A.pdb:0.1800030000):0.1733510000	(((((((1lb3_A.pdb:0.0496910000	(1bg7_A.pdb:0.3447220000	1r03_A.pdb:0.0573670000):0.0648078000):0.0587518000	2za7_A.pdb:0.0452610000):0.1106550000	3e6s_A.pdb:0.1522660000):0.0845181000	(1z6o_A.pdb:0.4049040000	1z6o_M.pdb:0.1372820000):0.1298840000):0.0647733000	(1krq_A.pdb:0.0722230000	2jd7_A.pdb:0.1276730000):0.0000020547):0.0836197000	1vlg_A.pdb:0.1402590000):0.0373733000	1eum_A.pdb:0.1212270000):0.1293300000):0.0803277000	((1nfv_A.pdb:0.2596360000	1otk_A.pdb:1.0152160000):0.0000022888	((1lko_A.pdb:0.2758680000	(1yuz_A.pdb:0.5034090000	3qhb_A.pdb:0.3605370000):0.2470250000):0.2247160000	(((((((1oqu_A.pdb:0.1196900000	1r2f_A.pdb:0.1063070000):0.0403726000	1uzr_A.pdb:0.0476060000):0.1860200000	1mxr_A.pdb:0.3158920000):0.2594590000	((1jk0_A.pdb:0.3307060000	(2uw2_A.pdb:0.3089710000	1w68_A.pdb:0.0964080000):0.0360258000):0.0712128000	((2inc_B.pdb:0.3447270000	(2inp_C.pdb:0.1557320000	1mty_B.pdb:0.8738730000):0.3338860000):0.0830417000	(1mty_D.pdb:0.6565940000	3dhg_A.pdb:0.4803480000):0.1300840000):0.3627720000):0.0365197000):0.0829055000	3ee4_A.pdb:0.3084550000):0.1574000000	((2uw1_A.pdb:0.0347330000	2uw1_B.pdb:0.1011840000):0.0792127000	1afr_A.pdb:0.0888490000):0.4224790000):0.1718450000	1za0_A.pdb:0.2586320000):0.5306820000):0.0616355000):0.0373627000):0.1004190000):0.0264292000):0.0536023000):0.0531372000	(((1qgh_A.pdb:0.1058190000	2ux1_A.pdb:0.0731930000):0.1025020000	2vzb_A.pdb:0.3678180000):0.0000026763	(((1dps_A.pdb:0.1506550000	1jts_A.pdb:0.0796290000):0.1046800000	1o9r_A.pdb:0.0267880000):0.1718440000	(1tjo_A.pdb:0.1046800000	1tk6_A.pdb:0.0489620000):0.1067590000):0.1534370000):0.0385492000):0.0773126000):0.0477036000);
(1ji5_A.pdb:0.1633240000	1jig_A.pdb:0.0736490000	(1n1q_A.pdb:0.0278420000	((2chp_A.pdb:0.1673230000	((1ji4_A.pdb:0.1123250000	(2fjc_A.pdb:0.0487130000	1uvh_A.pdb:0.4111700000):0.0077138900):0.0896445000	(((2fzf_A.pdb:0.4350520000	((((((((1bcf_A.pdb:0.0367430000	3e1q_A.pdb:0.0309660000):0.0186727000	(2fkz_A.pdb:0.0369680000	1jgc_A.pdb:0.1649670000):0.0286596000):0.0621344000	1nfv_A.pdb:0.2494770000):0.0938520000	1eum_A.pdb:0.1525070000):0.0482202000	1krq_A.pdb:0.0781920000):0.0051544800	2jd7_A.pdb:0.0672740000):0.0179275000	1vlg_A.pdb:0.1424100000):0.0547822000	((((1lb3_A.pdb:0.0334870000	(1bg7_A.pdb:0.2227730000	1r03_A.pdb:0.0558030000):0.0606084000):0.0693106000	2za7_A.pdb:0.0242430000):0.0577657000	3e6s_A.pdb:0.0948190000):0.1109200000	(1z6o_A.pdb:0.4196530000	1z6o_M.pdb:0.1963390000):0.0337390000):0.0619986000):0.0940635000):0.0834692000	(1lko_A.pdb:0.2417830000	(1yuz_A.pdb:0.4466260000	3qhb_A.pdb:0.4970830000):0.0855804000):0.2065340000):0.0211928000	(1otk_A.pdb:0.9717380000	((((((((1oqu_A.pdb:0.1050640000	1r2f_A.pdb:0.0897330000):0.0641674000	1uzr_A.pdb:0.1222690000):0.2913600000	1mxr_A.pdb:0.5693490000):0.1137150000	((1jk0_A.pdb:0.3338300000	2uw2_A.pdb:0.3155800000):0.1582070000	1w68_A.pdb:0.1396440000):0.1226000000):0.0466608000	((2inc_B.pdb:0.3428980000	(2inp_C.pdb:0.2372280000	1mty_B.pdb:0.7417670000):0.1882210000):0.0723577000	(1mty_D.pdb:0.4687980000	3dhg_A.pdb:0.4388820000):0.1574790000):0.2714150000):0.0941575000	3ee4_A.pdb:0.4944740000):0.0868017000	((2uw1_A.pdb:0.0482830000	2uw1_B.pdb:0.0980750000):0.0605185000	1afr_A.pdb:0.0762940000):0.4248280000):0.1822360000	1za0_A.pdb:0.3173050000):0.4145910000):0.1746450000):0.1293830000):0.0005247770):0.0377462000	((1qgh_A.pdb:0.0703080000	2ux1_A.pdb:0.1057180000):0.1082610000	((((1dps_A.pdb:0.1036870000	1jts_A.pdb:0.0510910000):0.1020160000	1o9r_A.pdb:0.0224370000):0.0967884000	(1tjo_A.pdb:0.1094450000	1tk6_A.pdb:0.0192130000):0.1175950000):0.1406470000	2vzb_A.pdb:0.3395140000):0.0000023486):0.0455506000):0.0318241000):0.0173840000);
(1ji5_A.pdb:0.2193350000	(1jig_A.pdb:0.0804520000	((2chp_A.pdb:0.0835710000	2vzb_A.pdb:0.2902330000):0.0470110000	((((1qgh_A.pdb:0.0890030000	2ux1_A.pdb:0.1300720000):0.0962403000	1ji4_A.pdb:0.1463100000):0.0796394000	(((2fzf_A.pdb:0.5108440000	(((1bcf_A.pdb:0.0174170000	3e1q_A.pdb:0.0399280000):0.0390778000	(2fkz_A.pdb:0.0359400000	1jgc_A.pdb:0.1743940000):0.0357674000):0.1248600000	(((((1lb3_A.pdb:0.0423000000	(1bg7_A.pdb:0.3029630000	1r03_A.pdb:0.0885620000):0.0621004000):0.0750047000	2za7_A.pdb:0.0735700000):0.0680528000	3e6s_A.pdb:0.1652160000):0.1186530000	(1z6o_A.pdb:0.3420920000	1z6o_M.pdb:0.1873020000):0.1097810000):0.0539306000	(((1eum_A.pdb:0.1655750000	1krq_A.pdb:0.1292510000):0.0240955000	2jd7_A.pdb:0.0691250000):0.0271536000	1vlg_A.pdb:0.1066040000):0.0398868000):0.0846674000):0.0411436000):0.0536804000	1nfv_A.pdb:0.3292020000):0.0299338000	(((1lko_A.pdb:0.2120520000	1yuz_A.pdb:0.5713710000):0.1138130000	3qhb_A.pdb:0.3569140000):0.1511730000	(1otk_A.pdb:1.1905400000	(((((((1oqu_A.pdb:0.0805480000	1r2f_A.pdb:0.0560160000):0.0160087000	1uzr_A.pdb:0.1354800000):0.1749410000	1mxr_A.pdb:0.4039530000):0.1538990000	((1jk0_A.pdb:0.4031300000	2uw2_A.pdb:0.2101140000):0.0830763000	1w68_A.pdb:0.1309710000):0.2433040000):0.0552380000	3ee4_A.pdb:0.6147680000):0.0749670000	((2inc_B.pdb:0.2542270000	(2inp_C.pdb:0.2770070000	1mty_B.pdb:0.6380020000):0.2603390000):0.1295010000	(1mty_D.pdb:0.5065850000	3dhg_A.pdb:0.3508640000):0.2700750000):0.2243540000):0.2117570000	((2uw1_A.pdb:0.0069680000	(2uw1_B.pdb:0.0548590000	1afr_A.pdb:0.1661620000):0.0924183000):0.3033070000	1za0_A.pdb:0.5346120000):0.1649940000):0.4095900000):0.1172540000):0.0639784000):0.1440890000):0.0109788000	(2fjc_A.pdb:0.0659590000	((((1dps_A.pdb:0.1124580000	1jts_A.pdb:0.0647340000):0.0825360000	1o9r_A.pdb:0.0681740000):0.1352550000	(1tjo_A.pdb:0.0558720000	1tk6_A.pdb:0.0843300000):0.1612580000):0.0324259000	1uvh_A.pdb:0.2481760000):0.0314193000):0.0180357000):0.0169351000):0.0445592000):0.0320224000	1n1q_A.pdb:0.0236010000);
(1ji5_A.pdb:0.1955700000	1jig_A.pdb:0.0554320000	(1n1q_A.pdb:0.0000030000	((2chp_A.pdb:0.0947040000	(((1ji4_A.pdb:0.1984340000	(1uvh_A.pdb:0.3121240000	2fzf_A.pdb:0.6896980000):0.1110800000):0.0229269000	2fjc_A.pdb:0.1155140000):0.0201983000	((((((((1bcf_A.pdb:0.0676730000	3e1q_A.pdb:0.0781980000):0.0134779000	2fkz_A.pdb:0.0212190000):0.0499763000	1jgc_A.pdb:0.1131600000):0.1033760000	(((((((((1lb3_A.pdb:0.0279560000	2za7_A.pdb:0.0620070000):0.0349174000	1bg7_A.pdb:0.2891050000):0.0363499000	1r03_A.pdb:0.0483420000):0.0889862000	3e6s_A.pdb:0.2362160000):0.0930388000	(1z6o_A.pdb:0.4660880000	1z6o_M.pdb:0.1155590000):0.1018650000):0.0412949000	2jd7_A.pdb:0.1072630000):0.0173063000	1krq_A.pdb:0.0683510000):0.0032937400	1vlg_A.pdb:0.1274690000):0.0443242000	1eum_A.pdb:0.1054490000):0.1632690000):0.0775131000	(1lko_A.pdb:0.3286850000	1yuz_A.pdb:0.5599160000):0.2353210000):0.0373984000	3qhb_A.pdb:0.7821540000):0.0141506000	(1otk_A.pdb:0.8390550000	((((((((1oqu_A.pdb:0.0787040000	1r2f_A.pdb:0.1371790000):0.0780449000	1uzr_A.pdb:0.0435210000):0.1489960000	1mxr_A.pdb:0.3105280000):0.0702234000	((1jk0_A.pdb:0.3267320000	2uw2_A.pdb:0.2769270000):0.1115010000	1w68_A.pdb:0.1515060000):0.3430130000):0.0843602000	((2inc_B.pdb:0.3297670000	(2inp_C.pdb:0.2680780000	1mty_B.pdb:0.7796240000):0.2311080000):0.1543750000	(1mty_D.pdb:0.4112640000	3dhg_A.pdb:0.5566900000):0.2063680000):0.5679020000):0.0962336000	3ee4_A.pdb:0.2535350000):0.1925800000	((2uw1_A.pdb:0.0658300000	2uw1_B.pdb:0.0381910000):0.0812074000	1afr_A.pdb:0.1048710000):0.3848940000):0.0843552000	1za0_A.pdb:0.5383320000):0.3121000000):0.2016520000):0.0000022573	1nfv_A.pdb:0.3569410000):0.1884210000):0.0578739000):0.0235111000	(((1qgh_A.pdb:0.0922170000	2ux1_A.pdb:0.0932620000):0.1243310000	2vzb_A.pdb:0.2918640000):0.0000021543	(((1dps_A.pdb:0.0947320000	1jts_A.pdb:0.0747030000):0.1485240000	1o9r_A.pdb:0.0555020000):0.1267370000	(1tjo_A.pdb:0.0523680000	1tk6_A.pdb:0.0140390000):0.1742220000):0.1471690000):0.0097253200):0.1058460000):0.0341938000);
(1ji5_A.pdb:0.1755700000	1jig_A.pdb:0.0809590000	(1n1q_A.pdb:0.0198520000	(2chp_A.pdb:0.1370050000	(((1qgh_A.pdb:0.0614250000	2ux1_A.pdb:0.1504130000):0.1707640000	1ji4_A.pdb:0.1479990000):0.0565192000	((2fjc_A.pdb:0.0457310000	(((2fzf_A.pdb:0.5156460000	((1lko_A.pdb:0.3226950000	1yuz_A.pdb:0.4418750000):0.0945716000	3qhb_A.pdb:0.3419640000):0.1261510000):0.0797566000	(1otk_A.pdb:0.5974130000	((((((((1oqu_A.pdb:0.0812780000	1r2f_A.pdb:0.1206260000):0.0908151000	1uzr_A.pdb:0.1017480000):0.2320860000	1mxr_A.pdb:0.5021650000):0.1343140000	((1jk0_A.pdb:0.3853030000	2uw2_A.pdb:0.2951950000):0.1242190000	1w68_A.pdb:0.1624630000):0.1438220000):0.0566454000	((2inc_B.pdb:0.4790380000	(1mty_D.pdb:0.4434900000	3dhg_A.pdb:0.5221010000):0.1060310000):0.0684586000	(2inp_C.pdb:0.1689060000	1mty_B.pdb:0.8194000000):0.5069930000):0.3495050000):0.0871088000	3ee4_A.pdb:0.4038410000):0.2582700000	((2uw1_A.pdb:0.0802230000	2uw1_B.pdb:0.0748320000):0.0608319000	1afr_A.pdb:0.1495120000):0.3916470000):0.0725142000	1za0_A.pdb:0.4428900000):0.3498630000):0.1310210000):0.0375009000	((((((1bcf_A.pdb:0.0766270000	3e1q_A.pdb:0.0486170000):0.0071619000	2fkz_A.pdb:0.0000020000):0.0146802000	1nfv_A.pdb:0.2793030000):0.0679013000	1jgc_A.pdb:0.0790020000):0.1826570000	((1eum_A.pdb:0.1232910000	1krq_A.pdb:0.1365510000):0.0221282000	(2jd7_A.pdb:0.0679350000	1vlg_A.pdb:0.0999050000):0.0299601000):0.0328177000):0.0767827000	((((1lb3_A.pdb:0.0458700000	(2za7_A.pdb:0.0822080000	1bg7_A.pdb:0.3898030000):0.0132476000):0.0742617000	1r03_A.pdb:0.0235280000):0.0704484000	3e6s_A.pdb:0.2242610000):0.0402207000	(1z6o_A.pdb:0.4548330000	1z6o_M.pdb:0.1967010000):0.0720510000):0.0491672000):0.1376080000):0.2411470000):0.0006857710	(((1dps_A.pdb:0.1772700000	1jts_A.pdb:0.0244850000):0.0555277000	1o9r_A.pdb:0.1810660000):0.1759240000	((1uvh_A.pdb:0.3537370000	2vzb_A.pdb:0.3856970000):0.1057800000	(1tjo_A.pdb:0.0465090000	1tk6_A.pdb:0.0382250000):0.1551600000):0.0445265000):0.0574005000):0.0000021853):0.0307501000):0.0244427000):0.0439206000);
(1ji5_A.pdb:0.1557130000	1jig_A.pdb:0.0553360000	(1n1q_A.pdb:0.0314360000	((((2chp_A.pdb:0.1349900000	((1qgh_A.pdb:0.1397070000	2ux1_A.pdb:0.1124290000):0.0478025000	1ji4_A.pdb:0.0952670000):0.0907156000):0.0359410000	2fjc_A.pdb:0.0963320000):0.0000025720	((((((2fzf_A.pdb:0.5883230000	1lko_A.pdb:0.2238740000):0.1392210000	1yuz_A.pdb:0.5363930000):0.1863240000	3qhb_A.pdb:0.3840540000):0.1383560000	(1otk_A.pdb:0.8550500000	((((((((1oqu_A.pdb:0.0521650000	1r2f_A.pdb:0.0598280000):0.0423684000	1uzr_A.pdb:0.0846740000):0.1938180000	1mxr_A.pdb:0.2227030000):0.2435100000	((1jk0_A.pdb:0.3525840000	2uw2_A.pdb:0.3293310000):0.0342224000	1w68_A.pdb:0.1064250000):0.2321130000):0.0856622000	3ee4_A.pdb:0.2705030000):0.1450060000	((2inc_B.pdb:0.5604470000	(2inp_C.pdb:0.1490030000	1mty_B.pdb:0.9021080000):0.1891390000):0.1140670000	(1mty_D.pdb:0.4995460000	3dhg_A.pdb:0.5000880000):0.2068450000):0.3583140000):0.2949270000	((2uw1_A.pdb:0.0563480000	2uw1_B.pdb:0.0575570000):0.0723478000	1afr_A.pdb:0.1609440000):0.3120330000):0.1338690000	1za0_A.pdb:0.3870100000):0.2524050000):0.2031740000):0.0252709000	(((((1lb3_A.pdb:0.0785430000	2za7_A.pdb:0.0460290000):0.0179780000	1bg7_A.pdb:0.2797210000):0.0739199000	1r03_A.pdb:0.0603620000):0.0634631000	3e6s_A.pdb:0.1396350000):0.0665643000	((1z6o_A.pdb:0.3617360000	1z6o_M.pdb:0.1906460000):0.0693969000	((1eum_A.pdb:0.1210320000	1krq_A.pdb:0.1131900000):0.0341583000	(2jd7_A.pdb:0.1071890000	1vlg_A.pdb:0.0745590000):0.0310959000):0.0957414000):0.0646074000):0.1099150000):0.0525404000	(((1bcf_A.pdb:0.0642270000	3e1q_A.pdb:0.0469870000):0.0239999000	(2fkz_A.pdb:0.0277140000	1jgc_A.pdb:0.1797760000):0.0072480400):0.0992378000	1nfv_A.pdb:0.2427660000):0.0800559000):0.1801920000):0.0095582900	((((1dps_A.pdb:0.1659840000	1o9r_A.pdb:0.1147410000):0.0371053000	1jts_A.pdb:0.0714160000):0.1443870000	(1uvh_A.pdb:0.3769690000	(1tjo_A.pdb:0.0610430000	1tk6_A.pdb:0.0474650000):0.1353210000):0.0704722000):0.0411679000	2vzb_A.pdb:0.2672470000):0.0150578000):0.0265244000):0.0573423000);
(1ji5_A.pdb:0.1652750000	(((1jig_A.pdb:0.0763160000	1n1q_A.pdb:0.0483420000):0.0624777000	((1ji4_A.pdb:0.1095340000	((2fzf_A.pdb:0.6652620000	(((((1bcf_A.pdb:0.0346500000	3e1q_A.pdb:0.1552250000):0.0164263000	(2fkz_A.pdb:0.0494690000	1jgc_A.pdb:0.1178400000):0.0276664000):0.1075450000	((((((((1lb3_A.pdb:0.0391790000	2za7_A.pdb:0.1160780000):0.0880501000	1bg7_A.pdb:0.3633770000):0.0279177000	1r03_A.pdb:0.0671330000):0.1048280000	3e6s_A.pdb:0.2156630000):0.1610160000	2jd7_A.pdb:0.0956120000):0.0220476000	1krq_A.pdb:0.0911730000):0.0816942000	((1z6o_A.pdb:0.5049650000	1z6o_M.pdb:0.1454820000):0.1542460000	1vlg_A.pdb:0.0815500000):0.0205596000):0.0206794000	1eum_A.pdb:0.1473600000):0.1665700000):0.0475535000	(1lko_A.pdb:0.3674750000	(1yuz_A.pdb:0.3765360000	3qhb_A.pdb:0.4293600000):0.2053160000):0.2630020000):0.0405343000	1nfv_A.pdb:0.3621190000):0.0471516000):0.0196654000	(1otk_A.pdb:0.8989450000	(((((((1oqu_A.pdb:0.0897570000	1r2f_A.pdb:0.0908960000):0.0774726000	1uzr_A.pdb:0.0378160000):0.1368100000	1mxr_A.pdb:0.3387400000):0.1445690000	((1jk0_A.pdb:0.3749860000	(2uw2_A.pdb:0.3305760000	1w68_A.pdb:0.1989280000):0.0890274000):0.0706031000	((2inc_B.pdb:0.2633030000	(2inp_C.pdb:0.2832320000	1mty_B.pdb:0.6118510000):0.3898220000):0.0679474000	(1mty_D.pdb:0.5483480000	3dhg_A.pdb:0.5261660000):0.1323940000):0.2768000000):0.0517333000):0.1568810000	3ee4_A.pdb:0.1828780000):0.2794390000	((2uw1_A.pdb:0.0441540000	2uw1_B.pdb:0.0774650000):0.1107490000	1afr_A.pdb:0.1929740000):0.3655770000):0.0638453000	1za0_A.pdb:0.2950550000):0.3018200000):0.2435000000):0.0258779000):0.0565040000	(2fjc_A.pdb:0.0236610000	1uvh_A.pdb:0.3335550000):0.0267298000):0.0590909000):0.0418589000	((2chp_A.pdb:0.0668450000	(((1dps_A.pdb:0.1522030000	1jts_A.pdb:0.0916230000):0.1615490000	1o9r_A.pdb:0.0207980000):0.1701300000	(1tjo_A.pdb:0.1100540000	1tk6_A.pdb:0.0229440000):0.1011040000):0.1843580000):0.0005923920	(1qgh_A.pdb:0.1563440000	2ux1_A.pdb:0.0814740000):0.0838116000):0.0296694000):0.0587599000	2vzb_A.pdb:0.1839680000);
(1ji5_A.pdb:0.1846970000	1jig_A.pdb:0.0903140000	(1n1q_A.pdb:0.0573730000	((((2chp_A.pdb:0.0989960000	(((2fzf_A.pdb:0.5237100000	((((((((1bcf_A.pdb:0.0880080000	3e1q_A.pdb:0.0761740000):0.0434309000	1jgc_A.pdb:0.1075390000):0.0132720000	2fkz_A.pdb:0.0459050000):0.0742264000	1nfv_A.pdb:0.2609980000):0.1168670000	1eum_A.pdb:0.0895870000):0.0516228000	(1krq_A.pdb:0.0742620000	2jd7_A.pdb:0.1326310000):0.0170043000):0.0298004000	((((1lb3_A.pdb:0.0796090000	(1bg7_A.pdb:0.1831600000	1r03_A.pdb:0.0833250000):0.0417793000):0.0543190000	2za7_A.pdb:0.0763420000):0.0625020000	3e6s_A.pdb:0.1087850000):0.1233320000	(1z6o_A.pdb:0.5228560000	1z6o_M.pdb:0.1676420000):0.1005280000):0.0430478000):0.0727511000	1vlg_A.pdb:0.1128670000):0.0716008000):0.0706109000	((1lko_A.pdb:0.2871770000	3qhb_A.pdb:0.4050840000):0.0484724000	1yuz_A.pdb:0.4105290000):0.1426640000):0.0480857000	(1otk_A.pdb:0.7265480000	(((((((1oqu_A.pdb:0.0717270000	1r2f_A.pdb:0.0910820000):0.0314241000	1uzr_A.pdb:0.1654120000):0.2119820000	1mxr_A.pdb:0.3143200000):0.1727980000	((1jk0_A.pdb:0.3526810000	2uw2_A.pdb:0.1993620000):0.1672470000	1w68_A.pdb:0.0599160000):0.1830530000):0.1675040000	3ee4_A.pdb:0.4133990000):0.1803230000	((2inc_B.pdb:0.2469680000	(2inp_C.pdb:0.3638390000	1mty_B.pdb:0.7190440000):0.0524220000):0.2587450000	(1mty_D.pdb:0.3822650000	3dhg_A.pdb:0.5721890000):0.2078280000):0.2807570000):0.1561440000	(((2uw1_A.pdb:0.0286570000	2uw1_B.pdb:0.0876450000):0.0748395000	1afr_A.pdb:0.1070780000):0.1882950000	1za0_A.pdb:0.6558150000):0.1081770000):0.2064060000):0.2324060000):0.0721952000):0.0210999000	(1ji4_A.pdb:0.2019180000	(2fjc_A.pdb:0.0633950000	1uvh_A.pdb:0.3960420000):0.0065782600):0.0667403000):0.0412319000	2vzb_A.pdb:0.3643640000):0.0330776000	((1qgh_A.pdb:0.0917410000	2ux1_A.pdb:0.0756870000):0.1782760000	(((1dps_A.pdb:0.0869830000	1jts_A.pdb:0.0948320000):0.1502910000	1o9r_A.pdb:0.0926060000):0.1481320000	(1tjo_A.pdb:0.1060430000	1tk6_A.pdb:0.0197700000):0.2117620000):0.1161860000):0.0021216500):0.0366604000):0.0321049000);
(1ji5_A.pdb:0.1472010000	1jig_A.pdb:0.0590970000	(1n1q_A.pdb:0.0218520000	(2chp_A.pdb:0.1477490000	(((((1qgh_A.pdb:0.0472150000	2ux1_A.pdb:0.1913230000):0.0586438000	1ji4_A.pdb:0.1282300000):0.1041280000	2vzb_A.pdb:0.4095160000):0.0147750000	(2fjc_A.pdb:0.0503100000	((((1dps_A.pdb:0.1370160000	1jts_A.pdb:0.0990010000):0.1429850000	1o9r_A.pdb:0.1124820000):0.1314790000	(1tjo_A.pdb:0.0649110000	1tk6_A.pdb:0.0103820000):0.1458160000):0.0767878000	1uvh_A.pdb:0.3048540000):0.0398668000):0.0203214000):0.0066786000	(2fzf_A.pdb:0.7145490000	(((((((1bcf_A.pdb:0.0468290000	3e1q_A.pdb:0.0933630000):0.0347147000	2fkz_A.pdb:0.0603600000):0.0879828000	1jgc_A.pdb:0.1546000000):0.1181010000	(((((((1lb3_A.pdb:0.0032860000	(2za7_A.pdb:0.0300020000	3e6s_A.pdb:0.2300070000):0.0787785000):0.0992709000	1r03_A.pdb:0.0404930000):0.0726334000	1bg7_A.pdb:0.1632910000):0.0726896000	1z6o_A.pdb:0.3683530000):0.0371227000	1z6o_M.pdb:0.3118800000):0.0334625000	1vlg_A.pdb:0.1269640000):0.0271682000	(1eum_A.pdb:0.1524750000	(1krq_A.pdb:0.0973230000	2jd7_A.pdb:0.1040940000):0.0151949000):0.0438506000):0.1166420000):0.1223360000	(1lko_A.pdb:0.3616780000	(1yuz_A.pdb:0.4580960000	3qhb_A.pdb:0.4783110000):0.0371775000):0.2161870000):0.0536372000	1nfv_A.pdb:0.3357100000):0.0401706000	(1otk_A.pdb:0.9355550000	((((((((1oqu_A.pdb:0.1469750000	1r2f_A.pdb:0.0723170000):0.0500507000	1uzr_A.pdb:0.0905240000):0.2166760000	1mxr_A.pdb:0.4620510000):0.1389620000	((1jk0_A.pdb:0.4006490000	2uw2_A.pdb:0.2896850000):0.0577899000	1w68_A.pdb:0.1395840000):0.2243320000):0.0348840000	(((2inc_B.pdb:0.3570820000	1mty_B.pdb:0.7010980000):0.1862590000	2inp_C.pdb:0.5128350000):0.1302730000	(1mty_D.pdb:0.4306680000	3dhg_A.pdb:0.4067680000):0.1994660000):0.3043100000):0.1550800000	3ee4_A.pdb:0.3833310000):0.2043400000	((2uw1_A.pdb:0.0767840000	2uw1_B.pdb:0.0494360000):0.1103350000	1afr_A.pdb:0.1281920000):0.5093250000):0.0689399000	1za0_A.pdb:0.3865540000):0.2795140000):0.1019380000):0.0976035000):0.0500329000):0.0176881000):0.0405259000):0.0918442000);
(1ji5_A.pdb:0.1680840000	(1jig_A.pdb:0.1184780000	(1n1q_A.pdb:0.0680380000	((2chp_A.pdb:0.1557760000	(((((1bcf_A.pdb:0.0020080000	(3e1q_A.pdb:0.0724360000	(2fkz_A.pdb:0.0430580000	1jgc_A.pdb:0.1484640000):0.0487801000):0.0354015000):0.1842270000	(((((((1lb3_A.pdb:0.0290790000	2za7_A.pdb:0.0761540000):0.0447757000	(1bg7_A.pdb:0.2614260000	1r03_A.pdb:0.0382770000):0.0623404000):0.0136689000	3e6s_A.pdb:0.2021450000):0.0899571000	(1z6o_A.pdb:0.3340120000	1z6o_M.pdb:0.1905410000):0.0531479000):0.0584604000	(1krq_A.pdb:0.0956020000	2jd7_A.pdb:0.1312910000):0.0000021537):0.0772521000	1vlg_A.pdb:0.1026630000):0.0544530000	1eum_A.pdb:0.1875530000):0.1251520000):0.0686322000	1nfv_A.pdb:0.2514250000):0.0210045000	(1otk_A.pdb:0.8575500000	(((((((1oqu_A.pdb:0.1196660000	1r2f_A.pdb:0.0732430000):0.0669004000	1uzr_A.pdb:0.0334740000):0.1723080000	1mxr_A.pdb:0.3628700000):0.2984020000	((1jk0_A.pdb:0.4304630000	2uw2_A.pdb:0.2514850000):0.1057960000	1w68_A.pdb:0.0677300000):0.2121450000):0.0623096000	(3ee4_A.pdb:0.4028090000	((2inc_B.pdb:0.6341380000	(2inp_C.pdb:0.2854210000	1mty_B.pdb:0.7733130000):0.2615880000):0.0938284000	(1mty_D.pdb:0.3224570000	3dhg_A.pdb:0.5151760000):0.2732650000):0.3320830000):0.0959032000):0.2733500000	((2uw1_A.pdb:0.0849540000	2uw1_B.pdb:0.0401450000):0.0847613000	1afr_A.pdb:0.1331260000):0.3384970000):0.2629700000	1za0_A.pdb:0.2633860000):0.3994740000):0.1674040000):0.0403569000	((1lko_A.pdb:0.2040560000	1yuz_A.pdb:0.6277100000):0.1123090000	3qhb_A.pdb:0.3807630000):0.2847420000):0.1680590000):0.0115719000	((1ji4_A.pdb:0.1191890000	2fzf_A.pdb:0.6192770000):0.0345633000	(2fjc_A.pdb:0.0730720000	1uvh_A.pdb:0.2759570000):0.0130383000):0.0515608000):0.0263706000):0.0430854000):0.0154174000	((1qgh_A.pdb:0.0934040000	2ux1_A.pdb:0.1362050000):0.1869100000	(((1dps_A.pdb:0.0718980000	(1jts_A.pdb:0.0275320000	1o9r_A.pdb:0.1148320000):0.0354482000):0.0657285000	(1tjo_A.pdb:0.0570190000	1tk6_A.pdb:0.0278170000):0.2206130000):0.0621620000	2vzb_A.pdb:0.2240140000):0.0306014000):0.0534827000);
(1ji5_A.pdb:0.1893830000	1jig_A.pdb:0.0431040000	(1n1q_A.pdb:0.0363560000	(((2chp_A.pdb:0.0688290000	(((((1qgh_A.pdb:0.1406230000	2ux1_A.pdb:0.1449480000):0.1470490000	(((((1bcf_A.pdb:0.0245200000	3e1q_A.pdb:0.0927390000):0.0259681000	2fkz_A.pdb:0.0248260000):0.0585098000	1jgc_A.pdb:0.1903060000):0.0843919000	(((((((1lb3_A.pdb:0.0215770000	(2za7_A.pdb:0.0328040000	3e6s_A.pdb:0.1728420000):0.1009240000):0.0338556000	1bg7_A.pdb:0.2733720000):0.0397636000	1r03_A.pdb:0.0445860000):0.1072760000	((1z6o_A.pdb:0.4629700000	1z6o_M.pdb:0.1609280000):0.0994877000	1vlg_A.pdb:0.1646130000):0.0272991000):0.0441205000	1krq_A.pdb:0.1386860000):0.0120927000	2jd7_A.pdb:0.0767290000):0.0750996000	1eum_A.pdb:0.1558200000):0.1190280000):0.1097230000	((1nfv_A.pdb:0.2642830000	(1lko_A.pdb:0.2888260000	(1yuz_A.pdb:0.4712690000	3qhb_A.pdb:0.3966590000):0.1846270000):0.2880880000):0.0432197000	(1otk_A.pdb:0.9678390000	((((((((1oqu_A.pdb:0.0874910000	1r2f_A.pdb:0.0755600000):0.0532038000	1uzr_A.pdb:0.0616800000):0.2167870000	1mxr_A.pdb:0.4402470000):0.1686380000	((1jk0_A.pdb:0.4013830000	2uw2_A.pdb:0.2682630000):0.0653323000	1w68_A.pdb:0.1132370000):0.2034160000):0.0587999000	(2inc_B.pdb:0.3156050000	((2inp_C.pdb:0.3766270000	1mty_B.pdb:0.7730190000):0.2568240000	(1mty_D.pdb:0.4033530000	3dhg_A.pdb:0.3940300000):0.1839700000):0.0966787000):0.3529370000):0.1942850000	3ee4_A.pdb:0.3997500000):0.1832240000	((2uw1_A.pdb:0.0473300000	2uw1_B.pdb:0.0775550000):0.0745416000	1afr_A.pdb:0.1222320000):0.2892710000):0.2168680000	1za0_A.pdb:0.3216400000):0.5069900000):0.0540323000):0.0610223000):0.2215620000):0.0236773000	2vzb_A.pdb:0.4460300000):0.0292853000	(((1dps_A.pdb:0.1729670000	1jts_A.pdb:0.0574840000):0.0932879000	1o9r_A.pdb:0.1166760000):0.1710640000	(1tjo_A.pdb:0.0474690000	1tk6_A.pdb:0.0404460000):0.1769010000):0.0292976000):0.0463042000	(2fjc_A.pdb:0.0869030000	1uvh_A.pdb:0.3091440000):0.0497035000):0.0777040000):0.0377527000	1ji4_A.pdb:0.2029430000):0.0335607000	2fzf_A.pdb:0.9642270000):0.0397045000):0.0284851000);
(1ji5_A.pdb:0.1407950000	1jig_A.pdb:0.0855470000	(1n1q_A.pdb:0.0023010000	(2chp_A.pdb:0.0978960000	(((1qgh_A.pdb:0.0554390000	2ux1_A.pdb:0.1386340000):0.1440980000	((((1dps_A.pdb:0.1857820000	1jts_A.pdb:0.0507340000):0.0965158000	1o9r_A.pdb:0.0795670000):0.1808200000	(1tjo_A.pdb:0.0669820000	1tk6_A.pdb:0.0176450000):0.1836040000):0.1308230000	2vzb_A.pdb:0.3042570000):0.0000024120):0.0233679000	((1ji4_A.pdb:0.1331780000	(2fjc_A.pdb:0.0749570000	1uvh_A.pdb:0.2781390000):0.0244745000):0.0023782200	((((((2fzf_A.pdb:0.4662150000	1lko_A.pdb:0.3302260000):0.0474043000	1yuz_A.pdb:0.3879740000):0.0316773000	1otk_A.pdb:0.7868250000):0.0953952000	3qhb_A.pdb:0.4786390000):0.0270785000	(((((((1oqu_A.pdb:0.0902060000	1r2f_A.pdb:0.0558910000):0.0370277000	1uzr_A.pdb:0.0748990000):0.2871060000	1mxr_A.pdb:0.3630060000):0.2617020000	(((1jk0_A.pdb:0.3144380000	2uw2_A.pdb:0.2855510000):0.1157800000	1w68_A.pdb:0.1559320000):0.0875197000	((2inc_B.pdb:0.4462210000	(2inp_C.pdb:0.3837430000	1mty_B.pdb:0.6976460000):0.1423980000):0.1635480000	(1mty_D.pdb:0.4550940000	3dhg_A.pdb:0.4627740000):0.1879090000):0.3004490000):0.0403380000):0.1496860000	3ee4_A.pdb:0.3632230000):0.1232340000	((2uw1_A.pdb:0.0439940000	2uw1_B.pdb:0.0926610000):0.0398439000	1afr_A.pdb:0.1371990000):0.3021990000):0.0973641000	1za0_A.pdb:0.5027110000):0.4353690000):0.1622290000	((((1bcf_A.pdb:0.0579210000	3e1q_A.pdb:0.0937720000):0.0247776000	(2fkz_A.pdb:0.0508240000	1jgc_A.pdb:0.1657390000):0.0129969000):0.0918279000	(((((((1lb3_A.pdb:0.0210940000	(2za7_A.pdb:0.0198040000	3e6s_A.pdb:0.2821960000):0.0573487000):0.0518745000	(1z6o_A.pdb:0.3189480000	1z6o_M.pdb:0.2628360000):0.1257630000):0.0758572000	1r03_A.pdb:0.0855300000):0.0261737000	1bg7_A.pdb:0.2186170000):0.1781210000	1krq_A.pdb:0.0696230000):0.0093259700	(2jd7_A.pdb:0.0817500000	1vlg_A.pdb:0.0818220000):0.0213897000):0.0643471000	1eum_A.pdb:0.0460450000):0.1549390000):0.0594538000	1nfv_A.pdb:0.3859560000):0.0651818000):0.0842232000):0.0537555000):0.0513743000):0.0866093000):0.0443673000);
(1ji5_A.pdb:0.0820040000	(((1jig_A.pdb:0.0727620000	1n1q_A.pdb:0.0342110000):0.0243659000	((2chp_A.pdb:0.0561980000	((((2fzf_A.pdb:0.5100450000	1yuz_A.pdb:0.3491570000):0.1833650000	1lko_A.pdb:0.3964860000):0.0873213000	3qhb_A.pdb:0.3317970000):0.2175120000	(((((1bcf_A.pdb:0.0304860000	3e1q_A.pdb:0.0397660000):0.0454560000	2fkz_A.pdb:0.0893310000):0.0358762000	1jgc_A.pdb:0.0497190000):0.1652880000	(((((1lb3_A.pdb:0.0226480000	(1bg7_A.pdb:0.2438750000	1r03_A.pdb:0.1052850000):0.0562115000):0.0438351000	2za7_A.pdb:0.0553850000):0.0293331000	3e6s_A.pdb:0.1891530000):0.0760332000	(1z6o_A.pdb:0.2889590000	1z6o_M.pdb:0.2222600000):0.0570875000):0.0591169000	(((1eum_A.pdb:0.1028630000	1krq_A.pdb:0.0716450000):0.0210908000	2jd7_A.pdb:0.0710310000):0.0404780000	1vlg_A.pdb:0.1085650000):0.0269061000):0.1344560000):0.0750078000	1nfv_A.pdb:0.1714120000):0.0749568000):0.1722440000):0.0168337000	((((2fjc_A.pdb:0.0533960000	1otk_A.pdb:1.2497550000):0.1044650000	(((1dps_A.pdb:0.1596490000	1jts_A.pdb:0.0576030000):0.1052220000	1o9r_A.pdb:0.0979150000):0.0946616000	(1tjo_A.pdb:0.0747250000	1tk6_A.pdb:0.0401240000):0.1748230000):0.0839956000):0.0114710000	1uvh_A.pdb:0.2974220000):0.0828518000	(2vzb_A.pdb:0.2225960000	(((((((1oqu_A.pdb:0.1245380000	1r2f_A.pdb:0.0981650000):0.0771932000	1uzr_A.pdb:0.1414510000):0.2545380000	1mxr_A.pdb:0.4373120000):0.1969680000	((1jk0_A.pdb:0.3274670000	2uw2_A.pdb:0.2343510000):0.1417590000	1w68_A.pdb:0.1595430000):0.1759440000):0.1102810000	3ee4_A.pdb:0.3962150000):0.0746390000	(2inc_B.pdb:0.4067990000	((2inp_C.pdb:0.3894930000	1mty_B.pdb:0.7079680000):0.1508990000	(1mty_D.pdb:0.5347010000	3dhg_A.pdb:0.3876890000):0.3361610000):0.0643319000):0.3494100000):0.1334340000	(((2uw1_A.pdb:0.0628130000	2uw1_B.pdb:0.0459520000):0.0334068000	1afr_A.pdb:0.1675590000):0.3577300000	1za0_A.pdb:0.4473860000):0.0330855000):0.5268800000):0.1707990000):0.0135685000):0.0604922000):0.0646446000	(1qgh_A.pdb:0.0598870000	2ux1_A.pdb:0.1065530000):0.1464640000):0.0524834000	1ji4_A.pdb:0.1027520000);
(1ji5_A.pdb:0.1585400000	1jig_A.pdb:0.0878440000	(1n1q_A.pdb:0.0558200000	(2chp_A.pdb:0.1057350000	(((1qgh_A.pdb:0.1091930000	2ux1_A.pdb:0.0791990000):0.1393160000	((((1dps_A.pdb:0.0752650000	1jts_A.pdb:0.1344060000):0.1009010000	1o9r_A.pdb:0.0924160000):0.1304990000	(1tjo_A.pdb:0.1001210000	1tk6_A.pdb:0.0293620000):0.1667230000):0.1377010000	2vzb_A.pdb:0.3481610000):0.0000025021):0.0034439500	((((1ji4_A.pdb:0.0589480000	2fzf_A.pdb:0.8620990000):0.0520856000	2fjc_A.pdb:0.0913790000):0.0271942000	1uvh_A.pdb:0.3171560000):0.0348852000	((((((1bcf_A.pdb:0.0375820000	(3e1q_A.pdb:0.0364740000	2fkz_A.pdb:0.0585580000):0.0281440000):0.0296015000	1jgc_A.pdb:0.1088800000):0.0796195000	(((((((1lb3_A.pdb:0.0294220000	2za7_A.pdb:0.1135540000):0.0480941000	1bg7_A.pdb:0.2398090000):0.0302699000	1r03_A.pdb:0.0667910000):0.1275080000	3e6s_A.pdb:0.1838160000):0.1093140000	2jd7_A.pdb:0.1000580000):0.0161568000	1krq_A.pdb:0.0908170000):0.0406342000	(((1z6o_A.pdb:0.3019360000	1z6o_M.pdb:0.2267600000):0.0770008000	1vlg_A.pdb:0.0308470000):0.0450803000	1eum_A.pdb:0.1830380000):0.0299064000):0.0944569000):0.0998448000	1nfv_A.pdb:0.1438680000):0.0908277000	((1lko_A.pdb:0.2627790000	3qhb_A.pdb:0.3118870000):0.0722142000	1yuz_A.pdb:0.5772320000):0.1915230000):0.0000026615	(1otk_A.pdb:0.7284080000	((((((((1oqu_A.pdb:0.0981370000	1r2f_A.pdb:0.0971500000):0.0480713000	1uzr_A.pdb:0.1161700000):0.2333510000	1mxr_A.pdb:0.3273570000):0.1471970000	((1jk0_A.pdb:0.4489740000	2uw2_A.pdb:0.3183430000):0.1805200000	1w68_A.pdb:0.1388150000):0.1486440000):0.1004780000	((2inc_B.pdb:0.3235530000	(2inp_C.pdb:0.3997920000	1mty_B.pdb:0.5777050000):0.2819930000):0.0801534000	(1mty_D.pdb:0.5999860000	3dhg_A.pdb:0.3014770000):0.2358670000):0.3478870000):0.1199340000	3ee4_A.pdb:0.4163350000):0.0476772000	((2uw1_A.pdb:0.0854740000	2uw1_B.pdb:0.0380380000):0.1209710000	1afr_A.pdb:0.0997060000):0.4760720000):0.2203490000	1za0_A.pdb:0.3610850000):0.2400430000):0.2525160000):0.2178440000):0.0335850000):0.0202996000):0.0214316000):0.0321230000);
(1ji5_A.pdb:0.1303340000	1jig_A.pdb:0.0218310000	(1n1q_A.pdb:0.0112170000	(((2chp_A.pdb:0.0423830000	(((1qgh_A.pdb:0.1361680000	2ux1_A.pdb:0.1278140000):0.1388000000	(((1dps_A.pdb:0.1310610000	1jts_A.pdb:0.0954580000):0.1501800000	1o9r_A.pdb:0.0369390000):0.1424990000	(1tjo_A.pdb:0.1119240000	1tk6_A.pdb:0.0231570000):0.1011080000):0.1108550000):0.0000024567	2vzb_A.pdb:0.2763700000):0.0287123000):0.0630888000	(1ji4_A.pdb:0.1969300000	(2fjc_A.pdb:0.0285560000	1uvh_A.pdb:0.3486850000):0.0091749600):0.1007780000):0.0192382000	((((2fzf_A.pdb:0.2975980000	(1lko_A.pdb:0.4095230000	1yuz_A.pdb:0.5630700000):0.1296320000):0.1138090000	3qhb_A.pdb:0.3906770000):0.0746093000	(1otk_A.pdb:0.7808600000	((((((((1oqu_A.pdb:0.0731390000	1r2f_A.pdb:0.1280940000):0.0571553000	1uzr_A.pdb:0.0896110000):0.1653680000	1mxr_A.pdb:0.5074740000):0.2493950000	((1jk0_A.pdb:0.2915670000	2uw2_A.pdb:0.3592010000):0.0937665000	1w68_A.pdb:0.1652780000):0.1673100000):0.1356660000	3ee4_A.pdb:0.4093640000):0.0089563200	(((2inc_B.pdb:0.4346670000	1mty_B.pdb:0.5379390000):0.0967858000	2inp_C.pdb:0.3631460000):0.0912993000	(1mty_D.pdb:0.2418830000	3dhg_A.pdb:0.5348630000):0.2524880000):0.1666520000):0.2131430000	((2uw1_A.pdb:0.0603080000	2uw1_B.pdb:0.0876210000):0.0889678000	1afr_A.pdb:0.1503710000):0.4251740000):0.0784645000	1za0_A.pdb:0.3668500000):0.3106310000):0.1112240000):0.0322372000	((((1bcf_A.pdb:0.0548910000	3e1q_A.pdb:0.0532040000):0.0331874000	(2fkz_A.pdb:0.0219200000	1jgc_A.pdb:0.1254510000):0.0201510000):0.1022700000	(((((((((1lb3_A.pdb:0.0615390000	1r03_A.pdb:0.2092500000):0.0425650000	1bg7_A.pdb:0.3960590000):0.0306400000	2za7_A.pdb:0.0455170000):0.0521872000	3e6s_A.pdb:0.1994110000):0.0661684000	(1z6o_A.pdb:0.5147420000	1z6o_M.pdb:0.1376150000):0.1684550000):0.1368470000	2jd7_A.pdb:0.1507940000):0.0341593000	1krq_A.pdb:0.0994460000):0.0588859000	1eum_A.pdb:0.1040500000):0.0160778000	1vlg_A.pdb:0.1732940000):0.1025630000):0.1451920000	1nfv_A.pdb:0.1055500000):0.1391830000):0.1200110000):0.0372923000):0.0671181000);
(1ji5_A.pdb:0.1784500000	1jig_A.pdb:0.0160780000	(1n1q_A.pdb:0.0263680000	(((2chp_A.pdb:0.1017310000	(((((1dps_A.pdb:0.0966720000	1jts_A.pdb:0.0730360000):0.0892523000	1o9r_A.pdb:0.0675200000):0.1677710000	(1tjo_A.pdb:0.0920860000	1tk6_A.pdb:0.0000030000):0.1363000000):0.1158720000	2vzb_A.pdb:0.2649650000):0.0182655000	1uvh_A.pdb:0.3144010000):0.0267106000):0.0275371000	(((1qgh_A.pdb:0.1145470000	2ux1_A.pdb:0.1059530000):0.1381220000	1ji4_A.pdb:0.1222690000):0.0948978000	(((((2fzf_A.pdb:0.4510280000	1yuz_A.pdb:0.4283070000):0.1826880000	1lko_A.pdb:0.2935580000):0.1083250000	3qhb_A.pdb:0.4623630000):0.1214370000	((((((1bcf_A.pdb:0.0383230000	3e1q_A.pdb:0.0394450000):0.0591561000	2fkz_A.pdb:0.0480040000):0.0384388000	1jgc_A.pdb:0.1847960000):0.0616853000	((((((((1lb3_A.pdb:0.0714920000	2za7_A.pdb:0.0407990000):0.0408544000	3e6s_A.pdb:0.1885780000):0.0519740000	1bg7_A.pdb:0.2583480000):0.0221215000	1r03_A.pdb:0.1187160000):0.1345360000	2jd7_A.pdb:0.1155430000):0.0846115000	(1eum_A.pdb:0.1469730000	1krq_A.pdb:0.1240610000):0.0700546000):0.0265156000	1vlg_A.pdb:0.1393880000):0.0483475000	(1z6o_A.pdb:0.3853860000	1z6o_M.pdb:0.2008940000):0.0839739000):0.0696074000):0.1514040000	1nfv_A.pdb:0.2000720000):0.0851955000	1otk_A.pdb:0.8129120000):0.0000020244):0.0492392000	((((((((1oqu_A.pdb:0.0871320000	1r2f_A.pdb:0.1056450000):0.0390088000	1uzr_A.pdb:0.1038750000):0.2088500000	1mxr_A.pdb:0.3531050000):0.2405020000	((1jk0_A.pdb:0.3002900000	2uw2_A.pdb:0.3087050000):0.1027300000	1w68_A.pdb:0.0677970000):0.2148240000):0.0942703000	3ee4_A.pdb:0.3501240000):0.0262400000	((2inc_B.pdb:0.5972080000	(2inp_C.pdb:0.4959810000	1mty_B.pdb:0.4004090000):0.1633100000):0.1531160000	(1mty_D.pdb:0.3069610000	3dhg_A.pdb:0.6141710000):0.3652420000):0.2845470000):0.0820583000	((2uw1_A.pdb:0.0324030000	2uw1_B.pdb:0.0771080000):0.1015530000	1afr_A.pdb:0.1222250000):0.4335720000):0.1242430000	1za0_A.pdb:0.4807580000):0.4172510000):0.1242800000):0.0293171000):0.0256664000	2fjc_A.pdb:0.0578550000):0.0674565000):0.0332742000);
(1ji5_A.pdb:0.2166430000	1jig_A.pdb:0.0676730000	(1n1q_A.pdb:0.0000020000	(2chp_A.pdb:0.1151900000	((((1qgh_A.pdb:0.0675950000	2ux1_A.pdb:0.1649590000):0.2093940000	(1ji4_A.pdb:0.1817590000	2fjc_A.pdb:0.0499110000):0.0513333000):0.0158700000	(((((1dps_A.pdb:0.1924960000	1jts_A.pdb:0.0723200000):0.1352180000	1o9r_A.pdb:0.0701640000):0.2432250000	(1tjo_A.pdb:0.0810390000	1tk6_A.pdb:0.0248310000):0.1391050000):0.1290670000	2vzb_A.pdb:0.2500550000):0.0452325000	1uvh_A.pdb:0.3526220000):0.0741043000):0.0498433000	(((2fzf_A.pdb:0.4544910000	(((((1bcf_A.pdb:0.0420110000	3e1q_A.pdb:0.0572680000):0.0521174000	2fkz_A.pdb:0.0393570000):0.0823547000	1jgc_A.pdb:0.1826820000):0.1912510000	((1eum_A.pdb:0.1351730000	(1krq_A.pdb:0.0921740000	2jd7_A.pdb:0.1196310000):0.0191177000):0.0406769000	1vlg_A.pdb:0.1179900000):0.0244540000):0.0423138000	((((1lb3_A.pdb:0.0395280000	(1bg7_A.pdb:0.2347000000	1r03_A.pdb:0.1128030000):0.0681775000):0.0497756000	2za7_A.pdb:0.0173870000):0.0892640000	3e6s_A.pdb:0.1852190000):0.0567137000	(1z6o_A.pdb:0.4397970000	1z6o_M.pdb:0.2471960000):0.0859183000):0.0421555000):0.0871439000):0.1003520000	1nfv_A.pdb:0.3117760000):0.0264572000	(((1lko_A.pdb:0.3540810000	1yuz_A.pdb:0.3620950000):0.1493520000	3qhb_A.pdb:0.3954920000):0.1288040000	(1otk_A.pdb:0.6818850000	(((((((1oqu_A.pdb:0.1087650000	1r2f_A.pdb:0.0588190000):0.0474396000	1uzr_A.pdb:0.1141750000):0.2250610000	1mxr_A.pdb:0.4338210000):0.1590920000	((1jk0_A.pdb:0.3835220000	2uw2_A.pdb:0.2034150000):0.0972538000	1w68_A.pdb:0.1201070000):0.1868790000):0.0898207000	((2inc_B.pdb:0.3360760000	(2inp_C.pdb:0.4661950000	1mty_B.pdb:0.8731730000):0.2486450000):0.0888117000	(1mty_D.pdb:0.3925130000	3dhg_A.pdb:0.6514600000):0.2072680000):0.2241210000):0.1384890000	3ee4_A.pdb:0.4178670000):0.2573000000	(((2uw1_A.pdb:0.0433290000	2uw1_B.pdb:0.0667550000):0.0696533000	1afr_A.pdb:0.0997900000):0.4168920000	1za0_A.pdb:0.5159310000):0.0547388000):0.2189200000):0.1146520000):0.0522633000):0.1440210000):0.0000025166):0.0805905000):0.0441425000);
(1ji5_A.pdb:0.1924110000	(1jig_A.pdb:0.0801740000	((((2chp_A.pdb:0.0845910000	(1uvh_A.pdb:0.4438380000	2vzb_A.pdb:0.2741420000):0.0626363000):0.0137382000	(((1dps_A.pdb:0.0496220000	1jts_A.pdb:0.0622060000):0.0952891000	1o9r_A.pdb:0.0522450000):0.2116010000	(1tjo_A.pdb:0.0211140000	1tk6_A.pdb:0.0605070000):0.1014570000):0.2028750000):0.0442911000	(((1qgh_A.pdb:0.1247000000	2ux1_A.pdb:0.0963380000):0.1755420000	1ji4_A.pdb:0.1329930000):0.0482493000	((((((2fzf_A.pdb:0.6163660000	1yuz_A.pdb:0.3971510000):0.1259070000	1lko_A.pdb:0.2667860000):0.0900952000	3qhb_A.pdb:0.4707570000):0.1165280000	(((((1bcf_A.pdb:0.0768880000	3e1q_A.pdb:0.0542540000):0.0570935000	2fkz_A.pdb:0.0220800000):0.0224551000	1jgc_A.pdb:0.1366280000):0.1014640000	(((((((1lb3_A.pdb:0.0191420000	2za7_A.pdb:0.1129100000):0.0833431000	1bg7_A.pdb:0.2405820000):0.0487446000	1r03_A.pdb:0.0644350000):0.0566134000	1z6o_A.pdb:0.3924480000):0.1199080000	1z6o_M.pdb:0.1911030000):0.0375621000	(1krq_A.pdb:0.0813490000	(2jd7_A.pdb:0.1122260000	1vlg_A.pdb:0.0947920000):0.0522814000):0.0177172000):0.0524643000	(1eum_A.pdb:0.0906790000	3e6s_A.pdb:0.2419060000):0.0718702000):0.0370732000):0.1598330000	1nfv_A.pdb:0.2311280000):0.1371370000):0.0051333900	((((((1oqu_A.pdb:0.1043530000	1r2f_A.pdb:0.0940730000):0.0902795000	1uzr_A.pdb:0.0466330000):0.1869210000	1mxr_A.pdb:0.3046250000):0.1606710000	3ee4_A.pdb:0.3359410000):0.1018410000	(((1jk0_A.pdb:0.4106470000	2uw2_A.pdb:0.2254390000):0.1167080000	1w68_A.pdb:0.1173220000):0.1598460000	((2inc_B.pdb:0.4456350000	(2inp_C.pdb:0.5522550000	1mty_B.pdb:0.5162550000):0.1215810000):0.1603770000	(1mty_D.pdb:0.5436430000	3dhg_A.pdb:0.5490460000):0.2984800000):0.2828060000):0.0806928000):0.1856960000	(((2uw1_A.pdb:0.0554180000	2uw1_B.pdb:0.0792460000):0.0747960000	1afr_A.pdb:0.1088230000):0.2782700000	1za0_A.pdb:0.5223360000):0.0765557000):0.6028480000):0.0027913900	1otk_A.pdb:0.7296970000):0.1782940000):0.0114793000):0.0809400000	2fjc_A.pdb:0.0673530000):0.0486721000):0.0242262000	1n1q_A.pdb:0.0000020000);
(1ji5_A.pdb:0.1207440000	1jig_A.pdb:0.1221610000	((1n1q_A.pdb:0.0594810000	(2chp_A.pdb:0.1418580000	((1ji4_A.pdb:0.1428680000	(2fjc_A.pdb:0.1129650000	1uvh_A.pdb:0.4919220000):0.0041251000):0.0294793000	(2fzf_A.pdb:0.6006510000	(((((1bcf_A.pdb:0.0357080000	(3e1q_A.pdb:0.0329750000	2fkz_A.pdb:0.0572770000):0.0206032000):0.0463315000	1jgc_A.pdb:0.1086470000):0.1597390000	((((((((1lb3_A.pdb:0.0707680000	2za7_A.pdb:0.0434400000):0.0532529000	(1bg7_A.pdb:0.3207480000	1r03_A.pdb:0.0834430000):0.0443083000):0.0411051000	3e6s_A.pdb:0.1374600000):0.1499330000	2jd7_A.pdb:0.0996550000):0.0346950000	1krq_A.pdb:0.0918370000):0.0220137000	(1z6o_A.pdb:0.4360820000	1z6o_M.pdb:0.2296890000):0.1599980000):0.0131410000	1vlg_A.pdb:0.0883430000):0.0269911000	1eum_A.pdb:0.1412030000):0.0859679000):0.0388132000	1nfv_A.pdb:0.2722100000):0.0691685000	(((1lko_A.pdb:0.3961150000	1yuz_A.pdb:0.4081380000):0.1530110000	3qhb_A.pdb:0.5338220000):0.1015960000	(1otk_A.pdb:0.9548270000	(((((((1oqu_A.pdb:0.0923630000	1r2f_A.pdb:0.0508630000):0.1092850000	1uzr_A.pdb:0.0580930000):0.1240620000	1mxr_A.pdb:0.3606110000):0.2030730000	(((1jk0_A.pdb:0.3597030000	2uw2_A.pdb:0.2814570000):0.0750371000	1w68_A.pdb:0.1081250000):0.1748220000	((2inc_B.pdb:0.4997710000	(2inp_C.pdb:0.2620680000	1mty_B.pdb:0.6301890000):0.2573250000):0.0378049000	(1mty_D.pdb:0.5546170000	3dhg_A.pdb:0.4289900000):0.2400560000):0.3475290000):0.0735961000):0.1245720000	3ee4_A.pdb:0.2425020000):0.2521580000	((2uw1_A.pdb:0.0239350000	2uw1_B.pdb:0.0927930000):0.0591451000	1afr_A.pdb:0.1058830000):0.2624190000):0.1150660000	1za0_A.pdb:0.3748030000):0.1978700000):0.2994460000):0.1116490000):0.0835090000):0.0672196000):0.0308007000):0.0129411000):0.0306040000	(((1qgh_A.pdb:0.0954570000	2ux1_A.pdb:0.0574740000):0.1352800000	(((1dps_A.pdb:0.1138790000	1jts_A.pdb:0.0343270000):0.1854980000	1o9r_A.pdb:0.0496530000):0.1398660000	(1tjo_A.pdb:0.0711640000	1tk6_A.pdb:0.0000030000):0.1133740000):0.1675110000):0.0000021558	2vzb_A.pdb:0.3677240000):0.0337041000):0.0255868000);
(1ji5_A.pdb:0.1887570000	1jig_A.pdb:0.0831810000	(1n1q_A.pdb:0.0246760000	(2chp_A.pdb:0.1284090000	(((((1qgh_A.pdb:0.1001500000	2ux1_A.pdb:0.1772160000):0.0917213000	1ji4_A.pdb:0.1479110000):0.0910551000	2fjc_A.pdb:0.0985420000):0.0334272000	(((((1dps_A.pdb:0.0774310000	1jts_A.pdb:0.0327860000):0.1450660000	1o9r_A.pdb:0.0596950000):0.1671500000	(1tjo_A.pdb:0.0706510000	1tk6_A.pdb:0.0450750000):0.1150240000):0.0688863000	1uvh_A.pdb:0.3160720000):0.0749832000	2vzb_A.pdb:0.4326650000):0.0168294000):0.0151329000	((2fzf_A.pdb:0.6192480000	((((((1bcf_A.pdb:0.0406940000	3e1q_A.pdb:0.0580460000):0.0487748000	1jgc_A.pdb:0.2563730000):0.0134474000	2fkz_A.pdb:0.0775290000):0.2176640000	(((1eum_A.pdb:0.1369920000	1krq_A.pdb:0.1290810000):0.0111782000	2jd7_A.pdb:0.0786220000):0.0236234000	1vlg_A.pdb:0.1445810000):0.0295474000):0.0573036000	(((((1lb3_A.pdb:0.0268390000	(1bg7_A.pdb:0.3056230000	1r03_A.pdb:0.1182670000):0.0817144000):0.0384714000	2za7_A.pdb:0.0500130000):0.0731455000	3e6s_A.pdb:0.1693630000):0.0794233000	1z6o_A.pdb:0.3388680000):0.0873050000	1z6o_M.pdb:0.2477700000):0.0326814000):0.0639928000	1nfv_A.pdb:0.2541630000):0.0185005000):0.0358737000	((1lko_A.pdb:0.3392730000	(1yuz_A.pdb:0.4443470000	3qhb_A.pdb:0.3659880000):0.0650012000):0.2446050000	(1otk_A.pdb:0.8381030000	((((((1oqu_A.pdb:0.0960810000	1r2f_A.pdb:0.1312910000):0.0674170000	1uzr_A.pdb:0.0537610000):0.1499650000	1mxr_A.pdb:0.3745560000):0.3394670000	(3ee4_A.pdb:0.2571960000	((2inc_B.pdb:0.4005050000	(1mty_D.pdb:0.6452170000	3dhg_A.pdb:0.5829360000):0.1829310000):0.1306030000	(2inp_C.pdb:0.4598410000	1mty_B.pdb:0.5489420000):0.2913240000):0.3342440000):0.0685999000):0.0943735000	((1jk0_A.pdb:0.4033180000	2uw2_A.pdb:0.2191660000):0.1813920000	1w68_A.pdb:0.0782870000):0.1942290000):0.2433410000	((2uw1_A.pdb:0.0655830000	(2uw1_B.pdb:0.0690260000	1afr_A.pdb:0.2615230000):0.0322829000):0.3770690000	1za0_A.pdb:0.4958430000):0.0712458000):0.3909620000):0.2695900000):0.0433282000):0.1266660000):0.0410138000):0.0666482000):0.0371873000);
(1ji5_A.pdb:0.1987960000	1jig_A.pdb:0.0235970000	(1n1q_A.pdb:0.0053500000	((2chp_A.pdb:0.1293620000	((1ji4_A.pdb:0.1612280000	2fjc_A.pdb:0.0861600000):0.0424660000	1uvh_A.pdb:0.3386760000):0.0123012000):0.0325730000	((((1qgh_A.pdb:0.0454200000	2ux1_A.pdb:0.1163540000):0.1221470000	(((((((2fzf_A.pdb:0.4453910000	((((((((1lb3_A.pdb:0.0314240000	(1bg7_A.pdb:0.2078830000	1r03_A.pdb:0.0439780000):0.0664176000):0.0295464000	2za7_A.pdb:0.0216660000):0.1321930000	3e6s_A.pdb:0.0577730000):0.1029010000	1eum_A.pdb:0.1199420000):0.0538431000	1krq_A.pdb:0.0720260000):0.0240330000	2jd7_A.pdb:0.0722560000):0.1065020000	1vlg_A.pdb:0.1047880000):0.0170550000	1z6o_M.pdb:0.2367690000):0.0598232000):0.0629173000	1z6o_A.pdb:0.3666130000):0.0818095000	(1bcf_A.pdb:0.0337150000	(3e1q_A.pdb:0.1103690000	(2fkz_A.pdb:0.0275740000	1jgc_A.pdb:0.1763920000):0.0438822000):0.0151228000):0.0933490000):0.0750025000	1nfv_A.pdb:0.3302240000):0.0583667000	(1lko_A.pdb:0.2742540000	(1yuz_A.pdb:0.4404820000	3qhb_A.pdb:0.5307510000):0.0594161000):0.1964880000):0.0346399000	1otk_A.pdb:0.8840210000):0.0418368000	((((((1oqu_A.pdb:0.0585330000	1r2f_A.pdb:0.1327090000):0.0806781000	1uzr_A.pdb:0.1141350000):0.1808790000	1mxr_A.pdb:0.3274940000):0.2351720000	((1jk0_A.pdb:0.3394130000	2uw2_A.pdb:0.3243750000):0.1040790000	1w68_A.pdb:0.1063390000):0.0975338000):0.0861107000	(3ee4_A.pdb:0.2624280000	((2inc_B.pdb:0.6937890000	(1mty_D.pdb:0.2679470000	3dhg_A.pdb:0.6652340000):0.2282480000):0.0737631000	(2inp_C.pdb:0.4404040000	1mty_B.pdb:0.5020940000):0.2219240000):0.3806050000):0.0806801000):0.2330330000	(((2uw1_A.pdb:0.0268200000	2uw1_B.pdb:0.1115810000):0.0570842000	1afr_A.pdb:0.1552960000):0.2598460000	1za0_A.pdb:0.5741030000):0.0744688000):0.5344160000):0.0601153000):0.0108095000	2vzb_A.pdb:0.3286990000):0.0179454000	(((1dps_A.pdb:0.1343050000	1jts_A.pdb:0.0833030000):0.0605101000	1o9r_A.pdb:0.0467380000):0.1409890000	(1tjo_A.pdb:0.0795040000	1tk6_A.pdb:0.0297920000):0.1829440000):0.0959668000):0.0398673000):0.0816986000):0.1207310000);
(1ji5_A.pdb:0.1282660000	(1jig_A.pdb:0.1026780000	1n1q_A.pdb:0.0188200000):0.0627272000	(((2chp_A.pdb:0.0298870000	2vzb_A.pdb:0.3628220000):0.0390486000	((((1ji4_A.pdb:0.0383910000	2fzf_A.pdb:0.7771680000):0.0638993000	2fjc_A.pdb:0.1225590000):0.0228655000	(((((1bcf_A.pdb:0.0348240000	(3e1q_A.pdb:0.0568870000	2fkz_A.pdb:0.0220430000):0.0129352000):0.0657696000	1jgc_A.pdb:0.1580210000):0.0486044000	(((((((1lb3_A.pdb:0.0566480000	2za7_A.pdb:0.0485420000):0.0452037000	1bg7_A.pdb:0.2179260000):0.0483857000	1r03_A.pdb:0.1138210000):0.1397950000	(3e6s_A.pdb:0.1679630000	2jd7_A.pdb:0.0582500000):0.1068750000):0.0383117000	1krq_A.pdb:0.1296060000):0.0163178000	((1z6o_A.pdb:0.4403840000	1z6o_M.pdb:0.2092280000):0.1559010000	1vlg_A.pdb:0.0972100000):0.0471692000):0.0415623000	1eum_A.pdb:0.0948510000):0.1610650000):0.1170500000	1nfv_A.pdb:0.2333860000):0.0493566000	(((1lko_A.pdb:0.3043690000	(1yuz_A.pdb:0.5829980000	3qhb_A.pdb:0.4664730000):0.0923796000):0.2136540000	1otk_A.pdb:0.6484040000):0.0467485000	(((((((1oqu_A.pdb:0.0980030000	1r2f_A.pdb:0.1114700000):0.0565614000	1uzr_A.pdb:0.0371570000):0.1205850000	1mxr_A.pdb:0.3699310000):0.2339010000	(3ee4_A.pdb:0.4829290000	((1jk0_A.pdb:0.3434520000	2uw2_A.pdb:0.4030120000):0.0523187000	1w68_A.pdb:0.1878670000):0.0870317000):0.1136530000):0.1331770000	((2inc_B.pdb:0.2995210000	(2inp_C.pdb:0.4500500000	1mty_B.pdb:0.9533860000):0.1126330000):0.1547780000	(1mty_D.pdb:0.5088100000	3dhg_A.pdb:0.2866640000):0.2708130000):0.3062230000):0.1579350000	((2uw1_A.pdb:0.0570690000	2uw1_B.pdb:0.0716730000):0.0889776000	1afr_A.pdb:0.0618170000):0.3769140000):0.2819640000	1za0_A.pdb:0.3236300000):0.4811590000):0.1383890000):0.2254350000):0.0024532400	1uvh_A.pdb:0.3425190000):0.0593525000):0.0305612000	((1qgh_A.pdb:0.0785640000	2ux1_A.pdb:0.1173390000):0.1392240000	(((1dps_A.pdb:0.1349710000	1jts_A.pdb:0.1122650000):0.0839455000	1o9r_A.pdb:0.0813670000):0.1413530000	(1tjo_A.pdb:0.0749280000	1tk6_A.pdb:0.0654780000):0.1660340000):0.1376410000):0.0000020440):0.0293508000);
(1ji5_A.pdb:0.2112950000	1jig_A.pdb:0.0835010000	(((1n1q_A.pdb:0.0445860000	(2chp_A.pdb:0.1035040000	(((1ji4_A.pdb:0.2263140000	2fzf_A.pdb:0.7377450000):0.0116107000	(2fjc_A.pdb:0.0866690000	1uvh_A.pdb:0.2848050000):0.0032387500):0.0221363000	((((((1bcf_A.pdb:0.0523100000	2fkz_A.pdb:0.0777790000):0.0112489000	3e1q_A.pdb:0.0303710000):0.0765944000	(((((1lb3_A.pdb:0.0263300000	(1bg7_A.pdb:0.2317020000	1r03_A.pdb:0.0940530000):0.0406308000):0.0562273000	2za7_A.pdb:0.0750420000):0.0702468000	3e6s_A.pdb:0.1786780000):0.0622327000	(1z6o_A.pdb:0.3394980000	1z6o_M.pdb:0.1836570000):0.0794355000):0.0561807000	((1eum_A.pdb:0.1115570000	1krq_A.pdb:0.1097520000):0.0262366000	(2jd7_A.pdb:0.0611960000	1vlg_A.pdb:0.1121270000):0.0515892000):0.0182155000):0.1008690000):0.0288410000	1jgc_A.pdb:0.1452950000):0.1022830000	1nfv_A.pdb:0.3133370000):0.0762133000	(((1lko_A.pdb:0.2844610000	1yuz_A.pdb:0.5133390000):0.1655920000	3qhb_A.pdb:0.4420260000):0.1047850000	(1otk_A.pdb:0.6659180000	((((((((1oqu_A.pdb:0.0193820000	1r2f_A.pdb:0.1638020000):0.0848854000	1uzr_A.pdb:0.1043180000):0.2013450000	1mxr_A.pdb:0.4135400000):0.1476150000	((1jk0_A.pdb:0.3505070000	2uw2_A.pdb:0.2615620000):0.1953000000	1w68_A.pdb:0.1257650000):0.1742370000):0.1167170000	((2inc_B.pdb:0.5694070000	(2inp_C.pdb:0.3721760000	1mty_B.pdb:0.7734160000):0.2498380000):0.1813600000	(1mty_D.pdb:0.5735980000	3dhg_A.pdb:0.4618340000):0.0685540000):0.5348000000):0.1055960000	3ee4_A.pdb:0.5300110000):0.2014090000	((2uw1_A.pdb:0.0341860000	2uw1_B.pdb:0.0521350000):0.0895908000	1afr_A.pdb:0.0431150000):0.2041410000):0.0650892000	1za0_A.pdb:0.4081210000):0.3292840000):0.2897540000):0.0097095400):0.1220650000):0.0170123000):0.0088605800):0.0131615000	((((1dps_A.pdb:0.1195340000	1jts_A.pdb:0.0770610000):0.1441500000	1o9r_A.pdb:0.0185120000):0.2388890000	(1tjo_A.pdb:0.0238710000	1tk6_A.pdb:0.0307120000):0.1028580000):0.1440190000	2vzb_A.pdb:0.2938010000):0.0150593000):0.0000026957	(1qgh_A.pdb:0.0273180000	2ux1_A.pdb:0.1681690000):0.1160210000):0.0511774000);
(1ji5_A.pdb:0.1281810000	(1jig_A.pdb:0.0174440000	((((2chp_A.pdb:0.0915290000	(1uvh_A.pdb:0.4040570000	((((((((2fzf_A.pdb:0.7206010000	1yuz_A.pdb:0.1893760000):0.0953499000	1lko_A.pdb:0.3873750000):0.0391681000	3qhb_A.pdb:0.4848280000):0.0384467000	((((((1lb3_A.pdb:0.0771430000	2za7_A.pdb:0.0427890000):0.0539053000	1bg7_A.pdb:0.3337560000):0.0695163000	1r03_A.pdb:0.0880070000):0.0453697000	3e6s_A.pdb:0.1816220000):0.0992749000	(1z6o_A.pdb:0.3302250000	1z6o_M.pdb:0.2811170000):0.0326697000):0.0557567000	(((1eum_A.pdb:0.1604960000	1krq_A.pdb:0.1279680000):0.0705843000	2jd7_A.pdb:0.1005970000):0.0370630000	1vlg_A.pdb:0.0528110000):0.0893542000):0.0857672000):0.0666665000	(((1bcf_A.pdb:0.0388610000	3e1q_A.pdb:0.0568830000):0.0184925000	(2fkz_A.pdb:0.0302650000	1jgc_A.pdb:0.1666250000):0.0317278000):0.1395130000	1nfv_A.pdb:0.1397660000):0.1343140000):0.0355075000	1otk_A.pdb:0.7374800000):0.0612005000	((((((((1oqu_A.pdb:0.1267970000	1r2f_A.pdb:0.0722630000):0.0627794000	1uzr_A.pdb:0.0652200000):0.2163100000	1mxr_A.pdb:0.2657230000):0.2165620000	((1jk0_A.pdb:0.3384220000	2uw2_A.pdb:0.2852250000):0.1160410000	1w68_A.pdb:0.1419390000):0.1299980000):0.0598304000	((2inc_B.pdb:0.3529720000	(2inp_C.pdb:0.3217930000	1mty_B.pdb:0.6525980000):0.1684320000):0.2386970000	(1mty_D.pdb:0.6548570000	3dhg_A.pdb:0.4177280000):0.1769790000):0.3317370000):0.1093290000	3ee4_A.pdb:0.4506560000):0.1675400000	((2uw1_A.pdb:0.0575620000	2uw1_B.pdb:0.0854480000):0.0559477000	1afr_A.pdb:0.1234090000):0.3175590000):0.1392700000	1za0_A.pdb:0.4323930000):0.3350030000):0.0502999000	2vzb_A.pdb:0.2085270000):0.1323650000):0.0497342000):0.0000025394	(((1dps_A.pdb:0.1015450000	1jts_A.pdb:0.0984350000):0.0604139000	1o9r_A.pdb:0.0947460000):0.1679360000	(1tjo_A.pdb:0.0428400000	1tk6_A.pdb:0.0088160000):0.1851770000):0.1131020000):0.0539515000	((1qgh_A.pdb:0.1352880000	2ux1_A.pdb:0.1085190000):0.1843630000	1ji4_A.pdb:0.0899310000):0.0892606000):0.0389044000	2fjc_A.pdb:0.1060030000):0.0148598000):0.0724132000	1n1q_A.pdb:0.0321600000);
(1ji5_A.pdb:0.1494120000	1jig_A.pdb:0.1149350000	((1n1q_A.pdb:0.0801820000	2chp_A.pdb:0.0911780000):0.0365795000	(((1qgh_A.pdb:0.1353130000	2ux1_A.pdb:0.1209450000):0.1782640000	((((1dps_A.pdb:0.1543380000	1jts_A.pdb:0.0905900000):0.1498370000	1o9r_A.pdb:0.0744580000):0.1925340000	(1tjo_A.pdb:0.0758800000	1tk6_A.pdb:0.0190640000):0.1235480000):0.0801231000	2vzb_A.pdb:0.3411630000):0.0366332000):0.0169080000	((((1ji4_A.pdb:0.0553020000	2fzf_A.pdb:0.9859800000):0.1055020000	2fjc_A.pdb:0.0680570000):0.0196207000	1uvh_A.pdb:0.3253800000):0.0774667000	(((((1bcf_A.pdb:0.0315270000	3e1q_A.pdb:0.0788710000):0.0190582000	(2fkz_A.pdb:0.0652150000	1jgc_A.pdb:0.1416760000):0.0245192000):0.0350703000	((((((((1lb3_A.pdb:0.0778760000	2za7_A.pdb:0.0599810000):0.0540267000	1bg7_A.pdb:0.2811210000):0.0851120000	1r03_A.pdb:0.0891530000):0.1204160000	3e6s_A.pdb:0.1678590000):0.0728831000	2jd7_A.pdb:0.0936290000):0.0123489000	1krq_A.pdb:0.1154830000):0.0402048000	((1z6o_A.pdb:0.3486800000	1z6o_M.pdb:0.2041900000):0.1077600000	1vlg_A.pdb:0.1601200000):0.0222134000):0.1063150000	1eum_A.pdb:0.1028480000):0.1775550000):0.1313510000	1nfv_A.pdb:0.2435910000):0.0942426000	(((1lko_A.pdb:0.2572410000	1yuz_A.pdb:0.4848360000):0.2778000000	3qhb_A.pdb:0.5419140000):0.2252190000	(1otk_A.pdb:0.7170260000	(((((((1oqu_A.pdb:0.0687250000	1r2f_A.pdb:0.0648320000):0.0349112000	1uzr_A.pdb:0.0984780000):0.1816670000	1mxr_A.pdb:0.4244510000):0.2198660000	((1jk0_A.pdb:0.5945870000	(2uw2_A.pdb:0.2574380000	1w68_A.pdb:0.1451770000):0.1058200000):0.1810370000	((2inc_B.pdb:0.3541560000	(2inp_C.pdb:0.3374510000	1mty_B.pdb:0.8220830000):0.1454380000):0.1709360000	(1mty_D.pdb:0.5258660000	3dhg_A.pdb:0.4512130000):0.2454000000):0.4050980000):0.0402202000):0.1158390000	3ee4_A.pdb:0.3008210000):0.2603010000	(2uw1_A.pdb:0.0186330000	(2uw1_B.pdb:0.0473720000	1afr_A.pdb:0.2435210000):0.0534015000):0.3905750000):0.0874348000	1za0_A.pdb:0.4052380000):0.3611660000):0.1203830000):0.1524610000):0.1485040000):0.0368631000):0.0384400000):0.0578017000);
(1ji5_A.pdb:0.1736380000	1jig_A.pdb:0.0365420000	(1n1q_A.pdb:0.0000020000	(2chp_A.pdb:0.0897680000	(((((1qgh_A.pdb:0.0916490000	2ux1_A.pdb:0.1284260000):0.1676600000	(1ji4_A.pdb:0.1361830000	2fzf_A.pdb:0.8027920000):0.0209366000):0.0674579000	(((((1bcf_A.pdb:0.0724390000	3e1q_A.pdb:0.0938530000):0.0167744000	2fkz_A.pdb:0.0661010000):0.0705538000	1jgc_A.pdb:0.1368260000):0.0714742000	(((((1lb3_A.pdb:0.0285590000	(1bg7_A.pdb:0.2293430000	1r03_A.pdb:0.0936880000):0.0491518000):0.0496716000	2za7_A.pdb:0.0373700000):0.0496324000	3e6s_A.pdb:0.1839120000):0.0745048000	(1z6o_A.pdb:0.3764860000	1z6o_M.pdb:0.1882010000):0.1240530000):0.0480126000	(((1eum_A.pdb:0.1612970000	1krq_A.pdb:0.1193030000):0.0568768000	2jd7_A.pdb:0.1282430000):0.0347191000	1vlg_A.pdb:0.0975060000):0.0798515000):0.1618290000):0.1012430000	(1nfv_A.pdb:0.2722750000	(((1lko_A.pdb:0.2266220000	3qhb_A.pdb:0.3420340000):0.0583985000	1yuz_A.pdb:0.4208540000):0.2494660000	(1otk_A.pdb:0.6564500000	(((((((1oqu_A.pdb:0.1380730000	1r2f_A.pdb:0.0694570000):0.0585247000	1uzr_A.pdb:0.0647280000):0.2334520000	1mxr_A.pdb:0.4147410000):0.2919380000	(((1jk0_A.pdb:0.3860000000	2uw2_A.pdb:0.3384610000):0.0767586000	1w68_A.pdb:0.1851530000):0.1480140000	((2inc_B.pdb:0.4759150000	(2inp_C.pdb:0.3557910000	1mty_B.pdb:0.7699930000):0.2032980000):0.0836132000	(1mty_D.pdb:0.5215880000	3dhg_A.pdb:0.5652840000):0.2796080000):0.4135460000):0.0299450000):0.0927558000	3ee4_A.pdb:0.4654820000):0.2577880000	(2uw1_A.pdb:0.0356910000	(2uw1_B.pdb:0.0742900000	1afr_A.pdb:0.1833330000):0.0277916000):0.3383350000):0.0572186000	1za0_A.pdb:0.4199290000):0.2757740000):0.1079420000):0.0275566000):0.0618515000):0.1970570000):0.0206167000	(((((1dps_A.pdb:0.1938480000	1jts_A.pdb:0.0823450000):0.0645587000	1o9r_A.pdb:0.1346570000):0.1851770000	(1tjo_A.pdb:0.0431070000	1tk6_A.pdb:0.0659110000):0.1511600000):0.0830245000	1uvh_A.pdb:0.4010050000):0.0742387000	2vzb_A.pdb:0.3718770000):0.0703172000):0.0000026026	2fjc_A.pdb:0.1029540000):0.0926481000):0.0992796000):0.1092190000);
(1ji5_A.pdb:0.1032240000	(1jig_A.pdb:0.0750520000	2vzb_A.pdb:0.3627260000):0.0539344000	((1n1q_A.pdb:0.0567780000	(((2chp_A.pdb:0.0918740000	(((((1bcf_A.pdb:0.0422230000	3e1q_A.pdb:0.0445550000):0.0492304000	(2fkz_A.pdb:0.0494380000	1jgc_A.pdb:0.1113210000):0.0686014000):0.1504540000	(((((((((1lb3_A.pdb:0.0547060000	2za7_A.pdb:0.0982840000):0.0643097000	3e6s_A.pdb:0.1507930000):0.0794833000	1r03_A.pdb:0.0711530000):0.0377120000	1bg7_A.pdb:0.1784680000):0.1262150000	2jd7_A.pdb:0.1147220000):0.0273534000	1krq_A.pdb:0.1362030000):0.0145437000	(1z6o_A.pdb:0.3418310000	1z6o_M.pdb:0.1651080000):0.1363260000):0.0368962000	1eum_A.pdb:0.1063140000):0.0128244000	1vlg_A.pdb:0.0593770000):0.0812539000):0.1117450000	(1nfv_A.pdb:0.2879550000	(1lko_A.pdb:0.3878280000	((1yuz_A.pdb:0.3816950000	3qhb_A.pdb:0.3854130000):0.0889836000	1otk_A.pdb:0.9817310000):0.0221873000):0.2374720000):0.0000021218):0.0536095000	(((((((1oqu_A.pdb:0.1137880000	1r2f_A.pdb:0.0801000000):0.0327112000	1uzr_A.pdb:0.0859340000):0.1806020000	1mxr_A.pdb:0.3833240000):0.2157130000	(((1jk0_A.pdb:0.3697540000	2uw2_A.pdb:0.2893100000):0.0469378000	1w68_A.pdb:0.0722220000):0.0950280000	((2inc_B.pdb:0.3441270000	(2inp_C.pdb:0.4068390000	1mty_B.pdb:0.8050050000):0.2065180000):0.2316390000	(1mty_D.pdb:0.6228050000	3dhg_A.pdb:0.3115650000):0.1971580000):0.2574520000):0.0478304000):0.1380540000	3ee4_A.pdb:0.3676700000):0.1973620000	((2uw1_A.pdb:0.0428400000	2uw1_B.pdb:0.1321490000):0.1279870000	1afr_A.pdb:0.1032760000):0.3955790000):0.0573957000	1za0_A.pdb:0.4272560000):0.5113920000):0.0553399000):0.0303233000	2fzf_A.pdb:0.7072140000):0.0087251300	(1ji4_A.pdb:0.1783270000	(2fjc_A.pdb:0.1567340000	1uvh_A.pdb:0.3319460000):0.0007574460):0.0233761000):0.0500805000):0.0371708000	((1qgh_A.pdb:0.0752390000	2ux1_A.pdb:0.0922120000):0.1125250000	(((1dps_A.pdb:0.1029840000	1jts_A.pdb:0.0701710000):0.0687763000	1o9r_A.pdb:0.1635090000):0.0681008000	(1tjo_A.pdb:0.1063480000	1tk6_A.pdb:0.0220930000):0.2121730000):0.0910364000):0.0241789000):0.0221849000);
(1ji5_A.pdb:0.2260880000	1jig_A.pdb:0.0517460000	(1n1q_A.pdb:0.0260330000	(2chp_A.pdb:0.1069640000	(((((1qgh_A.pdb:0.1028170000	2ux1_A.pdb:0.1693580000):0.1319160000	1ji4_A.pdb:0.2259570000):0.0931015000	(((2fzf_A.pdb:0.3736650000	((((1bcf_A.pdb:0.0754640000	3e1q_A.pdb:0.0474900000):0.0388597000	(2fkz_A.pdb:0.0234070000	1jgc_A.pdb:0.1389700000):0.0190265000):0.1665460000	(((1z6o_A.pdb:0.3498860000	1z6o_M.pdb:0.2193650000):0.0999596000	(1eum_A.pdb:0.1158220000	1vlg_A.pdb:0.0941050000):0.0285967000):0.0291206000	(1krq_A.pdb:0.0885180000	2jd7_A.pdb:0.0649510000):0.0358493000):0.0535940000):0.0503257000	(((1lb3_A.pdb:0.0250530000	(1bg7_A.pdb:0.2715100000	1r03_A.pdb:0.1091100000):0.0516897000):0.0443032000	2za7_A.pdb:0.0458630000):0.0735409000	3e6s_A.pdb:0.1121280000):0.0847092000):0.0656987000):0.0488465000	1nfv_A.pdb:0.2701250000):0.0939851000	(((1lko_A.pdb:0.2588730000	1yuz_A.pdb:0.5131770000):0.1227530000	3qhb_A.pdb:0.2776190000):0.1605370000	(1otk_A.pdb:0.5923200000	((((((((1oqu_A.pdb:0.1028620000	1r2f_A.pdb:0.0667050000):0.0397829000	1uzr_A.pdb:0.0571000000):0.1576100000	1mxr_A.pdb:0.2747880000):0.1517860000	(1jk0_A.pdb:0.4029540000	(2uw2_A.pdb:0.2622740000	1w68_A.pdb:0.1490430000):0.0731011000):0.2023250000):0.1379530000	3ee4_A.pdb:0.2703870000):0.1304370000	(((2inc_B.pdb:0.4474040000	1mty_B.pdb:0.8057000000):0.0908241000	2inp_C.pdb:0.3095950000):0.2772590000	(1mty_D.pdb:0.2972200000	3dhg_A.pdb:0.5223090000):0.2429990000):0.3092010000):0.0809838000	((2uw1_A.pdb:0.0317380000	2uw1_B.pdb:0.0812500000):0.0899529000	1afr_A.pdb:0.0461070000):0.4091340000):0.1076570000	1za0_A.pdb:0.5705540000):0.5760890000):0.0389582000):0.0355146000):0.1125960000):0.0406885000	(2fjc_A.pdb:0.1285410000	(((1dps_A.pdb:0.1462970000	1jts_A.pdb:0.0939060000):0.1052210000	1o9r_A.pdb:0.0710820000):0.1989900000	(1tjo_A.pdb:0.0502230000	1tk6_A.pdb:0.0903280000):0.0738722000):0.2573100000):0.0136446000):0.0112749000	(1uvh_A.pdb:0.3903300000	2vzb_A.pdb:0.3101000000):0.0866673000):0.0837575000):0.1004540000):0.0563316000);
(1ji5_A.pdb:0.1242210000	(1jig_A.pdb:0.0733070000	(1n1q_A.pdb:0.0194340000	(((((2chp_A.pdb:0.0335900000	((((1bcf_A.pdb:0.0537340000	3e1q_A.pdb:0.0453010000):0.0124726000	(2fkz_A.pdb:0.0414120000	1jgc_A.pdb:0.1855420000):0.0059262500):0.1574110000	((((((((1lb3_A.pdb:0.0674370000	(2za7_A.pdb:0.0357780000	3e6s_A.pdb:0.2827900000):0.0895811000):0.0561672000	(1z6o_A.pdb:0.3349590000	1z6o_M.pdb:0.2100150000):0.1905390000):0.0610144000	1r03_A.pdb:0.1052070000):0.0745236000	1bg7_A.pdb:0.2996000000):0.0923114000	2jd7_A.pdb:0.0773220000):0.0296570000	1krq_A.pdb:0.1509590000):0.0486906000	1vlg_A.pdb:0.1407320000):0.1076970000	1eum_A.pdb:0.1184580000):0.0495093000):0.2226360000	1nfv_A.pdb:0.1809760000):0.1314930000):0.0725824000	((1qgh_A.pdb:0.2023960000	2ux1_A.pdb:0.1568600000):0.2512870000	(((1dps_A.pdb:0.1249330000	1jts_A.pdb:0.1023460000):0.1063060000	1o9r_A.pdb:0.0000020000):0.3328430000	(1tjo_A.pdb:0.0882870000	1tk6_A.pdb:0.0171300000):0.1290310000):0.1370940000):0.0015077100):0.0759168000	(1uvh_A.pdb:0.3902710000	2vzb_A.pdb:0.2796910000):0.1048690000):0.0869085000	2fjc_A.pdb:0.1309390000):0.0682020000	(((1lko_A.pdb:0.4334850000	1yuz_A.pdb:0.4312350000):0.2270720000	3qhb_A.pdb:0.4316320000):0.1692400000	(1otk_A.pdb:1.1353040000	(((((((1oqu_A.pdb:0.0751630000	1r2f_A.pdb:0.1220390000):0.0252001000	1uzr_A.pdb:0.1087990000):0.2432900000	1mxr_A.pdb:0.4777040000):0.1848630000	((1jk0_A.pdb:0.5427380000	2uw2_A.pdb:0.1811660000):0.1812360000	1w68_A.pdb:0.0473720000):0.1511800000):0.0984094000	((2inc_B.pdb:0.1454540000	(2inp_C.pdb:0.4909140000	1mty_B.pdb:0.6367160000):0.2884550000):0.2596800000	(1mty_D.pdb:0.8388580000	3dhg_A.pdb:0.4252880000):0.2428810000):0.2495370000):0.2864860000	(((2uw1_A.pdb:0.0927260000	2uw1_B.pdb:0.0548410000):0.1161520000	1afr_A.pdb:0.1238220000):0.2608070000	1za0_A.pdb:0.5960180000):0.1383020000):0.1092510000	3ee4_A.pdb:0.4207570000):0.2507370000):0.2820170000):0.0261849000):0.0484408000):0.0578462000):0.1408170000	(1ji4_A.pdb:0.1700910000	2fzf_A.pdb:0.6763280000):0.0732551000);
(1ji5_A.pdb:0.1573830000	1jig_A.pdb:0.0353330000	(1n1q_A.pdb:0.0282700000	(((2chp_A.pdb:0.0674050000	(((1qgh_A.pdb:0.1062230000	2ux1_A.pdb:0.0884910000):0.1156210000	2vzb_A.pdb:0.2944040000):0.0005750310	(((1dps_A.pdb:0.1253200000	1jts_A.pdb:0.0730360000):0.1901610000	1o9r_A.pdb:0.0281710000):0.1633370000	(1tjo_A.pdb:0.0623410000	1tk6_A.pdb:0.0265570000):0.1473090000):0.1914660000):0.0363152000):0.0613582000	(1ji4_A.pdb:0.1226510000	((2fzf_A.pdb:0.5771810000	((((((((1oqu_A.pdb:0.0868110000	1r2f_A.pdb:0.0416810000):0.1007140000	1uzr_A.pdb:0.0403190000):0.2149290000	1mxr_A.pdb:0.3662710000):0.2420750000	((1jk0_A.pdb:0.3192420000	2uw2_A.pdb:0.2778220000):0.1109820000	1w68_A.pdb:0.0924060000):0.1674510000):0.1135980000	3ee4_A.pdb:0.2867790000):0.1580270000	((2inc_B.pdb:0.4224050000	(2inp_C.pdb:0.3652890000	1mty_B.pdb:0.8759940000):0.2313070000):0.0283398000	(1mty_D.pdb:0.7474400000	3dhg_A.pdb:0.3479780000):0.2373530000):0.2148000000):0.2018910000	((2uw1_A.pdb:0.0225840000	2uw1_B.pdb:0.1385690000):0.1118430000	1afr_A.pdb:0.1144060000):0.3116760000):0.0405752000	1za0_A.pdb:0.4741230000):0.5184660000):0.0000021242	(((((1bcf_A.pdb:0.0636160000	((3e1q_A.pdb:0.0540060000	1jgc_A.pdb:0.2016660000):0.0162581000	2fkz_A.pdb:0.0774480000):0.0327784000):0.1322990000	(((((((((1lb3_A.pdb:0.0779710000	2za7_A.pdb:0.0504520000):0.0878936000	1bg7_A.pdb:0.2498390000):0.0547204000	1r03_A.pdb:0.0928950000):0.0950112000	3e6s_A.pdb:0.1809000000):0.1499100000	2jd7_A.pdb:0.0856400000):0.0523049000	1krq_A.pdb:0.1307180000):0.0660142000	(1z6o_A.pdb:0.5268520000	1z6o_M.pdb:0.1304100000):0.2341240000):0.0173225000	1vlg_A.pdb:0.1266060000):0.0052784800	1eum_A.pdb:0.1540820000):0.1965600000):0.0610766000	1nfv_A.pdb:0.3125560000):0.0740404000	(1lko_A.pdb:0.3843660000	(1yuz_A.pdb:0.5701000000	3qhb_A.pdb:0.6485950000):0.1170820000):0.1831770000):0.0256393000	1otk_A.pdb:1.1240060000):0.0842057000):0.0656955000):0.0231452000):0.0450167000	(2fjc_A.pdb:0.0953140000	1uvh_A.pdb:0.3886340000):0.0471552000):0.0728779000):0.0752880000);
(1ji5_A.pdb:0.1096080000	1jig_A.pdb:0.0640370000	((1n1q_A.pdb:0.0138000000	((2chp_A.pdb:0.0923690000	((((1qgh_A.pdb:0.0992410000	2ux1_A.pdb:0.1195990000):0.1330400000	(((((((1bcf_A.pdb:0.0469730000	3e1q_A.pdb:0.0764370000):0.0448891000	2fkz_A.pdb:0.0841450000):0.0170797000	1jgc_A.pdb:0.1230130000):0.1163560000	((((((((1lb3_A.pdb:0.0084580000	(1bg7_A.pdb:0.2990090000	1r03_A.pdb:0.0642080000):0.0943051000):0.0694678000	2za7_A.pdb:0.0473300000):0.1015020000	(1z6o_A.pdb:0.3946130000	1z6o_M.pdb:0.2719190000):0.1074080000):0.0874520000	3e6s_A.pdb:0.1079780000):0.1094860000	2jd7_A.pdb:0.1339690000):0.0304316000	1krq_A.pdb:0.1530240000):0.0382077000	1vlg_A.pdb:0.1317720000):0.0335395000	1eum_A.pdb:0.1257100000):0.1161530000):0.1592840000	1nfv_A.pdb:0.2461060000):0.0883161000	((1lko_A.pdb:0.1860020000	1yuz_A.pdb:0.6964850000):0.0342896000	3qhb_A.pdb:0.3954660000):0.2601250000):0.0142261000	(1otk_A.pdb:0.7291240000	(((((((1oqu_A.pdb:0.1027400000	1r2f_A.pdb:0.0911320000):0.0938292000	1uzr_A.pdb:0.0447170000):0.3317830000	1mxr_A.pdb:0.3377140000):0.1807230000	((1jk0_A.pdb:0.3842640000	2uw2_A.pdb:0.3203750000):0.1501870000	1w68_A.pdb:0.1338740000):0.0937483000):0.1821120000	(((2uw1_A.pdb:0.0965640000	2uw1_B.pdb:0.0611150000):0.0567862000	1afr_A.pdb:0.1103950000):0.2649030000	1za0_A.pdb:0.5448160000):0.0898642000):0.0639994000	((2inc_B.pdb:0.4389730000	(2inp_C.pdb:0.5339700000	1mty_B.pdb:0.5658280000):0.1748220000):0.1576130000	(1mty_D.pdb:0.7711290000	3dhg_A.pdb:0.4747500000):0.0960603000):0.3813690000):0.0457334000	3ee4_A.pdb:0.3381800000):0.6214030000):0.1953380000):0.0436411000):0.0106869000	2vzb_A.pdb:0.3666970000):0.0222896000	(((1dps_A.pdb:0.0864680000	1jts_A.pdb:0.0394610000):0.0542371000	1o9r_A.pdb:0.0824020000):0.1447580000	(1tjo_A.pdb:0.0658010000	1tk6_A.pdb:0.0352610000):0.1690590000):0.0888231000):0.0352378000):0.0423931000	(2fjc_A.pdb:0.0822620000	1uvh_A.pdb:0.3489450000):0.0223111000):0.0813231000):0.0260859000	(1ji4_A.pdb:0.1016150000	2fzf_A.pdb:0.8843960000):0.0492151000):0.0547089000);
(1ji5_A.pdb:0.0959080000	1jig_A.pdb:0.0921750000	(1n1q_A.pdb:0.0000030000	(((2chp_A.pdb:0.0081030000	2vzb_A.pdb:0.3736390000):0.0610283000	(((1ji4_A.pdb:0.0586980000	2fzf_A.pdb:0.8210100000):0.1093260000	(2fjc_A.pdb:0.0806990000	1uvh_A.pdb:0.3016920000):0.0145024000):0.0318998000	(((((((1bcf_A.pdb:0.1244960000	3e1q_A.pdb:0.0000020000):0.0487958000	(2fkz_A.pdb:0.0000020000	1jgc_A.pdb:0.1733300000):0.0390697000):0.0405614000	1nfv_A.pdb:0.3347050000):0.1526430000	(1eum_A.pdb:0.1194660000	(1krq_A.pdb:0.0994130000	(2jd7_A.pdb:0.0934370000	1vlg_A.pdb:0.2024630000):0.0478571000):0.0055946100):0.0579557000):0.0839425000	(((((1lb3_A.pdb:0.0300230000	2za7_A.pdb:0.0487010000):0.1012290000	1bg7_A.pdb:0.2128080000):0.0607349000	1r03_A.pdb:0.0651240000):0.0956890000	3e6s_A.pdb:0.1598410000):0.0729936000	(1z6o_A.pdb:0.4456820000	1z6o_M.pdb:0.2096180000):0.1487160000):0.0415319000):0.0789586000	((1lko_A.pdb:0.3295720000	1yuz_A.pdb:0.4825490000):0.1454870000	3qhb_A.pdb:0.6306710000):0.2074740000):0.1104570000	(1otk_A.pdb:1.0998180000	((((((((1oqu_A.pdb:0.1086590000	1r2f_A.pdb:0.0632460000):0.0865851000	1uzr_A.pdb:0.0761560000):0.2704380000	1mxr_A.pdb:0.4547160000):0.0703583000	((1jk0_A.pdb:0.4706300000	2uw2_A.pdb:0.3068980000):0.1140330000	1w68_A.pdb:0.1237450000):0.1928420000):0.0476319000	((2inc_B.pdb:0.3597850000	(2inp_C.pdb:0.3547770000	1mty_B.pdb:0.9538730000):0.2069830000):0.1536250000	(1mty_D.pdb:0.5329220000	3dhg_A.pdb:0.4568840000):0.1576650000):0.2520650000):0.1686090000	3ee4_A.pdb:0.3682070000):0.1747060000	((2uw1_A.pdb:0.0545450000	2uw1_B.pdb:0.0542230000):0.1214020000	1afr_A.pdb:0.1299200000):0.3625760000):0.1201740000	1za0_A.pdb:0.4357920000):0.2014870000):0.1823690000):0.1498290000):0.0196105000):0.0279124000	((1qgh_A.pdb:0.0238590000	2ux1_A.pdb:0.1313710000):0.1659640000	(((1dps_A.pdb:0.1439260000	1jts_A.pdb:0.0919640000):0.1255480000	1o9r_A.pdb:0.0621200000):0.1112740000	(1tjo_A.pdb:0.0653840000	1tk6_A.pdb:0.0172600000):0.1887640000):0.1582320000):0.0000024898):0.0839380000):0.0905119000);
(1ji5_A.pdb:0.1379280000	1jig_A.pdb:0.1289070000	(((1n1q_A.pdb:0.0404450000	(2chp_A.pdb:0.0883460000	(((1ji4_A.pdb:0.1495120000	2fjc_A.pdb:0.0954790000):0.0083753400	1uvh_A.pdb:0.3456940000):0.0555157000	(2fzf_A.pdb:0.6572610000	(((((1bcf_A.pdb:0.0834850000	3e1q_A.pdb:0.0656670000):0.0081100800	(2fkz_A.pdb:0.0423620000	1jgc_A.pdb:0.1020090000):0.0262302000):0.0985532000	((((((((1lb3_A.pdb:0.0318170000	2za7_A.pdb:0.1225550000):0.0487651000	1bg7_A.pdb:0.2875170000):0.0392797000	1r03_A.pdb:0.0535890000):0.1301520000	(1z6o_A.pdb:0.3760280000	1z6o_M.pdb:0.2724010000):0.1288100000):0.0511681000	3e6s_A.pdb:0.1942600000):0.0575307000	2jd7_A.pdb:0.1039810000):0.0130367000	1krq_A.pdb:0.0821620000):0.0689014000	(1eum_A.pdb:0.1183180000	1vlg_A.pdb:0.1163770000):0.0206101000):0.1246030000):0.0803172000	1nfv_A.pdb:0.2373990000):0.0810238000	(((1lko_A.pdb:0.3514240000	1yuz_A.pdb:0.5055700000):0.0729827000	3qhb_A.pdb:0.3870930000):0.1839830000	(1otk_A.pdb:0.7750550000	((((((((1oqu_A.pdb:0.0731760000	1r2f_A.pdb:0.0978480000):0.0447010000	1uzr_A.pdb:0.0759050000):0.1921040000	1mxr_A.pdb:0.3491970000):0.1292300000	((1jk0_A.pdb:0.2896850000	2uw2_A.pdb:0.3540900000):0.1269360000	1w68_A.pdb:0.1204510000):0.1638800000):0.0778935000	((2inc_B.pdb:0.3489450000	(2inp_C.pdb:0.2133110000	1mty_B.pdb:0.7265330000):0.2252810000):0.2433610000	(1mty_D.pdb:0.4567890000	3dhg_A.pdb:0.4603920000):0.1600380000):0.3614240000):0.0827984000	3ee4_A.pdb:0.3261880000):0.1141340000	((2uw1_A.pdb:0.0345570000	2uw1_B.pdb:0.0709240000):0.0852801000	1afr_A.pdb:0.0623270000):0.4109840000):0.2152540000	1za0_A.pdb:0.4436220000):0.2554500000):0.2043940000):0.0869296000):0.0652457000):0.0392280000):0.0565330000):0.0166425000):0.0153319000	((((1dps_A.pdb:0.0478900000	1jts_A.pdb:0.1055630000):0.1878790000	1o9r_A.pdb:0.0539610000):0.0916297000	(1tjo_A.pdb:0.0851410000	1tk6_A.pdb:0.0597270000):0.1246110000):0.2128560000	2vzb_A.pdb:0.4255320000):0.0312268000):0.0218843000	(1qgh_A.pdb:0.0607920000	2ux1_A.pdb:0.0893630000):0.1484990000):0.0423348000);
(1ji5_A.pdb:0.1145850000	1jig_A.pdb:0.0553980000	(1n1q_A.pdb:0.0208910000	((2chp_A.pdb:0.1208790000	((((1qgh_A.pdb:0.0898790000	2ux1_A.pdb:0.1104350000):0.2294790000	((((1dps_A.pdb:0.0720870000	1jts_A.pdb:0.0809180000):0.1053070000	1o9r_A.pdb:0.0293640000):0.1584910000	(1tjo_A.pdb:0.0279590000	1tk6_A.pdb:0.0131670000):0.1398340000):0.1595340000	2vzb_A.pdb:0.3708420000):0.0000027909):0.0261563000	((((((1bcf_A.pdb:0.0490560000	3e1q_A.pdb:0.0984310000):0.0253592000	(2fkz_A.pdb:0.0308230000	1jgc_A.pdb:0.1144820000):0.0148265000):0.1050680000	((((((((1lb3_A.pdb:0.0617450000	2za7_A.pdb:0.0710980000):0.0514941000	3e6s_A.pdb:0.1670870000):0.0771611000	1r03_A.pdb:0.0510570000):0.0494051000	1bg7_A.pdb:0.2947550000):0.1293040000	(1krq_A.pdb:0.1185560000	2jd7_A.pdb:0.0876520000):0.0111389000):0.0596694000	(1z6o_A.pdb:0.3962140000	1z6o_M.pdb:0.2157040000):0.1001150000):0.0143340000	1vlg_A.pdb:0.0792500000):0.0544496000	1eum_A.pdb:0.1025510000):0.1575920000):0.0671258000	1nfv_A.pdb:0.2569280000):0.0730955000	((1lko_A.pdb:0.3080850000	1yuz_A.pdb:0.4622040000):0.1210490000	3qhb_A.pdb:0.4015810000):0.2446380000):0.0000022412	(1otk_A.pdb:0.7174730000	((((((((1oqu_A.pdb:0.1321580000	1r2f_A.pdb:0.1195160000):0.0840883000	1uzr_A.pdb:0.0357700000):0.1235810000	1mxr_A.pdb:0.3588180000):0.1425450000	3ee4_A.pdb:0.3198420000):0.0745818000	((2inc_B.pdb:0.4120640000	(2inp_C.pdb:0.4006010000	1mty_B.pdb:0.5640750000):0.1724700000):0.1718140000	(1mty_D.pdb:0.3917540000	3dhg_A.pdb:0.4107210000):0.3064480000):0.4138460000):0.0611302000	((1jk0_A.pdb:0.4153010000	2uw2_A.pdb:0.2866270000):0.0829721000	1w68_A.pdb:0.1083350000):0.1531900000):0.2491360000	((2uw1_A.pdb:0.0835780000	2uw1_B.pdb:0.0799190000):0.0649453000	1afr_A.pdb:0.1548260000):0.4692640000):0.0256792000	1za0_A.pdb:0.4594560000):0.5291370000):0.1968960000):0.1553540000):0.0034926300	(2fjc_A.pdb:0.0452030000	1uvh_A.pdb:0.3520700000):0.0264751000):0.0418338000):0.0499836000	(1ji4_A.pdb:0.1436130000	2fzf_A.pdb:0.7042580000):0.0254316000):0.0167820000):0.0734401000);
(1ji5_A.pdb:0.2275360000	1jig_A.pdb:0.0324030000	((1n1q_A.pdb:0.0262670000	((2chp_A.pdb:0.0836220000	((1ji4_A.pdb:0.0877060000	2fzf_A.pdb:0.7781010000):0.0863548000	((2fjc_A.pdb:0.0751510000	(((1bcf_A.pdb:0.0666570000	((3e1q_A.pdb:0.0539310000	2fkz_A.pdb:0.0590360000):0.0129831000	1jgc_A.pdb:0.2148120000):0.0130779000):0.0813188000	((((((((1lb3_A.pdb:0.0736680000	2za7_A.pdb:0.1062050000):0.0335624000	(1bg7_A.pdb:0.2052770000	1r03_A.pdb:0.1146260000):0.0832150000):0.0576276000	(1z6o_A.pdb:0.4818780000	1z6o_M.pdb:0.2346660000):0.1751810000):0.0393520000	3e6s_A.pdb:0.1662610000):0.1127330000	2jd7_A.pdb:0.1427720000):0.0200945000	1krq_A.pdb:0.1182330000):0.0557759000	1vlg_A.pdb:0.1455210000):0.0421004000	1eum_A.pdb:0.1035870000):0.0930091000):0.0644219000	1nfv_A.pdb:0.2698560000):0.2210700000):0.0000020834	1uvh_A.pdb:0.4269270000):0.0119868000):0.0784882000):0.0173087000	((1qgh_A.pdb:0.1200800000	2ux1_A.pdb:0.0443760000):0.1762470000	((((1dps_A.pdb:0.1581520000	1jts_A.pdb:0.1167580000):0.1877630000	1o9r_A.pdb:0.0786910000):0.1421320000	(1tjo_A.pdb:0.1065890000	1tk6_A.pdb:0.0170340000):0.0980805000):0.2062330000	2vzb_A.pdb:0.3695920000):0.0000023583):0.0254679000):0.0498546000):0.0474473000	(((1lko_A.pdb:0.3789220000	1yuz_A.pdb:0.4447930000):0.1418350000	(1otk_A.pdb:0.7864890000	((((((((1oqu_A.pdb:0.0850480000	1r2f_A.pdb:0.0743630000):0.0718453000	1uzr_A.pdb:0.0592020000):0.2462050000	1mxr_A.pdb:0.3364920000):0.1316680000	((1jk0_A.pdb:0.4313160000	2uw2_A.pdb:0.2995900000):0.0652719000	1w68_A.pdb:0.1318160000):0.2093820000):0.1453220000	((2inc_B.pdb:0.3523700000	(2inp_C.pdb:0.2453080000	1mty_B.pdb:0.8507250000):0.1749860000):0.2220640000	(1mty_D.pdb:0.5614400000	3dhg_A.pdb:0.3890590000):0.1706280000):0.4368050000):0.1763780000	3ee4_A.pdb:0.4114770000):0.1959350000	((2uw1_A.pdb:0.0621970000	2uw1_B.pdb:0.1277600000):0.0828411000	1afr_A.pdb:0.0963360000):0.4401960000):0.0464830000	1za0_A.pdb:0.5900330000):0.4054100000):0.1593750000):0.0000023100	3qhb_A.pdb:0.4545060000):0.2251120000):0.0587006000);
(1ji5_A.pdb:0.1360210000	1jig_A.pdb:0.0582530000	(1n1q_A.pdb:0.0492590000	((((2chp_A.pdb:0.1281890000	(((1qgh_A.pdb:0.1705530000	2ux1_A.pdb:0.0871070000):0.2616130000	((1dps_A.pdb:0.0910750000	1jts_A.pdb:0.0371580000):0.1382150000	(1o9r_A.pdb:0.1966400000	(1tjo_A.pdb:0.0307570000	1tk6_A.pdb:0.0371460000):0.1701520000):0.1136310000):0.0630340000):0.0041395800	2vzb_A.pdb:0.3412680000):0.0187509000):0.0585972000	((((((1bcf_A.pdb:0.0511680000	3e1q_A.pdb:0.0693360000):0.0266801000	(2fkz_A.pdb:0.0259810000	1jgc_A.pdb:0.1501320000):0.0251929000):0.0785480000	1nfv_A.pdb:0.3283300000):0.2240200000	(((((((1lb3_A.pdb:0.0377430000	(1bg7_A.pdb:0.2845540000	1r03_A.pdb:0.0825970000):0.0460725000):0.0870626000	2za7_A.pdb:0.0686480000):0.0823241000	3e6s_A.pdb:0.1305680000):0.1028370000	(1z6o_A.pdb:0.5295960000	1z6o_M.pdb:0.1819790000):0.1406310000):0.1293870000	2jd7_A.pdb:0.0391070000):0.0123327000	1krq_A.pdb:0.1073890000):0.0321132000	(1eum_A.pdb:0.0914480000	1vlg_A.pdb:0.1255440000):0.0360291000):0.0646191000):0.2709220000	((1lko_A.pdb:0.3564020000	1yuz_A.pdb:0.4207640000):0.2637530000	3qhb_A.pdb:0.3446690000):0.2325860000):0.0000028465	(1otk_A.pdb:0.7365760000	(((((((1oqu_A.pdb:0.1040130000	1r2f_A.pdb:0.0815600000):0.1015990000	1uzr_A.pdb:0.0631930000):0.1853430000	1mxr_A.pdb:0.2995100000):0.1633420000	(((1jk0_A.pdb:0.4045060000	2uw2_A.pdb:0.2676730000):0.0550304000	1w68_A.pdb:0.0794860000):0.1370420000	((2inc_B.pdb:0.3604940000	(2inp_C.pdb:0.2916930000	1mty_B.pdb:0.5228570000):0.1726560000):0.1758370000	(1mty_D.pdb:0.4216740000	3dhg_A.pdb:0.4667580000):0.1429680000):0.3806360000):0.0863135000):0.0906013000	3ee4_A.pdb:0.3104230000):0.1424610000	1za0_A.pdb:0.3294320000):0.1119050000	((2uw1_A.pdb:0.0684600000	2uw1_B.pdb:0.0603390000):0.1028830000	1afr_A.pdb:0.1269670000):0.2498750000):0.4438150000):0.1701490000):0.2194270000):0.0000024898	(2fjc_A.pdb:0.1004730000	1uvh_A.pdb:0.3404930000):0.0000021676):0.0539381000	(1ji4_A.pdb:0.1784570000	2fzf_A.pdb:0.4846520000):0.0346298000):0.0351487000):0.0776348000);
(1ji5_A.pdb:0.2006670000	1jig_A.pdb:0.0909440000	(1n1q_A.pdb:0.0252810000	(((((2chp_A.pdb:0.0433720000	(((1qgh_A.pdb:0.1331700000	2ux1_A.pdb:0.0989870000):0.1474670000	(((1dps_A.pdb:0.1822340000	1jts_A.pdb:0.1227120000):0.1717550000	1o9r_A.pdb:0.0557910000):0.2723820000	(1tjo_A.pdb:0.1188690000	1tk6_A.pdb:0.0000020000):0.1168530000):0.1827140000):0.0000027297	2vzb_A.pdb:0.4184720000):0.0885695000):0.0912414000	((((1bcf_A.pdb:0.0639030000	(3e1q_A.pdb:0.0709210000	(2fkz_A.pdb:0.0113430000	1jgc_A.pdb:0.2179180000):0.0349735000):0.0120411000):0.1372570000	(((((((1lb3_A.pdb:0.0448070000	(1bg7_A.pdb:0.2733620000	1r03_A.pdb:0.0671410000):0.0817361000):0.0669043000	2za7_A.pdb:0.0338450000):0.0871316000	(1z6o_A.pdb:0.5317740000	1z6o_M.pdb:0.1924130000):0.1930000000):0.0536902000	3e6s_A.pdb:0.1497380000):0.0981357000	2jd7_A.pdb:0.1208360000):0.0193109000	(1krq_A.pdb:0.0890310000	1vlg_A.pdb:0.1790580000):0.0239254000):0.0548592000	1eum_A.pdb:0.0687620000):0.1479560000):0.0958098000	1nfv_A.pdb:0.2860120000):0.0727726000	(((1lko_A.pdb:0.3605060000	3qhb_A.pdb:0.4580110000):0.1078990000	1yuz_A.pdb:0.4357480000):0.1537990000	(1otk_A.pdb:1.0039470000	(((((((1oqu_A.pdb:0.0728090000	1r2f_A.pdb:0.1478610000):0.0917072000	1uzr_A.pdb:0.0370630000):0.1931650000	1mxr_A.pdb:0.3130080000):0.1849130000	(((1jk0_A.pdb:0.3297380000	2uw2_A.pdb:0.2222200000):0.0989019000	1w68_A.pdb:0.1669340000):0.1494580000	((2inc_B.pdb:0.3247410000	(2inp_C.pdb:0.3454780000	1mty_B.pdb:0.8946370000):0.3090950000):0.0564571000	(1mty_D.pdb:0.7426030000	3dhg_A.pdb:0.4308650000):0.3870210000):0.3539580000):0.0920707000):0.1237350000	3ee4_A.pdb:0.4153420000):0.0562849000	((2uw1_A.pdb:0.0944100000	2uw1_B.pdb:0.0548320000):0.0501723000	1afr_A.pdb:0.0920510000):0.4543550000):0.1607680000	1za0_A.pdb:0.4997410000):0.4074890000):0.0846809000):0.0063334900):0.1021190000):0.0000024898	(2fjc_A.pdb:0.0599950000	1uvh_A.pdb:0.6234910000):0.0438659000):0.0736542000	2fzf_A.pdb:1.0187920000):0.0323998000	1ji4_A.pdb:0.2150620000):0.0948792000):0.0684399000);
(1ji5_A.pdb:0.1280810000	1jig_A.pdb:0.0623720000	(1n1q_A.pdb:0.0000020000	(2chp_A.pdb:0.1427060000	((((((1qgh_A.pdb:0.0948130000	2ux1_A.pdb:0.1944560000):0.1537020000	1ji4_A.pdb:0.0818340000):0.0579632000	((((((2fzf_A.pdb:0.7714780000	1yuz_A.pdb:0.5181090000):0.2013440000	1lko_A.pdb:0.2961550000):0.1147220000	3qhb_A.pdb:0.3818400000):0.1739110000	((((1bcf_A.pdb:0.0315390000	3e1q_A.pdb:0.0428490000):0.0530353000	2fkz_A.pdb:0.0122450000):0.0608635000	1jgc_A.pdb:0.1335780000):0.0894331000	((((1lb3_A.pdb:0.0357780000	2za7_A.pdb:0.0573620000):0.0326003000	(1bg7_A.pdb:0.2853920000	1r03_A.pdb:0.0853010000):0.0281809000):0.0535510000	3e6s_A.pdb:0.1740670000):0.0959065000	(((1z6o_A.pdb:0.3592410000	1z6o_M.pdb:0.1585980000):0.1267460000	(2jd7_A.pdb:0.0981720000	1vlg_A.pdb:0.1248360000):0.0151537000):0.0203769000	(1eum_A.pdb:0.1657370000	1krq_A.pdb:0.0758970000):0.0387714000):0.0387614000):0.1584890000):0.1031360000):0.0558926000	1nfv_A.pdb:0.1751310000):0.0604245000	(1otk_A.pdb:0.9953320000	((((((((1oqu_A.pdb:0.1077910000	1r2f_A.pdb:0.0889390000):0.0339945000	1uzr_A.pdb:0.1090120000):0.1881070000	1mxr_A.pdb:0.3704970000):0.2237800000	((1jk0_A.pdb:0.2975640000	2uw2_A.pdb:0.2501290000):0.0868073000	1w68_A.pdb:0.1059030000):0.2284500000):0.0603245000	((2inc_B.pdb:0.3523580000	(2inp_C.pdb:0.5072900000	1mty_B.pdb:0.7777470000):0.2475640000):0.1755180000	(1mty_D.pdb:0.5649830000	3dhg_A.pdb:0.4689850000):0.2579000000):0.4505040000):0.1479870000	3ee4_A.pdb:0.2972550000):0.1386850000	((2uw1_A.pdb:0.0586290000	2uw1_B.pdb:0.0668140000):0.0921798000	1afr_A.pdb:0.0985820000):0.4437970000):0.1510740000	1za0_A.pdb:0.4735320000):0.3980750000):0.2262110000):0.1363990000):0.0000024347	1uvh_A.pdb:0.3914780000):0.0040906700	2fjc_A.pdb:0.1378530000):0.0158648000	((((1dps_A.pdb:0.1723550000	1jts_A.pdb:0.0533230000):0.1256290000	1o9r_A.pdb:0.1147480000):0.1724100000	(1tjo_A.pdb:0.0660560000	1tk6_A.pdb:0.0073410000):0.1753800000):0.0756868000	2vzb_A.pdb:0.4250870000):0.0286396000):0.0428461000):0.0264644000):0.0266215000);
(1ji5_A.pdb:0.1454700000	1jig_A.pdb:0.0784920000	(1n1q_A.pdb:0.0526230000	(2chp_A.pdb:0.1087590000	(((((1qgh_A.pdb:0.0671950000	2ux1_A.pdb:0.1128940000):0.1324130000	1ji4_A.pdb:0.1010640000):0.0447515000	2fjc_A.pdb:0.1322900000):0.0307483000	(((((1dps_A.pdb:0.1661290000	1jts_A.pdb:0.0872610000):0.1624010000	1o9r_A.pdb:0.1149030000):0.1260680000	(1tjo_A.pdb:0.0597960000	1tk6_A.pdb:0.0171690000):0.1347690000):0.1190310000	2vzb_A.pdb:0.3582350000):0.0392309000	1uvh_A.pdb:0.3586310000):0.0765053000):0.0102991000	(((2fzf_A.pdb:0.6125280000	((1bcf_A.pdb:0.0592930000	((3e1q_A.pdb:0.0062980000	1jgc_A.pdb:0.1848310000):0.0353192000	2fkz_A.pdb:0.0753190000):0.0546869000):0.1522420000	(((((1lb3_A.pdb:0.0718550000	(1bg7_A.pdb:0.3025250000	1r03_A.pdb:0.0769940000):0.0886968000):0.0471306000	2za7_A.pdb:0.0191710000):0.0967385000	3e6s_A.pdb:0.0913560000):0.1253070000	(1z6o_A.pdb:0.3408640000	1z6o_M.pdb:0.1440160000):0.1422400000):0.0525582000	((1eum_A.pdb:0.0898650000	1krq_A.pdb:0.0909490000):0.0332830000	(2jd7_A.pdb:0.1111090000	1vlg_A.pdb:0.1533870000):0.0225059000):0.0519646000):0.1268040000):0.0853976000):0.0407533000	1nfv_A.pdb:0.3870420000):0.0937205000	(((1lko_A.pdb:0.4480950000	1yuz_A.pdb:0.4811580000):0.0840538000	3qhb_A.pdb:0.3099070000):0.1493360000	(1otk_A.pdb:1.0567310000	((((((((1oqu_A.pdb:0.1067000000	1r2f_A.pdb:0.1381960000):0.0730227000	1uzr_A.pdb:0.0433010000):0.2064760000	1mxr_A.pdb:0.2842560000):0.1363480000	((1jk0_A.pdb:0.3724140000	2uw2_A.pdb:0.2493650000):0.0609961000	1w68_A.pdb:0.0698630000):0.2554670000):0.1031240000	((2inc_B.pdb:0.5611990000	(1mty_D.pdb:0.5436400000	3dhg_A.pdb:0.3607990000):0.1514930000):0.0650224000	(2inp_C.pdb:0.5119730000	1mty_B.pdb:0.7235760000):0.2061550000):0.2851470000):0.0828475000	3ee4_A.pdb:0.4106840000):0.2707850000	((2uw1_A.pdb:0.0500820000	2uw1_B.pdb:0.0343310000):0.1241280000	1afr_A.pdb:0.0800350000):0.5053400000):0.1303550000	1za0_A.pdb:0.4792190000):0.2363640000):0.0741695000):0.0452432000):0.1610210000):0.0243182000):0.0387536000):0.0152442000);
(1ji5_A.pdb:0.1013520000	1jig_A.pdb:0.0629320000	(1n1q_A.pdb:0.0210470000	(((2chp_A.pdb:0.1025750000	(((((((1bcf_A.pdb:0.0470980000	3e1q_A.pdb:0.0880320000):0.0485362000	2fkz_A.pdb:0.0759950000):0.0329146000	1jgc_A.pdb:0.0957730000):0.1498150000	(((((((1lb3_A.pdb:0.0303690000	2za7_A.pdb:0.0722830000):0.0396389000	(1bg7_A.pdb:0.2076950000	1r03_A.pdb:0.0880010000):0.0410893000):0.0918999000	(1z6o_A.pdb:0.3520110000	1z6o_M.pdb:0.1790810000):0.0844973000):0.0608076000	3e6s_A.pdb:0.1182570000):0.1072660000	(1krq_A.pdb:0.0792080000	2jd7_A.pdb:0.1130060000):0.0000024486):0.0844059000	1vlg_A.pdb:0.1233030000):0.0265750000	1eum_A.pdb:0.1107540000):0.1091210000):0.0605135000	1nfv_A.pdb:0.2216830000):0.0942476000	(1lko_A.pdb:0.2911010000	(1yuz_A.pdb:0.5282790000	3qhb_A.pdb:0.3671080000):0.0647413000):0.1525530000):0.0700195000	(1otk_A.pdb:0.9671230000	((((((((1oqu_A.pdb:0.1014860000	1r2f_A.pdb:0.0611990000):0.0338875000	1uzr_A.pdb:0.0999020000):0.1928170000	1mxr_A.pdb:0.2561630000):0.1311650000	((1jk0_A.pdb:0.3544090000	2uw2_A.pdb:0.2369950000):0.1508650000	1w68_A.pdb:0.1248600000):0.1659830000):0.0986614000	3ee4_A.pdb:0.4355530000):0.0674980000	((2inc_B.pdb:0.3532490000	(2inp_C.pdb:0.3432580000	1mty_B.pdb:0.7553130000):0.2558820000):0.1303340000	(1mty_D.pdb:0.4899960000	3dhg_A.pdb:0.3515780000):0.2542700000):0.3433970000):0.1506270000	((2uw1_A.pdb:0.0376230000	2uw1_B.pdb:0.0536410000):0.0815276000	1afr_A.pdb:0.0880420000):0.3585650000):0.1926800000	1za0_A.pdb:0.4273100000):0.3656580000):0.1426340000):0.1694150000):0.0068119500	((1ji4_A.pdb:0.0742000000	2fzf_A.pdb:0.7576640000):0.0304183000	(2fjc_A.pdb:0.0290310000	1uvh_A.pdb:0.2497010000):0.0097620100):0.0715257000):0.0102674000	((1qgh_A.pdb:0.0925120000	2ux1_A.pdb:0.1141270000):0.1566310000	((((1dps_A.pdb:0.0608230000	1jts_A.pdb:0.1057700000):0.0806557000	1o9r_A.pdb:0.0717080000):0.1021990000	(1tjo_A.pdb:0.0615680000	1tk6_A.pdb:0.0259990000):0.1780710000):0.1330790000	2vzb_A.pdb:0.3905730000):0.0000021407):0.0352229000):0.0292188000):0.0379375000);
(1ji5_A.pdb:0.1188390000	(1jig_A.pdb:0.1285820000	1n1q_A.pdb:0.0000030000):0.0256993000	(((2chp_A.pdb:0.1091830000	(((((2fzf_A.pdb:0.5062420000	1yuz_A.pdb:0.4826120000):0.1424190000	1lko_A.pdb:0.3432870000):0.0422537000	3qhb_A.pdb:0.5549430000):0.1754960000	(1otk_A.pdb:0.6639160000	(((((((1oqu_A.pdb:0.1091550000	1r2f_A.pdb:0.0824560000):0.0707052000	1uzr_A.pdb:0.0992190000):0.1885170000	1mxr_A.pdb:0.3407460000):0.1576440000	((1jk0_A.pdb:0.3644520000	2uw2_A.pdb:0.2414980000):0.0919940000	1w68_A.pdb:0.1130810000):0.2152410000):0.1114590000	(3ee4_A.pdb:0.2966050000	((2inc_B.pdb:0.4565180000	(2inp_C.pdb:0.4125270000	1mty_B.pdb:0.5411500000):0.1657450000):0.1965720000	(1mty_D.pdb:0.4183550000	3dhg_A.pdb:0.7455110000):0.1995020000):0.4424570000):0.0719748000):0.1707640000	((2uw1_A.pdb:0.0316830000	2uw1_B.pdb:0.0904140000):0.0442036000	1afr_A.pdb:0.1369240000):0.3716920000):0.1381650000	1za0_A.pdb:0.4831920000):0.5271990000):0.1274840000):0.0039328400	(((1bcf_A.pdb:0.0683370000	(3e1q_A.pdb:0.0668850000	(2fkz_A.pdb:0.0260570000	1jgc_A.pdb:0.1635170000):0.0436807000):0.0321952000):0.2380690000	((((((((1lb3_A.pdb:0.0568910000	2za7_A.pdb:0.0393240000):0.0549711000	3e6s_A.pdb:0.1514300000):0.0582540000	(1bg7_A.pdb:0.2285910000	1r03_A.pdb:0.0275100000):0.0497483000):0.1158710000	(1z6o_A.pdb:0.4385660000	1z6o_M.pdb:0.2009850000):0.1182170000):0.0742019000	2jd7_A.pdb:0.1059630000):0.0113114000	1krq_A.pdb:0.1215990000):0.0689115000	1vlg_A.pdb:0.0821730000):0.0359920000	1eum_A.pdb:0.1457950000):0.0620298000):0.1089000000	1nfv_A.pdb:0.2870610000):0.0755812000):0.0898436000):0.0265899000	(1ji4_A.pdb:0.1646770000	(2fjc_A.pdb:0.0631620000	1uvh_A.pdb:0.3510700000):0.0000024089):0.0513280000):0.0284921000	((1qgh_A.pdb:0.0774570000	2ux1_A.pdb:0.1141880000):0.1236030000	((((1dps_A.pdb:0.1185310000	1jts_A.pdb:0.0503090000):0.1265190000	1o9r_A.pdb:0.0588400000):0.1545780000	(1tjo_A.pdb:0.0495000000	1tk6_A.pdb:0.0216870000):0.1223980000):0.1189580000	2vzb_A.pdb:0.3860900000):0.0277457000):0.0132903000):0.0528432000);
(1ji5_A.pdb:0.1792320000	1jig_A.pdb:0.0293100000	(1n1q_A.pdb:0.0206340000	(2chp_A.pdb:0.1318840000	((((1qgh_A.pdb:0.1086210000	2ux1_A.pdb:0.1030890000):0.1386470000	(((1dps_A.pdb:0.1329940000	1jts_A.pdb:0.0842750000):0.1646550000	1o9r_A.pdb:0.0401340000):0.1395050000	(1tjo_A.pdb:0.0829890000	1tk6_A.pdb:0.0185070000):0.1196300000):0.1869990000):0.0154211000	2vzb_A.pdb:0.3493350000):0.0224998000	((1ji4_A.pdb:0.1608160000	(2fjc_A.pdb:0.0468930000	1uvh_A.pdb:0.3836140000):0.0173786000):0.0562266000	((((2fzf_A.pdb:0.6133160000	1yuz_A.pdb:0.4098920000):0.1448840000	(1lko_A.pdb:0.4501160000	3qhb_A.pdb:0.3508980000):0.0483614000):0.1833990000	(1otk_A.pdb:0.9410210000	(((((((1oqu_A.pdb:0.0797310000	1r2f_A.pdb:0.1020900000):0.0276634000	1uzr_A.pdb:0.0602130000):0.2551220000	1mxr_A.pdb:0.3906940000):0.0659484000	(((1jk0_A.pdb:0.3631630000	2uw2_A.pdb:0.2994820000):0.0789696000	1w68_A.pdb:0.1383030000):0.1512850000	((2inc_B.pdb:0.2451250000	(2inp_C.pdb:0.3060260000	1mty_B.pdb:0.8566810000):0.2625150000):0.2550930000	(1mty_D.pdb:0.4734160000	3dhg_A.pdb:0.4281310000):0.2085210000):0.4238280000):0.0565240000):0.1219670000	3ee4_A.pdb:0.4390790000):0.2218550000	((2uw1_A.pdb:0.0358290000	2uw1_B.pdb:0.0857580000):0.0971672000	1afr_A.pdb:0.1406210000):0.4415580000):0.1227010000	1za0_A.pdb:0.4078950000):0.3077600000):0.0736609000):0.0712721000	((((1bcf_A.pdb:0.0556140000	3e1q_A.pdb:0.0781760000):0.0070577800	(2fkz_A.pdb:0.0444190000	1jgc_A.pdb:0.2265330000):0.0200604000):0.0964876000	1nfv_A.pdb:0.3004480000):0.0971924000	((((((((1lb3_A.pdb:0.0532070000	2za7_A.pdb:0.0791920000):0.0685451000	1bg7_A.pdb:0.3608440000):0.0495362000	1r03_A.pdb:0.0491170000):0.0591132000	3e6s_A.pdb:0.1982130000):0.0992341000	(1z6o_A.pdb:0.3763100000	1z6o_M.pdb:0.2422600000):0.1082590000):0.0529183000	(1krq_A.pdb:0.1277600000	2jd7_A.pdb:0.1197180000):0.0085284400):0.0638859000	1vlg_A.pdb:0.1449430000):0.0447317000	1eum_A.pdb:0.1371570000):0.1404810000):0.1499880000):0.1132080000):0.0463823000):0.0311484000):0.0972928000):0.0916270000);
(1ji5_A.pdb:0.1276510000	1jig_A.pdb:0.1156130000	(1n1q_A.pdb:0.0000030000	(((2chp_A.pdb:0.0252570000	((((1qgh_A.pdb:0.0813420000	2ux1_A.pdb:0.1435550000):0.1344760000	((((((1bcf_A.pdb:0.0215340000	3e1q_A.pdb:0.0965760000):0.0735901000	(2fkz_A.pdb:0.0284050000	1jgc_A.pdb:0.1488580000):0.0147879000):0.1333780000	((((((((1lb3_A.pdb:0.0473570000	2za7_A.pdb:0.0551530000):0.0239060000	(1bg7_A.pdb:0.3482590000	1r03_A.pdb:0.1091580000):0.0339801000):0.0481316000	3e6s_A.pdb:0.1569430000):0.0947821000	1z6o_A.pdb:0.2736960000):0.0313996000	1z6o_M.pdb:0.2949820000):0.0911871000	(2jd7_A.pdb:0.1177880000	1vlg_A.pdb:0.0772190000):0.0299710000):0.0465179000	1krq_A.pdb:0.0921900000):0.0815720000	1eum_A.pdb:0.0808110000):0.1810660000):0.1150760000	1nfv_A.pdb:0.2101540000):0.0862758000	(1lko_A.pdb:0.2606020000	(1yuz_A.pdb:0.4531070000	3qhb_A.pdb:0.3924360000):0.1062820000):0.2627920000):0.0377832000	(1otk_A.pdb:0.7226240000	(((((((1oqu_A.pdb:0.0572950000	1r2f_A.pdb:0.1331740000):0.0678867000	1uzr_A.pdb:0.1414680000):0.1450690000	1mxr_A.pdb:0.3382710000):0.3222830000	(((1jk0_A.pdb:0.2950280000	2uw2_A.pdb:0.3038200000):0.0848164000	1w68_A.pdb:0.2202500000):0.1153090000	(2inc_B.pdb:0.5685170000	((2inp_C.pdb:0.3933160000	1mty_B.pdb:0.9193400000):0.2259700000	(1mty_D.pdb:0.3867340000	3dhg_A.pdb:0.5443730000):0.2733050000):0.0740466000):0.2960550000):0.0293161000):0.1913550000	3ee4_A.pdb:0.3850320000):0.2699590000	((2uw1_A.pdb:0.0866470000	2uw1_B.pdb:0.0601470000):0.0531851000	1afr_A.pdb:0.1208780000):0.2717110000):0.0000024417	1za0_A.pdb:0.4552400000):0.4039320000):0.3658550000):0.1470320000):0.0204301000	((((1dps_A.pdb:0.1740560000	1jts_A.pdb:0.0684890000):0.0565651000	1o9r_A.pdb:0.0222050000):0.2079050000	(1tjo_A.pdb:0.0806600000	1tk6_A.pdb:0.0120550000):0.1288720000):0.0634214000	2vzb_A.pdb:0.3197070000):0.0134711000):0.0529285000	(2fjc_A.pdb:0.0826270000	1uvh_A.pdb:0.4495220000):0.0051808600):0.0422294000):0.0227110000	2fzf_A.pdb:0.9014080000):0.0453922000	1ji4_A.pdb:0.1043750000):0.0544926000):0.0582153000);
(1ji5_A.pdb:0.1687020000	1jig_A.pdb:0.1309460000	(1n1q_A.pdb:0.0113330000	(((((2chp_A.pdb:0.0845090000	1ji4_A.pdb:0.1587970000):0.0577427000	((((((1bcf_A.pdb:0.0330100000	3e1q_A.pdb:0.0397710000):0.0251871000	(2fkz_A.pdb:0.0543360000	1jgc_A.pdb:0.1317990000):0.0488243000):0.0863230000	(((((((1lb3_A.pdb:0.0081380000	(1bg7_A.pdb:0.2004990000	1r03_A.pdb:0.0910560000):0.0415931000):0.0520555000	3e6s_A.pdb:0.1152520000):0.0304339000	2za7_A.pdb:0.0286910000):0.1033730000	(1z6o_A.pdb:0.3922400000	1z6o_M.pdb:0.2326120000):0.0725764000):0.0860061000	2jd7_A.pdb:0.0720660000):0.0083703900	1krq_A.pdb:0.0728900000):0.0444923000	(1eum_A.pdb:0.1038820000	1vlg_A.pdb:0.1213210000):0.0541538000):0.0713174000):0.0943684000	((1lko_A.pdb:0.2426750000	1yuz_A.pdb:0.6105990000):0.0262501000	3qhb_A.pdb:0.5483100000):0.2643330000):0.0806233000	1nfv_A.pdb:0.3019890000):0.0502992000	(1otk_A.pdb:0.7404920000	((((((((1oqu_A.pdb:0.1092980000	1r2f_A.pdb:0.0839920000):0.0924154000	1uzr_A.pdb:0.1155710000):0.2655320000	1mxr_A.pdb:0.3477760000):0.1729930000	((1jk0_A.pdb:0.3522940000	2uw2_A.pdb:0.2150680000):0.0993143000	1w68_A.pdb:0.1633680000):0.1267310000):0.1094280000	((2inc_B.pdb:0.4693950000	(2inp_C.pdb:0.2518030000	1mty_B.pdb:0.6969340000):0.2442960000):0.1696390000	(1mty_D.pdb:0.4097210000	3dhg_A.pdb:0.5250390000):0.1563000000):0.4717120000):0.0826068000	3ee4_A.pdb:0.3850930000):0.1658990000	((2uw1_A.pdb:0.0545380000	2uw1_B.pdb:0.0680080000):0.0647470000	1afr_A.pdb:0.0913910000):0.3129460000):0.0968707000	1za0_A.pdb:0.3732640000):0.3677010000):0.3007420000):0.1170260000):0.0041990900	(1uvh_A.pdb:0.1613320000	2fzf_A.pdb:0.6685510000):0.0946104000):0.0000029585	2fjc_A.pdb:0.0955440000):0.0281863000	((1qgh_A.pdb:0.0674320000	2ux1_A.pdb:0.1418990000):0.1388570000	((((1dps_A.pdb:0.0883800000	1jts_A.pdb:0.0748500000):0.1236290000	1o9r_A.pdb:0.0805020000):0.1798860000	(1tjo_A.pdb:0.0740270000	1tk6_A.pdb:0.0307090000):0.1698680000):0.0639707000	2vzb_A.pdb:0.3625670000):0.0290918000):0.0000022661):0.0639856000):0.0474391000);
(1ji5_A.pdb:0.1358340000	1jig_A.pdb:0.0513920000	(1n1q_A.pdb:0.0263140000	((2chp_A.pdb:0.1446190000	((((1ji4_A.pdb:0.0824830000	2fzf_A.pdb:0.8372360000):0.0862351000	2fjc_A.pdb:0.0880980000):0.0037409800	1uvh_A.pdb:0.3327400000):0.0250125000	((((((1bcf_A.pdb:0.0479450000	3e1q_A.pdb:0.0856710000):0.0287299000	(2fkz_A.pdb:0.0265440000	1jgc_A.pdb:0.1747840000):0.0326270000):0.1128970000	(((((((1lb3_A.pdb:0.0188110000	2za7_A.pdb:0.0694650000):0.0451122000	(1bg7_A.pdb:0.2559920000	1r03_A.pdb:0.0651230000):0.0648765000):0.0415912000	3e6s_A.pdb:0.2518620000):0.0705515000	(1z6o_A.pdb:0.3653410000	1z6o_M.pdb:0.1795760000):0.1716130000):0.0969395000	1krq_A.pdb:0.1120200000):0.0000024353	(2jd7_A.pdb:0.1004000000	1vlg_A.pdb:0.1697900000):0.0356337000):0.0572346000	1eum_A.pdb:0.0883940000):0.1956930000):0.0910291000	1nfv_A.pdb:0.2174230000):0.0566207000	(((1lko_A.pdb:0.2981500000	1yuz_A.pdb:0.4159050000):0.0577334000	3qhb_A.pdb:0.5772120000):0.1143600000	(((((((1oqu_A.pdb:0.0754450000	1r2f_A.pdb:0.0934000000):0.0517312000	1uzr_A.pdb:0.0576850000):0.2045190000	1mxr_A.pdb:0.3594360000):0.1404850000	(((1jk0_A.pdb:0.4327230000	2uw2_A.pdb:0.2796850000):0.0831053000	1w68_A.pdb:0.0969540000):0.1441100000	((2inc_B.pdb:0.3829930000	(2inp_C.pdb:0.3018700000	1mty_B.pdb:0.8658000000):0.2679720000):0.0423824000	(1mty_D.pdb:0.6341840000	3dhg_A.pdb:0.3569280000):0.1492050000):0.4416240000):0.0614619000):0.1827940000	3ee4_A.pdb:0.3508300000):0.2840480000	((2uw1_A.pdb:0.0677090000	2uw1_B.pdb:0.0809290000):0.0658683000	1afr_A.pdb:0.0849740000):0.5082630000):0.0844642000	1za0_A.pdb:0.4454570000):0.3786160000):0.0523273000):0.0217314000	1otk_A.pdb:1.1691490000):0.1279400000):0.0259854000):0.0304376000	(((1qgh_A.pdb:0.0516730000	2ux1_A.pdb:0.1707210000):0.1041270000	2vzb_A.pdb:0.3405170000):0.0090659500	(((1dps_A.pdb:0.1992320000	1jts_A.pdb:0.0652230000):0.0908795000	1o9r_A.pdb:0.1097860000):0.1556690000	(1tjo_A.pdb:0.0909760000	1tk6_A.pdb:0.0513150000):0.1814010000):0.0903362000):0.0191873000):0.0737894000):0.0734701000);
(1ji5_A.pdb:0.1957630000	(1jig_A.pdb:0.0643820000	1n1q_A.pdb:0.0677190000):0.0423026000	(2chp_A.pdb:0.1417370000	((((((1qgh_A.pdb:0.0854950000	2ux1_A.pdb:0.1367250000):0.1367740000	1ji4_A.pdb:0.1372780000):0.0355898000	2fjc_A.pdb:0.0762200000):0.0283685000	(((1dps_A.pdb:0.2214270000	1jts_A.pdb:0.0418660000):0.0771965000	1o9r_A.pdb:0.1405390000):0.1950110000	(1tjo_A.pdb:0.0226470000	1tk6_A.pdb:0.0633850000):0.2067580000):0.0952951000):0.0158513000	(1uvh_A.pdb:0.2523480000	2vzb_A.pdb:0.3011620000):0.0589773000):0.0382227000	(((2fzf_A.pdb:0.6146670000	(((1bcf_A.pdb:0.0013200000	(3e1q_A.pdb:0.0127310000	(2fkz_A.pdb:0.0501960000	1jgc_A.pdb:0.1715220000):0.0312686000):0.0658283000):0.1611940000	((((1lb3_A.pdb:0.0263520000	(1bg7_A.pdb:0.1744130000	1r03_A.pdb:0.0567990000):0.1094260000):0.0575902000	2za7_A.pdb:0.0319060000):0.0862786000	3e6s_A.pdb:0.1915640000):0.0456840000	(1z6o_A.pdb:0.4303010000	1z6o_M.pdb:0.1918190000):0.1475280000):0.0323196000):0.0394370000	(((1eum_A.pdb:0.0626490000	1vlg_A.pdb:0.1157950000):0.0213080000	2jd7_A.pdb:0.1698280000):0.0075461500	1krq_A.pdb:0.1337170000):0.0518140000):0.0626033000):0.0627094000	1nfv_A.pdb:0.2542500000):0.0744741000	((((1lko_A.pdb:0.2582160000	1yuz_A.pdb:0.5666500000):0.2491360000	3qhb_A.pdb:0.3125370000):0.1066330000	1otk_A.pdb:0.8014220000):0.0087777600	(((((((1oqu_A.pdb:0.0613410000	1r2f_A.pdb:0.1142240000):0.0243930000	1uzr_A.pdb:0.1057190000):0.1712740000	1mxr_A.pdb:0.4013370000):0.1648500000	((1jk0_A.pdb:0.4110420000	2uw2_A.pdb:0.1578960000):0.1831350000	1w68_A.pdb:0.1097610000):0.2859390000):0.2425580000	(3ee4_A.pdb:0.2593800000	(((2inc_B.pdb:0.2457900000	2inp_C.pdb:0.5024720000):0.1343910000	1mty_B.pdb:0.6270340000):0.1576750000	(1mty_D.pdb:0.4932800000	3dhg_A.pdb:0.5570840000):0.1895770000):0.3739330000):0.1029130000):0.1191340000	((2uw1_A.pdb:0.1180640000	2uw1_B.pdb:0.0428820000):0.0641612000	1afr_A.pdb:0.1514350000):0.4565090000):0.0686144000	1za0_A.pdb:0.6687850000):0.1866120000):0.0400665000):0.0649637000):0.0000020413):0.0583060000);
(1ji5_A.pdb:0.2106890000	(1jig_A.pdb:0.0847610000	1n1q_A.pdb:0.0410570000):0.0587400000	(((2chp_A.pdb:0.0859090000	2vzb_A.pdb:0.3526850000):0.0574598000	((1ji4_A.pdb:0.1775400000	(((2fzf_A.pdb:0.7016250000	((1lko_A.pdb:0.2872540000	1yuz_A.pdb:0.4261210000):0.2327860000	3qhb_A.pdb:0.4850080000):0.2051910000):0.0000025550	(1otk_A.pdb:0.7779200000	((((((((1oqu_A.pdb:0.1085400000	1r2f_A.pdb:0.0535810000):0.0909784000	1uzr_A.pdb:0.0617120000):0.1901820000	1mxr_A.pdb:0.3691010000):0.0784450000	((1jk0_A.pdb:0.4064910000	2uw2_A.pdb:0.2582470000):0.0363260000	1w68_A.pdb:0.1154310000):0.2593060000):0.0352191000	((2inc_B.pdb:0.4328110000	(2inp_C.pdb:0.4286510000	1mty_B.pdb:0.6400650000):0.1288700000):0.1383480000	(1mty_D.pdb:0.5066830000	3dhg_A.pdb:0.5357700000):0.2933110000):0.3106540000):0.1039990000	3ee4_A.pdb:0.3312400000):0.2558200000	((2uw1_A.pdb:0.0648870000	2uw1_B.pdb:0.0932010000):0.0840943000	1afr_A.pdb:0.0819700000):0.3959920000):0.0581337000	1za0_A.pdb:0.3962310000):0.3456010000):0.0669724000):0.0630139000	(((((((1bcf_A.pdb:0.0940690000	3e1q_A.pdb:0.0415220000):0.0397776000	(2fkz_A.pdb:0.0410090000	1jgc_A.pdb:0.1380210000):0.0166643000):0.0475492000	1nfv_A.pdb:0.2562450000):0.1906660000	1eum_A.pdb:0.0527330000):0.0568954000	(((((1lb3_A.pdb:0.0380220000	2za7_A.pdb:0.0809320000):0.0721272000	(1bg7_A.pdb:0.3172940000	1r03_A.pdb:0.0778320000):0.0145234000):0.1057410000	3e6s_A.pdb:0.1760430000):0.0964269000	2jd7_A.pdb:0.0938290000):0.0201783000	1krq_A.pdb:0.1194570000):0.0575176000):0.0418649000	(1z6o_A.pdb:0.4188120000	1z6o_M.pdb:0.2384980000):0.1108850000):0.0668708000	1vlg_A.pdb:0.0640010000):0.2106040000):0.1685540000):0.0241059000	(2fjc_A.pdb:0.1034730000	((((1dps_A.pdb:0.2240160000	1jts_A.pdb:0.0739950000):0.0474417000	1o9r_A.pdb:0.1674870000):0.2412160000	(1tjo_A.pdb:0.0425600000	1tk6_A.pdb:0.0806990000):0.1764010000):0.1082660000	1uvh_A.pdb:0.2830800000):0.0217720000):0.0134028000):0.0406295000):0.0308018000	(1qgh_A.pdb:0.1110390000	2ux1_A.pdb:0.1598310000):0.2355540000):0.0074629100);
(1ji5_A.pdb:0.0893470000	(((1jig_A.pdb:0.0815690000	1n1q_A.pdb:0.0251820000):0.0451492000	(2chp_A.pdb:0.0583240000	((1ji4_A.pdb:0.1380390000	(2fjc_A.pdb:0.0678980000	1uvh_A.pdb:0.3260050000):0.0090261000):0.0533223000	((2fzf_A.pdb:0.5344650000	((((((((1bcf_A.pdb:0.0483650000	3e1q_A.pdb:0.0429570000):0.0409471000	1jgc_A.pdb:0.1685960000):0.0117113000	2fkz_A.pdb:0.0370910000):0.0821418000	1nfv_A.pdb:0.2457400000):0.1048240000	1eum_A.pdb:0.1529710000):0.0557625000	(1krq_A.pdb:0.0733010000	2jd7_A.pdb:0.0913410000):0.0232898000):0.0357108000	1vlg_A.pdb:0.1269620000):0.0418661000	((((1lb3_A.pdb:0.0077370000	(1bg7_A.pdb:0.1849840000	1r03_A.pdb:0.0667320000):0.0987510000):0.0455010000	2za7_A.pdb:0.0751600000):0.0832406000	(1z6o_A.pdb:0.4411390000	1z6o_M.pdb:0.1988780000):0.0526914000):0.0254990000	3e6s_A.pdb:0.1817620000):0.0412765000):0.0661374000):0.0468259000	(((1lko_A.pdb:0.2951100000	3qhb_A.pdb:0.3444610000):0.0696550000	1yuz_A.pdb:0.4212720000):0.1370820000	(1otk_A.pdb:1.0161570000	(((((((1oqu_A.pdb:0.0720400000	1r2f_A.pdb:0.0929780000):0.0221889000	1uzr_A.pdb:0.1078870000):0.3159460000	1mxr_A.pdb:0.4279000000):0.2157450000	(((1jk0_A.pdb:0.2928010000	2uw2_A.pdb:0.2701580000):0.1172220000	1w68_A.pdb:0.1099870000):0.1286020000	((2inc_B.pdb:0.2555780000	(2inp_C.pdb:0.2536890000	1mty_B.pdb:0.8380920000):0.3386250000):0.1219390000	(1mty_D.pdb:0.5325830000	3dhg_A.pdb:0.3842340000):0.1827530000):0.5635900000):0.0557303000):0.1019620000	3ee4_A.pdb:0.3856150000):0.1555580000	((2uw1_A.pdb:0.0430780000	2uw1_B.pdb:0.0858870000):0.0559900000	1afr_A.pdb:0.0571610000):0.3202040000):0.0972809000	1za0_A.pdb:0.5074110000):0.4477090000):0.0547778000):0.0845576000):0.1286370000):0.0093323800):0.0450612000):0.0252131000	((((1dps_A.pdb:0.1704610000	1jts_A.pdb:0.0861770000):0.1300070000	1o9r_A.pdb:0.0514160000):0.1299820000	(1tjo_A.pdb:0.0694840000	1tk6_A.pdb:0.0523440000):0.1206210000):0.1378290000	2vzb_A.pdb:0.2876340000):0.0408009000):0.0171487000	(1qgh_A.pdb:0.0563710000	2ux1_A.pdb:0.1259380000):0.1220720000);
(1ji5_A.pdb:0.1093290000	1jig_A.pdb:0.0975450000	(1n1q_A.pdb:0.0318630000	(((((2chp_A.pdb:0.1249450000	1otk_A.pdb:0.9767770000):0.0300714000	((((2fzf_A.pdb:0.5619610000	(((1lb3_A.pdb:0.0384350000	(1bg7_A.pdb:0.1708620000	1r03_A.pdb:0.0322790000):0.0485121000):0.0332204000	2za7_A.pdb:0.0391730000):0.0528765000	(1z6o_A.pdb:0.4371040000	1z6o_M.pdb:0.1858540000):0.1061280000):0.0459176000):0.0350283000	(((((((((1bcf_A.pdb:0.0691730000	3e1q_A.pdb:0.0926480000):0.0284303000	2fkz_A.pdb:0.0360750000):0.0116173000	1nfv_A.pdb:0.3063040000):0.0759329000	1jgc_A.pdb:0.0632580000):0.2129570000	1vlg_A.pdb:0.0951150000):0.0816805000	1eum_A.pdb:0.1356330000):0.0422511000	2jd7_A.pdb:0.0532760000):0.0020366200	1krq_A.pdb:0.1088700000):0.0690269000	3e6s_A.pdb:0.1053990000):0.0386955000):0.1173630000	((1lko_A.pdb:0.3721340000	1yuz_A.pdb:0.4731920000):0.1198780000	3qhb_A.pdb:0.4826820000):0.2091390000):0.1111630000	(((((((1oqu_A.pdb:0.1015730000	1r2f_A.pdb:0.1155310000):0.0535142000	1uzr_A.pdb:0.0326440000):0.2404860000	1mxr_A.pdb:0.4135990000):0.1955050000	(((1jk0_A.pdb:0.3717590000	2uw2_A.pdb:0.3745320000):0.0728363000	1w68_A.pdb:0.1767290000):0.0496566000	((2inc_B.pdb:0.4031700000	(1mty_D.pdb:0.4459670000	3dhg_A.pdb:0.4659880000):0.3413270000):0.0728702000	(2inp_C.pdb:0.4042790000	1mty_B.pdb:0.8544290000):0.1725870000):0.5536030000):0.0584281000):0.1367280000	3ee4_A.pdb:0.3685280000):0.1369110000	((2uw1_A.pdb:0.0663770000	2uw1_B.pdb:0.0693330000):0.1362150000	1afr_A.pdb:0.1484770000):0.4900600000):0.3048590000	1za0_A.pdb:0.3719640000):0.4526410000):0.2017920000):0.0000028182	((1ji4_A.pdb:0.1530150000	2fjc_A.pdb:0.0633040000):0.0169647000	1uvh_A.pdb:0.2686580000):0.0195610000):0.0271874000	((((1dps_A.pdb:0.1241470000	1jts_A.pdb:0.0718660000):0.0557792000	1o9r_A.pdb:0.1836760000):0.1120040000	(1tjo_A.pdb:0.0733320000	1tk6_A.pdb:0.0345580000):0.2230270000):0.1195740000	2vzb_A.pdb:0.4169300000):0.0158857000):0.0000027730	(1qgh_A.pdb:0.0580220000	2ux1_A.pdb:0.1987520000):0.1404460000):0.0658877000):0.0510527000);
(1ji5_A.pdb:0.1519580000	1jig_A.pdb:0.0424190000	(1n1q_A.pdb:0.0132950000	(2chp_A.pdb:0.1200240000	(((((1qgh_A.pdb:0.1058200000	2ux1_A.pdb:0.1695710000):0.1694370000	(((((2fzf_A.pdb:0.8133820000	1yuz_A.pdb:0.3012680000):0.2454310000	1lko_A.pdb:0.2695660000):0.2290100000	3qhb_A.pdb:0.4969140000):0.1987150000	(((((1bcf_A.pdb:0.0373760000	3e1q_A.pdb:0.1085010000):0.0260194000	2fkz_A.pdb:0.0468000000):0.0304009000	1jgc_A.pdb:0.1830050000):0.1743390000	(((((((((1lb3_A.pdb:0.0274320000	2za7_A.pdb:0.1298830000):0.0610447000	1bg7_A.pdb:0.2455420000):0.0527558000	1r03_A.pdb:0.0776290000):0.1253780000	3e6s_A.pdb:0.2214730000):0.0538450000	(1z6o_A.pdb:0.4225470000	1z6o_M.pdb:0.3006810000):0.0611008000):0.0720475000	2jd7_A.pdb:0.0630310000):0.0217068000	1krq_A.pdb:0.1017110000):0.0632538000	1vlg_A.pdb:0.1414460000):0.0753093000	1eum_A.pdb:0.1223040000):0.1407850000):0.1695650000	1nfv_A.pdb:0.2521980000):0.1632180000):0.0289481000	(1otk_A.pdb:0.7008770000	((((((((1oqu_A.pdb:0.1129800000	1r2f_A.pdb:0.0464190000):0.0800230000	1uzr_A.pdb:0.0156530000):0.2417400000	1mxr_A.pdb:0.3365830000):0.2600140000	((1jk0_A.pdb:0.3886640000	2uw2_A.pdb:0.2556750000):0.1290020000	1w68_A.pdb:0.0969120000):0.0491832000):0.0627740000	((2inc_B.pdb:0.4373960000	(2inp_C.pdb:0.4316940000	1mty_B.pdb:0.5016110000):0.1957230000):0.1041900000	(1mty_D.pdb:0.4784890000	3dhg_A.pdb:0.5527850000):0.1828730000):0.3605460000):0.1210670000	3ee4_A.pdb:0.2742440000):0.1993960000	((2uw1_A.pdb:0.0441030000	2uw1_B.pdb:0.0600380000):0.0792040000	1afr_A.pdb:0.1774250000):0.4829360000):0.0522259000	1za0_A.pdb:0.5219370000):0.3492090000):0.1825260000):0.1148060000):0.0370669000	(2fjc_A.pdb:0.0679020000	((((1dps_A.pdb:0.1227640000	1jts_A.pdb:0.0433220000):0.1238530000	1o9r_A.pdb:0.0529180000):0.1559660000	(1tjo_A.pdb:0.0463450000	1tk6_A.pdb:0.0209560000):0.1206930000):0.1056510000	1uvh_A.pdb:0.3372240000):0.0661803000):0.0311545000):0.0000026892	2vzb_A.pdb:0.3770580000):0.0261405000	1ji4_A.pdb:0.1532820000):0.0337613000):0.0356239000):0.0656500000);
(1ji5_A.pdb:0.1812990000	1jig_A.pdb:0.0443450000	(1n1q_A.pdb:0.0096800000	(2chp_A.pdb:0.1348070000	(((((1qgh_A.pdb:0.1205210000	2ux1_A.pdb:0.1050640000):0.2349250000	1ji4_A.pdb:0.1028990000):0.0890326000	(((2fzf_A.pdb:0.6066160000	((((1bcf_A.pdb:0.0795410000	3e1q_A.pdb:0.0462650000):0.0268494000	2fkz_A.pdb:0.0465490000):0.0702372000	1jgc_A.pdb:0.1443920000):0.1613290000	(((((1lb3_A.pdb:0.0414520000	2za7_A.pdb:0.0817400000):0.0477677000	1bg7_A.pdb:0.2206610000):0.0312957000	1r03_A.pdb:0.0655540000):0.0943436000	3e6s_A.pdb:0.2281920000):0.0538484000	((1z6o_A.pdb:0.2962260000	1z6o_M.pdb:0.2211470000):0.0594360000	(((1eum_A.pdb:0.1394980000	1krq_A.pdb:0.1190830000):0.0247858000	2jd7_A.pdb:0.0827230000):0.0369734000	1vlg_A.pdb:0.1580490000):0.0598189000):0.0355019000):0.0780588000):0.0674853000):0.0282491000	1nfv_A.pdb:0.2633370000):0.0699537000	(((1lko_A.pdb:0.3439370000	1yuz_A.pdb:0.6833890000):0.1110910000	3qhb_A.pdb:0.3644170000):0.1673740000	(1otk_A.pdb:1.0333460000	(((((((1oqu_A.pdb:0.1030520000	1r2f_A.pdb:0.1098040000):0.0659628000	1uzr_A.pdb:0.0337910000):0.1772860000	1mxr_A.pdb:0.2948530000):0.2239890000	((1jk0_A.pdb:0.2772860000	2uw2_A.pdb:0.2952810000):0.1075480000	1w68_A.pdb:0.0822060000):0.2285040000):0.1488310000	(3ee4_A.pdb:0.3074890000	(((2inc_B.pdb:0.5253880000	(2inp_C.pdb:0.4187250000	1mty_B.pdb:0.7362260000):0.1191440000):0.1202880000	3dhg_A.pdb:0.4259530000):0.0570588000	1mty_D.pdb:0.3996600000):0.4903040000):0.1141610000):0.1320570000	((2uw1_A.pdb:0.0347410000	2uw1_B.pdb:0.0541270000):0.1022030000	1afr_A.pdb:0.1030380000):0.3502460000):0.0238701000	1za0_A.pdb:0.3615980000):0.6489760000):0.0556288000):0.0316043000):0.1424470000):0.0146443000	(1uvh_A.pdb:0.3074390000	2vzb_A.pdb:0.3012150000):0.0841856000):0.0082527400	(2fjc_A.pdb:0.1588340000	(((1dps_A.pdb:0.1142950000	1jts_A.pdb:0.0624950000):0.1873590000	1o9r_A.pdb:0.0743500000):0.1180000000	(1tjo_A.pdb:0.0529810000	1tk6_A.pdb:0.0461140000):0.0885820000):0.1611580000):0.0487300000):0.0376793000):0.0794015000):0.0707636000);
(1ji5_A.pdb:0.1829190000	1jig_A.pdb:0.0813710000	((1n1q_A.pdb:0.0358770000	((2chp_A.pdb:0.0761980000	((2fzf_A.pdb:0.6343590000	(((((((1bcf_A.pdb:0.0322690000	(2fkz_A.pdb:0.0382610000	1jgc_A.pdb:0.1669720000):0.0455815000):0.0479674000	3e1q_A.pdb:0.0088830000):0.1450660000	1nfv_A.pdb:0.2616060000):0.2169160000	1eum_A.pdb:0.0630080000):0.0965717000	(1krq_A.pdb:0.0997560000	2jd7_A.pdb:0.1090890000):0.0336686000):0.0415529000	1vlg_A.pdb:0.0708000000):0.0819917000	(((((1lb3_A.pdb:0.0263440000	2za7_A.pdb:0.0938340000):0.0330045000	1bg7_A.pdb:0.3109820000):0.0435440000	1r03_A.pdb:0.0622270000):0.0529929000	3e6s_A.pdb:0.1529220000):0.0851341000	(1z6o_A.pdb:0.3829680000	1z6o_M.pdb:0.2810110000):0.0757282000):0.0443995000):0.0857487000):0.1114720000	(((1lko_A.pdb:0.3572610000	1yuz_A.pdb:0.4204840000):0.1107000000	3qhb_A.pdb:0.3598550000):0.0959164000	(1otk_A.pdb:0.7190300000	((((((((1oqu_A.pdb:0.0498440000	1r2f_A.pdb:0.0985130000):0.0383440000	1uzr_A.pdb:0.0992600000):0.2175930000	1mxr_A.pdb:0.2848240000):0.1851420000	((1jk0_A.pdb:0.4249350000	2uw2_A.pdb:0.2759220000):0.1433050000	1w68_A.pdb:0.0740470000):0.3006640000):0.1059370000	3ee4_A.pdb:0.3659620000):0.1122770000	(((2inc_B.pdb:0.3854490000	1mty_B.pdb:0.6251530000):0.1356160000	2inp_C.pdb:0.3019780000):0.1370160000	(1mty_D.pdb:0.4480430000	3dhg_A.pdb:0.4590950000):0.2903780000):0.1912780000):0.2056770000	((2uw1_A.pdb:0.0522080000	2uw1_B.pdb:0.0722950000):0.0737694000	1afr_A.pdb:0.1482530000):0.3178540000):0.0701256000	1za0_A.pdb:0.4278720000):0.4017500000):0.0465376000):0.0402373000):0.2623170000):0.0120120000	(1ji4_A.pdb:0.1236690000	(2fjc_A.pdb:0.0746170000	1uvh_A.pdb:0.3172030000):0.0176677000):0.0853625000):0.0320063000):0.0127815000	(((1qgh_A.pdb:0.0729190000	2ux1_A.pdb:0.1764630000):0.2025370000	2vzb_A.pdb:0.3123680000):0.0000023486	(((1dps_A.pdb:0.0923290000	1jts_A.pdb:0.0725500000):0.1631510000	1o9r_A.pdb:0.0605690000):0.1620970000	(1tjo_A.pdb:0.1060260000	1tk6_A.pdb:0.0033120000):0.1483370000):0.1934380000):0.0216966000):0.0245233000);
(1ji5_A.pdb:0.1430850000	1jig_A.pdb:0.1345440000	(1n1q_A.pdb:0.0194890000	(2chp_A.pdb:0.1285110000	(((((1qgh_A.pdb:0.0750150000	2ux1_A.pdb:0.1331510000):0.2371240000	1ji4_A.pdb:0.0604800000):0.0629232000	2fjc_A.pdb:0.0720500000):0.0298044000	(((((1dps_A.pdb:0.1526780000	1jts_A.pdb:0.1050410000):0.0375168000	1o9r_A.pdb:0.1166280000):0.1660900000	(1tjo_A.pdb:0.0518750000	1tk6_A.pdb:0.0288700000):0.1843940000):0.1074420000	2vzb_A.pdb:0.2558610000):0.0395423000	1uvh_A.pdb:0.4071840000):0.0634467000):0.0371005000	(((((2fzf_A.pdb:0.5969300000	(((1eum_A.pdb:0.1918740000	1krq_A.pdb:0.1296790000):0.0193003000	2jd7_A.pdb:0.1266870000):0.0321077000	1vlg_A.pdb:0.1058640000):0.0096686600):0.0388118000	((((1lb3_A.pdb:0.0436370000	2za7_A.pdb:0.0333880000):0.0868929000	(1bg7_A.pdb:0.2561350000	1r03_A.pdb:0.0526850000):0.0393128000):0.0532814000	3e6s_A.pdb:0.2262260000):0.0477927000	(1z6o_A.pdb:0.3136780000	1z6o_M.pdb:0.2831460000):0.0680522000):0.0558843000):0.1362540000	(1bcf_A.pdb:0.0069060000	((3e1q_A.pdb:0.0322350000	2fkz_A.pdb:0.0687800000):0.0150362000	1jgc_A.pdb:0.2107390000):0.0209608000):0.1994140000):0.0702748000	1nfv_A.pdb:0.2847670000):0.0380334000	(((1lko_A.pdb:0.2297150000	1yuz_A.pdb:0.5457330000):0.1888290000	3qhb_A.pdb:0.4040290000):0.1636580000	(1otk_A.pdb:0.6796330000	((((((((1oqu_A.pdb:0.0949420000	1r2f_A.pdb:0.1175160000):0.0741273000	1uzr_A.pdb:0.0568070000):0.1967890000	1mxr_A.pdb:0.3958070000):0.2552250000	((1jk0_A.pdb:0.4381700000	2uw2_A.pdb:0.1420950000):0.0944184000	1w68_A.pdb:0.1296200000):0.1527690000):0.1378580000	((2inc_B.pdb:0.4983110000	(2inp_C.pdb:0.3240460000	1mty_B.pdb:1.0244230000):0.2959200000):0.2204120000	(1mty_D.pdb:0.5201430000	3dhg_A.pdb:0.4142250000):0.2764520000):0.2890510000):0.1536530000	3ee4_A.pdb:0.4388130000):0.2098930000	((2uw1_A.pdb:0.0795690000	2uw1_B.pdb:0.0969040000):0.1070710000	1afr_A.pdb:0.1331040000):0.3837250000):0.0815757000	1za0_A.pdb:0.4392720000):0.2886260000):0.1625590000):0.1614810000):0.1301410000):0.0238142000):0.0883457000):0.0767896000);
(1ji5_A.pdb:0.1690650000	1jig_A.pdb:0.1406560000	((1n1q_A.pdb:0.0699450000	((2chp_A.pdb:0.1556770000	(1ji4_A.pdb:0.1623520000	(((((2fzf_A.pdb:0.7795390000	1yuz_A.pdb:0.4160610000):0.1204040000	1lko_A.pdb:0.3266850000):0.1166780000	3qhb_A.pdb:0.5948620000):0.1951000000	(1otk_A.pdb:1.0779470000	((((((((1oqu_A.pdb:0.1465480000	1r2f_A.pdb:0.0620890000):0.0679167000	1uzr_A.pdb:0.1177310000):0.2038010000	1mxr_A.pdb:0.4695770000):0.0826517000	((1jk0_A.pdb:0.4803000000	2uw2_A.pdb:0.2214500000):0.0802405000	1w68_A.pdb:0.0945390000):0.2055070000):0.1038530000	((2inc_B.pdb:0.3771720000	(1mty_D.pdb:0.5624410000	3dhg_A.pdb:0.4226340000):0.2324680000):0.1317980000	(2inp_C.pdb:0.3329960000	1mty_B.pdb:1.0467920000):0.1538430000):0.3138050000):0.0885496000	3ee4_A.pdb:0.4620450000):0.3297240000	((2uw1_A.pdb:0.0909770000	2uw1_B.pdb:0.0316180000):0.0857075000	1afr_A.pdb:0.2144670000):0.3940790000):0.0696061000	1za0_A.pdb:0.4729090000):0.3455950000):0.1483970000):0.0026367200	(((1bcf_A.pdb:0.0483730000	(3e1q_A.pdb:0.0470630000	(2fkz_A.pdb:0.0000020000	1jgc_A.pdb:0.1519430000):0.0261361000):0.0559460000):0.1072840000	((((((((1lb3_A.pdb:0.0313590000	2za7_A.pdb:0.0575260000):0.0587983000	1bg7_A.pdb:0.2610080000):0.0645930000	1r03_A.pdb:0.0494090000):0.0494199000	3e6s_A.pdb:0.2212970000):0.1458120000	(1z6o_A.pdb:0.4212030000	1z6o_M.pdb:0.2054390000):0.0875826000):0.0853423000	(1krq_A.pdb:0.1598920000	2jd7_A.pdb:0.0595680000):0.0403875000):0.0654635000	1vlg_A.pdb:0.1168020000):0.0127327000	1eum_A.pdb:0.1160580000):0.1337000000):0.1247040000	1nfv_A.pdb:0.1888130000):0.0310316000):0.1402930000):0.0362056000):0.0317366000	(2fjc_A.pdb:0.0544650000	1uvh_A.pdb:0.2760300000):0.0208440000):0.0158815000):0.0256038000	((1qgh_A.pdb:0.0322930000	2ux1_A.pdb:0.1485170000):0.1074620000	(((1dps_A.pdb:0.1086740000	1jts_A.pdb:0.0102480000):0.0771114000	1o9r_A.pdb:0.1143820000):0.1146060000	((1tjo_A.pdb:0.0500230000	1tk6_A.pdb:0.0305830000):0.1405170000	2vzb_A.pdb:0.3229710000):0.0829636000):0.0314787000):0.0310623000):0.0255623000);
(1ji5_A.pdb:0.1673160000	1jig_A.pdb:0.0756840000	(1n1q_A.pdb:0.0314620000	((2chp_A.pdb:0.1247550000	(((1ji4_A.pdb:0.0404100000	2fzf_A.pdb:0.7477620000):0.1141930000	(2fjc_A.pdb:0.0668910000	1uvh_A.pdb:0.3095030000):0.0148986000):0.0297858000	((((1bcf_A.pdb:0.0641360000	(3e1q_A.pdb:0.0580130000	(2fkz_A.pdb:0.0658660000	1jgc_A.pdb:0.1155590000):0.0307906000):0.0321798000):0.1058560000	((((((((1lb3_A.pdb:0.0563740000	2za7_A.pdb:0.0954950000):0.0761383000	1bg7_A.pdb:0.2912680000):0.0633906000	1r03_A.pdb:0.0727820000):0.1020040000	3e6s_A.pdb:0.2144730000):0.0686177000	2jd7_A.pdb:0.0889230000):0.0341986000	1krq_A.pdb:0.1024890000):0.0562056000	((1z6o_A.pdb:0.4977150000	1z6o_M.pdb:0.2605900000):0.1260640000	1vlg_A.pdb:0.0788050000):0.0328879000):0.1031400000	1eum_A.pdb:0.0995960000):0.1100860000):0.0809599000	1nfv_A.pdb:0.2442410000):0.1518140000	(((1lko_A.pdb:0.3133190000	1yuz_A.pdb:0.5272030000):0.0918233000	3qhb_A.pdb:0.4913950000):0.2789960000	(1otk_A.pdb:0.8734850000	(((((((1oqu_A.pdb:0.0780470000	1r2f_A.pdb:0.1300080000):0.0795231000	1uzr_A.pdb:0.0808540000):0.1860100000	1mxr_A.pdb:0.3790110000):0.3250300000	((1jk0_A.pdb:0.4135640000	2uw2_A.pdb:0.2821300000):0.0900063000	1w68_A.pdb:0.0681960000):0.0941873000):0.0707652000	(3ee4_A.pdb:0.3321400000	((2inc_B.pdb:0.3688650000	(2inp_C.pdb:0.4106830000	1mty_B.pdb:0.6479110000):0.1362330000):0.1178730000	(1mty_D.pdb:0.6374190000	3dhg_A.pdb:0.4456040000):0.2663930000):0.2342680000):0.1466310000):0.2149020000	((2uw1_A.pdb:0.0979550000	2uw1_B.pdb:0.0750100000):0.0727607000	1afr_A.pdb:0.1359440000):0.2584430000):0.2030390000	1za0_A.pdb:0.3314970000):0.3088730000):0.1208380000):0.0145448000):0.1163510000):0.0304862000):0.0168390000	(((1qgh_A.pdb:0.1118020000	2ux1_A.pdb:0.0812430000):0.1472870000	2vzb_A.pdb:0.3316860000):0.0009338090	(((1dps_A.pdb:0.1426460000	1jts_A.pdb:0.0733980000):0.0961428000	1o9r_A.pdb:0.0902820000):0.1144920000	(1tjo_A.pdb:0.0644090000	1tk6_A.pdb:0.0320280000):0.2357210000):0.1279940000):0.0486538000):0.0949369000):0.0643453000);
(1ji5_A.pdb:0.1847620000	1jig_A.pdb:0.0244900000	(1n1q_A.pdb:0.0094520000	(((2chp_A.pdb:0.0473900000	2vzb_A.pdb:0.3718470000):0.0773522000	((1ji4_A.pdb:0.1484130000	(2fjc_A.pdb:0.1004330000	1uvh_A.pdb:0.3164480000):0.0190289000):0.0246359000	(((((2fzf_A.pdb:0.5594590000	1yuz_A.pdb:0.5513030000):0.1160100000	1lko_A.pdb:0.2405600000):0.1545470000	3qhb_A.pdb:0.5140570000):0.0707261000	((((1bcf_A.pdb:0.0369210000	3e1q_A.pdb:0.0570830000):0.0196735000	(2fkz_A.pdb:0.0315680000	((((((1lb3_A.pdb:0.0430090000	(1bg7_A.pdb:0.2379050000	1r03_A.pdb:0.0785020000):0.0571366000):0.0493433000	2za7_A.pdb:0.0492270000):0.1120390000	3e6s_A.pdb:0.1379140000):0.0965837000	(1krq_A.pdb:0.0725680000	2jd7_A.pdb:0.0669230000):0.0187684000):0.0149401000	((1z6o_A.pdb:0.3322610000	1z6o_M.pdb:0.2098310000):0.0966993000	1vlg_A.pdb:0.0910160000):0.0297088000):0.0321710000	1eum_A.pdb:0.1003270000):0.1852510000):0.0132268000):0.0489139000	1jgc_A.pdb:0.1388950000):0.0949983000	1nfv_A.pdb:0.1749400000):0.0901976000):0.0000021643	(1otk_A.pdb:0.8429430000	(((((((1oqu_A.pdb:0.0645500000	1r2f_A.pdb:0.0694510000):0.0436578000	1uzr_A.pdb:0.0519890000):0.2084540000	1mxr_A.pdb:0.3324430000):0.2096280000	(((1jk0_A.pdb:0.3875920000	2uw2_A.pdb:0.3052260000):0.0707517000	1w68_A.pdb:0.0819650000):0.1132190000	((2inc_B.pdb:0.5796150000	(2inp_C.pdb:0.3925360000	1mty_B.pdb:0.7574450000):0.2394890000):0.1015340000	(1mty_D.pdb:0.4596190000	3dhg_A.pdb:0.5483460000):0.1362400000):0.4224930000):0.0551090000):0.1138200000	3ee4_A.pdb:0.3695070000):0.1775430000	((2uw1_A.pdb:0.0180710000	2uw1_B.pdb:0.1040190000):0.0508500000	1afr_A.pdb:0.1210160000):0.3167320000):0.1168000000	1za0_A.pdb:0.2887350000):0.7417090000):0.1333340000):0.1349520000):0.0157521000):0.0083007400	((1qgh_A.pdb:0.0263940000	2ux1_A.pdb:0.2100580000):0.1284180000	(((1dps_A.pdb:0.1318840000	1jts_A.pdb:0.0456860000):0.0807147000	1o9r_A.pdb:0.0405490000):0.1832160000	(1tjo_A.pdb:0.0448440000	1tk6_A.pdb:0.0507980000):0.1657670000):0.0980713000):0.0241069000):0.0374345000):0.0664795000);
(1ji5_A.pdb:0.1455850000	1jig_A.pdb:0.1298290000	(1n1q_A.pdb:0.0249590000	(((2chp_A.pdb:0.0476560000	2vzb_A.pdb:0.4019800000):0.0883534000	((1ji4_A.pdb:0.1601480000	(2fjc_A.pdb:0.0359060000	1uvh_A.pdb:0.4503830000):0.0302006000):0.0192694000	(((((2fzf_A.pdb:0.6835790000	1yuz_A.pdb:0.4463650000):0.1297040000	1lko_A.pdb:0.2256390000):0.1416640000	3qhb_A.pdb:0.4413540000):0.1950210000	((1bcf_A.pdb:0.0652050000	(3e1q_A.pdb:0.0542000000	(2fkz_A.pdb:0.0134610000	1jgc_A.pdb:0.1677630000):0.0399247000):0.0197538000):0.1165270000	(((((((1lb3_A.pdb:0.0518120000	(1bg7_A.pdb:0.2200130000	1r03_A.pdb:0.0976320000):0.0287887000):0.0827042000	2za7_A.pdb:0.0694760000):0.1217250000	3e6s_A.pdb:0.1053230000):0.1121690000	2jd7_A.pdb:0.0431260000):0.0187621000	1krq_A.pdb:0.0955150000):0.0408791000	((1z6o_A.pdb:0.4543600000	1z6o_M.pdb:0.1690410000):0.2658380000	1vlg_A.pdb:0.1186390000):0.0233891000):0.0337462000	1eum_A.pdb:0.0925320000):0.1409090000):0.0519015000):0.0373444000	(1nfv_A.pdb:0.3397940000	(1otk_A.pdb:1.2016880000	(((((((1oqu_A.pdb:0.0635470000	1r2f_A.pdb:0.0978520000):0.0544723000	1uzr_A.pdb:0.0824550000):0.2118080000	1mxr_A.pdb:0.3804600000):0.1097270000	(1jk0_A.pdb:0.4159770000	(2uw2_A.pdb:0.2400310000	1w68_A.pdb:0.1604160000):0.0848260000):0.1330310000):0.1812640000	(3ee4_A.pdb:0.3099310000	((2inc_B.pdb:0.2726690000	(2inp_C.pdb:0.3917830000	1mty_B.pdb:0.5658380000):0.1810180000):0.1923060000	(1mty_D.pdb:0.3882810000	3dhg_A.pdb:0.4331590000):0.2662550000):0.3258520000):0.1056270000):0.2146220000	((2uw1_A.pdb:0.0656280000	2uw1_B.pdb:0.1068410000):0.0799016000	1afr_A.pdb:0.1593920000):0.3581700000):0.0579379000	1za0_A.pdb:0.4909130000):0.3459440000):0.0649117000):0.0190606000):0.0625422000):0.0202498000):0.0238968000	((1qgh_A.pdb:0.1268680000	2ux1_A.pdb:0.0648230000):0.1197860000	(((1dps_A.pdb:0.1360720000	1jts_A.pdb:0.0752600000):0.1854380000	1o9r_A.pdb:0.0449340000):0.2028540000	(1tjo_A.pdb:0.0642010000	1tk6_A.pdb:0.0369800000):0.1638490000):0.0816010000):0.0318555000):0.0693774000):0.0497576000);
(1ji5_A.pdb:0.1248020000	(((1jig_A.pdb:0.0538840000	1n1q_A.pdb:0.0416150000):0.0415366000	((2chp_A.pdb:0.0956420000	2vzb_A.pdb:0.3907510000):0.0334968000	(((1ji4_A.pdb:0.1122780000	2fjc_A.pdb:0.0659070000):0.0000029784	1uvh_A.pdb:0.3873340000):0.0127714000	(((((((2fzf_A.pdb:0.8496590000	1yuz_A.pdb:0.3267280000):0.1886270000	1lko_A.pdb:0.3937980000):0.0686518000	3qhb_A.pdb:0.2786520000):0.3137080000	(((((((1lb3_A.pdb:0.0304880000	(1bg7_A.pdb:0.2907160000	1r03_A.pdb:0.1129820000):0.0536996000):0.0416743000	2za7_A.pdb:0.0145680000):0.1373550000	3e6s_A.pdb:0.0811360000):0.1262560000	2jd7_A.pdb:0.0769850000):0.0155465000	1krq_A.pdb:0.0630880000):0.0303381000	((1z6o_A.pdb:0.3573210000	1z6o_M.pdb:0.1660850000):0.0924442000	1vlg_A.pdb:0.0980450000):0.0458040000):0.0844410000	1eum_A.pdb:0.0429620000):0.0400304000):0.1234360000	(((1bcf_A.pdb:0.0419170000	3e1q_A.pdb:0.0513170000):0.0414213000	2fkz_A.pdb:0.0532360000):0.0251712000	1jgc_A.pdb:0.0742980000):0.0880220000):0.1180370000	1nfv_A.pdb:0.1376280000):0.0397115000	(1otk_A.pdb:0.6971760000	(((((((1oqu_A.pdb:0.1355950000	1r2f_A.pdb:0.0680570000):0.0189741000	1uzr_A.pdb:0.1147430000):0.1832300000	1mxr_A.pdb:0.3574240000):0.1672750000	(((1jk0_A.pdb:0.3265180000	2uw2_A.pdb:0.2057240000):0.1000560000	1w68_A.pdb:0.1166330000):0.2048130000	((2inc_B.pdb:0.3585870000	(1mty_D.pdb:0.3252530000	3dhg_A.pdb:0.5049400000):0.2217570000):0.0882525000	(2inp_C.pdb:0.4203130000	1mty_B.pdb:0.6848180000):0.2164970000):0.4374550000):0.0337968000):0.1505300000	3ee4_A.pdb:0.3226430000):0.1936040000	((2uw1_A.pdb:0.0491740000	2uw1_B.pdb:0.0632310000):0.0353976000	1afr_A.pdb:0.1979170000):0.3199400000):0.1437850000	1za0_A.pdb:0.3495190000):0.4115300000):0.2170080000):0.1093980000):0.0375689000):0.0097845700):0.0000025315	(1qgh_A.pdb:0.0907030000	2ux1_A.pdb:0.1542020000):0.1178120000):0.0168702000	(((1dps_A.pdb:0.1606260000	1jts_A.pdb:0.1055270000):0.0834535000	1o9r_A.pdb:0.0857170000):0.1341300000	(1tjo_A.pdb:0.0500840000	1tk6_A.pdb:0.0195780000):0.2106200000):0.1507620000);
(1ji5_A.pdb:0.1577740000	1jig_A.pdb:0.0888270000	(1n1q_A.pdb:0.0124570000	((2chp_A.pdb:0.1283760000	(((1qgh_A.pdb:0.0995600000	2ux1_A.pdb:0.1187340000):0.1344370000	1ji4_A.pdb:0.1074110000):0.0652417000	(((2fzf_A.pdb:0.5758190000	(((((1bcf_A.pdb:0.0486620000	3e1q_A.pdb:0.0668180000):0.0257270000	2fkz_A.pdb:0.0124460000):0.0324353000	1jgc_A.pdb:0.1433340000):0.1751130000	(((1eum_A.pdb:0.1227040000	1krq_A.pdb:0.1531610000):0.0238341000	2jd7_A.pdb:0.1238170000):0.0397328000	1vlg_A.pdb:0.1073800000):0.0476763000):0.0475252000	(((((1lb3_A.pdb:0.0340490000	1r03_A.pdb:0.1386960000):0.0270815000	1bg7_A.pdb:0.2830900000):0.0504718000	2za7_A.pdb:0.1017780000):0.0829731000	3e6s_A.pdb:0.1868030000):0.1093940000	(1z6o_A.pdb:0.2529820000	1z6o_M.pdb:0.2423250000):0.1143360000):0.0377311000):0.0386897000):0.0788008000	1nfv_A.pdb:0.2264340000):0.0365755000	(((1lko_A.pdb:0.2999940000	1yuz_A.pdb:0.6281360000):0.0937929000	3qhb_A.pdb:0.3849600000):0.2635630000	(1otk_A.pdb:0.5325180000	((((((((1oqu_A.pdb:0.0902690000	1r2f_A.pdb:0.0781340000):0.0164486000	1uzr_A.pdb:0.1031630000):0.2295420000	1mxr_A.pdb:0.3267650000):0.1909810000	((1jk0_A.pdb:0.4407020000	2uw2_A.pdb:0.2004030000):0.0988083000	1w68_A.pdb:0.0677590000):0.1022160000):0.0941636000	((2inc_B.pdb:0.4078790000	2inp_C.pdb:0.4136840000):0.1525150000	(1mty_B.pdb:0.8531880000	(1mty_D.pdb:0.4865230000	3dhg_A.pdb:0.4556040000):0.3038810000):0.0843756000):0.2747800000):0.1587710000	((2uw1_A.pdb:0.0558890000	2uw1_B.pdb:0.0903580000):0.1593210000	1afr_A.pdb:0.0936030000):0.3271690000):0.0189322000	3ee4_A.pdb:0.3977740000):0.1199060000	1za0_A.pdb:0.4384460000):0.4383530000):0.1226260000):0.0944470000):0.1589010000):0.0246707000):0.0433814000	(2fjc_A.pdb:0.0527700000	(((((1dps_A.pdb:0.0964470000	1jts_A.pdb:0.0365740000):0.0695624000	1o9r_A.pdb:0.1697800000):0.1634760000	1uvh_A.pdb:0.2995400000):0.0312122000	(1tjo_A.pdb:0.0825930000	1tk6_A.pdb:0.0265830000):0.2243220000):0.0668391000	2vzb_A.pdb:0.2771090000):0.1365920000):0.0233478000):0.0742174000):0.0418459000);
(1ji5_A.pdb:0.1433070000	(1jig_A.pdb:0.0694230000	1n1q_A.pdb:0.0790270000):0.0458328000	((((2chp_A.pdb:0.2162740000	((1ji4_A.pdb:0.1462990000	((2fzf_A.pdb:0.6136080000	((((((((1bcf_A.pdb:0.0931660000	(3e1q_A.pdb:0.0233040000	2fkz_A.pdb:0.0562970000):0.0241157000):0.0636352000	1jgc_A.pdb:0.1723780000):0.1114860000	1nfv_A.pdb:0.2266250000):0.2002310000	1eum_A.pdb:0.0556540000):0.0430672000	(1krq_A.pdb:0.0875690000	2jd7_A.pdb:0.1127250000):0.0773902000):0.0303840000	1vlg_A.pdb:0.0860590000):0.0597016000	(1z6o_A.pdb:0.3999980000	1z6o_M.pdb:0.2459480000):0.0567104000):0.0356460000	((((1lb3_A.pdb:0.0000020000	1r03_A.pdb:0.1451380000):0.0137981000	1bg7_A.pdb:0.2829320000):0.0329763000	2za7_A.pdb:0.0944310000):0.0594677000	3e6s_A.pdb:0.1869860000):0.1415990000):0.0668146000):0.1100850000	(((1lko_A.pdb:0.3892410000	1yuz_A.pdb:0.5240140000):0.0541004000	3qhb_A.pdb:0.4840060000):0.2336820000	(1otk_A.pdb:0.7759330000	((((((((1oqu_A.pdb:0.0606940000	1uzr_A.pdb:0.1079990000):0.0554149000	1r2f_A.pdb:0.0377560000):0.1713520000	1mxr_A.pdb:0.4139090000):0.0248202000	(2inc_B.pdb:0.3172200000	((2inp_C.pdb:0.4627580000	1mty_B.pdb:0.5889620000):0.1265400000	(1mty_D.pdb:0.4397640000	3dhg_A.pdb:0.4384670000):0.3209330000):0.0733121000):0.3786030000):0.0891775000	((1jk0_A.pdb:0.4706500000	1w68_A.pdb:0.1159470000):0.0685600000	2uw2_A.pdb:0.2920370000):0.1909230000):0.0638939000	3ee4_A.pdb:0.4277310000):0.1777130000	((2uw1_A.pdb:0.0477770000	2uw1_B.pdb:0.0565540000):0.0953250000	1afr_A.pdb:0.0891450000):0.3287460000):0.1921110000	1za0_A.pdb:0.3755750000):0.2615430000):0.0943381000):0.0832222000):0.1412370000):0.0110480000	(2fjc_A.pdb:0.1179320000	1uvh_A.pdb:0.4195080000):0.0129452000):0.0311044000):0.0602577000	(((1dps_A.pdb:0.1458480000	1jts_A.pdb:0.0707260000):0.1879590000	1o9r_A.pdb:0.0891040000):0.1433050000	(1tjo_A.pdb:0.1268700000	1tk6_A.pdb:0.0051950000):0.2094240000):0.1408890000):0.0000026121	(1qgh_A.pdb:0.1244530000	2ux1_A.pdb:0.1799870000):0.0658224000):0.0247293000	2vzb_A.pdb:0.4678780000):0.0237296000);
(1ji5_A.pdb:0.1283320000	1jig_A.pdb:0.0366610000	(1n1q_A.pdb:0.0286400000	(((2chp_A.pdb:0.0555710000	2vzb_A.pdb:0.3271730000):0.0653454000	2fzf_A.pdb:0.6721030000):0.0177141000	((((1qgh_A.pdb:0.0466370000	2ux1_A.pdb:0.1016090000):0.1572510000	(((((1bcf_A.pdb:0.0585800000	3e1q_A.pdb:0.1296850000):0.0273998000	(2fkz_A.pdb:0.0545540000	1jgc_A.pdb:0.1291500000):0.0232167000):0.0307441000	(((((((((1lb3_A.pdb:0.0501230000	2za7_A.pdb:0.1127240000):0.0994661000	1bg7_A.pdb:0.3442300000):0.0455552000	1r03_A.pdb:0.0804950000):0.0834062000	3e6s_A.pdb:0.1577250000):0.0804113000	(1z6o_A.pdb:0.2784610000	1z6o_M.pdb:0.2179530000):0.1135440000):0.0594112000	2jd7_A.pdb:0.0785080000):0.0158115000	1krq_A.pdb:0.0408880000):0.0694593000	1vlg_A.pdb:0.0878120000):0.0695973000	1eum_A.pdb:0.0860900000):0.1473340000):0.0698300000	1nfv_A.pdb:0.1905580000):0.1524510000	((((1lko_A.pdb:0.3433460000	1yuz_A.pdb:0.5173690000):0.1250350000	3qhb_A.pdb:0.3120210000):0.0887929000	((((((((1oqu_A.pdb:0.0754870000	1r2f_A.pdb:0.1519400000):0.0483249000	1uzr_A.pdb:0.0576250000):0.1948390000	1mxr_A.pdb:0.3628550000):0.1288190000	((1jk0_A.pdb:0.3258890000	2uw2_A.pdb:0.2187150000):0.1112610000	1w68_A.pdb:0.1529470000):0.1513120000):0.0571462000	((2inc_B.pdb:0.4197150000	(2inp_C.pdb:0.4724080000	1mty_B.pdb:0.6651980000):0.1642890000):0.1439160000	(1mty_D.pdb:0.5702650000	3dhg_A.pdb:0.5356660000):0.1930190000):0.4428950000):0.1147380000	3ee4_A.pdb:0.3098930000):0.1154780000	((2uw1_A.pdb:0.0594950000	2uw1_B.pdb:0.0733300000):0.1072900000	1afr_A.pdb:0.0902990000):0.3821430000):0.0964076000	1za0_A.pdb:0.3895330000):0.5229670000):0.1085820000	1otk_A.pdb:0.8725220000):0.0000029431):0.0145302000):0.0404903000	((1ji4_A.pdb:0.1693590000	1uvh_A.pdb:0.2582310000):0.0000027668	2fjc_A.pdb:0.0801390000):0.0389369000):0.0047276700	(((1dps_A.pdb:0.0897270000	1jts_A.pdb:0.0871680000):0.1203360000	1o9r_A.pdb:0.1277590000):0.1195710000	(1tjo_A.pdb:0.0397010000	1tk6_A.pdb:0.0123290000):0.1524650000):0.0986885000):0.0223016000):0.0409577000):0.0615767000);
(1ji5_A.pdb:0.1409710000	1jig_A.pdb:0.0272840000	(1n1q_A.pdb:0.0138630000	((2chp_A.pdb:0.0670430000	(((1ji4_A.pdb:0.1251930000	2fjc_A.pdb:0.0562450000):0.0309922000	1uvh_A.pdb:0.3748560000):0.0055616300	(((((2fzf_A.pdb:0.6242600000	1lko_A.pdb:0.2120820000):0.1388350000	1yuz_A.pdb:0.4351820000):0.1438170000	3qhb_A.pdb:0.4307830000):0.1438800000	(1otk_A.pdb:1.0911880000	((((((((1oqu_A.pdb:0.1050170000	1r2f_A.pdb:0.0917220000):0.0601287000	1uzr_A.pdb:0.1347400000):0.1611060000	1mxr_A.pdb:0.4248330000):0.0757568000	((1jk0_A.pdb:0.4227510000	2uw2_A.pdb:0.2197670000):0.1407690000	1w68_A.pdb:0.0682810000):0.1618430000):0.0509629000	((2inc_B.pdb:0.4756280000	(2inp_C.pdb:0.4037790000	1mty_B.pdb:0.6766230000):0.1469720000):0.0453273000	(1mty_D.pdb:0.2992510000	3dhg_A.pdb:0.3970170000):0.2770300000):0.3620900000):0.0919863000	3ee4_A.pdb:0.3774510000):0.1412540000	1za0_A.pdb:0.7388750000):0.0676494000	((2uw1_A.pdb:0.0775950000	2uw1_B.pdb:0.0542230000):0.0283525000	1afr_A.pdb:0.1253820000):0.2709510000):0.2294110000):0.2213350000):0.0725356000	((((1bcf_A.pdb:0.0716660000	3e1q_A.pdb:0.0777730000):0.0100761000	(2fkz_A.pdb:0.0390990000	1jgc_A.pdb:0.1967770000):0.0440866000):0.0343527000	(((((((1lb3_A.pdb:0.0229170000	(1bg7_A.pdb:0.2072220000	1r03_A.pdb:0.0491100000):0.1077900000):0.0591241000	2za7_A.pdb:0.0554760000):0.1190280000	3e6s_A.pdb:0.0837120000):0.1404120000	2jd7_A.pdb:0.0875740000):0.0501272000	1krq_A.pdb:0.0825980000):0.0235916000	((1z6o_A.pdb:0.5643360000	1z6o_M.pdb:0.2118150000):0.1336490000	1vlg_A.pdb:0.0800680000):0.0243789000):0.0648978000	1eum_A.pdb:0.0574860000):0.0942533000):0.1085410000	1nfv_A.pdb:0.1921960000):0.1329620000):0.1126980000):0.0104073000):0.0081725400	(((1qgh_A.pdb:0.0930050000	2ux1_A.pdb:0.0811680000):0.1145870000	2vzb_A.pdb:0.3045930000):0.0000021902	((1dps_A.pdb:0.1468540000	1jts_A.pdb:0.0951460000):0.0703122000	(1o9r_A.pdb:0.1141340000	(1tjo_A.pdb:0.0172260000	1tk6_A.pdb:0.0407710000):0.2433020000):0.0491070000):0.0692812000):0.0193070000):0.0306417000):0.0512074000);
(1ji5_A.pdb:0.1835930000	1jig_A.pdb:0.0178690000	(1n1q_A.pdb:0.0456410000	(((2chp_A.pdb:0.0483860000	((1qgh_A.pdb:0.1181270000	2ux1_A.pdb:0.0524980000):0.1378500000	(((1dps_A.pdb:0.0496440000	(1jts_A.pdb:0.1124410000	1o9r_A.pdb:0.0897660000):0.0472012000):0.1220400000	(1tjo_A.pdb:0.0831260000	1tk6_A.pdb:0.0026500000):0.1528950000):0.0860673000	2vzb_A.pdb:0.3192650000):0.0000026673):0.0277584000):0.0271335000	((((((1bcf_A.pdb:0.0415970000	3e1q_A.pdb:0.0917090000):0.0396052000	(2fkz_A.pdb:0.0533620000	1jgc_A.pdb:0.1867510000):0.0432313000):0.1125230000	(((((((1lb3_A.pdb:0.0419150000	(1bg7_A.pdb:0.2181310000	1r03_A.pdb:0.1122590000):0.0809708000):0.0511806000	2za7_A.pdb:0.0257070000):0.1938660000	3e6s_A.pdb:0.1023360000):0.0943261000	2jd7_A.pdb:0.1157780000):0.0391662000	1krq_A.pdb:0.0873080000):0.0273265000	((1z6o_A.pdb:0.5291830000	1z6o_M.pdb:0.1978320000):0.1192120000	1vlg_A.pdb:0.1121260000):0.0747728000):0.0425231000	1eum_A.pdb:0.1156470000):0.1319110000):0.1742730000	1nfv_A.pdb:0.2560130000):0.0806424000	((1lko_A.pdb:0.2522790000	1yuz_A.pdb:0.6002980000):0.0806351000	3qhb_A.pdb:0.4678140000):0.1495180000):0.0268522000	(1otk_A.pdb:0.8592850000	((((((1oqu_A.pdb:0.0484680000	1r2f_A.pdb:0.1080190000):0.1062370000	1uzr_A.pdb:0.1027340000):0.2192640000	1mxr_A.pdb:0.2938730000):0.2302840000	((3ee4_A.pdb:0.3237240000	(2inc_B.pdb:0.4613790000	((2inp_C.pdb:0.3249590000	1mty_B.pdb:1.0281550000):0.2274890000	(1mty_D.pdb:0.6208950000	3dhg_A.pdb:0.4089160000):0.1794250000):0.0487221000):0.3786670000):0.1269200000	((1jk0_A.pdb:0.3385480000	2uw2_A.pdb:0.3129870000):0.0659644000	1w68_A.pdb:0.1866800000):0.1243630000):0.1330970000):0.3027640000	((2uw1_A.pdb:0.0736270000	2uw1_B.pdb:0.0552470000):0.0617769000	1afr_A.pdb:0.0714780000):0.2986000000):0.2811160000	1za0_A.pdb:0.3298080000):0.2850990000):0.2106580000):0.1915950000):0.0140352000	((1ji4_A.pdb:0.0612370000	2fzf_A.pdb:1.0786360000):0.0500526000	(2fjc_A.pdb:0.0121040000	1uvh_A.pdb:0.4162890000):0.0305709000):0.0884398000):0.0293315000):0.0507027000);
(1ji5_A.pdb:0.2417640000	1jig_A.pdb:0.0714010000	(1n1q_A.pdb:0.0460190000	(2chp_A.pdb:0.1071280000	((((1qgh_A.pdb:0.1058610000	2ux1_A.pdb:0.1667830000):0.1514040000	1ji4_A.pdb:0.1200630000):0.1243740000	(((((2fzf_A.pdb:0.4552960000	((1lko_A.pdb:0.4054310000	3qhb_A.pdb:0.3875580000):0.1247950000	1yuz_A.pdb:0.3098330000):0.0608327000):0.2204240000	1otk_A.pdb:0.7791840000):0.0986414000	((((((((1oqu_A.pdb:0.0608140000	1r2f_A.pdb:0.1205510000):0.0455524000	1uzr_A.pdb:0.0631430000):0.1599720000	1mxr_A.pdb:0.2682130000):0.2860020000	((1jk0_A.pdb:0.4382540000	2uw2_A.pdb:0.2777710000):0.0816224000	1w68_A.pdb:0.1274530000):0.1786270000):0.0724695000	((2inc_B.pdb:0.5004790000	2inp_C.pdb:0.5382550000):0.1394990000	(1mty_B.pdb:0.7666240000	(1mty_D.pdb:0.4507190000	3dhg_A.pdb:0.5518110000):0.2003320000):0.0683148000):0.3705040000):0.0925404000	3ee4_A.pdb:0.3612600000):0.2919560000	(2uw1_A.pdb:0.0207640000	(2uw1_B.pdb:0.0619290000	1afr_A.pdb:0.1756550000):0.0370618000):0.3235590000):0.0790587000	1za0_A.pdb:0.5205660000):0.3496700000):0.0536276000	1nfv_A.pdb:0.3281160000):0.0298860000	(((1bcf_A.pdb:0.0310190000	3e1q_A.pdb:0.0596310000):0.0396642000	(2fkz_A.pdb:0.0561170000	1jgc_A.pdb:0.1496180000):0.0247370000):0.1835820000	(((((1lb3_A.pdb:0.0455150000	(1bg7_A.pdb:0.2795640000	1r03_A.pdb:0.1233880000):0.0514789000):0.0613019000	2za7_A.pdb:0.0231940000):0.1045440000	3e6s_A.pdb:0.2104900000):0.1105450000	(1z6o_A.pdb:0.2537590000	1z6o_M.pdb:0.2090460000):0.0618056000):0.0326547000	((1eum_A.pdb:0.1390230000	(1krq_A.pdb:0.1555290000	2jd7_A.pdb:0.0546070000):0.0398458000):0.0550326000	1vlg_A.pdb:0.1181360000):0.0763270000):0.0926706000):0.0899994000):0.1381590000):0.0304144000	(2fjc_A.pdb:0.0934720000	(((1dps_A.pdb:0.1326700000	1jts_A.pdb:0.1070670000):0.1119340000	1o9r_A.pdb:0.1286790000):0.2141550000	((1uvh_A.pdb:0.2952300000	2vzb_A.pdb:0.3630530000):0.0407370000	(1tjo_A.pdb:0.0787740000	1tk6_A.pdb:0.0287020000):0.2276220000):0.0949191000):0.0370593000):0.0070778700):0.0274634000):0.0480747000):0.0647312000);
(1ji5_A.pdb:0.2075990000	1jig_A.pdb:0.0001290000	(1n1q_A.pdb:0.0381690000	(((2chp_A.pdb:0.1062980000	(2fzf_A.pdb:0.6370940000	(((((((((1bcf_A.pdb:0.0368140000	3e1q_A.pdb:0.0520080000):0.0422621000	2fkz_A.pdb:0.0659050000):0.1246200000	1jgc_A.pdb:0.1223880000):0.0822018000	1z6o_A.pdb:0.4041270000):0.0431778000	(((1lb3_A.pdb:0.0572680000	(1bg7_A.pdb:0.1728210000	1r03_A.pdb:0.0736470000):0.0434553000):0.0088978800	2za7_A.pdb:0.0192050000):0.0233866000	3e6s_A.pdb:0.2079860000):0.0663563000):0.0809550000	(1z6o_M.pdb:0.1600810000	(((1eum_A.pdb:0.0859210000	1krq_A.pdb:0.0969930000):0.0194919000	2jd7_A.pdb:0.1137540000):0.0752639000	1vlg_A.pdb:0.0759840000):0.0286403000):0.0540428000):0.1341290000	((1lko_A.pdb:0.3351340000	1yuz_A.pdb:0.5378680000):0.0953678000	3qhb_A.pdb:0.5205640000):0.1678180000):0.0202091000	(1otk_A.pdb:0.7254520000	((((((((1oqu_A.pdb:0.1428340000	1r2f_A.pdb:0.0566640000):0.0272255000	1uzr_A.pdb:0.1114650000):0.1879910000	1mxr_A.pdb:0.3428220000):0.1916780000	((1jk0_A.pdb:0.4464810000	2uw2_A.pdb:0.2520790000):0.1111640000	1w68_A.pdb:0.0755540000):0.1638520000):0.0931555000	((2inc_B.pdb:0.3429380000	(2inp_C.pdb:0.2595520000	1mty_B.pdb:0.8400460000):0.2575210000):0.1766170000	(1mty_D.pdb:0.6168940000	3dhg_A.pdb:0.4270720000):0.2641220000):0.3252800000):0.0910905000	3ee4_A.pdb:0.4013640000):0.1708650000	((2uw1_A.pdb:0.0164030000	2uw1_B.pdb:0.1304600000):0.0419882000	1afr_A.pdb:0.1990570000):0.3515660000):0.0335438000	1za0_A.pdb:0.6258390000):0.3711820000):0.2271130000):0.0833363000	1nfv_A.pdb:0.2399890000):0.0481719000):0.1514950000):0.0000028104	((1qgh_A.pdb:0.1113830000	(2ux1_A.pdb:0.1249670000	1ji4_A.pdb:0.1426310000):0.0204799000):0.0772920000	2fjc_A.pdb:0.1066980000):0.0654120000):0.0224326000	(((((1dps_A.pdb:0.1240090000	1jts_A.pdb:0.1423480000):0.1031970000	1o9r_A.pdb:0.0781760000):0.2040080000	(1tjo_A.pdb:0.1108300000	1tk6_A.pdb:0.0039090000):0.1121470000):0.0922089000	1uvh_A.pdb:0.3542640000):0.0880977000	2vzb_A.pdb:0.3288200000):0.0000026831):0.0410927000):0.1259530000);
(1ji5_A.pdb:0.2346170000	1jig_A.pdb:0.1292700000	((1n1q_A.pdb:0.0908250000	(2chp_A.pdb:0.1427960000	(((1ji4_A.pdb:0.0646650000	2fzf_A.pdb:0.7415760000):0.0778977000	(2fjc_A.pdb:0.0569530000	1uvh_A.pdb:0.3039910000):0.0496729000):0.0814533000	(((((1bcf_A.pdb:0.0712090000	3e1q_A.pdb:0.0808740000):0.0250595000	(2fkz_A.pdb:0.0304710000	1jgc_A.pdb:0.1996460000):0.0314888000):0.1571960000	(((((((1lb3_A.pdb:0.0674200000	(2za7_A.pdb:0.0189150000	3e6s_A.pdb:0.2647290000):0.0620294000):0.1129000000	1r03_A.pdb:0.0377170000):0.0219077000	1bg7_A.pdb:0.2706180000):0.1552040000	(1z6o_A.pdb:0.3881310000	1z6o_M.pdb:0.2251770000):0.1026380000):0.0941433000	(1krq_A.pdb:0.1264940000	2jd7_A.pdb:0.0870560000):0.0185215000):0.0198233000	1vlg_A.pdb:0.0851380000):0.0418480000	1eum_A.pdb:0.1163350000):0.1099210000):0.1348610000	1nfv_A.pdb:0.3016280000):0.0303678000	(((1lko_A.pdb:0.3290950000	1yuz_A.pdb:0.5092200000):0.0616406000	3qhb_A.pdb:0.6313610000):0.1274420000	(1otk_A.pdb:0.7143800000	((((((((1oqu_A.pdb:0.0939300000	1r2f_A.pdb:0.0513060000):0.1105790000	1uzr_A.pdb:0.0390020000):0.2453210000	1mxr_A.pdb:0.2679560000):0.1803210000	((1jk0_A.pdb:0.4007280000	2uw2_A.pdb:0.1999670000):0.1014480000	1w68_A.pdb:0.1101000000):0.1551220000):0.0776576000	(2inc_B.pdb:0.3500980000	((2inp_C.pdb:0.3277790000	1mty_B.pdb:0.5923160000):0.2102070000	(1mty_D.pdb:0.4952230000	3dhg_A.pdb:0.4918090000):0.1152000000):0.0991142000):0.3274980000):0.0991758000	3ee4_A.pdb:0.3532860000):0.2575940000	((2uw1_A.pdb:0.1003870000	2uw1_B.pdb:0.0234400000):0.0619539000	1afr_A.pdb:0.1216240000):0.3064340000):0.1017930000	1za0_A.pdb:0.4931020000):0.3513370000):0.1184520000):0.0372834000):0.1960430000):0.0144484000):0.0244185000):0.0640372000	(((1qgh_A.pdb:0.0597410000	2ux1_A.pdb:0.1412660000):0.1351580000	(((1dps_A.pdb:0.1403800000	1jts_A.pdb:0.0538350000):0.1411620000	1o9r_A.pdb:0.0323220000):0.1967910000	(1tjo_A.pdb:0.0940960000	1tk6_A.pdb:0.0329730000):0.1622630000):0.1208940000):0.0130260000	2vzb_A.pdb:0.3610340000):0.0321852000):0.0048958300);
(1ji5_A.pdb:0.2047530000	1jig_A.pdb:0.0363350000	(1n1q_A.pdb:0.0318530000	((2chp_A.pdb:0.0943790000	((((1ji4_A.pdb:0.0324600000	2fzf_A.pdb:0.6504660000):0.1694260000	2fjc_A.pdb:0.0285580000):0.0624182000	1uvh_A.pdb:0.4787460000):0.0000022016	(((((((1bcf_A.pdb:0.0826380000	3e1q_A.pdb:0.0513370000):0.0646907000	2fkz_A.pdb:0.0351470000):0.1058690000	1jgc_A.pdb:0.1162280000):0.1616970000	((((((((1lb3_A.pdb:0.0638350000	2za7_A.pdb:0.0385280000):0.0436266000	(1bg7_A.pdb:0.1673280000	1r03_A.pdb:0.0630320000):0.1270690000):0.0806516000	(1z6o_A.pdb:0.5476360000	1z6o_M.pdb:0.2430340000):0.0464237000):0.0921557000	3e6s_A.pdb:0.1365450000):0.0664297000	2jd7_A.pdb:0.1583820000):0.0107831000	1krq_A.pdb:0.1374440000):0.0429911000	1vlg_A.pdb:0.1620200000):0.0385347000	1eum_A.pdb:0.0803090000):0.0886277000):0.2056470000	((1lko_A.pdb:0.2503310000	3qhb_A.pdb:0.4680370000):0.0859373000	1yuz_A.pdb:0.4807660000):0.2117610000):0.0851937000	1nfv_A.pdb:0.3595000000):0.0102722000	(1otk_A.pdb:0.4999050000	(((((((1oqu_A.pdb:0.1240480000	1r2f_A.pdb:0.0372730000):0.0540332000	1uzr_A.pdb:0.0732680000):0.1618020000	1mxr_A.pdb:0.2503200000):0.2078700000	((1jk0_A.pdb:0.3288110000	2uw2_A.pdb:0.2315440000):0.1001110000	1w68_A.pdb:0.0863300000):0.1370000000):0.0635449000	(3ee4_A.pdb:0.2780330000	((2inc_B.pdb:0.6435790000	(2inp_C.pdb:0.3637650000	1mty_B.pdb:0.7344710000):0.1295060000):0.1636530000	(1mty_D.pdb:0.2510620000	3dhg_A.pdb:0.6035720000):0.2858760000):0.3815050000):0.0737421000):0.2230500000	1za0_A.pdb:0.5567570000):0.1208420000	((2uw1_A.pdb:0.0646800000	2uw1_B.pdb:0.0628500000):0.0818533000	1afr_A.pdb:0.1014240000):0.2968720000):0.6130660000):0.2398410000):0.2053130000):0.0000020917):0.0351754000	((1qgh_A.pdb:0.1274890000	2ux1_A.pdb:0.2167680000):0.1671050000	((((1dps_A.pdb:0.1619920000	1jts_A.pdb:0.0237420000):0.1031410000	1o9r_A.pdb:0.1152880000):0.1140660000	(1tjo_A.pdb:0.1068430000	1tk6_A.pdb:0.0292970000):0.1662400000):0.1755190000	2vzb_A.pdb:0.3397320000):0.0000021407):0.0279550000):0.0686519000):0.0870339000);
(1ji5_A.pdb:0.1216880000	1jig_A.pdb:0.0754760000	(1n1q_A.pdb:0.0000020000	((2chp_A.pdb:0.1072330000	2fzf_A.pdb:0.6385160000):0.0692517000	(((((1qgh_A.pdb:0.1134380000	2ux1_A.pdb:0.0996210000):0.0639669000	1otk_A.pdb:0.8742200000):0.0953733000	1ji4_A.pdb:0.1188560000):0.0654256000	2fjc_A.pdb:0.1444270000):0.0484537000	((((((1dps_A.pdb:0.1399430000	1jts_A.pdb:0.0438450000):0.0326407000	1o9r_A.pdb:0.1796600000):0.1335920000	(1tjo_A.pdb:0.0884990000	1tk6_A.pdb:0.0541280000):0.2147790000):0.0853400000	1uvh_A.pdb:0.1986290000):0.0580904000	2vzb_A.pdb:0.2997400000):0.0663614000	(((((1bcf_A.pdb:0.0267670000	(3e1q_A.pdb:0.0366000000	2fkz_A.pdb:0.0781720000):0.0452630000):0.0333746000	1jgc_A.pdb:0.1344510000):0.0758268000	((1nfv_A.pdb:0.2537330000	(((1eum_A.pdb:0.1762580000	1krq_A.pdb:0.0682020000):0.0316099000	2jd7_A.pdb:0.0530770000):0.0333699000	1vlg_A.pdb:0.0877570000):0.0730930000):0.0196146000	((((1lb3_A.pdb:0.0452100000	(1bg7_A.pdb:0.2871520000	1r03_A.pdb:0.0267300000):0.0680979000):0.0358420000	2za7_A.pdb:0.0276750000):0.0679625000	3e6s_A.pdb:0.1251860000):0.0916177000	(1z6o_A.pdb:0.2278600000	1z6o_M.pdb:0.2097880000):0.1109740000):0.0805660000):0.0664490000):0.0364528000	(1lko_A.pdb:0.2454060000	(1yuz_A.pdb:0.4613620000	3qhb_A.pdb:0.3510630000):0.0520794000):0.2096880000):0.0648885000	(((((((1oqu_A.pdb:0.0617550000	1r2f_A.pdb:0.0720910000):0.0377016000	1uzr_A.pdb:0.0460870000):0.1833910000	1mxr_A.pdb:0.4167240000):0.1443580000	((1jk0_A.pdb:0.4897520000	2uw2_A.pdb:0.2541370000):0.1299700000	1w68_A.pdb:0.0803440000):0.2174030000):0.1338950000	(3ee4_A.pdb:0.3490560000	((2inc_B.pdb:0.3800570000	(1mty_D.pdb:0.4407810000	3dhg_A.pdb:0.4110070000):0.2758640000):0.0863898000	(2inp_C.pdb:0.3618710000	1mty_B.pdb:0.8975640000):0.1324520000):0.2892990000):0.0683068000):0.1850060000	((2uw1_A.pdb:0.0598730000	2uw1_B.pdb:0.0794530000):0.0827050000	1afr_A.pdb:0.1058100000):0.4072550000):0.0527687000	1za0_A.pdb:0.5066850000):0.3431550000):0.0754666000):0.0418678000):0.0239000000):0.0162046000):0.0548707000);
(1ji5_A.pdb:0.1015830000	1jig_A.pdb:0.0566630000	(1n1q_A.pdb:0.0000030000	(2chp_A.pdb:0.1043080000	((((((((1qgh_A.pdb:0.1075850000	2ux1_A.pdb:0.0533040000):0.0480401000	1otk_A.pdb:0.9986960000):0.0886084000	(((((((1oqu_A.pdb:0.1030740000	1r2f_A.pdb:0.0883190000):0.0884922000	1uzr_A.pdb:0.0551090000):0.2344110000	1mxr_A.pdb:0.3316880000):0.1331160000	((1jk0_A.pdb:0.4738840000	2uw2_A.pdb:0.2914750000):0.0525580000	1w68_A.pdb:0.1689470000):0.1203130000):0.0991054000	((2inc_B.pdb:0.4838240000	3dhg_A.pdb:0.4189860000):0.1063170000	(2inp_C.pdb:0.5239440000	(1mty_B.pdb:0.7393740000	1mty_D.pdb:0.4594790000):0.0447351000):0.0666897000):0.2988290000):0.1275120000	3ee4_A.pdb:0.4021620000):0.0824369000	(((2uw1_A.pdb:0.0798900000	2uw1_B.pdb:0.0846870000):0.0948851000	1afr_A.pdb:0.1002300000):0.3976600000	1za0_A.pdb:0.5571700000):0.1690610000):0.7689470000):0.0692169000	(((((2fzf_A.pdb:0.5551140000	1yuz_A.pdb:0.2964320000):0.2498720000	3qhb_A.pdb:0.3101400000):0.1933880000	1lko_A.pdb:0.1258100000):0.2653140000	1nfv_A.pdb:0.2508210000):0.0909450000	((1bcf_A.pdb:0.0434200000	((3e1q_A.pdb:0.0578530000	2fkz_A.pdb:0.0469280000):0.0236966000	1jgc_A.pdb:0.2411240000):0.0046065000):0.1066800000	(((((((1lb3_A.pdb:0.0267640000	2za7_A.pdb:0.1026990000):0.0697667000	1bg7_A.pdb:0.3034800000):0.0521628000	1r03_A.pdb:0.0691110000):0.1209410000	(1z6o_A.pdb:0.4666820000	1z6o_M.pdb:0.2509620000):0.0284331000):0.0826943000	1vlg_A.pdb:0.1841810000):0.0157503000	(1krq_A.pdb:0.1260650000	2jd7_A.pdb:0.1368400000):0.0418451000):0.0387068000	(1eum_A.pdb:0.0783970000	3e6s_A.pdb:0.2047600000):0.1257430000):0.1031430000):0.0903970000):0.1956700000):0.0088324500	2vzb_A.pdb:0.3974970000):0.0117608000	(((1dps_A.pdb:0.1396530000	1jts_A.pdb:0.1018260000):0.1561130000	1o9r_A.pdb:0.0575760000):0.1410690000	(1tjo_A.pdb:0.0254090000	1tk6_A.pdb:0.0485900000):0.0909809000):0.1474990000):0.0816509000	(2fjc_A.pdb:0.0938010000	1uvh_A.pdb:0.3839120000):0.0497029000):0.0611206000	1ji4_A.pdb:0.1034060000):0.0404159000):0.0582243000):0.0759847000);
(1ji5_A.pdb:0.1393580000	1jig_A.pdb:0.0377550000	(1n1q_A.pdb:0.0346970000	((((2chp_A.pdb:0.1162990000	((1qgh_A.pdb:0.1073290000	2ux1_A.pdb:0.0677350000):0.1582390000	((((1dps_A.pdb:0.0605950000	1jts_A.pdb:0.0703210000):0.1625580000	1o9r_A.pdb:0.0619270000):0.1578370000	(1tjo_A.pdb:0.1127430000	1tk6_A.pdb:0.0202580000):0.1068130000):0.1108420000	2vzb_A.pdb:0.4671680000):0.0000028882):0.0216911000):0.0449246000	(((((1bcf_A.pdb:0.0481640000	(3e1q_A.pdb:0.0735540000	2fkz_A.pdb:0.0498190000):0.0289076000):0.0627760000	1jgc_A.pdb:0.1900700000):0.0706488000	((((((((1lb3_A.pdb:0.0507230000	2za7_A.pdb:0.0639490000):0.0344837000	1bg7_A.pdb:0.3754820000):0.0488732000	3e6s_A.pdb:0.2391290000):0.0549955000	1r03_A.pdb:0.0649920000):0.0867240000	(1z6o_A.pdb:0.3218530000	1z6o_M.pdb:0.1984380000):0.0680343000):0.0698928000	(1krq_A.pdb:0.1803430000	2jd7_A.pdb:0.1100490000):0.0165885000):0.0421455000	1vlg_A.pdb:0.1107500000):0.0369617000	1eum_A.pdb:0.1715710000):0.1222260000):0.0754183000	1nfv_A.pdb:0.2330000000):0.0263002000	((1lko_A.pdb:0.1545080000	(1yuz_A.pdb:0.4580430000	3qhb_A.pdb:0.3363320000):0.0908693000):0.2684420000	(1otk_A.pdb:1.0341840000	((((((((1oqu_A.pdb:0.0729480000	1r2f_A.pdb:0.1491460000):0.0686969000	1uzr_A.pdb:0.0516800000):0.1831040000	1mxr_A.pdb:0.4140060000):0.2116460000	((1jk0_A.pdb:0.3584290000	2uw2_A.pdb:0.3079870000):0.1491950000	1w68_A.pdb:0.2405770000):0.2361640000):0.0321827000	(2inc_B.pdb:0.4374170000	((2inp_C.pdb:0.5188640000	1mty_B.pdb:0.6592550000):0.1665030000	(1mty_D.pdb:0.5370250000	3dhg_A.pdb:0.5876240000):0.1544240000):0.0769205000):0.2358580000):0.0632640000	3ee4_A.pdb:0.3997240000):0.2721410000	((2uw1_A.pdb:0.0713640000	2uw1_B.pdb:0.0837200000):0.0975456000	1afr_A.pdb:0.0686790000):0.3285800000):0.0779409000	1za0_A.pdb:0.4959340000):0.1503010000):0.2598380000):0.0160618000):0.1587350000):0.0157411000	(2fjc_A.pdb:0.0685520000	1uvh_A.pdb:0.4113630000):0.0271781000):0.0552381000	(1ji4_A.pdb:0.1517170000	2fzf_A.pdb:0.7142980000):0.0129847000):0.0325534000):0.0512134000);
(1ji5_A.pdb:0.1628580000	1jig_A.pdb:0.0337130000	(1n1q_A.pdb:0.0318180000	(2chp_A.pdb:0.1171060000	((((1qgh_A.pdb:0.0697860000	2ux1_A.pdb:0.1574800000):0.1391070000	1ji4_A.pdb:0.1033620000):0.1341220000	(2fzf_A.pdb:0.6566720000	(((1bcf_A.pdb:0.0195830000	(3e1q_A.pdb:0.0802540000	(2fkz_A.pdb:0.0518270000	1jgc_A.pdb:0.1404160000):0.0773233000):0.0304468000):0.1884760000	((((((1lb3_A.pdb:0.0292210000	(1bg7_A.pdb:0.3298700000	1r03_A.pdb:0.1128400000):0.0314951000):0.0874716000	2za7_A.pdb:0.0348540000):0.0862473000	3e6s_A.pdb:0.2161910000):0.1786720000	(1z6o_A.pdb:0.3655080000	1z6o_M.pdb:0.1795920000):0.0532835000):0.0614462000	((1eum_A.pdb:0.1391170000	1krq_A.pdb:0.1717180000):0.0513768000	2jd7_A.pdb:0.1510050000):0.0367670000):0.0218449000	1vlg_A.pdb:0.1294220000):0.1366700000):0.0939361000	(1nfv_A.pdb:0.2896230000	(((1lko_A.pdb:0.2204800000	1yuz_A.pdb:0.5104580000):0.1856530000	3qhb_A.pdb:0.5184540000):0.1252030000	(1otk_A.pdb:0.8325900000	((((((((1oqu_A.pdb:0.0506670000	1r2f_A.pdb:0.0962890000):0.0530266000	1uzr_A.pdb:0.0567090000):0.2121910000	1mxr_A.pdb:0.2894120000):0.1793210000	((1jk0_A.pdb:0.3982820000	2uw2_A.pdb:0.2750250000):0.0288299000	1w68_A.pdb:0.1110570000):0.2146370000):0.0975558000	((2inc_B.pdb:0.3552820000	(1mty_D.pdb:0.4936660000	3dhg_A.pdb:0.4275640000):0.1642470000):0.1223600000	(2inp_C.pdb:0.4527310000	1mty_B.pdb:0.4686780000):0.1567740000):0.2655640000):0.1487220000	3ee4_A.pdb:0.3193820000):0.1516610000	((2uw1_A.pdb:0.0292040000	2uw1_B.pdb:0.0891620000):0.0809726000	1afr_A.pdb:0.0858620000):0.2187290000):0.1198770000	1za0_A.pdb:0.3304280000):0.4138430000):0.0406676000):0.0435416000):0.0705923000):0.1042410000):0.0814967000):0.0114896000	(2fjc_A.pdb:0.0990820000	(((1dps_A.pdb:0.0991730000	(1jts_A.pdb:0.1060410000	1o9r_A.pdb:0.1113380000):0.0211642000):0.0738205000	(1tjo_A.pdb:0.0306320000	1tk6_A.pdb:0.0634260000):0.2654980000):0.0675141000	(1uvh_A.pdb:0.2501610000	2vzb_A.pdb:0.3446350000):0.0135853000):0.0476530000):0.0196170000):0.0431439000):0.0582409000):0.0453498000);
(1ji5_A.pdb:0.1580640000	1jig_A.pdb:0.0407070000	(1n1q_A.pdb:0.0484270000	(2chp_A.pdb:0.0439310000	((((1qgh_A.pdb:0.0927430000	2ux1_A.pdb:0.1151630000):0.2062380000	((((2fzf_A.pdb:0.6095500000	1yuz_A.pdb:0.3935020000):0.1092610000	(1lko_A.pdb:0.2329680000	3qhb_A.pdb:0.4112030000):0.1068930000):0.2593210000	(((((1bcf_A.pdb:0.1210900000	3e1q_A.pdb:0.0363120000):0.0412301000	2fkz_A.pdb:0.0270160000):0.0717479000	1jgc_A.pdb:0.0901290000):0.1287990000	(((((((((1lb3_A.pdb:0.0063750000	2za7_A.pdb:0.0775590000):0.1041630000	1bg7_A.pdb:0.1987660000):0.1062170000	1r03_A.pdb:0.0335160000):0.0774948000	(1z6o_A.pdb:0.3408470000	1z6o_M.pdb:0.3416460000):0.1176390000):0.0944810000	3e6s_A.pdb:0.0842000000):0.0637916000	2jd7_A.pdb:0.0720310000):0.0166273000	1krq_A.pdb:0.1003020000):0.0818015000	1vlg_A.pdb:0.1377340000):0.0270050000	1eum_A.pdb:0.0447360000):0.1321070000):0.0985942000	1nfv_A.pdb:0.1992110000):0.1501560000):0.0101105000	(1otk_A.pdb:0.8044560000	((((((((1oqu_A.pdb:0.0935450000	1r2f_A.pdb:0.0663270000):0.0480159000	1uzr_A.pdb:0.0540640000):0.1577840000	1mxr_A.pdb:0.3847600000):0.2753000000	((1jk0_A.pdb:0.3004030000	2uw2_A.pdb:0.3467570000):0.0654368000	1w68_A.pdb:0.1640400000):0.1355670000):0.0018040400	((2inc_B.pdb:0.4510120000	(2inp_C.pdb:0.3357550000	1mty_B.pdb:0.6168040000):0.1589810000):0.0501335000	(1mty_D.pdb:0.3409960000	3dhg_A.pdb:0.5942060000):0.2289590000):0.3110160000):0.0416919000	3ee4_A.pdb:0.2822760000):0.2565320000	((2uw1_A.pdb:0.0375420000	2uw1_B.pdb:0.0701710000):0.0866757000	1afr_A.pdb:0.0838760000):0.2269830000):0.1581080000	1za0_A.pdb:0.4498900000):0.4921440000):0.1443580000):0.1018530000):0.0292782000	(1ji4_A.pdb:0.1838840000	2fjc_A.pdb:0.0784690000):0.0253203000):0.0000023982	((((1dps_A.pdb:0.1196880000	1jts_A.pdb:0.0850330000):0.1185840000	1o9r_A.pdb:0.0611040000):0.1995420000	(1tjo_A.pdb:0.1096500000	1tk6_A.pdb:0.0015530000):0.1604930000):0.1153280000	(1uvh_A.pdb:0.2758280000	2vzb_A.pdb:0.2296740000):0.0759752000):0.0754202000):0.0394849000):0.0791851000):0.0680605000);
(1ji5_A.pdb:0.1052880000	((1jig_A.pdb:0.1370610000	1n1q_A.pdb:0.0085470000):0.0422552000	(((2chp_A.pdb:0.1492550000	(((2fjc_A.pdb:0.1521720000	1otk_A.pdb:0.9995660000):0.0496015000	(((1dps_A.pdb:0.1502290000	1jts_A.pdb:0.0565260000):0.1522280000	1o9r_A.pdb:0.0533620000):0.1825040000	(1tjo_A.pdb:0.0467160000	1tk6_A.pdb:0.0375650000):0.1071830000):0.1457360000):0.0268362000	((1uvh_A.pdb:0.3896590000	2vzb_A.pdb:0.2232840000):0.0298705000	((((((((1oqu_A.pdb:0.0838530000	1uzr_A.pdb:0.1771180000):0.0442948000	1r2f_A.pdb:0.0659080000):0.2334470000	1mxr_A.pdb:0.4221040000):0.2833860000	((1jk0_A.pdb:0.5272940000	2uw2_A.pdb:0.1872950000):0.1570340000	1w68_A.pdb:0.1060960000):0.1622330000):0.0761923000	((2inc_B.pdb:0.2079850000	(2inp_C.pdb:0.4322490000	1mty_B.pdb:0.8149590000):0.2111030000):0.1967050000	(1mty_D.pdb:0.6945240000	3dhg_A.pdb:0.6061600000):0.2410800000):0.2990820000):0.1535050000	3ee4_A.pdb:0.3708940000):0.3319630000	((2uw1_A.pdb:0.1005200000	2uw1_B.pdb:0.0940460000):0.0993662000	1afr_A.pdb:0.1699990000):0.3255950000):0.0563142000	1za0_A.pdb:0.5704300000):0.4274120000):0.0859067000):0.0308293000):0.0599887000	(1qgh_A.pdb:0.0439720000	2ux1_A.pdb:0.1609380000):0.2043200000):0.0029016500	(((2fzf_A.pdb:0.7407090000	(1lko_A.pdb:0.5127540000	1yuz_A.pdb:0.4130230000):0.0606087000):0.1323960000	3qhb_A.pdb:0.5166240000):0.0820093000	(((((1bcf_A.pdb:0.0604780000	3e1q_A.pdb:0.0229660000):0.0516703000	(2fkz_A.pdb:0.0139520000	1jgc_A.pdb:0.1468960000):0.0480044000):0.2099340000	((1eum_A.pdb:0.1466120000	1vlg_A.pdb:0.1065050000):0.0346446000	(1krq_A.pdb:0.1184850000	2jd7_A.pdb:0.0791250000):0.0490421000):0.0264659000):0.0726475000	((((1lb3_A.pdb:0.0494880000	2za7_A.pdb:0.0632490000):0.0856102000	(1bg7_A.pdb:0.3041580000	1r03_A.pdb:0.0921340000):0.0718571000):0.0336463000	3e6s_A.pdb:0.2403080000):0.0746828000	(1z6o_A.pdb:0.3996050000	1z6o_M.pdb:0.2372250000):0.0991634000):0.0161698000):0.1733970000	1nfv_A.pdb:0.3113940000):0.0912741000):0.0807697000):0.0752381000):0.0835189000	1ji4_A.pdb:0.1860630000);
(1ji5_A.pdb:0.1486050000	1jig_A.pdb:0.0812960000	(1n1q_A.pdb:0.0288430000	(2chp_A.pdb:0.0388630000	(((1qgh_A.pdb:0.1097520000	2ux1_A.pdb:0.0595510000):0.1465640000	((((1dps_A.pdb:0.1597710000	1jts_A.pdb:0.0864380000):0.1987710000	1o9r_A.pdb:0.0820690000):0.1938020000	(1tjo_A.pdb:0.0677950000	1tk6_A.pdb:0.0208300000):0.0953031000):0.1603590000	2vzb_A.pdb:0.4020140000):0.0078007900):0.0299904000	((1ji4_A.pdb:0.0842270000	(2fjc_A.pdb:0.0913910000	1uvh_A.pdb:0.4591060000):0.0459165000):0.0436587000	(((((2fzf_A.pdb:0.6919620000	1yuz_A.pdb:0.2754690000):0.2481180000	1lko_A.pdb:0.4215040000):0.2231100000	3qhb_A.pdb:0.5093620000):0.0721732000	((((((((1oqu_A.pdb:0.1106400000	1r2f_A.pdb:0.1337070000):0.0915278000	1uzr_A.pdb:0.0401160000):0.2391960000	1mxr_A.pdb:0.3996500000):0.2406070000	((1jk0_A.pdb:0.3158730000	2uw2_A.pdb:0.2842980000):0.0568658000	1w68_A.pdb:0.1396740000):0.1620860000):0.0363413000	(((2inc_B.pdb:0.3368480000	1mty_B.pdb:0.7837200000):0.1470540000	2inp_C.pdb:0.4518470000):0.1575770000	(1mty_D.pdb:0.6450150000	3dhg_A.pdb:0.3874690000):0.2859230000):0.3697210000):0.1412290000	3ee4_A.pdb:0.3524570000):0.2377340000	1za0_A.pdb:0.5383980000):0.0456458000	((2uw1_A.pdb:0.0350270000	2uw1_B.pdb:0.0775800000):0.0676660000	1afr_A.pdb:0.0881170000):0.3326880000):0.4613070000):0.0759016000	((((((1bcf_A.pdb:0.0823240000	3e1q_A.pdb:0.1057480000):0.0237547000	2fkz_A.pdb:0.0505160000):0.0182434000	1jgc_A.pdb:0.2210340000):0.0713941000	((((((((1lb3_A.pdb:0.0369250000	2za7_A.pdb:0.0668180000):0.0871463000	1bg7_A.pdb:0.1985680000):0.0498784000	1r03_A.pdb:0.0751280000):0.0507367000	(1z6o_A.pdb:0.4944520000	1z6o_M.pdb:0.2097510000):0.2477840000):0.0929779000	(3e6s_A.pdb:0.1457620000	2jd7_A.pdb:0.0635080000):0.0503701000):0.0480849000	1krq_A.pdb:0.0867800000):0.0509728000	1vlg_A.pdb:0.1572260000):0.0586511000	1eum_A.pdb:0.0665370000):0.2120490000):0.1381500000	1nfv_A.pdb:0.3030100000):0.0865061000	1otk_A.pdb:0.9431990000):0.0000021808):0.0628983000):0.0100368000):0.0355610000):0.1157740000):0.0563567000);
(1ji5_A.pdb:0.2419890000	(1jig_A.pdb:0.0598000000	(((2chp_A.pdb:0.0457190000	2vzb_A.pdb:0.3571570000):0.1060510000	((1ji4_A.pdb:0.1729710000	(2fjc_A.pdb:0.1050270000	1uvh_A.pdb:0.3817410000):0.0342953000):0.0550861000	(((((2fzf_A.pdb:0.6937700000	1yuz_A.pdb:0.2798280000):0.2169200000	1lko_A.pdb:0.1700690000):0.1831710000	3qhb_A.pdb:0.4511020000):0.1789930000	(1otk_A.pdb:0.9306740000	((((((((1oqu_A.pdb:0.1146360000	1r2f_A.pdb:0.0606580000):0.0931886000	1uzr_A.pdb:0.0277540000):0.1748850000	1mxr_A.pdb:0.3310050000):0.1770620000	((1jk0_A.pdb:0.3553450000	2uw2_A.pdb:0.2018360000):0.0925906000	1w68_A.pdb:0.1371640000):0.1127960000):0.1238720000	(2inc_B.pdb:0.4096730000	((2inp_C.pdb:0.3251500000	1mty_B.pdb:0.8775980000):0.1997700000	(1mty_D.pdb:0.6304390000	3dhg_A.pdb:0.5604710000):0.3047700000):0.0162212000):0.3334230000):0.1652740000	3ee4_A.pdb:0.5052140000):0.2051010000	((2uw1_A.pdb:0.0463880000	2uw1_B.pdb:0.0796570000):0.0744762000	1afr_A.pdb:0.1395830000):0.2826580000):0.0404559000	1za0_A.pdb:0.6090070000):0.5162010000):0.1216390000):0.0000021352	((((1bcf_A.pdb:0.0428960000	3e1q_A.pdb:0.0596090000):0.0406055000	(2fkz_A.pdb:0.0641870000	1jgc_A.pdb:0.2021840000):0.0233227000):0.1349400000	((((((1lb3_A.pdb:0.0483710000	(1bg7_A.pdb:0.3228230000	1r03_A.pdb:0.0493270000):0.0256670000):0.0617233000	2za7_A.pdb:0.0282520000):0.0931141000	3e6s_A.pdb:0.1274140000):0.1571200000	2jd7_A.pdb:0.1058530000):0.0111268000	(((1z6o_A.pdb:0.3877870000	1z6o_M.pdb:0.1845840000):0.1313180000	1vlg_A.pdb:0.1335340000):0.0281500000	1krq_A.pdb:0.1611540000):0.0204032000):0.1191770000	1eum_A.pdb:0.0600620000):0.1551080000):0.2486550000	1nfv_A.pdb:0.2312370000):0.1785470000):0.0914784000):0.0077612400):0.0196680000	((1qgh_A.pdb:0.1226140000	2ux1_A.pdb:0.1401170000):0.2020750000	(((1dps_A.pdb:0.1190660000	1jts_A.pdb:0.0503390000):0.0863624000	1o9r_A.pdb:0.0913500000):0.1704440000	(1tjo_A.pdb:0.0633250000	1tk6_A.pdb:0.0018100000):0.2235410000):0.1010350000):0.0385028000):0.0622697000):0.0401601000	1n1q_A.pdb:0.0155780000);
(1ji5_A.pdb:0.1388910000	1jig_A.pdb:0.0474480000	(1n1q_A.pdb:0.0000030000	(((2chp_A.pdb:0.1250730000	((1ji4_A.pdb:0.1047360000	2fzf_A.pdb:0.7658830000):0.0472368000	(((((((1bcf_A.pdb:0.0760180000	3e1q_A.pdb:0.0364830000):0.0167099000	2fkz_A.pdb:0.0316220000):0.0895938000	1jgc_A.pdb:0.1503730000):0.0301756000	(((((1lb3_A.pdb:0.0386770000	(1bg7_A.pdb:0.2364770000	1r03_A.pdb:0.0773330000):0.0621768000):0.0483136000	2za7_A.pdb:0.0674200000):0.0789173000	3e6s_A.pdb:0.2006750000):0.1081560000	(1z6o_A.pdb:0.3237840000	1z6o_M.pdb:0.1858890000):0.0729804000):0.0944332000	(((1eum_A.pdb:0.1753210000	1krq_A.pdb:0.1561120000):0.0286821000	2jd7_A.pdb:0.1204160000):0.0265102000	1vlg_A.pdb:0.1000640000):0.0519185000):0.1509010000):0.1148990000	1nfv_A.pdb:0.2498430000):0.0680260000	((1lko_A.pdb:0.2194560000	1yuz_A.pdb:0.4613600000):0.0951587000	3qhb_A.pdb:0.5182290000):0.1920000000):0.0000021222	(1otk_A.pdb:0.8152630000	((((((((1oqu_A.pdb:0.0701680000	1r2f_A.pdb:0.1007620000):0.0932097000	1uzr_A.pdb:0.0728740000):0.2676240000	1mxr_A.pdb:0.3705610000):0.1403320000	((1jk0_A.pdb:0.4490810000	2uw2_A.pdb:0.3918410000):0.0636767000	1w68_A.pdb:0.1093100000):0.2142260000):0.0866917000	3ee4_A.pdb:0.4767170000):0.1555740000	((2inc_B.pdb:0.4505500000	(1mty_D.pdb:0.3213450000	3dhg_A.pdb:0.4449020000):0.2953460000):0.0567737000	(2inp_C.pdb:0.3692490000	1mty_B.pdb:0.7791170000):0.2558430000):0.5446700000):0.1672830000	((2uw1_A.pdb:0.0608340000	2uw1_B.pdb:0.0841590000):0.0956996000	1afr_A.pdb:0.1569350000):0.3546070000):0.0327330000	1za0_A.pdb:0.3808510000):0.2897420000):0.2376940000):0.1718790000):0.0223761000):0.0288670000	(2fjc_A.pdb:0.1103740000	1uvh_A.pdb:0.4952830000):0.0140900000):0.0678848000	((1qgh_A.pdb:0.0424350000	2ux1_A.pdb:0.1954840000):0.0784007000	((((1dps_A.pdb:0.1506450000	1jts_A.pdb:0.0492120000):0.1741150000	1o9r_A.pdb:0.0868550000):0.1416840000	(1tjo_A.pdb:0.1017570000	1tk6_A.pdb:0.0246810000):0.1755820000):0.0948890000	2vzb_A.pdb:0.3424040000):0.0176897000):0.0429522000):0.1090260000):0.0475005000);
(1ji5_A.pdb:0.1812610000	1jig_A.pdb:0.0067750000	(1n1q_A.pdb:0.0188280000	(2chp_A.pdb:0.0809060000	((((1qgh_A.pdb:0.0828220000	2ux1_A.pdb:0.1438490000):0.0997453000	1ji4_A.pdb:0.0864940000):0.0883813000	(2fzf_A.pdb:0.5367270000	(((1bcf_A.pdb:0.0185970000	(3e1q_A.pdb:0.0493140000	(2fkz_A.pdb:0.0422030000	(1jgc_A.pdb:0.1157530000	1nfv_A.pdb:0.2452460000):0.0677250000):0.0557031000):0.0320054000):0.1583540000	(((((1lb3_A.pdb:0.0237140000	(1bg7_A.pdb:0.2361520000	1r03_A.pdb:0.0722050000):0.1332240000):0.0364702000	2za7_A.pdb:0.0302400000):0.0869121000	3e6s_A.pdb:0.1233790000):0.0875036000	(1z6o_A.pdb:0.3982560000	1z6o_M.pdb:0.2688730000):0.0670181000):0.0476196000	(((1eum_A.pdb:0.1707950000	1krq_A.pdb:0.0514450000):0.0225232000	2jd7_A.pdb:0.0766240000):0.0633188000	1vlg_A.pdb:0.0838480000):0.0779766000):0.0652089000):0.0590785000	(((1lko_A.pdb:0.3301970000	1yuz_A.pdb:0.4471260000):0.0616162000	3qhb_A.pdb:0.4017240000):0.1656730000	(1otk_A.pdb:0.6642700000	((((((((1oqu_A.pdb:0.0901590000	1r2f_A.pdb:0.1226010000):0.0681963000	1uzr_A.pdb:0.0694150000):0.1429820000	1mxr_A.pdb:0.3827280000):0.2163060000	((1jk0_A.pdb:0.4096730000	2uw2_A.pdb:0.2614460000):0.1113960000	1w68_A.pdb:0.0911430000):0.1665450000):0.0922264000	((2inc_B.pdb:0.3574080000	(2inp_C.pdb:0.4420210000	1mty_B.pdb:0.7262170000):0.2617360000):0.2101810000	(1mty_D.pdb:0.4366590000	3dhg_A.pdb:0.3991430000):0.3391930000):0.2805420000):0.1364160000	3ee4_A.pdb:0.3609840000):0.1998950000	((2uw1_A.pdb:0.0679940000	2uw1_B.pdb:0.0821840000):0.0569216000	1afr_A.pdb:0.1223540000):0.3135590000):0.0625401000	1za0_A.pdb:0.4406380000):0.3127880000):0.1555540000):0.0580009000):0.0684508000):0.1699630000):0.0139166000	(2fjc_A.pdb:0.0727700000	(((((1dps_A.pdb:0.1836920000	1jts_A.pdb:0.0666270000):0.0741937000	1o9r_A.pdb:0.1179090000):0.1698580000	(1tjo_A.pdb:0.0768370000	1tk6_A.pdb:0.0113530000):0.1736390000):0.0524246000	2vzb_A.pdb:0.3369410000):0.0459949000	1uvh_A.pdb:0.2631180000):0.0687673000):0.0141562000):0.0475134000):0.0248735000):0.0870992000);
(1ji5_A.pdb:0.1909470000	(1jig_A.pdb:0.0403340000	(((2chp_A.pdb:0.0701030000	((1qgh_A.pdb:0.0932840000	2ux1_A.pdb:0.0733260000):0.0902071000	1ji4_A.pdb:0.1714160000):0.0395385000):0.0293905000	((((((1dps_A.pdb:0.1156220000	1jts_A.pdb:0.0679590000):0.0594022000	1o9r_A.pdb:0.0955910000):0.1369740000	(1tjo_A.pdb:0.0516270000	1tk6_A.pdb:0.0537050000):0.1901690000):0.0494483000	1uvh_A.pdb:0.2771740000):0.0278691000	2vzb_A.pdb:0.3148230000):0.0181254000	(((((2fzf_A.pdb:0.5045320000	1yuz_A.pdb:0.4223120000):0.0986623000	1lko_A.pdb:0.2344900000):0.0593722000	3qhb_A.pdb:0.4285960000):0.1419030000	(1otk_A.pdb:0.7462260000	(((((((1oqu_A.pdb:0.0895570000	1r2f_A.pdb:0.0915270000):0.0232761000	1uzr_A.pdb:0.0792600000):0.2472690000	1mxr_A.pdb:0.3574670000):0.2001280000	(((1jk0_A.pdb:0.4048400000	2uw2_A.pdb:0.3401860000):0.0921699000	1w68_A.pdb:0.1462430000):0.1275090000	(2inc_B.pdb:0.3343820000	((2inp_C.pdb:0.3897980000	1mty_B.pdb:0.7889150000):0.1728070000	(1mty_D.pdb:0.5990130000	3dhg_A.pdb:0.5340370000):0.1991930000):0.0789205000):0.4340300000):0.0333045000):0.1125870000	3ee4_A.pdb:0.4781670000):0.1690890000	((2uw1_A.pdb:0.0318920000	2uw1_B.pdb:0.0321970000):0.0586685000	1afr_A.pdb:0.1274030000):0.3813100000):0.1028380000	1za0_A.pdb:0.5808550000):0.3500690000):0.1654060000):0.0000020786	((((1bcf_A.pdb:0.0713810000	3e1q_A.pdb:0.0691930000):0.0334360000	(2fkz_A.pdb:0.0346840000	1jgc_A.pdb:0.1767550000):0.0271986000):0.0758873000	1nfv_A.pdb:0.2336290000):0.0918128000	((((((1lb3_A.pdb:0.0242480000	2za7_A.pdb:0.0750590000):0.0267531000	1bg7_A.pdb:0.1970270000):0.0932676000	1r03_A.pdb:0.0832450000):0.0434738000	3e6s_A.pdb:0.2519210000):0.0598024000	(1z6o_A.pdb:0.2335180000	1z6o_M.pdb:0.1831150000):0.0719990000):0.0555659000	(((1eum_A.pdb:0.1439390000	1krq_A.pdb:0.1106500000):0.0461666000	2jd7_A.pdb:0.1177390000):0.0328948000	1vlg_A.pdb:0.0811580000):0.0554653000):0.0761653000):0.0651842000):0.1659170000):0.0000020924):0.0500932000	2fjc_A.pdb:0.0877270000):0.0405595000):0.0282102000	1n1q_A.pdb:0.0329710000);
(1ji5_A.pdb:0.1791780000	1jig_A.pdb:0.0372590000	(1n1q_A.pdb:0.0105940000	((2chp_A.pdb:0.1346540000	((((1ji4_A.pdb:0.0587200000	2fzf_A.pdb:0.8408420000):0.1250560000	2fjc_A.pdb:0.1120210000):0.0375863000	1uvh_A.pdb:0.4347090000):0.0235165000	(((((1bcf_A.pdb:0.0499430000	(3e1q_A.pdb:0.0474670000	2fkz_A.pdb:0.0368810000):0.0476203000):0.0301637000	1jgc_A.pdb:0.1749180000):0.1085460000	(((((((1lb3_A.pdb:0.0599710000	2za7_A.pdb:0.0697320000):0.0496740000	(1bg7_A.pdb:0.2600590000	1r03_A.pdb:0.0703560000):0.0497014000):0.1362650000	(1z6o_A.pdb:0.3750870000	1z6o_M.pdb:0.2274880000):0.0843244000):0.0701285000	3e6s_A.pdb:0.1707260000):0.0687093000	(1krq_A.pdb:0.1001670000	2jd7_A.pdb:0.0990520000):0.0000021316):0.0632206000	1vlg_A.pdb:0.1203910000):0.0504514000	1eum_A.pdb:0.0923970000):0.1290560000):0.1198860000	1nfv_A.pdb:0.2432410000):0.0479106000	(((1lko_A.pdb:0.3185590000	3qhb_A.pdb:0.3358840000):0.0933206000	1yuz_A.pdb:0.5792010000):0.2443220000	(1otk_A.pdb:0.9143500000	(((((((1oqu_A.pdb:0.0820950000	1r2f_A.pdb:0.0763360000):0.0609577000	1uzr_A.pdb:0.0250320000):0.1668240000	1mxr_A.pdb:0.3662530000):0.3008700000	(((1jk0_A.pdb:0.3279980000	2uw2_A.pdb:0.3051730000):0.0633003000	1w68_A.pdb:0.1618790000):0.1478220000	((2inc_B.pdb:0.3373130000	(2inp_C.pdb:0.4755550000	1mty_B.pdb:0.7467420000):0.1477980000):0.1268700000	(1mty_D.pdb:0.5232530000	3dhg_A.pdb:0.5329720000):0.1959960000):0.3703670000):0.0458262000):0.1378220000	3ee4_A.pdb:0.3532460000):0.2258600000	((2uw1_A.pdb:0.0435960000	2uw1_B.pdb:0.0898230000):0.0643721000	1afr_A.pdb:0.0759320000):0.2714720000):0.1652720000	1za0_A.pdb:0.4159130000):0.4286450000):0.0526981000):0.0350772000):0.0984961000):0.0289665000):0.0271852000	(((1qgh_A.pdb:0.1496600000	2ux1_A.pdb:0.1295120000):0.2631980000	(((1dps_A.pdb:0.1638320000	1jts_A.pdb:0.0368180000):0.0437480000	1o9r_A.pdb:0.1428190000):0.1626120000	(1tjo_A.pdb:0.1178140000	1tk6_A.pdb:0.0388140000):0.2283540000):0.0919529000):0.0000024935	2vzb_A.pdb:0.4219290000):0.0092008600):0.0472469000):0.0783348000);
(1ji5_A.pdb:0.1302670000	1jig_A.pdb:0.0561920000	(1n1q_A.pdb:0.0155100000	((2chp_A.pdb:0.0846480000	(((1ji4_A.pdb:0.1112290000	2fzf_A.pdb:0.6064080000):0.0836332000	(2fjc_A.pdb:0.1277400000	1uvh_A.pdb:0.4106380000):0.0007839000):0.0671693000	((((((1bcf_A.pdb:0.0977970000	3e1q_A.pdb:0.0746810000):0.0263671000	(2fkz_A.pdb:0.0188890000	1jgc_A.pdb:0.1260520000):0.0410732000):0.1470860000	(((((((((1lb3_A.pdb:0.0264840000	1r03_A.pdb:0.1238910000):0.0510517000	1bg7_A.pdb:0.2188620000):0.0601611000	2za7_A.pdb:0.0225950000):0.0989898000	3e6s_A.pdb:0.1926910000):0.1064080000	(1z6o_A.pdb:0.4106940000	1z6o_M.pdb:0.1828880000):0.1885320000):0.1099790000	2jd7_A.pdb:0.0907390000):0.0350172000	1krq_A.pdb:0.0674030000):0.0067701200	1vlg_A.pdb:0.1689050000):0.0222442000	1eum_A.pdb:0.1372480000):0.1105490000):0.1596000000	((1lko_A.pdb:0.1488650000	3qhb_A.pdb:0.4618740000):0.0818000000	1yuz_A.pdb:0.5492180000):0.1892010000):0.0693108000	1nfv_A.pdb:0.2934620000):0.0000029278	(1otk_A.pdb:0.6773600000	((((((((1oqu_A.pdb:0.0911570000	1r2f_A.pdb:0.0776730000):0.0256503000	1uzr_A.pdb:0.0425290000):0.2314680000	1mxr_A.pdb:0.3391210000):0.1513890000	((1jk0_A.pdb:0.3861880000	2uw2_A.pdb:0.2674950000):0.0711518000	1w68_A.pdb:0.1147920000):0.1258220000):0.1499410000	3ee4_A.pdb:0.4566350000):0.1018590000	((2uw1_A.pdb:0.0530310000	2uw1_B.pdb:0.0945710000):0.0784887000	1afr_A.pdb:0.1266910000):0.3927540000):0.0318698000	((2inc_B.pdb:0.2382910000	(1mty_D.pdb:0.5494010000	3dhg_A.pdb:0.5120050000):0.3735740000):0.0899387000	(2inp_C.pdb:0.4366210000	1mty_B.pdb:0.6517270000):0.1739500000):0.3499470000):0.1042190000	1za0_A.pdb:0.4960310000):0.2516930000):0.3740400000):0.1042730000):0.0419694000):0.0280065000	((1qgh_A.pdb:0.1077960000	2ux1_A.pdb:0.1014980000):0.1289280000	((((1dps_A.pdb:0.0566850000	1jts_A.pdb:0.0850880000):0.1233680000	1o9r_A.pdb:0.0273300000):0.1823590000	(1tjo_A.pdb:0.0786910000	1tk6_A.pdb:0.0434570000):0.0977837000):0.1708810000	2vzb_A.pdb:0.3581930000):0.0253002000):0.0357271000):0.0945895000):0.1266090000);
(1ji5_A.pdb:0.1647100000	1jig_A.pdb:0.1011540000	(1n1q_A.pdb:0.0000030000	((2chp_A.pdb:0.1156020000	((2fzf_A.pdb:0.6041670000	((((1bcf_A.pdb:0.0518070000	(3e1q_A.pdb:0.1062240000	2fkz_A.pdb:0.0542010000):0.0231555000):0.0411807000	1jgc_A.pdb:0.2303700000):0.1616050000	(((((((1lb3_A.pdb:0.0569040000	(2za7_A.pdb:0.0164800000	3e6s_A.pdb:0.2492120000):0.0614870000):0.0613706000	1bg7_A.pdb:0.2421360000):0.0602054000	1r03_A.pdb:0.0787620000):0.1084540000	(1z6o_A.pdb:0.4348980000	1z6o_M.pdb:0.1789120000):0.1369430000):0.1105560000	(1krq_A.pdb:0.1351500000	2jd7_A.pdb:0.0912740000):0.0192123000):0.0694687000	1vlg_A.pdb:0.1063860000):0.0478170000	1eum_A.pdb:0.1355820000):0.1716790000):0.0903194000	1nfv_A.pdb:0.1982940000):0.0985444000):0.0418734000	((1lko_A.pdb:0.3899270000	(1yuz_A.pdb:0.3712420000	3qhb_A.pdb:0.4354810000):0.0793443000):0.1215020000	(1otk_A.pdb:0.8243660000	((((((1oqu_A.pdb:0.0833960000	(1r2f_A.pdb:0.0550170000	1uzr_A.pdb:0.0996530000):0.0174160000):0.1889140000	1mxr_A.pdb:0.4894330000):0.3437680000	((1jk0_A.pdb:0.3678210000	(2uw2_A.pdb:0.2520400000	1w68_A.pdb:0.2207380000):0.1523090000):0.2209200000	((2inc_B.pdb:0.3620330000	(2inp_C.pdb:0.3445210000	1mty_B.pdb:0.6073060000):0.1791670000):0.1713650000	(1mty_D.pdb:0.4134900000	3dhg_A.pdb:0.4485860000):0.2723390000):0.2091970000):0.0406921000):0.0546673000	3ee4_A.pdb:0.3760060000):0.2806460000	1za0_A.pdb:0.6277750000):0.0119327000	((2uw1_A.pdb:0.0319030000	2uw1_B.pdb:0.1223200000):0.1102560000	1afr_A.pdb:0.1380830000):0.5075180000):0.3436510000):0.1179850000):0.0699933000):0.1204270000):0.0347871000	(((1qgh_A.pdb:0.1243010000	2ux1_A.pdb:0.0766530000):0.2012270000	((((1dps_A.pdb:0.1179600000	1jts_A.pdb:0.0815010000):0.1299030000	1o9r_A.pdb:0.0903980000):0.2295850000	(1tjo_A.pdb:0.1084730000	1tk6_A.pdb:0.0140120000):0.1293130000):0.1695990000	2vzb_A.pdb:0.4981490000):0.0000020328):0.0207375000	(1ji4_A.pdb:0.2528910000	(2fjc_A.pdb:0.0802240000	1uvh_A.pdb:0.3946550000):0.0139335000):0.0635599000):0.0348798000):0.0783219000):0.0985248000);
(1ji5_A.pdb:0.1722560000	(1jig_A.pdb:0.1248740000	(1n1q_A.pdb:0.0609020000	((2chp_A.pdb:0.1349270000	(2fzf_A.pdb:0.5588770000	((((((((((1bcf_A.pdb:0.0435070000	3e1q_A.pdb:0.0980920000):0.0531791000	2fkz_A.pdb:0.0282570000):0.0353680000	1jgc_A.pdb:0.2053450000):0.0877089000	1nfv_A.pdb:0.2103450000):0.2387390000	1eum_A.pdb:0.0401200000):0.0837689000	1krq_A.pdb:0.1057230000):0.0104921000	2jd7_A.pdb:0.1149080000):0.0369919000	1vlg_A.pdb:0.0889340000):0.0700071000	((((1lb3_A.pdb:0.0378270000	(1bg7_A.pdb:0.3207590000	1r03_A.pdb:0.0911270000):0.0583003000):0.0538479000	2za7_A.pdb:0.0512440000):0.0828753000	3e6s_A.pdb:0.1436200000):0.1135980000	(1z6o_A.pdb:0.3664290000	1z6o_M.pdb:0.2300380000):0.0637122000):0.0281678000):0.1216230000	(((1lko_A.pdb:0.3559670000	1yuz_A.pdb:0.3625620000):0.1586800000	3qhb_A.pdb:0.3798110000):0.1341150000	(1otk_A.pdb:0.6323370000	((((((((1oqu_A.pdb:0.0751210000	1r2f_A.pdb:0.0919790000):0.0409739000	1uzr_A.pdb:0.1105720000):0.1593060000	1mxr_A.pdb:0.3038630000):0.3010050000	((1jk0_A.pdb:0.4580680000	2uw2_A.pdb:0.3262840000):0.0578153000	1w68_A.pdb:0.0914370000):0.1613930000):0.0613413000	((2inc_B.pdb:0.3365250000	(2inp_C.pdb:0.5020490000	1mty_B.pdb:0.6635620000):0.0846273000):0.1707330000	(1mty_D.pdb:0.3817170000	3dhg_A.pdb:0.4487460000):0.1916080000):0.2361550000):0.0915404000	3ee4_A.pdb:0.3281860000):0.1724040000	((2uw1_A.pdb:0.0395330000	2uw1_B.pdb:0.0959140000):0.0704627000	1afr_A.pdb:0.0779350000):0.3301040000):0.1146220000	1za0_A.pdb:0.3941930000):0.2990240000):0.1120600000):0.0676865000):0.0197549000):0.1490040000):0.0322995000	((1ji4_A.pdb:0.1898310000	2fjc_A.pdb:0.1003370000):0.0238260000	1uvh_A.pdb:0.4680180000):0.0270939000):0.0342742000):0.0200254000):0.0393512000	((1qgh_A.pdb:0.1521630000	2ux1_A.pdb:0.1448920000):0.1255460000	((((1dps_A.pdb:0.1637020000	1jts_A.pdb:0.0883680000):0.0916728000	1o9r_A.pdb:0.1268540000):0.2129440000	(1tjo_A.pdb:0.0885220000	1tk6_A.pdb:0.0220340000):0.1548370000):0.0856099000	2vzb_A.pdb:0.3320310000):0.0000700719):0.0225886000);
(1ji5_A.pdb:0.2205170000	(1jig_A.pdb:0.1123890000	((((2chp_A.pdb:0.0904490000	2fjc_A.pdb:0.0616000000):0.0471072000	((((1qgh_A.pdb:0.1945490000	2ux1_A.pdb:0.1245200000):0.1410690000	1ji4_A.pdb:0.1990870000):0.0649374000	((((((2fzf_A.pdb:0.6432050000	1lko_A.pdb:0.2343340000):0.1777920000	1yuz_A.pdb:0.4232240000):0.2114750000	1otk_A.pdb:0.6035210000):0.0470178000	((((((((1oqu_A.pdb:0.1058410000	1r2f_A.pdb:0.0707070000):0.0592376000	1uzr_A.pdb:0.0700610000):0.1169380000	1mxr_A.pdb:0.4536080000):0.2300000000	((1jk0_A.pdb:0.3427300000	2uw2_A.pdb:0.2022430000):0.2139620000	1w68_A.pdb:0.0053300000):0.2114330000):0.0286389000	((2inc_B.pdb:0.5000320000	(2inp_C.pdb:0.5613790000	1mty_B.pdb:0.6616880000):0.1615720000):0.1993300000	(1mty_D.pdb:0.4354690000	3dhg_A.pdb:0.3908710000):0.2595800000):0.2460200000):0.0878748000	3ee4_A.pdb:0.3180230000):0.1785660000	((2uw1_A.pdb:0.0358550000	2uw1_B.pdb:0.0615760000):0.0845666000	1afr_A.pdb:0.1153700000):0.3699400000):0.1050740000	1za0_A.pdb:0.5119730000):0.3592310000):0.0669836000	3qhb_A.pdb:0.5338660000):0.0640248000	((((1bcf_A.pdb:0.0225990000	(3e1q_A.pdb:0.0568960000	2fkz_A.pdb:0.0560230000):0.0623133000):0.0419845000	1jgc_A.pdb:0.1754630000):0.0746192000	(((((1lb3_A.pdb:0.0998500000	2za7_A.pdb:0.0640530000):0.0629479000	(1bg7_A.pdb:0.2925240000	1r03_A.pdb:0.0915580000):0.0455322000):0.0805512000	3e6s_A.pdb:0.1228600000):0.0810696000	(1z6o_A.pdb:0.3007660000	1z6o_M.pdb:0.2301770000):0.0874872000):0.0579454000	((1eum_A.pdb:0.1059440000	1krq_A.pdb:0.0975000000):0.0174825000	(2jd7_A.pdb:0.1228220000	1vlg_A.pdb:0.1042770000):0.0450189000):0.0585649000):0.1523600000):0.1017810000	1nfv_A.pdb:0.2445450000):0.1292390000):0.0905895000):0.0143612000	1uvh_A.pdb:0.4548830000):0.0030319100):0.0175541000	(((1dps_A.pdb:0.1768850000	1jts_A.pdb:0.0352680000):0.0720701000	1o9r_A.pdb:0.1054220000):0.1764060000	(1tjo_A.pdb:0.1286600000	1tk6_A.pdb:0.0103760000):0.1279670000):0.1022220000):0.0000023652	2vzb_A.pdb:0.4152380000):0.0068046800):0.0380552000	1n1q_A.pdb:0.0261850000);
(1ji5_A.pdb:0.1488300000	(1jig_A.pdb:0.0701440000	1n1q_A.pdb:0.0202090000):0.0599087000	(((((2chp_A.pdb:0.0305330000	2vzb_A.pdb:0.2647630000):0.0713122000	(((1dps_A.pdb:0.0999870000	1jts_A.pdb:0.0619060000):0.1452020000	1o9r_A.pdb:0.0193180000):0.2048530000	(1tjo_A.pdb:0.0664520000	1tk6_A.pdb:0.0176420000):0.1226760000):0.1317290000):0.0622881000	(2fjc_A.pdb:0.0611430000	1uvh_A.pdb:0.3154430000):0.0718979000):0.0000024898	((1qgh_A.pdb:0.0893080000	2ux1_A.pdb:0.1108690000):0.0823952000	(((((((1bcf_A.pdb:0.0444380000	3e1q_A.pdb:0.1078880000):0.0309213000	(2fkz_A.pdb:0.0243790000	1jgc_A.pdb:0.1768440000):0.0325855000):0.1069240000	(((((((1lb3_A.pdb:0.0128640000	(1bg7_A.pdb:0.2757960000	1r03_A.pdb:0.0771430000):0.0955499000):0.0314017000	2za7_A.pdb:0.0433220000):0.1122040000	3e6s_A.pdb:0.1654600000):0.1231980000	(1z6o_A.pdb:0.3970110000	1z6o_M.pdb:0.1789730000):0.1077790000):0.0963839000	(1krq_A.pdb:0.0852990000	2jd7_A.pdb:0.1176890000):0.0000020526):0.0215040000	1vlg_A.pdb:0.1499710000):0.0252801000	1eum_A.pdb:0.1145160000):0.1333740000):0.1410130000	((1lko_A.pdb:0.2400640000	1yuz_A.pdb:0.6344590000):0.1201110000	3qhb_A.pdb:0.6447580000):0.1156370000):0.0578838000	1nfv_A.pdb:0.3322410000):0.0000023821	1otk_A.pdb:0.9115730000):0.0489454000	((((((((1oqu_A.pdb:0.0694300000	1r2f_A.pdb:0.1241860000):0.0603182000	1uzr_A.pdb:0.0774160000):0.1816370000	1mxr_A.pdb:0.2590950000):0.2196970000	((1jk0_A.pdb:0.4076130000	2uw2_A.pdb:0.2031590000):0.0526251000	1w68_A.pdb:0.1477630000):0.2018280000):0.0729448000	((2inc_B.pdb:0.3139300000	(1mty_D.pdb:0.4392380000	3dhg_A.pdb:0.4824370000):0.2390370000):0.0840254000	(2inp_C.pdb:0.2674910000	1mty_B.pdb:0.6766690000):0.2478430000):0.2762480000):0.0575718000	3ee4_A.pdb:0.3821090000):0.1694120000	((2uw1_A.pdb:0.0330260000	2uw1_B.pdb:0.0668990000):0.1061400000	1afr_A.pdb:0.1677400000):0.2538410000):0.1918680000	1za0_A.pdb:0.3819310000):0.4349210000):0.0654537000):0.0162181000):0.0596534000	(1ji4_A.pdb:0.0842260000	2fzf_A.pdb:0.7833650000):0.0256369000):0.0465112000);
(1ji5_A.pdb:0.1771100000	1jig_A.pdb:0.0536730000	(1n1q_A.pdb:0.0179850000	((2chp_A.pdb:0.1038020000	(((((1qgh_A.pdb:0.1206620000	2ux1_A.pdb:0.1255440000):0.1862370000	(((1dps_A.pdb:0.1530360000	1jts_A.pdb:0.0581120000):0.0960916000	1o9r_A.pdb:0.1238920000):0.1713730000	(1tjo_A.pdb:0.0617770000	1tk6_A.pdb:0.0136470000):0.2277670000):0.0992401000):0.0022789200	2vzb_A.pdb:0.3166930000):0.0476484000	((((((1bcf_A.pdb:0.0253770000	(3e1q_A.pdb:0.0546020000	(2fkz_A.pdb:0.0275390000	1jgc_A.pdb:0.1947220000):0.0392855000):0.0394015000):0.1398640000	(((((((1lb3_A.pdb:0.0576370000	2za7_A.pdb:0.0459970000):0.0885482000	(1bg7_A.pdb:0.2254410000	1r03_A.pdb:0.0639210000):0.0860447000):0.0383225000	(1z6o_A.pdb:0.3869980000	3e6s_A.pdb:0.1500190000):0.0933344000):0.0655525000	1z6o_M.pdb:0.3343880000):0.1234430000	(1krq_A.pdb:0.0776090000	2jd7_A.pdb:0.1412800000):0.0000020828):0.0481636000	1vlg_A.pdb:0.1343080000):0.0349824000	1eum_A.pdb:0.0838000000):0.1429690000):0.1524970000	1nfv_A.pdb:0.2836540000):0.0907771000	((1lko_A.pdb:0.2481980000	1yuz_A.pdb:0.5232960000):0.1524330000	3qhb_A.pdb:0.2868230000):0.2239060000):0.0000029399	(((((((1oqu_A.pdb:0.0907280000	1r2f_A.pdb:0.1207200000):0.0628944000	1uzr_A.pdb:0.0667650000):0.2097430000	1mxr_A.pdb:0.2305330000):0.2353770000	((1jk0_A.pdb:0.4388990000	2uw2_A.pdb:0.2541220000):0.1048510000	1w68_A.pdb:0.1293920000):0.1485270000):0.1218240000	(3ee4_A.pdb:0.3339500000	((2inc_B.pdb:0.5178300000	(2inp_C.pdb:0.5955910000	1mty_B.pdb:0.7526880000):0.1948790000):0.1600230000	(1mty_D.pdb:0.3897800000	3dhg_A.pdb:0.6303610000):0.2119810000):0.3368530000):0.1043540000):0.1822960000	((2uw1_A.pdb:0.0930190000	2uw1_B.pdb:0.0564610000):0.0896332000	1afr_A.pdb:0.0881980000):0.3241010000):0.1959750000	1za0_A.pdb:0.4746760000):0.3127280000):0.0459769000	1otk_A.pdb:0.8708890000):0.0644704000):0.0025412900	(2fjc_A.pdb:0.0574260000	1uvh_A.pdb:0.4060870000):0.0422787000):0.0478332000):0.0344197000	(1ji4_A.pdb:0.1166790000	2fzf_A.pdb:0.9363460000):0.0712981000):0.0550425000):0.0535053000);
(1ji5_A.pdb:0.1385990000	1jig_A.pdb:0.0842860000	(1n1q_A.pdb:0.0163530000	((2chp_A.pdb:0.0327660000	((1ji4_A.pdb:0.1472480000	(2fjc_A.pdb:0.0807310000	1uvh_A.pdb:0.4186470000):0.0187986000):0.0310078000	((((2fzf_A.pdb:0.3881230000	((1lko_A.pdb:0.4643660000	1yuz_A.pdb:0.2998680000):0.0465263000	3qhb_A.pdb:0.4532310000):0.1299890000):0.0508894000	1otk_A.pdb:0.5894650000):0.0678421000	((((((1oqu_A.pdb:0.0961570000	1r2f_A.pdb:0.0716810000):0.0337519000	1uzr_A.pdb:0.0603900000):0.1910210000	1mxr_A.pdb:0.3271330000):0.0964760000	(((1jk0_A.pdb:0.3386110000	2uw2_A.pdb:0.2733700000):0.0861946000	1w68_A.pdb:0.1053150000):0.0918274000	((2inc_B.pdb:0.3993540000	(1mty_D.pdb:0.3600580000	3dhg_A.pdb:0.3550090000):0.2915980000):0.0197342000	(2inp_C.pdb:0.3897380000	1mty_B.pdb:0.7808210000):0.1548040000):0.4470680000):0.0760225000):0.1562910000	(3ee4_A.pdb:0.4555200000	1za0_A.pdb:0.5172110000):0.0624010000):0.1151730000	((2uw1_A.pdb:0.0519790000	2uw1_B.pdb:0.0845750000):0.0758215000	1afr_A.pdb:0.0552270000):0.2767640000):0.4776500000):0.1693790000	((((1bcf_A.pdb:0.0875200000	(3e1q_A.pdb:0.0592820000	2fkz_A.pdb:0.0857560000):0.0044375000):0.0366978000	(((((((1lb3_A.pdb:0.0000030000	(1bg7_A.pdb:0.1394590000	1r03_A.pdb:0.0964400000):0.0534126000):0.0407606000	2za7_A.pdb:0.0697140000):0.0849524000	(1z6o_A.pdb:0.3169930000	1z6o_M.pdb:0.2685340000):0.0578321000):0.0425872000	3e6s_A.pdb:0.1143530000):0.0802102000	(1krq_A.pdb:0.0734570000	2jd7_A.pdb:0.0775770000):0.0049411000):0.0248667000	1vlg_A.pdb:0.1135460000):0.0139927000	1eum_A.pdb:0.0531930000):0.1498200000):0.0272551000	1jgc_A.pdb:0.1290360000):0.0456739000	1nfv_A.pdb:0.2647040000):0.1270630000):0.1093500000):0.0457835000):0.0360024000	(((1qgh_A.pdb:0.0700230000	2ux1_A.pdb:0.0928880000):0.0975338000	2vzb_A.pdb:0.3181460000):0.0017881600	(((1dps_A.pdb:0.1273530000	1jts_A.pdb:0.0927780000):0.1223270000	1o9r_A.pdb:0.0446070000):0.1471930000	(1tjo_A.pdb:0.0842090000	1tk6_A.pdb:0.0267910000):0.1436270000):0.2696890000):0.0143022000):0.0500561000):0.0712664000);
(1ji5_A.pdb:0.2089420000	1jig_A.pdb:0.0545930000	(1n1q_A.pdb:0.0060210000	(2chp_A.pdb:0.0790660000	(((((1qgh_A.pdb:0.1207970000	2ux1_A.pdb:0.1187320000):0.1183020000	1ji4_A.pdb:0.1152550000):0.0603496000	2fjc_A.pdb:0.0778250000):0.0167224000	(((((1dps_A.pdb:0.1680400000	1jts_A.pdb:0.0708450000):0.0905933000	1o9r_A.pdb:0.0864390000):0.1295070000	(1tjo_A.pdb:0.0750410000	1tk6_A.pdb:0.0522100000):0.1434900000):0.0899783000	2vzb_A.pdb:0.2902860000):0.0460891000	1uvh_A.pdb:0.3612840000):0.0345870000):0.0196458000	(((2fzf_A.pdb:0.8042820000	((((1bcf_A.pdb:0.0409670000	3e1q_A.pdb:0.0996500000):0.0077092800	2fkz_A.pdb:0.0312700000):0.0567381000	1jgc_A.pdb:0.1326070000):0.0886945000	((((((1lb3_A.pdb:0.0544840000	1r03_A.pdb:0.0963960000):0.0234615000	1bg7_A.pdb:0.2470350000):0.0181140000	2za7_A.pdb:0.0471760000):0.0744013000	3e6s_A.pdb:0.1121710000):0.1062510000	(1z6o_A.pdb:0.3163160000	1z6o_M.pdb:0.2807130000):0.0494292000):0.0494395000	(((1eum_A.pdb:0.1226210000	1krq_A.pdb:0.0794920000):0.0296057000	2jd7_A.pdb:0.0709060000):0.0258568000	1vlg_A.pdb:0.1352780000):0.0441556000):0.1239300000):0.0577599000):0.0196318000	1nfv_A.pdb:0.2734620000):0.0501211000	((((1lko_A.pdb:0.2566200000	3qhb_A.pdb:0.5201360000):0.1334170000	1yuz_A.pdb:0.4219180000):0.1719180000	1otk_A.pdb:0.8664930000):0.0527815000	((((((1oqu_A.pdb:0.0750260000	1r2f_A.pdb:0.1196590000):0.0482736000	1uzr_A.pdb:0.1432130000):0.1901540000	1mxr_A.pdb:0.5146020000):0.1978030000	(((1jk0_A.pdb:0.3588710000	2uw2_A.pdb:0.2482060000):0.1045910000	1w68_A.pdb:0.2031660000):0.1317310000	((2inc_B.pdb:0.4096190000	(2inp_C.pdb:0.3180510000	1mty_B.pdb:0.8200140000):0.3804540000):0.0888415000	(1mty_D.pdb:0.3170680000	3dhg_A.pdb:0.3620440000):0.3079040000):0.3092250000):0.0830682000):0.1465880000	3ee4_A.pdb:0.3970370000):0.0902763000	(((2uw1_A.pdb:0.0385350000	2uw1_B.pdb:0.0591680000):0.0806873000	1afr_A.pdb:0.1499280000):0.4304470000	1za0_A.pdb:0.5463060000):0.0675047000):0.4324260000):0.1081730000):0.2089450000):0.0398945000):0.1069150000):0.0653947000);
(1ji5_A.pdb:0.1322800000	1jig_A.pdb:0.0285350000	(1n1q_A.pdb:0.0123890000	(((2chp_A.pdb:0.0819060000	(((((1bcf_A.pdb:0.0562190000	(3e1q_A.pdb:0.0820240000	2fkz_A.pdb:0.0563240000):0.0295434000):0.0744755000	1jgc_A.pdb:0.1638670000):0.0481152000	(((((((1lb3_A.pdb:0.0636000000	(1bg7_A.pdb:0.2521910000	1r03_A.pdb:0.1161060000):0.0474987000):0.0441932000	2za7_A.pdb:0.0320700000):0.0458442000	3e6s_A.pdb:0.1855030000):0.1268620000	(1z6o_A.pdb:0.4329850000	1z6o_M.pdb:0.1573580000):0.0930500000):0.0906635000	(1krq_A.pdb:0.0767700000	2jd7_A.pdb:0.1257640000):0.0477807000):0.0580973000	1vlg_A.pdb:0.1851400000):0.0439821000	1eum_A.pdb:0.1835150000):0.1040050000):0.1026210000	1nfv_A.pdb:0.2327840000):0.1231380000	((1lko_A.pdb:0.2989130000	(1yuz_A.pdb:0.3182250000	3qhb_A.pdb:0.3002510000):0.1542590000):0.2085830000	(1otk_A.pdb:1.0597020000	((((((((1oqu_A.pdb:0.0956200000	1r2f_A.pdb:0.0844870000):0.0926690000	1uzr_A.pdb:0.0570830000):0.3377160000	1mxr_A.pdb:0.3750890000):0.1528860000	(1jk0_A.pdb:0.2858270000	(2uw2_A.pdb:0.3418200000	1w68_A.pdb:0.1844190000):0.1065970000):0.1789220000):0.0442997000	(2inc_B.pdb:0.4268040000	((2inp_C.pdb:0.2452900000	1mty_B.pdb:0.7698360000):0.2712000000	(1mty_D.pdb:0.5722030000	3dhg_A.pdb:0.5005970000):0.2601390000):0.0185888000):0.4766120000):0.1410940000	3ee4_A.pdb:0.4306500000):0.2689120000	((2uw1_A.pdb:0.0409540000	2uw1_B.pdb:0.1136220000):0.0446694000	1afr_A.pdb:0.1460470000):0.3443800000):0.1623920000	1za0_A.pdb:0.3730910000):0.1214410000):0.1958100000):0.0479067000):0.1439110000):0.0000021114	(((1ji4_A.pdb:0.0466730000	2fzf_A.pdb:0.6644340000):0.1163890000	2fjc_A.pdb:0.0162750000):0.0567472000	1uvh_A.pdb:0.3558060000):0.0536984000):0.0318191000	((1qgh_A.pdb:0.0773810000	2ux1_A.pdb:0.1010260000):0.1691380000	((((1dps_A.pdb:0.0486580000	1jts_A.pdb:0.1312760000):0.2178870000	1o9r_A.pdb:0.1059410000):0.1356830000	(1tjo_A.pdb:0.0874170000	1tk6_A.pdb:0.0000030000):0.1480460000):0.1559510000	2vzb_A.pdb:0.6140810000):0.0036161200):0.0231310000):0.0493243000):0.0742105000);
(1ji5_A.pdb:0.1818180000	(((1jig_A.pdb:0.0599520000	(1n1q_A.pdb:0.0910480000	(2chp_A.pdb:0.0820070000	((((1ji4_A.pdb:0.1493100000	2fzf_A.pdb:0.5197750000):0.0490616000	2fjc_A.pdb:0.0277000000):0.0257553000	((((1bcf_A.pdb:0.0422080000	(3e1q_A.pdb:0.0589280000	(2fkz_A.pdb:0.0061990000	1jgc_A.pdb:0.1421000000):0.0419552000):0.0058120000):0.0936842000	((((((((1lb3_A.pdb:0.0215520000	(2za7_A.pdb:0.0400770000	3e6s_A.pdb:0.1558670000):0.0554444000):0.0793124000	1bg7_A.pdb:0.2583810000):0.0525416000	1r03_A.pdb:0.0036780000):0.0964324000	(1z6o_A.pdb:0.4536810000	1z6o_M.pdb:0.2090240000):0.1037330000):0.1120420000	2jd7_A.pdb:0.1057760000):0.0262222000	1krq_A.pdb:0.1296130000):0.0193695000	1vlg_A.pdb:0.1162140000):0.0565145000	1eum_A.pdb:0.0926560000):0.0719102000):0.0726804000	1nfv_A.pdb:0.3198700000):0.1082910000	(((1lko_A.pdb:0.3731660000	1yuz_A.pdb:0.4253560000):0.0869641000	3qhb_A.pdb:0.3118390000):0.1703310000	(1otk_A.pdb:0.9263310000	((((((((1oqu_A.pdb:0.1168910000	1r2f_A.pdb:0.1101960000):0.0553225000	1uzr_A.pdb:0.0936160000):0.2134770000	1mxr_A.pdb:0.4590830000):0.1627170000	((1jk0_A.pdb:0.2622010000	2uw2_A.pdb:0.2964500000):0.0461215000	1w68_A.pdb:0.1592120000):0.1741740000):0.0826288000	((2inc_B.pdb:0.4486740000	(2inp_C.pdb:0.2807270000	1mty_B.pdb:0.7910180000):0.2251430000):0.1384690000	(1mty_D.pdb:0.4522370000	3dhg_A.pdb:0.4490830000):0.2227380000):0.2183610000):0.1468230000	3ee4_A.pdb:0.2497860000):0.1698210000	((2uw1_A.pdb:0.0484730000	2uw1_B.pdb:0.0391830000):0.0527734000	1afr_A.pdb:0.1293890000):0.3373640000):0.1371830000	1za0_A.pdb:0.6165610000):0.2304240000):0.2357570000):0.1712540000):0.1148980000):0.0249680000	1uvh_A.pdb:0.2905580000):0.0000022681):0.0091268300):0.0478797000):0.0182477000	2vzb_A.pdb:0.3175380000):0.0006616380	(1qgh_A.pdb:0.0897780000	2ux1_A.pdb:0.0716300000):0.0695638000):0.0317859000	(((1dps_A.pdb:0.1651520000	1jts_A.pdb:0.0290590000):0.1230880000	1o9r_A.pdb:0.0767030000):0.1342720000	(1tjo_A.pdb:0.0692270000	1tk6_A.pdb:0.0119310000):0.2109820000):0.0471715000);
(1ji5_A.pdb:0.1807620000	1jig_A.pdb:0.0469250000	(1n1q_A.pdb:0.0150510000	(2chp_A.pdb:0.1019890000	((1qgh_A.pdb:0.0624700000	2ux1_A.pdb:0.1304690000):0.1971030000	(((((1ji4_A.pdb:0.0783770000	2fzf_A.pdb:0.6289840000):0.0242743000	2fjc_A.pdb:0.1159860000):0.0270203000	(1uvh_A.pdb:0.3217160000	((((1bcf_A.pdb:0.0493920000	(3e1q_A.pdb:0.0604280000	(2fkz_A.pdb:0.0575140000	1jgc_A.pdb:0.1453410000):0.0373581000):0.0095786600):0.1130070000	(((((((((1lb3_A.pdb:0.0440200000	2za7_A.pdb:0.0367860000):0.0955236000	1bg7_A.pdb:0.2691500000):0.0484361000	1r03_A.pdb:0.0715940000):0.1244010000	(1z6o_A.pdb:0.3717210000	1z6o_M.pdb:0.2546320000):0.1290410000):0.0549301000	3e6s_A.pdb:0.2459550000):0.0614122000	2jd7_A.pdb:0.0640060000):0.0381737000	1krq_A.pdb:0.1016930000):0.0409059000	1vlg_A.pdb:0.0766920000):0.0537875000	1eum_A.pdb:0.1013170000):0.1218660000):0.0807823000	1nfv_A.pdb:0.2730090000):0.0651165000	(((1lko_A.pdb:0.3335730000	1yuz_A.pdb:0.4958940000):0.1338550000	3qhb_A.pdb:0.5992000000):0.1141470000	(1otk_A.pdb:1.1856680000	(((((((1oqu_A.pdb:0.0374710000	1r2f_A.pdb:0.1107040000):0.0504709000	1uzr_A.pdb:0.0733830000):0.2374500000	1mxr_A.pdb:0.3059830000):0.2149480000	((1jk0_A.pdb:0.3483990000	2uw2_A.pdb:0.1564990000):0.1198010000	1w68_A.pdb:0.0714570000):0.1562270000):0.1356900000	(3ee4_A.pdb:0.3332920000	((2inc_B.pdb:0.4380920000	(2inp_C.pdb:0.3173940000	1mty_B.pdb:1.0003540000):0.2173900000):0.1117600000	(1mty_D.pdb:0.5600970000	3dhg_A.pdb:0.2787920000):0.2084640000):0.3320050000):0.0962243000):0.3057720000	((2uw1_A.pdb:0.0758480000	2uw1_B.pdb:0.0329830000):0.0741867000	1afr_A.pdb:0.0352840000):0.1951040000):0.1321310000	1za0_A.pdb:0.5345940000):0.2487400000):0.1723030000):0.0519634000):0.1471150000):0.0000026857):0.0344301000	(((1dps_A.pdb:0.1395250000	1jts_A.pdb:0.0699650000):0.0700561000	1o9r_A.pdb:0.1105290000):0.0636516000	(1tjo_A.pdb:0.0537170000	1tk6_A.pdb:0.0508630000):0.2495070000):0.1138950000):0.0190659000	2vzb_A.pdb:0.3982340000):0.0000024786):0.0286325000):0.0562183000):0.0720439000);
(1ji5_A.pdb:0.1282090000	1jig_A.pdb:0.0261420000	(1n1q_A.pdb:0.0438710000	(((2chp_A.pdb:0.0644660000	(((1qgh_A.pdb:0.0706300000	2ux1_A.pdb:0.0744980000):0.1806040000	(((1dps_A.pdb:0.0702130000	1jts_A.pdb:0.0958440000):0.1304800000	1o9r_A.pdb:0.0528280000):0.2145930000	(1tjo_A.pdb:0.0834910000	1tk6_A.pdb:0.0256520000):0.0873348000):0.1169510000):0.0000028882	2vzb_A.pdb:0.2983040000):0.0244640000):0.0611475000	((2fjc_A.pdb:0.0761650000	1uvh_A.pdb:0.3892570000):0.0060358700	(((((1bcf_A.pdb:0.0366580000	3e1q_A.pdb:0.1355060000):0.0232545000	(2fkz_A.pdb:0.0379840000	1jgc_A.pdb:0.1363310000):0.0656185000):0.0388424000	(((((((1lb3_A.pdb:0.0316960000	2za7_A.pdb:0.0520460000):0.0528926000	1bg7_A.pdb:0.2566670000):0.0272121000	1r03_A.pdb:0.1027450000):0.0586727000	3e6s_A.pdb:0.1958360000):0.0742421000	(1z6o_A.pdb:0.3986760000	1z6o_M.pdb:0.1659620000):0.1211400000):0.0682246000	(1krq_A.pdb:0.0726290000	(2jd7_A.pdb:0.1234760000	1vlg_A.pdb:0.1234460000):0.0482488000):0.0126213000):0.0845257000	1eum_A.pdb:0.1132020000):0.1573720000):0.0748128000	1nfv_A.pdb:0.2776830000):0.0742727000	((1lko_A.pdb:0.2533870000	(1yuz_A.pdb:0.3616200000	3qhb_A.pdb:0.5420420000):0.0865183000):0.1734030000	(1otk_A.pdb:0.9097510000	((((((((1oqu_A.pdb:0.0697350000	1r2f_A.pdb:0.0935020000):0.0621722000	1uzr_A.pdb:0.0453280000):0.1965800000	1mxr_A.pdb:0.2560270000):0.2033890000	((1jk0_A.pdb:0.2689330000	2uw2_A.pdb:0.2677320000):0.0511153000	1w68_A.pdb:0.1379580000):0.1528980000):0.0982917000	(2inc_B.pdb:0.3659840000	((2inp_C.pdb:0.2440110000	1mty_B.pdb:0.7626570000):0.2604360000	(1mty_D.pdb:0.4449600000	3dhg_A.pdb:0.4745170000):0.2549820000):0.1023340000):0.2807150000):0.1348510000	3ee4_A.pdb:0.3266430000):0.1503220000	((2uw1_A.pdb:0.0425610000	2uw1_B.pdb:0.1035840000):0.0937416000	1afr_A.pdb:0.0769560000):0.2699670000):0.1699470000	1za0_A.pdb:0.3817330000):0.1862290000):0.0856448000):0.0580479000):0.1016200000):0.0000021436):0.0738696000	(1ji4_A.pdb:0.0725740000	2fzf_A.pdb:0.6363190000):0.0556363000):0.0673169000):0.0559053000);
(1ji5_A.pdb:0.1080540000	1jig_A.pdb:0.0653720000	(1n1q_A.pdb:0.0355870000	((2chp_A.pdb:0.1460730000	(((1ji4_A.pdb:0.2093530000	2fjc_A.pdb:0.0582670000):0.0042436600	1uvh_A.pdb:0.2600840000):0.0197199000	(((2fzf_A.pdb:0.3831760000	1otk_A.pdb:0.7451240000):0.0517205000	((((1bcf_A.pdb:0.0404730000	(3e1q_A.pdb:0.0623120000	((2fkz_A.pdb:0.0337760000	1jgc_A.pdb:0.0918840000):0.0020165100	1nfv_A.pdb:0.2565700000):0.0513187000):0.0422811000):0.1640840000	((1eum_A.pdb:0.1349420000	1vlg_A.pdb:0.0926580000):0.0457299000	(1krq_A.pdb:0.0862220000	2jd7_A.pdb:0.0822120000):0.0482735000):0.0690389000):0.0301510000	((((1lb3_A.pdb:0.0000030000	(1bg7_A.pdb:0.2564340000	1r03_A.pdb:0.0604720000):0.0794354000):0.0679558000	2za7_A.pdb:0.0301570000):0.1123870000	3e6s_A.pdb:0.1421860000):0.1296520000	(1z6o_A.pdb:0.3882340000	1z6o_M.pdb:0.1545270000):0.1308000000):0.0411474000):0.0835638000	((1lko_A.pdb:0.3261510000	1yuz_A.pdb:0.5733450000):0.1044260000	3qhb_A.pdb:0.3987980000):0.2723080000):0.0642792000):0.0677485000	((((((((1oqu_A.pdb:0.0832780000	1r2f_A.pdb:0.1165690000):0.0494689000	1uzr_A.pdb:0.0983560000):0.1548430000	1mxr_A.pdb:0.3852120000):0.1197330000	((1jk0_A.pdb:0.4248930000	2uw2_A.pdb:0.2868670000):0.1147570000	1w68_A.pdb:0.1334590000):0.2188750000):0.0694756000	3ee4_A.pdb:0.3425840000):0.0792541000	((2inc_B.pdb:0.3670000000	(2inp_C.pdb:0.4513060000	1mty_B.pdb:0.7487000000):0.3036880000):0.0524392000	(1mty_D.pdb:0.3997270000	3dhg_A.pdb:0.3969950000):0.1286590000):0.2985330000):0.0714181000	((2uw1_A.pdb:0.0690700000	2uw1_B.pdb:0.0819270000):0.0961792000	1afr_A.pdb:0.1688390000):0.3973550000):0.1842530000	1za0_A.pdb:0.3226140000):0.3524470000):0.0516210000):0.0084288300):0.0254292000	((1qgh_A.pdb:0.0772870000	2ux1_A.pdb:0.1557170000):0.0526935000	((((1dps_A.pdb:0.0922060000	1jts_A.pdb:0.0891870000):0.1247490000	1o9r_A.pdb:0.0861050000):0.0696154000	(1tjo_A.pdb:0.0563930000	1tk6_A.pdb:0.0380710000):0.1942580000):0.0659770000	2vzb_A.pdb:0.3371300000):0.0362520000):0.0161821000):0.0508099000):0.0482043000);
(1ji5_A.pdb:0.0973250000	1jig_A.pdb:0.0687480000	(((((1n1q_A.pdb:0.0842010000	2chp_A.pdb:0.0910390000):0.0463032000	(((2fzf_A.pdb:0.5120110000	((((((((((1bcf_A.pdb:0.0608490000	3e1q_A.pdb:0.0556420000):0.0605823000	2fkz_A.pdb:0.0332020000):0.0254075000	1jgc_A.pdb:0.1897580000):0.0809915000	1nfv_A.pdb:0.2960270000):0.2464030000	1eum_A.pdb:0.0857770000):0.1123010000	1krq_A.pdb:0.1238230000):0.0207350000	2jd7_A.pdb:0.0475670000):0.1063890000	1vlg_A.pdb:0.1434760000):0.0508886000	((((1lb3_A.pdb:0.0379230000	(1bg7_A.pdb:0.1676810000	1r03_A.pdb:0.0810690000):0.0413360000):0.0365963000	2za7_A.pdb:0.0607930000):0.0585048000	3e6s_A.pdb:0.2399030000):0.0713484000	(1z6o_A.pdb:0.5812070000	1z6o_M.pdb:0.2189790000):0.0849140000):0.0501422000):0.0467026000	(((((((1oqu_A.pdb:0.0777500000	1r2f_A.pdb:0.1130040000):0.0845897000	1uzr_A.pdb:0.1059740000):0.3407870000	1mxr_A.pdb:0.4178970000):0.0257811000	((1jk0_A.pdb:0.5319370000	2uw2_A.pdb:0.1799730000):0.0975470000	1w68_A.pdb:0.1064990000):0.1510930000):0.1782680000	((2inc_B.pdb:0.4833220000	(2inp_C.pdb:0.2918470000	1mty_B.pdb:0.8847850000):0.2185100000):0.1443350000	(1mty_D.pdb:0.5336220000	3dhg_A.pdb:0.4806710000):0.1863700000):0.4019380000):0.1678260000	((2uw1_A.pdb:0.0000030000	(2uw1_B.pdb:0.0681070000	1afr_A.pdb:0.1524610000):0.0556330000):0.4465410000	1za0_A.pdb:0.5325090000):0.1949130000):0.0405823000	3ee4_A.pdb:0.4490120000):0.5074760000):0.0731332000):0.1039300000	((1lko_A.pdb:0.4244690000	1yuz_A.pdb:0.4008150000):0.1772380000	3qhb_A.pdb:0.5186160000):0.2025760000):0.0712310000	1otk_A.pdb:0.5917480000):0.1776130000):0.0310061000	((1ji4_A.pdb:0.1528710000	2fjc_A.pdb:0.0621710000):0.0000024010	1uvh_A.pdb:0.5048880000):0.0572257000):0.0145139000	((((1dps_A.pdb:0.1756870000	1jts_A.pdb:0.1010600000):0.1220420000	1o9r_A.pdb:0.1020020000):0.1378200000	(1tjo_A.pdb:0.1162070000	1tk6_A.pdb:0.0236690000):0.1865380000):0.1587150000	2vzb_A.pdb:0.4083290000):0.0035795000):0.0765519000	(1qgh_A.pdb:0.1255800000	2ux1_A.pdb:0.1057480000):0.1013630000):0.0504360000);
(1ji5_A.pdb:0.1070730000	1jig_A.pdb:0.0554060000	(1n1q_A.pdb:0.0000030000	(((2chp_A.pdb:0.0804020000	(((1ji4_A.pdb:0.1461830000	2fjc_A.pdb:0.0634840000):0.0563672000	((((2fzf_A.pdb:0.5050550000	(1lko_A.pdb:0.3239870000	1yuz_A.pdb:0.4156040000):0.0514580000):0.0853476000	3qhb_A.pdb:0.5206640000):0.1272840000	((((1bcf_A.pdb:0.0192250000	3e1q_A.pdb:0.0850000000):0.0197978000	(2fkz_A.pdb:0.0491200000	1jgc_A.pdb:0.1011940000):0.0522233000):0.0547373000	((((((((1lb3_A.pdb:0.0266350000	(1bg7_A.pdb:0.2368540000	1r03_A.pdb:0.0645570000):0.0644423000):0.0465365000	2za7_A.pdb:0.0188010000):0.0772346000	3e6s_A.pdb:0.1613980000):0.0553862000	(1z6o_A.pdb:0.4986400000	1z6o_M.pdb:0.1504600000):0.0691211000):0.0912554000	2jd7_A.pdb:0.1504040000):0.0234701000	1krq_A.pdb:0.1192390000):0.0489114000	1vlg_A.pdb:0.1447720000):0.0369130000	1eum_A.pdb:0.1048420000):0.1187020000):0.1227270000	1nfv_A.pdb:0.1679920000):0.1149070000):0.0436360000	(1otk_A.pdb:0.6406430000	(((((((1oqu_A.pdb:0.1190470000	1r2f_A.pdb:0.1005800000):0.0452169000	1uzr_A.pdb:0.0767750000):0.2287690000	1mxr_A.pdb:0.3970120000):0.1619550000	(((1jk0_A.pdb:0.3352570000	2uw2_A.pdb:0.2937000000):0.0158758000	1w68_A.pdb:0.1803590000):0.0526248000	(2inc_B.pdb:0.3419560000	((2inp_C.pdb:0.2708510000	1mty_B.pdb:0.8381660000):0.2194950000	(1mty_D.pdb:0.4259920000	3dhg_A.pdb:0.4302180000):0.2578650000):0.0380325000):0.4058960000):0.0409443000):0.1319610000	3ee4_A.pdb:0.3273550000):0.1722740000	((2uw1_A.pdb:0.0681220000	2uw1_B.pdb:0.0594760000):0.0767998000	1afr_A.pdb:0.1015400000):0.3211850000):0.0198684000	1za0_A.pdb:0.3174860000):0.4540240000):0.1107520000):0.1386790000):0.0022550500	1uvh_A.pdb:0.3790880000):0.0000023210):0.0161023000	((((1dps_A.pdb:0.1538120000	1jts_A.pdb:0.1430500000):0.0815094000	1o9r_A.pdb:0.1062970000):0.0724228000	(1tjo_A.pdb:0.0573080000	1tk6_A.pdb:0.0234820000):0.1731750000):0.1822110000	2vzb_A.pdb:0.3765820000):0.0000029695):0.0000025533	(1qgh_A.pdb:0.0716720000	2ux1_A.pdb:0.0979970000):0.1578800000):0.0558213000):0.0516348000);
(1ji5_A.pdb:0.1266410000	1jig_A.pdb:0.0578010000	(1n1q_A.pdb:0.0000030000	((2chp_A.pdb:0.1622090000	(((1qgh_A.pdb:0.1294260000	2ux1_A.pdb:0.1113490000):0.1265360000	(((((1dps_A.pdb:0.1131870000	1jts_A.pdb:0.0915410000):0.0764643000	1o9r_A.pdb:0.2036840000):0.1774660000	(1tjo_A.pdb:0.0752130000	1tk6_A.pdb:0.0168910000):0.2188630000):0.1074470000	2vzb_A.pdb:0.4778090000):0.0240261000	((((1bcf_A.pdb:0.0359550000	(3e1q_A.pdb:0.0728820000	2fkz_A.pdb:0.0334950000):0.0754571000):0.0363084000	(1jgc_A.pdb:0.1203060000	((((((1lb3_A.pdb:0.0304830000	(2za7_A.pdb:0.0527670000	3e6s_A.pdb:0.1892270000):0.0354206000):0.0465591000	(1bg7_A.pdb:0.2086000000	1r03_A.pdb:0.0383260000):0.0447874000):0.0625119000	(1z6o_A.pdb:0.4214910000	1z6o_M.pdb:0.2174050000):0.0732193000):0.0797240000	(1krq_A.pdb:0.1060450000	2jd7_A.pdb:0.0899000000):0.0146434000):0.0736387000	1vlg_A.pdb:0.1084650000):0.0440551000	1eum_A.pdb:0.1145960000):0.1454950000):0.0383227000):0.1582850000	1nfv_A.pdb:0.3334950000):0.0542964000	((1lko_A.pdb:0.3610950000	(1yuz_A.pdb:0.4547170000	3qhb_A.pdb:0.5378400000):0.0381508000):0.3044290000	(1otk_A.pdb:0.7446400000	(((((((1oqu_A.pdb:0.1315580000	1r2f_A.pdb:0.0288550000):0.0566593000	1uzr_A.pdb:0.0755730000):0.1898880000	1mxr_A.pdb:0.3589290000):0.2034340000	(((1jk0_A.pdb:0.4238970000	2uw2_A.pdb:0.2912230000):0.0939270000	1w68_A.pdb:0.1492230000):0.1487930000	((2inc_B.pdb:0.3738340000	(2inp_C.pdb:0.4098440000	1mty_B.pdb:0.5448410000):0.1821930000):0.0688268000	(1mty_D.pdb:0.4750350000	3dhg_A.pdb:0.4371280000):0.3220280000):0.3920190000):0.0304746000):0.1358520000	3ee4_A.pdb:0.3517940000):0.1569330000	((2uw1_A.pdb:0.0347060000	2uw1_B.pdb:0.0693060000):0.0863769000	1afr_A.pdb:0.1301550000):0.3407800000):0.1532020000	1za0_A.pdb:0.5700510000):0.4195640000):0.2265080000):0.0043126600):0.1216000000):0.0113956000):0.0113149000	(2fjc_A.pdb:0.0653760000	1uvh_A.pdb:0.2796820000):0.0027251800):0.0289477000):0.0065275100	(1ji4_A.pdb:0.1597910000	2fzf_A.pdb:0.5881630000):0.0524356000):0.0402861000):0.0796373000);
(1ji5_A.pdb:0.1568310000	1jig_A.pdb:0.0933120000	(1n1q_A.pdb:0.0319470000	((2chp_A.pdb:0.1124030000	(((2fzf_A.pdb:0.4692880000	((((1bcf_A.pdb:0.0304080000	(2fkz_A.pdb:0.0367800000	1jgc_A.pdb:0.1552500000):0.0326387000):0.0229054000	3e1q_A.pdb:0.0349020000):0.1604560000	((1eum_A.pdb:0.1807480000	(2jd7_A.pdb:0.1106920000	1vlg_A.pdb:0.0788520000):0.0376729000):0.0242524000	1krq_A.pdb:0.1329430000):0.0155348000):0.0519139000	((((1lb3_A.pdb:0.0718050000	(1bg7_A.pdb:0.2942820000	1r03_A.pdb:0.1065800000):0.0525696000):0.0600286000	2za7_A.pdb:0.0851370000):0.0616127000	3e6s_A.pdb:0.1693610000):0.0904723000	(1z6o_A.pdb:0.3672980000	1z6o_M.pdb:0.2458860000):0.1452030000):0.0832445000):0.0626284000):0.0626163000	1nfv_A.pdb:0.2266880000):0.0427593000	(((1lko_A.pdb:0.2626810000	1yuz_A.pdb:0.5296000000):0.1690560000	3qhb_A.pdb:0.3723920000):0.1316110000	(1otk_A.pdb:0.6875240000	((((((((1oqu_A.pdb:0.0873200000	1r2f_A.pdb:0.1163720000):0.0357243000	1uzr_A.pdb:0.1092220000):0.2228500000	1mxr_A.pdb:0.2795990000):0.1799630000	((1jk0_A.pdb:0.4248250000	2uw2_A.pdb:0.2120150000):0.1293030000	1w68_A.pdb:0.1808590000):0.1350660000):0.1166850000	((2inc_B.pdb:0.3385830000	(2inp_C.pdb:0.2953160000	1mty_B.pdb:0.7402040000):0.3523030000):0.1360310000	(1mty_D.pdb:0.6135420000	3dhg_A.pdb:0.6085570000):0.1023510000):0.2117760000):0.1183110000	3ee4_A.pdb:0.3855850000):0.1208700000	((2uw1_A.pdb:0.0517260000	2uw1_B.pdb:0.0406020000):0.1080980000	1afr_A.pdb:0.1187780000):0.3216510000):0.1908890000	1za0_A.pdb:0.4368460000):0.3871700000):0.2077570000):0.0471391000):0.1393150000):0.0228668000	(((1qgh_A.pdb:0.0937410000	2ux1_A.pdb:0.0781140000):0.1512190000	(1ji4_A.pdb:0.1859300000	2fjc_A.pdb:0.0915850000):0.0368215000):0.0333059000	(((((1dps_A.pdb:0.0990260000	1jts_A.pdb:0.0934620000):0.0936572000	1o9r_A.pdb:0.0504220000):0.1833650000	(1tjo_A.pdb:0.0728750000	1tk6_A.pdb:0.0114170000):0.1065460000):0.1764630000	1uvh_A.pdb:0.2246390000):0.0572631000	2vzb_A.pdb:0.3183370000):0.0320723000):0.0243396000):0.0516066000):0.0491992000);
(1ji5_A.pdb:0.1480800000	(1jig_A.pdb:0.1369280000	1n1q_A.pdb:0.0186070000):0.0443704000	(((2chp_A.pdb:0.0501760000	(((2fjc_A.pdb:0.0573740000	1otk_A.pdb:0.8381610000):0.0555285000	((((1dps_A.pdb:0.1510190000	1jts_A.pdb:0.0889970000):0.1758940000	1o9r_A.pdb:0.0436200000):0.1734820000	(1tjo_A.pdb:0.0920130000	1tk6_A.pdb:0.0160550000):0.1328930000):0.1170710000	1uvh_A.pdb:0.3882220000):0.0548033000):0.0196103000	(2vzb_A.pdb:0.1518820000	((((((((1oqu_A.pdb:0.1128430000	1r2f_A.pdb:0.1265260000):0.0466218000	1uzr_A.pdb:0.0956550000):0.1100240000	1mxr_A.pdb:0.3595610000):0.2228480000	((2inc_B.pdb:0.5170440000	(2inp_C.pdb:0.2827470000	1mty_B.pdb:0.8955410000):0.2447120000):0.0552491000	(1mty_D.pdb:0.5364920000	3dhg_A.pdb:0.3083640000):0.2385880000):0.2706690000):0.0075979400	((1jk0_A.pdb:0.3855940000	2uw2_A.pdb:0.2274970000):0.1374470000	1w68_A.pdb:0.1271530000):0.1535910000):0.1455570000	3ee4_A.pdb:0.2982120000):0.1951390000	((2uw1_A.pdb:0.0455200000	2uw1_B.pdb:0.1009680000):0.1278360000	1afr_A.pdb:0.0650870000):0.3008300000):0.1566530000	1za0_A.pdb:0.3256860000):0.3082900000):0.2612690000):0.0607355000):0.0698694000	((1qgh_A.pdb:0.0989430000	2ux1_A.pdb:0.0783660000):0.2102610000	(2fzf_A.pdb:0.8576910000	((((((1bcf_A.pdb:0.0360510000	3e1q_A.pdb:0.0569520000):0.0571379000	2fkz_A.pdb:0.0269270000):0.0397791000	1jgc_A.pdb:0.1482120000):0.1579010000	((((((1lb3_A.pdb:0.0494900000	2za7_A.pdb:0.0602180000):0.0559731000	1bg7_A.pdb:0.2633380000):0.0585162000	1r03_A.pdb:0.1503770000):0.0975760000	3e6s_A.pdb:0.1648760000):0.0768041000	(1z6o_A.pdb:0.3193350000	1z6o_M.pdb:0.3152960000):0.1018210000):0.0642296000	((1eum_A.pdb:0.1090210000	1vlg_A.pdb:0.0711300000):0.0043438400	(1krq_A.pdb:0.1283280000	2jd7_A.pdb:0.0759820000):0.0714311000):0.0432544000):0.1155650000):0.0535687000	1nfv_A.pdb:0.2144890000):0.0768942000	(1lko_A.pdb:0.2761310000	(1yuz_A.pdb:0.4619430000	3qhb_A.pdb:0.3734780000):0.1019400000):0.1514590000):0.1392240000):0.0000028359):0.0364669000):0.0108917000	1ji4_A.pdb:0.1922390000):0.0143304000);
(1ji5_A.pdb:0.1704560000	(1jig_A.pdb:0.0912670000	1n1q_A.pdb:0.0025930000):0.0178042000	(2chp_A.pdb:0.1050280000	((((1qgh_A.pdb:0.0762730000	2ux1_A.pdb:0.0528210000):0.1547420000	(((1dps_A.pdb:0.1028240000	1jts_A.pdb:0.0956700000):0.1237430000	1o9r_A.pdb:0.0472360000):0.0990327000	(1tjo_A.pdb:0.0754680000	1tk6_A.pdb:0.0000030000):0.1428020000):0.0999408000):0.0000029848	2vzb_A.pdb:0.3602440000):0.0197452000	(((1ji4_A.pdb:0.1139640000	2fjc_A.pdb:0.0810550000):0.0027457700	1uvh_A.pdb:0.4070790000):0.0533957000	(((((2fzf_A.pdb:0.8270680000	1yuz_A.pdb:0.2217960000):0.1956890000	1lko_A.pdb:0.2434170000):0.1078840000	3qhb_A.pdb:0.3553510000):0.2511830000	(1otk_A.pdb:0.9148940000	(((((((1oqu_A.pdb:0.1295140000	1r2f_A.pdb:0.1440920000):0.0548497000	1uzr_A.pdb:0.1182020000):0.2088150000	1mxr_A.pdb:0.4111140000):0.1773250000	((1jk0_A.pdb:0.3074310000	2uw2_A.pdb:0.2256860000):0.1705130000	1w68_A.pdb:0.0983580000):0.1725920000):0.1314010000	((2inc_B.pdb:0.5283740000	(2inp_C.pdb:0.3447230000	1mty_B.pdb:1.0085160000):0.3184800000):0.0616609000	(1mty_D.pdb:0.4820260000	3dhg_A.pdb:0.5301560000):0.0852259000):0.3038310000):0.0904211000	3ee4_A.pdb:0.4598250000):0.1767800000	(((2uw1_A.pdb:0.0717250000	2uw1_B.pdb:0.0604470000):0.0955813000	1afr_A.pdb:0.1345040000):0.2891820000	1za0_A.pdb:0.4950040000):0.0543097000):0.1740620000):0.3381070000):0.0343492000	(((1bcf_A.pdb:0.0575860000	(3e1q_A.pdb:0.0510410000	(2fkz_A.pdb:0.0460460000	1jgc_A.pdb:0.2077060000):0.0520518000):0.0082681100):0.1236310000	((((((((1lb3_A.pdb:0.0620150000	2za7_A.pdb:0.0283050000):0.0313874000	1bg7_A.pdb:0.4561560000):0.0717510000	3e6s_A.pdb:0.1852400000):0.0661690000	1r03_A.pdb:0.0745030000):0.1158200000	(1z6o_A.pdb:0.4766730000	1z6o_M.pdb:0.1366700000):0.1187090000):0.0547980000	(2jd7_A.pdb:0.0827730000	1vlg_A.pdb:0.1335300000):0.0199498000):0.0000020397	1krq_A.pdb:0.0684830000):0.1023800000	1eum_A.pdb:0.0874140000):0.0866088000):0.1325140000	1nfv_A.pdb:0.2392110000):0.1890630000):0.0782381000):0.0362163000):0.0330617000):0.0214386000);
(1ji5_A.pdb:0.1329050000	1jig_A.pdb:0.0712300000	(1n1q_A.pdb:0.0270240000	((2chp_A.pdb:0.0000030000	2vzb_A.pdb:0.3460240000):0.1218750000	((((1qgh_A.pdb:0.1368560000	2ux1_A.pdb:0.0340560000):0.1398370000	((((2fzf_A.pdb:0.6874190000	1yuz_A.pdb:0.2603640000):0.1763650000	(1lko_A.pdb:0.1598690000	3qhb_A.pdb:0.3936680000):0.1128270000):0.1526000000	(1otk_A.pdb:0.8120200000	(((((((1oqu_A.pdb:0.0550100000	1r2f_A.pdb:0.1541300000):0.0629432000	1uzr_A.pdb:0.0505980000):0.2475340000	1mxr_A.pdb:0.3274690000):0.1572050000	(1jk0_A.pdb:0.4700650000	(2uw2_A.pdb:0.3954540000	1w68_A.pdb:0.1557590000):0.0531446000):0.1548910000):0.1685710000	(3ee4_A.pdb:0.3099820000	((2inc_B.pdb:0.2358440000	(2inp_C.pdb:0.3646410000	1mty_B.pdb:0.6238310000):0.1267170000):0.1870520000	(1mty_D.pdb:0.5435710000	3dhg_A.pdb:0.3634560000):0.4174870000):0.2876250000):0.1064360000):0.1023220000	((2uw1_A.pdb:0.0527860000	2uw1_B.pdb:0.0959300000):0.0649892000	1afr_A.pdb:0.1434660000):0.3119810000):0.1539500000	1za0_A.pdb:0.3995250000):0.2023580000):0.2559670000):0.0199519000	((((1bcf_A.pdb:0.0482620000	(3e1q_A.pdb:0.0867460000	2fkz_A.pdb:0.0764020000):0.0103534000):0.0000022943	1nfv_A.pdb:0.3152490000):0.0740303000	1jgc_A.pdb:0.1939300000):0.0512705000	(((((1lb3_A.pdb:0.0160390000	2za7_A.pdb:0.1337470000):0.1558250000	1r03_A.pdb:0.0367300000):0.0683992000	1bg7_A.pdb:0.1910150000):0.1105350000	((1z6o_A.pdb:0.3914070000	1z6o_M.pdb:0.1638370000):0.1041180000	1vlg_A.pdb:0.1118570000):0.0242802000):0.0282161000	(((1eum_A.pdb:0.1655280000	3e6s_A.pdb:0.1935620000):0.1086980000	2jd7_A.pdb:0.1144370000):0.0504999000	1krq_A.pdb:0.0552570000):0.0550464000):0.1337110000):0.0943493000):0.1098200000):0.0352374000	(((1dps_A.pdb:0.1065260000	1jts_A.pdb:0.1071280000):0.0665644000	1o9r_A.pdb:0.1209260000):0.1395950000	(1tjo_A.pdb:0.0620190000	1tk6_A.pdb:0.0462560000):0.1347910000):0.1163690000):0.0130610000	((1ji4_A.pdb:0.1981630000	2fjc_A.pdb:0.0922870000):0.0191400000	1uvh_A.pdb:0.3651380000):0.0135059000):0.0512122000):0.0805898000):0.0872933000);
(1ji5_A.pdb:0.1621990000	(1jig_A.pdb:0.0716310000	1n1q_A.pdb:0.0237180000):0.0709052000	((((((2chp_A.pdb:0.0233980000	2vzb_A.pdb:0.3360370000):0.0490344000	(((1dps_A.pdb:0.0918510000	1jts_A.pdb:0.0831670000):0.1246900000	1o9r_A.pdb:0.1118870000):0.1854260000	(1tjo_A.pdb:0.1356210000	1tk6_A.pdb:0.0187430000):0.2237180000):0.1236370000):0.0552273000	(1qgh_A.pdb:0.1059940000	2ux1_A.pdb:0.1763900000):0.1676380000):0.0603257000	(((((1bcf_A.pdb:0.0687430000	(3e1q_A.pdb:0.0740260000	2fkz_A.pdb:0.0508790000):0.0353049000):0.0230824000	1jgc_A.pdb:0.2128360000):0.0966505000	((((((((1lb3_A.pdb:0.0710500000	2za7_A.pdb:0.0776820000):0.0513299000	(1bg7_A.pdb:0.2765810000	1r03_A.pdb:0.0872880000):0.0541911000):0.0916209000	(1z6o_A.pdb:0.4057660000	1z6o_M.pdb:0.2273400000):0.0905949000):0.0864495000	3e6s_A.pdb:0.2984810000):0.0713595000	2jd7_A.pdb:0.1559050000):0.0149978000	1krq_A.pdb:0.1541430000):0.0285327000	1vlg_A.pdb:0.1684040000):0.0919164000	1eum_A.pdb:0.0969540000):0.1162310000):0.0598697000	1nfv_A.pdb:0.2385090000):0.1980600000	((((1lko_A.pdb:0.3318390000	1yuz_A.pdb:0.4312980000):0.1530830000	3qhb_A.pdb:0.4457510000):0.1636920000	((((((((1oqu_A.pdb:0.0967550000	1r2f_A.pdb:0.1282790000):0.0812366000	1uzr_A.pdb:0.0206020000):0.2437130000	1mxr_A.pdb:0.3342570000):0.2165050000	((1jk0_A.pdb:0.3913490000	2uw2_A.pdb:0.3310890000):0.0880039000	1w68_A.pdb:0.1175720000):0.1423660000):0.0764869000	((2inc_B.pdb:0.4953220000	(2inp_C.pdb:0.6793020000	1mty_B.pdb:0.6894630000):0.1684940000):0.1269980000	(1mty_D.pdb:0.5950900000	3dhg_A.pdb:0.4357060000):0.2748500000):0.3383780000):0.1365710000	3ee4_A.pdb:0.4307970000):0.1329950000	((2uw1_A.pdb:0.1641570000	2uw1_B.pdb:0.0596120000):0.0727184000	1afr_A.pdb:0.0801320000):0.3979650000):0.0698572000	1za0_A.pdb:0.6490080000):0.4138980000):0.0499821000	1otk_A.pdb:0.6678750000):0.1241240000):0.0825875000):0.0000020671	(2fjc_A.pdb:0.0973660000	1uvh_A.pdb:0.3545120000):0.0101189000):0.0681451000	(1ji4_A.pdb:0.1004350000	2fzf_A.pdb:0.6120100000):0.0873153000):0.0505614000);
(1ji5_A.pdb:0.1735920000	1jig_A.pdb:0.0548120000	(1n1q_A.pdb:0.0220170000	(2chp_A.pdb:0.1348560000	((((1qgh_A.pdb:0.0755660000	2ux1_A.pdb:0.1305560000):0.0690480000	1ji4_A.pdb:0.1597020000):0.1010810000	((2fjc_A.pdb:0.0496880000	(((1dps_A.pdb:0.1621630000	1jts_A.pdb:0.0772960000):0.1348700000	1o9r_A.pdb:0.0658380000):0.0863055000	(1tjo_A.pdb:0.0491590000	1tk6_A.pdb:0.0353350000):0.1878350000):0.1991320000):0.0382876000	(1uvh_A.pdb:0.3153870000	2vzb_A.pdb:0.2364570000):0.1597380000):0.0000026134):0.0058115200	((2fzf_A.pdb:0.6966270000	(((((((1bcf_A.pdb:0.0778940000	3e1q_A.pdb:0.0569240000):0.0380527000	2fkz_A.pdb:0.0211500000):0.0164850000	1jgc_A.pdb:0.1009160000):0.0816606000	1nfv_A.pdb:0.1737860000):0.1313820000	(((((1lb3_A.pdb:0.0429570000	(1bg7_A.pdb:0.2859190000	1r03_A.pdb:0.0639960000):0.0604852000):0.0523693000	2za7_A.pdb:0.0510220000):0.0629742000	3e6s_A.pdb:0.1332570000):0.0746591000	(1z6o_A.pdb:0.4674470000	1z6o_M.pdb:0.1881920000):0.1113680000):0.0823136000	((1eum_A.pdb:0.1226460000	1krq_A.pdb:0.1064680000):0.0497134000	(2jd7_A.pdb:0.0606800000	1vlg_A.pdb:0.1178450000):0.0000026011):0.0712314000):0.1209540000):0.1437400000	((1lko_A.pdb:0.3357340000	1yuz_A.pdb:0.4883260000):0.1858340000	3qhb_A.pdb:0.3865640000):0.1040150000):0.0000028489	1otk_A.pdb:0.7611330000):0.1122410000):0.0000022238	((((((((1oqu_A.pdb:0.0633920000	1r2f_A.pdb:0.1244320000):0.0419908000	1uzr_A.pdb:0.1040320000):0.1933970000	1mxr_A.pdb:0.4642080000):0.1020890000	((1jk0_A.pdb:0.3689080000	2uw2_A.pdb:0.3211210000):0.1156540000	1w68_A.pdb:0.0886770000):0.1706080000):0.0594937000	((2inc_B.pdb:0.3691660000	(1mty_D.pdb:0.4342370000	3dhg_A.pdb:0.3341850000):0.2490800000):0.0379615000	(2inp_C.pdb:0.3424810000	1mty_B.pdb:0.7436720000):0.3563580000):0.3164040000):0.0654784000	3ee4_A.pdb:0.4818470000):0.1442050000	((2uw1_A.pdb:0.0329950000	2uw1_B.pdb:0.0709170000):0.0750222000	1afr_A.pdb:0.1520680000):0.2960220000):0.0349249000	1za0_A.pdb:0.4591070000):0.4355650000):0.1009380000):0.0000026724):0.0638761000):0.0535421000);
(1ji5_A.pdb:0.1920540000	1jig_A.pdb:0.0424240000	(1n1q_A.pdb:0.0156690000	(2chp_A.pdb:0.0727180000	((((1qgh_A.pdb:0.0863270000	2ux1_A.pdb:0.1143150000):0.2382750000	1ji4_A.pdb:0.1951210000):0.0819150000	(2fjc_A.pdb:0.1028480000	(((((1dps_A.pdb:0.1209810000	1jts_A.pdb:0.0308510000):0.0728034000	1o9r_A.pdb:0.1593650000):0.1237690000	(1tjo_A.pdb:0.0560180000	1tk6_A.pdb:0.0295210000):0.1653030000):0.0479275000	2vzb_A.pdb:0.2920840000):0.0491686000	1uvh_A.pdb:0.2574980000):0.0595161000):0.0291904000):0.0066740300	(((((((((2fzf_A.pdb:0.6647290000	3e6s_A.pdb:0.1010440000):0.0260009000	((1lb3_A.pdb:0.0531580000	(1bg7_A.pdb:0.1685190000	1r03_A.pdb:0.1230680000):0.0392813000):0.0587278000	2za7_A.pdb:0.0386810000):0.0935324000):0.0821565000	(1z6o_A.pdb:0.3758210000	1z6o_M.pdb:0.1845410000):0.0929419000):0.0437166000	(1eum_A.pdb:0.1028230000	(1krq_A.pdb:0.1239450000	2jd7_A.pdb:0.0500670000):0.0409352000):0.0234175000):0.0195684000	1vlg_A.pdb:0.0861880000):0.0993640000	(((1bcf_A.pdb:0.0737230000	3e1q_A.pdb:0.0345060000):0.0204478000	2fkz_A.pdb:0.0739450000):0.1107280000	1jgc_A.pdb:0.1231580000):0.1187800000):0.1086820000	1nfv_A.pdb:0.2113450000):0.1523130000	((1lko_A.pdb:0.2787010000	1yuz_A.pdb:0.4235060000):0.0454761000	3qhb_A.pdb:0.4282570000):0.1730670000):0.0590273000	(1otk_A.pdb:0.6103060000	(((((((1oqu_A.pdb:0.1134340000	1r2f_A.pdb:0.1202870000):0.0905242000	1uzr_A.pdb:0.0981630000):0.1487400000	1mxr_A.pdb:0.3076910000):0.1340890000	((1jk0_A.pdb:0.3431480000	2uw2_A.pdb:0.2497270000):0.1071230000	1w68_A.pdb:0.1062920000):0.1345520000):0.1339520000	(3ee4_A.pdb:0.2898530000	((2inc_B.pdb:0.3822780000	(2inp_C.pdb:0.2952670000	1mty_B.pdb:1.1114980000):0.1210400000):0.3478100000	(1mty_D.pdb:0.4528720000	3dhg_A.pdb:0.5046730000):0.1662120000):0.4220130000):0.0902103000):0.2665180000	((2uw1_A.pdb:0.0668950000	2uw1_B.pdb:0.1107160000):0.1428420000	1afr_A.pdb:0.1024200000):0.3768630000):0.1420880000	1za0_A.pdb:0.3085010000):0.2331880000):0.1598960000):0.1930060000):0.0792605000):0.1078990000):0.0694735000);
(1ji5_A.pdb:0.2809720000	(1jig_A.pdb:0.1017440000	1n1q_A.pdb:0.0074950000):0.0357185000	(((2chp_A.pdb:0.0498620000	((((2fzf_A.pdb:0.7163050000	1yuz_A.pdb:0.2696610000):0.2651390000	(1lko_A.pdb:0.3455310000	3qhb_A.pdb:0.3840530000):0.1009220000):0.1230660000	((((1bcf_A.pdb:0.0435730000	3e1q_A.pdb:0.0970000000):0.0273240000	(2fkz_A.pdb:0.0661790000	1jgc_A.pdb:0.1385400000):0.0490490000):0.1092700000	((((((((1lb3_A.pdb:0.0627860000	2za7_A.pdb:0.0209000000):0.0525144000	(1bg7_A.pdb:0.2082070000	1r03_A.pdb:0.0604550000):0.0382758000):0.0505090000	3e6s_A.pdb:0.1860100000):0.1201500000	(1z6o_A.pdb:0.3988860000	1z6o_M.pdb:0.1834860000):0.0893143000):0.0323780000	1vlg_A.pdb:0.0934590000):0.0348978000	2jd7_A.pdb:0.1214890000):0.0099198100	1krq_A.pdb:0.0645410000):0.0498852000	1eum_A.pdb:0.0763550000):0.1912780000):0.1979610000	1nfv_A.pdb:0.2034010000):0.1603620000):0.0614329000	(1otk_A.pdb:0.7142080000	((((((((1oqu_A.pdb:0.0836050000	1r2f_A.pdb:0.1090300000):0.0987192000	1uzr_A.pdb:0.0784770000):0.1347790000	1mxr_A.pdb:0.2811110000):0.1904530000	((1jk0_A.pdb:0.3742900000	2uw2_A.pdb:0.2104930000):0.0602212000	1w68_A.pdb:0.1763420000):0.1176040000):0.1497800000	(2inc_B.pdb:0.4068200000	((2inp_C.pdb:0.3772670000	1mty_B.pdb:0.8226980000):0.1943170000	(1mty_D.pdb:0.4903870000	3dhg_A.pdb:0.5428030000):0.2014890000):0.0713633000):0.2631520000):0.1277320000	3ee4_A.pdb:0.3762420000):0.1698820000	((2uw1_A.pdb:0.0327860000	2uw1_B.pdb:0.0497580000):0.0902149000	1afr_A.pdb:0.1058600000):0.3134390000):0.0823371000	1za0_A.pdb:0.3940700000):0.2504560000):0.2769750000):0.1513540000):0.0200106000	((1ji4_A.pdb:0.1717660000	2fjc_A.pdb:0.0690110000):0.0924023000	1uvh_A.pdb:0.5843650000):0.0539042000):0.0116895000	(((1qgh_A.pdb:0.0928690000	2ux1_A.pdb:0.0985510000):0.1649970000	2vzb_A.pdb:0.3619400000):0.0000023153	(((1dps_A.pdb:0.1379550000	1jts_A.pdb:0.0655210000):0.1734310000	1o9r_A.pdb:0.0837170000):0.1084450000	(1tjo_A.pdb:0.0825010000	1tk6_A.pdb:0.0105930000):0.1190710000):0.1941420000):0.0146585000):0.0458461000);
(1ji5_A.pdb:0.1604180000	((1jig_A.pdb:0.1038600000	1n1q_A.pdb:0.0709890000):0.0274438000	(2chp_A.pdb:0.0668410000	((1qgh_A.pdb:0.1402310000	2ux1_A.pdb:0.0719370000):0.1244440000	(((2fjc_A.pdb:0.0046100000	1otk_A.pdb:0.8921260000):0.0606652000	(((((1dps_A.pdb:0.1150780000	1jts_A.pdb:0.0861340000):0.1047550000	1o9r_A.pdb:0.0565910000):0.2177180000	(1tjo_A.pdb:0.0615130000	1tk6_A.pdb:0.0270340000):0.1133550000):0.0566961000	1uvh_A.pdb:0.4134160000):0.0607975000	(2vzb_A.pdb:0.1708080000	((((((((1oqu_A.pdb:0.0790330000	1r2f_A.pdb:0.1247730000):0.0373765000	1uzr_A.pdb:0.0768620000):0.1830570000	1mxr_A.pdb:0.2803240000):0.1492380000	((1jk0_A.pdb:0.3820200000	2uw2_A.pdb:0.2269030000):0.1104980000	1w68_A.pdb:0.1117030000):0.0834265000):0.0515439000	(2inc_B.pdb:0.4666480000	((2inp_C.pdb:0.4528910000	1mty_B.pdb:0.6537710000):0.3482240000	(1mty_D.pdb:0.6479630000	3dhg_A.pdb:0.3032150000):0.2415310000):0.0893732000):0.3567680000):0.0951646000	3ee4_A.pdb:0.3806570000):0.1584850000	((2uw1_A.pdb:0.0566800000	2uw1_B.pdb:0.0583760000):0.0359940000	1afr_A.pdb:0.1119870000):0.4304340000):0.0384404000	1za0_A.pdb:0.5756240000):0.4121340000):0.1259840000):0.0464226000):0.0204420000	((((2fzf_A.pdb:0.4334810000	1yuz_A.pdb:0.2706250000):0.1770870000	(1lko_A.pdb:0.2002820000	3qhb_A.pdb:0.3369520000):0.2197000000):0.1070480000	((((1bcf_A.pdb:0.0470740000	3e1q_A.pdb:0.1015990000):0.0162537000	2fkz_A.pdb:0.0461640000):0.0865159000	1jgc_A.pdb:0.1234780000):0.0676712000	(((((1lb3_A.pdb:0.0210560000	2za7_A.pdb:0.0638590000):0.0439386000	(1bg7_A.pdb:0.2029010000	1r03_A.pdb:0.0551220000):0.0635544000):0.0453218000	3e6s_A.pdb:0.1641520000):0.0730976000	(1z6o_A.pdb:0.3824010000	1z6o_M.pdb:0.3363380000):0.0814204000):0.0492281000	((1eum_A.pdb:0.1622240000	1vlg_A.pdb:0.0822110000):0.0590783000	(1krq_A.pdb:0.0839950000	2jd7_A.pdb:0.1372840000):0.0344121000):0.1064710000):0.1205920000):0.1275430000):0.0052916800	1nfv_A.pdb:0.3196230000):0.0677483000):0.0277659000):0.0082744400):0.0365217000):0.0459452000	1ji4_A.pdb:0.0516790000);
(1ji5_A.pdb:0.0979990000	(1jig_A.pdb:0.0465360000	(((((2chp_A.pdb:0.0701690000	(((1qgh_A.pdb:0.1439340000	2ux1_A.pdb:0.0770390000):0.2179550000	(((1dps_A.pdb:0.1080650000	1jts_A.pdb:0.0541300000):0.1307810000	1o9r_A.pdb:0.0866870000):0.1785150000	(1tjo_A.pdb:0.0886860000	1tk6_A.pdb:0.0000030000):0.1545420000):0.1517910000):0.0000027297	2vzb_A.pdb:0.3022190000):0.0110857000):0.0347044000	(((((((1bcf_A.pdb:0.0747150000	3e1q_A.pdb:0.0766210000):0.0513966000	2fkz_A.pdb:0.0608710000):0.0057865900	1jgc_A.pdb:0.1327530000):0.1580000000	((((((1lb3_A.pdb:0.0000030000	(1bg7_A.pdb:0.2763370000	1r03_A.pdb:0.1363420000):0.1028290000):0.1123080000	2za7_A.pdb:0.0140170000):0.1793740000	3e6s_A.pdb:0.0910540000):0.1235830000	2jd7_A.pdb:0.0736610000):0.0549547000	(((1z6o_A.pdb:0.3999960000	1z6o_M.pdb:0.1460070000):0.1353430000	1vlg_A.pdb:0.1416810000):0.0194028000	1krq_A.pdb:0.1583930000):0.0285643000):0.0544312000	1eum_A.pdb:0.1183900000):0.0831439000):0.0956896000	1nfv_A.pdb:0.2548190000):0.1324090000	((1lko_A.pdb:0.2626920000	1yuz_A.pdb:0.5822730000):0.1344720000	3qhb_A.pdb:0.3521070000):0.2086300000):0.0638885000	(1otk_A.pdb:0.8496460000	((((((((1oqu_A.pdb:0.0769730000	1r2f_A.pdb:0.1188100000):0.0874256000	1uzr_A.pdb:0.0240590000):0.1992390000	1mxr_A.pdb:0.3828600000):0.2275340000	(1jk0_A.pdb:0.4416360000	(2uw2_A.pdb:0.2763410000	1w68_A.pdb:0.1468770000):0.0615657000):0.1432550000):0.1580880000	((2inc_B.pdb:0.3824760000	(2inp_C.pdb:0.4302170000	1mty_B.pdb:0.5228140000):0.1765430000):0.1427740000	(1mty_D.pdb:0.5681450000	3dhg_A.pdb:0.3420720000):0.2923510000):0.2538820000):0.1367980000	3ee4_A.pdb:0.3609820000):0.1402940000	((2uw1_A.pdb:0.0752180000	2uw1_B.pdb:0.0849270000):0.1464920000	1afr_A.pdb:0.1721460000):0.3107210000):0.0839040000	1za0_A.pdb:0.4922500000):0.4358350000):0.2378510000):0.1212510000):0.0000021302	(2fjc_A.pdb:0.1313590000	1uvh_A.pdb:0.3762630000):0.0602759000):0.0650547000	1ji4_A.pdb:0.1446590000):0.0195888000	2fzf_A.pdb:0.7608040000):0.0545718000):0.0667072000	1n1q_A.pdb:0.0003010000);
(1ji5_A.pdb:0.1449450000	(1jig_A.pdb:0.1376800000	1n1q_A.pdb:0.0000030000):0.0591204000	(2chp_A.pdb:0.0919000000	(((((1qgh_A.pdb:0.0796020000	2ux1_A.pdb:0.0794580000):0.0488458000	(1otk_A.pdb:0.9559070000	(((((((1oqu_A.pdb:0.0560610000	1uzr_A.pdb:0.1550750000):0.0605318000	1r2f_A.pdb:0.1110080000):0.3229720000	1mxr_A.pdb:0.4810540000):0.1710290000	((1jk0_A.pdb:0.3312200000	2uw2_A.pdb:0.3000970000):0.1420510000	1w68_A.pdb:0.0888450000):0.1489520000):0.1052830000	(2inc_B.pdb:0.3687860000	((2inp_C.pdb:0.3509820000	1mty_B.pdb:0.7136570000):0.2247700000	(1mty_D.pdb:0.5032690000	3dhg_A.pdb:0.4544050000):0.3038440000):0.1017380000):0.3489530000):0.1447740000	3ee4_A.pdb:0.3733270000):0.0576979000	(((2uw1_A.pdb:0.0709450000	2uw1_B.pdb:0.0562880000):0.1084050000	1afr_A.pdb:0.1199420000):0.2313530000	1za0_A.pdb:0.4729490000):0.1042360000):0.7161330000):0.0710741000):0.0816726000	((((((2fzf_A.pdb:0.6624170000	(((((((1lb3_A.pdb:0.0208270000	2za7_A.pdb:0.0836810000):0.0487081000	1bg7_A.pdb:0.2323020000):0.0435129000	1r03_A.pdb:0.0745630000):0.0696294000	3e6s_A.pdb:0.1652380000):0.0797172000	(1eum_A.pdb:0.1854400000	1krq_A.pdb:0.0639460000):0.0181857000):0.0208053000	2jd7_A.pdb:0.0542030000):0.0407387000	((1z6o_A.pdb:0.2738350000	1z6o_M.pdb:0.1537030000):0.0886483000	1vlg_A.pdb:0.0991890000):0.0270592000):0.0303036000):0.0894925000	1nfv_A.pdb:0.2157910000):0.0437539000	(1bcf_A.pdb:0.0373990000	3e1q_A.pdb:0.1005430000):0.0076855600):0.0133802000	1jgc_A.pdb:0.1099650000):0.0159363000	2fkz_A.pdb:0.0381250000):0.1761380000	(1lko_A.pdb:0.2768130000	(1yuz_A.pdb:0.5126800000	3qhb_A.pdb:0.3433430000):0.0412602000):0.2410590000):0.1601150000):0.0404566000	2vzb_A.pdb:0.2958840000):0.0126032000	(((1ji4_A.pdb:0.1157750000	1uvh_A.pdb:0.3071360000):0.0000022593	2fjc_A.pdb:0.1489540000):0.0818030000	(((1dps_A.pdb:0.0624420000	1jts_A.pdb:0.1031180000):0.0555063000	1o9r_A.pdb:0.0684370000):0.1748420000	(1tjo_A.pdb:0.0512390000	1tk6_A.pdb:0.0417650000):0.0854859000):0.0964607000):0.0227741000):0.0324351000):0.0517941000);
(1ji5_A.pdb:0.1707720000	1jig_A.pdb:0.0811040000	(1n1q_A.pdb:0.0170670000	(2chp_A.pdb:0.1567640000	(((((1qgh_A.pdb:0.0703380000	2ux1_A.pdb:0.1811530000):0.0888138000	1ji4_A.pdb:0.1201560000):0.0797132000	2fjc_A.pdb:0.0658300000):0.0098846500	((((1dps_A.pdb:0.1055380000	1o9r_A.pdb:0.1524350000):0.0516715000	1jts_A.pdb:0.0157760000):0.1924020000	((1tjo_A.pdb:0.0399440000	1tk6_A.pdb:0.0395140000):0.2022600000	2vzb_A.pdb:0.3748990000):0.0281988000):0.0265057000	1uvh_A.pdb:0.2863820000):0.1173610000):0.0187829000	(((2fzf_A.pdb:0.4978250000	1otk_A.pdb:0.8771610000):0.0857362000	3qhb_A.pdb:0.5800760000):0.0000029108	((((((1bcf_A.pdb:0.0421120000	3e1q_A.pdb:0.0867550000):0.0277836000	2fkz_A.pdb:0.0303480000):0.0343935000	(1jgc_A.pdb:0.1055600000	(((((1lb3_A.pdb:0.0556070000	(2za7_A.pdb:0.0273890000	3e6s_A.pdb:0.2025930000):0.1005030000):0.0419876000	1r03_A.pdb:0.0454870000):0.0654860000	1bg7_A.pdb:0.2711590000):0.0716405000	(1z6o_A.pdb:0.4416320000	1z6o_M.pdb:0.1680790000):0.1191590000):0.0577735000	((1eum_A.pdb:0.1650630000	1krq_A.pdb:0.1070400000):0.0256117000	(2jd7_A.pdb:0.0929300000	1vlg_A.pdb:0.0756020000):0.0297192000):0.0124574000):0.1634590000):0.0593004000):0.1475910000	(1lko_A.pdb:0.3648550000	1yuz_A.pdb:0.5386520000):0.1493510000):0.0717657000	1nfv_A.pdb:0.1323080000):0.0000022623	(((((((1oqu_A.pdb:0.0809340000	1r2f_A.pdb:0.0924120000):0.0519176000	1uzr_A.pdb:0.1170690000):0.1746470000	1mxr_A.pdb:0.3857620000):0.1496020000	(((1jk0_A.pdb:0.2746230000	2uw2_A.pdb:0.2185300000):0.1266380000	1w68_A.pdb:0.0810440000):0.1018960000	((2inc_B.pdb:0.3207580000	(2inp_C.pdb:0.2930500000	1mty_B.pdb:0.7812620000):0.3077010000):0.0682259000	(1mty_D.pdb:0.5367760000	3dhg_A.pdb:0.4103490000):0.3242810000):0.3549000000):0.0485535000):0.1167780000	3ee4_A.pdb:0.4739570000):0.1360330000	(2uw1_A.pdb:0.0203190000	(2uw1_B.pdb:0.0468600000	1afr_A.pdb:0.0956430000):0.0256065000):0.3323720000):0.1211970000	1za0_A.pdb:0.3875410000):0.5222250000):0.1203660000):0.1078730000):0.0000023536):0.0391426000):0.0356732000);
(1ji5_A.pdb:0.1498190000	1jig_A.pdb:0.0546780000	(1n1q_A.pdb:0.0472540000	(2chp_A.pdb:0.0945200000	((((1qgh_A.pdb:0.0850160000	2ux1_A.pdb:0.1051650000):0.1068350000	1ji4_A.pdb:0.0597320000):0.1163250000	2fjc_A.pdb:0.0648690000):0.0000024589	(((((1dps_A.pdb:0.1098990000	1jts_A.pdb:0.0694770000):0.0886632000	1o9r_A.pdb:0.0909400000):0.1485350000	(1tjo_A.pdb:0.0859360000	1tk6_A.pdb:0.0384040000):0.1105070000):0.0582249000	2vzb_A.pdb:0.3156570000):0.0371260000	(1uvh_A.pdb:0.3596090000	((2fzf_A.pdb:0.5143910000	(((1lko_A.pdb:0.2684880000	3qhb_A.pdb:0.3445580000):0.1088010000	1yuz_A.pdb:0.5316890000):0.2512450000	(1otk_A.pdb:0.7836510000	(((((((1oqu_A.pdb:0.1022880000	1r2f_A.pdb:0.1302680000):0.0948733000	1uzr_A.pdb:0.0673890000):0.1360470000	1mxr_A.pdb:0.4774340000):0.2113430000	((1jk0_A.pdb:0.3625520000	2uw2_A.pdb:0.4235300000):0.0734900000	1w68_A.pdb:0.2199020000):0.1716250000):0.2259100000	(3ee4_A.pdb:0.1995360000	((2inc_B.pdb:0.4409260000	(2inp_C.pdb:0.3820050000	1mty_B.pdb:0.6242290000):0.1116900000):0.2244890000	(1mty_D.pdb:0.4781650000	3dhg_A.pdb:0.6498960000):0.2000690000):0.2927210000):0.0964274000):0.3044120000	((2uw1_A.pdb:0.0530870000	2uw1_B.pdb:0.0701330000):0.0526982000	1afr_A.pdb:0.0993260000):0.3205330000):0.0583750000	1za0_A.pdb:0.5162140000):0.2864310000):0.1741950000):0.0551386000):0.0884610000	((((1bcf_A.pdb:0.1031650000	(3e1q_A.pdb:0.0725220000	2fkz_A.pdb:0.0105410000):0.0070676300):0.0165930000	1nfv_A.pdb:0.2817990000):0.0554748000	1jgc_A.pdb:0.1230430000):0.1599440000	(((((1lb3_A.pdb:0.0189290000	2za7_A.pdb:0.0615120000):0.1109160000	1bg7_A.pdb:0.2136180000):0.0421926000	1r03_A.pdb:0.0774130000):0.0228608000	3e6s_A.pdb:0.2855700000):0.0639077000	((1z6o_A.pdb:0.3912930000	1z6o_M.pdb:0.1902270000):0.0988332000	((1eum_A.pdb:0.1634950000	(1krq_A.pdb:0.1008760000	2jd7_A.pdb:0.1155140000):0.0260970000):0.0489029000	1vlg_A.pdb:0.1303870000):0.0356591000):0.0259345000):0.0422570000):0.1427600000):0.1974820000):0.0153901000):0.0643501000):0.0555756000):0.0498015000):0.0808126000);
(1ji5_A.pdb:0.1069710000	(1jig_A.pdb:0.1397550000	(1n1q_A.pdb:0.0327440000	((2chp_A.pdb:0.0939130000	((1ji4_A.pdb:0.1227060000	2fzf_A.pdb:0.7747470000):0.0310792000	((((((1bcf_A.pdb:0.0623020000	3e1q_A.pdb:0.0314490000):0.0384573000	1jgc_A.pdb:0.1434730000):0.0181811000	2fkz_A.pdb:0.0113360000):0.1783500000	(((((((1lb3_A.pdb:0.0439860000	(1bg7_A.pdb:0.3060240000	1r03_A.pdb:0.1155480000):0.0654443000):0.0598155000	2za7_A.pdb:0.0556610000):0.0886891000	3e6s_A.pdb:0.1265970000):0.0878952000	(1z6o_A.pdb:0.3766230000	1z6o_M.pdb:0.2148890000):0.0997214000):0.0807046000	(1krq_A.pdb:0.1090600000	2jd7_A.pdb:0.0760930000):0.0241490000):0.0482201000	1vlg_A.pdb:0.0969670000):0.0218074000	1eum_A.pdb:0.1087230000):0.0516524000):0.0626686000	1nfv_A.pdb:0.1926800000):0.0933222000	(((1lko_A.pdb:0.1667810000	1yuz_A.pdb:0.5307890000):0.0523388000	3qhb_A.pdb:0.4502310000):0.2123050000	(1otk_A.pdb:0.8190430000	(((((((1oqu_A.pdb:0.0757410000	(1r2f_A.pdb:0.0574480000	1uzr_A.pdb:0.1262570000):0.0254470000):0.1684500000	1mxr_A.pdb:0.3350000000):0.1846880000	((1jk0_A.pdb:0.4469850000	2uw2_A.pdb:0.2594210000):0.0800993000	1w68_A.pdb:0.0835400000):0.1852910000):0.0557094000	((2inc_B.pdb:0.3827660000	(2inp_C.pdb:0.2206660000	1mty_B.pdb:0.8350780000):0.2790960000):0.1030890000	(1mty_D.pdb:0.3772860000	3dhg_A.pdb:0.3849640000):0.1372020000):0.3000190000):0.1344720000	3ee4_A.pdb:0.5347210000):0.1798340000	((2uw1_A.pdb:0.0323800000	2uw1_B.pdb:0.1332690000):0.0909516000	1afr_A.pdb:0.1069550000):0.2025520000):0.1733410000	1za0_A.pdb:0.3391180000):0.2922090000):0.1977350000):0.0143595000):0.1257500000):0.0176857000):0.0411931000	(2fjc_A.pdb:0.0602530000	1uvh_A.pdb:0.3669370000):0.0490867000):0.0416050000):0.0244985000):0.0398215000	((1qgh_A.pdb:0.0913440000	2ux1_A.pdb:0.0809790000):0.1434240000	((((1dps_A.pdb:0.1329900000	1jts_A.pdb:0.0711340000):0.1544670000	1o9r_A.pdb:0.0482150000):0.1746360000	(1tjo_A.pdb:0.0525900000	1tk6_A.pdb:0.0478980000):0.1572350000):0.1076920000	2vzb_A.pdb:0.3441030000):0.0000025373):0.0307946000);
(1ji5_A.pdb:0.0960890000	1jig_A.pdb:0.1174900000	(1n1q_A.pdb:0.0191920000	((2chp_A.pdb:0.1379550000	((1ji4_A.pdb:0.2161320000	(2fjc_A.pdb:0.0217460000	1uvh_A.pdb:0.3624420000):0.0187030000):0.0248554000	(2fzf_A.pdb:0.7038860000	((((((1bcf_A.pdb:0.0566950000	(3e1q_A.pdb:0.0559200000	2fkz_A.pdb:0.0257750000):0.0340851000):0.0359681000	1jgc_A.pdb:0.0898470000):0.1073690000	(((((((((1lb3_A.pdb:0.0419580000	2za7_A.pdb:0.0596560000):0.0656736000	1bg7_A.pdb:0.2361350000):0.0404271000	1r03_A.pdb:0.0028540000):0.1319780000	3e6s_A.pdb:0.1356010000):0.0624951000	2jd7_A.pdb:0.0761630000):0.0078597100	1krq_A.pdb:0.1166380000):0.0857739000	1eum_A.pdb:0.1026910000):0.0549642000	(1z6o_A.pdb:0.3672420000	1z6o_M.pdb:0.2082680000):0.1337770000):0.0000021633	1vlg_A.pdb:0.1444250000):0.1727250000):0.0567867000	1nfv_A.pdb:0.2914460000):0.0453305000	((((((((1oqu_A.pdb:0.0789130000	1r2f_A.pdb:0.0756780000):0.0282414000	1uzr_A.pdb:0.0652770000):0.1808220000	1mxr_A.pdb:0.4559680000):0.1134210000	((1jk0_A.pdb:0.4165470000	2uw2_A.pdb:0.3300410000):0.1201860000	1w68_A.pdb:0.0980360000):0.1948330000):0.0500136000	((2inc_B.pdb:0.4352560000	(2inp_C.pdb:0.4038010000	1mty_B.pdb:0.6187780000):0.1550140000):0.1418000000	(1mty_D.pdb:0.3200940000	3dhg_A.pdb:0.3580750000):0.1848500000):0.4793940000):0.0790403000	3ee4_A.pdb:0.3981900000):0.1751010000	((2uw1_A.pdb:0.0610670000	2uw1_B.pdb:0.0857410000):0.0908101000	1afr_A.pdb:0.1022840000):0.3675620000):0.2313690000	1za0_A.pdb:0.2726260000):0.4049310000):0.0125795000	(((1lko_A.pdb:0.3271260000	1yuz_A.pdb:0.4659470000):0.0844647000	3qhb_A.pdb:0.4691430000):0.2516480000	1otk_A.pdb:0.8296310000):0.1062960000):0.1223090000):0.0629544000):0.0015434700):0.0268246000	((1qgh_A.pdb:0.0728330000	2ux1_A.pdb:0.1286490000):0.2130150000	((((1dps_A.pdb:0.0991530000	1jts_A.pdb:0.0769620000):0.1214470000	1o9r_A.pdb:0.0582030000):0.0668112000	(1tjo_A.pdb:0.1051370000	1tk6_A.pdb:0.0488670000):0.2174780000):0.1356690000	2vzb_A.pdb:0.3877870000):0.0154099000):0.0263672000):0.0335489000):0.0987151000);
(1ji5_A.pdb:0.0759410000	(1jig_A.pdb:0.0791510000	2vzb_A.pdb:0.3370300000):0.0446458000	((1n1q_A.pdb:0.0472380000	(2chp_A.pdb:0.1323900000	(((1ji4_A.pdb:0.0854090000	2fjc_A.pdb:0.0635580000):0.0301993000	1uvh_A.pdb:0.3397190000):0.0357984000	((2fzf_A.pdb:0.6339860000	(((((((((1bcf_A.pdb:0.0562520000	3e1q_A.pdb:0.0818610000):0.0474535000	2fkz_A.pdb:0.0408650000):0.0000020187	1nfv_A.pdb:0.2971050000):0.0665637000	1jgc_A.pdb:0.1069420000):0.1440860000	1eum_A.pdb:0.1069060000):0.0445095000	1krq_A.pdb:0.0546960000):0.0436859000	2jd7_A.pdb:0.1328250000):0.0383124000	1vlg_A.pdb:0.0611770000):0.0807524000	((((1lb3_A.pdb:0.0465030000	(1bg7_A.pdb:0.2193790000	1r03_A.pdb:0.1199920000):0.0872119000):0.0328805000	2za7_A.pdb:0.0274300000):0.0629274000	3e6s_A.pdb:0.2117270000):0.1167140000	(1z6o_A.pdb:0.4121450000	1z6o_M.pdb:0.2472370000):0.0772511000):0.0674477000):0.0575891000):0.0405148000	((1lko_A.pdb:0.3644930000	(1yuz_A.pdb:0.3044650000	3qhb_A.pdb:0.5301770000):0.0236881000):0.0988989000	(1otk_A.pdb:1.0905420000	((((((1oqu_A.pdb:0.0529040000	(1r2f_A.pdb:0.0312000000	1uzr_A.pdb:0.0830200000):0.0777652000):0.2594030000	1mxr_A.pdb:0.3893300000):0.1469450000	((2inc_B.pdb:0.3510160000	(2inp_C.pdb:0.2701410000	1mty_B.pdb:0.7138630000):0.1653390000):0.0892660000	(1mty_D.pdb:0.4424420000	3dhg_A.pdb:0.4491630000):0.3641490000):0.3328380000):0.0275707000	((1jk0_A.pdb:0.4147830000	2uw2_A.pdb:0.2684520000):0.0883397000	1w68_A.pdb:0.0726930000):0.1484190000):0.1670580000	3ee4_A.pdb:0.5253490000):0.1281530000	((2uw1_A.pdb:0.0117620000	(2uw1_B.pdb:0.0935820000	1afr_A.pdb:0.1509540000):0.0647769000):0.3284920000	1za0_A.pdb:0.5927060000):0.1270380000):0.2716490000):0.2230290000):0.0563836000):0.1459960000):0.0014311100):0.0305656000):0.0279221000	((1qgh_A.pdb:0.1012480000	2ux1_A.pdb:0.1043750000):0.0829590000	(((1dps_A.pdb:0.1569470000	1jts_A.pdb:0.1138560000):0.0715096000	1o9r_A.pdb:0.1460190000):0.1282280000	(1tjo_A.pdb:0.0713760000	1tk6_A.pdb:0.0067610000):0.2195250000):0.0894408000):0.0050005100):0.0112263000);
(1ji5_A.pdb:0.1745730000	1jig_A.pdb:0.0966590000	(1n1q_A.pdb:0.0529890000	((((2chp_A.pdb:0.1473120000	1ji4_A.pdb:0.1726610000):0.0501421000	(2fjc_A.pdb:0.1054040000	1uvh_A.pdb:0.3574250000):0.0399618000):0.0000022060	((((((2fzf_A.pdb:0.7636200000	1yuz_A.pdb:0.2555060000):0.1871330000	1lko_A.pdb:0.2396540000):0.1536140000	3qhb_A.pdb:0.4121000000):0.2108710000	(1otk_A.pdb:0.9611170000	((((((((1oqu_A.pdb:0.1198360000	1r2f_A.pdb:0.0969130000):0.0315334000	1uzr_A.pdb:0.0976220000):0.2906960000	1mxr_A.pdb:0.5030130000):0.2127760000	((1jk0_A.pdb:0.4118880000	2uw2_A.pdb:0.2827240000):0.0949357000	1w68_A.pdb:0.1081610000):0.1681360000):0.0811923000	((2inc_B.pdb:0.3259740000	(2inp_C.pdb:0.4112550000	1mty_B.pdb:0.7646430000):0.2545400000):0.0846162000	(1mty_D.pdb:0.5059760000	3dhg_A.pdb:0.4992150000):0.2720870000):0.3759040000):0.1312590000	3ee4_A.pdb:0.2968770000):0.2161070000	((2uw1_A.pdb:0.0601110000	2uw1_B.pdb:0.0907190000):0.0841721000	1afr_A.pdb:0.1837250000):0.3469570000):0.0611605000	1za0_A.pdb:0.4283110000):0.2414550000):0.2504700000):0.0057792100	1nfv_A.pdb:0.2922490000):0.0087787500	((1bcf_A.pdb:0.0373970000	((3e1q_A.pdb:0.0301930000	2fkz_A.pdb:0.0597490000):0.0232363000	1jgc_A.pdb:0.1605300000):0.0539193000):0.0831963000	(((((((1lb3_A.pdb:0.0778370000	2za7_A.pdb:0.0295890000):0.0782450000	(1bg7_A.pdb:0.2372480000	1r03_A.pdb:0.0543490000):0.0648939000):0.0535269000	3e6s_A.pdb:0.1906510000):0.0567322000	(1z6o_A.pdb:0.4731140000	1z6o_M.pdb:0.1568090000):0.1311380000):0.0655947000	(1krq_A.pdb:0.1361740000	2jd7_A.pdb:0.0951250000):0.0000020910):0.0546677000	1vlg_A.pdb:0.1375480000):0.0532471000	1eum_A.pdb:0.0653900000):0.1246060000):0.1383250000):0.0732323000):0.0163267000	((1qgh_A.pdb:0.0836980000	2ux1_A.pdb:0.1362150000):0.1891040000	((((1dps_A.pdb:0.1958950000	1jts_A.pdb:0.0366730000):0.1477860000	1o9r_A.pdb:0.1143840000):0.1725030000	(1tjo_A.pdb:0.0581110000	1tk6_A.pdb:0.0546390000):0.2522870000):0.0509465000	2vzb_A.pdb:0.4912800000):0.0000029641):0.0293733000):0.0962659000):0.0513843000);
(1ji5_A.pdb:0.1600560000	1jig_A.pdb:0.0755010000	(1n1q_A.pdb:0.0000030000	((2chp_A.pdb:0.1271810000	2fzf_A.pdb:0.6155800000):0.0070116100	((((1qgh_A.pdb:0.1128130000	2ux1_A.pdb:0.0827360000):0.1957220000	1ji4_A.pdb:0.1511880000):0.0373683000	(2fjc_A.pdb:0.0941640000	(((((1dps_A.pdb:0.1427110000	1jts_A.pdb:0.0419480000):0.0374953000	1o9r_A.pdb:0.2150300000):0.1446640000	(1tjo_A.pdb:0.0740150000	1tk6_A.pdb:0.0602800000):0.2178460000):0.0854460000	2vzb_A.pdb:0.2948500000):0.0435171000	1uvh_A.pdb:0.2877570000):0.1242460000):0.0219434000):0.0236516000	((((((1bcf_A.pdb:0.0335000000	(3e1q_A.pdb:0.0165540000	2fkz_A.pdb:0.0401420000):0.0406454000):0.0585678000	1jgc_A.pdb:0.1278240000):0.1078320000	(((((1lb3_A.pdb:0.0730980000	(1bg7_A.pdb:0.2470060000	1r03_A.pdb:0.0712220000):0.0522559000):0.0554332000	2za7_A.pdb:0.0767110000):0.0790301000	3e6s_A.pdb:0.1660100000):0.0800040000	(1z6o_A.pdb:0.4656550000	1z6o_M.pdb:0.2156100000):0.1014000000):0.0868813000	((1eum_A.pdb:0.1825810000	1krq_A.pdb:0.1234520000):0.0293176000	(2jd7_A.pdb:0.1075020000	1vlg_A.pdb:0.1695460000):0.0338144000):0.0453636000):0.0556380000):0.1197470000	(((1lko_A.pdb:0.2301980000	1yuz_A.pdb:0.5448780000):0.1666860000	3qhb_A.pdb:0.5566800000):0.1875060000	(((((((1oqu_A.pdb:0.1341600000	1r2f_A.pdb:0.0437470000):0.0484705000	1uzr_A.pdb:0.0969960000):0.2302740000	1mxr_A.pdb:0.4847470000):0.0909240000	((1jk0_A.pdb:0.4082950000	2uw2_A.pdb:0.2642600000):0.1018950000	1w68_A.pdb:0.0659000000):0.1410500000):0.0873132000	((2inc_B.pdb:0.5443310000	(2inp_C.pdb:0.5025460000	1mty_B.pdb:0.7743420000):0.2085680000):0.1262280000	(1mty_D.pdb:0.4506500000	3dhg_A.pdb:0.4517500000):0.1933830000):0.3751640000):0.0767494000	3ee4_A.pdb:0.3544940000):0.1454480000	(((2uw1_A.pdb:0.0761230000	2uw1_B.pdb:0.0556880000):0.1087270000	1afr_A.pdb:0.1287020000):0.3868750000	1za0_A.pdb:0.3381900000):0.0897400000):0.5322450000):0.1129680000):0.0341566000	1nfv_A.pdb:0.2824650000):0.1169720000	1otk_A.pdb:1.2108460000):0.1113940000):0.0187593000):0.1079010000):0.0401997000);
(1ji5_A.pdb:0.2223390000	1jig_A.pdb:0.0068400000	(1n1q_A.pdb:0.0493940000	(((2chp_A.pdb:0.0649380000	(((((1dps_A.pdb:0.1294850000	1jts_A.pdb:0.0939190000):0.0949830000	1o9r_A.pdb:0.1344120000):0.1402590000	(1tjo_A.pdb:0.0761040000	1tk6_A.pdb:0.0327170000):0.2230260000):0.1299610000	1uvh_A.pdb:0.3796300000):0.0543568000	2vzb_A.pdb:0.2218970000):0.1095010000):0.0283563000	(((1qgh_A.pdb:0.1225140000	2ux1_A.pdb:0.0326450000):0.0796641000	1ji4_A.pdb:0.0978940000):0.0847636000	(((((2fzf_A.pdb:0.5398390000	1yuz_A.pdb:0.2478820000):0.2768160000	1lko_A.pdb:0.2524590000):0.1387040000	3qhb_A.pdb:0.3399590000):0.1264750000	(1otk_A.pdb:1.2808560000	(((((((1oqu_A.pdb:0.0969150000	1r2f_A.pdb:0.0745500000):0.0241304000	1uzr_A.pdb:0.0825150000):0.2637240000	1mxr_A.pdb:0.4246390000):0.1049780000	((1jk0_A.pdb:0.4655570000	2uw2_A.pdb:0.1526850000):0.2329600000	1w68_A.pdb:0.0501700000):0.1600600000):0.1176090000	(2inc_B.pdb:0.3982980000	((2inp_C.pdb:0.2310280000	1mty_B.pdb:0.9173650000):0.3485120000	(1mty_D.pdb:0.6103200000	3dhg_A.pdb:0.3230540000):0.1955930000):0.0655361000):0.2879050000):0.1182810000	3ee4_A.pdb:0.3274130000):0.1804900000	(((2uw1_A.pdb:0.0538560000	2uw1_B.pdb:0.0874850000):0.0721507000	1afr_A.pdb:0.1428460000):0.2827570000	1za0_A.pdb:0.8145390000):0.0564172000):0.1819330000):0.2013740000):0.0367954000	((((1bcf_A.pdb:0.0693750000	3e1q_A.pdb:0.0439830000):0.0103909000	(2fkz_A.pdb:0.0341490000	1jgc_A.pdb:0.1383620000):0.0548947000):0.0355387000	1nfv_A.pdb:0.2625840000):0.1154280000	((((((1lb3_A.pdb:0.0274460000	2za7_A.pdb:0.0758800000):0.0681874000	1bg7_A.pdb:0.2384510000):0.0493526000	1r03_A.pdb:0.0282110000):0.1067510000	3e6s_A.pdb:0.2083520000):0.0380722000	(1z6o_A.pdb:0.3477630000	1z6o_M.pdb:0.2814640000):0.1665930000):0.0407460000	(((1eum_A.pdb:0.0959080000	1krq_A.pdb:0.0977720000):0.0229546000	2jd7_A.pdb:0.0978980000):0.0617148000	1vlg_A.pdb:0.0972250000):0.1195680000):0.0188877000):0.0633443000):0.1019020000):0.0252358000):0.0146508000	2fjc_A.pdb:0.0787640000):0.0348783000):0.0730268000);
(1ji5_A.pdb:0.1409070000	1jig_A.pdb:0.1243110000	(1n1q_A.pdb:0.0421110000	((2chp_A.pdb:0.1507260000	((((((1qgh_A.pdb:0.1697040000	2ux1_A.pdb:0.0739130000):0.0995330000	1otk_A.pdb:1.1320940000):0.0760266000	1ji4_A.pdb:0.0907180000):0.0788374000	2fjc_A.pdb:0.0928870000):0.0582501000	((((1dps_A.pdb:0.1247000000	1jts_A.pdb:0.0758260000):0.0839611000	1o9r_A.pdb:0.1631570000):0.1565870000	(1tjo_A.pdb:0.0807860000	1tk6_A.pdb:0.0520010000):0.1283940000):0.1599000000	(1uvh_A.pdb:0.2793590000	2vzb_A.pdb:0.3516250000):0.0609475000):0.0000024500):0.0251560000	(((((((1bcf_A.pdb:0.0366190000	3e1q_A.pdb:0.0777290000):0.0525557000	2fkz_A.pdb:0.0577910000):0.0715413000	1jgc_A.pdb:0.1406120000):0.1459550000	(((((1lb3_A.pdb:0.0833150000	2za7_A.pdb:0.0304030000):0.0717189000	(1bg7_A.pdb:0.2640040000	1r03_A.pdb:0.0758350000):0.0425111000):0.0558378000	3e6s_A.pdb:0.2391430000):0.0508417000	(1z6o_A.pdb:0.4341750000	1z6o_M.pdb:0.1633870000):0.0933264000):0.0353053000	((1eum_A.pdb:0.2023740000	1krq_A.pdb:0.1046170000):0.0268203000	(2jd7_A.pdb:0.1143180000	1vlg_A.pdb:0.1242720000):0.0323514000):0.0354224000):0.1249220000):0.0752741000	1nfv_A.pdb:0.3199320000):0.0339459000	(1lko_A.pdb:0.4471030000	(1yuz_A.pdb:0.5034940000	3qhb_A.pdb:0.3263380000):0.0965342000):0.2941670000):0.0547049000	(((((((1oqu_A.pdb:0.1052120000	1r2f_A.pdb:0.1455490000):0.0755424000	1uzr_A.pdb:0.0391820000):0.2238140000	1mxr_A.pdb:0.3815970000):0.2533550000	(((1jk0_A.pdb:0.3303060000	2uw2_A.pdb:0.2755840000):0.0677859000	1w68_A.pdb:0.1416650000):0.1734270000	((2inc_B.pdb:0.5140180000	(2inp_C.pdb:0.4225570000	1mty_B.pdb:0.8139940000):0.2391270000):0.1621410000	(1mty_D.pdb:0.5320800000	3dhg_A.pdb:0.5225890000):0.1754110000):0.3201680000):0.0443191000):0.1111260000	3ee4_A.pdb:0.4274400000):0.2408320000	((2uw1_A.pdb:0.1088400000	2uw1_B.pdb:0.0943800000):0.1061010000	1afr_A.pdb:0.1252180000):0.5537360000):0.0372074000	1za0_A.pdb:0.4019200000):0.4019290000):0.1273580000):0.0000025331):0.0054787800	2fzf_A.pdb:0.5432450000):0.0835284000):0.0392553000);
(1ji5_A.pdb:0.1488700000	1jig_A.pdb:0.0749770000	(1n1q_A.pdb:0.0312210000	(2chp_A.pdb:0.0489840000	((((((1qgh_A.pdb:0.1357220000	2ux1_A.pdb:0.0765650000):0.2146120000	1ji4_A.pdb:0.0912190000):0.0393366000	2fjc_A.pdb:0.1534220000):0.0486921000	(1uvh_A.pdb:0.3591320000	2vzb_A.pdb:0.2536250000):0.1075700000):0.0000023096	(((1dps_A.pdb:0.1291790000	1jts_A.pdb:0.0601550000):0.1306850000	1o9r_A.pdb:0.1054190000):0.1966190000	(1tjo_A.pdb:0.0655200000	1tk6_A.pdb:0.0000030000):0.1230690000):0.1706220000):0.0248155000	(((2fzf_A.pdb:0.5925240000	((((1bcf_A.pdb:0.0322540000	3e1q_A.pdb:0.0662520000):0.0134960000	2fkz_A.pdb:0.0458040000):0.0445433000	1jgc_A.pdb:0.1578440000):0.1181440000	((((((1lb3_A.pdb:0.0860170000	2za7_A.pdb:0.0401140000):0.0166640000	1bg7_A.pdb:0.2933590000):0.0564489000	3e6s_A.pdb:0.1390180000):0.0515282000	1r03_A.pdb:0.0751150000):0.1004270000	(1z6o_A.pdb:0.3025690000	1z6o_M.pdb:0.1914920000):0.0821081000):0.0473102000	(((1eum_A.pdb:0.1603720000	1krq_A.pdb:0.0740400000):0.0337066000	2jd7_A.pdb:0.0439310000):0.0253824000	1vlg_A.pdb:0.0996600000):0.0135714000):0.0811938000):0.0393648000):0.1025010000	1nfv_A.pdb:0.2460380000):0.0000022932	(((1lko_A.pdb:0.4507210000	1yuz_A.pdb:0.3856150000):0.0923590000	3qhb_A.pdb:0.3545880000):0.1098730000	(1otk_A.pdb:0.6547500000	(((((((1oqu_A.pdb:0.0790740000	1r2f_A.pdb:0.1503210000):0.0758212000	1uzr_A.pdb:0.0304940000):0.1485270000	1mxr_A.pdb:0.3644340000):0.2616480000	((1jk0_A.pdb:0.3542370000	2uw2_A.pdb:0.1908190000):0.0764594000	1w68_A.pdb:0.0948810000):0.1069890000):0.1028450000	((2inc_B.pdb:0.4896480000	(2inp_C.pdb:0.4481950000	1mty_B.pdb:0.7024340000):0.1544150000):0.0934757000	(1mty_D.pdb:0.4285610000	3dhg_A.pdb:0.4220130000):0.3239070000):0.3146810000):0.1912060000	(3ee4_A.pdb:0.2948930000	1za0_A.pdb:0.5649570000):0.1479850000):0.1336760000	((2uw1_A.pdb:0.0574280000	2uw1_B.pdb:0.1236960000):0.1026700000	1afr_A.pdb:0.1148070000):0.3437070000):0.3372530000):0.2460740000):0.1285160000):0.1757640000):0.0084515600):0.0604993000):0.0407133000);
(1ji5_A.pdb:0.2529610000	1jig_A.pdb:0.0705340000	(1n1q_A.pdb:0.0461780000	(((2chp_A.pdb:0.1038070000	(2fzf_A.pdb:0.7202570000	(((((((1bcf_A.pdb:0.0690950000	(3e1q_A.pdb:0.0478820000	2fkz_A.pdb:0.0267450000):0.0154087000):0.0078384900	1jgc_A.pdb:0.1975410000):0.1420390000	1nfv_A.pdb:0.1210330000):0.1145920000	(((((1lb3_A.pdb:0.0681560000	2za7_A.pdb:0.0863500000):0.0722585000	(1bg7_A.pdb:0.3895740000	1r03_A.pdb:0.0182720000):0.0621547000):0.1067530000	3e6s_A.pdb:0.1963810000):0.0717775000	(1z6o_A.pdb:0.2930540000	1z6o_M.pdb:0.2558500000):0.1512930000):0.0098448600	((1eum_A.pdb:0.1503790000	1krq_A.pdb:0.0971720000):0.0114774000	(2jd7_A.pdb:0.0703100000	1vlg_A.pdb:0.1227060000):0.0325177000):0.0404533000):0.0617682000):0.0775893000	(1lko_A.pdb:0.2908250000	1yuz_A.pdb:0.5028300000):0.1812590000):0.0883634000	(3qhb_A.pdb:0.3949700000	1otk_A.pdb:0.9720850000):0.0453223000):0.0310332000	(((((((1oqu_A.pdb:0.0771500000	1r2f_A.pdb:0.1468140000):0.0313899000	1uzr_A.pdb:0.0541460000):0.1386560000	1mxr_A.pdb:0.3747720000):0.2393120000	((1jk0_A.pdb:0.4260830000	2uw2_A.pdb:0.2766970000):0.0888475000	1w68_A.pdb:0.0435520000):0.2050410000):0.0497972000	(3ee4_A.pdb:0.3578980000	(((2inc_B.pdb:0.5031150000	1mty_B.pdb:0.4390180000):0.2077980000	2inp_C.pdb:0.3516710000):0.2056750000	(1mty_D.pdb:0.4941740000	3dhg_A.pdb:0.5151080000):0.2780940000):0.2293310000):0.1432610000):0.2053090000	((2uw1_A.pdb:0.1020220000	2uw1_B.pdb:0.0237840000):0.0699876000	1afr_A.pdb:0.1458220000):0.4125140000):0.1574280000	1za0_A.pdb:0.5789300000):0.4688590000):0.0284674000):0.1660470000):0.0181426000	(((1qgh_A.pdb:0.1627020000	2ux1_A.pdb:0.1115900000):0.1096080000	1ji4_A.pdb:0.1589200000):0.0704684000	2fjc_A.pdb:0.0619020000):0.0856321000):0.0190859000	(((((1dps_A.pdb:0.1606380000	1jts_A.pdb:0.0203800000):0.0217434000	1o9r_A.pdb:0.1275120000):0.1013250000	(1tjo_A.pdb:0.0777450000	1tk6_A.pdb:0.0481450000):0.2349800000):0.0701945000	2vzb_A.pdb:0.1724800000):0.0170691000	1uvh_A.pdb:0.3714230000):0.0653008000):0.0215301000):0.0165404000);
(1ji5_A.pdb:0.0959350000	1jig_A.pdb:0.0512030000	(1n1q_A.pdb:0.0172530000	(((((2chp_A.pdb:0.0775180000	((1uvh_A.pdb:0.3004040000	2vzb_A.pdb:0.2544560000):0.1000870000	(1tjo_A.pdb:0.0586310000	1tk6_A.pdb:0.0189870000):0.1425810000):0.1111320000):0.0109358000	(((((2fzf_A.pdb:0.6648740000	1yuz_A.pdb:0.4077150000):0.1916910000	1lko_A.pdb:0.1671280000):0.1162710000	3qhb_A.pdb:0.3274710000):0.2733510000	(1otk_A.pdb:0.7046630000	((((((((1oqu_A.pdb:0.1051730000	1r2f_A.pdb:0.1103390000):0.0355242000	1uzr_A.pdb:0.1019040000):0.1364350000	1mxr_A.pdb:0.2967020000):0.2538480000	((1jk0_A.pdb:0.3950770000	2uw2_A.pdb:0.3360560000):0.1345830000	1w68_A.pdb:0.1066560000):0.1588370000):0.1131360000	((2inc_B.pdb:0.4190380000	(2inp_C.pdb:0.4820060000	1mty_B.pdb:0.4745420000):0.1129880000):0.1500240000	(1mty_D.pdb:0.3672120000	3dhg_A.pdb:0.5080260000):0.2464030000):0.4763510000):0.0546618000	3ee4_A.pdb:0.4324070000):0.1775400000	(2uw1_A.pdb:0.0373500000	(2uw1_B.pdb:0.0774290000	1afr_A.pdb:0.1673250000):0.0368883000):0.2971190000):0.1092500000	1za0_A.pdb:0.2675090000):0.5070890000):0.0618802000):0.0285468000	(((((1bcf_A.pdb:0.0501720000	3e1q_A.pdb:0.0269680000):0.0328921000	2fkz_A.pdb:0.0171900000):0.0907147000	1jgc_A.pdb:0.0626400000):0.0996666000	((((1lb3_A.pdb:0.0266670000	(2za7_A.pdb:0.0592140000	3e6s_A.pdb:0.2447260000):0.0643558000):0.0672052000	1r03_A.pdb:0.0645000000):0.0381816000	1bg7_A.pdb:0.2417610000):0.0761532000	((1z6o_A.pdb:0.3062190000	1z6o_M.pdb:0.2564680000):0.1039260000	(((1eum_A.pdb:0.1425560000	1krq_A.pdb:0.1103070000):0.0133944000	2jd7_A.pdb:0.0662790000):0.0631883000	1vlg_A.pdb:0.0500340000):0.0598611000):0.0057173900):0.1143560000):0.1677290000	1nfv_A.pdb:0.1479610000):0.0466569000):0.1888510000):0.0000021345	((1qgh_A.pdb:0.0494570000	2ux1_A.pdb:0.1625170000):0.1174710000	1ji4_A.pdb:0.0888700000):0.1289520000):0.0333343000	2fjc_A.pdb:0.0981760000):0.0078310700	((1dps_A.pdb:0.1029350000	1jts_A.pdb:0.0854460000):0.1385920000	1o9r_A.pdb:0.0674710000):0.2067810000):0.0167387000):0.0679066000);
(1ji5_A.pdb:0.3119600000	1jig_A.pdb:0.0000020000	(1n1q_A.pdb:0.0385280000	((2chp_A.pdb:0.0872500000	(((1ji4_A.pdb:0.1189830000	2fzf_A.pdb:0.5241820000):0.0879136000	(2fjc_A.pdb:0.0086880000	1uvh_A.pdb:0.2904190000):0.0446785000):0.1719800000	(((((((1bcf_A.pdb:0.0386240000	3e1q_A.pdb:0.0886570000):0.0292111000	2fkz_A.pdb:0.0435220000):0.0352495000	1jgc_A.pdb:0.1267680000):0.1570630000	(((((((((1lb3_A.pdb:0.0745340000	2za7_A.pdb:0.0813530000):0.0155449000	(1z6o_A.pdb:0.5268000000	1z6o_M.pdb:0.1785940000):0.0382452000):0.0647897000	1bg7_A.pdb:0.2871290000):0.0144921000	1r03_A.pdb:0.0096210000):0.0720056000	3e6s_A.pdb:0.1787710000):0.0461347000	2jd7_A.pdb:0.0836990000):0.0000026036	1krq_A.pdb:0.1271730000):0.0659178000	1vlg_A.pdb:0.1476150000):0.0228925000	1eum_A.pdb:0.1086510000):0.1177340000):0.1952370000	1nfv_A.pdb:0.2239030000):0.0820277000	(1lko_A.pdb:0.1974730000	(1yuz_A.pdb:0.6439020000	3qhb_A.pdb:0.4148710000):0.0762503000):0.2096340000):0.0308296000	(1otk_A.pdb:0.7538660000	((((((((1oqu_A.pdb:0.0891110000	1r2f_A.pdb:0.0602810000):0.0677433000	1uzr_A.pdb:0.0280100000):0.2613710000	1mxr_A.pdb:0.3675710000):0.1350230000	((1jk0_A.pdb:0.3567750000	2uw2_A.pdb:0.2155300000):0.0795713000	1w68_A.pdb:0.0829710000):0.0891044000):0.1054830000	3ee4_A.pdb:0.4580410000):0.1799750000	((2inc_B.pdb:0.3640470000	(2inp_C.pdb:0.2994210000	1mty_B.pdb:0.7873690000):0.2618950000):0.2332380000	(1mty_D.pdb:0.5435340000	3dhg_A.pdb:0.5650550000):0.2039960000):0.2830540000):0.2885430000	((2uw1_A.pdb:0.0434280000	2uw1_B.pdb:0.0559230000):0.0531067000	1afr_A.pdb:0.1567730000):0.4584700000):0.0412078000	1za0_A.pdb:0.5907440000):0.5056070000):0.0986602000):0.2124270000):0.0000021424):0.0090119900	(((1qgh_A.pdb:0.2095930000	2ux1_A.pdb:0.0735100000):0.1987890000	(((1dps_A.pdb:0.1416300000	1jts_A.pdb:0.0474600000):0.0879255000	1o9r_A.pdb:0.0754540000):0.1453650000	(1tjo_A.pdb:0.0874830000	1tk6_A.pdb:0.0342730000):0.1451720000):0.1201490000):0.0000021407	2vzb_A.pdb:0.3270260000):0.0516930000):0.0821324000):0.0542057000);
(1ji5_A.pdb:0.1900150000	1jig_A.pdb:0.0398370000	(1n1q_A.pdb:0.0075750000	((2chp_A.pdb:0.1443450000	((1ji4_A.pdb:0.2076030000	2fjc_A.pdb:0.1736280000):0.0421004000	1uvh_A.pdb:0.3953050000):0.0178721000):0.0322974000	(((((1qgh_A.pdb:0.1124190000	2ux1_A.pdb:0.1100760000):0.0937289000	(1otk_A.pdb:0.8624640000	((((((((1oqu_A.pdb:0.1330400000	1r2f_A.pdb:0.1079600000):0.1143680000	1uzr_A.pdb:0.0675080000):0.1919270000	1mxr_A.pdb:0.2424720000):0.2776370000	((1jk0_A.pdb:0.3471200000	2uw2_A.pdb:0.1977330000):0.1241960000	1w68_A.pdb:0.1234730000):0.1352910000):0.1090780000	((2inc_B.pdb:0.4327150000	(2inp_C.pdb:0.3509500000	1mty_B.pdb:0.5911440000):0.2464020000):0.1360140000	(1mty_D.pdb:0.6145990000	3dhg_A.pdb:0.4651010000):0.2518580000):0.2936370000):0.1001030000	3ee4_A.pdb:0.3112960000):0.1581520000	((2uw1_A.pdb:0.0690280000	2uw1_B.pdb:0.1320050000):0.1333070000	1afr_A.pdb:0.1817350000):0.3841550000):0.1503500000	1za0_A.pdb:0.3517880000):0.4831880000):0.3661820000):0.0620311000	(((2fzf_A.pdb:0.7833700000	(((1bcf_A.pdb:0.0035630000	3e1q_A.pdb:0.0879980000):0.0232873000	(2fkz_A.pdb:0.0495750000	1jgc_A.pdb:0.1774880000):0.0431223000):0.1860310000	(((((((1lb3_A.pdb:0.0991600000	(1bg7_A.pdb:0.3664740000	1r03_A.pdb:0.0699240000):0.0291051000):0.0604179000	2za7_A.pdb:0.0931070000):0.0946650000	3e6s_A.pdb:0.1316450000):0.0844988000	1eum_A.pdb:0.1042760000):0.0621104000	1krq_A.pdb:0.1278920000):0.0218498000	2jd7_A.pdb:0.0955850000):0.0509641000	((1z6o_A.pdb:0.4687360000	1z6o_M.pdb:0.2548140000):0.1208510000	1vlg_A.pdb:0.0787610000):0.0259465000):0.1351150000):0.0818529000):0.0509502000	1nfv_A.pdb:0.2915000000):0.0975021000	((1lko_A.pdb:0.3099660000	1yuz_A.pdb:0.5953350000):0.1985510000	3qhb_A.pdb:0.6028490000):0.1658440000):0.0954749000):0.0362343000	2vzb_A.pdb:0.4703700000):0.0410754000	(((1dps_A.pdb:0.1474510000	1jts_A.pdb:0.0803020000):0.1795890000	1o9r_A.pdb:0.1294190000):0.1300040000	(1tjo_A.pdb:0.0544120000	1tk6_A.pdb:0.0593380000):0.2448100000):0.1337120000):0.0107272000):0.0885679000):0.0256503000);
(1ji5_A.pdb:0.2119470000	(1jig_A.pdb:0.1582990000	(((2chp_A.pdb:0.1012460000	((1qgh_A.pdb:0.1258760000	2ux1_A.pdb:0.0773990000):0.0759205000	1ji4_A.pdb:0.1617840000):0.1354950000):0.0302644000	(((((1dps_A.pdb:0.1172950000	1jts_A.pdb:0.0994520000):0.0826870000	1o9r_A.pdb:0.0813250000):0.1260390000	(1tjo_A.pdb:0.0209110000	1tk6_A.pdb:0.0477860000):0.1207310000):0.0762092000	1uvh_A.pdb:0.2754980000):0.0398985000	(((((((2fzf_A.pdb:0.6362530000	1yuz_A.pdb:0.2259780000):0.0570649000	1lko_A.pdb:0.3848640000):0.0880772000	3qhb_A.pdb:0.4849090000):0.0760727000	(1otk_A.pdb:1.3006020000	(((((((1oqu_A.pdb:0.0812500000	1r2f_A.pdb:0.0782080000):0.0396799000	1uzr_A.pdb:0.0486190000):0.2006040000	1mxr_A.pdb:0.2432660000):0.2211480000	(1jk0_A.pdb:0.4195780000	(2uw2_A.pdb:0.2631780000	1w68_A.pdb:0.1053890000):0.0515816000):0.0939128000):0.0452077000	((2inc_B.pdb:0.4550590000	(1mty_D.pdb:0.5983120000	3dhg_A.pdb:0.3334400000):0.2659630000):0.1118240000	(2inp_C.pdb:0.3203940000	1mty_B.pdb:0.7614730000):0.1427430000):0.4225330000):0.0969890000	3ee4_A.pdb:0.5203150000):0.1989650000	((2uw1_A.pdb:0.0148850000	(2uw1_B.pdb:0.0939710000	1afr_A.pdb:0.1588210000):0.0816694000):0.3673660000	1za0_A.pdb:0.4481570000):0.0951872000):0.1751370000):0.2020210000):0.0276219000	((((((1lb3_A.pdb:0.0340090000	2za7_A.pdb:0.0603540000):0.0700859000	1bg7_A.pdb:0.2075800000):0.1129920000	1r03_A.pdb:0.0011830000):0.0656739000	3e6s_A.pdb:0.3084610000):0.0896300000	(1z6o_A.pdb:0.3488970000	1z6o_M.pdb:0.3126800000):0.0917735000):0.0218060000	(((1eum_A.pdb:0.1959230000	1krq_A.pdb:0.0756220000):0.0285434000	2jd7_A.pdb:0.0819510000):0.0835020000	1vlg_A.pdb:0.0804400000):0.0714209000):0.1438460000):0.0464952000	(((1bcf_A.pdb:0.0247060000	(2fkz_A.pdb:0.0561080000	1jgc_A.pdb:0.1258650000):0.1062780000):0.0121032000	3e1q_A.pdb:0.0639020000):0.1276080000	1nfv_A.pdb:0.2669020000):0.0891488000):0.1095670000	2vzb_A.pdb:0.3263270000):0.0246775000):0.0000025394):0.0316422000	2fjc_A.pdb:0.0992540000):0.0454524000):0.0563918000	1n1q_A.pdb:0.0105220000);
(1ji5_A.pdb:0.1379720000	1jig_A.pdb:0.0488790000	(1n1q_A.pdb:0.0323320000	((2chp_A.pdb:0.1121560000	((((1qgh_A.pdb:0.1037850000	2ux1_A.pdb:0.0704500000):0.1462730000	2vzb_A.pdb:0.3927770000):0.0000022238	(((((2fzf_A.pdb:0.5546200000	1yuz_A.pdb:0.2717060000):0.2551170000	1lko_A.pdb:0.1723730000):0.0548563000	3qhb_A.pdb:0.5006090000):0.1686240000	(1otk_A.pdb:0.6821930000	((((((((1oqu_A.pdb:0.0708570000	1r2f_A.pdb:0.0964330000):0.1269880000	1uzr_A.pdb:0.0584790000):0.1435220000	1mxr_A.pdb:0.3430770000):0.1788990000	((1jk0_A.pdb:0.4109700000	2uw2_A.pdb:0.1989660000):0.0972989000	1w68_A.pdb:0.0820990000):0.1274450000):0.0361453000	((2inc_B.pdb:0.5740240000	(2inp_C.pdb:0.1979790000	1mty_B.pdb:0.8082000000):0.2794090000):0.1891750000	(1mty_D.pdb:0.6335870000	3dhg_A.pdb:0.4142690000):0.4646370000):0.3686240000):0.1207480000	3ee4_A.pdb:0.3856310000):0.2094810000	((2uw1_A.pdb:0.0537720000	2uw1_B.pdb:0.1217400000):0.1000830000	1afr_A.pdb:0.1252040000):0.4102060000):0.0852827000	1za0_A.pdb:0.5097320000):0.3604110000):0.2064120000):0.0216420000	((((1bcf_A.pdb:0.0447950000	3e1q_A.pdb:0.0673390000):0.0233448000	(2fkz_A.pdb:0.0464020000	1jgc_A.pdb:0.1561860000):0.0166346000):0.1270400000	(((((1lb3_A.pdb:0.0578020000	2za7_A.pdb:0.0918350000):0.0634252000	(1bg7_A.pdb:0.3413890000	1r03_A.pdb:0.0323100000):0.0739230000):0.0649200000	3e6s_A.pdb:0.0820230000):0.1422320000	((((1z6o_A.pdb:0.4630970000	1z6o_M.pdb:0.1851850000):0.1532750000	1vlg_A.pdb:0.0880980000):0.0218372000	2jd7_A.pdb:0.1350100000):0.0122418000	1krq_A.pdb:0.1221800000):0.0321606000):0.0485509000	1eum_A.pdb:0.0994020000):0.2117310000):0.0882674000	1nfv_A.pdb:0.3341080000):0.1221210000):0.0696498000):0.0508598000	(2fjc_A.pdb:0.1390090000	((((1dps_A.pdb:0.2112300000	1jts_A.pdb:0.0788770000):0.0788049000	1o9r_A.pdb:0.0889300000):0.1886700000	(1tjo_A.pdb:0.0460030000	1tk6_A.pdb:0.0467710000):0.1372630000):0.0907524000	1uvh_A.pdb:0.3760530000):0.0308953000):0.0291216000):0.0000021065):0.0345642000	1ji4_A.pdb:0.1589730000):0.0362393000):0.0598675000);
(1ji5_A.pdb:0.1292030000	1jig_A.pdb:0.0501230000	(1n1q_A.pdb:0.0000020000	(2chp_A.pdb:0.0893380000	(((((1qgh_A.pdb:0.0670680000	2ux1_A.pdb:0.0668890000):0.1986140000	1ji4_A.pdb:0.0980730000):0.0761560000	(((((2fzf_A.pdb:0.4712250000	1yuz_A.pdb:0.3977520000):0.1382820000	1lko_A.pdb:0.3547870000):0.0459041000	3qhb_A.pdb:0.5471740000):0.0664497000	(1otk_A.pdb:0.6890670000	((((((((1oqu_A.pdb:0.0816200000	1r2f_A.pdb:0.0931240000):0.0613586000	1uzr_A.pdb:0.0526940000):0.2163440000	1mxr_A.pdb:0.2432680000):0.1108020000	((1jk0_A.pdb:0.3751390000	2uw2_A.pdb:0.2631180000):0.0576656000	1w68_A.pdb:0.1576380000):0.2088700000):0.1292700000	3ee4_A.pdb:0.4317370000):0.1149550000	((2inc_B.pdb:0.2911800000	(2inp_C.pdb:0.2819690000	1mty_B.pdb:0.5849890000):0.0897068000):0.2379870000	(1mty_D.pdb:0.4802920000	3dhg_A.pdb:0.4899900000):0.2302050000):0.2284880000):0.1107970000	((2uw1_A.pdb:0.0493390000	2uw1_B.pdb:0.0784030000):0.1173530000	1afr_A.pdb:0.1074460000):0.2732760000):0.1664160000	1za0_A.pdb:0.4446640000):0.3376840000):0.1119720000):0.0398710000	(((((1bcf_A.pdb:0.0884930000	3e1q_A.pdb:0.0625100000):0.0454645000	1jgc_A.pdb:0.1605520000):0.0216742000	2fkz_A.pdb:0.0182720000):0.1062250000	1nfv_A.pdb:0.1919240000):0.0956296000	((((((1lb3_A.pdb:0.0633270000	2za7_A.pdb:0.0510250000):0.0296300000	3e6s_A.pdb:0.2347060000):0.0535388000	1bg7_A.pdb:0.3149790000):0.0432488000	1r03_A.pdb:0.1221230000):0.0903217000	(1z6o_A.pdb:0.3632710000	1z6o_M.pdb:0.1902460000):0.0895717000):0.0721468000	((1eum_A.pdb:0.1026480000	1krq_A.pdb:0.1147140000):0.0149554000	(2jd7_A.pdb:0.0969340000	1vlg_A.pdb:0.1177570000):0.0575268000):0.0279700000):0.0814516000):0.1943130000):0.1415030000):0.0185133000	(2fjc_A.pdb:0.0946580000	1uvh_A.pdb:0.3663090000):0.0511823000):0.0299793000	((((1dps_A.pdb:0.1229600000	1jts_A.pdb:0.1715360000):0.1017760000	1o9r_A.pdb:0.0880020000):0.2030970000	(1tjo_A.pdb:0.0210850000	1tk6_A.pdb:0.0417120000):0.1241260000):0.1834840000	2vzb_A.pdb:0.3729780000):0.0276725000):0.0582661000):0.0701651000):0.0636057000);
(1ji5_A.pdb:0.1500370000	1jig_A.pdb:0.0779750000	(1n1q_A.pdb:0.0256090000	(2chp_A.pdb:0.0886370000	((((1qgh_A.pdb:0.0968000000	2ux1_A.pdb:0.1131640000):0.1140770000	((((1dps_A.pdb:0.1144710000	1jts_A.pdb:0.0762450000):0.0982417000	1o9r_A.pdb:0.0851820000):0.1387430000	(1tjo_A.pdb:0.0618920000	1tk6_A.pdb:0.0198340000):0.2180560000):0.1161700000	2vzb_A.pdb:0.4575160000):0.0000026673):0.0068529400	(((((((1bcf_A.pdb:0.0539520000	3e1q_A.pdb:0.0834800000):0.0288957000	1jgc_A.pdb:0.1156060000):0.0151768000	2fkz_A.pdb:0.0678810000):0.1145970000	(((((((1lb3_A.pdb:0.0682490000	2za7_A.pdb:0.0266730000):0.0569390000	(1bg7_A.pdb:0.2381720000	1r03_A.pdb:0.1043260000):0.0278419000):0.1027120000	3e6s_A.pdb:0.1220160000):0.1074550000	2jd7_A.pdb:0.0879000000):0.0486180000	1krq_A.pdb:0.0808760000):0.0509743000	((1z6o_A.pdb:0.4491650000	1z6o_M.pdb:0.1642800000):0.1347020000	1vlg_A.pdb:0.0979000000):0.0291177000):0.0631270000	1eum_A.pdb:0.1069400000):0.1071870000):0.1333550000	1nfv_A.pdb:0.1739610000):0.1156740000	((1lko_A.pdb:0.4097600000	3qhb_A.pdb:0.4273830000):0.0727189000	1yuz_A.pdb:0.5977350000):0.2980680000):0.0554587000	(1otk_A.pdb:0.7407540000	((((((((1oqu_A.pdb:0.0485180000	1uzr_A.pdb:0.1584840000):0.0383005000	1r2f_A.pdb:0.0896470000):0.2233210000	1mxr_A.pdb:0.6437170000):0.0841898000	((1jk0_A.pdb:0.4738790000	2uw2_A.pdb:0.2185400000):0.1598080000	1w68_A.pdb:0.1354850000):0.1725420000):0.0981900000	((2inc_B.pdb:0.3650830000	(1mty_D.pdb:0.4721980000	3dhg_A.pdb:0.4293590000):0.1401200000):0.1301910000	(2inp_C.pdb:0.4174300000	1mty_B.pdb:0.9002800000):0.1928110000):0.3897160000):0.2094160000	3ee4_A.pdb:0.4173620000):0.2119550000	((2uw1_A.pdb:0.0889420000	2uw1_B.pdb:0.0538840000):0.0689032000	1afr_A.pdb:0.1532890000):0.2749950000):0.0993470000	1za0_A.pdb:0.4134420000):0.3725110000):0.2772950000):0.0924670000):0.0156738000	((1ji4_A.pdb:0.0928990000	2fzf_A.pdb:0.8805790000):0.0594530000	(2fjc_A.pdb:0.0543720000	1uvh_A.pdb:0.3505270000):0.0324705000):0.0477906000):0.0205439000):0.0513063000):0.0677390000);
(1ji5_A.pdb:0.0853460000	1jig_A.pdb:0.0637490000	(1n1q_A.pdb:0.0000030000	((2chp_A.pdb:0.1520360000	(((1ji4_A.pdb:0.1654380000	2fzf_A.pdb:0.6841630000):0.0078605300	(((((1bcf_A.pdb:0.1220880000	3e1q_A.pdb:0.1011390000):0.0366527000	(2fkz_A.pdb:0.0816570000	(1nfv_A.pdb:0.3418840000	(((((1lb3_A.pdb:0.0105050000	(1bg7_A.pdb:0.2132850000	1r03_A.pdb:0.0781060000):0.0794039000):0.0305410000	2za7_A.pdb:0.0687870000):0.1577880000	3e6s_A.pdb:0.1175960000):0.0537880000	(1z6o_A.pdb:0.2843990000	1z6o_M.pdb:0.1863830000):0.1377510000):0.0901015000	((1eum_A.pdb:0.1142930000	1vlg_A.pdb:0.1111380000):0.0462968000	(1krq_A.pdb:0.0806390000	2jd7_A.pdb:0.0880570000):0.0203537000):0.0737205000):0.1411040000):0.0000021565):0.0311663000):0.0382784000	1jgc_A.pdb:0.1691140000):0.0724407000	((1lko_A.pdb:0.3596420000	1yuz_A.pdb:0.6886220000):0.1024010000	3qhb_A.pdb:0.3702830000):0.1906760000):0.0415806000	(1otk_A.pdb:1.5475020000	((((((((1oqu_A.pdb:0.0515520000	1r2f_A.pdb:0.0992350000):0.0168817000	1uzr_A.pdb:0.0889080000):0.2025180000	1mxr_A.pdb:0.4729630000):0.1161770000	((1jk0_A.pdb:0.3908240000	2uw2_A.pdb:0.2597510000):0.0931318000	1w68_A.pdb:0.0684250000):0.2432440000):0.0440426000	((2inc_B.pdb:0.4180820000	(1mty_D.pdb:0.3739550000	3dhg_A.pdb:0.3742670000):0.2612890000):0.0857684000	(2inp_C.pdb:0.3600010000	1mty_B.pdb:0.8627720000):0.1232520000):0.3688000000):0.0860984000	3ee4_A.pdb:0.2750850000):0.2791650000	((2uw1_A.pdb:0.0548940000	2uw1_B.pdb:0.0628310000):0.1541050000	1afr_A.pdb:0.1182560000):0.2801210000):0.0683686000	1za0_A.pdb:0.4765540000):0.5003180000):0.0568702000):0.0669660000):0.0110515000	(2fjc_A.pdb:0.0678680000	1uvh_A.pdb:0.3727450000):0.0329980000):0.0070548800):0.0209452000	((1qgh_A.pdb:0.0686580000	2ux1_A.pdb:0.1410300000):0.0703812000	((1dps_A.pdb:0.0770990000	(1jts_A.pdb:0.0602580000	(1o9r_A.pdb:0.0558060000	(1tjo_A.pdb:0.0731140000	1tk6_A.pdb:0.0381250000):0.3342440000):0.1228450000):0.0423131000):0.0449223000	2vzb_A.pdb:0.3506160000):0.0533127000):0.0375333000):0.0419928000):0.0742456000);
(1ji5_A.pdb:0.1850620000	1jig_A.pdb:0.0349400000	(1n1q_A.pdb:0.0179250000	((2chp_A.pdb:0.0746230000	(((1ji4_A.pdb:0.0607820000	2fzf_A.pdb:0.6101790000):0.0841669000	2fjc_A.pdb:0.0193230000):0.0693550000	(1uvh_A.pdb:0.4417680000	((((((1bcf_A.pdb:0.0576850000	3e1q_A.pdb:0.0905450000):0.0376071000	2fkz_A.pdb:0.0137860000):0.0708072000	1jgc_A.pdb:0.0857130000):0.1004260000	(((((((1lb3_A.pdb:0.0651440000	2za7_A.pdb:0.0989810000):0.0684897000	(1bg7_A.pdb:0.1971520000	1r03_A.pdb:0.0871470000):0.0437374000):0.0450141000	(1z6o_A.pdb:0.3240290000	1z6o_M.pdb:0.2811900000):0.1074430000):0.0471179000	3e6s_A.pdb:0.1198940000):0.1043640000	2jd7_A.pdb:0.0659330000):0.0403847000	1krq_A.pdb:0.0859080000):0.0371375000	(1eum_A.pdb:0.0900280000	1vlg_A.pdb:0.1744980000):0.0191986000):0.1210490000):0.1767160000	1nfv_A.pdb:0.3422320000):0.0250818000	(((1lko_A.pdb:0.2821300000	1yuz_A.pdb:0.5701650000):0.1152270000	3qhb_A.pdb:0.3694980000):0.1748600000	(1otk_A.pdb:0.6236630000	(((((((1oqu_A.pdb:0.1452970000	1r2f_A.pdb:0.1165590000):0.0923152000	1uzr_A.pdb:0.0590150000):0.2093800000	1mxr_A.pdb:0.3735470000):0.2381620000	((1jk0_A.pdb:0.2883740000	2uw2_A.pdb:0.3733350000):0.0816203000	1w68_A.pdb:0.1540580000):0.1243060000):0.1119400000	3ee4_A.pdb:0.4114450000):0.1129210000	((2inc_B.pdb:0.4140410000	(2inp_C.pdb:0.3180710000	1mty_B.pdb:0.8636100000):0.1665500000):0.2405310000	(1mty_D.pdb:0.4833530000	3dhg_A.pdb:0.4792420000):0.1654980000):0.3190880000):0.0860866000	(((2uw1_A.pdb:0.0766880000	2uw1_B.pdb:0.0559040000):0.0999226000	1afr_A.pdb:0.1507490000):0.5158590000	1za0_A.pdb:0.5986890000):0.0053920400):0.3921630000):0.2077490000):0.0660556000):0.1232140000):0.0000021168):0.0217248000):0.0281611000	(((1qgh_A.pdb:0.0984500000	2ux1_A.pdb:0.1619840000):0.1966330000	(((1dps_A.pdb:0.1206640000	1jts_A.pdb:0.0849790000):0.1327720000	1o9r_A.pdb:0.1230090000):0.1129080000	(1tjo_A.pdb:0.1033680000	1tk6_A.pdb:0.0666840000):0.1521640000):0.1310740000):0.0000021407	2vzb_A.pdb:0.2805680000):0.0176263000):0.0794834000):0.0350412000);
(1ji5_A.pdb:0.1717120000	1jig_A.pdb:0.0131880000	(1n1q_A.pdb:0.0828450000	((2chp_A.pdb:0.1279620000	(((1ji4_A.pdb:0.0759260000	2fzf_A.pdb:0.7228900000):0.0820651000	(2fjc_A.pdb:0.0690500000	1uvh_A.pdb:0.4721010000):0.0347564000):0.0200235000	(((((1bcf_A.pdb:0.0471120000	3e1q_A.pdb:0.1201460000):0.0113146000	(2fkz_A.pdb:0.0106390000	1jgc_A.pdb:0.1873500000):0.0304563000):0.0861569000	(((((1lb3_A.pdb:0.0667140000	(1bg7_A.pdb:0.3203400000	1r03_A.pdb:0.1011100000):0.0357094000):0.0529767000	2za7_A.pdb:0.0418670000):0.0919276000	3e6s_A.pdb:0.1304620000):0.1196220000	((((1z6o_A.pdb:0.3880070000	1z6o_M.pdb:0.1155970000):0.1785880000	1vlg_A.pdb:0.0756690000):0.0315901000	2jd7_A.pdb:0.1048890000):0.0431894000	1krq_A.pdb:0.1463640000):0.0259489000):0.0622249000	1eum_A.pdb:0.0770010000):0.1401780000):0.1309950000	1nfv_A.pdb:0.1879460000):0.0786036000	((1lko_A.pdb:0.1715640000	(1yuz_A.pdb:0.3505680000	3qhb_A.pdb:0.4737320000):0.1845510000):0.1783760000	(1otk_A.pdb:0.8700250000	(((((((1oqu_A.pdb:0.0568010000	1r2f_A.pdb:0.1183690000):0.0789503000	1uzr_A.pdb:0.0675000000):0.2122960000	1mxr_A.pdb:0.3764130000):0.1809910000	(((1jk0_A.pdb:0.3836180000	2uw2_A.pdb:0.2883530000):0.1174230000	1w68_A.pdb:0.1170890000):0.1542790000	((2inc_B.pdb:0.3494450000	(2inp_C.pdb:0.2042160000	1mty_B.pdb:0.8865000000):0.1948780000):0.0918934000	(1mty_D.pdb:0.7398820000	3dhg_A.pdb:0.3559880000):0.3439860000):0.4039930000):0.0417663000):0.0783688000	3ee4_A.pdb:0.3959300000):0.1940090000	(2uw1_A.pdb:0.0276990000	(2uw1_B.pdb:0.0747110000	1afr_A.pdb:0.1926510000):0.0495022000):0.5414730000):0.1168680000	1za0_A.pdb:0.3906350000):0.2400910000):0.1459160000):0.0348287000):0.1905480000):0.0456898000):0.0326823000	((1qgh_A.pdb:0.1800590000	2ux1_A.pdb:0.0434840000):0.0982283000	((((1dps_A.pdb:0.0816110000	1jts_A.pdb:0.0934920000):0.2107580000	1o9r_A.pdb:0.0060880000):0.2052590000	(1tjo_A.pdb:0.1018140000	1tk6_A.pdb:0.0321430000):0.1111910000):0.0849554000	2vzb_A.pdb:0.5252990000):0.0000026175):0.0465710000):0.1128780000):0.0516013000);
(1ji5_A.pdb:0.1428070000	1jig_A.pdb:0.0812200000	((1n1q_A.pdb:0.1036450000	(2chp_A.pdb:0.2085390000	((1ji4_A.pdb:0.1740640000	(2fjc_A.pdb:0.0554890000	1uvh_A.pdb:0.4020430000):0.0073197100):0.0586589000	((2fzf_A.pdb:0.7236540000	(((1bcf_A.pdb:0.0884100000	((3e1q_A.pdb:0.0743390000	2fkz_A.pdb:0.0574260000):0.0309221000	1jgc_A.pdb:0.1612600000):0.0444820000):0.1209640000	((((((((1lb3_A.pdb:0.0469270000	(1bg7_A.pdb:0.2978830000	1r03_A.pdb:0.1437860000):0.0520754000):0.0595227000	2za7_A.pdb:0.0894340000):0.1409970000	3e6s_A.pdb:0.1781250000):0.0671362000	(1z6o_A.pdb:0.5373650000	1z6o_M.pdb:0.1270080000):0.1615300000):0.1242700000	2jd7_A.pdb:0.0833700000):0.0246715000	1krq_A.pdb:0.0998100000):0.1035970000	1vlg_A.pdb:0.1465370000):0.0290247000	1eum_A.pdb:0.1362610000):0.1922890000):0.0689174000	1nfv_A.pdb:0.2410440000):0.0847946000):0.0504719000	(((1lko_A.pdb:0.3616980000	1yuz_A.pdb:0.5664430000):0.1231700000	3qhb_A.pdb:0.2945420000):0.2366560000	(1otk_A.pdb:0.8191730000	(((((((1oqu_A.pdb:0.0945340000	1r2f_A.pdb:0.1190580000):0.0386809000	1uzr_A.pdb:0.0308550000):0.2362230000	1mxr_A.pdb:0.3360330000):0.1783780000	((1jk0_A.pdb:0.4727540000	2uw2_A.pdb:0.3206960000):0.1136310000	1w68_A.pdb:0.0786360000):0.2046670000):0.0981516000	3ee4_A.pdb:0.4219070000):0.1080060000	((2inc_B.pdb:0.3866110000	(1mty_D.pdb:0.4846740000	3dhg_A.pdb:0.5469940000):0.2895310000):0.0865168000	(2inp_C.pdb:0.5390850000	1mty_B.pdb:0.7833620000):0.2333990000):0.4803600000):0.2171040000	((2uw1_A.pdb:0.0201360000	(2uw1_B.pdb:0.0895490000	1afr_A.pdb:0.2305460000):0.0728250000):0.3721920000	1za0_A.pdb:0.5992550000):0.0670331000):0.4430140000):0.0828744000):0.0462535000):0.1376770000):0.0090836100):0.0125466000):0.0342966000	((1qgh_A.pdb:0.0934680000	2ux1_A.pdb:0.1581040000):0.1231190000	((((1dps_A.pdb:0.1107200000	1jts_A.pdb:0.0568150000):0.0635540000	1o9r_A.pdb:0.1346400000):0.0867325000	(1tjo_A.pdb:0.0807380000	1tk6_A.pdb:0.0311430000):0.2436680000):0.0814979000	2vzb_A.pdb:0.3698820000):0.0063985200):0.0393136000):0.0296755000);
(1ji5_A.pdb:0.1873390000	1jig_A.pdb:0.0547990000	(1n1q_A.pdb:0.0691670000	((2chp_A.pdb:0.1010670000	(((1ji4_A.pdb:0.1877230000	2fjc_A.pdb:0.0446450000):0.0164054000	(1uvh_A.pdb:0.2790220000	2fzf_A.pdb:0.7037050000):0.0637847000):0.0220298000	(((((1bcf_A.pdb:0.0633030000	(3e1q_A.pdb:0.0702380000	(2fkz_A.pdb:0.0118370000	1jgc_A.pdb:0.1919200000):0.0244056000):0.0327982000):0.1209950000	(((((((((1lb3_A.pdb:0.0673580000	2za7_A.pdb:0.0715620000):0.0591943000	1bg7_A.pdb:0.3165160000):0.0635691000	1r03_A.pdb:0.0848580000):0.1330610000	(1z6o_A.pdb:0.3492320000	1z6o_M.pdb:0.2236780000):0.1266770000):0.1152870000	3e6s_A.pdb:0.1473530000):0.0540221000	2jd7_A.pdb:0.0967590000):0.0166228000	1krq_A.pdb:0.1098850000):0.0471754000	1vlg_A.pdb:0.1851770000):0.0384965000	1eum_A.pdb:0.0458200000):0.2128450000):0.0877925000	1nfv_A.pdb:0.2458180000):0.1039230000	((1lko_A.pdb:0.2945930000	1yuz_A.pdb:0.4022210000):0.1494470000	3qhb_A.pdb:0.4983550000):0.1923570000):0.0708704000	(1otk_A.pdb:1.1122570000	((((((((1oqu_A.pdb:0.0882130000	1r2f_A.pdb:0.1373960000):0.0660120000	1uzr_A.pdb:0.0843000000):0.2217190000	1mxr_A.pdb:0.5015870000):0.1040140000	((1jk0_A.pdb:0.4439940000	2uw2_A.pdb:0.2768310000):0.0670115000	1w68_A.pdb:0.1615530000):0.2207160000):0.0818072000	((2inc_B.pdb:0.3122410000	(2inp_C.pdb:0.4873600000	1mty_B.pdb:0.8431970000):0.2389880000):0.1826560000	(1mty_D.pdb:0.5419530000	3dhg_A.pdb:0.3715980000):0.1488720000):0.3404250000):0.0891283000	3ee4_A.pdb:0.3829870000):0.1976800000	((2uw1_A.pdb:0.0804320000	2uw1_B.pdb:0.0558680000):0.0504848000	1afr_A.pdb:0.1319520000):0.4005640000):0.0621703000	1za0_A.pdb:0.4745530000):0.1358350000):0.1076280000):0.1123260000):0.0227843000):0.0239459000	((1qgh_A.pdb:0.1937790000	2ux1_A.pdb:0.0634080000):0.1757750000	((((1dps_A.pdb:0.1071720000	1jts_A.pdb:0.1101880000):0.1467250000	1o9r_A.pdb:0.0658060000):0.1135810000	(1tjo_A.pdb:0.0695750000	1tk6_A.pdb:0.0101990000):0.1435260000):0.0580233000	2vzb_A.pdb:0.3882680000):0.0674956000):0.0179802000):0.0399804000):0.0815665000);
(1ji5_A.pdb:0.0862240000	(1jig_A.pdb:0.0500250000	((1qgh_A.pdb:0.1490240000	2ux1_A.pdb:0.0650780000):0.1773550000	(1dps_A.pdb:0.0498610000	(1jts_A.pdb:0.1114470000	(1o9r_A.pdb:0.0942210000	(1tjo_A.pdb:0.0415380000	1tk6_A.pdb:0.0085750000):0.2623720000):0.1759480000):0.0477908000):0.1447700000):0.0282940000):0.0000021248	((1n1q_A.pdb:0.0045430000	(2chp_A.pdb:0.0865950000	((1ji4_A.pdb:0.1349650000	2fjc_A.pdb:0.0798660000):0.0523476000	1uvh_A.pdb:0.2797840000):0.0348963000):0.0162811000):0.0673356000	((((((2fzf_A.pdb:0.5397440000	1yuz_A.pdb:0.1736630000):0.1428640000	3qhb_A.pdb:0.2461440000):0.0511811000	1lko_A.pdb:0.3139470000):0.1565400000	(((((1bcf_A.pdb:0.0175080000	3e1q_A.pdb:0.0914220000):0.0741603000	2fkz_A.pdb:0.0635390000):0.0195187000	1jgc_A.pdb:0.0575230000):0.0976658000	(((((((((1lb3_A.pdb:0.0182060000	2za7_A.pdb:0.0418000000):0.0599493000	1bg7_A.pdb:0.2283420000):0.0378978000	1r03_A.pdb:0.0448190000):0.0368630000	(1z6o_A.pdb:0.4112510000	1z6o_M.pdb:0.1966310000):0.0877170000):0.1448090000	3e6s_A.pdb:0.1029870000):0.0600586000	2jd7_A.pdb:0.0411750000):0.0319946000	1krq_A.pdb:0.0851930000):0.0370473000	1vlg_A.pdb:0.1101040000):0.0335465000	1eum_A.pdb:0.0645110000):0.0582838000):0.1188790000	1nfv_A.pdb:0.2217520000):0.0649018000):0.0649802000	(1otk_A.pdb:0.8549680000	((((((1oqu_A.pdb:0.1096010000	1r2f_A.pdb:0.0503520000):0.0581073000	1uzr_A.pdb:0.0397040000):0.2608250000	1mxr_A.pdb:0.2147150000):0.1657380000	((3ee4_A.pdb:0.3155110000	1za0_A.pdb:0.4837950000):0.0600025000	((2uw1_A.pdb:0.0515750000	2uw1_B.pdb:0.1287630000):0.0812309000	1afr_A.pdb:0.0944410000):0.3583890000):0.2022850000):0.0698814000	(1jk0_A.pdb:0.3716780000	(2uw2_A.pdb:0.1579810000	1w68_A.pdb:0.1012480000):0.0601763000):0.1526240000):0.0166908000	((2inc_B.pdb:0.2346600000	(2inp_C.pdb:0.3449320000	1mty_B.pdb:0.6504140000):0.3059190000):0.1264680000	(1mty_D.pdb:0.5634380000	3dhg_A.pdb:0.3469660000):0.1430110000):0.3978510000):0.4223130000):0.2158680000):0.0800040000	2vzb_A.pdb:0.2862070000):0.1035320000):0.0248606000);
(1ji5_A.pdb:0.1648200000	1jig_A.pdb:0.0493450000	(1n1q_A.pdb:0.0168570000	(((2chp_A.pdb:0.0326520000	((1qgh_A.pdb:0.1278520000	2ux1_A.pdb:0.0955710000):0.0627161000	1ji4_A.pdb:0.1028820000):0.1379320000):0.0439232000	(((((1dps_A.pdb:0.0806150000	1jts_A.pdb:0.0905370000):0.1482110000	1o9r_A.pdb:0.0796510000):0.1427730000	(1tjo_A.pdb:0.0323350000	1tk6_A.pdb:0.0257800000):0.1445740000):0.0805795000	((((((2fzf_A.pdb:0.5090570000	1yuz_A.pdb:0.2485890000):0.1465190000	(1lko_A.pdb:0.2919420000	3qhb_A.pdb:0.4849370000):0.0843180000):0.1224970000	1otk_A.pdb:0.9936140000):0.0043269800	((((1bcf_A.pdb:0.0548360000	(2fkz_A.pdb:0.0157620000	1jgc_A.pdb:0.0808530000):0.0696604000):0.0150580000	3e1q_A.pdb:0.0363060000):0.1040840000	1nfv_A.pdb:0.2714170000):0.1347640000	((((((1lb3_A.pdb:0.0462030000	2za7_A.pdb:0.0578050000):0.0852832000	1bg7_A.pdb:0.2097540000):0.0669202000	1r03_A.pdb:0.0039960000):0.0212459000	3e6s_A.pdb:0.2079880000):0.0862523000	(((1eum_A.pdb:0.2235190000	1krq_A.pdb:0.0812060000):0.0316037000	2jd7_A.pdb:0.0835630000):0.0557991000	1vlg_A.pdb:0.0895790000):0.1229770000):0.0189032000	(1z6o_A.pdb:0.3916480000	1z6o_M.pdb:0.2589290000):0.0769277000):0.0244501000):0.1008450000):0.0971906000	(((((((1oqu_A.pdb:0.0853750000	(1r2f_A.pdb:0.0583010000	1uzr_A.pdb:0.1332600000):0.0390672000):0.2717750000	1mxr_A.pdb:0.3236550000):0.1740050000	((1jk0_A.pdb:0.4083200000	2uw2_A.pdb:0.2700470000):0.0766077000	1w68_A.pdb:0.0361160000):0.1648540000):0.0372220000	(2inc_B.pdb:0.3954740000	((2inp_C.pdb:0.3285840000	1mty_B.pdb:0.6085230000):0.3641820000	(1mty_D.pdb:0.5138680000	3dhg_A.pdb:0.2737840000):0.1234470000):0.0502501000):0.3906740000):0.1156440000	3ee4_A.pdb:0.3608800000):0.1943810000	((2uw1_A.pdb:0.0092730000	2uw1_B.pdb:0.0525280000):0.0863037000	1afr_A.pdb:0.1190470000):0.3309440000):0.0090627300	1za0_A.pdb:0.4454100000):0.3752340000):0.1005190000	2vzb_A.pdb:0.2581460000):0.0546470000):0.0382646000	1uvh_A.pdb:0.2800600000):0.0276631000):0.0459874000	2fjc_A.pdb:0.0937210000):0.0303744000):0.1001690000);
(1ji5_A.pdb:0.0985880000	(1jig_A.pdb:0.0828360000	1n1q_A.pdb:0.0265280000):0.0276218000	(2chp_A.pdb:0.0733240000	(((1qgh_A.pdb:0.0985540000	2ux1_A.pdb:0.0806420000):0.1659050000	(((((2fzf_A.pdb:0.8055240000	1lko_A.pdb:0.1686360000):0.1036220000	1yuz_A.pdb:0.5385240000):0.1119110000	3qhb_A.pdb:0.4620330000):0.1424690000	((((1bcf_A.pdb:0.0471890000	3e1q_A.pdb:0.0539730000):0.0331874000	(2fkz_A.pdb:0.0339890000	1jgc_A.pdb:0.1251270000):0.0119338000):0.1123890000	(((((((((1lb3_A.pdb:0.0628000000	2za7_A.pdb:0.0686930000):0.0344107000	(1z6o_A.pdb:0.3308460000	1z6o_M.pdb:0.2451540000):0.1718370000):0.0412378000	1bg7_A.pdb:0.2144250000):0.0576004000	1r03_A.pdb:0.0631630000):0.0803615000	3e6s_A.pdb:0.1449710000):0.0561377000	2jd7_A.pdb:0.0858090000):0.0198334000	1krq_A.pdb:0.1067340000):0.0429603000	1vlg_A.pdb:0.1191340000):0.0438672000	1eum_A.pdb:0.0928780000):0.0757023000):0.1358750000	1nfv_A.pdb:0.1954130000):0.0831465000):0.0132332000	(1otk_A.pdb:0.7423830000	((((((((1oqu_A.pdb:0.0650700000	1r2f_A.pdb:0.1404990000):0.0940565000	1uzr_A.pdb:0.0406510000):0.1535580000	1mxr_A.pdb:0.4100160000):0.2576620000	((1jk0_A.pdb:0.4173170000	2uw2_A.pdb:0.2984310000):0.1069550000	1w68_A.pdb:0.1341840000):0.1151910000):0.1587770000	((2inc_B.pdb:0.4074290000	(1mty_D.pdb:0.4733300000	3dhg_A.pdb:0.4497750000):0.2025700000):0.0951690000	(2inp_C.pdb:0.3789710000	1mty_B.pdb:0.9764510000):0.2912950000):0.3452320000):0.1280090000	3ee4_A.pdb:0.3881720000):0.2987820000	((2uw1_A.pdb:0.0680430000	2uw1_B.pdb:0.0809760000):0.0996881000	1afr_A.pdb:0.0907780000):0.3433450000):0.0655074000	1za0_A.pdb:0.4096950000):0.4318350000):0.0834313000):0.0632219000):0.0397569000	((1ji4_A.pdb:0.0908980000	2fjc_A.pdb:0.1129320000):0.0092558300	((((1dps_A.pdb:0.1703130000	1jts_A.pdb:0.0504900000):0.1276710000	1o9r_A.pdb:0.0929370000):0.1486410000	(1tjo_A.pdb:0.0708710000	1tk6_A.pdb:0.0508180000):0.1266620000):0.1303120000	(1uvh_A.pdb:0.3294750000	2vzb_A.pdb:0.2850260000):0.0960683000):0.0550208000):0.0039726800):0.0340798000):0.0559010000);
(1ji5_A.pdb:0.1155310000	(1jig_A.pdb:0.1452300000	1n1q_A.pdb:0.0136470000):0.0483708000	((2chp_A.pdb:0.0726940000	(((1qgh_A.pdb:0.1386790000	2ux1_A.pdb:0.1277150000):0.1638770000	((((1dps_A.pdb:0.1365290000	1jts_A.pdb:0.0510100000):0.1118100000	1o9r_A.pdb:0.1184470000):0.1795330000	(1tjo_A.pdb:0.0718410000	1tk6_A.pdb:0.0253100000):0.1608340000):0.0721728000	2vzb_A.pdb:0.3449380000):0.0165625000):0.0055825000	((2fjc_A.pdb:0.1057360000	1uvh_A.pdb:0.2681190000):0.0497938000	(((((((1bcf_A.pdb:0.0860360000	3e1q_A.pdb:0.0233120000):0.0369765000	2fkz_A.pdb:0.0402470000):0.0821441000	1jgc_A.pdb:0.1105860000):0.1371660000	((((((((1lb3_A.pdb:0.0593530000	(1bg7_A.pdb:0.2234130000	1r03_A.pdb:0.1666590000):0.0637043000):0.0365041000	2za7_A.pdb:0.0464360000):0.1404500000	3e6s_A.pdb:0.1002530000):0.1515920000	2jd7_A.pdb:0.1488890000):0.0299421000	1krq_A.pdb:0.1181500000):0.0291172000	(1z6o_A.pdb:0.5227480000	1z6o_M.pdb:0.0825650000):0.2472870000):0.0571788000	1vlg_A.pdb:0.1064840000):0.0821527000	1eum_A.pdb:0.0823470000):0.1040890000):0.1019480000	1nfv_A.pdb:0.2209600000):0.0606269000	(1lko_A.pdb:0.3917970000	(1yuz_A.pdb:0.5572420000	3qhb_A.pdb:0.4773070000):0.0952389000):0.3318230000):0.1281000000	(1otk_A.pdb:0.5938010000	((((((1oqu_A.pdb:0.1003110000	1r2f_A.pdb:0.0893170000):0.1005190000	1uzr_A.pdb:0.0798740000):0.2026530000	1mxr_A.pdb:0.3259500000):0.2387410000	((1jk0_A.pdb:0.4840710000	(2uw2_A.pdb:0.2541010000	1w68_A.pdb:0.1568400000):0.1124420000):0.0917013000	(2inc_B.pdb:0.5658160000	(((2inp_C.pdb:0.5315920000	1mty_B.pdb:0.5215410000):0.1889160000	1mty_D.pdb:0.4634930000):0.1203250000	3dhg_A.pdb:0.6880630000):0.0514474000):0.3303390000):0.0761334000):0.1131490000	3ee4_A.pdb:0.3739470000):0.2645370000	(((2uw1_A.pdb:0.1051690000	2uw1_B.pdb:0.0491310000):0.0536951000	1afr_A.pdb:0.1076030000):0.2379740000	1za0_A.pdb:0.3881940000):0.1083980000):0.4222540000):0.2757410000):0.1305790000):0.0081948900):0.0537581000):0.0138862000	(1ji4_A.pdb:0.1005890000	2fzf_A.pdb:0.7309300000):0.0985863000):0.0236358000);
(1ji5_A.pdb:0.1602990000	1jig_A.pdb:0.0227530000	(1n1q_A.pdb:0.0097180000	(2chp_A.pdb:0.0939340000	(((((1qgh_A.pdb:0.0530100000	2ux1_A.pdb:0.1224410000):0.2258860000	1ji4_A.pdb:0.1309790000):0.0550281000	2fjc_A.pdb:0.0355500000):0.0524822000	(((((1dps_A.pdb:0.0918070000	1jts_A.pdb:0.1060060000):0.1355070000	1o9r_A.pdb:0.0950120000):0.1424110000	(1tjo_A.pdb:0.0599790000	1tk6_A.pdb:0.0384120000):0.1325840000):0.1527070000	2vzb_A.pdb:0.4218290000):0.0589712000	1uvh_A.pdb:0.2391020000):0.0476992000):0.0189552000	(((2fzf_A.pdb:0.4698980000	((1bcf_A.pdb:0.0142690000	(3e1q_A.pdb:0.0622120000	(2fkz_A.pdb:0.0375300000	1jgc_A.pdb:0.1424850000):0.0490890000):0.0471544000):0.2151670000	(((((1lb3_A.pdb:0.0424450000	(1bg7_A.pdb:0.2269560000	1r03_A.pdb:0.1025200000):0.0562196000):0.0643595000	2za7_A.pdb:0.0224380000):0.0634782000	3e6s_A.pdb:0.1513240000):0.1034040000	(1z6o_A.pdb:0.3496650000	1z6o_M.pdb:0.2088160000):0.1231960000):0.0196500000	((1eum_A.pdb:0.1290810000	1krq_A.pdb:0.0630690000):0.0172512000	(2jd7_A.pdb:0.0697210000	1vlg_A.pdb:0.1285640000):0.0417922000):0.0715736000):0.0493582000):0.0780837000):0.0258555000	1nfv_A.pdb:0.3677350000):0.0354739000	((((1lko_A.pdb:0.2973120000	1yuz_A.pdb:0.5364190000):0.0518668000	3qhb_A.pdb:0.3361980000):0.2302200000	((((((((1oqu_A.pdb:0.0664330000	1r2f_A.pdb:0.0725010000):0.0701341000	1uzr_A.pdb:0.0567240000):0.2012880000	1mxr_A.pdb:0.3555630000):0.1098370000	((1jk0_A.pdb:0.3128020000	2uw2_A.pdb:0.2231570000):0.0921343000	1w68_A.pdb:0.1661260000):0.2369460000):0.0994926000	(((2inc_B.pdb:0.3248740000	(2inp_C.pdb:0.3215920000	1mty_B.pdb:0.6515400000):0.3710370000):0.1850540000	3dhg_A.pdb:0.5539090000):0.0989828000	1mty_D.pdb:0.3888670000):0.3927570000):0.0710615000	3ee4_A.pdb:0.2750530000):0.1144630000	((2uw1_A.pdb:0.0316170000	2uw1_B.pdb:0.0796320000):0.0747555000	1afr_A.pdb:0.1260230000):0.3906280000):0.1022450000	1za0_A.pdb:0.4037400000):0.3380680000):0.0354202000	1otk_A.pdb:0.7255500000):0.0158694000):0.1265120000):0.0355919000):0.0839718000):0.1032670000);
(1ji5_A.pdb:0.2327600000	1jig_A.pdb:0.0308480000	(1n1q_A.pdb:0.0548340000	(((2chp_A.pdb:0.0000020000	(((1qgh_A.pdb:0.0952380000	2ux1_A.pdb:0.0586720000):0.2441470000	(((1dps_A.pdb:0.1813140000	1jts_A.pdb:0.1337730000):0.1558270000	1o9r_A.pdb:0.1038070000):0.1831350000	(1tjo_A.pdb:0.1004950000	1tk6_A.pdb:0.0349280000):0.1694430000):0.0986058000):0.0274888000	2vzb_A.pdb:0.3349140000):0.0442767000):0.1076930000	((2fjc_A.pdb:0.0489850000	1uvh_A.pdb:0.4879920000):0.0531478000	(((((1bcf_A.pdb:0.0514810000	(3e1q_A.pdb:0.0590650000	2fkz_A.pdb:0.0638060000):0.0243006000):0.0328801000	1jgc_A.pdb:0.1708230000):0.0738483000	(((((((1lb3_A.pdb:0.0243870000	2za7_A.pdb:0.1350970000):0.0697794000	(1bg7_A.pdb:0.2898580000	1r03_A.pdb:0.0403850000):0.0475379000):0.1123910000	3e6s_A.pdb:0.2032610000):0.0854666000	(1z6o_A.pdb:0.4011970000	1z6o_M.pdb:0.2424230000):0.0991828000):0.0462792000	(1krq_A.pdb:0.0809980000	2jd7_A.pdb:0.1059070000):0.0249676000):0.0460428000	1vlg_A.pdb:0.1443840000):0.0200270000	1eum_A.pdb:0.1609980000):0.1504450000):0.0498136000	1nfv_A.pdb:0.3247620000):0.0641661000	(((1lko_A.pdb:0.2192720000	1yuz_A.pdb:0.4705350000):0.1261970000	3qhb_A.pdb:0.3323310000):0.2181280000	(1otk_A.pdb:1.3070920000	((((((((1oqu_A.pdb:0.0376310000	1r2f_A.pdb:0.1480560000):0.0164417000	1uzr_A.pdb:0.0950220000):0.2781750000	1mxr_A.pdb:0.3968910000):0.0161296000	(1jk0_A.pdb:0.4581200000	(2uw2_A.pdb:0.3636030000	1w68_A.pdb:0.1067500000):0.0749521000):0.1266230000):0.0832785000	((2inc_B.pdb:0.3172440000	(2inp_C.pdb:0.4695020000	1mty_B.pdb:0.8229590000):0.1525010000):0.1085690000	(1mty_D.pdb:0.5488450000	3dhg_A.pdb:0.4774660000):0.2905430000):0.2350870000):0.1262540000	3ee4_A.pdb:0.4219060000):0.1105180000	((2uw1_A.pdb:0.0487280000	2uw1_B.pdb:0.0941490000):0.0411723000	1afr_A.pdb:0.1143590000):0.3390980000):0.1391640000	1za0_A.pdb:0.4628330000):0.2063700000):0.1044620000):0.0625659000):0.1281380000):0.0000021436):0.0430765000	(1ji4_A.pdb:0.1841280000	2fzf_A.pdb:0.7323160000):0.0219712000):0.0525705000):0.0693403000);
(1ji5_A.pdb:0.2244100000	1jig_A.pdb:0.0395150000	(1n1q_A.pdb:0.0213400000	(((2chp_A.pdb:0.0842890000	2vzb_A.pdb:0.3861810000):0.0735796000	(((1ji4_A.pdb:0.1506070000	((((2fzf_A.pdb:0.6479620000	(1yuz_A.pdb:0.2721580000	3qhb_A.pdb:0.5194960000):0.1488640000):0.1387700000	1lko_A.pdb:0.3688470000):0.1733510000	(1otk_A.pdb:1.4593160000	(((((((1oqu_A.pdb:0.1249390000	1r2f_A.pdb:0.0563960000):0.0563342000	1uzr_A.pdb:0.0265220000):0.1200230000	1mxr_A.pdb:0.3646510000):0.2188050000	(3ee4_A.pdb:0.3715280000	((2inc_B.pdb:0.3388860000	(2inp_C.pdb:0.3354470000	1mty_B.pdb:0.7147050000):0.2484750000):0.1261910000	(1mty_D.pdb:0.6342960000	3dhg_A.pdb:0.3448670000):0.1454400000):0.3476080000):0.1599980000):0.0325415000	((1jk0_A.pdb:0.2915660000	2uw2_A.pdb:0.2662270000):0.0737820000	1w68_A.pdb:0.1084190000):0.1572370000):0.2267560000	(2uw1_A.pdb:0.0145840000	(2uw1_B.pdb:0.0278810000	1afr_A.pdb:0.2375230000):0.0622447000):0.5592560000):0.1304670000	1za0_A.pdb:0.3102980000):0.4835510000):0.1544230000):0.0376921000	((((1bcf_A.pdb:0.0423970000	(3e1q_A.pdb:0.0730640000	2fkz_A.pdb:0.0429060000):0.0191913000):0.0163138000	1jgc_A.pdb:0.1802450000):0.0803979000	(((((((1lb3_A.pdb:0.1036380000	(1bg7_A.pdb:0.3398390000	1r03_A.pdb:0.0848280000):0.0462123000):0.0471866000	2za7_A.pdb:0.0593110000):0.1211220000	3e6s_A.pdb:0.1660360000):0.0627121000	2jd7_A.pdb:0.0930780000):0.0166793000	1krq_A.pdb:0.1230950000):0.0354360000	((1z6o_A.pdb:0.3511790000	1z6o_M.pdb:0.1363390000):0.1009800000	1vlg_A.pdb:0.1038430000):0.0377728000):0.0596608000	1eum_A.pdb:0.1042760000):0.1786280000):0.0579795000	1nfv_A.pdb:0.2298400000):0.0337020000):0.1244620000):0.0185974000	(2fjc_A.pdb:0.0481800000	1uvh_A.pdb:0.4021490000):0.0409645000):0.0441998000	(((1dps_A.pdb:0.2369970000	1jts_A.pdb:0.0773010000):0.0638955000	1o9r_A.pdb:0.0938710000):0.3093240000	(1tjo_A.pdb:0.0294650000	1tk6_A.pdb:0.0635700000):0.0808522000):0.1532640000):0.0481213000):0.0175589000	(1qgh_A.pdb:0.0966380000	2ux1_A.pdb:0.0904680000):0.1327010000):0.0597844000):0.0269451000);
(1ji5_A.pdb:0.1520430000	(1jig_A.pdb:0.0253370000	((2chp_A.pdb:0.1248490000	(((1ji4_A.pdb:0.1251280000	2fjc_A.pdb:0.0939960000):0.0289501000	1uvh_A.pdb:0.4197520000):0.0250785000	(((((2fzf_A.pdb:0.4791710000	1yuz_A.pdb:0.2126640000):0.2228710000	3qhb_A.pdb:0.3444170000):0.0933092000	1lko_A.pdb:0.2786490000):0.1630050000	(1otk_A.pdb:1.0201670000	((((((((1oqu_A.pdb:0.0664710000	1r2f_A.pdb:0.0805470000):0.1207800000	1uzr_A.pdb:0.0486710000):0.2433900000	1mxr_A.pdb:0.3778510000):0.2421300000	((1jk0_A.pdb:0.3805360000	2uw2_A.pdb:0.3554430000):0.0756285000	1w68_A.pdb:0.2371500000):0.0524082000):0.1356280000	((2inc_B.pdb:0.3509290000	(2inp_C.pdb:0.4949500000	1mty_B.pdb:0.6145490000):0.2883150000):0.0575542000	(1mty_D.pdb:0.3603730000	3dhg_A.pdb:0.5851950000):0.2051040000):0.3030550000):0.0645748000	3ee4_A.pdb:0.3419840000):0.2007380000	((2uw1_A.pdb:0.0270520000	2uw1_B.pdb:0.1090620000):0.0611667000	1afr_A.pdb:0.1605130000):0.3956450000):0.1060640000	1za0_A.pdb:0.4179530000):0.5085110000):0.0603898000):0.0386722000	((((1bcf_A.pdb:0.0604960000	(3e1q_A.pdb:0.0750750000	2fkz_A.pdb:0.0214030000):0.0417895000):0.0717605000	1jgc_A.pdb:0.1989330000):0.0257352000	(((((((((1lb3_A.pdb:0.0425980000	2za7_A.pdb:0.0755690000):0.0516544000	1bg7_A.pdb:0.2781160000):0.0583285000	1r03_A.pdb:0.1050990000):0.0710093000	(1z6o_A.pdb:0.5056380000	1z6o_M.pdb:0.2683300000):0.0944652000):0.0637168000	3e6s_A.pdb:0.1712010000):0.0830392000	2jd7_A.pdb:0.0596760000):0.0165908000	1krq_A.pdb:0.0956560000):0.0667390000	1vlg_A.pdb:0.1477860000):0.0565341000	1eum_A.pdb:0.1128490000):0.1508060000):0.1311670000	1nfv_A.pdb:0.2462870000):0.0308082000):0.1444320000):0.0048124200):0.0393823000	(((1qgh_A.pdb:0.1242260000	2ux1_A.pdb:0.1847930000):0.0792002000	2vzb_A.pdb:0.4000130000):0.0300555000	(((1dps_A.pdb:0.0808930000	1jts_A.pdb:0.0835820000):0.1485990000	1o9r_A.pdb:0.1319920000):0.1242460000	(1tjo_A.pdb:0.1138290000	1tk6_A.pdb:0.0060250000):0.1792230000):0.0745547000):0.0051918500):0.0629303000):0.0389945000	1n1q_A.pdb:0.0191920000);
(1ji5_A.pdb:0.2164160000	1jig_A.pdb:0.0734090000	(1n1q_A.pdb:0.0252860000	(((2chp_A.pdb:0.1103310000	(2fzf_A.pdb:0.8127900000	((((((1bcf_A.pdb:0.0583800000	3e1q_A.pdb:0.0666620000):0.0377087000	2fkz_A.pdb:0.0751030000):0.0778413000	1jgc_A.pdb:0.2874720000):0.0783233000	(((((1lb3_A.pdb:0.0283330000	(1bg7_A.pdb:0.2210240000	1r03_A.pdb:0.1104780000):0.1087740000):0.0455428000	2za7_A.pdb:0.0440180000):0.1327740000	3e6s_A.pdb:0.1519080000):0.0888588000	(1z6o_A.pdb:0.4208060000	1z6o_M.pdb:0.1759540000):0.0982516000):0.0568701000	((1eum_A.pdb:0.1719090000	1vlg_A.pdb:0.1719950000):0.0414058000	(1krq_A.pdb:0.1409870000	2jd7_A.pdb:0.0728810000):0.0352078000):0.0424333000):0.0424243000):0.0975728000	1nfv_A.pdb:0.3426180000):0.1105450000	(((1lko_A.pdb:0.3338410000	3qhb_A.pdb:0.3651020000):0.0728838000	1yuz_A.pdb:0.3145540000):0.1653210000	(1otk_A.pdb:0.6854370000	((((((((1oqu_A.pdb:0.0434740000	1r2f_A.pdb:0.1303940000):0.0600605000	1uzr_A.pdb:0.0648130000):0.3384890000	1mxr_A.pdb:0.2515420000):0.2590980000	((1jk0_A.pdb:0.5952330000	2uw2_A.pdb:0.2040790000):0.0558476000	1w68_A.pdb:0.1074670000):0.1554490000):0.1426110000	3ee4_A.pdb:0.4736220000):0.1370240000	(2inc_B.pdb:0.3735050000	(((2inp_C.pdb:0.2372140000	1mty_B.pdb:0.9449820000):0.5128640000	1mty_D.pdb:0.5016110000):0.0787114000	3dhg_A.pdb:0.4645530000):0.1347900000):0.3098920000):0.2392720000	(2uw1_A.pdb:0.0151160000	(2uw1_B.pdb:0.1462870000	1afr_A.pdb:0.1822170000):0.0436594000):0.2640540000):0.1351960000	1za0_A.pdb:0.4485920000):0.2666560000):0.0783334000):0.0436109000):0.0846050000):0.0729596000):0.0000020705	((1ji4_A.pdb:0.1837270000	2fjc_A.pdb:0.0315460000):0.0157235000	1uvh_A.pdb:0.4064520000):0.0876157000):0.0515881000	((1qgh_A.pdb:0.0759000000	2ux1_A.pdb:0.1087310000):0.1390040000	((((1dps_A.pdb:0.0851070000	1jts_A.pdb:0.0768300000):0.1406480000	1o9r_A.pdb:0.0776370000):0.1000580000	(1tjo_A.pdb:0.0765150000	1tk6_A.pdb:0.0413820000):0.1986940000):0.0619237000	2vzb_A.pdb:0.3557400000):0.0000028036):0.0427938000):0.0665742000):0.0509611000);
(1ji5_A.pdb:0.1525310000	1jig_A.pdb:0.0661630000	(1n1q_A.pdb:0.0254550000	((2chp_A.pdb:0.0671340000	((((1ji4_A.pdb:0.0733550000	2fzf_A.pdb:0.8247020000):0.0380208000	2fjc_A.pdb:0.0902360000):0.0393502000	1uvh_A.pdb:0.3671100000):0.0243518000	(((((1bcf_A.pdb:0.0731100000	3e1q_A.pdb:0.0479960000):0.0513333000	(2fkz_A.pdb:0.0538100000	1jgc_A.pdb:0.1708310000):0.0149315000):0.1152940000	(((((((1lb3_A.pdb:0.0506950000	2za7_A.pdb:0.0834760000):0.1021710000	1bg7_A.pdb:0.2081000000):0.0523420000	1r03_A.pdb:0.0901220000):0.2075660000	(3e6s_A.pdb:0.1713590000	2jd7_A.pdb:0.0347010000):0.0727012000):0.0373352000	1krq_A.pdb:0.0672090000):0.0551303000	((1z6o_A.pdb:0.3951790000	1z6o_M.pdb:0.2614870000):0.1442980000	1vlg_A.pdb:0.0984450000):0.0378111000):0.0421165000	1eum_A.pdb:0.1185350000):0.0863963000):0.1221440000	1nfv_A.pdb:0.2725290000):0.1050330000	(((1lko_A.pdb:0.3848720000	1yuz_A.pdb:0.5135120000):0.1554800000	3qhb_A.pdb:0.3606940000):0.1128470000	(1otk_A.pdb:0.9259890000	(((((((1oqu_A.pdb:0.0825440000	1r2f_A.pdb:0.1107520000):0.0624555000	1uzr_A.pdb:0.0925100000):0.1829550000	1mxr_A.pdb:0.3608550000):0.0922859000	(((1jk0_A.pdb:0.3657520000	2uw2_A.pdb:0.2068710000):0.1499820000	1w68_A.pdb:0.0593730000):0.1343340000	((2inc_B.pdb:0.3943470000	(2inp_C.pdb:0.4089950000	1mty_B.pdb:0.7695950000):0.2970440000):0.1621030000	(1mty_D.pdb:0.5593780000	3dhg_A.pdb:0.2803320000):0.1862330000):0.4001480000):0.0912586000):0.1434910000	3ee4_A.pdb:0.4159940000):0.1847430000	((2uw1_A.pdb:0.0730400000	2uw1_B.pdb:0.0628390000):0.0764455000	1afr_A.pdb:0.1218450000):0.3116820000):0.0959990000	1za0_A.pdb:0.5918550000):0.4170100000):0.1006710000):0.0480083000):0.0971544000):0.0145990000):0.0084726200	(((1qgh_A.pdb:0.0908330000	2ux1_A.pdb:0.1206050000):0.1797930000	2vzb_A.pdb:0.2876100000):0.0000020440	(((1dps_A.pdb:0.1051210000	1jts_A.pdb:0.1154320000):0.1053620000	1o9r_A.pdb:0.0675540000):0.1315620000	(1tjo_A.pdb:0.0644650000	1tk6_A.pdb:0.0329720000):0.1734390000):0.1575410000):0.0287452000):0.0481872000):0.0501992000);
(1ji5_A.pdb:0.1595760000	1jig_A.pdb:0.0323530000	(1n1q_A.pdb:0.0023260000	((2chp_A.pdb:0.0629570000	(((1ji4_A.pdb:0.0603240000	2fzf_A.pdb:0.6625780000):0.0712300000	(2fjc_A.pdb:0.0726350000	1uvh_A.pdb:0.3153240000):0.0236105000):0.0056861700	((((((1bcf_A.pdb:0.0689860000	3e1q_A.pdb:0.0969100000):0.0618744000	2fkz_A.pdb:0.0463250000):0.0614216000	1jgc_A.pdb:0.1714030000):0.0787774000	((((((((1lb3_A.pdb:0.0489320000	(1bg7_A.pdb:0.2869040000	1r03_A.pdb:0.0938930000):0.0558340000):0.0481482000	2za7_A.pdb:0.0543000000):0.0873716000	3e6s_A.pdb:0.2507860000):0.0867899000	(1z6o_A.pdb:0.4697400000	1z6o_M.pdb:0.1629270000):0.0799822000):0.1113970000	2jd7_A.pdb:0.1618980000):0.0062768000	1krq_A.pdb:0.1766520000):0.0345946000	1vlg_A.pdb:0.1542030000):0.0495468000	1eum_A.pdb:0.0813560000):0.1969210000):0.1837550000	1nfv_A.pdb:0.2375460000):0.1477030000	(((1lko_A.pdb:0.2067810000	1yuz_A.pdb:0.6477700000):0.1755930000	3qhb_A.pdb:0.3838910000):0.1659420000	(1otk_A.pdb:0.6894070000	(((((((1oqu_A.pdb:0.0859780000	1r2f_A.pdb:0.0834360000):0.0695797000	1uzr_A.pdb:0.0515560000):0.3061260000	1mxr_A.pdb:0.4365230000):0.1339770000	((1jk0_A.pdb:0.4019360000	2uw2_A.pdb:0.3079650000):0.0413322000	1w68_A.pdb:0.1245490000):0.0978898000):0.0852699000	(3ee4_A.pdb:0.3574550000	((2inc_B.pdb:0.6055210000	(2inp_C.pdb:0.3030060000	1mty_B.pdb:0.7471960000):0.1670380000):0.1049490000	(1mty_D.pdb:0.3795270000	3dhg_A.pdb:0.5473330000):0.2125130000):0.4773560000):0.0573437000):0.2382480000	((2uw1_A.pdb:0.0579480000	2uw1_B.pdb:0.1014920000):0.0924615000	1afr_A.pdb:0.1138670000):0.3684570000):0.2331520000	1za0_A.pdb:0.4250100000):0.6031330000):0.1122590000):0.0230560000):0.1540660000):0.0240383000):0.0314142000	((1qgh_A.pdb:0.1013960000	2ux1_A.pdb:0.2162930000):0.1472120000	((((1dps_A.pdb:0.0801710000	1jts_A.pdb:0.0846900000):0.0606047000	1o9r_A.pdb:0.1222490000):0.1129160000	(1tjo_A.pdb:0.0327840000	1tk6_A.pdb:0.0411580000):0.2435770000):0.0484971000	2vzb_A.pdb:0.3489410000):0.0000025757):0.0088765900):0.0679727000):0.0900744000);
(1ji5_A.pdb:0.1727060000	((1jig_A.pdb:0.0488150000	1n1q_A.pdb:0.0149640000):0.0385218000	2chp_A.pdb:0.1852030000):0.0000020646	(((1qgh_A.pdb:0.0661020000	2ux1_A.pdb:0.1676770000):0.1040310000	2vzb_A.pdb:0.4261820000):0.0000027784	(((((1ji4_A.pdb:0.1403360000	2fzf_A.pdb:0.6146250000):0.0339831000	2fjc_A.pdb:0.0911510000):0.0099327500	1uvh_A.pdb:0.4629560000):0.0000024043	((((((1bcf_A.pdb:0.0259480000	3e1q_A.pdb:0.0439150000):0.0269923000	2fkz_A.pdb:0.0437950000):0.0835528000	1jgc_A.pdb:0.1246980000):0.1004840000	(((((1lb3_A.pdb:0.0391800000	(1bg7_A.pdb:0.2600310000	1r03_A.pdb:0.1047660000):0.0315959000):0.0607601000	2za7_A.pdb:0.0754560000):0.0687182000	3e6s_A.pdb:0.1778200000):0.1000620000	(1z6o_A.pdb:0.4345970000	1z6o_M.pdb:0.1467010000):0.1025950000):0.0515007000	((1eum_A.pdb:0.2267530000	1krq_A.pdb:0.0821830000):0.0218876000	(2jd7_A.pdb:0.0926690000	1vlg_A.pdb:0.1166270000):0.0551352000):0.0625244000):0.1054680000):0.0933926000	1nfv_A.pdb:0.3557920000):0.0418084000	(((1lko_A.pdb:0.3141360000	1yuz_A.pdb:0.4974380000):0.1261560000	3qhb_A.pdb:0.2945950000):0.1640960000	(1otk_A.pdb:0.7974940000	(((((((1oqu_A.pdb:0.0660740000	1r2f_A.pdb:0.0869060000):0.0714676000	1uzr_A.pdb:0.0961190000):0.1314170000	1mxr_A.pdb:0.3805060000):0.2218090000	((1jk0_A.pdb:0.3305990000	2uw2_A.pdb:0.3635300000):0.1135640000	1w68_A.pdb:0.1283630000):0.1203240000):0.0673103000	(3ee4_A.pdb:0.3679450000	(2inc_B.pdb:0.5610240000	((2inp_C.pdb:0.6268760000	1mty_B.pdb:0.5042240000):0.1416150000	(1mty_D.pdb:0.2693630000	3dhg_A.pdb:0.5611090000):0.2319390000):0.0389902000):0.2012180000):0.0415329000):0.1654160000	1za0_A.pdb:0.4994420000):0.0000028136	((2uw1_A.pdb:0.0527470000	2uw1_B.pdb:0.0541600000):0.0600140000	1afr_A.pdb:0.1412950000):0.4181250000):0.4760500000):0.0852006000):0.0986748000):0.1545650000):0.0231114000	(((1dps_A.pdb:0.1761920000	1jts_A.pdb:0.0514940000):0.0992756000	1o9r_A.pdb:0.1271580000):0.1595640000	(1tjo_A.pdb:0.0676350000	1tk6_A.pdb:0.0675290000):0.1544240000):0.1406770000):0.0481679000):0.0253793000);
(1ji5_A.pdb:0.0937970000	1jig_A.pdb:0.0573950000	(1n1q_A.pdb:0.0352800000	((2chp_A.pdb:0.1193740000	(((1ji4_A.pdb:0.0683270000	2fzf_A.pdb:0.4958740000):0.0652745000	(2fjc_A.pdb:0.0941180000	1uvh_A.pdb:0.4361720000):0.0229308000):0.0083919500	((((((1bcf_A.pdb:0.0490860000	3e1q_A.pdb:0.0749580000):0.0191485000	(2fkz_A.pdb:0.0375670000	(((((((((1lb3_A.pdb:0.0913910000	2za7_A.pdb:0.0870510000):0.0569914000	1bg7_A.pdb:0.2552670000):0.0317300000	1r03_A.pdb:0.1148500000):0.0402894000	3e6s_A.pdb:0.1596860000):0.0812302000	(1z6o_A.pdb:0.4372970000	1z6o_M.pdb:0.2329290000):0.1663920000):0.0795037000	2jd7_A.pdb:0.1186300000):0.0619821000	1vlg_A.pdb:0.1046780000):0.0428532000	1krq_A.pdb:0.1281390000):0.0480352000	1eum_A.pdb:0.1553130000):0.1275230000):0.0277146000):0.0384098000	1jgc_A.pdb:0.1694020000):0.0792628000	(1lko_A.pdb:0.2170350000	(1yuz_A.pdb:0.4973050000	3qhb_A.pdb:0.4354500000):0.2490630000):0.1947170000):0.0316276000	1nfv_A.pdb:0.2081300000):0.0307592000	(1otk_A.pdb:0.9497820000	((((((((1oqu_A.pdb:0.1460850000	1r2f_A.pdb:0.0997920000):0.0270483000	1uzr_A.pdb:0.0766030000):0.2702340000	1mxr_A.pdb:0.5251600000):0.0517939000	((1jk0_A.pdb:0.3520660000	2uw2_A.pdb:0.3108550000):0.0654320000	1w68_A.pdb:0.1694280000):0.1115960000):0.1355830000	((2inc_B.pdb:0.6671920000	(2inp_C.pdb:0.3519790000	1mty_B.pdb:0.9138190000):0.2492060000):0.1516780000	(1mty_D.pdb:0.4663400000	3dhg_A.pdb:0.5888350000):0.3530910000):0.3171770000):0.0670201000	3ee4_A.pdb:0.4030630000):0.2483900000	((2uw1_A.pdb:0.0789850000	2uw1_B.pdb:0.1008820000):0.1096300000	1afr_A.pdb:0.1620900000):0.5290590000):0.1205710000	1za0_A.pdb:0.7249880000):0.4634490000):0.1819560000):0.1403890000):0.0079293600):0.0197517000	(((1qgh_A.pdb:0.0747870000	2ux1_A.pdb:0.1240580000):0.1680640000	(((1dps_A.pdb:0.1017630000	1jts_A.pdb:0.0636500000):0.1319350000	1o9r_A.pdb:0.0856100000):0.1036070000	(1tjo_A.pdb:0.1445990000	1tk6_A.pdb:0.0000030000):0.1418780000):0.1513560000):0.0512830000	2vzb_A.pdb:0.4320770000):0.0000028333):0.0454645000):0.0695859000);
(1ji5_A.pdb:0.2842280000	1jig_A.pdb:0.0311750000	(1n1q_A.pdb:0.0431500000	((2chp_A.pdb:0.1685050000	(((1ji4_A.pdb:0.1441750000	2fzf_A.pdb:0.8085140000):0.0507258000	(2fjc_A.pdb:0.0328240000	1uvh_A.pdb:0.4915090000):0.0250990000):0.0610233000	(((((1bcf_A.pdb:0.0675240000	(3e1q_A.pdb:0.1091510000	(2fkz_A.pdb:0.0716490000	1jgc_A.pdb:0.2561870000):0.0507600000):0.0163185000):0.1012420000	((((((((1lb3_A.pdb:0.1101610000	2za7_A.pdb:0.0700740000):0.0557718000	1bg7_A.pdb:0.3052510000):0.0434043000	1r03_A.pdb:0.0561490000):0.1667220000	3e6s_A.pdb:0.1662410000):0.0721549000	2jd7_A.pdb:0.0908710000):0.0496422000	1krq_A.pdb:0.1925340000):0.0554470000	((1z6o_A.pdb:0.4862730000	1z6o_M.pdb:0.1539710000):0.1301540000	1vlg_A.pdb:0.1360600000):0.0512186000):0.0865351000	1eum_A.pdb:0.0977290000):0.2348260000):0.1142570000	1nfv_A.pdb:0.1969410000):0.1031550000	(1lko_A.pdb:0.3753960000	(1yuz_A.pdb:0.4594740000	3qhb_A.pdb:0.4412340000):0.1167760000):0.2481040000):0.0294379000	(1otk_A.pdb:1.1093090000	(((((((1oqu_A.pdb:0.0749220000	1r2f_A.pdb:0.1117540000):0.0434360000	1uzr_A.pdb:0.0917600000):0.1968310000	1mxr_A.pdb:0.3573380000):0.3581090000	(1jk0_A.pdb:0.3358040000	(2uw2_A.pdb:0.3521810000	1w68_A.pdb:0.1367960000):0.1101100000):0.1180310000):0.0693783000	(3ee4_A.pdb:0.2961730000	((2inc_B.pdb:0.4516730000	(2inp_C.pdb:0.4626810000	1mty_B.pdb:0.9705140000):0.2633610000):0.1076050000	(1mty_D.pdb:0.6943170000	3dhg_A.pdb:0.6574020000):0.2918250000):0.2791430000):0.1424370000):0.2612490000	((2uw1_A.pdb:0.0757470000	2uw1_B.pdb:0.0633710000):0.0530814000	1afr_A.pdb:0.1702860000):0.5259280000):0.1326790000	1za0_A.pdb:0.3568100000):0.2702550000):0.2036140000):0.0929332000):0.0071794800):0.0392092000	((1qgh_A.pdb:0.0961080000	2ux1_A.pdb:0.1174090000):0.1232490000	((((1dps_A.pdb:0.1552790000	1jts_A.pdb:0.0658950000):0.1036790000	1o9r_A.pdb:0.0785550000):0.1628140000	(1tjo_A.pdb:0.0719090000	1tk6_A.pdb:0.0524680000):0.2115610000):0.1191270000	2vzb_A.pdb:0.4288240000):0.0000024140):0.0505360000):0.0738704000):0.0523848000);
(1ji5_A.pdb:0.1347540000	1jig_A.pdb:0.0903560000	(1n1q_A.pdb:0.0327350000	(2chp_A.pdb:0.0844010000	((((1qgh_A.pdb:0.1005990000	2ux1_A.pdb:0.0720080000):0.1378750000	((((1dps_A.pdb:0.1834810000	1jts_A.pdb:0.0836830000):0.0781847000	1o9r_A.pdb:0.1477060000):0.1766100000	(1tjo_A.pdb:0.0835650000	1tk6_A.pdb:0.0162230000):0.1375150000):0.0900064000	2vzb_A.pdb:0.4172940000):0.0000024120):0.0293110000	(1ji4_A.pdb:0.1341140000	(2fjc_A.pdb:0.0777900000	1uvh_A.pdb:0.3119550000):0.0323366000):0.0199896000):0.0261003000	((((2fzf_A.pdb:0.5586820000	((1lko_A.pdb:0.4373750000	1yuz_A.pdb:0.4477350000):0.1091540000	3qhb_A.pdb:0.4917750000):0.1829860000):0.0000027622	1otk_A.pdb:0.5907390000):0.0535254000	((((((1oqu_A.pdb:0.0847930000	(1r2f_A.pdb:0.1233440000	1uzr_A.pdb:0.1001530000):0.0668084000):0.1876120000	1mxr_A.pdb:0.4183290000):0.1544710000	(((1jk0_A.pdb:0.3042380000	2uw2_A.pdb:0.2619480000):0.1403280000	1w68_A.pdb:0.0604290000):0.2237210000	((2inc_B.pdb:0.4459250000	(1mty_D.pdb:0.3247050000	3dhg_A.pdb:0.4360220000):0.2273210000):0.0322693000	(2inp_C.pdb:0.4772380000	1mty_B.pdb:0.5376080000):0.1699720000):0.2274420000):0.0600233000):0.1605660000	3ee4_A.pdb:0.4113890000):0.0391316000	((2uw1_A.pdb:0.0369490000	2uw1_B.pdb:0.0565620000):0.0595144000	1afr_A.pdb:0.0990430000):0.4379270000):0.1082510000	1za0_A.pdb:0.3669600000):0.5881880000):0.0947363000	(((1bcf_A.pdb:0.1120510000	((3e1q_A.pdb:0.0815450000	2fkz_A.pdb:0.0077740000):0.0378057000	1jgc_A.pdb:0.1012750000):0.0200429000):0.1061260000	((((((((1lb3_A.pdb:0.0000020000	1bg7_A.pdb:0.3304680000):0.0242817000	2za7_A.pdb:0.0545430000):0.0538115000	3e6s_A.pdb:0.1071200000):0.0412352000	1r03_A.pdb:0.0598580000):0.0721229000	(1z6o_A.pdb:0.2987110000	1z6o_M.pdb:0.2136200000):0.1072150000):0.0501064000	1krq_A.pdb:0.0341340000):0.0044549100	2jd7_A.pdb:0.0559080000):0.0562989000	(1eum_A.pdb:0.0429000000	1vlg_A.pdb:0.1228170000):0.0139801000):0.1252350000):0.0562230000	1nfv_A.pdb:0.2548570000):0.1081450000):0.1474100000):0.0128792000):0.0744520000):0.0447548000);
(1ji5_A.pdb:0.1272730000	((1jig_A.pdb:0.1047900000	1n1q_A.pdb:0.0275310000):0.0406216000	((2chp_A.pdb:0.1095020000	((((2fzf_A.pdb:0.6734210000	1yuz_A.pdb:0.3999530000):0.0834638000	(1lko_A.pdb:0.2203260000	3qhb_A.pdb:0.3926280000):0.1137430000):0.1625420000	(((1bcf_A.pdb:0.0392320000	(3e1q_A.pdb:0.0344220000	2fkz_A.pdb:0.0563230000):0.0292515000):0.0882358000	1jgc_A.pdb:0.1468660000):0.0714491000	(((((1lb3_A.pdb:0.0392800000	2za7_A.pdb:0.0736420000):0.0338519000	(1bg7_A.pdb:0.2090780000	1r03_A.pdb:0.0450110000):0.0277928000):0.0763880000	(1z6o_A.pdb:0.3570620000	1z6o_M.pdb:0.2440870000):0.0753776000):0.0577712000	3e6s_A.pdb:0.1858960000):0.0474979000	((1eum_A.pdb:0.1223010000	(1krq_A.pdb:0.1272430000	2jd7_A.pdb:0.0863570000):0.0424341000):0.0301795000	1vlg_A.pdb:0.1384310000):0.0669139000):0.1070110000):0.0934751000):0.0446740000	1nfv_A.pdb:0.2398010000):0.1714900000):0.0426020000	(((1qgh_A.pdb:0.1095430000	2ux1_A.pdb:0.0996420000):0.1177970000	(2vzb_A.pdb:0.2011810000	((((((((1oqu_A.pdb:0.1069970000	1r2f_A.pdb:0.0823080000):0.1251530000	1uzr_A.pdb:0.0297700000):0.2913220000	1mxr_A.pdb:0.3624770000):0.1904410000	((1jk0_A.pdb:0.4495940000	2uw2_A.pdb:0.3343410000):0.0554900000	1w68_A.pdb:0.1715410000):0.1250390000):0.0998485000	((2inc_B.pdb:0.3513990000	(2inp_C.pdb:0.4366050000	1mty_B.pdb:0.6146750000):0.1301250000):0.1156840000	(1mty_D.pdb:0.5281020000	3dhg_A.pdb:0.4802870000):0.3077310000):0.4221020000):0.0857034000	3ee4_A.pdb:0.3884750000):0.2486150000	((2uw1_A.pdb:0.0529480000	2uw1_B.pdb:0.0597200000):0.0893650000	1afr_A.pdb:0.0857480000):0.3648310000):0.1429960000	1za0_A.pdb:0.3632740000):0.3615010000):0.2303390000):0.0166687000	((2fjc_A.pdb:0.0391060000	1otk_A.pdb:0.8592640000):0.0804036000	((((1dps_A.pdb:0.1814250000	1jts_A.pdb:0.0432920000):0.1525020000	1o9r_A.pdb:0.0832580000):0.1566050000	(1tjo_A.pdb:0.0584280000	1tk6_A.pdb:0.0534760000):0.1396260000):0.0930558000	1uvh_A.pdb:0.3230560000):0.0465853000):0.0299568000):0.0188045000):0.0378633000):0.1200230000	1ji4_A.pdb:0.1433470000);
(1ji5_A.pdb:0.1594700000	1jig_A.pdb:0.0586760000	(1n1q_A.pdb:0.0135770000	(((2chp_A.pdb:0.0000030000	2vzb_A.pdb:0.3591660000):0.1208650000	((((1ji4_A.pdb:0.0974390000	2fzf_A.pdb:0.9313990000):0.0648107000	2fjc_A.pdb:0.0858690000):0.0000025317	1uvh_A.pdb:0.3288410000):0.0158180000	((((1bcf_A.pdb:0.0329270000	(3e1q_A.pdb:0.0726530000	(2fkz_A.pdb:0.0120780000	1jgc_A.pdb:0.1772310000):0.0560568000):0.0152494000):0.0872218000	(((((((1lb3_A.pdb:0.0159960000	2za7_A.pdb:0.1244850000):0.0427747000	(1bg7_A.pdb:0.2588160000	1r03_A.pdb:0.0903390000):0.0377981000):0.0803457000	3e6s_A.pdb:0.2562560000):0.1177720000	(1z6o_A.pdb:0.4870110000	1z6o_M.pdb:0.2437990000):0.0694542000):0.1140640000	(1krq_A.pdb:0.0962720000	2jd7_A.pdb:0.1481830000):0.0254910000):0.0313312000	1vlg_A.pdb:0.1307340000):0.0616319000	1eum_A.pdb:0.1422410000):0.1645610000):0.0811848000	1nfv_A.pdb:0.3331560000):0.0972073000	(((1lko_A.pdb:0.2535500000	1yuz_A.pdb:0.5126650000):0.1245520000	3qhb_A.pdb:0.5915220000):0.2420030000	(1otk_A.pdb:0.9972960000	((((((((1oqu_A.pdb:0.0760930000	1r2f_A.pdb:0.0570680000):0.0738195000	1uzr_A.pdb:0.0866940000):0.2469480000	1mxr_A.pdb:0.2920560000):0.2069440000	((1jk0_A.pdb:0.4669650000	2uw2_A.pdb:0.3425930000):0.0505591000	1w68_A.pdb:0.1631670000):0.1315330000):0.0341869000	(2inc_B.pdb:0.2371420000	((2inp_C.pdb:0.3325730000	1mty_B.pdb:0.8939170000):0.3434230000	(1mty_D.pdb:0.6581270000	3dhg_A.pdb:0.3260560000):0.4202250000):0.0642207000):0.5132680000):0.2176850000	3ee4_A.pdb:0.4557050000):0.0835893000	((2uw1_A.pdb:0.0510830000	2uw1_B.pdb:0.1140330000):0.0889788000	1afr_A.pdb:0.1481990000):0.3484010000):0.1675350000	1za0_A.pdb:0.4241830000):0.3389250000):0.0814260000):0.0675105000):0.0676467000):0.0154503000):0.0265482000	((1qgh_A.pdb:0.0676070000	2ux1_A.pdb:0.1188210000):0.1087910000	(((1dps_A.pdb:0.1530140000	1jts_A.pdb:0.1066840000):0.0680935000	1o9r_A.pdb:0.1068550000):0.1824530000	(1tjo_A.pdb:0.0736690000	1tk6_A.pdb:0.0120750000):0.2007930000):0.0935082000):0.0001263110):0.0702569000):0.0798668000);
(1ji5_A.pdb:0.1581020000	1jig_A.pdb:0.1287350000	(1n1q_A.pdb:0.0384780000	((2chp_A.pdb:0.1206040000	(((2fzf_A.pdb:0.6992190000	((((1bcf_A.pdb:0.0375960000	3e1q_A.pdb:0.0694050000):0.0370379000	2fkz_A.pdb:0.0560020000):0.0493352000	1jgc_A.pdb:0.1030100000):0.2267520000	((((((1lb3_A.pdb:0.0187000000	1r03_A.pdb:0.1426890000):0.0276950000	1bg7_A.pdb:0.2559770000):0.0451154000	2za7_A.pdb:0.0510970000):0.0646755000	3e6s_A.pdb:0.1815170000):0.0998892000	(1z6o_A.pdb:0.2785640000	1z6o_M.pdb:0.2252390000):0.1089960000):0.0654378000	(((1eum_A.pdb:0.1742620000	1krq_A.pdb:0.0951920000):0.0282972000	2jd7_A.pdb:0.0793870000):0.0343059000	1vlg_A.pdb:0.1103550000):0.0301197000):0.0613428000):0.1146130000):0.0536075000	1nfv_A.pdb:0.1802410000):0.0856801000	(((1lko_A.pdb:0.3284730000	1yuz_A.pdb:0.5773330000):0.0925873000	3qhb_A.pdb:0.4220500000):0.1745880000	(1otk_A.pdb:0.7196700000	((((((((1oqu_A.pdb:0.0835670000	1r2f_A.pdb:0.1079540000):0.0554885000	1uzr_A.pdb:0.1225260000):0.1602650000	1mxr_A.pdb:0.2975330000):0.1565720000	((1jk0_A.pdb:0.3367910000	2uw2_A.pdb:0.2480380000):0.2076570000	1w68_A.pdb:0.2266420000):0.0997610000):0.1536620000	((2inc_B.pdb:0.3653970000	(2inp_C.pdb:0.1446790000	1mty_B.pdb:0.9178420000):0.2146450000):0.1669160000	(1mty_D.pdb:0.7547180000	3dhg_A.pdb:0.4789800000):0.2417170000):0.3736230000):0.0728048000	3ee4_A.pdb:0.4105900000):0.1029900000	((2uw1_A.pdb:0.0426680000	2uw1_B.pdb:0.0404740000):0.0585445000	1afr_A.pdb:0.1383330000):0.3998720000):0.1354060000	1za0_A.pdb:0.4628340000):0.2940560000):0.2357220000):0.0387357000):0.1920480000):0.0396513000	(((((1qgh_A.pdb:0.1081500000	2ux1_A.pdb:0.1347820000):0.1524600000	1ji4_A.pdb:0.1203070000):0.0960472000	((((1dps_A.pdb:0.0816070000	1jts_A.pdb:0.0856290000):0.0448763000	1o9r_A.pdb:0.0925790000):0.1137710000	(1tjo_A.pdb:0.0468740000	1tk6_A.pdb:0.0532710000):0.1379730000):0.0856984000	1uvh_A.pdb:0.3961510000):0.0510231000):0.0000025531	2fjc_A.pdb:0.0650330000):0.0544066000	2vzb_A.pdb:0.3477770000):0.0227075000):0.0689187000):0.0491006000);
(1ji5_A.pdb:0.2354800000	((1jig_A.pdb:0.0940400000	(((1lko_A.pdb:0.3552140000	1yuz_A.pdb:0.5370990000):0.1416020000	3qhb_A.pdb:0.3767500000):0.0622274000	(1otk_A.pdb:0.9055700000	((((((((1oqu_A.pdb:0.1229690000	1r2f_A.pdb:0.0933580000):0.1070330000	1uzr_A.pdb:0.0376840000):0.3242030000	1mxr_A.pdb:0.4819670000):0.1922380000	((1jk0_A.pdb:0.3104430000	2uw2_A.pdb:0.2846480000):0.0996262000	1w68_A.pdb:0.1087050000):0.1567760000):0.1480710000	3ee4_A.pdb:0.2989370000):0.1280830000	((2inc_B.pdb:0.4277130000	(1mty_D.pdb:0.6527630000	3dhg_A.pdb:0.6590030000):0.1504220000):0.1146950000	(2inp_C.pdb:0.3265060000	1mty_B.pdb:0.8076140000):0.2129590000):0.2079200000):0.2702040000	((2uw1_A.pdb:0.0429820000	2uw1_B.pdb:0.0921540000):0.0515356000	1afr_A.pdb:0.1164340000):0.2251320000):0.0682455000	1za0_A.pdb:0.4711720000):0.1758550000):0.5454680000):0.2314490000):0.0398010000	1n1q_A.pdb:0.0212060000):0.1265040000	((2chp_A.pdb:0.1254290000	((1ji4_A.pdb:0.1493020000	(2fjc_A.pdb:0.0896230000	1uvh_A.pdb:0.2836920000):0.0099901000):0.0516233000	(2fzf_A.pdb:0.5907700000	(((1bcf_A.pdb:0.0516550000	((3e1q_A.pdb:0.0273540000	1jgc_A.pdb:0.1896180000):0.0199518000	2fkz_A.pdb:0.0592150000):0.0349554000):0.1680000000	(((((((((1lb3_A.pdb:0.0185200000	1r03_A.pdb:0.1298210000):0.0093783300	1bg7_A.pdb:0.3000720000):0.0255899000	2za7_A.pdb:0.0470160000):0.1171770000	(1z6o_A.pdb:0.4079000000	1z6o_M.pdb:0.1771250000):0.0740319000):0.0516857000	3e6s_A.pdb:0.2255670000):0.0586154000	2jd7_A.pdb:0.1008360000):0.0095224900	1krq_A.pdb:0.1060170000):0.0540203000	1vlg_A.pdb:0.1836430000):0.0666757000	1eum_A.pdb:0.0529100000):0.0977786000):0.0891833000	1nfv_A.pdb:0.2472420000):0.1035640000):0.0769012000):0.0299361000):0.0191686000	((1qgh_A.pdb:0.0808160000	2ux1_A.pdb:0.1088780000):0.1565470000	((((1dps_A.pdb:0.1457490000	1jts_A.pdb:0.0164950000):0.0900482000	1o9r_A.pdb:0.0985870000):0.1307340000	(1tjo_A.pdb:0.0918440000	1tk6_A.pdb:0.0469200000):0.1967000000):0.0737561000	2vzb_A.pdb:0.4954520000):0.0000021729):0.0288559000):0.0000028792);
(1ji5_A.pdb:0.1592870000	1jig_A.pdb:0.0427360000	(1n1q_A.pdb:0.0420280000	((2chp_A.pdb:0.1110000000	((((1qgh_A.pdb:0.1396740000	2ux1_A.pdb:0.1289060000):0.1487930000	1ji4_A.pdb:0.1254140000):0.1111750000	2fjc_A.pdb:0.0957320000):0.0220759000	(((((1dps_A.pdb:0.0628190000	1jts_A.pdb:0.0673980000):0.0594667000	1o9r_A.pdb:0.1436630000):0.1489470000	(1tjo_A.pdb:0.0783440000	1tk6_A.pdb:0.0187260000):0.1787850000):0.0619552000	2vzb_A.pdb:0.4332900000):0.0201915000	1uvh_A.pdb:0.3190120000):0.0331785000):0.0289805000):0.0437239000	(((2fzf_A.pdb:0.4521840000	(((((1lb3_A.pdb:0.0560030000	2za7_A.pdb:0.0796010000):0.0652316000	(1bg7_A.pdb:0.2817660000	1r03_A.pdb:0.0605820000):0.0643726000):0.0414240000	3e6s_A.pdb:0.2063180000):0.1280980000	(1z6o_A.pdb:0.3698460000	1z6o_M.pdb:0.2060800000):0.1329150000):0.0205197000	(((1eum_A.pdb:0.2054050000	1krq_A.pdb:0.1109770000):0.0127384000	2jd7_A.pdb:0.0859590000):0.0631898000	1vlg_A.pdb:0.1230350000):0.0666365000):0.0320899000):0.0249207000	(1bcf_A.pdb:0.0000030000	(3e1q_A.pdb:0.0560520000	(2fkz_A.pdb:0.0137450000	1jgc_A.pdb:0.0828400000):0.0158281000):0.0638371000):0.2030270000):0.1618990000	(1nfv_A.pdb:0.2991330000	(((1lko_A.pdb:0.3148780000	1yuz_A.pdb:0.6385560000):0.0593945000	3qhb_A.pdb:0.3227480000):0.1918960000	(1otk_A.pdb:0.8172420000	(((((((1oqu_A.pdb:0.0666650000	1r2f_A.pdb:0.1038220000):0.1493700000	1uzr_A.pdb:0.0573260000):0.1428040000	1mxr_A.pdb:0.4139600000):0.1171420000	((1jk0_A.pdb:0.4524100000	2uw2_A.pdb:0.2304420000):0.0842355000	1w68_A.pdb:0.0968060000):0.1706780000):0.2228420000	3ee4_A.pdb:0.3572340000):0.0774412000	((2inc_B.pdb:0.4419480000	(2inp_C.pdb:0.3980950000	1mty_B.pdb:0.5189230000):0.1413600000):0.2503630000	(1mty_D.pdb:0.3800900000	3dhg_A.pdb:0.4992850000):0.2328630000):0.1470190000):0.1352600000	(((2uw1_A.pdb:0.0891480000	2uw1_B.pdb:0.0565250000):0.1295060000	1afr_A.pdb:0.1417670000):0.1979360000	1za0_A.pdb:0.4192950000):0.0575070000):0.3810900000):0.2053320000):0.0629218000):0.0000024949):0.1387080000):0.0662439000):0.0899313000);
(1ji5_A.pdb:0.1467010000	1jig_A.pdb:0.0831190000	(1n1q_A.pdb:0.0164750000	(2chp_A.pdb:0.0437450000	(((1qgh_A.pdb:0.1082430000	2ux1_A.pdb:0.1392540000):0.1581030000	((((1dps_A.pdb:0.1206860000	1jts_A.pdb:0.0904510000):0.1155760000	1o9r_A.pdb:0.0125400000):0.2158630000	(1tjo_A.pdb:0.0966120000	1tk6_A.pdb:0.0038910000):0.0923050000):0.1629000000	2vzb_A.pdb:0.3252450000):0.0000020440):0.0304739000	(((1ji4_A.pdb:0.0000030000	2fzf_A.pdb:0.7914990000):0.1653560000	(2fjc_A.pdb:0.0778620000	1uvh_A.pdb:0.3174930000):0.0412710000):0.0165253000	((((1bcf_A.pdb:0.0783370000	3e1q_A.pdb:0.0458040000):0.0224769000	(2fkz_A.pdb:0.0600080000	1jgc_A.pdb:0.1238900000):0.0089139100):0.1804690000	(1nfv_A.pdb:0.2957780000	(((((((1lb3_A.pdb:0.0140780000	2za7_A.pdb:0.0275180000):0.0977352000	1bg7_A.pdb:0.1856910000):0.0295418000	(1r03_A.pdb:0.0231450000	3e6s_A.pdb:0.2722650000):0.0852856000):0.1074030000	(1krq_A.pdb:0.0994100000	2jd7_A.pdb:0.1276130000):0.0459861000):0.0707293000	1vlg_A.pdb:0.0909150000):0.0071280300	(1z6o_A.pdb:0.4418250000	1z6o_M.pdb:0.2482140000):0.1470450000):0.0844547000	1eum_A.pdb:0.0548280000):0.0934940000):0.0644437000):0.1062940000	((((1lko_A.pdb:0.2269660000	1yuz_A.pdb:0.5108570000):0.1093440000	3qhb_A.pdb:0.3838990000):0.1696250000	((((((((1oqu_A.pdb:0.0701590000	1r2f_A.pdb:0.0894580000):0.0944465000	1uzr_A.pdb:0.0693260000):0.2665590000	1mxr_A.pdb:0.3865040000):0.1939660000	((1jk0_A.pdb:0.3935990000	2uw2_A.pdb:0.1977270000):0.0891452000	1w68_A.pdb:0.2052120000):0.0911535000):0.0799685000	((2inc_B.pdb:0.3992720000	(2inp_C.pdb:0.2237010000	1mty_B.pdb:0.7123800000):0.2148070000):0.1215910000	(1mty_D.pdb:0.5520910000	3dhg_A.pdb:0.5155830000):0.0855031000):0.3449270000):0.2529900000	3ee4_A.pdb:0.3184410000):0.1271370000	((2uw1_A.pdb:0.0978070000	2uw1_B.pdb:0.0479560000):0.0847572000	1afr_A.pdb:0.1179040000):0.3362400000):0.0338409000	1za0_A.pdb:0.5102840000):0.4515950000):0.0713983000	1otk_A.pdb:0.7963450000):0.0779955000):0.1234100000):0.0611427000):0.0562202000):0.1274400000):0.0986303000);
(1ji5_A.pdb:0.1555670000	(1jig_A.pdb:0.1479560000	1n1q_A.pdb:0.0122540000):0.0410126000	((2chp_A.pdb:0.0902140000	((1ji4_A.pdb:0.1713790000	(2fjc_A.pdb:0.0778250000	1uvh_A.pdb:0.3205030000):0.0092046500):0.0415786000	(2fzf_A.pdb:0.7371160000	((((1bcf_A.pdb:0.0288000000	3e1q_A.pdb:0.0645850000):0.0417164000	(2fkz_A.pdb:0.0357930000	1jgc_A.pdb:0.1190840000):0.0294786000):0.2165240000	(((((1lb3_A.pdb:0.0263000000	(1bg7_A.pdb:0.3044800000	1r03_A.pdb:0.1065300000):0.0621523000):0.0669919000	2za7_A.pdb:0.0355290000):0.0781626000	3e6s_A.pdb:0.2781940000):0.1133590000	(1z6o_A.pdb:0.4416210000	1z6o_M.pdb:0.2251470000):0.0883047000):0.0415666000	(((1eum_A.pdb:0.1394690000	1krq_A.pdb:0.1293270000):0.0188701000	2jd7_A.pdb:0.1019850000):0.0359727000	1vlg_A.pdb:0.0452010000):0.0370185000):0.1442920000):0.1542750000	(1nfv_A.pdb:0.3450870000	(((1lko_A.pdb:0.3843850000	1yuz_A.pdb:0.5703360000):0.1301080000	3qhb_A.pdb:0.5295430000):0.1284560000	(1otk_A.pdb:0.8500630000	(((((((1oqu_A.pdb:0.0862170000	1r2f_A.pdb:0.0889200000):0.0900654000	1uzr_A.pdb:0.0662700000):0.1748860000	1mxr_A.pdb:0.2546210000):0.2805320000	(((1jk0_A.pdb:0.4085200000	2uw2_A.pdb:0.2183530000):0.0675010000	1w68_A.pdb:0.1252710000):0.1764520000	((2inc_B.pdb:0.3232510000	(2inp_C.pdb:0.6275500000	1mty_B.pdb:0.4748480000):0.2411820000):0.1255510000	(1mty_D.pdb:0.6239630000	3dhg_A.pdb:0.4916100000):0.1899500000):0.3467450000):0.0168231000):0.1598700000	3ee4_A.pdb:0.4587860000):0.2203020000	((2uw1_A.pdb:0.0634090000	2uw1_B.pdb:0.0603850000):0.0800776000	1afr_A.pdb:0.0784750000):0.2971210000):0.1155290000	1za0_A.pdb:0.3958640000):0.4916860000):0.0846056000):0.0997275000):0.0249002000):0.0332812000):0.0943112000):0.0408690000):0.0209853000	((1qgh_A.pdb:0.0716810000	2ux1_A.pdb:0.1375140000):0.1240320000	((((1dps_A.pdb:0.1344500000	1jts_A.pdb:0.1016760000):0.1311290000	1o9r_A.pdb:0.0680370000):0.2595990000	(1tjo_A.pdb:0.0604350000	1tk6_A.pdb:0.0127540000):0.1509990000):0.0980442000	2vzb_A.pdb:0.3013300000):0.0257378000):0.0122337000):0.0240288000);
(1ji5_A.pdb:0.2748340000	1jig_A.pdb:0.0794640000	(1n1q_A.pdb:0.0363580000	(2chp_A.pdb:0.0981720000	(((((1qgh_A.pdb:0.1179220000	2ux1_A.pdb:0.1389140000):0.1391250000	1ji4_A.pdb:0.1812600000):0.1086660000	(((2fzf_A.pdb:0.5392300000	(((1bcf_A.pdb:0.0428080000	(3e1q_A.pdb:0.0545530000	2fkz_A.pdb:0.0606840000):0.0239383000):0.0417964000	1jgc_A.pdb:0.1795560000):0.1402620000	(((((1lb3_A.pdb:0.0442440000	(1bg7_A.pdb:0.2160830000	1r03_A.pdb:0.1141280000):0.0305606000):0.0548662000	2za7_A.pdb:0.0341600000):0.0821536000	3e6s_A.pdb:0.1844880000):0.0718292000	(1z6o_A.pdb:0.4252470000	1z6o_M.pdb:0.1610220000):0.1230560000):0.0615204000	((1eum_A.pdb:0.1281800000	1krq_A.pdb:0.0999130000):0.0106110000	(2jd7_A.pdb:0.0431330000	1vlg_A.pdb:0.1363860000):0.0358218000):0.0371507000):0.0842936000):0.1125260000):0.0000020402	1nfv_A.pdb:0.3349080000):0.0894526000	(((1lko_A.pdb:0.2688760000	1yuz_A.pdb:0.5036800000):0.1717160000	3qhb_A.pdb:0.3939220000):0.2571330000	(1otk_A.pdb:0.8614350000	(((((((1oqu_A.pdb:0.0852910000	1r2f_A.pdb:0.1287010000):0.0389282000	1uzr_A.pdb:0.1362380000):0.2213520000	1mxr_A.pdb:0.3836350000):0.2276580000	((1jk0_A.pdb:0.3288860000	2uw2_A.pdb:0.2144590000):0.1499520000	1w68_A.pdb:0.1188100000):0.1764200000):0.0857723000	(((2uw1_A.pdb:0.0394770000	2uw1_B.pdb:0.0660060000):0.0780770000	1afr_A.pdb:0.0873620000):0.2755110000	1za0_A.pdb:0.5032500000):0.2139280000):0.0630448000	((2inc_B.pdb:0.2506780000	(2inp_C.pdb:0.4308370000	1mty_B.pdb:0.6349910000):0.1690660000):0.1849850000	(1mty_D.pdb:0.5569980000	3dhg_A.pdb:0.4830180000):0.3731890000):0.3405310000):0.0471126000	3ee4_A.pdb:0.4171370000):0.4379360000):0.1820570000):0.0000020055):0.1277840000):0.0356590000	(2fjc_A.pdb:0.1223560000	(((1dps_A.pdb:0.1337560000	1jts_A.pdb:0.1032210000):0.1136150000	1o9r_A.pdb:0.1354990000):0.2261040000	(1tjo_A.pdb:0.0999180000	1tk6_A.pdb:0.0518470000):0.1391750000):0.1323710000):0.0249662000):0.0000026064	(1uvh_A.pdb:0.2996840000	2vzb_A.pdb:0.3139990000):0.0466400000):0.0702829000):0.0497294000):0.0786343000);
(1ji5_A.pdb:0.1579980000	1jig_A.pdb:0.1056630000	(1n1q_A.pdb:0.0256290000	((2chp_A.pdb:0.1063470000	(((1ji4_A.pdb:0.1733070000	2fjc_A.pdb:0.0388800000):0.0110571000	1uvh_A.pdb:0.3789000000):0.0264898000	((((2fzf_A.pdb:0.5088560000	1yuz_A.pdb:0.3939210000):0.2444620000	(1lko_A.pdb:0.2983860000	3qhb_A.pdb:0.4291620000):0.1012580000):0.1715950000	(1otk_A.pdb:0.7364300000	((((((((1oqu_A.pdb:0.0613780000	1r2f_A.pdb:0.1210360000):0.0846914000	1uzr_A.pdb:0.0460870000):0.1578620000	1mxr_A.pdb:0.2896310000):0.2525130000	(1jk0_A.pdb:0.3440310000	(2uw2_A.pdb:0.2423750000	1w68_A.pdb:0.2017300000):0.0963645000):0.0878135000):0.0869794000	3ee4_A.pdb:0.3160050000):0.1532750000	((2inc_B.pdb:0.4232920000	(2inp_C.pdb:0.3977100000	1mty_B.pdb:0.6461500000):0.1946220000):0.1695820000	(1mty_D.pdb:0.3639870000	3dhg_A.pdb:0.4964050000):0.1944550000):0.2571430000):0.3188180000	((2uw1_A.pdb:0.0869960000	2uw1_B.pdb:0.0204550000):0.0946871000	1afr_A.pdb:0.0772550000):0.1136520000):0.2103320000	1za0_A.pdb:0.5829340000):0.2413870000):0.0910379000):0.0000023020	((((1bcf_A.pdb:0.1122200000	3e1q_A.pdb:0.0745380000):0.0378885000	(2fkz_A.pdb:0.0077620000	1jgc_A.pdb:0.1331340000):0.0125684000):0.1429160000	(((((((((1lb3_A.pdb:0.0239030000	2za7_A.pdb:0.0316960000):0.0958572000	1bg7_A.pdb:0.1967860000):0.0684497000	1r03_A.pdb:0.0798500000):0.0936562000	(1z6o_A.pdb:0.4499440000	1z6o_M.pdb:0.2125320000):0.1257300000):0.0912746000	3e6s_A.pdb:0.2010500000):0.0555397000	2jd7_A.pdb:0.0978700000):0.0297321000	1krq_A.pdb:0.0696380000):0.0533540000	1vlg_A.pdb:0.1317900000):0.0480131000	1eum_A.pdb:0.1092050000):0.0874443000):0.1133030000	1nfv_A.pdb:0.2140520000):0.1192300000):0.1876850000):0.0336209000):0.0381365000	((1qgh_A.pdb:0.1313330000	2ux1_A.pdb:0.1318320000):0.1451340000	((((1dps_A.pdb:0.1311680000	1jts_A.pdb:0.0922130000):0.0701402000	1o9r_A.pdb:0.0731940000):0.1799940000	(1tjo_A.pdb:0.0798570000	1tk6_A.pdb:0.0047550000):0.1799780000):0.0942052000	2vzb_A.pdb:0.2321010000):0.0051002600):0.0431103000):0.0612458000):0.0452564000);
(1ji5_A.pdb:0.1066680000	1jig_A.pdb:0.0883350000	(1n1q_A.pdb:0.0000020000	(((2chp_A.pdb:0.0566870000	2fzf_A.pdb:0.5490230000):0.0276401000	(((1bcf_A.pdb:0.0555990000	(3e1q_A.pdb:0.0482360000	(2fkz_A.pdb:0.0131250000	1jgc_A.pdb:0.1121140000):0.0523336000):0.0474585000):0.1322890000	(((((1lb3_A.pdb:0.0103870000	(1bg7_A.pdb:0.2263280000	1r03_A.pdb:0.0726290000):0.0770306000):0.0541894000	2za7_A.pdb:0.0118710000):0.0944077000	3e6s_A.pdb:0.1936300000):0.0839647000	(1z6o_A.pdb:0.4270750000	1z6o_M.pdb:0.1168840000):0.1713520000):0.0290400000	(((1eum_A.pdb:0.1349210000	1krq_A.pdb:0.0851520000):0.0531393000	2jd7_A.pdb:0.1443630000):0.0257693000	1vlg_A.pdb:0.0773080000):0.0795763000):0.0547537000):0.0542041000	(1nfv_A.pdb:0.2640140000	(((1lko_A.pdb:0.2471340000	1yuz_A.pdb:0.4132760000):0.0563395000	3qhb_A.pdb:0.3998330000):0.1709960000	(1otk_A.pdb:0.7833670000	(((((((1oqu_A.pdb:0.0516250000	1r2f_A.pdb:0.1050620000):0.0616015000	1uzr_A.pdb:0.1089370000):0.2791060000	1mxr_A.pdb:0.3569710000):0.1764390000	(3ee4_A.pdb:0.6115480000	((1jk0_A.pdb:0.3473360000	2uw2_A.pdb:0.3580500000):0.0686263000	1w68_A.pdb:0.0942290000):0.1099660000):0.0839073000):0.1493000000	((2inc_B.pdb:0.3383810000	(2inp_C.pdb:0.4185130000	1mty_B.pdb:0.6357170000):0.3417750000):0.0793797000	(1mty_D.pdb:0.5028450000	3dhg_A.pdb:0.4222980000):0.2084920000):0.5142180000):0.1129450000	((2uw1_A.pdb:0.0982670000	2uw1_B.pdb:0.0835290000):0.0270954000	1afr_A.pdb:0.1289570000):0.2980730000):0.1506290000	1za0_A.pdb:0.4287600000):0.2505400000):0.2622480000):0.0453314000):0.0000029015):0.1027300000):0.0419411000	(((1qgh_A.pdb:0.0305480000	2ux1_A.pdb:0.0806080000):0.1367440000	1ji4_A.pdb:0.1137430000):0.0703849000	(2fjc_A.pdb:0.0775890000	((((1dps_A.pdb:0.1605930000	1jts_A.pdb:0.0831170000):0.0803547000	1o9r_A.pdb:0.1261000000):0.1255780000	(1tjo_A.pdb:0.0216320000	1tk6_A.pdb:0.0595450000):0.2021400000):0.0654569000	(1uvh_A.pdb:0.2355050000	2vzb_A.pdb:0.2170650000):0.1302080000):0.0377139000):0.0248143000):0.0538546000):0.0309141000):0.0553181000);
(1ji5_A.pdb:0.1756870000	(1jig_A.pdb:0.0493360000	(((2chp_A.pdb:0.0667090000	(1ji4_A.pdb:0.2124510000	(2fjc_A.pdb:0.0554990000	1uvh_A.pdb:0.4590360000):0.0436052000):0.0784658000):0.0003245450	(((((2fzf_A.pdb:0.5203110000	1yuz_A.pdb:0.2821590000):0.2630540000	1lko_A.pdb:0.2261430000):0.0867766000	3qhb_A.pdb:0.4110300000):0.2246590000	((((1bcf_A.pdb:0.0230250000	(3e1q_A.pdb:0.0439190000	2fkz_A.pdb:0.0607520000):0.0259623000):0.0668432000	1jgc_A.pdb:0.1019680000):0.1507800000	(((((((((1lb3_A.pdb:0.0467460000	2za7_A.pdb:0.0860690000):0.0275067000	1bg7_A.pdb:0.2420250000):0.0293206000	1r03_A.pdb:0.0551610000):0.0754177000	(1z6o_A.pdb:0.3324460000	1z6o_M.pdb:0.1698860000):0.0782841000):0.0525009000	3e6s_A.pdb:0.1546520000):0.0336333000	2jd7_A.pdb:0.1361530000):0.0095937700	1krq_A.pdb:0.0948380000):0.0698938000	1vlg_A.pdb:0.1509340000):0.0564374000	1eum_A.pdb:0.0887550000):0.0669749000):0.0987098000	1nfv_A.pdb:0.2601440000):0.0881923000):0.0889192000	(1otk_A.pdb:0.8205380000	(((((((1oqu_A.pdb:0.0947880000	1r2f_A.pdb:0.1074340000):0.1330290000	1uzr_A.pdb:0.0282640000):0.2338290000	1mxr_A.pdb:0.3211470000):0.1913110000	((1jk0_A.pdb:0.3046760000	2uw2_A.pdb:0.3036290000):0.1721250000	1w68_A.pdb:0.0980800000):0.0992573000):0.1342740000	(3ee4_A.pdb:0.3565380000	((2inc_B.pdb:0.2705920000	(2inp_C.pdb:0.5479910000	1mty_B.pdb:0.4889630000):0.1061540000):0.1575900000	(1mty_D.pdb:0.7465740000	3dhg_A.pdb:0.3650560000):0.1271830000):0.2936400000):0.0962306000):0.2588860000	((2uw1_A.pdb:0.0743400000	2uw1_B.pdb:0.0449470000):0.0638277000	1afr_A.pdb:0.1231910000):0.3190060000):0.0582822000	1za0_A.pdb:0.3695740000):0.4189830000):0.0632262000):0.1669290000):0.0309998000	(((1qgh_A.pdb:0.1563840000	2ux1_A.pdb:0.0665170000):0.1759750000	(((1dps_A.pdb:0.0892710000	1jts_A.pdb:0.0645990000):0.0704112000	1o9r_A.pdb:0.0919380000):0.2018270000	(1tjo_A.pdb:0.1093170000	1tk6_A.pdb:0.0144470000):0.1788250000):0.0699216000):0.0158950000	2vzb_A.pdb:0.3002190000):0.0206766000):0.0832383000):0.0815181000	1n1q_A.pdb:0.0426800000);
(1ji5_A.pdb:0.2425830000	(((1jig_A.pdb:0.1042640000	1n1q_A.pdb:0.0088270000):0.0739615000	((2chp_A.pdb:0.1349920000	(((1ji4_A.pdb:0.1374740000	2fzf_A.pdb:0.7058340000):0.0667445000	2fjc_A.pdb:0.0743090000):0.0220066000	((((((1bcf_A.pdb:0.0051520000	3e1q_A.pdb:0.0601960000):0.0096366600	(2fkz_A.pdb:0.0572260000	1jgc_A.pdb:0.2042830000):0.0344182000):0.1064550000	(((((1lb3_A.pdb:0.0712710000	(1bg7_A.pdb:0.3365700000	1r03_A.pdb:0.0653440000):0.0372514000):0.0485661000	2za7_A.pdb:0.0342680000):0.1155370000	3e6s_A.pdb:0.1571980000):0.1139460000	((((1z6o_A.pdb:0.4050490000	1z6o_M.pdb:0.1993570000):0.0822868000	1vlg_A.pdb:0.0924160000):0.0544078000	2jd7_A.pdb:0.1474410000):0.0384875000	1krq_A.pdb:0.0522400000):0.0278660000):0.0852626000	1eum_A.pdb:0.0812750000):0.1234120000):0.1435760000	1nfv_A.pdb:0.2006330000):0.0755826000	((1lko_A.pdb:0.3952220000	1yuz_A.pdb:0.3890590000):0.0441363000	3qhb_A.pdb:0.4075610000):0.1978960000):0.0293279000	(1otk_A.pdb:0.9520780000	(((((((1oqu_A.pdb:0.0835260000	1r2f_A.pdb:0.0870840000):0.0267847000	1uzr_A.pdb:0.1148080000):0.1325560000	1mxr_A.pdb:0.3697420000):0.1670750000	(((1jk0_A.pdb:0.2713850000	2uw2_A.pdb:0.3545990000):0.0629561000	1w68_A.pdb:0.0884680000):0.1810700000	((2inc_B.pdb:0.3832240000	(1mty_D.pdb:0.5615570000	3dhg_A.pdb:0.4625010000):0.1502360000):0.0780966000	(2inp_C.pdb:0.2493070000	1mty_B.pdb:1.0193340000):0.4581900000):0.3800700000):0.0415374000):0.0813052000	3ee4_A.pdb:0.4142860000):0.2213750000	((2uw1_A.pdb:0.0439100000	2uw1_B.pdb:0.0606930000):0.0351179000	1afr_A.pdb:0.1133540000):0.3276990000):0.0816244000	1za0_A.pdb:0.4144450000):0.2705940000):0.3398830000):0.1042940000):0.0222735000):0.0016012600	1uvh_A.pdb:0.4863940000):0.0303599000):0.0102558000	((((1dps_A.pdb:0.1249420000	1jts_A.pdb:0.0797230000):0.1521730000	1o9r_A.pdb:0.0582150000):0.1523110000	(1tjo_A.pdb:0.0819980000	1tk6_A.pdb:0.0424140000):0.1841680000):0.0735192000	2vzb_A.pdb:0.4823310000):0.0000026175):0.0251373000	(1qgh_A.pdb:0.1171680000	2ux1_A.pdb:0.1254360000):0.0844881000);
(1ji5_A.pdb:0.1314560000	(1jig_A.pdb:0.0415950000	((2chp_A.pdb:0.0855630000	(((1ji4_A.pdb:0.1590910000	1uvh_A.pdb:0.3847760000):0.0000021411	2fjc_A.pdb:0.0701630000):0.0476956000	(((2fzf_A.pdb:0.7999860000	(((((((1bcf_A.pdb:0.0378250000	3e1q_A.pdb:0.0211900000):0.0057996000	(2fkz_A.pdb:0.0368700000	1jgc_A.pdb:0.1560220000):0.0116888000):0.0727107000	1nfv_A.pdb:0.1514530000):0.1684250000	1eum_A.pdb:0.0746570000):0.0339726000	(1krq_A.pdb:0.0971430000	2jd7_A.pdb:0.1186490000):0.0131865000):0.0245790000	1vlg_A.pdb:0.1378310000):0.0352976000	((((1lb3_A.pdb:0.0032120000	(1bg7_A.pdb:0.2990260000	1r03_A.pdb:0.1083400000):0.1087860000):0.0731007000	2za7_A.pdb:0.0455290000):0.0979984000	3e6s_A.pdb:0.1004940000):0.1054260000	(1z6o_A.pdb:0.2810970000	1z6o_M.pdb:0.2030320000):0.0802300000):0.0496821000):0.0000026493):0.1190010000	((1lko_A.pdb:0.2944870000	1yuz_A.pdb:0.4204410000):0.0796151000	3qhb_A.pdb:0.1725060000):0.3615840000):0.0824124000	(1otk_A.pdb:1.1882120000	(((((((1oqu_A.pdb:0.1117330000	1r2f_A.pdb:0.1429170000):0.1050270000	1uzr_A.pdb:0.0673040000):0.3363660000	1mxr_A.pdb:0.5147270000):0.3134950000	((1jk0_A.pdb:0.3237850000	2uw2_A.pdb:0.2257990000):0.0572744000	1w68_A.pdb:0.2142060000):0.1651610000):0.0910454000	((2inc_B.pdb:0.4457500000	(2inp_C.pdb:0.3695180000	1mty_B.pdb:0.7152230000):0.2348100000):0.2016400000	(1mty_D.pdb:0.7284120000	3dhg_A.pdb:0.4342310000):0.3338460000):0.2061220000):0.0847248000	3ee4_A.pdb:0.4041400000):0.2488620000	((2uw1_A.pdb:0.0676230000	(2uw1_B.pdb:0.0973360000	1afr_A.pdb:0.2539380000):0.0492662000):0.2195180000	1za0_A.pdb:0.5404660000):0.1033620000):0.0788196000):0.5324320000):0.1551700000):0.0143997000):0.0638445000	(((1qgh_A.pdb:0.0502660000	2ux1_A.pdb:0.0882000000):0.1964930000	2vzb_A.pdb:0.3378260000):0.0095678000	(((1dps_A.pdb:0.1485220000	1jts_A.pdb:0.0739840000):0.1258720000	1o9r_A.pdb:0.1334060000):0.0742015000	(1tjo_A.pdb:0.0704000000	1tk6_A.pdb:0.0143230000):0.2297830000):0.1027680000):0.0063971000):0.0634139000):0.0305369000	1n1q_A.pdb:0.0283630000);
(1ji5_A.pdb:0.1643160000	1jig_A.pdb:0.0294060000	(1n1q_A.pdb:0.0000030000	(((2chp_A.pdb:0.0523180000	((1qgh_A.pdb:0.1075000000	2ux1_A.pdb:0.1221640000):0.0901606000	1ji4_A.pdb:0.1001060000):0.0877170000):0.0372715000	((((((1dps_A.pdb:0.1211260000	1jts_A.pdb:0.0650960000):0.0926848000	1o9r_A.pdb:0.1233180000):0.1286220000	(1tjo_A.pdb:0.0338240000	1tk6_A.pdb:0.0371570000):0.2395520000):0.0709121000	1uvh_A.pdb:0.2831200000):0.0544336000	2vzb_A.pdb:0.2966940000):0.0872585000	(((((2fzf_A.pdb:0.4115310000	1yuz_A.pdb:0.3131100000):0.1176000000	1lko_A.pdb:0.3871880000):0.1436740000	3qhb_A.pdb:0.5062270000):0.0936788000	((((1bcf_A.pdb:0.0574520000	3e1q_A.pdb:0.0412430000):0.0140299000	(2fkz_A.pdb:0.0587970000	1jgc_A.pdb:0.2641840000):0.0429480000):0.1023010000	1nfv_A.pdb:0.3823770000):0.2161500000	(((((1lb3_A.pdb:0.0388970000	2za7_A.pdb:0.0320390000):0.0651449000	1bg7_A.pdb:0.2017360000):0.0568470000	1r03_A.pdb:0.0431410000):0.0819302000	3e6s_A.pdb:0.3073840000):0.0683821000	((1z6o_A.pdb:0.4613810000	1z6o_M.pdb:0.0937940000):0.1119010000	(((1eum_A.pdb:0.1343020000	1krq_A.pdb:0.1229910000):0.0317516000	2jd7_A.pdb:0.1028980000):0.0711028000	1vlg_A.pdb:0.1171040000):0.0798234000):0.0307843000):0.1329430000):0.1027000000):0.0180583000	(1otk_A.pdb:0.9310610000	((((((((1oqu_A.pdb:0.0840150000	1r2f_A.pdb:0.0537100000):0.0519552000	1uzr_A.pdb:0.0942070000):0.2752470000	1mxr_A.pdb:0.3603140000):0.1478680000	((1jk0_A.pdb:0.4460700000	2uw2_A.pdb:0.2069850000):0.1045110000	1w68_A.pdb:0.0702870000):0.2229260000):0.1053350000	3ee4_A.pdb:0.4776040000):0.2045640000	((2inc_B.pdb:0.4810450000	(1mty_D.pdb:0.5409720000	3dhg_A.pdb:0.4216700000):0.3009010000):0.1434960000	(2inp_C.pdb:0.2608310000	1mty_B.pdb:0.9221500000):0.1082620000):0.4118260000):0.2815150000	((2uw1_A.pdb:0.0259750000	2uw1_B.pdb:0.1214990000):0.0201733000	1afr_A.pdb:0.1866590000):0.1525940000):0.0806448000	1za0_A.pdb:0.6329850000):0.1816290000):0.2024690000):0.2608930000):0.0000020924):0.0226145000	2fjc_A.pdb:0.1119610000):0.0650502000):0.0481751000);
(1ji5_A.pdb:0.1139190000	1jig_A.pdb:0.0504290000	(1n1q_A.pdb:0.0000030000	((2chp_A.pdb:0.1028850000	(((1ji4_A.pdb:0.0888240000	2fzf_A.pdb:0.6972880000):0.0225915000	(2fjc_A.pdb:0.1362870000	1uvh_A.pdb:0.2617890000):0.0039338600):0.0573317000	(((((1bcf_A.pdb:0.0416090000	3e1q_A.pdb:0.0559540000):0.0239829000	(2fkz_A.pdb:0.0464390000	(1jgc_A.pdb:0.0707040000	((((((((1lb3_A.pdb:0.0688520000	(1bg7_A.pdb:0.2705430000	1r03_A.pdb:0.0905520000):0.0627491000):0.0358144000	2za7_A.pdb:0.0401120000):0.0435127000	(1z6o_A.pdb:0.3596130000	1z6o_M.pdb:0.0979590000):0.1953160000):0.0904029000	3e6s_A.pdb:0.1322340000):0.0508513000	2jd7_A.pdb:0.0911470000):0.0111914000	1krq_A.pdb:0.0851910000):0.0398785000	1eum_A.pdb:0.0622530000):0.0000022328	1vlg_A.pdb:0.1562690000):0.1353030000):0.0585349000):0.0115158000):0.1077250000	(1lko_A.pdb:0.2246460000	(1yuz_A.pdb:0.5164260000	3qhb_A.pdb:0.3165180000):0.0514512000):0.2079350000):0.0416570000	1nfv_A.pdb:0.1986420000):0.0336097000	(1otk_A.pdb:1.0054650000	((((((((1oqu_A.pdb:0.1108210000	1r2f_A.pdb:0.0899390000):0.0756890000	1uzr_A.pdb:0.0323880000):0.2660130000	1mxr_A.pdb:0.2657130000):0.1115430000	(1jk0_A.pdb:0.3210160000	(2uw2_A.pdb:0.1937900000	1w68_A.pdb:0.1222580000):0.0192679000):0.2014920000):0.2373410000	((2inc_B.pdb:0.4587790000	(2inp_C.pdb:0.4291630000	1mty_B.pdb:0.6395730000):0.2383790000):0.1459680000	(1mty_D.pdb:0.5552240000	3dhg_A.pdb:0.4849280000):0.0771502000):0.3397040000):0.0816020000	3ee4_A.pdb:0.3352550000):0.1693230000	((2uw1_A.pdb:0.0951710000	2uw1_B.pdb:0.0849380000):0.0925844000	1afr_A.pdb:0.0764300000):0.3382390000):0.0556439000	1za0_A.pdb:0.2948550000):0.3945960000):0.2736420000):0.1498120000):0.0218338000):0.0197570000	((1qgh_A.pdb:0.0010940000	2ux1_A.pdb:0.1323460000):0.1447750000	((((1dps_A.pdb:0.1119930000	1jts_A.pdb:0.0831800000):0.2213970000	1o9r_A.pdb:0.0625430000):0.1900510000	(1tjo_A.pdb:0.0381540000	1tk6_A.pdb:0.0442840000):0.0942690000):0.1449930000	2vzb_A.pdb:0.3831800000):0.0537735000):0.0275704000):0.0384294000):0.0388411000);
(1ji5_A.pdb:0.1504060000	1jig_A.pdb:0.1004820000	(((1n1q_A.pdb:0.0967640000	((2chp_A.pdb:0.0754720000	2vzb_A.pdb:0.3295390000):0.0929764000	(((1ji4_A.pdb:0.1482570000	((((2fzf_A.pdb:0.7588110000	1lko_A.pdb:0.2184790000):0.0746474000	(1yuz_A.pdb:0.4158720000	3qhb_A.pdb:0.3145150000):0.0693658000):0.1662000000	(1otk_A.pdb:0.9838520000	(((((((1oqu_A.pdb:0.0927210000	1r2f_A.pdb:0.0855590000):0.0631539000	1uzr_A.pdb:0.0746710000):0.1858790000	1mxr_A.pdb:0.4369720000):0.1400930000	(((1jk0_A.pdb:0.5452180000	2uw2_A.pdb:0.2201510000):0.0841274000	1w68_A.pdb:0.0870210000):0.1635160000	((2inc_B.pdb:0.3214380000	(2inp_C.pdb:0.3456680000	1mty_B.pdb:0.7747630000):0.1841720000):0.0720695000	(1mty_D.pdb:0.6334140000	3dhg_A.pdb:0.3473780000):0.2016320000):0.2835640000):0.0420044000):0.0980268000	3ee4_A.pdb:0.4029610000):0.2603290000	(2uw1_A.pdb:0.0131670000	(2uw1_B.pdb:0.0934520000	1afr_A.pdb:0.1351360000):0.0622981000):0.3966870000):0.0242394000	1za0_A.pdb:0.3134950000):0.3576070000):0.0691197000):0.1155210000	((((1bcf_A.pdb:0.0281920000	3e1q_A.pdb:0.0827350000):0.0559811000	(2fkz_A.pdb:0.0590970000	1jgc_A.pdb:0.1820810000):0.0418010000):0.0911627000	((((((((1lb3_A.pdb:0.0541580000	1r03_A.pdb:0.1659070000):0.0206973000	1bg7_A.pdb:0.3726610000):0.0754102000	2za7_A.pdb:0.0898270000):0.1387660000	3e6s_A.pdb:0.1372350000):0.1336200000	2jd7_A.pdb:0.1215370000):0.0203697000	1krq_A.pdb:0.1395510000):0.0557197000	((1z6o_A.pdb:0.3445470000	1z6o_M.pdb:0.2967860000):0.1090370000	1vlg_A.pdb:0.0650480000):0.0887444000):0.0226342000	1eum_A.pdb:0.0787230000):0.1383550000):0.0577220000	1nfv_A.pdb:0.2129030000):0.1726000000):0.0897613000):0.0410533000	2fjc_A.pdb:0.0748430000):0.0017209200	1uvh_A.pdb:0.4294820000):0.0478555000):0.0294819000):0.0327686000	(((1dps_A.pdb:0.1058710000	1jts_A.pdb:0.1051010000):0.1748490000	1o9r_A.pdb:0.0468330000):0.1856630000	(1tjo_A.pdb:0.1141040000	1tk6_A.pdb:0.0000020000):0.1650430000):0.1463920000):0.0000020288	(1qgh_A.pdb:0.0811210000	2ux1_A.pdb:0.1484290000):0.1474360000):0.0506679000);
(1ji5_A.pdb:0.2242580000	1jig_A.pdb:0.0567150000	(1n1q_A.pdb:0.0047090000	(2chp_A.pdb:0.0466540000	((((1qgh_A.pdb:0.1420350000	2ux1_A.pdb:0.0546390000):0.1840500000	2vzb_A.pdb:0.3664850000):0.0000023655	(((1dps_A.pdb:0.1512330000	1jts_A.pdb:0.0995450000):0.1223920000	1o9r_A.pdb:0.0460330000):0.2172810000	(1tjo_A.pdb:0.0684730000	1tk6_A.pdb:0.0359550000):0.0961882000):0.1330220000):0.0187195000	((1ji4_A.pdb:0.2152940000	(2fjc_A.pdb:0.1409130000	(1uvh_A.pdb:0.1999980000	2fzf_A.pdb:0.8683650000):0.2971260000):0.0187476000):0.0290400000	((((1bcf_A.pdb:0.0588490000	(3e1q_A.pdb:0.0721570000	(2fkz_A.pdb:0.0333330000	1jgc_A.pdb:0.1268090000):0.0445507000):0.0138015000):0.1141720000	((((((((1lb3_A.pdb:0.0431000000	2za7_A.pdb:0.0884130000):0.0826758000	1bg7_A.pdb:0.2845220000):0.0482573000	(1r03_A.pdb:0.0500800000	3e6s_A.pdb:0.3285390000):0.0461997000):0.1285770000	(1z6o_A.pdb:0.4491280000	1z6o_M.pdb:0.2046770000):0.1259190000):0.0861389000	1vlg_A.pdb:0.1344280000):0.0169037000	1krq_A.pdb:0.0809240000):0.0330360000	2jd7_A.pdb:0.1565830000):0.0428070000	1eum_A.pdb:0.1053030000):0.1919310000):0.1552110000	1nfv_A.pdb:0.2150000000):0.0712709000	((1lko_A.pdb:0.2078590000	(1yuz_A.pdb:0.4407830000	3qhb_A.pdb:0.4774620000):0.1059640000):0.1724840000	(1otk_A.pdb:0.8132550000	((((((((1oqu_A.pdb:0.0446830000	1r2f_A.pdb:0.0807560000):0.1062430000	1uzr_A.pdb:0.0553710000):0.1091850000	1mxr_A.pdb:0.3152210000):0.2800560000	((1jk0_A.pdb:0.3625490000	2uw2_A.pdb:0.3636480000):0.0764732000	1w68_A.pdb:0.1969360000):0.1884890000):0.1398970000	3ee4_A.pdb:0.2404810000):0.1114960000	((2inc_B.pdb:0.4630480000	(2inp_C.pdb:0.3673830000	1mty_B.pdb:0.7613000000):0.0726448000):0.0695211000	(1mty_D.pdb:0.5129780000	3dhg_A.pdb:0.5913430000):0.3435480000):0.2410200000):0.2649220000	((2uw1_A.pdb:0.0391470000	2uw1_B.pdb:0.0955380000):0.0913843000	1afr_A.pdb:0.1327020000):0.2022050000):0.0651188000	1za0_A.pdb:0.5503170000):0.3349450000):0.2922360000):0.0498035000):0.0607894000):0.0687230000):0.0320190000):0.1566660000):0.0713789000);
(1ji5_A.pdb:0.0627690000	1jig_A.pdb:0.0564300000	(1n1q_A.pdb:0.0000020000	(((2chp_A.pdb:0.0530210000	(((((1dps_A.pdb:0.0983020000	1jts_A.pdb:0.0880050000):0.1995220000	1o9r_A.pdb:0.0557980000):0.1999080000	(1tjo_A.pdb:0.0511160000	1tk6_A.pdb:0.0102640000):0.1026670000):0.0994452000	1uvh_A.pdb:0.4587020000):0.0660639000	((((((2fzf_A.pdb:0.6731480000	1yuz_A.pdb:0.3001240000):0.1572780000	1lko_A.pdb:0.3232390000):0.0939905000	3qhb_A.pdb:0.3203090000):0.1809300000	(((((1bcf_A.pdb:0.0454700000	3e1q_A.pdb:0.1089970000):0.0376583000	1jgc_A.pdb:0.2339210000):0.0092678400	2fkz_A.pdb:0.0196530000):0.1078800000	1nfv_A.pdb:0.2570460000):0.0857607000	((((((1lb3_A.pdb:0.0387980000	(2za7_A.pdb:0.0695800000	3e6s_A.pdb:0.1919480000):0.0740714000):0.0936718000	1bg7_A.pdb:0.3252780000):0.0244574000	1r03_A.pdb:0.0646590000):0.0769563000	(1z6o_A.pdb:0.3896020000	1z6o_M.pdb:0.2324790000):0.1517600000):0.1056460000	(1krq_A.pdb:0.1366740000	(2jd7_A.pdb:0.1264170000	1vlg_A.pdb:0.1536440000):0.0370894000):0.0000026655):0.0966946000	1eum_A.pdb:0.1515220000):0.1011630000):0.2570700000):0.0588672000	(1otk_A.pdb:1.0173730000	((((((((1oqu_A.pdb:0.1214700000	1r2f_A.pdb:0.1002920000):0.0843709000	1uzr_A.pdb:0.0897650000):0.2238890000	1mxr_A.pdb:0.3687950000):0.1236350000	((1jk0_A.pdb:0.4219570000	2uw2_A.pdb:0.1882920000):0.1405220000	1w68_A.pdb:0.1273420000):0.2017460000):0.1376770000	(2inc_B.pdb:0.5403660000	((2inp_C.pdb:0.4495480000	1mty_B.pdb:0.5940540000):0.2402490000	(1mty_D.pdb:0.4833290000	3dhg_A.pdb:0.4391750000):0.2969480000):0.0403615000):0.2803020000):0.0895166000	3ee4_A.pdb:0.4340170000):0.2046280000	((2uw1_A.pdb:0.0490110000	2uw1_B.pdb:0.0466670000):0.0902251000	1afr_A.pdb:0.1350550000):0.2826960000):0.1406960000	1za0_A.pdb:0.6417710000):0.0970762000):0.2651660000):0.0320895000	2vzb_A.pdb:0.3189880000):0.1094270000):0.0214893000):0.0376537000	((1qgh_A.pdb:0.0786790000	2ux1_A.pdb:0.0908410000):0.0984425000	1ji4_A.pdb:0.1309120000):0.1000540000):0.0247199000	2fjc_A.pdb:0.0814060000):0.0505876000):0.0611725000);
(1ji5_A.pdb:0.1135330000	1jig_A.pdb:0.0776000000	(1n1q_A.pdb:0.0107730000	((2chp_A.pdb:0.0348460000	(((2fzf_A.pdb:0.7668450000	((((1bcf_A.pdb:0.0754240000	3e1q_A.pdb:0.0700540000):0.0418148000	2fkz_A.pdb:0.0856430000):0.0677911000	1jgc_A.pdb:0.1499400000):0.1210400000	((((((1lb3_A.pdb:0.0088790000	(1bg7_A.pdb:0.1733120000	1r03_A.pdb:0.0393730000):0.1292610000):0.0473100000	2za7_A.pdb:0.0376800000):0.0685154000	3e6s_A.pdb:0.1647130000):0.0360190000	1z6o_M.pdb:0.2920780000):0.0518885000	1z6o_A.pdb:0.4916020000):0.0467454000	(((1eum_A.pdb:0.1646590000	1krq_A.pdb:0.0798090000):0.0169142000	2jd7_A.pdb:0.0731110000):0.0491712000	1vlg_A.pdb:0.1226120000):0.0158850000):0.0914699000):0.1259540000):0.0255417000	1nfv_A.pdb:0.3356630000):0.0283374000	(((1lko_A.pdb:0.3372170000	1yuz_A.pdb:0.5019850000):0.0480199000	3qhb_A.pdb:0.3647570000):0.1646960000	(1otk_A.pdb:1.1434920000	(((((((1oqu_A.pdb:0.0975390000	1r2f_A.pdb:0.1100280000):0.0936458000	1uzr_A.pdb:0.0950280000):0.1183300000	1mxr_A.pdb:0.3638880000):0.1170760000	((1jk0_A.pdb:0.2737350000	2uw2_A.pdb:0.1941540000):0.1697190000	1w68_A.pdb:0.1255580000):0.2025210000):0.1012610000	(3ee4_A.pdb:0.4137250000	((2inc_B.pdb:0.3876210000	(2inp_C.pdb:0.3482230000	1mty_B.pdb:0.7334080000):0.1307470000):0.0799264000	(1mty_D.pdb:0.5177570000	3dhg_A.pdb:0.4054710000):0.1848970000):0.3112700000):0.0400782000):0.3687500000	((2uw1_A.pdb:0.0566030000	2uw1_B.pdb:0.0781210000):0.0408189000	1afr_A.pdb:0.0793930000):0.2249740000):0.0813356000	1za0_A.pdb:0.6062510000):0.1900680000):0.1806760000):0.0220218000):0.0901508000):0.0182542000	((((1qgh_A.pdb:0.0596200000	2ux1_A.pdb:0.1094290000):0.0680404000	1ji4_A.pdb:0.1710550000):0.0904016000	2fjc_A.pdb:0.0597400000):0.0226091000	((((1dps_A.pdb:0.0914350000	1jts_A.pdb:0.1019770000):0.0642328000	1o9r_A.pdb:0.1069220000):0.1401010000	(1tjo_A.pdb:0.0794830000	1tk6_A.pdb:0.0225910000):0.1263030000):0.1074140000	(1uvh_A.pdb:0.3175330000	2vzb_A.pdb:0.2479420000):0.0617779000):0.0265797000):0.0236886000):0.0823958000):0.0725056000);
(1ji5_A.pdb:0.1476050000	(1jig_A.pdb:0.0578780000	(((2chp_A.pdb:0.1271340000	((1ji4_A.pdb:0.1704440000	((((((2fzf_A.pdb:0.5109490000	1lko_A.pdb:0.3999930000):0.0306767000	1yuz_A.pdb:0.3679670000):0.1194830000	1otk_A.pdb:1.0265590000):0.0487285000	3qhb_A.pdb:0.6123710000):0.0453291000	((((((((1oqu_A.pdb:0.0909860000	1r2f_A.pdb:0.0272730000):0.0947330000	1uzr_A.pdb:0.0548940000):0.1518750000	1mxr_A.pdb:0.4239650000):0.1767380000	((1jk0_A.pdb:0.4214280000	2uw2_A.pdb:0.2822230000):0.0674233000	1w68_A.pdb:0.0941920000):0.1079950000):0.0136525000	((2inc_B.pdb:0.3711720000	(2inp_C.pdb:0.4338720000	1mty_B.pdb:0.6681560000):0.0517581000):0.0868120000	(1mty_D.pdb:0.6572400000	3dhg_A.pdb:0.3043500000):0.4404600000):0.3717970000):0.2183620000	3ee4_A.pdb:0.2784350000):0.1823780000	((2uw1_A.pdb:0.0766840000	2uw1_B.pdb:0.1456240000):0.0732038000	1afr_A.pdb:0.1324720000):0.2614360000):0.0358607000	1za0_A.pdb:0.5754760000):0.4631570000):0.0773901000	(((((((((1bcf_A.pdb:0.0556630000	3e1q_A.pdb:0.0858280000):0.0716970000	1jgc_A.pdb:0.2351180000):0.0182121000	2fkz_A.pdb:0.0449560000):0.0395363000	1nfv_A.pdb:0.2524060000):0.1589980000	1eum_A.pdb:0.0868460000):0.0924438000	1krq_A.pdb:0.1752570000):0.0202787000	2jd7_A.pdb:0.1117680000):0.0900291000	1vlg_A.pdb:0.0803930000):0.0935584000	((((1lb3_A.pdb:0.0636720000	(1bg7_A.pdb:0.2474240000	1r03_A.pdb:0.1027510000):0.0786577000):0.0342579000	2za7_A.pdb:0.0596180000):0.0790513000	3e6s_A.pdb:0.2284550000):0.1162320000	(1z6o_A.pdb:0.5228570000	1z6o_M.pdb:0.1979210000):0.0267789000):0.0766284000):0.1578280000):0.1346890000):0.0260242000	(2fjc_A.pdb:0.0951480000	1uvh_A.pdb:0.3317240000):0.0247777000):0.0074177100):0.0493858000	2vzb_A.pdb:0.4093720000):0.0000023232	((1qgh_A.pdb:0.0938840000	2ux1_A.pdb:0.1488570000):0.1614690000	(((1dps_A.pdb:0.1053460000	1jts_A.pdb:0.1057670000):0.0849473000	1o9r_A.pdb:0.0846820000):0.1594410000	(1tjo_A.pdb:0.0705570000	1tk6_A.pdb:0.0116730000):0.2114330000):0.1452820000):0.0000023486):0.0724782000):0.0352541000	1n1q_A.pdb:0.0439560000);
(1ji5_A.pdb:0.1761010000	1jig_A.pdb:0.0725930000	(1n1q_A.pdb:0.0301960000	(((2chp_A.pdb:0.0718120000	(2fzf_A.pdb:0.6243870000	((((((1bcf_A.pdb:0.0221660000	3e1q_A.pdb:0.0588010000):0.0348754000	2fkz_A.pdb:0.0286050000):0.0628490000	1jgc_A.pdb:0.1188720000):0.1365500000	(((((((1lb3_A.pdb:0.0167390000	(2za7_A.pdb:0.0456910000	3e6s_A.pdb:0.1507670000):0.0705046000):0.0454988000	1bg7_A.pdb:0.2737590000):0.0448173000	1r03_A.pdb:0.0876500000):0.1332420000	(1z6o_A.pdb:0.4669530000	1z6o_M.pdb:0.2258010000):0.0760985000):0.0561470000	(1krq_A.pdb:0.0925830000	2jd7_A.pdb:0.1367400000):0.0349907000):0.0336424000	1vlg_A.pdb:0.1123830000):0.0860090000	1eum_A.pdb:0.1724470000):0.1199380000):0.0743795000	1nfv_A.pdb:0.2882850000):0.1163750000	((1lko_A.pdb:0.2280720000	(1yuz_A.pdb:0.4506200000	3qhb_A.pdb:0.3387280000):0.0507037000):0.1738690000	(1otk_A.pdb:0.7882270000	((((((((1oqu_A.pdb:0.0449060000	1r2f_A.pdb:0.1047220000):0.0562532000	1uzr_A.pdb:0.0905240000):0.1603380000	1mxr_A.pdb:0.3566540000):0.1529570000	((1jk0_A.pdb:0.3283430000	2uw2_A.pdb:0.2952230000):0.1013370000	1w68_A.pdb:0.1434040000):0.1704210000):0.0959315000	3ee4_A.pdb:0.3137060000):0.1353190000	((2inc_B.pdb:0.3872400000	(2inp_C.pdb:0.2563100000	1mty_B.pdb:0.7824430000):0.1345230000):0.1966120000	(1mty_D.pdb:0.3466000000	3dhg_A.pdb:0.3625660000):0.3331720000):0.2788790000):0.1375970000	((2uw1_A.pdb:0.0384050000	2uw1_B.pdb:0.0861170000):0.0680480000	1afr_A.pdb:0.1327540000):0.3075670000):0.1438650000	1za0_A.pdb:0.4343750000):0.3027280000):0.1380660000):0.0523774000):0.0585380000):0.1023210000):0.0304411000	(1ji4_A.pdb:0.2106400000	(2fjc_A.pdb:0.0369780000	1uvh_A.pdb:0.2990370000):0.0075324700):0.0435319000):0.0403867000	((1qgh_A.pdb:0.0459620000	2ux1_A.pdb:0.1456180000):0.1500710000	((((1dps_A.pdb:0.1045720000	1jts_A.pdb:0.0923780000):0.1262020000	1o9r_A.pdb:0.0661500000):0.1936270000	(1tjo_A.pdb:0.0893860000	1tk6_A.pdb:0.0031900000):0.1837170000):0.0632518000	2vzb_A.pdb:0.4015850000):0.0159018000):0.0125698000):0.0384749000):0.0621953000);
(1ji5_A.pdb:0.1410730000	((((1jig_A.pdb:0.0705980000	1n1q_A.pdb:0.0090290000):0.0202557000	((2chp_A.pdb:0.0950920000	(2vzb_A.pdb:0.0939710000	((((((((1oqu_A.pdb:0.1122110000	1r2f_A.pdb:0.0766690000):0.0281117000	1uzr_A.pdb:0.0668570000):0.1902290000	1mxr_A.pdb:0.3628840000):0.1773820000	((1jk0_A.pdb:0.4324150000	2uw2_A.pdb:0.2468330000):0.0517900000	1w68_A.pdb:0.0721540000):0.2001880000):0.0788136000	((2inc_B.pdb:0.3791130000	(2inp_C.pdb:0.4698930000	1mty_B.pdb:0.6853280000):0.1512890000):0.1967930000	(1mty_D.pdb:0.5223560000	3dhg_A.pdb:0.3952990000):0.1334810000):0.2746920000):0.1002730000	3ee4_A.pdb:0.5040090000):0.1185430000	((2uw1_A.pdb:0.0733700000	2uw1_B.pdb:0.0649160000):0.0954058000	1afr_A.pdb:0.0956380000):0.4237490000):0.0506677000	1za0_A.pdb:0.3890780000):0.4111960000):0.1670950000):0.1158130000	((2fjc_A.pdb:0.0514410000	1otk_A.pdb:1.0080670000):0.0629081000	((((1dps_A.pdb:0.1019100000	1jts_A.pdb:0.0640180000):0.0840166000	1o9r_A.pdb:0.0770930000):0.1612800000	(1tjo_A.pdb:0.0278160000	1tk6_A.pdb:0.0312270000):0.1303140000):0.1097210000	1uvh_A.pdb:0.2087480000):0.0126789000):0.0302784000):0.0165539000):0.0120629000	(((((2fzf_A.pdb:0.3782860000	1yuz_A.pdb:0.4454240000):0.0735970000	3qhb_A.pdb:0.2966130000):0.0728335000	1lko_A.pdb:0.4602070000):0.1408260000	1nfv_A.pdb:0.2882350000):0.0536677000	((((1bcf_A.pdb:0.0139840000	3e1q_A.pdb:0.1050550000):0.0218586000	2fkz_A.pdb:0.0535550000):0.0596377000	1jgc_A.pdb:0.0951050000):0.1216060000	((((((1lb3_A.pdb:0.0537920000	2za7_A.pdb:0.0854440000):0.0701968000	1r03_A.pdb:0.0764390000):0.0412224000	1bg7_A.pdb:0.3050450000):0.0462157000	3e6s_A.pdb:0.1973230000):0.0675340000	(1z6o_A.pdb:0.2569650000	1z6o_M.pdb:0.1755900000):0.0788342000):0.0562589000	((1eum_A.pdb:0.2028680000	1vlg_A.pdb:0.0507710000):0.0087905500	(1krq_A.pdb:0.0956500000	2jd7_A.pdb:0.0498970000):0.0821108000):0.0372450000):0.0945503000):0.0743584000):0.1238490000):0.0495145000	1ji4_A.pdb:0.1249430000):0.0230962000	(1qgh_A.pdb:0.0741830000	2ux1_A.pdb:0.1826120000):0.1412360000);
(1ji5_A.pdb:0.1831290000	1jig_A.pdb:0.0906140000	(1n1q_A.pdb:0.0309580000	((2chp_A.pdb:0.0774390000	(((2fzf_A.pdb:0.5120860000	(((((1bcf_A.pdb:0.0511250000	3e1q_A.pdb:0.0452660000):0.0183621000	2fkz_A.pdb:0.0315730000):0.0240447000	1jgc_A.pdb:0.1220150000):0.1520340000	((1eum_A.pdb:0.1496750000	1krq_A.pdb:0.0935070000):0.0000029578	(2jd7_A.pdb:0.0595220000	1vlg_A.pdb:0.1364320000):0.0469771000):0.0372031000):0.0695683000	((((1lb3_A.pdb:0.0535920000	(1bg7_A.pdb:0.2125620000	1r03_A.pdb:0.0703330000):0.0672789000):0.0631906000	2za7_A.pdb:0.0718090000):0.0801728000	3e6s_A.pdb:0.1945740000):0.0587882000	(1z6o_A.pdb:0.3221640000	1z6o_M.pdb:0.2008970000):0.0628012000):0.0334856000):0.1191890000):0.0561317000	1nfv_A.pdb:0.2673820000):0.0240910000	(((1lko_A.pdb:0.3293320000	1yuz_A.pdb:0.4844300000):0.1458080000	3qhb_A.pdb:0.3204930000):0.1462860000	(1otk_A.pdb:0.8280160000	((((((((1oqu_A.pdb:0.1119690000	1r2f_A.pdb:0.1222030000):0.1043920000	1uzr_A.pdb:0.0544020000):0.2334800000	1mxr_A.pdb:0.3626890000):0.1825560000	((1jk0_A.pdb:0.3446690000	2uw2_A.pdb:0.2264490000):0.1131710000	1w68_A.pdb:0.1071330000):0.1390460000):0.1348510000	((2inc_B.pdb:0.4973810000	(1mty_D.pdb:0.5344370000	3dhg_A.pdb:0.4271310000):0.2268120000):0.0877425000	(2inp_C.pdb:0.5554980000	1mty_B.pdb:0.6978940000):0.1582410000):0.1576570000):0.1095020000	3ee4_A.pdb:0.4457100000):0.1550110000	1za0_A.pdb:0.4939680000):0.0305036000	((2uw1_A.pdb:0.0598660000	2uw1_B.pdb:0.0715610000):0.1156190000	1afr_A.pdb:0.1210080000):0.2340400000):0.3879890000):0.1310170000):0.0742452000):0.1484160000):0.0140545000	((((1qgh_A.pdb:0.0772510000	2ux1_A.pdb:0.1217080000):0.2235280000	1ji4_A.pdb:0.1114200000):0.0628341000	2fjc_A.pdb:0.0808960000):0.0247775000	(((((1dps_A.pdb:0.0928410000	1jts_A.pdb:0.0600990000):0.0296840000	1o9r_A.pdb:0.1389480000):0.1303050000	(1tjo_A.pdb:0.0956110000	1tk6_A.pdb:0.0559860000):0.1573910000):0.0861185000	1uvh_A.pdb:0.3548350000):0.0435113000	2vzb_A.pdb:0.3236990000):0.0586606000):0.0395272000):0.0882677000):0.0427852000);
(1ji5_A.pdb:0.1283290000	(1jig_A.pdb:0.0886020000	((1n1q_A.pdb:0.0843440000	(2chp_A.pdb:0.1016760000	(((1ji4_A.pdb:0.1045390000	2fzf_A.pdb:0.9001640000):0.0285883000	(2fjc_A.pdb:0.0523510000	1uvh_A.pdb:0.3842450000):0.0146501000):0.0199099000	((((((1bcf_A.pdb:0.1170200000	(3e1q_A.pdb:0.0887960000	2fkz_A.pdb:0.0646850000):0.0410265000):0.0246096000	1jgc_A.pdb:0.1579240000):0.1216350000	((((((((1lb3_A.pdb:0.0127360000	(1bg7_A.pdb:0.2404730000	1r03_A.pdb:0.1020790000):0.0579415000):0.0477362000	2za7_A.pdb:0.0753000000):0.0769895000	3e6s_A.pdb:0.1485160000):0.1025720000	(1z6o_A.pdb:0.3993190000	1z6o_M.pdb:0.1675300000):0.1421710000):0.0807982000	2jd7_A.pdb:0.0533140000):0.0107541000	1krq_A.pdb:0.1031560000):0.0809843000	1vlg_A.pdb:0.1201150000):0.0234349000	1eum_A.pdb:0.0719100000):0.1741600000):0.0504253000	1nfv_A.pdb:0.2751870000):0.0788883000	((1lko_A.pdb:0.2671300000	1yuz_A.pdb:0.5793180000):0.1551260000	3qhb_A.pdb:0.5509950000):0.2415050000):0.0726706000	(1otk_A.pdb:0.8906370000	((((((1oqu_A.pdb:0.1159220000	1r2f_A.pdb:0.0578940000):0.0418860000	1uzr_A.pdb:0.1039540000):0.2580030000	1mxr_A.pdb:0.3443130000):0.1677090000	((1jk0_A.pdb:0.5152490000	2uw2_A.pdb:0.2399070000):0.0748461000	1w68_A.pdb:0.1486210000):0.1735990000):0.1655190000	(((2uw1_A.pdb:0.0423840000	2uw1_B.pdb:0.0684270000):0.0775092000	1afr_A.pdb:0.1261240000):0.3177440000	1za0_A.pdb:0.5427780000):0.1412960000):0.1067160000	(3ee4_A.pdb:0.3638390000	((2inc_B.pdb:0.3905420000	(1mty_D.pdb:0.5224940000	3dhg_A.pdb:0.4690580000):0.3072960000):0.0889590000	(2inp_C.pdb:0.5066410000	1mty_B.pdb:0.4963290000):0.0913466000):0.2969390000):0.0803054000):0.4183980000):0.2729770000):0.0794714000):0.0280105000):0.0255981000):0.0267724000	((1qgh_A.pdb:0.0950130000	2ux1_A.pdb:0.0992900000):0.0193853000	(((1dps_A.pdb:0.1215430000	1jts_A.pdb:0.0786820000):0.1925170000	1o9r_A.pdb:0.0490540000):0.0891277000	(1tjo_A.pdb:0.0587270000	1tk6_A.pdb:0.0183950000):0.1742120000):0.1804890000):0.0330493000):0.0267111000):0.0228655000	2vzb_A.pdb:0.3509520000);
(1ji5_A.pdb:0.1283060000	((((1jig_A.pdb:0.0799740000	2chp_A.pdb:0.1548080000):0.0345382000	(((2fjc_A.pdb:0.0221910000	1otk_A.pdb:1.0068650000):0.0208097000	((((1dps_A.pdb:0.1296780000	1jts_A.pdb:0.0299120000):0.0992195000	1o9r_A.pdb:0.0586680000):0.1376800000	(1tjo_A.pdb:0.0471160000	1tk6_A.pdb:0.0415150000):0.1739390000):0.0315516000	1uvh_A.pdb:0.3439470000):0.1168860000):0.0460783000	(2vzb_A.pdb:0.2158200000	((((((((1oqu_A.pdb:0.1524410000	1r2f_A.pdb:0.0734200000):0.0296163000	1uzr_A.pdb:0.1033810000):0.2093620000	1mxr_A.pdb:0.3341850000):0.1138230000	((1jk0_A.pdb:0.3969750000	2uw2_A.pdb:0.2004330000):0.1278430000	1w68_A.pdb:0.0803280000):0.1559290000):0.0300506000	(2inc_B.pdb:0.5710790000	((2inp_C.pdb:0.4060200000	1mty_B.pdb:1.0039110000):0.1341100000	(1mty_D.pdb:0.6736470000	3dhg_A.pdb:0.3672740000):0.2262090000):0.1288030000):0.2622540000):0.1715630000	3ee4_A.pdb:0.3424830000):0.2913790000	((2uw1_A.pdb:0.0231090000	2uw1_B.pdb:0.0730480000):0.1247710000	1afr_A.pdb:0.0398370000):0.3769660000):0.1485560000	1za0_A.pdb:0.2640820000):0.3907990000):0.1268180000):0.0000027341):0.0246443000	((1qgh_A.pdb:0.1159380000	2ux1_A.pdb:0.2048370000):0.1590180000	((((2fzf_A.pdb:0.4949660000	1lko_A.pdb:0.2298620000):0.1360000000	(1yuz_A.pdb:0.4430120000	3qhb_A.pdb:0.3658320000):0.0599414000):0.1252130000	(((1bcf_A.pdb:0.0317360000	(3e1q_A.pdb:0.0540510000	2fkz_A.pdb:0.0404350000):0.0283382000):0.0637688000	1jgc_A.pdb:0.1622620000):0.0780378000	(((((1lb3_A.pdb:0.0580290000	2za7_A.pdb:0.0230980000):0.0436286000	(1bg7_A.pdb:0.2898460000	1r03_A.pdb:0.0670660000):0.0444449000):0.0980320000	3e6s_A.pdb:0.0936500000):0.0664620000	(1z6o_A.pdb:0.3505760000	1z6o_M.pdb:0.1901330000):0.0903682000):0.0579460000	((1eum_A.pdb:0.1571840000	1vlg_A.pdb:0.1143220000):0.0294084000	(1krq_A.pdb:0.1505440000	2jd7_A.pdb:0.1390060000):0.0397446000):0.0701305000):0.1492710000):0.0878481000):0.0498188000	1nfv_A.pdb:0.2965220000):0.1386550000):0.0000021238):0.0166757000	1n1q_A.pdb:0.0160480000):0.0371560000	1ji4_A.pdb:0.1527390000);
(1ji5_A.pdb:0.1251330000	1jig_A.pdb:0.0960010000	((1n1q_A.pdb:0.0739540000	(2chp_A.pdb:0.1369850000	(((((1qgh_A.pdb:0.1049740000	2ux1_A.pdb:0.1789670000):0.2202880000	(((((1bcf_A.pdb:0.0353970000	3e1q_A.pdb:0.0602540000):0.0535779000	(2fkz_A.pdb:0.0340720000	1jgc_A.pdb:0.1060630000):0.0568391000):0.1176870000	(((((((1lb3_A.pdb:0.0546300000	2za7_A.pdb:0.1048220000):0.0293801000	(1bg7_A.pdb:0.2893800000	1r03_A.pdb:0.0777240000):0.0655749000):0.0608355000	3e6s_A.pdb:0.1802800000):0.0998575000	(1z6o_A.pdb:0.3830160000	1z6o_M.pdb:0.2753170000):0.0901601000):0.0622399000	(1krq_A.pdb:0.0989120000	2jd7_A.pdb:0.1192020000):0.0211647000):0.0282700000	1vlg_A.pdb:0.1314000000):0.0830758000	1eum_A.pdb:0.1184810000):0.0733453000):0.1130710000	1nfv_A.pdb:0.2378360000):0.1387330000	(((1lko_A.pdb:0.2607440000	1yuz_A.pdb:0.5517970000):0.0794040000	3qhb_A.pdb:0.3698270000):0.2012700000	(1otk_A.pdb:0.9859380000	((((((((1oqu_A.pdb:0.1340620000	1r2f_A.pdb:0.0998500000):0.0720934000	1uzr_A.pdb:0.0994000000):0.1912700000	1mxr_A.pdb:0.3318410000):0.1720330000	((1jk0_A.pdb:0.3365730000	2uw2_A.pdb:0.2019890000):0.1423380000	1w68_A.pdb:0.0719930000):0.1532310000):0.0610811000	((2inc_B.pdb:0.3461130000	(2inp_C.pdb:0.5338660000	1mty_B.pdb:0.5538060000):0.1690920000):0.1643100000	(1mty_D.pdb:0.5347920000	3dhg_A.pdb:0.3613270000):0.3024820000):0.2102730000):0.0568417000	3ee4_A.pdb:0.4811490000):0.1106950000	((2uw1_A.pdb:0.1042340000	2uw1_B.pdb:0.0771530000):0.0900495000	1afr_A.pdb:0.1374870000):0.4442480000):0.0123355000	1za0_A.pdb:0.4973270000):0.3612500000):0.2496380000):0.0201178000):0.0521303000):0.0240660000	2vzb_A.pdb:0.2918620000):0.0222999000	(((1dps_A.pdb:0.1439240000	1jts_A.pdb:0.0854220000):0.0499108000	1o9r_A.pdb:0.0946000000):0.1624100000	(1tjo_A.pdb:0.0590940000	1tk6_A.pdb:0.0473870000):0.1131030000):0.0717421000):0.0089889700	(2fjc_A.pdb:0.0961260000	1uvh_A.pdb:0.2997740000):0.0127505000):0.0313377000):0.0468770000):0.0000029733	(1ji4_A.pdb:0.1153830000	2fzf_A.pdb:0.7126910000):0.0383395000):0.0559242000);
(1ji5_A.pdb:0.1604530000	1jig_A.pdb:0.0000030000	(1n1q_A.pdb:0.0341180000	((2chp_A.pdb:0.0760520000	(((1qgh_A.pdb:0.1840280000	2ux1_A.pdb:0.1172390000):0.0627495000	(((1dps_A.pdb:0.1545690000	1jts_A.pdb:0.0651960000):0.1039760000	1o9r_A.pdb:0.0497800000):0.2463480000	(1tjo_A.pdb:0.0836800000	1tk6_A.pdb:0.0117540000):0.1044440000):0.0882081000):0.0000024057	2vzb_A.pdb:0.2796730000):0.0146230000):0.1065590000	((1ji4_A.pdb:0.1608960000	(2fjc_A.pdb:0.0864120000	(1uvh_A.pdb:0.2948610000	2fzf_A.pdb:0.5931920000):0.0622465000):0.0606718000):0.0038728700	(((((((1bcf_A.pdb:0.0285340000	3e1q_A.pdb:0.0728740000):0.0499376000	2fkz_A.pdb:0.0661990000):0.0246214000	1jgc_A.pdb:0.1603050000):0.0504493000	(((((1lb3_A.pdb:0.0391130000	(1bg7_A.pdb:0.1881790000	1r03_A.pdb:0.0714570000):0.0355046000):0.0426641000	2za7_A.pdb:0.0339120000):0.0378166000	3e6s_A.pdb:0.1389550000):0.0777875000	(1z6o_A.pdb:0.3857180000	1z6o_M.pdb:0.1089010000):0.0954227000):0.0643948000	((1eum_A.pdb:0.1373060000	1krq_A.pdb:0.1109130000):0.0139356000	(2jd7_A.pdb:0.1508810000	1vlg_A.pdb:0.0716250000):0.0481095000):0.0433539000):0.1216000000):0.0774207000	1nfv_A.pdb:0.2174520000):0.0354368000	((1lko_A.pdb:0.2550770000	1yuz_A.pdb:0.6023260000):0.1436730000	((((((1oqu_A.pdb:0.0331960000	(1r2f_A.pdb:0.1182710000	1uzr_A.pdb:0.0589400000):0.0185203000):0.2877740000	1mxr_A.pdb:0.4443160000):0.1602320000	((1jk0_A.pdb:0.4610050000	(2uw2_A.pdb:0.2969030000	1w68_A.pdb:0.0860790000):0.0713770000):0.0646513000	(2inc_B.pdb:0.5919780000	((2inp_C.pdb:0.3822470000	1mty_B.pdb:0.9850790000):0.3551820000	(1mty_D.pdb:0.3995820000	3dhg_A.pdb:0.5780020000):0.2416650000):0.1309380000):0.5068460000):0.0837783000):0.1831300000	3ee4_A.pdb:0.3720390000):0.1759310000	((2uw1_A.pdb:0.0377210000	2uw1_B.pdb:0.1131550000):0.0905787000	1afr_A.pdb:0.1311680000):0.4479990000):0.1728980000	1za0_A.pdb:0.3255170000):0.5654090000):0.1340130000):0.1228840000	(3qhb_A.pdb:0.4827180000	1otk_A.pdb:0.7411050000):0.0562502000):0.0396221000):0.0217251000):0.0593413000):0.0401966000);
(1ji5_A.pdb:0.2089640000	1jig_A.pdb:0.0551920000	(1n1q_A.pdb:0.0570780000	(2chp_A.pdb:0.0943130000	((1qgh_A.pdb:0.0734940000	2ux1_A.pdb:0.0824970000):0.1349950000	(((1ji4_A.pdb:0.0963340000	2fzf_A.pdb:0.6374860000):0.0536530000	(2fjc_A.pdb:0.0499010000	1uvh_A.pdb:0.3795930000):0.0281777000):0.0259315000	(((((1dps_A.pdb:0.1698510000	1jts_A.pdb:0.1380880000):0.1373390000	1o9r_A.pdb:0.0391980000):0.2113000000	(1tjo_A.pdb:0.0697330000	1tk6_A.pdb:0.0547560000):0.1359100000):0.1842200000	((((1bcf_A.pdb:0.0482370000	(3e1q_A.pdb:0.1071340000	(2fkz_A.pdb:0.0499010000	1jgc_A.pdb:0.1581730000):0.0317104000):0.0388102000):0.0813171000	((((((((1lb3_A.pdb:0.0498460000	2za7_A.pdb:0.0996440000):0.0553819000	1bg7_A.pdb:0.2073030000):0.0775302000	1r03_A.pdb:0.1043520000):0.1173970000	3e6s_A.pdb:0.1300010000):0.0976100000	2jd7_A.pdb:0.0439990000):0.0259428000	1krq_A.pdb:0.1513150000):0.0874862000	((1z6o_A.pdb:0.4186940000	1z6o_M.pdb:0.2001040000):0.1563130000	1vlg_A.pdb:0.0622420000):0.0354482000):0.0347446000	1eum_A.pdb:0.0801130000):0.1411620000):0.0896701000	1nfv_A.pdb:0.2933920000):0.0847648000	(((1lko_A.pdb:0.2904930000	1yuz_A.pdb:0.6264350000):0.0620819000	3qhb_A.pdb:0.5374220000):0.1107370000	(1otk_A.pdb:0.7894070000	((((((((1oqu_A.pdb:0.0980910000	1r2f_A.pdb:0.0700320000):0.0748258000	1uzr_A.pdb:0.0982540000):0.1824640000	1mxr_A.pdb:0.3385910000):0.1602310000	((1jk0_A.pdb:0.4887020000	2uw2_A.pdb:0.2360470000):0.0735202000	1w68_A.pdb:0.1832300000):0.2030970000):0.1150040000	((2inc_B.pdb:0.3864050000	(2inp_C.pdb:0.3264200000	1mty_B.pdb:0.5364480000):0.2183020000):0.0544731000	(1mty_D.pdb:0.5404150000	3dhg_A.pdb:0.4271830000):0.1416960000):0.2274880000):0.1380280000	3ee4_A.pdb:0.4159920000):0.0752439000	((2uw1_A.pdb:0.0621760000	2uw1_B.pdb:0.0271190000):0.0982178000	1afr_A.pdb:0.0692050000):0.3575090000):0.0906234000	1za0_A.pdb:0.3642840000):0.4164200000):0.1761830000):0.0225062000):0.0945401000):0.0296443000	2vzb_A.pdb:0.3700960000):0.0050302500):0.0000026519):0.0276875000):0.0472709000):0.0642124000);
(1ji5_A.pdb:0.2217400000	1jig_A.pdb:0.0437550000	(1n1q_A.pdb:0.0227130000	(((2chp_A.pdb:0.1130390000	((((1qgh_A.pdb:0.1507400000	2ux1_A.pdb:0.1457370000):0.1995770000	(((1dps_A.pdb:0.1334880000	1jts_A.pdb:0.0652790000):0.1148330000	1o9r_A.pdb:0.0836030000):0.1711670000	(1tjo_A.pdb:0.0793010000	1tk6_A.pdb:0.0123690000):0.1258570000):0.1122170000):0.0000028882	2vzb_A.pdb:0.3368540000):0.0242880000	(((((1bcf_A.pdb:0.0312740000	(3e1q_A.pdb:0.0464130000	(2fkz_A.pdb:0.0443190000	1jgc_A.pdb:0.2149680000):0.0283679000):0.0423432000):0.0912902000	((((((((1lb3_A.pdb:0.0561210000	2za7_A.pdb:0.1157540000):0.0478675000	(1bg7_A.pdb:0.2512840000	1r03_A.pdb:0.0493290000):0.0326605000):0.1021390000	(1z6o_A.pdb:0.3652440000	1z6o_M.pdb:0.2572800000):0.1120660000):0.0476598000	3e6s_A.pdb:0.1538650000):0.0562847000	2jd7_A.pdb:0.0844870000):0.0144185000	1krq_A.pdb:0.1645190000):0.0508114000	1vlg_A.pdb:0.1576970000):0.0441513000	1eum_A.pdb:0.0845980000):0.1158390000):0.1261870000	((1lko_A.pdb:0.2503880000	1yuz_A.pdb:0.7272800000):0.1458230000	3qhb_A.pdb:0.5617420000):0.2230140000):0.0378660000	1nfv_A.pdb:0.1881280000):0.0332551000	(1otk_A.pdb:0.9140240000	(((((((1oqu_A.pdb:0.0808930000	1r2f_A.pdb:0.1351490000):0.0634181000	1uzr_A.pdb:0.1309070000):0.1591950000	1mxr_A.pdb:0.5840190000):0.0820293000	((1jk0_A.pdb:0.3772290000	2uw2_A.pdb:0.2459180000):0.1209560000	1w68_A.pdb:0.1716640000):0.1409520000):0.1201310000	((2inc_B.pdb:0.3886100000	(1mty_D.pdb:0.4730150000	3dhg_A.pdb:0.4747660000):0.2979260000):0.1581580000	(2inp_C.pdb:0.4143240000	1mty_B.pdb:0.8024500000):0.1859620000):0.3256610000):0.0788735000	3ee4_A.pdb:0.3525370000):0.1998810000	(((2uw1_A.pdb:0.0833820000	2uw1_B.pdb:0.0427050000):0.1511400000	1afr_A.pdb:0.1379310000):0.2619940000	1za0_A.pdb:0.5626350000):0.1810820000):0.3879340000):0.2360130000):0.1068670000):0.0078592100):0.0482027000	(2fjc_A.pdb:0.0699370000	1uvh_A.pdb:0.3684150000):0.0183674000):0.0478186000	(1ji4_A.pdb:0.2525330000	2fzf_A.pdb:0.6648270000):0.0504996000):0.0479258000):0.0759493000);
(1ji5_A.pdb:0.1939780000	1jig_A.pdb:0.0215700000	(1n1q_A.pdb:0.0255490000	((2chp_A.pdb:0.1118120000	(((1ji4_A.pdb:0.0096220000	2fzf_A.pdb:1.0084720000):0.1205110000	(2fjc_A.pdb:0.0367880000	1uvh_A.pdb:0.2776480000):0.0162052000):0.0827310000	(((((1bcf_A.pdb:0.0445120000	3e1q_A.pdb:0.1023930000):0.0220017000	(2fkz_A.pdb:0.0873690000	1jgc_A.pdb:0.1364300000):0.0441610000):0.0888057000	((((((((1lb3_A.pdb:0.0630610000	(2za7_A.pdb:0.0340950000	3e6s_A.pdb:0.2225890000):0.0448187000):0.0307731000	1bg7_A.pdb:0.2484320000):0.0537557000	1r03_A.pdb:0.0615060000):0.1127770000	(1z6o_A.pdb:0.5086290000	1z6o_M.pdb:0.1491740000):0.0943227000):0.1130580000	2jd7_A.pdb:0.1034010000):0.0203667000	1krq_A.pdb:0.0975770000):0.0317846000	1vlg_A.pdb:0.1697820000):0.0943119000	1eum_A.pdb:0.0848180000):0.1229530000):0.2042330000	1nfv_A.pdb:0.2712310000):0.1785000000	(((1lko_A.pdb:0.3245650000	1yuz_A.pdb:0.3744800000):0.1909250000	3qhb_A.pdb:0.4047500000):0.2016650000	(1otk_A.pdb:0.7016310000	(((((((1oqu_A.pdb:0.0949790000	1r2f_A.pdb:0.0942310000):0.0703531000	1uzr_A.pdb:0.1056880000):0.2523390000	1mxr_A.pdb:0.4098870000):0.1966850000	((1jk0_A.pdb:0.4787850000	2uw2_A.pdb:0.1448730000):0.0749593000	1w68_A.pdb:0.1493340000):0.1768390000):0.1488320000	(3ee4_A.pdb:0.3316770000	(((2inc_B.pdb:0.6239200000	3dhg_A.pdb:0.5624520000):0.1651930000	1mty_D.pdb:0.4011600000):0.1349900000	(2inp_C.pdb:0.4622630000	1mty_B.pdb:0.6039720000):0.2082900000):0.3356870000):0.0960392000):0.3499310000	1za0_A.pdb:0.5670430000):0.0733836000	(2uw1_A.pdb:0.0279810000	(2uw1_B.pdb:0.1086890000	1afr_A.pdb:0.2076990000):0.0330405000):0.4573460000):0.2108760000):0.2033980000):0.0624802000):0.1161740000):0.0120856000):0.0161928000	(((1qgh_A.pdb:0.1200950000	2ux1_A.pdb:0.0909410000):0.0979256000	2vzb_A.pdb:0.3031450000):0.0003237830	(((1dps_A.pdb:0.1352210000	1jts_A.pdb:0.0950520000):0.1152590000	1o9r_A.pdb:0.1094150000):0.0851869000	(1tjo_A.pdb:0.0697330000	1tk6_A.pdb:0.0070040000):0.1970760000):0.0866786000):0.0240333000):0.0787801000):0.0245002000);
(1ji5_A.pdb:0.2141150000	1jig_A.pdb:0.0957890000	(1n1q_A.pdb:0.0797420000	(2chp_A.pdb:0.1646600000	(((((1qgh_A.pdb:0.1430020000	2ux1_A.pdb:0.1368030000):0.1254060000	1ji4_A.pdb:0.0998990000):0.1374080000	((2fzf_A.pdb:0.6521720000	((((1lko_A.pdb:0.2762160000	1yuz_A.pdb:0.5165030000):0.0717468000	3qhb_A.pdb:0.6052720000):0.2819150000	(((((((1oqu_A.pdb:0.1098740000	1r2f_A.pdb:0.0712220000):0.0543924000	1uzr_A.pdb:0.0930840000):0.1581000000	1mxr_A.pdb:0.2346450000):0.2936050000	((1jk0_A.pdb:0.4746770000	2uw2_A.pdb:0.2821720000):0.1042750000	1w68_A.pdb:0.0960110000):0.1686160000):0.0906137000	(3ee4_A.pdb:0.4263030000	(((2inc_B.pdb:0.3956990000	1mty_B.pdb:0.5148150000):0.1672730000	2inp_C.pdb:0.3985230000):0.3056140000	(1mty_D.pdb:0.4473370000	3dhg_A.pdb:0.5107590000):0.3036300000):0.2896420000):0.0604505000):0.2285260000	((2uw1_A.pdb:0.0135790000	2uw1_B.pdb:0.1248080000):0.0689425000	1afr_A.pdb:0.1332110000):0.3514760000):0.0679259000	1za0_A.pdb:0.4908580000):0.4133620000):0.1110600000	1otk_A.pdb:0.7499420000):0.0000021886):0.0591207000	(((((1bcf_A.pdb:0.0777060000	3e1q_A.pdb:0.0600630000):0.0568479000	2fkz_A.pdb:0.0142040000):0.0981576000	1jgc_A.pdb:0.1062660000):0.1253410000	(((((1lb3_A.pdb:0.0415710000	1r03_A.pdb:0.1490820000):0.0237801000	1bg7_A.pdb:0.2003880000):0.0579562000	2za7_A.pdb:0.0509900000):0.0576180000	3e6s_A.pdb:0.1007690000):0.1305400000	((((1z6o_A.pdb:0.5896590000	1z6o_M.pdb:0.1054450000):0.1229160000	1vlg_A.pdb:0.1598360000):0.0364570000	1eum_A.pdb:0.1697720000):0.0530307000	(1krq_A.pdb:0.0833340000	2jd7_A.pdb:0.0942860000):0.0217733000):0.0998171000):0.1004730000):0.1268080000	1nfv_A.pdb:0.4077720000):0.0721406000):0.1093440000):0.0404588000	(1uvh_A.pdb:0.3215940000	2vzb_A.pdb:0.2407980000):0.0975684000):0.0113219000	(2fjc_A.pdb:0.0629190000	(((1dps_A.pdb:0.1372270000	1jts_A.pdb:0.0715360000):0.0904755000	1o9r_A.pdb:0.1266350000):0.1856270000	(1tjo_A.pdb:0.1406180000	1tk6_A.pdb:0.0566610000):0.1544570000):0.1171280000):0.0091661000):0.0351436000):0.0576315000):0.0817753000);
(1ji5_A.pdb:0.1734100000	1jig_A.pdb:0.0563010000	(1n1q_A.pdb:0.0473370000	((((2chp_A.pdb:0.1581590000	((1qgh_A.pdb:0.0746420000	2ux1_A.pdb:0.1157340000):0.0746615000	1ji4_A.pdb:0.1839380000):0.0728283000):0.0176176000	((((1dps_A.pdb:0.1961550000	1jts_A.pdb:0.1093610000):0.1267520000	1o9r_A.pdb:0.1019160000):0.1392470000	(1tjo_A.pdb:0.0439180000	1tk6_A.pdb:0.0378500000):0.1069520000):0.0608930000	1uvh_A.pdb:0.3313710000):0.0798195000):0.0000025394	(((((2fzf_A.pdb:0.5200690000	1yuz_A.pdb:0.3118000000):0.0767481000	1lko_A.pdb:0.3146460000):0.1501140000	(3qhb_A.pdb:0.6406080000	((((((1lb3_A.pdb:0.0615640000	2za7_A.pdb:0.0538650000):0.0223990000	1bg7_A.pdb:0.2439550000):0.0323065000	1r03_A.pdb:0.1521960000):0.0607172000	3e6s_A.pdb:0.1719040000):0.0585218000	(1z6o_A.pdb:0.3891980000	1z6o_M.pdb:0.2314990000):0.0598847000):0.0524084000	((1eum_A.pdb:0.1631900000	1vlg_A.pdb:0.0785860000):0.0271186000	(1krq_A.pdb:0.1373090000	2jd7_A.pdb:0.0588730000):0.0769889000):0.0293687000):0.1267110000):0.0629814000):0.0592369000	((((1bcf_A.pdb:0.0757930000	3e1q_A.pdb:0.0576510000):0.0396307000	(2fkz_A.pdb:0.0765440000	1jgc_A.pdb:0.2082170000):0.0365891000):0.0817638000	1nfv_A.pdb:0.2620340000):0.0438892000	(1otk_A.pdb:0.9407540000	(((((((1oqu_A.pdb:0.0691320000	1r2f_A.pdb:0.1060260000):0.0364326000	1uzr_A.pdb:0.1376480000):0.2211660000	1mxr_A.pdb:0.3237020000):0.1743290000	((1jk0_A.pdb:0.4400340000	2uw2_A.pdb:0.1857350000):0.0423440000	1w68_A.pdb:0.2112920000):0.1935810000):0.1128910000	((2inc_B.pdb:0.4255250000	(2inp_C.pdb:0.2189660000	1mty_B.pdb:0.7895850000):0.3119840000):0.0960363000	(1mty_D.pdb:0.3985230000	3dhg_A.pdb:0.4107740000):0.2470230000):0.4099340000):0.1546220000	3ee4_A.pdb:0.3560270000):0.2236840000	(((2uw1_A.pdb:0.0310470000	2uw1_B.pdb:0.0662420000):0.0397294000	1afr_A.pdb:0.1954670000):0.4336000000	1za0_A.pdb:0.3797430000):0.0682769000):0.2133910000):0.0385221000):0.0196591000):0.1128720000	2vzb_A.pdb:0.2918990000):0.0288352000):0.0254830000	2fjc_A.pdb:0.1194310000):0.0599951000):0.0658064000);
(1ji5_A.pdb:0.2086760000	1jig_A.pdb:0.0100700000	(1n1q_A.pdb:0.0636370000	(((2chp_A.pdb:0.1225090000	(1ji4_A.pdb:0.1596640000	(2fjc_A.pdb:0.0805590000	1uvh_A.pdb:0.4046830000):0.0049196200):0.0165256000):0.0000020923	(((2fzf_A.pdb:0.5331350000	(((((((1bcf_A.pdb:0.0330370000	(2fkz_A.pdb:0.0412850000	1jgc_A.pdb:0.2346660000):0.0520649000):0.0269326000	3e1q_A.pdb:0.0290470000):0.0507895000	1nfv_A.pdb:0.2763180000):0.2270550000	1eum_A.pdb:0.0813520000):0.0808884000	(1krq_A.pdb:0.1720630000	2jd7_A.pdb:0.0807830000):0.0200011000):0.0200876000	1vlg_A.pdb:0.1405170000):0.0311878000	((((1lb3_A.pdb:0.0213890000	(1bg7_A.pdb:0.1939680000	1r03_A.pdb:0.0686210000):0.0131306000):0.0649726000	2za7_A.pdb:0.0270480000):0.0989543000	3e6s_A.pdb:0.1008310000):0.0695877000	(1z6o_A.pdb:0.3387970000	1z6o_M.pdb:0.2954590000):0.1218900000):0.0792135000):0.0962484000):0.0813102000	((1lko_A.pdb:0.1809030000	1yuz_A.pdb:0.4881790000):0.1684050000	3qhb_A.pdb:0.4362540000):0.1439420000):0.0732840000	(1otk_A.pdb:0.9682860000	((((((((1oqu_A.pdb:0.1147830000	1r2f_A.pdb:0.0831830000):0.0477645000	1uzr_A.pdb:0.0632070000):0.2743450000	1mxr_A.pdb:0.3524490000):0.1200830000	((1jk0_A.pdb:0.4062970000	2uw2_A.pdb:0.2677530000):0.0455131000	1w68_A.pdb:0.1691840000):0.1149120000):0.1203000000	((2inc_B.pdb:0.3943150000	(2inp_C.pdb:0.3004530000	1mty_B.pdb:0.6644950000):0.2590540000):0.0672380000	(1mty_D.pdb:0.4075030000	3dhg_A.pdb:0.4737160000):0.2924120000):0.5326160000):0.0619494000	3ee4_A.pdb:0.4146370000):0.1740760000	1za0_A.pdb:0.5820080000):0.0744395000	(2uw1_A.pdb:0.0000020000	(2uw1_B.pdb:0.0874960000	1afr_A.pdb:0.2047380000):0.0879230000):0.4671080000):0.4979700000):0.0674325000):0.2708870000):0.0086741100	((1qgh_A.pdb:0.0772010000	2ux1_A.pdb:0.1593450000):0.1117530000	((((1dps_A.pdb:0.1061810000	1jts_A.pdb:0.0416080000):0.1034930000	1o9r_A.pdb:0.0844550000):0.1495540000	(1tjo_A.pdb:0.0544810000	1tk6_A.pdb:0.0361570000):0.1638110000):0.0750098000	2vzb_A.pdb:0.2974060000):0.0398147000):0.0238653000):0.0580093000):0.0437455000);
(1ji5_A.pdb:0.1301670000	1jig_A.pdb:0.0477110000	(1n1q_A.pdb:0.0108150000	(2chp_A.pdb:0.1113690000	((((1qgh_A.pdb:0.0321620000	2ux1_A.pdb:0.1379020000):0.1092110000	1ji4_A.pdb:0.1285200000):0.1007340000	(2fjc_A.pdb:0.1281770000	(((((1dps_A.pdb:0.1790300000	1jts_A.pdb:0.0474780000):0.0338632000	1o9r_A.pdb:0.1212040000):0.1720030000	(1tjo_A.pdb:0.0447900000	1tk6_A.pdb:0.0430920000):0.1543080000):0.0663794000	1uvh_A.pdb:0.3000540000):0.0653333000	2vzb_A.pdb:0.2472020000):0.0764687000):0.0000025225):0.0075534600	(((((2fzf_A.pdb:0.5200960000	1yuz_A.pdb:0.3191630000):0.1976960000	1lko_A.pdb:0.3054800000):0.0921064000	3qhb_A.pdb:0.2904390000):0.2156820000	(1otk_A.pdb:0.8136730000	(((((((1oqu_A.pdb:0.0600120000	1r2f_A.pdb:0.0947230000):0.0370866000	1uzr_A.pdb:0.0837970000):0.2848750000	1mxr_A.pdb:0.4515670000):0.2414650000	((1jk0_A.pdb:0.3799580000	2uw2_A.pdb:0.2196800000):0.1009480000	1w68_A.pdb:0.0856260000):0.1551800000):0.0993812000	((2inc_B.pdb:0.3778190000	(1mty_D.pdb:0.4781990000	3dhg_A.pdb:0.3593640000):0.1944500000):0.0959697000	(2inp_C.pdb:0.3357530000	1mty_B.pdb:0.8332870000):0.0961422000):0.4365590000):0.1597420000	3ee4_A.pdb:0.4278180000):0.1792610000	(((2uw1_A.pdb:0.0481440000	2uw1_B.pdb:0.0981750000):0.0817953000	1afr_A.pdb:0.1143520000):0.2755640000	1za0_A.pdb:0.4066990000):0.0000021347):0.3916790000):0.1799760000):0.0733635000	(((1bcf_A.pdb:0.0429500000	((3e1q_A.pdb:0.0629160000	2fkz_A.pdb:0.0794620000):0.0378325000	1jgc_A.pdb:0.2130870000):0.0416131000):0.0950488000	(((((1lb3_A.pdb:0.0112270000	(1bg7_A.pdb:0.1910070000	1r03_A.pdb:0.0915350000):0.0888960000):0.0694754000	2za7_A.pdb:0.0627890000):0.0415378000	3e6s_A.pdb:0.1925550000):0.1189320000	(1z6o_A.pdb:0.3317400000	1z6o_M.pdb:0.2009190000):0.0819315000):0.0355513000	((1eum_A.pdb:0.0770420000	1krq_A.pdb:0.0779600000):0.0270321000	(2jd7_A.pdb:0.0968470000	1vlg_A.pdb:0.1592670000):0.0212978000):0.1072290000):0.1108140000):0.0992627000	1nfv_A.pdb:0.3550850000):0.0314312000):0.0967919000):0.0106824000):0.1238190000):0.0473507000);
(1ji5_A.pdb:0.1484390000	1jig_A.pdb:0.0865100000	(1n1q_A.pdb:0.0971370000	((2chp_A.pdb:0.1151000000	((((1qgh_A.pdb:0.1125590000	2ux1_A.pdb:0.1288770000):0.0577511000	1ji4_A.pdb:0.0805180000):0.1256360000	((((2fzf_A.pdb:0.3925750000	((1lko_A.pdb:0.2523520000	3qhb_A.pdb:0.6543020000):0.2420760000	1yuz_A.pdb:0.4084300000):0.2823390000):0.0781950000	1otk_A.pdb:0.8083470000):0.1366550000	((((((((1oqu_A.pdb:0.1040700000	1r2f_A.pdb:0.0921190000):0.0425831000	1uzr_A.pdb:0.0600430000):0.2491280000	1mxr_A.pdb:0.3146960000):0.2451630000	((1jk0_A.pdb:0.3301690000	2uw2_A.pdb:0.2906020000):0.1030530000	1w68_A.pdb:0.0513150000):0.1945640000):0.0690594000	((2inc_B.pdb:0.4245470000	(2inp_C.pdb:0.4253470000	1mty_B.pdb:0.5630290000):0.1632380000):0.1210110000	(1mty_D.pdb:0.4564690000	3dhg_A.pdb:0.3607700000):0.2476830000):0.3849530000):0.1067930000	3ee4_A.pdb:0.3885920000):0.1624000000	(2uw1_A.pdb:0.0331390000	(2uw1_B.pdb:0.0324120000	1afr_A.pdb:0.1872440000):0.0392412000):0.3799170000):0.0267550000	1za0_A.pdb:0.6687590000):0.4052630000):0.1078830000	(((1bcf_A.pdb:0.0680100000	((3e1q_A.pdb:0.0543080000	2fkz_A.pdb:0.0408810000):0.0316535000	1jgc_A.pdb:0.1692850000):0.0368078000):0.1546980000	(((((1lb3_A.pdb:0.0426630000	2za7_A.pdb:0.0595180000):0.0689963000	(1bg7_A.pdb:0.2777490000	1r03_A.pdb:0.0437950000):0.0816400000):0.0358735000	3e6s_A.pdb:0.2140140000):0.1207070000	(1z6o_A.pdb:0.3773440000	1z6o_M.pdb:0.2625490000):0.0464125000):0.1032520000	((1eum_A.pdb:0.1404540000	1krq_A.pdb:0.1325910000):0.0126072000	(2jd7_A.pdb:0.0939520000	1vlg_A.pdb:0.1457900000):0.0582404000):0.0162615000):0.1559900000):0.0591600000	1nfv_A.pdb:0.3763480000):0.0279233000):0.1067030000):0.0219305000	((2fjc_A.pdb:0.0216640000	1uvh_A.pdb:0.3998370000):0.0383910000	(((1dps_A.pdb:0.2296100000	1jts_A.pdb:0.0853450000):0.0774302000	1o9r_A.pdb:0.1659760000):0.1308790000	(1tjo_A.pdb:0.1121060000	1tk6_A.pdb:0.0201620000):0.2721110000):0.0500060000):0.0411203000):0.0327177000):0.0177151000	2vzb_A.pdb:0.3299080000):0.0434932000):0.0375047000);
(1ji5_A.pdb:0.1751910000	(1jig_A.pdb:0.0758740000	((((2chp_A.pdb:0.1215470000	(((2fzf_A.pdb:0.5899450000	(((((((((1bcf_A.pdb:0.0508310000	3e1q_A.pdb:0.0915180000):0.0264955000	1jgc_A.pdb:0.2042430000):0.0110840000	2fkz_A.pdb:0.0636450000):0.1089570000	1nfv_A.pdb:0.2574430000):0.1719840000	1eum_A.pdb:0.1421100000):0.0635413000	1krq_A.pdb:0.1547160000):0.0165478000	2jd7_A.pdb:0.0842890000):0.0296703000	1vlg_A.pdb:0.1371730000):0.0573628000	(((((1lb3_A.pdb:0.0586220000	(1bg7_A.pdb:0.2554760000	1r03_A.pdb:0.0517650000):0.0505451000):0.1008150000	2za7_A.pdb:0.0439890000):0.0570441000	3e6s_A.pdb:0.0769440000):0.0873320000	1z6o_A.pdb:0.3606910000):0.0747773000	1z6o_M.pdb:0.2232740000):0.0601187000):0.0699983000):0.0736328000	((1lko_A.pdb:0.2940420000	1yuz_A.pdb:0.3980450000):0.1128930000	3qhb_A.pdb:0.5019220000):0.1582910000):0.0463799000	(1otk_A.pdb:0.6971100000	((((((((1oqu_A.pdb:0.1275050000	1r2f_A.pdb:0.0728540000):0.0711350000	1uzr_A.pdb:0.0919560000):0.1454210000	1mxr_A.pdb:0.4763650000):0.1762170000	((1jk0_A.pdb:0.4355740000	2uw2_A.pdb:0.2710760000):0.1189930000	1w68_A.pdb:0.0878890000):0.1133410000):0.1226880000	3ee4_A.pdb:0.4033470000):0.2312630000	((2inc_B.pdb:0.5168270000	(2inp_C.pdb:0.3577570000	1mty_B.pdb:0.6117000000):0.1613980000):0.2110990000	(1mty_D.pdb:0.4609940000	3dhg_A.pdb:0.3304480000):0.2848910000):0.3290610000):0.0914953000	((2uw1_A.pdb:0.0311930000	2uw1_B.pdb:0.0799810000):0.0728563000	1afr_A.pdb:0.1345240000):0.3528970000):0.0410678000	1za0_A.pdb:0.6010010000):0.2947500000):0.2406040000):0.1562300000):0.0054249900	((1ji4_A.pdb:0.1462190000	1uvh_A.pdb:0.3876050000):0.0097435400	2fjc_A.pdb:0.0798650000):0.0351763000):0.0570591000	2vzb_A.pdb:0.3941030000):0.0040212400	((1qgh_A.pdb:0.1029630000	2ux1_A.pdb:0.1409580000):0.1238950000	(((1dps_A.pdb:0.1007340000	1jts_A.pdb:0.0419410000):0.1028380000	1o9r_A.pdb:0.0788010000):0.1311580000	(1tjo_A.pdb:0.0702580000	1tk6_A.pdb:0.0247870000):0.2014610000):0.1170880000):0.0063370500):0.0225234000):0.0088403200	1n1q_A.pdb:0.0264910000);
(1ji5_A.pdb:0.2833020000	1jig_A.pdb:0.0597060000	(1n1q_A.pdb:0.0449720000	(((2chp_A.pdb:0.0752830000	(((1qgh_A.pdb:0.1641600000	2ux1_A.pdb:0.0714870000):0.0999266000	1ji4_A.pdb:0.1239270000):0.0953666000	(((2fzf_A.pdb:0.5606160000	((((1bcf_A.pdb:0.0215270000	3e1q_A.pdb:0.0623190000):0.0241641000	(2fkz_A.pdb:0.0338510000	1jgc_A.pdb:0.1523610000):0.0384543000):0.1161060000	((((((1lb3_A.pdb:0.0414850000	2za7_A.pdb:0.0853950000):0.0194172000	1bg7_A.pdb:0.2775890000):0.0132820000	1r03_A.pdb:0.0690820000):0.1073990000	3e6s_A.pdb:0.1519750000):0.0434718000	(1krq_A.pdb:0.1078420000	2jd7_A.pdb:0.1448240000):0.0006598910):0.0753295000	(((1z6o_A.pdb:0.3617600000	1z6o_M.pdb:0.2428950000):0.0521111000	1vlg_A.pdb:0.0863030000):0.0346797000	1eum_A.pdb:0.1203470000):0.0299344000):0.0718290000):0.0570325000	((((((((1oqu_A.pdb:0.0446210000	1r2f_A.pdb:0.0788080000):0.0841771000	1uzr_A.pdb:0.0707540000):0.1842160000	1mxr_A.pdb:0.3265810000):0.1082580000	((1jk0_A.pdb:0.3350560000	2uw2_A.pdb:0.2785040000):0.0652775000	1w68_A.pdb:0.1180010000):0.2099650000):0.0814243000	((2inc_B.pdb:0.4662540000	(2inp_C.pdb:0.2106150000	1mty_B.pdb:0.6593560000):0.1924680000):0.1832300000	(1mty_D.pdb:0.5988090000	3dhg_A.pdb:0.4007940000):0.1336310000):0.3769020000):0.0653344000	3ee4_A.pdb:0.3609160000):0.0984210000	((2uw1_A.pdb:0.0300590000	2uw1_B.pdb:0.0660390000):0.0952076000	1afr_A.pdb:0.0518950000):0.3603200000):0.2795190000	1za0_A.pdb:0.2587560000):0.4345650000):0.0030819300):0.0690052000	1nfv_A.pdb:0.2500130000):0.0155067000	((1lko_A.pdb:0.1561640000	(1yuz_A.pdb:0.3856320000	3qhb_A.pdb:0.3412220000):0.2086250000):0.2388520000	1otk_A.pdb:0.9069870000):0.0523700000):0.1348340000):0.0820737000):0.0428796000	(((((1dps_A.pdb:0.1131550000	1jts_A.pdb:0.0927700000):0.1174210000	1o9r_A.pdb:0.0402920000):0.2051910000	(1tjo_A.pdb:0.1236330000	1tk6_A.pdb:0.0422830000):0.1479700000):0.0634048000	2vzb_A.pdb:0.3758580000):0.0593056000	1uvh_A.pdb:0.3201470000):0.0698176000):0.0395914000	2fjc_A.pdb:0.0746140000):0.1050400000):0.0863502000);
(1ji5_A.pdb:0.2039810000	1jig_A.pdb:0.0652660000	((1n1q_A.pdb:0.0511980000	((2chp_A.pdb:0.1467580000	((2fzf_A.pdb:0.4888830000	(((1lko_A.pdb:0.4065540000	1yuz_A.pdb:0.4496270000):0.1660040000	3qhb_A.pdb:0.3711770000):0.0803944000	(1otk_A.pdb:0.5456200000	(((((((1oqu_A.pdb:0.0667100000	1r2f_A.pdb:0.1137410000):0.0830119000	1uzr_A.pdb:0.0539010000):0.1480540000	1mxr_A.pdb:0.2981870000):0.3130920000	((1jk0_A.pdb:0.4445320000	2uw2_A.pdb:0.2969220000):0.0968209000	1w68_A.pdb:0.0959330000):0.1272830000):0.1517270000	3ee4_A.pdb:0.4167230000):0.0922123000	1za0_A.pdb:0.5600820000):0.1196540000	((((2inc_B.pdb:0.4079100000	2inp_C.pdb:0.4515550000):0.1131140000	1mty_B.pdb:0.7873370000):0.1600820000	(1mty_D.pdb:0.3741930000	3dhg_A.pdb:0.3919550000):0.3072070000):0.1594250000	((2uw1_A.pdb:0.0533680000	2uw1_B.pdb:0.0843030000):0.1226160000	1afr_A.pdb:0.1984950000):0.2704490000):0.0085032800):0.3378040000):0.2832490000):0.0642401000):0.0722286000	((((((((1bcf_A.pdb:0.0835890000	(2fkz_A.pdb:0.0186740000	1jgc_A.pdb:0.1573860000):0.0322686000):0.0281098000	3e1q_A.pdb:0.0303890000):0.0962412000	1nfv_A.pdb:0.2434680000):0.1479980000	1eum_A.pdb:0.0866610000):0.0743406000	1krq_A.pdb:0.1134780000):0.0110628000	2jd7_A.pdb:0.1050520000):0.0407684000	1vlg_A.pdb:0.1417720000):0.1930020000	((((1lb3_A.pdb:0.0681170000	(1bg7_A.pdb:0.2576960000	1r03_A.pdb:0.1760690000):0.0503429000):0.0690406000	2za7_A.pdb:0.0552990000):0.1562820000	3e6s_A.pdb:0.2295150000):0.0870332000	(1z6o_A.pdb:0.3819250000	1z6o_M.pdb:0.2305310000):0.0755563000):0.0690701000):0.0533876000):0.1842570000):0.0021218000	(1ji4_A.pdb:0.1514250000	(2fjc_A.pdb:0.0527820000	1uvh_A.pdb:0.3709560000):0.0113045000):0.0692233000):0.0185856000):0.0227719000	((1qgh_A.pdb:0.1018970000	2ux1_A.pdb:0.1509600000):0.1902080000	(((1dps_A.pdb:0.1798200000	1jts_A.pdb:0.0561580000):0.0449776000	2vzb_A.pdb:0.3196210000):0.0542619000	(1o9r_A.pdb:0.1102020000	(1tjo_A.pdb:0.0584920000	1tk6_A.pdb:0.0429030000):0.2055370000):0.1444260000):0.0369794000):0.0235180000):0.0358327000);
(1ji5_A.pdb:0.1331990000	1jig_A.pdb:0.0653770000	(1n1q_A.pdb:0.0244000000	((2chp_A.pdb:0.0582430000	(((1qgh_A.pdb:0.1381440000	2ux1_A.pdb:0.1091530000):0.1422490000	(((1dps_A.pdb:0.1739270000	1jts_A.pdb:0.0741470000):0.1484420000	1o9r_A.pdb:0.0160870000):0.1821870000	(1tjo_A.pdb:0.0782470000	1tk6_A.pdb:0.0200190000):0.0981655000):0.1211930000):0.0000020440	2vzb_A.pdb:0.2665020000):0.0171413000):0.0645035000	((1ji4_A.pdb:0.0734010000	(2fjc_A.pdb:0.0535660000	1uvh_A.pdb:0.3714100000):0.0736814000):0.0166641000	(2fzf_A.pdb:0.5705510000	(((((1bcf_A.pdb:0.0612330000	3e1q_A.pdb:0.0456410000):0.0359796000	2fkz_A.pdb:0.0482070000):0.0205611000	1jgc_A.pdb:0.1228450000):0.1285450000	((((((((1lb3_A.pdb:0.0413490000	2za7_A.pdb:0.0360920000):0.0916049000	1bg7_A.pdb:0.3270370000):0.0458973000	1r03_A.pdb:0.0782310000):0.0868752000	3e6s_A.pdb:0.1349380000):0.1263720000	2jd7_A.pdb:0.0589300000):0.0274155000	1krq_A.pdb:0.0823320000):0.0302643000	((1z6o_A.pdb:0.3494820000	1z6o_M.pdb:0.2046630000):0.1281480000	1vlg_A.pdb:0.1276000000):0.0148422000):0.0093229400	1eum_A.pdb:0.1233890000):0.1545100000):0.1155790000	(1nfv_A.pdb:0.2933890000	(((1lko_A.pdb:0.4458910000	1yuz_A.pdb:0.3802300000):0.1335880000	3qhb_A.pdb:0.6012290000):0.1355130000	(1otk_A.pdb:0.9842390000	(((((((1oqu_A.pdb:0.0755970000	1r2f_A.pdb:0.0891180000):0.0128254000	1uzr_A.pdb:0.1043730000):0.1527450000	1mxr_A.pdb:0.3624520000):0.2132880000	(((1jk0_A.pdb:0.3759050000	2uw2_A.pdb:0.2590170000):0.0780955000	1w68_A.pdb:0.0503110000):0.1613400000	(2inc_B.pdb:0.4524210000	((2inp_C.pdb:0.2645810000	1mty_B.pdb:0.8390730000):0.3050290000	(1mty_D.pdb:0.4102490000	3dhg_A.pdb:0.4495660000):0.2608670000):0.0846623000):0.2267660000):0.0456118000):0.1199590000	3ee4_A.pdb:0.4519310000):0.1064800000	((2uw1_A.pdb:0.0560890000	2uw1_B.pdb:0.0711510000):0.0697300000	1afr_A.pdb:0.1053670000):0.3046660000):0.0196460000	1za0_A.pdb:0.4279930000):0.3307560000):0.1648130000):0.1206950000):0.0572304000):0.0603008000):0.0756368000):0.0397829000):0.0310320000):0.0697479000);
(1ji5_A.pdb:0.1479070000	1jig_A.pdb:0.0594470000	(1n1q_A.pdb:0.0171660000	(((2chp_A.pdb:0.1059450000	(((1ji4_A.pdb:0.1575360000	(((((2fzf_A.pdb:0.3895700000	1yuz_A.pdb:0.3587060000):0.1602850000	1lko_A.pdb:0.3487580000):0.0547612000	3qhb_A.pdb:0.5212200000):0.1019870000	(1otk_A.pdb:0.8865810000	((((((((1oqu_A.pdb:0.0814980000	1r2f_A.pdb:0.0569700000):0.0684901000	1uzr_A.pdb:0.0480740000):0.3220820000	1mxr_A.pdb:0.3092290000):0.1441540000	((1jk0_A.pdb:0.3615180000	2uw2_A.pdb:0.2384950000):0.1178340000	1w68_A.pdb:0.1470000000):0.0935542000):0.0983973000	3ee4_A.pdb:0.4798120000):0.1209280000	(((2inc_B.pdb:0.2886360000	1mty_B.pdb:0.8164950000):0.1334470000	(1mty_D.pdb:0.7405320000	3dhg_A.pdb:0.2574470000):0.4659390000):0.0802332000	2inp_C.pdb:0.2887810000):0.2779820000):0.1943760000	((2uw1_A.pdb:0.0421940000	2uw1_B.pdb:0.1203760000):0.0824832000	1afr_A.pdb:0.1135840000):0.1865520000):0.0485211000	1za0_A.pdb:0.6845340000):0.4067760000):0.2879460000):0.0883324000	(((((1bcf_A.pdb:0.0584930000	3e1q_A.pdb:0.0431360000):0.0297193000	2fkz_A.pdb:0.0368060000):0.0164387000	1jgc_A.pdb:0.1901990000):0.1020570000	(((((((1lb3_A.pdb:0.0282780000	2za7_A.pdb:0.0908050000):0.0378581000	1bg7_A.pdb:0.2489530000):0.0998022000	1r03_A.pdb:0.1349640000):0.0765021000	(1z6o_A.pdb:0.4668700000	1z6o_M.pdb:0.1758960000):0.1738550000):0.2006390000	(3e6s_A.pdb:0.2281700000	2jd7_A.pdb:0.0256390000):0.0911233000):0.0224991000	1krq_A.pdb:0.0881120000):0.0316942000	(1eum_A.pdb:0.1024940000	1vlg_A.pdb:0.1214370000):0.0386022000):0.1550380000):0.0505081000	1nfv_A.pdb:0.1653630000):0.1521010000):0.1398980000):0.0190161000	2fjc_A.pdb:0.1213410000):0.0016114700	1uvh_A.pdb:0.3170470000):0.0648464000):0.0339173000	((((1dps_A.pdb:0.0921310000	1jts_A.pdb:0.0923730000):0.1695560000	1o9r_A.pdb:0.0694390000):0.1873330000	(1tjo_A.pdb:0.0922130000	1tk6_A.pdb:0.0451250000):0.1373700000):0.1411960000	2vzb_A.pdb:0.3746750000):0.0097739500):0.0000024387	(1qgh_A.pdb:0.0816680000	2ux1_A.pdb:0.1206810000):0.1702380000):0.0963757000):0.0620364000);
(1ji5_A.pdb:0.1083880000	1jig_A.pdb:0.0480330000	(1n1q_A.pdb:0.0316060000	(((((2chp_A.pdb:0.0785270000	((1qgh_A.pdb:0.1210420000	2ux1_A.pdb:0.0956870000):0.1632970000	((((1dps_A.pdb:0.0885450000	1jts_A.pdb:0.0829380000):0.1109780000	1o9r_A.pdb:0.0842430000):0.1806050000	(1tjo_A.pdb:0.0475980000	1tk6_A.pdb:0.0115850000):0.1214060000):0.0395514000	2vzb_A.pdb:0.3592780000):0.0087009100):0.0216709000):0.0329173000	(((((1bcf_A.pdb:0.0681880000	3e1q_A.pdb:0.0313570000):0.0360124000	(2fkz_A.pdb:0.0388620000	1jgc_A.pdb:0.1458420000):0.0141292000):0.1041040000	((((((((1lb3_A.pdb:0.0527320000	2za7_A.pdb:0.0473050000):0.0382108000	(1z6o_A.pdb:0.3905440000	1z6o_M.pdb:0.1609260000):0.2067480000):0.0530914000	(1bg7_A.pdb:0.2375160000	1r03_A.pdb:0.0754010000):0.0413788000):0.0700118000	3e6s_A.pdb:0.1853950000):0.1012150000	2jd7_A.pdb:0.1754750000):0.0111878000	1krq_A.pdb:0.0704290000):0.0261417000	1vlg_A.pdb:0.1345710000):0.0664419000	1eum_A.pdb:0.0875330000):0.1380290000):0.1819300000	1nfv_A.pdb:0.1773200000):0.1298850000	(((1lko_A.pdb:0.2197000000	1yuz_A.pdb:0.5326030000):0.1551730000	3qhb_A.pdb:0.4380870000):0.1081870000	(1otk_A.pdb:1.0374870000	(((((1oqu_A.pdb:0.0591180000	(1r2f_A.pdb:0.0690910000	1uzr_A.pdb:0.0939160000):0.0174844000):0.2663280000	1mxr_A.pdb:0.4266490000):0.1048240000	(((1jk0_A.pdb:0.4035870000	2uw2_A.pdb:0.1704440000):0.0708578000	1w68_A.pdb:0.1046630000):0.1491700000	((2inc_B.pdb:0.5164440000	(1mty_D.pdb:0.7434290000	3dhg_A.pdb:0.5206770000):0.1809550000):0.0836874000	(2inp_C.pdb:0.2658220000	1mty_B.pdb:0.9274690000):0.4743720000):0.3613430000):0.0906036000):0.2703900000	3ee4_A.pdb:0.4149210000):0.1367620000	(((2uw1_A.pdb:0.0689410000	2uw1_B.pdb:0.1064290000):0.0922736000	1afr_A.pdb:0.1043440000):0.3421230000	1za0_A.pdb:0.4985960000):0.0999342000):0.3561310000):0.0882282000):0.0246819000):0.1082140000):0.0199763000	1ji4_A.pdb:0.1353590000):0.0539301000	(1uvh_A.pdb:0.2791760000	2fzf_A.pdb:0.7014150000):0.1634900000):0.0207920000	2fjc_A.pdb:0.0614680000):0.0493592000):0.0580303000);
(1ji5_A.pdb:0.1287080000	1jig_A.pdb:0.0698950000	(1n1q_A.pdb:0.0225390000	(((((2chp_A.pdb:0.1224520000	(((1qgh_A.pdb:0.1077240000	2ux1_A.pdb:0.1507040000):0.1031010000	(((1dps_A.pdb:0.1158540000	1jts_A.pdb:0.0883220000):0.1563410000	1o9r_A.pdb:0.0380090000):0.2008510000	(1tjo_A.pdb:0.1237460000	1tk6_A.pdb:0.0008890000):0.1337320000):0.0762183000):0.0268512000	2vzb_A.pdb:0.3766420000):0.0240878000):0.0481512000	((((((((1bcf_A.pdb:0.0670310000	3e1q_A.pdb:0.0573620000):0.0584277000	2fkz_A.pdb:0.0241860000):0.0536954000	1jgc_A.pdb:0.1847250000):0.0184547000	((((((((1lb3_A.pdb:0.0852320000	2za7_A.pdb:0.0663950000):0.0280506000	(1z6o_A.pdb:0.4125410000	1z6o_M.pdb:0.2556390000):0.1859920000):0.0901187000	(1bg7_A.pdb:0.2725770000	1r03_A.pdb:0.1475780000):0.0333853000):0.1061820000	3e6s_A.pdb:0.1938220000):0.1561100000	2jd7_A.pdb:0.0853940000):0.0442769000	1krq_A.pdb:0.1314200000):0.0190215000	1vlg_A.pdb:0.1766030000):0.0220879000	1eum_A.pdb:0.2216390000):0.1729320000):0.1632540000	1nfv_A.pdb:0.2469900000):0.0713191000	(1lko_A.pdb:0.1592710000	(1yuz_A.pdb:0.5276070000	3qhb_A.pdb:0.4500460000):0.1216670000):0.2148840000):0.0494199000	((((((((1oqu_A.pdb:0.1164750000	1r2f_A.pdb:0.0916590000):0.0460776000	1uzr_A.pdb:0.1432250000):0.2633150000	1mxr_A.pdb:0.3051830000):0.1776190000	((1jk0_A.pdb:0.5126110000	2uw2_A.pdb:0.3448900000):0.0952411000	1w68_A.pdb:0.1373310000):0.1653030000):0.1922430000	(((2inc_B.pdb:0.4707980000	1mty_B.pdb:0.7242010000):0.1959770000	2inp_C.pdb:0.5296650000):0.0738173000	(1mty_D.pdb:0.5589800000	3dhg_A.pdb:0.4070660000):0.2534790000):0.4626630000):0.0330098000	3ee4_A.pdb:0.5623410000):0.0817777000	((2uw1_A.pdb:0.1147350000	2uw1_B.pdb:0.0715730000):0.0693401000	1afr_A.pdb:0.0958170000):0.6150970000):0.0842412000	1za0_A.pdb:0.5916700000):0.5045890000):0.0408823000	1otk_A.pdb:1.1363350000):0.0578510000):0.0443949000	1uvh_A.pdb:0.5106980000):0.0043824100	2fjc_A.pdb:0.0313040000):0.0824787000	(1ji4_A.pdb:0.0749800000	2fzf_A.pdb:0.6650080000):0.0623133000):0.0369208000):0.0479997000);
(1ji5_A.pdb:0.1370320000	1jig_A.pdb:0.0730870000	(1n1q_A.pdb:0.0055540000	((2chp_A.pdb:0.1133070000	(((1ji4_A.pdb:0.1989040000	2fjc_A.pdb:0.0963820000):0.0421333000	((((2fzf_A.pdb:0.7051140000	(1lko_A.pdb:0.4025050000	1yuz_A.pdb:0.3486490000):0.1142390000):0.1121780000	3qhb_A.pdb:0.4688880000):0.1010490000	(((((1bcf_A.pdb:0.0706500000	3e1q_A.pdb:0.0947520000):0.0330944000	2fkz_A.pdb:0.0270620000):0.0413531000	1jgc_A.pdb:0.1595240000):0.0798786000	(((((((((1lb3_A.pdb:0.0433100000	2za7_A.pdb:0.0929360000):0.0508517000	1r03_A.pdb:0.1006680000):0.0587962000	1bg7_A.pdb:0.2613530000):0.1112110000	(1z6o_A.pdb:0.3726640000	1z6o_M.pdb:0.2484110000):0.0477408000):0.0857759000	1vlg_A.pdb:0.0754510000):0.0639817000	2jd7_A.pdb:0.0857000000):0.0311450000	1krq_A.pdb:0.0826040000):0.0559640000	3e6s_A.pdb:0.1498360000):0.0557736000	1eum_A.pdb:0.0251880000):0.1790950000):0.0998437000	1nfv_A.pdb:0.1302620000):0.1697470000):0.0659081000	(1otk_A.pdb:0.9507290000	(((((((1oqu_A.pdb:0.0538080000	1r2f_A.pdb:0.1593240000):0.0401635000	1uzr_A.pdb:0.0515970000):0.1598580000	1mxr_A.pdb:0.3526810000):0.1829490000	((1jk0_A.pdb:0.3059690000	2uw2_A.pdb:0.2653380000):0.1018440000	1w68_A.pdb:0.1349260000):0.1916470000):0.0767317000	((2inc_B.pdb:0.5063380000	(2inp_C.pdb:0.3694980000	1mty_B.pdb:0.7156960000):0.1106930000):0.1596500000	(1mty_D.pdb:0.5930310000	3dhg_A.pdb:0.4949920000):0.3191550000):0.3705930000):0.0761743000	3ee4_A.pdb:0.3139900000):0.2182010000	(((2uw1_A.pdb:0.0229760000	2uw1_B.pdb:0.1023290000):0.1136180000	1afr_A.pdb:0.0467890000):0.2893370000	1za0_A.pdb:0.3250160000):0.0502596000):0.3746690000):0.1318730000):0.1022800000):0.0000022325	(1uvh_A.pdb:0.2814600000	2vzb_A.pdb:0.3206860000):0.0753283000):0.0328959000):0.0360530000	((1qgh_A.pdb:0.1004660000	2ux1_A.pdb:0.1465500000):0.2122280000	(((1dps_A.pdb:0.0563170000	1jts_A.pdb:0.0776470000):0.1559780000	1o9r_A.pdb:0.0503610000):0.1103040000	(1tjo_A.pdb:0.0909950000	1tk6_A.pdb:0.0144840000):0.1869160000):0.0676292000):0.0137387000):0.0688646000):0.0640649000);
(1ji5_A.pdb:0.1293030000	1jig_A.pdb:0.0562060000	(1n1q_A.pdb:0.0096570000	(((2chp_A.pdb:0.0554920000	2vzb_A.pdb:0.4359710000):0.1242130000	((((1ji4_A.pdb:0.1331600000	2fjc_A.pdb:0.0454020000):0.0000021835	1uvh_A.pdb:0.3646310000):0.0104847000	2fzf_A.pdb:0.9742130000):0.0176952000	((((((1bcf_A.pdb:0.0247030000	3e1q_A.pdb:0.0871620000):0.0250851000	(2fkz_A.pdb:0.0413610000	1jgc_A.pdb:0.1328660000):0.0656035000):0.1516660000	((((((((1lb3_A.pdb:0.0635010000	2za7_A.pdb:0.0392640000):0.0499597000	1bg7_A.pdb:0.3033420000):0.0423805000	1r03_A.pdb:0.0572890000):0.0978104000	3e6s_A.pdb:0.1359490000):0.1263270000	(1z6o_A.pdb:0.4431250000	1z6o_M.pdb:0.1759060000):0.0914046000):0.0776042000	2jd7_A.pdb:0.0746220000):0.0120342000	1krq_A.pdb:0.1354980000):0.0426713000	(1eum_A.pdb:0.1348380000	1vlg_A.pdb:0.1425670000):0.0186358000):0.1087620000):0.1400030000	1nfv_A.pdb:0.2200140000):0.0146142000	(1lko_A.pdb:0.2797310000	(1yuz_A.pdb:0.5347200000	3qhb_A.pdb:0.4066520000):0.0661638000):0.1899700000):0.0000023419	(1otk_A.pdb:1.0404670000	((((((((1oqu_A.pdb:0.1050110000	1r2f_A.pdb:0.0732530000):0.0423415000	1uzr_A.pdb:0.1120670000):0.1848540000	1mxr_A.pdb:0.3716930000):0.1551370000	((1jk0_A.pdb:0.3988090000	2uw2_A.pdb:0.2530430000):0.1666740000	1w68_A.pdb:0.0614200000):0.1989790000):0.0577828000	((2inc_B.pdb:0.4038830000	(1mty_D.pdb:0.5548650000	3dhg_A.pdb:0.5229900000):0.1001570000):0.1147970000	(2inp_C.pdb:0.4794650000	1mty_B.pdb:0.7622990000):0.3116510000):0.3392040000):0.0814372000	3ee4_A.pdb:0.3920270000):0.1394840000	((2uw1_A.pdb:0.0460340000	2uw1_B.pdb:0.0981450000):0.0795186000	1afr_A.pdb:0.1166250000):0.3369910000):0.1319240000	1za0_A.pdb:0.2987530000):0.3431710000):0.1912380000):0.1255370000):0.0077470700):0.0283758000	((1qgh_A.pdb:0.0548910000	2ux1_A.pdb:0.0945990000):0.1685310000	(((1dps_A.pdb:0.0862600000	1jts_A.pdb:0.1662080000):0.1351720000	1o9r_A.pdb:0.0742520000):0.1411020000	(1tjo_A.pdb:0.0695670000	1tk6_A.pdb:0.0344650000):0.2095980000):0.1575330000):0.0124035000):0.0151422000):0.0528447000);
(1ji5_A.pdb:0.1205540000	1jig_A.pdb:0.0646550000	(1n1q_A.pdb:0.0000020000	(((2chp_A.pdb:0.0530620000	(1uvh_A.pdb:0.3623850000	2vzb_A.pdb:0.2349250000):0.0843757000):0.0405274000	(2fjc_A.pdb:0.0901350000	(((1dps_A.pdb:0.1815070000	1jts_A.pdb:0.0963220000):0.1043600000	1o9r_A.pdb:0.1016660000):0.1709910000	(1tjo_A.pdb:0.0522750000	1tk6_A.pdb:0.0821240000):0.1278020000):0.1066200000):0.0191517000):0.0441766000	(((1qgh_A.pdb:0.1242350000	2ux1_A.pdb:0.0530010000):0.1326540000	1ji4_A.pdb:0.0740630000):0.0931386000	((((2fzf_A.pdb:0.5118000000	(1lko_A.pdb:0.3394570000	1yuz_A.pdb:0.4404320000):0.1599750000):0.0323668000	3qhb_A.pdb:0.5817840000):0.0496936000	(1otk_A.pdb:0.9893590000	((((((((1oqu_A.pdb:0.0990600000	1r2f_A.pdb:0.0935470000):0.0462940000	1uzr_A.pdb:0.0570710000):0.2521750000	1mxr_A.pdb:0.3556910000):0.1538490000	((1jk0_A.pdb:0.2428060000	2uw2_A.pdb:0.3054170000):0.0886779000	1w68_A.pdb:0.1248820000):0.1417430000):0.1601770000	((2inc_B.pdb:0.4923840000	(2inp_C.pdb:0.2899890000	1mty_B.pdb:0.7470880000):0.2524690000):0.1920250000	(1mty_D.pdb:0.6362890000	3dhg_A.pdb:0.4215710000):0.1903700000):0.2823410000):0.1131050000	3ee4_A.pdb:0.4461430000):0.0915727000	((2uw1_A.pdb:0.0864500000	2uw1_B.pdb:0.0860920000):0.1459920000	1afr_A.pdb:0.1386630000):0.4384420000):0.0651374000	1za0_A.pdb:0.3990830000):0.3709530000):0.1895950000):0.1096600000	(((((1bcf_A.pdb:0.0460620000	3e1q_A.pdb:0.0386520000):0.0217130000	2fkz_A.pdb:0.0487220000):0.0255174000	1jgc_A.pdb:0.1239950000):0.1173220000	(((((1lb3_A.pdb:0.0949610000	2za7_A.pdb:0.0489700000):0.0778153000	(1bg7_A.pdb:0.2866030000	1r03_A.pdb:0.1151670000):0.0454497000):0.0661551000	3e6s_A.pdb:0.2702490000):0.1068870000	(1z6o_A.pdb:0.3350840000	1z6o_M.pdb:0.1808850000):0.1485080000):0.0626234000	(((1eum_A.pdb:0.1780510000	1krq_A.pdb:0.0771870000):0.0262113000	2jd7_A.pdb:0.1722130000):0.0652146000	1vlg_A.pdb:0.1956530000):0.0342017000):0.1428170000):0.1295080000	1nfv_A.pdb:0.2929270000):0.0342141000):0.0833230000):0.0166974000):0.1110900000):0.0502473000);
(1ji5_A.pdb:0.1569420000	1jig_A.pdb:0.1158890000	(1n1q_A.pdb:0.0303220000	((2chp_A.pdb:0.0741970000	((1ji4_A.pdb:0.1546760000	(2fzf_A.pdb:0.5004260000	((((((((((1bcf_A.pdb:0.0715040000	3e1q_A.pdb:0.0398420000):0.0744308000	1jgc_A.pdb:0.0837850000):0.0082058600	2fkz_A.pdb:0.0442730000):0.0000020840	1nfv_A.pdb:0.3090030000):0.1586150000	1eum_A.pdb:0.0656930000):0.0587915000	1krq_A.pdb:0.1012430000):0.0648314000	2jd7_A.pdb:0.0843930000):0.0851879000	1vlg_A.pdb:0.0850150000):0.0332154000	((((1lb3_A.pdb:0.0254580000	(1bg7_A.pdb:0.2965880000	1r03_A.pdb:0.1329400000):0.0725353000):0.1102720000	2za7_A.pdb:0.0425660000):0.1122660000	3e6s_A.pdb:0.2115140000):0.1088670000	(1z6o_A.pdb:0.3977860000	1z6o_M.pdb:0.2315510000):0.1331400000):0.0578965000):0.0253526000	(((1lko_A.pdb:0.3716910000	1yuz_A.pdb:0.3949320000):0.0706093000	3qhb_A.pdb:0.3641560000):0.1855170000	(1otk_A.pdb:1.2927130000	((((1oqu_A.pdb:0.0430760000	(1r2f_A.pdb:0.1019910000	1uzr_A.pdb:0.1316980000):0.0193662000):0.2419480000	1mxr_A.pdb:0.4973700000):0.0745826000	(((1jk0_A.pdb:0.4932240000	2uw2_A.pdb:0.2474510000):0.0944394000	1w68_A.pdb:0.1203780000):0.1839550000	((2inc_B.pdb:0.2886150000	(2inp_C.pdb:0.3476450000	1mty_B.pdb:0.8762080000):0.3929160000):0.1527960000	(1mty_D.pdb:0.6335320000	3dhg_A.pdb:0.4581140000):0.2268480000):0.2840030000):0.0701714000):0.1752610000	((3ee4_A.pdb:0.4130880000	1za0_A.pdb:0.4839900000):0.1192690000	((2uw1_A.pdb:0.0642890000	2uw1_B.pdb:0.0660190000):0.0872877000	1afr_A.pdb:0.0773910000):0.3657260000):0.1027650000):0.3492990000):0.1106830000):0.1441400000):0.0506009000):0.0840942000):0.0527860000	(2fjc_A.pdb:0.0714970000	1uvh_A.pdb:0.3164980000):0.0169223000):0.0287579000):0.0319850000	((1qgh_A.pdb:0.0224320000	2ux1_A.pdb:0.1400490000):0.1703990000	((((1dps_A.pdb:0.1279370000	1jts_A.pdb:0.1650380000):0.1398210000	1o9r_A.pdb:0.0485120000):0.1863840000	(1tjo_A.pdb:0.0808920000	1tk6_A.pdb:0.0390000000):0.1740450000):0.2067480000	2vzb_A.pdb:0.3454190000):0.0000023419):0.0355551000):0.0909498000):0.0781071000);
(1ji5_A.pdb:0.1782080000	1jig_A.pdb:0.0590670000	(1n1q_A.pdb:0.0312740000	(((2chp_A.pdb:0.1425660000	(2fzf_A.pdb:0.7309620000	((((((1bcf_A.pdb:0.0179220000	3e1q_A.pdb:0.0697460000):0.0144614000	2fkz_A.pdb:0.0275040000):0.0849329000	1jgc_A.pdb:0.1928050000):0.1311080000	((((((1lb3_A.pdb:0.0530940000	1r03_A.pdb:0.0753900000):0.0185920000	1bg7_A.pdb:0.2503650000):0.0834353000	2za7_A.pdb:0.0814620000):0.0184597000	3e6s_A.pdb:0.1532240000):0.1134480000	(1z6o_A.pdb:0.3773810000	1z6o_M.pdb:0.3283010000):0.0943713000):0.0494281000	((1eum_A.pdb:0.1626440000	1vlg_A.pdb:0.1310090000):0.0542121000	(1krq_A.pdb:0.1724490000	2jd7_A.pdb:0.0830140000):0.0000021382):0.0745342000):0.1065770000):0.1406540000	1nfv_A.pdb:0.3310890000):0.0109153000	(((1lko_A.pdb:0.2166890000	1yuz_A.pdb:0.5716870000):0.1308720000	3qhb_A.pdb:0.4609640000):0.2340940000	(1otk_A.pdb:0.9800700000	((((((1oqu_A.pdb:0.0735840000	1r2f_A.pdb:0.1119680000):0.0316033000	1uzr_A.pdb:0.1522340000):0.1523270000	(1mxr_A.pdb:0.4796210000	(((1jk0_A.pdb:0.3951540000	2uw2_A.pdb:0.2731000000):0.1788430000	1w68_A.pdb:0.1092380000):0.2044980000	(2inc_B.pdb:0.1443270000	((2inp_C.pdb:0.3758050000	1mty_B.pdb:0.5862250000):0.2029890000	(1mty_D.pdb:0.5914080000	3dhg_A.pdb:0.3811770000):0.3279030000):0.0668570000):0.5346230000):0.0000029935):0.0811533000):0.0981675000	3ee4_A.pdb:0.5325170000):0.1559680000	((2uw1_A.pdb:0.0160530000	2uw1_B.pdb:0.0648260000):0.0618859000	1afr_A.pdb:0.0918930000):0.3263510000):0.0859347000	1za0_A.pdb:0.3624010000):0.2341110000):0.1774510000):0.0021503900):0.0879145000):0.1094410000):0.0241173000	(1ji4_A.pdb:0.1753560000	(2fjc_A.pdb:0.0624460000	1uvh_A.pdb:0.3655550000):0.0054578300):0.0342085000):0.0471579000	((1qgh_A.pdb:0.0785200000	2ux1_A.pdb:0.1100250000):0.1311570000	((((1dps_A.pdb:0.1395190000	1jts_A.pdb:0.0866370000):0.2037440000	1o9r_A.pdb:0.0241860000):0.1886030000	(1tjo_A.pdb:0.0948110000	1tk6_A.pdb:0.0839090000):0.1671200000):0.1128160000	2vzb_A.pdb:0.3424620000):0.0159605000):0.0376421000):0.0550433000):0.0574165000);
(1ji5_A.pdb:0.1935110000	1jig_A.pdb:0.0375900000	(1n1q_A.pdb:0.0528790000	(((2chp_A.pdb:0.0975750000	(((1qgh_A.pdb:0.1554880000	2ux1_A.pdb:0.0971860000):0.1244960000	2vzb_A.pdb:0.3581320000):0.0138622000	(((1dps_A.pdb:0.1444160000	1jts_A.pdb:0.1041340000):0.1423440000	1o9r_A.pdb:0.1216020000):0.1282290000	(1tjo_A.pdb:0.0889570000	1tk6_A.pdb:0.0174430000):0.1910200000):0.0553416000):0.0197016000):0.0323879000	(1uvh_A.pdb:0.3502930000	((((((1bcf_A.pdb:0.0124470000	3e1q_A.pdb:0.1429620000):0.0627427000	(2fkz_A.pdb:0.0600010000	1jgc_A.pdb:0.2109760000):0.0459095000):0.0773113000	(((((((1lb3_A.pdb:0.0512790000	(1bg7_A.pdb:0.2636690000	1r03_A.pdb:0.0626840000):0.1049960000):0.0452444000	2za7_A.pdb:0.0534890000):0.0306148000	(1z6o_A.pdb:0.4547190000	1z6o_M.pdb:0.1969720000):0.0740345000):0.0894961000	3e6s_A.pdb:0.1972110000):0.1747710000	(2jd7_A.pdb:0.0543270000	1vlg_A.pdb:0.1762460000):0.0751103000):0.0000023250	1krq_A.pdb:0.1291880000):0.0587366000	1eum_A.pdb:0.0988030000):0.0856316000):0.1177710000	1nfv_A.pdb:0.1854090000):0.0641792000	((1lko_A.pdb:0.4171600000	1yuz_A.pdb:0.4735710000):0.1603410000	3qhb_A.pdb:0.5138860000):0.1100750000):0.0107122000	(1otk_A.pdb:1.0470810000	((((((((1oqu_A.pdb:0.0734540000	1r2f_A.pdb:0.1256170000):0.0733886000	1uzr_A.pdb:0.1050890000):0.1946870000	1mxr_A.pdb:0.4188920000):0.0989484000	((1jk0_A.pdb:0.3534490000	2uw2_A.pdb:0.1105830000):0.1611860000	1w68_A.pdb:0.1189060000):0.1833370000):0.1064510000	((2inc_B.pdb:0.3689600000	(2inp_C.pdb:0.4590610000	1mty_B.pdb:0.7849030000):0.2144280000):0.1253910000	(1mty_D.pdb:0.5539660000	3dhg_A.pdb:0.3903250000):0.0694139000):0.2539950000):0.2346620000	3ee4_A.pdb:0.3578540000):0.2721500000	((2uw1_A.pdb:0.0805180000	2uw1_B.pdb:0.0852370000):0.0368818000	1afr_A.pdb:0.1798910000):0.2745840000):0.0716695000	1za0_A.pdb:0.4337320000):0.2264810000):0.2000300000):0.0994102000):0.0000023166):0.0403615000	((1ji4_A.pdb:0.1817040000	2fzf_A.pdb:0.6262890000):0.0439379000	2fjc_A.pdb:0.0663100000):0.0548169000):0.0455403000):0.0558188000);
(1ji5_A.pdb:0.1409370000	1jig_A.pdb:0.0603380000	(1n1q_A.pdb:0.0546200000	(((2chp_A.pdb:0.0858620000	2vzb_A.pdb:0.3922110000):0.0751411000	((1ji4_A.pdb:0.1730650000	(((((2fzf_A.pdb:0.5976590000	1yuz_A.pdb:0.3182940000):0.2030170000	1lko_A.pdb:0.3800180000):0.1048600000	3qhb_A.pdb:0.5444780000):0.1150000000	(1otk_A.pdb:0.9459870000	((((((((1oqu_A.pdb:0.0400240000	1r2f_A.pdb:0.1087750000):0.0295135000	1uzr_A.pdb:0.0937750000):0.2234110000	1mxr_A.pdb:0.3241580000):0.1361130000	((1jk0_A.pdb:0.3889980000	2uw2_A.pdb:0.3133800000):0.1588440000	1w68_A.pdb:0.1044730000):0.1937110000):0.0589846000	((2inc_B.pdb:0.3023350000	(1mty_D.pdb:0.3883050000	3dhg_A.pdb:0.4577530000):0.4170910000):0.0684032000	(2inp_C.pdb:0.5085360000	1mty_B.pdb:0.6304650000):0.1526050000):0.4398410000):0.1366500000	3ee4_A.pdb:0.3586850000):0.1951000000	((2uw1_A.pdb:0.0697780000	2uw1_B.pdb:0.0799500000):0.0723448000	1afr_A.pdb:0.1002080000):0.3365570000):0.0147303000	1za0_A.pdb:0.4315900000):0.4209170000):0.1036000000):0.0520750000	(((((1bcf_A.pdb:0.0724850000	3e1q_A.pdb:0.0556570000):0.0250348000	2fkz_A.pdb:0.0774570000):0.0743398000	(((((((1lb3_A.pdb:0.0281990000	(1bg7_A.pdb:0.2334400000	1r03_A.pdb:0.0498880000):0.0722215000):0.0649317000	2za7_A.pdb:0.0330080000):0.1076430000	3e6s_A.pdb:0.1075720000):0.1341370000	2jd7_A.pdb:0.0963380000):0.0246705000	1krq_A.pdb:0.0987460000):0.0487674000	((1z6o_A.pdb:0.3922440000	1z6o_M.pdb:0.1765920000):0.1203130000	1vlg_A.pdb:0.0525270000):0.0330600000):0.0387226000	1eum_A.pdb:0.1240450000):0.2411050000):0.0310741000	1jgc_A.pdb:0.1392530000):0.1628950000	1nfv_A.pdb:0.2685100000):0.0367626000):0.1149690000):0.0103895000	(2fjc_A.pdb:0.0628350000	1uvh_A.pdb:0.4564450000):0.0835839000):0.0091335500):0.0377541000	((1qgh_A.pdb:0.1553680000	2ux1_A.pdb:0.1850490000):0.0922329000	(((1dps_A.pdb:0.1832050000	1jts_A.pdb:0.0580310000):0.0900713000	1o9r_A.pdb:0.0880950000):0.2066500000	(1tjo_A.pdb:0.0895980000	1tk6_A.pdb:0.0143810000):0.2714250000):0.1080570000):0.0155675000):0.1002820000):0.0519025000);
(1ji5_A.pdb:0.0588610000	1jig_A.pdb:0.0726210000	((1n1q_A.pdb:0.0496420000	((2chp_A.pdb:0.0695960000	((((((2fzf_A.pdb:0.5386240000	1yuz_A.pdb:0.4160280000):0.2260270000	1lko_A.pdb:0.2403120000):0.1525820000	3qhb_A.pdb:0.3594590000):0.1565000000	1otk_A.pdb:0.9222350000):0.0873026000	(((((1bcf_A.pdb:0.0547750000	3e1q_A.pdb:0.0352830000):0.0408566000	2fkz_A.pdb:0.0583290000):0.0411688000	1jgc_A.pdb:0.1475500000):0.1216290000	(((((((((1lb3_A.pdb:0.0195950000	2za7_A.pdb:0.0665840000):0.0923885000	1bg7_A.pdb:0.2441270000):0.0550593000	1r03_A.pdb:0.0440170000):0.1067140000	(1z6o_A.pdb:0.3250290000	1z6o_M.pdb:0.2476770000):0.0824794000):0.0361220000	3e6s_A.pdb:0.0976520000):0.1118890000	2jd7_A.pdb:0.0886500000):0.0301739000	1krq_A.pdb:0.1056750000):0.0187644000	1vlg_A.pdb:0.1185400000):0.0124494000	1eum_A.pdb:0.1212450000):0.1586790000):0.0741959000	1nfv_A.pdb:0.2452660000):0.0684370000):0.0525900000	((((((((1oqu_A.pdb:0.0454640000	1uzr_A.pdb:0.1091320000):0.0162585000	1r2f_A.pdb:0.0878280000):0.3025210000	1mxr_A.pdb:0.4101910000):0.2031910000	((1jk0_A.pdb:0.2261660000	2uw2_A.pdb:0.2358500000):0.1195240000	1w68_A.pdb:0.0566630000):0.1674150000):0.0428784000	(((2inc_B.pdb:0.3118520000	1mty_B.pdb:0.7858460000):0.2196010000	2inp_C.pdb:0.4334540000):0.1126600000	(1mty_D.pdb:0.4087820000	3dhg_A.pdb:0.5061320000):0.2918730000):0.2526530000):0.1596080000	((2uw1_A.pdb:0.0685520000	2uw1_B.pdb:0.1031160000):0.0635206000	1afr_A.pdb:0.1198350000):0.2784570000):0.0586843000	3ee4_A.pdb:0.4083800000):0.1569660000	1za0_A.pdb:0.3812970000):0.4770310000):0.1309350000):0.0042010400	(1ji4_A.pdb:0.1023030000	(2fjc_A.pdb:0.0599350000	1uvh_A.pdb:0.3882240000):0.0448043000):0.0325270000):0.0473948000):0.0199934000	(((1qgh_A.pdb:0.0408620000	2ux1_A.pdb:0.1503140000):0.1838250000	2vzb_A.pdb:0.4106390000):0.0000027154	(((1dps_A.pdb:0.1417860000	1jts_A.pdb:0.0257310000):0.1425220000	1o9r_A.pdb:0.1490460000):0.0561270000	(1tjo_A.pdb:0.0814050000	1tk6_A.pdb:0.0068730000):0.2055660000):0.0999400000):0.0000024953):0.0374558000);
(1ji5_A.pdb:0.1171940000	1jig_A.pdb:0.0597870000	(1n1q_A.pdb:0.0159640000	(((2chp_A.pdb:0.0711870000	((1qgh_A.pdb:0.1167740000	2ux1_A.pdb:0.1031850000):0.1223480000	1ji4_A.pdb:0.1539230000):0.1178520000):0.0383484000	(((((1dps_A.pdb:0.1041170000	1jts_A.pdb:0.0757470000):0.2133100000	1o9r_A.pdb:0.0417650000):0.1647220000	(1tjo_A.pdb:0.0452650000	1tk6_A.pdb:0.0466470000):0.1900690000):0.0596266000	1uvh_A.pdb:0.3472880000):0.1001050000	((((((2fzf_A.pdb:0.3656330000	1yuz_A.pdb:0.2898980000):0.1215190000	3qhb_A.pdb:0.2666890000):0.0429969000	1lko_A.pdb:0.3341070000):0.1792670000	((((1bcf_A.pdb:0.0201420000	3e1q_A.pdb:0.0543830000):0.0308876000	(2fkz_A.pdb:0.0243430000	1nfv_A.pdb:0.2752530000):0.0421278000):0.1127220000	1jgc_A.pdb:0.1605760000):0.0983827000	(((((1lb3_A.pdb:0.0189680000	2za7_A.pdb:0.1050990000):0.0570725000	1bg7_A.pdb:0.2644890000):0.0644535000	1r03_A.pdb:0.0779300000):0.0986207000	3e6s_A.pdb:0.2022100000):0.0679584000	((1z6o_A.pdb:0.3535890000	1z6o_M.pdb:0.2379780000):0.1856980000	(((1eum_A.pdb:0.1716390000	1krq_A.pdb:0.1167370000):0.0135652000	2jd7_A.pdb:0.1356170000):0.0692612000	1vlg_A.pdb:0.1537400000):0.0438479000):0.0002540570):0.0852367000):0.1320410000):0.0380824000	(1otk_A.pdb:0.8734570000	((((((((1oqu_A.pdb:0.0595860000	1r2f_A.pdb:0.0793070000):0.0529398000	1uzr_A.pdb:0.0503500000):0.2614920000	1mxr_A.pdb:0.3981770000):0.0655695000	((1jk0_A.pdb:0.4302690000	2uw2_A.pdb:0.2662150000):0.1047690000	1w68_A.pdb:0.1215340000):0.1200560000):0.1562360000	((2inc_B.pdb:0.4052570000	(2inp_C.pdb:0.3612840000	1mty_B.pdb:0.8806880000):0.1235160000):0.1084190000	(1mty_D.pdb:0.6319380000	3dhg_A.pdb:0.2586030000):0.2936860000):0.2671930000):0.1175530000	3ee4_A.pdb:0.4625030000):0.0603999000	((2uw1_A.pdb:0.0778220000	2uw1_B.pdb:0.1154900000):0.1119620000	1afr_A.pdb:0.0470320000):0.3385200000):0.1313300000	1za0_A.pdb:0.5661120000):0.1485750000):0.1473230000):0.0826003000	2vzb_A.pdb:0.2637220000):0.0670835000):0.0044324400):0.0270450000	2fjc_A.pdb:0.0967960000):0.0906715000):0.0624081000);
(1ji5_A.pdb:0.1491510000	1jig_A.pdb:0.0650210000	((1n1q_A.pdb:0.0611870000	(2chp_A.pdb:0.0532220000	(((1ji4_A.pdb:0.1201910000	2fjc_A.pdb:0.0758980000):0.0072857700	1uvh_A.pdb:0.2866410000):0.0651106000	((((2fzf_A.pdb:0.5190240000	1yuz_A.pdb:0.3101110000):0.3009270000	(1lko_A.pdb:0.2940890000	3qhb_A.pdb:0.3500290000):0.0947377000):0.1941260000	((((1bcf_A.pdb:0.0324190000	3e1q_A.pdb:0.0620610000):0.0091892200	(2fkz_A.pdb:0.0612850000	1jgc_A.pdb:0.1060020000):0.0251572000):0.1095100000	(((((((1lb3_A.pdb:0.0203190000	2za7_A.pdb:0.0700040000):0.0342253000	(1bg7_A.pdb:0.2288650000	1r03_A.pdb:0.0613600000):0.0578528000):0.0643587000	(1z6o_A.pdb:0.3586810000	1z6o_M.pdb:0.1522230000):0.1113230000):0.0276877000	3e6s_A.pdb:0.1987220000):0.0560136000	(1krq_A.pdb:0.1134460000	2jd7_A.pdb:0.1296510000):0.0098968100):0.1375270000	1vlg_A.pdb:0.0671730000):0.0303426000	1eum_A.pdb:0.0960330000):0.1076950000):0.0482214000	1nfv_A.pdb:0.1781460000):0.0488516000):0.0000028230	(1otk_A.pdb:0.7938450000	((((((((1oqu_A.pdb:0.0925850000	1r2f_A.pdb:0.1146120000):0.1291800000	1uzr_A.pdb:0.0235750000):0.2761220000	1mxr_A.pdb:0.4139470000):0.0938708000	((1jk0_A.pdb:0.3073710000	2uw2_A.pdb:0.1597730000):0.1633760000	1w68_A.pdb:0.1504140000):0.1579080000):0.0595671000	((2inc_B.pdb:0.3548370000	(2inp_C.pdb:0.4423340000	1mty_B.pdb:0.6274280000):0.2750170000):0.0854313000	(1mty_D.pdb:0.5883450000	3dhg_A.pdb:0.3230240000):0.1540220000):0.5340890000):0.0962243000	3ee4_A.pdb:0.3177640000):0.3638980000	((2uw1_A.pdb:0.0660090000	2uw1_B.pdb:0.0683280000):0.0724681000	1afr_A.pdb:0.0959920000):0.3665340000):0.0000023228	1za0_A.pdb:0.4604720000):0.4121870000):0.1451010000):0.1302200000):0.0247023000):0.0083517900):0.0252504000	((1qgh_A.pdb:0.0686010000	2ux1_A.pdb:0.0939380000):0.1526560000	((((1dps_A.pdb:0.1600660000	1jts_A.pdb:0.1289120000):0.0617360000	1o9r_A.pdb:0.0542580000):0.2094570000	(1tjo_A.pdb:0.0660080000	1tk6_A.pdb:0.0035360000):0.1355630000):0.1208610000	2vzb_A.pdb:0.2629320000):0.0000024120):0.0339336000):0.0443796000);
(1ji5_A.pdb:0.1711930000	1jig_A.pdb:0.0623630000	(1n1q_A.pdb:0.0065130000	(((2chp_A.pdb:0.0854360000	((1ji4_A.pdb:0.1792820000	(2fjc_A.pdb:0.1079860000	1uvh_A.pdb:0.3028340000):0.0000024902):0.0308203000	((((((2fzf_A.pdb:0.5637810000	1yuz_A.pdb:0.2782150000):0.1766560000	3qhb_A.pdb:0.4968450000):0.1555640000	1lko_A.pdb:0.2504180000):0.2700260000	((((((((1oqu_A.pdb:0.0696980000	1r2f_A.pdb:0.0915000000):0.0982275000	1uzr_A.pdb:0.1039390000):0.2181260000	1mxr_A.pdb:0.3734700000):0.1224660000	((2inc_B.pdb:0.2679910000	(2inp_C.pdb:0.4489770000	1mty_B.pdb:0.9876660000):0.1683070000):0.2139360000	(1mty_D.pdb:0.6109510000	3dhg_A.pdb:0.2225300000):0.2761250000):0.3496120000):0.0743074000	((1jk0_A.pdb:0.2657980000	2uw2_A.pdb:0.2168610000):0.1467100000	1w68_A.pdb:0.1856110000):0.1710540000):0.2398600000	3ee4_A.pdb:0.3969490000):0.3141850000	((2uw1_A.pdb:0.0773990000	2uw1_B.pdb:0.0619400000):0.0869908000	1afr_A.pdb:0.1242290000):0.3998900000):0.0769897000	1za0_A.pdb:0.3075180000):0.4560420000):0.0518954000	(((((1bcf_A.pdb:0.0676870000	3e1q_A.pdb:0.0794710000):0.0351881000	2fkz_A.pdb:0.0390240000):0.0669623000	1jgc_A.pdb:0.1248300000):0.0907663000	(((((((((1lb3_A.pdb:0.0176100000	2za7_A.pdb:0.1026010000):0.0408179000	1bg7_A.pdb:0.2002730000):0.0574404000	1r03_A.pdb:0.0674000000):0.1123470000	3e6s_A.pdb:0.1813570000):0.0572344000	(1z6o_A.pdb:0.3943950000	1z6o_M.pdb:0.2850080000):0.0649790000):0.0760160000	2jd7_A.pdb:0.0735300000):0.0108349000	1krq_A.pdb:0.0913790000):0.0624897000	1vlg_A.pdb:0.1198640000):0.0758560000	1eum_A.pdb:0.0955550000):0.1786780000):0.1338410000	1nfv_A.pdb:0.2552100000):0.0880896000):0.0041321700	1otk_A.pdb:0.8638490000):0.1437830000):0.0193424000):0.0503540000	(((1dps_A.pdb:0.1047960000	1jts_A.pdb:0.0580460000):0.1347730000	1o9r_A.pdb:0.0760880000):0.1772030000	(1tjo_A.pdb:0.0703080000	1tk6_A.pdb:0.0580580000):0.1483880000):0.0867004000):0.0000024387	((1qgh_A.pdb:0.0776240000	2ux1_A.pdb:0.2353060000):0.0997247000	2vzb_A.pdb:0.4184410000):0.0260029000):0.1026050000):0.0598460000);
(1ji5_A.pdb:0.1306810000	1jig_A.pdb:0.0797460000	(((1n1q_A.pdb:0.0617670000	(2chp_A.pdb:0.0703580000	((1ji4_A.pdb:0.1155280000	(2fjc_A.pdb:0.0663450000	1uvh_A.pdb:0.4610650000):0.0250280000):0.0357573000	(((((2fzf_A.pdb:0.6210170000	1yuz_A.pdb:0.3180730000):0.1307550000	3qhb_A.pdb:0.4666700000):0.0557717000	1lko_A.pdb:0.3091260000):0.1716900000	(((((1bcf_A.pdb:0.0629550000	3e1q_A.pdb:0.0761300000):0.0295240000	2fkz_A.pdb:0.0328530000):0.0333012000	1jgc_A.pdb:0.1119160000):0.1636330000	(((((((((1lb3_A.pdb:0.0325900000	2za7_A.pdb:0.1162440000):0.0113783000	1bg7_A.pdb:0.3324880000):0.0589990000	1r03_A.pdb:0.0510970000):0.0577944000	3e6s_A.pdb:0.1611050000):0.0822623000	(1z6o_A.pdb:0.3432040000	1z6o_M.pdb:0.2243470000):0.1043100000):0.0740442000	2jd7_A.pdb:0.0982070000):0.0093945000	1krq_A.pdb:0.1243780000):0.0546481000	1vlg_A.pdb:0.0783160000):0.0208738000	1eum_A.pdb:0.0628520000):0.1840960000):0.0450284000	1nfv_A.pdb:0.2472290000):0.0573898000):0.0000021808	(1otk_A.pdb:0.8429460000	(((((((1oqu_A.pdb:0.0804760000	1r2f_A.pdb:0.1139050000):0.0616618000	1uzr_A.pdb:0.0909070000):0.2029720000	1mxr_A.pdb:0.3779790000):0.0936108000	(((1jk0_A.pdb:0.3981570000	2uw2_A.pdb:0.2696600000):0.0902597000	1w68_A.pdb:0.1377350000):0.2364330000	(2inc_B.pdb:0.3775060000	((2inp_C.pdb:0.2896000000	1mty_B.pdb:0.6703950000):0.2215380000	(1mty_D.pdb:0.4733120000	3dhg_A.pdb:0.2333090000):0.2883520000):0.0501055000):0.2490140000):0.0371546000):0.1242530000	3ee4_A.pdb:0.3855220000):0.2111240000	((2uw1_A.pdb:0.0493610000	2uw1_B.pdb:0.0878700000):0.0652696000	1afr_A.pdb:0.1119900000):0.3780200000):0.0368672000	1za0_A.pdb:0.3376070000):0.3327910000):0.1242570000):0.1303770000):0.0013985800):0.0238745000):0.0165741000	((1qgh_A.pdb:0.1113750000	2ux1_A.pdb:0.0642650000):0.0792725000	(((1dps_A.pdb:0.1860370000	1jts_A.pdb:0.1394870000):0.1661130000	1o9r_A.pdb:0.0994620000):0.1953130000	(1tjo_A.pdb:0.0832250000	1tk6_A.pdb:0.0204760000):0.1287820000):0.1294550000):0.0026139200):0.0298977000	2vzb_A.pdb:0.4321550000):0.0074994100);
(1ji5_A.pdb:0.0829340000	1jig_A.pdb:0.0807180000	(1n1q_A.pdb:0.0000030000	((2chp_A.pdb:0.0863990000	((1ji4_A.pdb:0.1224950000	(2fjc_A.pdb:0.0507430000	1uvh_A.pdb:0.4397760000):0.0453523000):0.0292409000	(((((2fzf_A.pdb:0.7436220000	1yuz_A.pdb:0.2984210000):0.1920470000	1lko_A.pdb:0.1825610000):0.1938910000	3qhb_A.pdb:0.6105200000):0.1383040000	(((((1bcf_A.pdb:0.0807860000	3e1q_A.pdb:0.0152730000):0.0266585000	2fkz_A.pdb:0.0420610000):0.0710722000	1jgc_A.pdb:0.1401390000):0.1415090000	(((((((((1lb3_A.pdb:0.0431360000	2za7_A.pdb:0.0785520000):0.0162464000	1bg7_A.pdb:0.3194300000):0.0708977000	1r03_A.pdb:0.1223350000):0.1752380000	(1z6o_A.pdb:0.3673000000	1z6o_M.pdb:0.1039220000):0.1395220000):0.0629682000	3e6s_A.pdb:0.2001620000):0.0917183000	2jd7_A.pdb:0.0933160000):0.0248471000	1krq_A.pdb:0.0738010000):0.0434669000	1vlg_A.pdb:0.1657730000):0.0488870000	1eum_A.pdb:0.1524950000):0.0838958000):0.0871427000	1nfv_A.pdb:0.3210340000):0.1271650000):0.1739210000	(1otk_A.pdb:1.0539740000	(((((((1oqu_A.pdb:0.1275070000	1r2f_A.pdb:0.1122560000):0.0319719000	1uzr_A.pdb:0.0811610000):0.2468310000	1mxr_A.pdb:0.2651160000):0.2445270000	(((1jk0_A.pdb:0.3830020000	2uw2_A.pdb:0.4767360000):0.0937083000	1w68_A.pdb:0.0987280000):0.2225500000	((2inc_B.pdb:0.4653550000	(2inp_C.pdb:0.4426380000	1mty_B.pdb:0.7272170000):0.2002000000):0.0992195000	(1mty_D.pdb:0.4560500000	3dhg_A.pdb:0.4041490000):0.1563660000):0.4954790000):0.0521786000):0.1707000000	(2uw1_A.pdb:0.0366930000	(2uw1_B.pdb:0.0858330000	1afr_A.pdb:0.1524110000):0.0361861000):0.5371090000):0.0110459000	3ee4_A.pdb:0.5746140000):0.1116740000	1za0_A.pdb:0.4820310000):0.2652250000):0.0430976000):0.1287150000):0.0371947000):0.0485487000	((1qgh_A.pdb:0.0475480000	2ux1_A.pdb:0.0617090000):0.1107410000	((((1dps_A.pdb:0.1328300000	1jts_A.pdb:0.0649270000):0.1878430000	1o9r_A.pdb:0.0487420000):0.2177770000	(1tjo_A.pdb:0.0698000000	1tk6_A.pdb:0.0221230000):0.0854447000):0.0749719000	2vzb_A.pdb:0.2908460000):0.1039170000):0.0358088000):0.0867256000):0.0304327000);
(1ji5_A.pdb:0.1535140000	1jig_A.pdb:0.0340190000	(1n1q_A.pdb:0.0351650000	((2chp_A.pdb:0.0963460000	((1ji4_A.pdb:0.1393620000	(2fjc_A.pdb:0.0967500000	1uvh_A.pdb:0.4127390000):0.0075860300):0.0379834000	(((((2fzf_A.pdb:0.7214160000	1yuz_A.pdb:0.4686530000):0.0859910000	1lko_A.pdb:0.3428220000):0.1060550000	3qhb_A.pdb:0.3568080000):0.1704810000	((((1bcf_A.pdb:0.0501590000	3e1q_A.pdb:0.0339450000):0.0289584000	(2fkz_A.pdb:0.0268240000	1jgc_A.pdb:0.1345930000):0.0162665000):0.1673560000	(((((((((1lb3_A.pdb:0.0455090000	2za7_A.pdb:0.0746600000):0.0450600000	1bg7_A.pdb:0.1752500000):0.0693294000	1r03_A.pdb:0.0911840000):0.1249830000	3e6s_A.pdb:0.1622690000):0.0665986000	(1z6o_A.pdb:0.4458890000	1z6o_M.pdb:0.2844090000):0.1305860000):0.0790183000	2jd7_A.pdb:0.0699160000):0.0441437000	1krq_A.pdb:0.0967330000):0.0339641000	1vlg_A.pdb:0.1318210000):0.0134355000	1eum_A.pdb:0.0699940000):0.1232080000):0.1428330000	1nfv_A.pdb:0.1544640000):0.1059400000):0.0346003000	(1otk_A.pdb:0.6135590000	(((((((1oqu_A.pdb:0.0841980000	1r2f_A.pdb:0.0760710000):0.1159380000	1uzr_A.pdb:0.0644700000):0.2150970000	1mxr_A.pdb:0.2538660000):0.1545490000	(((1jk0_A.pdb:0.3719880000	2uw2_A.pdb:0.2676300000):0.1251430000	1w68_A.pdb:0.1225970000):0.0700610000	(((2inc_B.pdb:0.2753540000	2inp_C.pdb:0.5987950000):0.1099590000	1mty_B.pdb:0.8861230000):0.1971720000	(1mty_D.pdb:0.5486730000	3dhg_A.pdb:0.4436550000):0.2846800000):0.4285260000):0.0710459000):0.1207820000	3ee4_A.pdb:0.3832800000):0.1943620000	((2uw1_A.pdb:0.0733280000	2uw1_B.pdb:0.0855750000):0.1313850000	1afr_A.pdb:0.0644570000):0.3516030000):0.1066600000	1za0_A.pdb:0.4077560000):0.5286590000):0.0877077000):0.1667730000):0.0264553000):0.0378732000	((1qgh_A.pdb:0.0929010000	2ux1_A.pdb:0.1410040000):0.2049510000	((((1dps_A.pdb:0.0636010000	1jts_A.pdb:0.0640800000):0.1598520000	1o9r_A.pdb:0.0327710000):0.1460240000	(1tjo_A.pdb:0.0631700000	1tk6_A.pdb:0.0000020000):0.1840370000):0.1864030000	2vzb_A.pdb:0.3919000000):0.0000023398):0.0393482000):0.0422940000):0.0595022000);
(1ji5_A.pdb:0.2287160000	1jig_A.pdb:0.0487890000	(1n1q_A.pdb:0.0361340000	(2chp_A.pdb:0.1045820000	((((1qgh_A.pdb:0.0651260000	2ux1_A.pdb:0.0941120000):0.1088940000	1ji4_A.pdb:0.2176780000):0.0826276000	2fjc_A.pdb:0.1443180000):0.0479201000	((((1dps_A.pdb:0.1168590000	1jts_A.pdb:0.0934430000):0.1500630000	1o9r_A.pdb:0.0560380000):0.1487280000	(1tjo_A.pdb:0.0409910000	1tk6_A.pdb:0.0426540000):0.1186060000):0.1902010000	((1uvh_A.pdb:0.2201780000	2vzb_A.pdb:0.3597300000):0.0922559000	((2fzf_A.pdb:0.5745270000	(((1bcf_A.pdb:0.0606970000	(3e1q_A.pdb:0.0327810000	(2fkz_A.pdb:0.0688700000	1jgc_A.pdb:0.1314540000):0.0751407000):0.0394180000):0.0992324000	((((1lb3_A.pdb:0.0552980000	(1bg7_A.pdb:0.2266390000	1r03_A.pdb:0.1008680000):0.0417576000):0.0494195000	2za7_A.pdb:0.0339460000):0.0643691000	3e6s_A.pdb:0.1855370000):0.1867940000	((1z6o_A.pdb:0.4410460000	1z6o_M.pdb:0.1516120000):0.1660550000	((1eum_A.pdb:0.1009650000	1krq_A.pdb:0.1262700000):0.0460185000	(2jd7_A.pdb:0.1203300000	1vlg_A.pdb:0.1156880000):0.0255398000):0.0932030000):0.0270741000):0.0835186000):0.0985907000	1nfv_A.pdb:0.2886640000):0.0440624000):0.0981157000	(((1lko_A.pdb:0.3366770000	1yuz_A.pdb:0.4457510000):0.1011980000	3qhb_A.pdb:0.4219640000):0.1636770000	(1otk_A.pdb:0.7988970000	((((((((1oqu_A.pdb:0.0837950000	1r2f_A.pdb:0.0891130000):0.0320007000	1uzr_A.pdb:0.0868110000):0.1951320000	1mxr_A.pdb:0.2144730000):0.2049430000	((1jk0_A.pdb:0.4752540000	2uw2_A.pdb:0.2330320000):0.0650377000	1w68_A.pdb:0.1167270000):0.1905440000):0.0950373000	3ee4_A.pdb:0.3589790000):0.1206440000	((2inc_B.pdb:0.3396320000	(2inp_C.pdb:0.3157000000	1mty_B.pdb:0.6681430000):0.2138670000):0.0937887000	(1mty_D.pdb:0.4832680000	3dhg_A.pdb:0.4675170000):0.2144210000):0.3921530000):0.1887770000	(2uw1_A.pdb:0.0265350000	(2uw1_B.pdb:0.0504100000	1afr_A.pdb:0.2242020000):0.0518312000):0.3114390000):0.1085700000	1za0_A.pdb:0.4904490000):0.3338540000):0.0966946000):0.0244479000):0.1905370000):0.0000025065):0.0420058000):0.0402675000):0.0566097000):0.0646284000);
(1ji5_A.pdb:0.1619230000	1jig_A.pdb:0.0578000000	(1n1q_A.pdb:0.0381990000	((((2chp_A.pdb:0.0434740000	2vzb_A.pdb:0.2561770000):0.0839581000	(((1ji4_A.pdb:0.1377760000	2fjc_A.pdb:0.0751300000):0.0000029194	1uvh_A.pdb:0.4169830000):0.0654932000	((((((2fzf_A.pdb:0.6613500000	1yuz_A.pdb:0.4213480000):0.1833160000	1lko_A.pdb:0.1308220000):0.0650358000	3qhb_A.pdb:0.4528530000):0.0987881000	((((((1oqu_A.pdb:0.0376660000	(1r2f_A.pdb:0.1112810000	1uzr_A.pdb:0.1030270000):0.0441133000):0.2002820000	1mxr_A.pdb:0.4367650000):0.1435940000	(((1jk0_A.pdb:0.4049660000	2uw2_A.pdb:0.3054570000):0.1200090000	1w68_A.pdb:0.0978830000):0.1676090000	((2inc_B.pdb:0.3316070000	(2inp_C.pdb:0.3524030000	1mty_B.pdb:0.7929860000):0.0971189000):0.1259420000	(1mty_D.pdb:0.4300420000	3dhg_A.pdb:0.4772460000):0.4153560000):0.4081360000):0.0429687000):0.1347260000	3ee4_A.pdb:0.4243370000):0.1095500000	(2uw1_A.pdb:0.0126320000	(2uw1_B.pdb:0.0646540000	1afr_A.pdb:0.1179160000):0.0732514000):0.4356440000):0.0282212000	1za0_A.pdb:0.4290190000):0.5297600000):0.1196780000	((((1bcf_A.pdb:0.0696950000	(3e1q_A.pdb:0.0371010000	2fkz_A.pdb:0.0720520000):0.0498618000):0.0711259000	1jgc_A.pdb:0.2145250000):0.0326537000	((((((((1lb3_A.pdb:0.0121800000	1r03_A.pdb:0.1559340000):0.0287570000	1bg7_A.pdb:0.2628100000):0.0639312000	2za7_A.pdb:0.0532610000):0.1402080000	3e6s_A.pdb:0.1095360000):0.1507680000	2jd7_A.pdb:0.0206670000):0.0737253000	1krq_A.pdb:0.0671040000):0.0374544000	((1z6o_A.pdb:0.4325200000	1z6o_M.pdb:0.2315600000):0.1446940000	1vlg_A.pdb:0.0991200000):0.0291145000):0.0179220000	1eum_A.pdb:0.0925690000):0.0851274000):0.1679080000	1nfv_A.pdb:0.2513990000):0.0517732000):0.0535843000	1otk_A.pdb:0.9082040000):0.0195913000):0.0281470000):0.0247550000	(((1dps_A.pdb:0.1294730000	1jts_A.pdb:0.0715710000):0.0976193000	1o9r_A.pdb:0.0722810000):0.1061180000	(1tjo_A.pdb:0.1137000000	1tk6_A.pdb:0.0153180000):0.1477860000):0.0853762000):0.0000027201	(1qgh_A.pdb:0.1249400000	2ux1_A.pdb:0.1791470000):0.0907185000):0.0430055000):0.0524386000);
(1ji5_A.pdb:0.1664860000	1jig_A.pdb:0.0203840000	(1n1q_A.pdb:0.0556480000	((((2chp_A.pdb:0.1021200000	((1qgh_A.pdb:0.1127390000	2ux1_A.pdb:0.1011090000):0.0427493000	1ji4_A.pdb:0.0865580000):0.1104810000):0.0176202000	((((1dps_A.pdb:0.1492340000	1jts_A.pdb:0.0744280000):0.0448078000	1o9r_A.pdb:0.0450760000):0.1853110000	(1tjo_A.pdb:0.0657600000	1tk6_A.pdb:0.0341890000):0.1924960000):0.0808922000	(((((2fzf_A.pdb:0.4658830000	1yuz_A.pdb:0.3369920000):0.1332900000	((((((((1oqu_A.pdb:0.0754150000	1r2f_A.pdb:0.0993890000):0.0375192000	1uzr_A.pdb:0.0629440000):0.2246890000	1mxr_A.pdb:0.4400040000):0.0859341000	((1jk0_A.pdb:0.3332970000	2uw2_A.pdb:0.1939150000):0.1271670000	1w68_A.pdb:0.0972690000):0.1318880000):0.0702448000	((2inc_B.pdb:0.4318970000	(2inp_C.pdb:0.4028570000	1mty_B.pdb:1.0275110000):0.2998660000):0.0979815000	(1mty_D.pdb:0.6974870000	3dhg_A.pdb:0.3950470000):0.1888730000):0.2928250000):0.2167240000	3ee4_A.pdb:0.4865070000):0.0886430000	((2uw1_A.pdb:0.0645030000	2uw1_B.pdb:0.0753900000):0.0823704000	1afr_A.pdb:0.0727810000):0.3742500000):0.0897362000	1za0_A.pdb:0.3537120000):0.3775530000):0.1416970000	(1lko_A.pdb:0.1459230000	3qhb_A.pdb:0.4392650000):0.2105630000):0.0427309000	((((1bcf_A.pdb:0.0158360000	3e1q_A.pdb:0.0558490000):0.0209535000	(2fkz_A.pdb:0.0717790000	1jgc_A.pdb:0.1374990000):0.0530585000):0.0762964000	((((((1lb3_A.pdb:0.0120840000	2za7_A.pdb:0.0807150000):0.0606933000	1r03_A.pdb:0.0687460000):0.0454758000	1bg7_A.pdb:0.1505030000):0.0557931000	(1z6o_A.pdb:0.4089380000	1z6o_M.pdb:0.2995280000):0.0237695000):0.0391032000	(((1eum_A.pdb:0.1045480000	3e6s_A.pdb:0.1731940000):0.0454841000	1krq_A.pdb:0.0525120000):0.0085255800	2jd7_A.pdb:0.0815820000):0.0375751000):0.0158318000	1vlg_A.pdb:0.0766610000):0.0743316000):0.1404340000	1nfv_A.pdb:0.2460010000):0.0717587000):0.0000024187	1otk_A.pdb:1.1810000000):0.1237780000):0.0177619000):0.0186144000	(1uvh_A.pdb:0.2891240000	2vzb_A.pdb:0.2822570000):0.0429108000):0.0545450000	2fjc_A.pdb:0.0558030000):0.0267764000):0.0675135000);
(1ji5_A.pdb:0.2036560000	((1jig_A.pdb:0.0963380000	1n1q_A.pdb:0.0350670000):0.0406687000	2chp_A.pdb:0.1626650000):0.0155908000	(((1qgh_A.pdb:0.1175010000	2ux1_A.pdb:0.1311630000):0.0882597000	((((1dps_A.pdb:0.1684120000	1jts_A.pdb:0.0925890000):0.1100950000	1o9r_A.pdb:0.0714630000):0.1980400000	(1tjo_A.pdb:0.0963820000	1tk6_A.pdb:0.0165150000):0.1366030000):0.2237900000	2vzb_A.pdb:0.2923320000):0.0000028935):0.0192493000	((1ji4_A.pdb:0.1437510000	(2fzf_A.pdb:0.8244180000	(((((1bcf_A.pdb:0.0851040000	(3e1q_A.pdb:0.0546820000	2fkz_A.pdb:0.0581630000):0.0315763000):0.0368880000	1jgc_A.pdb:0.1430570000):0.0932286000	(((((((((1lb3_A.pdb:0.0350920000	2za7_A.pdb:0.0819820000):0.0879086000	1bg7_A.pdb:0.2071800000):0.0408884000	1r03_A.pdb:0.0892780000):0.1199250000	3e6s_A.pdb:0.2075620000):0.0863283000	2jd7_A.pdb:0.1125530000):0.0515010000	1krq_A.pdb:0.1045440000):0.0561520000	(1z6o_A.pdb:0.4489880000	1z6o_M.pdb:0.1519760000):0.1034390000):0.0471171000	1vlg_A.pdb:0.0636630000):0.0261193000	1eum_A.pdb:0.1922880000):0.1345790000):0.0347665000	1nfv_A.pdb:0.3615820000):0.0648463000	((1lko_A.pdb:0.2879890000	(1yuz_A.pdb:0.5238780000	3qhb_A.pdb:0.4958530000):0.0761612000):0.1738810000	(1otk_A.pdb:0.9380230000	(((((((1oqu_A.pdb:0.0783540000	1r2f_A.pdb:0.0690240000):0.0643907000	1uzr_A.pdb:0.0607590000):0.0933132000	1mxr_A.pdb:0.2836150000):0.2244850000	(((1jk0_A.pdb:0.5314050000	2uw2_A.pdb:0.4189680000):0.0648056000	1w68_A.pdb:0.0961190000):0.1659290000	((2inc_B.pdb:0.3910670000	(2inp_C.pdb:0.4601570000	1mty_B.pdb:0.5605990000):0.1944390000):0.0453556000	(1mty_D.pdb:0.3976920000	3dhg_A.pdb:0.5406820000):0.2029420000):0.4200100000):0.0511058000):0.1106600000	3ee4_A.pdb:0.3692640000):0.1299110000	((2uw1_A.pdb:0.0630230000	2uw1_B.pdb:0.0440190000):0.0929424000	1afr_A.pdb:0.0846670000):0.4348950000):0.1628930000	1za0_A.pdb:0.3021140000):0.2463450000):0.1870790000):0.1914020000):0.1277240000):0.0419407000):0.0233027000	(2fjc_A.pdb:0.0921780000	1uvh_A.pdb:0.4193600000):0.0145327000):0.0964777000):0.0229880000);
(1ji5_A.pdb:0.2217520000	1jig_A.pdb:0.0578200000	(1n1q_A.pdb:0.0433460000	((2chp_A.pdb:0.0939180000	((((1ji4_A.pdb:0.0743920000	2fzf_A.pdb:0.6557100000):0.0599973000	2fjc_A.pdb:0.0729040000):0.0342706000	1uvh_A.pdb:0.4486610000):0.0217334000	(((((1bcf_A.pdb:0.0523500000	3e1q_A.pdb:0.0715110000):0.0256305000	(2fkz_A.pdb:0.0636130000	1jgc_A.pdb:0.1462350000):0.0576677000):0.1306360000	((((((((1lb3_A.pdb:0.0149050000	(1bg7_A.pdb:0.2551460000	1r03_A.pdb:0.0246720000):0.0964442000):0.0567104000	2za7_A.pdb:0.0543710000):0.1082580000	3e6s_A.pdb:0.1299920000):0.0703065000	(1z6o_A.pdb:0.4384200000	1z6o_M.pdb:0.1936190000):0.1211450000):0.0807450000	2jd7_A.pdb:0.0599040000):0.0172863000	1krq_A.pdb:0.0836740000):0.0843247000	1eum_A.pdb:0.0866340000):0.0358323000	1vlg_A.pdb:0.0907000000):0.0826558000):0.1005710000	1nfv_A.pdb:0.2629460000):0.0571992000	(((1lko_A.pdb:0.2940470000	1yuz_A.pdb:0.3877600000):0.0674501000	3qhb_A.pdb:0.4854050000):0.2193120000	(1otk_A.pdb:0.8342370000	((((((((1oqu_A.pdb:0.0951040000	1r2f_A.pdb:0.1318770000):0.0319030000	1uzr_A.pdb:0.1146330000):0.2203590000	1mxr_A.pdb:0.3632080000):0.1164770000	((1jk0_A.pdb:0.3525220000	2uw2_A.pdb:0.2597680000):0.0743071000	1w68_A.pdb:0.0830060000):0.1925260000):0.0360613000	((2inc_B.pdb:0.4623390000	(1mty_D.pdb:0.5006850000	3dhg_A.pdb:0.5181640000):0.2112340000):0.0303478000	(2inp_C.pdb:0.4108750000	1mty_B.pdb:0.8323350000):0.2059900000):0.3788430000):0.0673575000	3ee4_A.pdb:0.3865390000):0.0773321000	((2uw1_A.pdb:0.0458020000	2uw1_B.pdb:0.0614450000):0.0636426000	1afr_A.pdb:0.0471800000):0.4187590000):0.1278290000	1za0_A.pdb:0.4746850000):0.3117970000):0.0646111000):0.0516417000):0.0938939000):0.0153235000):0.0302413000	((1qgh_A.pdb:0.0688470000	2ux1_A.pdb:0.0794470000):0.1581140000	((((1dps_A.pdb:0.0936560000	1jts_A.pdb:0.0910450000):0.1654130000	1o9r_A.pdb:0.0459440000):0.1118210000	(1tjo_A.pdb:0.0894290000	1tk6_A.pdb:0.0188600000):0.1925310000):0.1405340000	2vzb_A.pdb:0.3416370000):0.0000026079):0.0361706000):0.0723274000):0.0480509000);
(1ji5_A.pdb:0.1009170000	1jig_A.pdb:0.0450260000	(1n1q_A.pdb:0.0000030000	(2chp_A.pdb:0.1550980000	(((((1qgh_A.pdb:0.1642660000	(2ux1_A.pdb:0.0915470000	1otk_A.pdb:0.9762280000):0.0213630000):0.0831397000	(((((((1oqu_A.pdb:0.1244110000	1r2f_A.pdb:0.0590820000):0.0415971000	1uzr_A.pdb:0.0782670000):0.2042170000	1mxr_A.pdb:0.3264110000):0.2080090000	((1jk0_A.pdb:0.4372130000	2uw2_A.pdb:0.2169360000):0.0811290000	1w68_A.pdb:0.0795460000):0.1575060000):0.1558490000	3ee4_A.pdb:0.4106640000):0.0754007000	((2inc_B.pdb:0.6816470000	(1mty_D.pdb:0.4496500000	3dhg_A.pdb:0.4293180000):0.1698860000):0.1364470000	(2inp_C.pdb:0.3721880000	1mty_B.pdb:0.7007990000):0.1584590000):0.3062680000):0.0638913000	(((2uw1_A.pdb:0.0680350000	2uw1_B.pdb:0.0843470000):0.0733124000	1afr_A.pdb:0.1369570000):0.2870050000	1za0_A.pdb:0.4375060000):0.1092370000):0.6527590000):0.0573637000	((((2fzf_A.pdb:0.6557120000	(((((((1lb3_A.pdb:0.0238460000	(1bg7_A.pdb:0.2575240000	1r03_A.pdb:0.0957470000):0.0769724000):0.0427751000	2za7_A.pdb:0.0105960000):0.1630380000	3e6s_A.pdb:0.0820920000):0.1545830000	(1eum_A.pdb:0.1144130000	1krq_A.pdb:0.1053380000):0.0204445000):0.0279789000	2jd7_A.pdb:0.0546380000):0.0460078000	(1z6o_A.pdb:0.3441560000	1z6o_M.pdb:0.1701090000):0.1394190000):0.0178297000	1vlg_A.pdb:0.1021710000):0.0421137000):0.0992494000	(1bcf_A.pdb:0.0382280000	(3e1q_A.pdb:0.0702490000	((2fkz_A.pdb:0.0800000000	1nfv_A.pdb:0.1890070000):0.0064698200	1jgc_A.pdb:0.1951900000):0.0344370000):0.0492740000):0.1711580000):0.0531655000	(1lko_A.pdb:0.3767120000	(1yuz_A.pdb:0.4315970000	3qhb_A.pdb:0.3444390000):0.0684499000):0.1657490000):0.1332250000	2vzb_A.pdb:0.2537290000):0.0739476000):0.0194993000	(((1dps_A.pdb:0.1453060000	1jts_A.pdb:0.0795490000):0.0877526000	1o9r_A.pdb:0.1162790000):0.1078560000	(1tjo_A.pdb:0.0455900000	1tk6_A.pdb:0.0077240000):0.2597770000):0.1100460000):0.0441706000	(1ji4_A.pdb:0.1901770000	(2fjc_A.pdb:0.0819620000	1uvh_A.pdb:0.4159560000):0.0056538700):0.0256919000):0.0294735000):0.0444417000):0.0462938000);
(1ji5_A.pdb:0.0525250000	(1jig_A.pdb:0.0640610000	1n1q_A.pdb:0.0000030000):0.0774494000	((((2chp_A.pdb:0.0344890000	2vzb_A.pdb:0.3001250000):0.0971729000	(2fjc_A.pdb:0.0678780000	((((1dps_A.pdb:0.1008870000	1jts_A.pdb:0.0297350000):0.0904240000	1o9r_A.pdb:0.0922820000):0.1059010000	(1tjo_A.pdb:0.0382950000	1tk6_A.pdb:0.0662170000):0.1801240000):0.0547013000	1uvh_A.pdb:0.3364210000):0.0000027900):0.0114732000):0.0286771000	((1qgh_A.pdb:0.0906740000	2ux1_A.pdb:0.0817440000):0.1492320000	(((((2fzf_A.pdb:0.5456840000	1yuz_A.pdb:0.2686680000):0.2273450000	1lko_A.pdb:0.2599800000):0.0707456000	3qhb_A.pdb:0.4930280000):0.1091780000	(1otk_A.pdb:1.2087040000	(((((((1oqu_A.pdb:0.0917690000	1r2f_A.pdb:0.1015030000):0.0953082000	1uzr_A.pdb:0.0197810000):0.2404980000	1mxr_A.pdb:0.3504060000):0.0472822000	((1jk0_A.pdb:0.3870150000	(2uw2_A.pdb:0.3285730000	1w68_A.pdb:0.1492130000):0.0904505000):0.0801339000	(2inc_B.pdb:0.5684910000	((2inp_C.pdb:0.2352990000	1mty_B.pdb:0.7809780000):0.3917120000	(1mty_D.pdb:0.6215520000	3dhg_A.pdb:0.4072290000):0.1223160000):0.1376150000):0.2838770000):0.0392104000):0.2537980000	3ee4_A.pdb:0.3031160000):0.1860810000	((2uw1_A.pdb:0.0811570000	2uw1_B.pdb:0.1005810000):0.0297123000	1afr_A.pdb:0.0769260000):0.3508060000):0.0000028678	1za0_A.pdb:0.5589300000):0.3568390000):0.2515450000):0.0720010000	(((((1bcf_A.pdb:0.0612530000	3e1q_A.pdb:0.0460410000):0.0130112000	2fkz_A.pdb:0.0282880000):0.0811489000	1jgc_A.pdb:0.0718790000):0.0608702000	(((((1lb3_A.pdb:0.0137880000	2za7_A.pdb:0.0779530000):0.0866850000	1bg7_A.pdb:0.2470490000):0.0800531000	1r03_A.pdb:0.0495420000):0.0997579000	(1eum_A.pdb:0.1263220000	3e6s_A.pdb:0.1672740000):0.0737042000):0.0609990000	((((1z6o_A.pdb:0.3718120000	1z6o_M.pdb:0.1967460000):0.1362610000	1vlg_A.pdb:0.0666220000):0.0608931000	2jd7_A.pdb:0.0988030000):0.0208372000	1krq_A.pdb:0.0964750000):0.0357270000):0.1044860000):0.0502124000	1nfv_A.pdb:0.3173000000):0.1286790000):0.1380580000):0.0519390000):0.0599255000	1ji4_A.pdb:0.0362050000):0.0430918000);
(1ji5_A.pdb:0.2134930000	1jig_A.pdb:0.0076150000	(1n1q_A.pdb:0.0408140000	((((2chp_A.pdb:0.0492170000	((1qgh_A.pdb:0.0916590000	2ux1_A.pdb:0.0618970000):0.0738897000	1ji4_A.pdb:0.0787420000):0.1008480000):0.0163961000	((((1dps_A.pdb:0.1864160000	1jts_A.pdb:0.1031380000):0.0772285000	1o9r_A.pdb:0.0602500000):0.1511470000	(1tjo_A.pdb:0.0233180000	1tk6_A.pdb:0.0292160000):0.1722830000):0.0723569000	1uvh_A.pdb:0.3720750000):0.1188660000):0.0000025394	((((2fzf_A.pdb:0.5441060000	1yuz_A.pdb:0.3424850000):0.3027310000	(1lko_A.pdb:0.2686770000	3qhb_A.pdb:0.5255720000):0.0849130000):0.1646220000	(((1bcf_A.pdb:0.0347420000	(3e1q_A.pdb:0.0900710000	(2fkz_A.pdb:0.0504060000	1jgc_A.pdb:0.1378620000):0.0328103000):0.0197110000):0.1531790000	1nfv_A.pdb:0.3354840000):0.0572376000	(((((1lb3_A.pdb:0.0439200000	2za7_A.pdb:0.1055170000):0.0602834000	1bg7_A.pdb:0.1778630000):0.0507368000	1r03_A.pdb:0.0268250000):0.1007070000	(1z6o_A.pdb:0.4268660000	1z6o_M.pdb:0.2298630000):0.0738493000):0.0497777000	(((1eum_A.pdb:0.0765600000	1krq_A.pdb:0.1443870000):0.0369893000	(2jd7_A.pdb:0.0948950000	1vlg_A.pdb:0.1704860000):0.0294533000):0.0876719000	3e6s_A.pdb:0.1318910000):0.0474247000):0.1787930000):0.0000028776):0.1080400000	(2vzb_A.pdb:0.2510000000	(1otk_A.pdb:1.2622260000	(((((((1oqu_A.pdb:0.1014620000	1r2f_A.pdb:0.1446730000):0.0315332000	1uzr_A.pdb:0.0634790000):0.2577740000	1mxr_A.pdb:0.4080190000):0.1632190000	(((1jk0_A.pdb:0.3842890000	2uw2_A.pdb:0.1853890000):0.0356819000	1w68_A.pdb:0.1070240000):0.1486300000	((2inc_B.pdb:0.3639840000	(1mty_D.pdb:0.4552250000	3dhg_A.pdb:0.3526520000):0.1820960000):0.1051860000	(2inp_C.pdb:0.2298980000	1mty_B.pdb:0.6986080000):0.4338320000):0.3270910000):0.0257278000):0.1233010000	3ee4_A.pdb:0.2362690000):0.2439270000	((2uw1_A.pdb:0.0161410000	2uw1_B.pdb:0.0889560000):0.1072050000	1afr_A.pdb:0.2139910000):0.2902780000):0.0889500000	1za0_A.pdb:0.5027260000):0.1428810000):0.2189020000):0.0620026000):0.0163423000):0.0632721000	2fjc_A.pdb:0.1052150000):0.0473768000):0.0591153000);
(1ji5_A.pdb:0.1668750000	(1jig_A.pdb:0.0834760000	(((2chp_A.pdb:0.0702040000	((1qgh_A.pdb:0.0631750000	2ux1_A.pdb:0.0989820000):0.0845101000	1ji4_A.pdb:0.1421790000):0.0774405000):0.0311472000	((2fjc_A.pdb:0.0467770000	(((1dps_A.pdb:0.1074060000	1jts_A.pdb:0.0667500000):0.0966108000	1o9r_A.pdb:0.1123890000):0.1140590000	(1tjo_A.pdb:0.0237780000	1tk6_A.pdb:0.0390990000):0.1839460000):0.1069640000):0.0296655000	(1uvh_A.pdb:0.1926160000	2vzb_A.pdb:0.2950210000):0.0287347000):0.0258421000):0.0107795000	(2fzf_A.pdb:0.4902550000	((((1bcf_A.pdb:0.0223000000	(3e1q_A.pdb:0.0427410000	(2fkz_A.pdb:0.0269960000	1jgc_A.pdb:0.1077820000):0.0656970000):0.0547734000):0.1043610000	(((((1lb3_A.pdb:0.0249510000	2za7_A.pdb:0.0650360000):0.0731034000	(1bg7_A.pdb:0.2387480000	1r03_A.pdb:0.0640600000):0.0825674000):0.0617654000	3e6s_A.pdb:0.2467200000):0.0663117000	(1z6o_A.pdb:0.3172100000	1z6o_M.pdb:0.1898570000):0.0713868000):0.0622528000	(((1eum_A.pdb:0.1204340000	1krq_A.pdb:0.0900500000):0.0459080000	2jd7_A.pdb:0.1088550000):0.0279584000	1vlg_A.pdb:0.0759340000):0.0353034000):0.0819823000):0.0554552000	1nfv_A.pdb:0.3114780000):0.0742864000	(((1lko_A.pdb:0.3755640000	1yuz_A.pdb:0.5860770000):0.0889812000	3qhb_A.pdb:0.4156980000):0.1482090000	(1otk_A.pdb:0.7209470000	((((((((1oqu_A.pdb:0.0742660000	1r2f_A.pdb:0.1509300000):0.0504396000	1uzr_A.pdb:0.0714980000):0.2091900000	1mxr_A.pdb:0.2583100000):0.1898600000	3ee4_A.pdb:0.4249650000):0.0660424000	((1jk0_A.pdb:0.3417630000	2uw2_A.pdb:0.2268060000):0.1133160000	1w68_A.pdb:0.1467400000):0.1731200000):0.1381540000	((2inc_B.pdb:0.4359000000	3dhg_A.pdb:0.3892800000):0.1379540000	((2inp_C.pdb:0.5019920000	1mty_B.pdb:0.5567600000):0.3030290000	1mty_D.pdb:0.4032700000):0.0964567000):0.2630860000):0.1247900000	((2uw1_A.pdb:0.0705200000	2uw1_B.pdb:0.0748110000):0.0396338000	1afr_A.pdb:0.1376920000):0.2516350000):0.1737330000	1za0_A.pdb:0.4561000000):0.4499860000):0.0814344000):0.0776279000):0.0785883000):0.0651232000):0.0269104000):0.0283097000	1n1q_A.pdb:0.0041440000);
(1ji5_A.pdb:0.1374210000	1jig_A.pdb:0.0781090000	((1n1q_A.pdb:0.1028790000	(2chp_A.pdb:0.1462520000	((((1ji4_A.pdb:0.1154770000	2fzf_A.pdb:0.7183170000):0.0144953000	2fjc_A.pdb:0.0843600000):0.0080703400	1uvh_A.pdb:0.3743200000):0.0334646000	((((1bcf_A.pdb:0.0260450000	(3e1q_A.pdb:0.0709000000	(2fkz_A.pdb:0.0253420000	1jgc_A.pdb:0.1461500000):0.0203131000):0.0620013000):0.1484680000	((((1lb3_A.pdb:0.0449650000	(1bg7_A.pdb:0.2510990000	1r03_A.pdb:0.0370370000):0.0515920000):0.0489493000	(2za7_A.pdb:0.0183690000	3e6s_A.pdb:0.3129070000):0.0721345000):0.0722876000	(1z6o_A.pdb:0.3455750000	1z6o_M.pdb:0.1954510000):0.1354900000):0.0350418000	((1eum_A.pdb:0.0983590000	1krq_A.pdb:0.1201420000):0.0137538000	(2jd7_A.pdb:0.1443430000	1vlg_A.pdb:0.1102550000):0.0479489000):0.1095040000):0.0933018000):0.0698512000	1nfv_A.pdb:0.3165790000):0.0246952000	(((1lko_A.pdb:0.2193580000	1yuz_A.pdb:0.6377060000):0.1840140000	3qhb_A.pdb:0.4565320000):0.1706140000	(1otk_A.pdb:0.8765860000	((((((1oqu_A.pdb:0.0446150000	1r2f_A.pdb:0.1240370000):0.1328870000	1uzr_A.pdb:0.0481470000):0.1887050000	1mxr_A.pdb:0.4297780000):0.1740260000	((1jk0_A.pdb:0.3332240000	2uw2_A.pdb:0.2270790000):0.0866832000	1w68_A.pdb:0.1222810000):0.1543120000):0.1235590000	(3ee4_A.pdb:0.4262980000	((2inc_B.pdb:0.3192070000	(2inp_C.pdb:0.4485140000	1mty_B.pdb:0.6099310000):0.1454040000):0.1378400000	(1mty_D.pdb:0.5443160000	3dhg_A.pdb:0.4869140000):0.2202060000):0.4174090000):0.0773974000):0.2018110000	(((2uw1_A.pdb:0.0567170000	2uw1_B.pdb:0.0708720000):0.0658564000	1afr_A.pdb:0.1941890000):0.2864930000	1za0_A.pdb:0.4042020000):0.0490300000):0.3353960000):0.3031480000):0.0000020146):0.0955694000):0.0284732000):0.0407838000):0.0398046000	((1qgh_A.pdb:0.1008820000	2ux1_A.pdb:0.0860210000):0.1556140000	((((1dps_A.pdb:0.1678940000	1jts_A.pdb:0.0489710000):0.0997892000	1o9r_A.pdb:0.1741770000):0.1280400000	(1tjo_A.pdb:0.0627640000	1tk6_A.pdb:0.0154500000):0.2307760000):0.0670657000	2vzb_A.pdb:0.3666160000):0.0112475000):0.0055124400):0.0599702000);
(1ji5_A.pdb:0.2103030000	(1jig_A.pdb:0.0621950000	(((2chp_A.pdb:0.0944770000	(((((2fzf_A.pdb:0.5733690000	1yuz_A.pdb:0.4354330000):0.1515900000	1lko_A.pdb:0.2970130000):0.1270060000	3qhb_A.pdb:0.5424290000):0.0646838000	((((1bcf_A.pdb:0.0567470000	3e1q_A.pdb:0.0569290000):0.0526098000	(2fkz_A.pdb:0.0432190000	1jgc_A.pdb:0.0907070000):0.0170391000):0.1588480000	(((((((((1lb3_A.pdb:0.0599800000	2za7_A.pdb:0.0862310000):0.0429035000	1bg7_A.pdb:0.3035060000):0.0504884000	1r03_A.pdb:0.0584850000):0.0410198000	(1z6o_A.pdb:0.3829190000	1z6o_M.pdb:0.1763160000):0.1313790000):0.1076090000	3e6s_A.pdb:0.1732350000):0.0816576000	2jd7_A.pdb:0.1090900000):0.0188379000	1krq_A.pdb:0.1437080000):0.0294595000	1vlg_A.pdb:0.1188050000):0.0463121000	1eum_A.pdb:0.0829540000):0.0891058000):0.1543780000	1nfv_A.pdb:0.0981710000):0.2059490000):0.0202716000	(1otk_A.pdb:0.5904600000	((((((((1oqu_A.pdb:0.0820500000	1r2f_A.pdb:0.1188730000):0.0756294000	1uzr_A.pdb:0.0979670000):0.1132880000	1mxr_A.pdb:0.2897340000):0.2315920000	((1jk0_A.pdb:0.4016180000	2uw2_A.pdb:0.2758770000):0.1042710000	1w68_A.pdb:0.1285070000):0.1459410000):0.0733914000	(((2inc_B.pdb:0.4162880000	1mty_B.pdb:0.6545080000):0.0875357000	2inp_C.pdb:0.4675100000):0.0850345000	(1mty_D.pdb:0.4296920000	3dhg_A.pdb:0.5597590000):0.0915448000):0.3795310000):0.0752173000	3ee4_A.pdb:0.4374730000):0.2883240000	((2uw1_A.pdb:0.0831110000	2uw1_B.pdb:0.0659280000):0.0663499000	1afr_A.pdb:0.0886480000):0.2253640000):0.0309630000	1za0_A.pdb:0.4930780000):0.4325960000):0.0775992000):0.1949050000):0.0399574000	(1ji4_A.pdb:0.1498660000	(2fjc_A.pdb:0.0267330000	1uvh_A.pdb:0.3676030000):0.0273504000):0.0725985000):0.0284848000	(((1qgh_A.pdb:0.1041280000	2ux1_A.pdb:0.1082910000):0.1526890000	(((1dps_A.pdb:0.1190530000	1jts_A.pdb:0.0858020000):0.0766578000	1o9r_A.pdb:0.0730230000):0.1741660000	(1tjo_A.pdb:0.0881760000	1tk6_A.pdb:0.0327070000):0.1425880000):0.1069100000):0.0000023764	2vzb_A.pdb:0.3324300000):0.0212480000):0.0544909000):0.0516995000	1n1q_A.pdb:0.0302100000);
(1ji5_A.pdb:0.1206570000	1jig_A.pdb:0.0435640000	(1n1q_A.pdb:0.0317060000	(((2chp_A.pdb:0.0909510000	(((1ji4_A.pdb:0.0936050000	2fjc_A.pdb:0.0771040000):0.0575253000	(1uvh_A.pdb:0.2446960000	2fzf_A.pdb:0.8817340000):0.1479410000):0.0000020790	(((((1bcf_A.pdb:0.0794060000	3e1q_A.pdb:0.0652150000):0.0431445000	(2fkz_A.pdb:0.0128680000	1jgc_A.pdb:0.1648280000):0.0395346000):0.1316630000	(((((((((1lb3_A.pdb:0.0358520000	2za7_A.pdb:0.0962650000):0.0587040000	1bg7_A.pdb:0.2754280000):0.0440897000	1r03_A.pdb:0.0539400000):0.0549686000	3e6s_A.pdb:0.2405390000):0.1084110000	(1z6o_A.pdb:0.3191550000	1z6o_M.pdb:0.2185950000):0.0502162000):0.0592054000	2jd7_A.pdb:0.1146680000):0.0241833000	1vlg_A.pdb:0.0895530000):0.0216371000	1krq_A.pdb:0.1220900000):0.0504358000	1eum_A.pdb:0.0636440000):0.1506490000):0.1524800000	1nfv_A.pdb:0.3097960000):0.0671912000	(((1lko_A.pdb:0.2516270000	1yuz_A.pdb:0.5304540000):0.1991540000	3qhb_A.pdb:0.4368610000):0.1536330000	(1otk_A.pdb:1.1000440000	((((((1oqu_A.pdb:0.0784320000	1r2f_A.pdb:0.0915430000):0.0206008000	1uzr_A.pdb:0.0878390000):0.2362390000	(1mxr_A.pdb:0.3926120000	(((1jk0_A.pdb:0.4361210000	2uw2_A.pdb:0.1872900000):0.0227869000	1w68_A.pdb:0.1346680000):0.1676860000	((2inc_B.pdb:0.2878860000	(2inp_C.pdb:0.3793950000	1mty_B.pdb:0.8172240000):0.2443550000):0.1170060000	(1mty_D.pdb:0.6628730000	3dhg_A.pdb:0.4258070000):0.2287040000):0.3569980000):0.0866317000):0.1115310000):0.1658040000	((2uw1_A.pdb:0.0473920000	2uw1_B.pdb:0.0666660000):0.0916626000	1afr_A.pdb:0.0655660000):0.3516960000):0.0539980000	3ee4_A.pdb:0.4209420000):0.1249230000	1za0_A.pdb:0.3913160000):0.4192170000):0.0372369000):0.0413553000):0.1483050000):0.0286111000):0.0304871000	2vzb_A.pdb:0.2998870000):0.0153074000	((1qgh_A.pdb:0.0527930000	2ux1_A.pdb:0.1592920000):0.1352480000	((1dps_A.pdb:0.1402210000	1jts_A.pdb:0.0683000000):0.1081380000	(1o9r_A.pdb:0.1458280000	(1tjo_A.pdb:0.0673130000	1tk6_A.pdb:0.0000030000):0.2386230000):0.1210750000):0.0538932000):0.0152864000):0.0504297000):0.0320914000);
(1ji5_A.pdb:0.1060680000	1jig_A.pdb:0.0954300000	(((1n1q_A.pdb:0.0833480000	(2chp_A.pdb:0.1227010000	(((1ji4_A.pdb:0.1461530000	2fjc_A.pdb:0.1007570000):0.0000020816	1uvh_A.pdb:0.4496870000):0.0113862000	(2fzf_A.pdb:0.7820260000	(((1bcf_A.pdb:0.0457510000	(3e1q_A.pdb:0.0982070000	(2fkz_A.pdb:0.0483870000	1jgc_A.pdb:0.1855970000):0.0350659000):0.0107764000):0.1580830000	(((((((1lb3_A.pdb:0.0497130000	(1bg7_A.pdb:0.2573730000	1r03_A.pdb:0.0640580000):0.0696907000):0.0632346000	2za7_A.pdb:0.0529990000):0.0834160000	3e6s_A.pdb:0.1221800000):0.1091660000	(1z6o_A.pdb:0.4908450000	1z6o_M.pdb:0.2149220000):0.0732775000):0.0724300000	2jd7_A.pdb:0.1090120000):0.0091430300	1krq_A.pdb:0.1002930000):0.0457696000	(1eum_A.pdb:0.1315180000	1vlg_A.pdb:0.1086420000):0.0428640000):0.0924047000):0.0805527000	((1nfv_A.pdb:0.2707820000	(1lko_A.pdb:0.4171830000	(1yuz_A.pdb:0.3453530000	3qhb_A.pdb:0.5876740000):0.0733245000):0.2331450000):0.1129890000	(1otk_A.pdb:0.8749230000	((((((((1oqu_A.pdb:0.1200390000	1r2f_A.pdb:0.0927220000):0.0793220000	1uzr_A.pdb:0.0604480000):0.2123910000	1mxr_A.pdb:0.4632960000):0.0978362000	(1jk0_A.pdb:0.2944130000	(2uw2_A.pdb:0.2679230000	1w68_A.pdb:0.0966530000):0.0885734000):0.1925890000):0.0082029500	((2inc_B.pdb:0.4678440000	(2inp_C.pdb:0.2562910000	1mty_B.pdb:0.7097900000):0.1449070000):0.2047920000	(1mty_D.pdb:0.5818450000	3dhg_A.pdb:0.5036120000):0.1524670000):0.4322940000):0.2121390000	3ee4_A.pdb:0.2749040000):0.1969650000	((2uw1_A.pdb:0.0230650000	2uw1_B.pdb:0.0871880000):0.0997793000	1afr_A.pdb:0.1050950000):0.4171150000):0.0523366000	1za0_A.pdb:0.3779670000):0.3485320000):0.1961630000):0.0338526000):0.0760337000):0.0620372000):0.0456506000):0.0513160000):0.0144824000	((1qgh_A.pdb:0.1078860000	2ux1_A.pdb:0.0685290000):0.1856140000	(((1dps_A.pdb:0.1494620000	1jts_A.pdb:0.1358550000):0.1596320000	1o9r_A.pdb:0.0492980000):0.1437580000	(1tjo_A.pdb:0.0788080000	1tk6_A.pdb:0.0461790000):0.1292290000):0.1676120000):0.0000022655):0.0648504000	2vzb_A.pdb:0.3927310000):0.0256861000);
(1ji5_A.pdb:0.2049580000	(1jig_A.pdb:0.0640390000	1n1q_A.pdb:0.0549390000):0.0389450000	((((2chp_A.pdb:0.0839330000	((1ji4_A.pdb:0.0450360000	2fzf_A.pdb:0.7493400000):0.0850882000	(2fjc_A.pdb:0.0419050000	1uvh_A.pdb:0.3997200000):0.0723293000):0.0214420000):0.0005075060	((((((1bcf_A.pdb:0.0503680000	3e1q_A.pdb:0.0990700000):0.0238423000	(2fkz_A.pdb:0.0646550000	1jgc_A.pdb:0.1870040000):0.0400573000):0.1011660000	((((((((1lb3_A.pdb:0.0530510000	2za7_A.pdb:0.0869620000):0.0726443000	1bg7_A.pdb:0.2052080000):0.0350710000	1r03_A.pdb:0.0432250000):0.1185680000	3e6s_A.pdb:0.1871780000):0.0540454000	2jd7_A.pdb:0.1186400000):0.0279507000	1krq_A.pdb:0.0926090000):0.0589408000	((1z6o_A.pdb:0.3563530000	1z6o_M.pdb:0.1988340000):0.0736384000	1vlg_A.pdb:0.1304080000):0.0484210000):0.0807017000	1eum_A.pdb:0.0745440000):0.1224380000):0.1550510000	1nfv_A.pdb:0.1854770000):0.1281210000	(1lko_A.pdb:0.2292490000	(1yuz_A.pdb:0.5340410000	3qhb_A.pdb:0.4102090000):0.0940317000):0.2488660000):0.0058443200	(1otk_A.pdb:0.7245320000	((((((((1oqu_A.pdb:0.1115150000	1r2f_A.pdb:0.0759420000):0.0375431000	1uzr_A.pdb:0.1000220000):0.2498880000	1mxr_A.pdb:0.4202230000):0.1112770000	((1jk0_A.pdb:0.3245950000	2uw2_A.pdb:0.3119920000):0.1508900000	1w68_A.pdb:0.0636920000):0.1025850000):0.1155070000	((2inc_B.pdb:0.4441550000	(2inp_C.pdb:0.2552250000	1mty_B.pdb:0.8285660000):0.1153370000):0.1737090000	(1mty_D.pdb:0.5118700000	3dhg_A.pdb:0.4699680000):0.2068290000):0.3045460000):0.0934158000	3ee4_A.pdb:0.3384400000):0.1743920000	((2uw1_A.pdb:0.0614240000	2uw1_B.pdb:0.0451500000):0.0754191000	1afr_A.pdb:0.0931930000):0.2626320000):0.0948419000	1za0_A.pdb:0.4169050000):0.4114440000):0.1880950000):0.1558890000):0.0460544000	((1qgh_A.pdb:0.1147680000	2ux1_A.pdb:0.1156000000):0.1415310000	(((1dps_A.pdb:0.1360020000	1jts_A.pdb:0.0491750000):0.1220020000	1o9r_A.pdb:0.0496350000):0.1827540000	(1tjo_A.pdb:0.1082170000	1tk6_A.pdb:0.0358090000):0.1457770000):0.1070000000):0.0000020440):0.0146591000	2vzb_A.pdb:0.3862950000):0.0368018000);
(1ji5_A.pdb:0.1816070000	1jig_A.pdb:0.0846590000	(1n1q_A.pdb:0.0000020000	(((2chp_A.pdb:0.1039330000	((1qgh_A.pdb:0.0733330000	2ux1_A.pdb:0.1168570000):0.0594505000	1ji4_A.pdb:0.1812690000):0.1145670000):0.0184216000	((((((1dps_A.pdb:0.1720590000	1jts_A.pdb:0.0434150000):0.0924706000	1o9r_A.pdb:0.0507070000):0.2085570000	(1tjo_A.pdb:0.0346540000	1tk6_A.pdb:0.0637510000):0.1482560000):0.1626810000	1uvh_A.pdb:0.2128470000):0.0712500000	2vzb_A.pdb:0.2758230000):0.0981644000	(((2fzf_A.pdb:0.5365470000	1yuz_A.pdb:0.3210730000):0.1534270000	(1lko_A.pdb:0.2621950000	3qhb_A.pdb:0.3648110000):0.0552664000):0.1616880000	(((1bcf_A.pdb:0.1042030000	(3e1q_A.pdb:0.0465870000	(2fkz_A.pdb:0.0568890000	1jgc_A.pdb:0.0943090000):0.0291702000):0.0115358000):0.0975914000	(1nfv_A.pdb:0.1970320000	((((((1lb3_A.pdb:0.0090710000	2za7_A.pdb:0.1096970000):0.0505067000	1bg7_A.pdb:0.2094210000):0.0279399000	1r03_A.pdb:0.0431840000):0.0870561000	3e6s_A.pdb:0.2018580000):0.0364869000	(1z6o_A.pdb:0.2908880000	1z6o_M.pdb:0.1896500000):0.1676330000):0.0211979000	((1eum_A.pdb:0.1296150000	1vlg_A.pdb:0.0900160000):0.0244095000	(1krq_A.pdb:0.0824110000	2jd7_A.pdb:0.0713500000):0.0537184000):0.0747347000):0.0875109000):0.0539470000):0.0862055000	(1otk_A.pdb:0.7312940000	((((((((1oqu_A.pdb:0.0894960000	1r2f_A.pdb:0.0571520000):0.0720827000	1uzr_A.pdb:0.0420280000):0.1374270000	1mxr_A.pdb:0.3947590000):0.2326950000	((1jk0_A.pdb:0.3109970000	2uw2_A.pdb:0.2968560000):0.2252900000	1w68_A.pdb:0.1095030000):0.2146880000):0.0661420000	3ee4_A.pdb:0.3113400000):0.0505518000	((2inc_B.pdb:0.5057670000	(2inp_C.pdb:0.3661700000	1mty_B.pdb:0.6402840000):0.1275420000):0.1255520000	(1mty_D.pdb:0.4599650000	3dhg_A.pdb:0.3251460000):0.3407420000):0.2790130000):0.1952730000	((2uw1_A.pdb:0.0200030000	2uw1_B.pdb:0.0761350000):0.0708534000	1afr_A.pdb:0.1284800000):0.2244510000):0.1779610000	1za0_A.pdb:0.5012490000):0.2256910000):0.1820420000):0.0455803000):0.1211210000):0.0000020924):0.0106547000	2fjc_A.pdb:0.1234930000):0.0667053000):0.0493349000);
(1ji5_A.pdb:0.1495290000	1jig_A.pdb:0.1106800000	(1n1q_A.pdb:0.0294980000	(((((2chp_A.pdb:0.1002330000	((1qgh_A.pdb:0.1326610000	2ux1_A.pdb:0.0605910000):0.1103760000	((((1dps_A.pdb:0.1533920000	1jts_A.pdb:0.0998190000):0.1382540000	1o9r_A.pdb:0.0454310000):0.1940740000	(1tjo_A.pdb:0.0647240000	1tk6_A.pdb:0.0074160000):0.0590218000):0.1424900000	2vzb_A.pdb:0.3083460000):0.0279827000):0.0162308000):0.0787898000	(((((((((1bcf_A.pdb:0.0559080000	3e1q_A.pdb:0.0884550000):0.0304008000	2fkz_A.pdb:0.0526650000):0.0330269000	1jgc_A.pdb:0.1487050000):0.0314574000	(((((((1lb3_A.pdb:0.0428190000	(1bg7_A.pdb:0.1760520000	1r03_A.pdb:0.1037150000):0.0704454000):0.0262361000	2za7_A.pdb:0.0503670000):0.0566707000	(1z6o_A.pdb:0.3676620000	1z6o_M.pdb:0.2054920000):0.1201940000):0.0727386000	3e6s_A.pdb:0.1258960000):0.0854474000	2jd7_A.pdb:0.1072360000):0.0173490000	1krq_A.pdb:0.1096860000):0.0282369000	(1eum_A.pdb:0.1127340000	1vlg_A.pdb:0.1444050000):0.0342671000):0.1136130000):0.0807827000	1nfv_A.pdb:0.2186100000):0.0737294000	(1lko_A.pdb:0.2555140000	1yuz_A.pdb:0.6242390000):0.1731140000):0.0470593000	3qhb_A.pdb:0.6078250000):0.0339352000	1otk_A.pdb:0.7904360000):0.0485198000	((((((((1oqu_A.pdb:0.1160740000	1r2f_A.pdb:0.0643320000):0.0537274000	1uzr_A.pdb:0.0721100000):0.2684640000	1mxr_A.pdb:0.3530160000):0.0724998000	(1jk0_A.pdb:0.3134350000	(2uw2_A.pdb:0.2612050000	1w68_A.pdb:0.2342900000):0.0303276000):0.1473520000):0.0425257000	((2inc_B.pdb:0.4061950000	(2inp_C.pdb:0.2833450000	1mty_B.pdb:0.5574260000):0.1905460000):0.1596650000	(1mty_D.pdb:0.5231770000	3dhg_A.pdb:0.3881750000):0.1829700000):0.3246140000):0.2218620000	3ee4_A.pdb:0.3528910000):0.1231130000	((2uw1_A.pdb:0.0482370000	2uw1_B.pdb:0.0480720000):0.0967868000	1afr_A.pdb:0.0357130000):0.4738660000):0.0649900000	1za0_A.pdb:0.3295340000):0.3880380000):0.1668960000):0.0000023816	(2fjc_A.pdb:0.0604040000	1uvh_A.pdb:0.3369650000):0.0283958000):0.0289426000	2fzf_A.pdb:0.8175690000):0.0346267000	1ji4_A.pdb:0.1662690000):0.0326608000):0.0566415000);
(1ji5_A.pdb:0.1974880000	1jig_A.pdb:0.0709270000	((1n1q_A.pdb:0.0474250000	(2chp_A.pdb:0.1523490000	(((1ji4_A.pdb:0.2028190000	2fjc_A.pdb:0.0251430000):0.0151519000	1uvh_A.pdb:0.3465330000):0.0423376000	(2fzf_A.pdb:0.7202250000	(((((1bcf_A.pdb:0.0304160000	(3e1q_A.pdb:0.0254800000	(2fkz_A.pdb:0.0173520000	1jgc_A.pdb:0.1485810000):0.0678373000):0.0472515000):0.0941391000	(((((1lb3_A.pdb:0.0263620000	(1bg7_A.pdb:0.2172570000	1r03_A.pdb:0.0549980000):0.0833529000):0.0419496000	2za7_A.pdb:0.0401650000):0.0958136000	3e6s_A.pdb:0.1292450000):0.1151820000	(1z6o_A.pdb:0.4334180000	1z6o_M.pdb:0.1828130000):0.0935020000):0.0783443000	((1eum_A.pdb:0.1093270000	1vlg_A.pdb:0.1477200000):0.0368227000	(1krq_A.pdb:0.0801660000	2jd7_A.pdb:0.0956060000):0.0068286300):0.1184980000):0.0481414000):0.1410370000	1nfv_A.pdb:0.3043830000):0.0525092000	((1lko_A.pdb:0.2956070000	1yuz_A.pdb:0.4726290000):0.2026870000	3qhb_A.pdb:0.6080560000):0.0924963000):0.0487344000	(1otk_A.pdb:0.8407820000	(((((((1oqu_A.pdb:0.0624780000	1r2f_A.pdb:0.1343690000):0.0543782000	1uzr_A.pdb:0.0894830000):0.0872593000	1mxr_A.pdb:0.2945870000):0.1775210000	(3ee4_A.pdb:0.4236560000	((1jk0_A.pdb:0.4052890000	2uw2_A.pdb:0.1669940000):0.1391820000	1w68_A.pdb:0.0781260000):0.2150470000):0.1275250000):0.1380770000	((2inc_B.pdb:0.2729200000	(2inp_C.pdb:0.4853560000	1mty_B.pdb:0.8349000000):0.1263440000):0.1252200000	(1mty_D.pdb:0.4887480000	3dhg_A.pdb:0.4158090000):0.3390420000):0.2603160000):0.1080240000	((2uw1_A.pdb:0.0612310000	2uw1_B.pdb:0.0734020000):0.1144450000	1afr_A.pdb:0.1074360000):0.4074580000):0.1390140000	1za0_A.pdb:0.3879030000):0.2358430000):0.1906430000):0.0553811000):0.1059010000):0.0000025192):0.0654059000):0.0292376000	((1qgh_A.pdb:0.0712660000	2ux1_A.pdb:0.2059930000):0.1778930000	((((1dps_A.pdb:0.1309720000	1jts_A.pdb:0.0152710000):0.0997118000	1o9r_A.pdb:0.0797470000):0.0768328000	(1tjo_A.pdb:0.1350870000	1tk6_A.pdb:0.0258230000):0.1793230000):0.0800223000	2vzb_A.pdb:0.2938030000):0.0192282000):0.0231052000):0.0142072000);
(1ji5_A.pdb:0.1131010000	1jig_A.pdb:0.0588790000	(1n1q_A.pdb:0.0269850000	(((((2chp_A.pdb:0.0584230000	1ji4_A.pdb:0.0840120000):0.0236943000	((1qgh_A.pdb:0.1808870000	2ux1_A.pdb:0.0365320000):0.0382800000	1otk_A.pdb:0.9002310000):0.0850878000):0.0517716000	(2fjc_A.pdb:0.0829430000	(((((1bcf_A.pdb:0.0485920000	3e1q_A.pdb:0.0542430000):0.0379703000	2fkz_A.pdb:0.0377560000):0.0336525000	1jgc_A.pdb:0.1542120000):0.0888526000	(((((1lb3_A.pdb:0.0746800000	2za7_A.pdb:0.0536030000):0.1154060000	3e6s_A.pdb:0.1027310000):0.0628517000	(1bg7_A.pdb:0.2571440000	1r03_A.pdb:0.0513640000):0.0862968000):0.1240500000	(1z6o_A.pdb:0.3205190000	1z6o_M.pdb:0.2432690000):0.1150760000):0.0424379000	((1eum_A.pdb:0.1733050000	1vlg_A.pdb:0.0842400000):0.0415748000	(1krq_A.pdb:0.0649870000	2jd7_A.pdb:0.1449900000):0.0183663000):0.0371159000):0.0696009000):0.0916046000	1nfv_A.pdb:0.3303290000):0.0338236000):0.0106142000):0.0000026642	(2fzf_A.pdb:0.4728480000	((1lko_A.pdb:0.2649220000	1yuz_A.pdb:0.5093570000):0.0631107000	3qhb_A.pdb:0.4808160000):0.0968408000):0.1239260000):0.0377607000	(((((1dps_A.pdb:0.0618320000	1jts_A.pdb:0.1017310000):0.1012930000	(1o9r_A.pdb:0.0884720000	(1tjo_A.pdb:0.0535800000	1tk6_A.pdb:0.0557070000):0.2232700000):0.0802353000):0.0873148000	1uvh_A.pdb:0.3258630000):0.0509369000	2vzb_A.pdb:0.2466640000):0.0435315000	(((((((1oqu_A.pdb:0.0963510000	1r2f_A.pdb:0.1066410000):0.0737796000	1uzr_A.pdb:0.0437840000):0.1623590000	1mxr_A.pdb:0.2368480000):0.2032650000	3ee4_A.pdb:0.3221550000):0.0811504000	((1jk0_A.pdb:0.3963430000	2uw2_A.pdb:0.3089120000):0.0551313000	1w68_A.pdb:0.1441090000):0.0524759000):0.2131980000	((2inc_B.pdb:0.4827060000	(2inp_C.pdb:0.5109520000	1mty_B.pdb:0.7304010000):0.1957670000):0.0828651000	(1mty_D.pdb:0.5897840000	3dhg_A.pdb:0.3928450000):0.2332960000):0.1777080000):0.0496332000	(((2uw1_A.pdb:0.0384270000	2uw1_B.pdb:0.0707930000):0.1104310000	1afr_A.pdb:0.1122800000):0.1638480000	1za0_A.pdb:0.7128790000):0.2432810000):0.6930420000):0.0000022584):0.0579238000):0.0241602000);
(1ji5_A.pdb:0.0977400000	1jig_A.pdb:0.0507130000	(1n1q_A.pdb:0.0435680000	(((2chp_A.pdb:0.0912370000	((1ji4_A.pdb:0.1313940000	(2fjc_A.pdb:0.0735260000	1uvh_A.pdb:0.3781610000):0.0000029784):0.0097273500	(((((2fzf_A.pdb:0.4116810000	1yuz_A.pdb:0.3510220000):0.1948900000	1lko_A.pdb:0.2246340000):0.1421290000	3qhb_A.pdb:0.5961110000):0.2037880000	(((((1bcf_A.pdb:0.0761530000	3e1q_A.pdb:0.0777660000):0.0260833000	(2fkz_A.pdb:0.0096860000	1jgc_A.pdb:0.1796760000):0.0129733000):0.0915571000	(((((((1lb3_A.pdb:0.0368370000	(1bg7_A.pdb:0.2782700000	1r03_A.pdb:0.1364200000):0.0752830000):0.0665674000	2za7_A.pdb:0.0402830000):0.1616920000	3e6s_A.pdb:0.0928560000):0.0909186000	2jd7_A.pdb:0.0730230000):0.0354784000	1krq_A.pdb:0.1247350000):0.0223190000	((1z6o_A.pdb:0.2893000000	1z6o_M.pdb:0.1501650000):0.1604320000	1vlg_A.pdb:0.1098090000):0.0351720000):0.0526345000	1eum_A.pdb:0.1278310000):0.0834705000):0.0552047000	1nfv_A.pdb:0.2374320000):0.0722942000	1otk_A.pdb:0.8486900000):0.0000027472):0.1023170000	((((((((1oqu_A.pdb:0.0608720000	1r2f_A.pdb:0.1527360000):0.0876622000	1uzr_A.pdb:0.0673270000):0.0960465000	1mxr_A.pdb:0.4267620000):0.2527130000	(((2inc_B.pdb:0.3156340000	2inp_C.pdb:0.4709420000):0.0712661000	1mty_B.pdb:0.6405960000):0.0850243000	(1mty_D.pdb:0.5126150000	3dhg_A.pdb:0.4997390000):0.2219450000):0.3491560000):0.1133280000	((1jk0_A.pdb:0.3236760000	2uw2_A.pdb:0.3119570000):0.0844150000	1w68_A.pdb:0.1260040000):0.1052730000):0.1857470000	3ee4_A.pdb:0.2972600000):0.1493030000	((2uw1_A.pdb:0.0834440000	2uw1_B.pdb:0.0901540000):0.0726070000	1afr_A.pdb:0.0774760000):0.4163070000):0.1249170000	1za0_A.pdb:0.4212030000):0.4333810000):0.0448302000):0.0249178000):0.0265055000	2vzb_A.pdb:0.2779800000):0.0145420000	((1qgh_A.pdb:0.0872800000	2ux1_A.pdb:0.0784440000):0.1782000000	(((1dps_A.pdb:0.1379130000	1jts_A.pdb:0.0757350000):0.0776255000	1o9r_A.pdb:0.0435970000):0.2150360000	(1tjo_A.pdb:0.0575440000	1tk6_A.pdb:0.0145850000):0.0962617000):0.0706597000):0.0000027264):0.0427804000):0.0344003000);
(1ji5_A.pdb:0.1281940000	1jig_A.pdb:0.0608050000	(1n1q_A.pdb:0.0000030000	(2chp_A.pdb:0.0828840000	((((((1qgh_A.pdb:0.0702460000	2ux1_A.pdb:0.1283630000):0.0646975000	1otk_A.pdb:0.9074680000):0.1203310000	1ji4_A.pdb:0.1038890000):0.0730736000	((2fzf_A.pdb:0.5614380000	((1lko_A.pdb:0.2985090000	1yuz_A.pdb:0.4561650000):0.1344710000	3qhb_A.pdb:0.3252160000):0.0424146000):0.1682510000	((((((1bcf_A.pdb:0.0508830000	3e1q_A.pdb:0.0592510000):0.0404302000	2fkz_A.pdb:0.0574420000):0.0384939000	1jgc_A.pdb:0.1038780000):0.1543110000	((((((1lb3_A.pdb:0.0386570000	2za7_A.pdb:0.0768450000):0.0486944000	1r03_A.pdb:0.1498020000):0.0496705000	1bg7_A.pdb:0.2989740000):0.0621516000	3e6s_A.pdb:0.2362820000):0.1203320000	(1z6o_A.pdb:0.3609270000	1z6o_M.pdb:0.2184480000):0.1342900000):0.0636198000	((1eum_A.pdb:0.1375420000	(1krq_A.pdb:0.0887380000	2jd7_A.pdb:0.1185830000):0.0584554000):0.0479281000	1vlg_A.pdb:0.1501570000):0.0696906000):0.0721418000):0.1143560000	1nfv_A.pdb:0.3175360000):0.0708477000	((((((((1oqu_A.pdb:0.1036310000	1r2f_A.pdb:0.0753840000):0.0588430000	1uzr_A.pdb:0.0273100000):0.1078650000	1mxr_A.pdb:0.3331810000):0.1231980000	((1jk0_A.pdb:0.3507580000	2uw2_A.pdb:0.3040510000):0.0644219000	1w68_A.pdb:0.1121470000):0.1733790000):0.0884870000	(((2inc_B.pdb:0.3257840000	1mty_B.pdb:0.7657780000):0.2188240000	2inp_C.pdb:0.4221630000):0.1458760000	(1mty_D.pdb:0.5448080000	3dhg_A.pdb:0.3667730000):0.1910970000):0.4131570000):0.0789788000	3ee4_A.pdb:0.2508130000):0.2823630000	((2uw1_A.pdb:0.0782700000	2uw1_B.pdb:0.1150980000):0.0974144000	1afr_A.pdb:0.1453140000):0.3108730000):0.1657510000	1za0_A.pdb:0.3473950000):0.4950650000):0.0246435000):0.0952216000):0.0421278000	2fjc_A.pdb:0.1503890000):0.0000028966	(((((1dps_A.pdb:0.0991390000	1jts_A.pdb:0.1014430000):0.0433469000	1o9r_A.pdb:0.1094550000):0.2120480000	(1tjo_A.pdb:0.0379330000	1tk6_A.pdb:0.0335920000):0.1983880000):0.1188940000	1uvh_A.pdb:0.2359480000):0.0335219000	2vzb_A.pdb:0.3168150000):0.0782663000):0.0558872000):0.0634416000):0.0934666000);
(1ji5_A.pdb:0.1060590000	1jig_A.pdb:0.1286640000	((1n1q_A.pdb:0.0444220000	(2chp_A.pdb:0.0536390000	(((1ji4_A.pdb:0.0424180000	2fzf_A.pdb:0.7660840000):0.0513742000	(2fjc_A.pdb:0.0971570000	1uvh_A.pdb:0.3519950000):0.0278412000):0.0508879000	((((((1bcf_A.pdb:0.0516620000	3e1q_A.pdb:0.0227780000):0.0179636000	1jgc_A.pdb:0.1123090000):0.0163734000	2fkz_A.pdb:0.0239780000):0.1556840000	((((((((1lb3_A.pdb:0.0347950000	2za7_A.pdb:0.0810940000):0.0237397000	(1bg7_A.pdb:0.1887240000	1r03_A.pdb:0.0825850000):0.0649827000):0.0949136000	(1z6o_A.pdb:0.4013710000	1z6o_M.pdb:0.1901780000):0.1392000000):0.0644810000	3e6s_A.pdb:0.1462170000):0.0794063000	1krq_A.pdb:0.0464320000):0.0000024226	2jd7_A.pdb:0.0789690000):0.0323010000	1vlg_A.pdb:0.0981850000):0.0381428000	1eum_A.pdb:0.0506100000):0.1109000000):0.0938952000	1nfv_A.pdb:0.1335520000):0.0993337000	(((1lko_A.pdb:0.3472210000	1yuz_A.pdb:0.4835480000):0.0986588000	3qhb_A.pdb:0.4696920000):0.1960290000	(1otk_A.pdb:0.7770930000	(((((((1oqu_A.pdb:0.0852870000	1r2f_A.pdb:0.1440500000):0.0577837000	1uzr_A.pdb:0.0591970000):0.2183910000	1mxr_A.pdb:0.2260310000):0.2645400000	((1jk0_A.pdb:0.3744010000	2uw2_A.pdb:0.2764060000):0.1223850000	1w68_A.pdb:0.0235950000):0.1378310000):0.1274750000	(3ee4_A.pdb:0.4488830000	((2inc_B.pdb:0.4325840000	(2inp_C.pdb:0.4196900000	1mty_B.pdb:0.9327990000):0.0918672000):0.1454380000	(1mty_D.pdb:0.4148080000	3dhg_A.pdb:0.4451470000):0.1942060000):0.3030120000):0.0586876000):0.1675690000	((2uw1_A.pdb:0.0682030000	2uw1_B.pdb:0.0390700000):0.0684132000	1afr_A.pdb:0.0616570000):0.2381630000):0.0367970000	1za0_A.pdb:0.4025100000):0.4779290000):0.1723800000):0.0617464000):0.1387840000):0.0232074000):0.0354360000):0.0217283000	((1qgh_A.pdb:0.0573970000	2ux1_A.pdb:0.1332960000):0.1963270000	((((1dps_A.pdb:0.1806130000	1jts_A.pdb:0.0474760000):0.1143870000	1o9r_A.pdb:0.1134110000):0.1496830000	(1tjo_A.pdb:0.0716990000	1tk6_A.pdb:0.0189530000):0.1898990000):0.0684528000	2vzb_A.pdb:0.3121620000):0.0006842360):0.0209268000):0.0526766000);
(1ji5_A.pdb:0.0964560000	1jig_A.pdb:0.1197280000	(1n1q_A.pdb:0.0192920000	((((2chp_A.pdb:0.0838040000	(((2fzf_A.pdb:0.4365600000	1otk_A.pdb:0.8772390000):0.0236940000	(((((((((1bcf_A.pdb:0.0534870000	3e1q_A.pdb:0.0613360000):0.0175517000	1jgc_A.pdb:0.1555490000):0.0181924000	2fkz_A.pdb:0.0151040000):0.1146530000	1nfv_A.pdb:0.2412780000):0.1871910000	1eum_A.pdb:0.1286410000):0.0408629000	(1krq_A.pdb:0.0788390000	2jd7_A.pdb:0.0832530000):0.0368977000):0.0217458000	1vlg_A.pdb:0.1181670000):0.0812267000	((((1lb3_A.pdb:0.0474090000	(1bg7_A.pdb:0.3597120000	1r03_A.pdb:0.0931020000):0.0699750000):0.1072520000	2za7_A.pdb:0.0557780000):0.0818833000	3e6s_A.pdb:0.1522490000):0.1269570000	(1z6o_A.pdb:0.4265510000	1z6o_M.pdb:0.2449760000):0.1860110000):0.0180515000):0.0788217000	(1lko_A.pdb:0.4117360000	(1yuz_A.pdb:0.4584570000	3qhb_A.pdb:0.3000660000):0.0666197000):0.2278610000):0.0292757000):0.0127888000	((((((((1oqu_A.pdb:0.0525990000	1r2f_A.pdb:0.1169930000):0.0504358000	1uzr_A.pdb:0.0471390000):0.1442540000	1mxr_A.pdb:0.3333520000):0.2563920000	((1jk0_A.pdb:0.4349620000	2uw2_A.pdb:0.3782320000):0.0894647000	1w68_A.pdb:0.0650870000):0.1859320000):0.0556863000	((2inc_B.pdb:0.5721220000	(2inp_C.pdb:0.4143330000	1mty_B.pdb:0.7388320000):0.1338700000):0.0459243000	(1mty_D.pdb:0.4418320000	3dhg_A.pdb:0.5058570000):0.0646679000):0.4333850000):0.0693204000	3ee4_A.pdb:0.4033800000):0.1869000000	((2uw1_A.pdb:0.0405950000	2uw1_B.pdb:0.0757000000):0.0457608000	1afr_A.pdb:0.0819350000):0.2705440000):0.1577680000	1za0_A.pdb:0.5338800000):0.4935470000):0.0283709000):0.0286202000	(1ji4_A.pdb:0.1950700000	(2fjc_A.pdb:0.0198750000	1uvh_A.pdb:0.4447080000):0.0266469000):0.0544634000):0.0303674000	2vzb_A.pdb:0.4411030000):0.0377315000	((1qgh_A.pdb:0.1038630000	2ux1_A.pdb:0.2017970000):0.0742106000	(((1dps_A.pdb:0.1889300000	1jts_A.pdb:0.0449520000):0.1594580000	1o9r_A.pdb:0.0205160000):0.1346990000	(1tjo_A.pdb:0.0437150000	1tk6_A.pdb:0.0792250000):0.2190150000):0.0949814000):0.0194286000):0.0266565000):0.0330762000);
(1ji5_A.pdb:0.1931970000	(1jig_A.pdb:0.1320120000	(2chp_A.pdb:0.0149590000	(((1qgh_A.pdb:0.1651110000	2ux1_A.pdb:0.0193790000):0.1827530000	((((1ji4_A.pdb:0.0860300000	2fzf_A.pdb:0.6972880000):0.0417722000	(2fjc_A.pdb:0.0979710000	1uvh_A.pdb:0.4301220000):0.0165708000):0.0338477000	(((((((1bcf_A.pdb:0.0718110000	3e1q_A.pdb:0.1017700000):0.0164523000	2fkz_A.pdb:0.0426600000):0.0136324000	1jgc_A.pdb:0.1539580000):0.1350520000	((((((((1lb3_A.pdb:0.0429060000	2za7_A.pdb:0.0897370000):0.0401630000	(1bg7_A.pdb:0.2849720000	1r03_A.pdb:0.0724380000):0.0638696000):0.0999622000	(1z6o_A.pdb:0.2537720000	1z6o_M.pdb:0.2317640000):0.1314990000):0.0832781000	3e6s_A.pdb:0.1986840000):0.0743323000	2jd7_A.pdb:0.0656550000):0.0116342000	1krq_A.pdb:0.1028840000):0.0470982000	1vlg_A.pdb:0.1653670000):0.0319054000	1eum_A.pdb:0.0425590000):0.1284270000):0.0587979000	1nfv_A.pdb:0.2889510000):0.1036210000	((1lko_A.pdb:0.2991740000	3qhb_A.pdb:0.3749220000):0.1296890000	1yuz_A.pdb:0.4252900000):0.2068340000):0.0303156000	(1otk_A.pdb:0.5698930000	((((((((1oqu_A.pdb:0.0551040000	1r2f_A.pdb:0.1674140000):0.0723904000	1uzr_A.pdb:0.0305220000):0.2698950000	1mxr_A.pdb:0.2273160000):0.2265800000	((1jk0_A.pdb:0.2568320000	2uw2_A.pdb:0.1843490000):0.0754381000	1w68_A.pdb:0.1768830000):0.0920656000):0.1993110000	3ee4_A.pdb:0.3290560000):0.1803650000	((2inc_B.pdb:0.4193870000	(2inp_C.pdb:0.3484400000	1mty_B.pdb:0.7033090000):0.1431290000):0.2355860000	(1mty_D.pdb:0.7170450000	3dhg_A.pdb:0.3164370000):0.1915570000):0.3624220000):0.1934590000	((2uw1_A.pdb:0.0717370000	2uw1_B.pdb:0.0875600000):0.0811818000	1afr_A.pdb:0.0650780000):0.2063940000):0.1135310000	1za0_A.pdb:0.4381380000):0.1866110000):0.2623560000):0.1103990000):0.0388505000	(((1dps_A.pdb:0.0723940000	1jts_A.pdb:0.0540390000):0.1112320000	1o9r_A.pdb:0.1141610000):0.1467500000	(1tjo_A.pdb:0.0690480000	1tk6_A.pdb:0.0228080000):0.1576350000):0.0929789000):0.0172083000):0.0156648000	2vzb_A.pdb:0.3060820000):0.0221094000):0.0747391000):0.0959218000	1n1q_A.pdb:0.0322590000);
(1ji5_A.pdb:0.1414560000	1jig_A.pdb:0.0977190000	(1n1q_A.pdb:0.0000030000	((((2chp_A.pdb:0.0987150000	(((((1dps_A.pdb:0.1348440000	1jts_A.pdb:0.0592070000):0.1298780000	1o9r_A.pdb:0.0628250000):0.2518640000	(1tjo_A.pdb:0.0727430000	1tk6_A.pdb:0.0326160000):0.1303300000):0.1306160000	2vzb_A.pdb:0.2523260000):0.0133275000	1uvh_A.pdb:0.3954180000):0.0781409000):0.0536860000	2fjc_A.pdb:0.0434280000):0.0294405000	(2fzf_A.pdb:0.6361100000	((((((1bcf_A.pdb:0.0595550000	3e1q_A.pdb:0.0583400000):0.0235168000	(2fkz_A.pdb:0.0266250000	1nfv_A.pdb:0.3179250000):0.0064751700):0.0677382000	1jgc_A.pdb:0.1797290000):0.1341250000	(((((1lb3_A.pdb:0.0475530000	(1bg7_A.pdb:0.2925140000	1r03_A.pdb:0.0778990000):0.0646212000):0.0542826000	2za7_A.pdb:0.0319980000):0.1133340000	3e6s_A.pdb:0.1094200000):0.0453328000	(1z6o_A.pdb:0.3007590000	1z6o_M.pdb:0.2429660000):0.0887471000):0.0770923000	(((1eum_A.pdb:0.1738330000	1krq_A.pdb:0.1416050000):0.0260179000	2jd7_A.pdb:0.0892960000):0.0219016000	1vlg_A.pdb:0.1250290000):0.0845068000):0.0684412000):0.0765756000	(((1lko_A.pdb:0.3415870000	1yuz_A.pdb:0.3973770000):0.1534100000	3qhb_A.pdb:0.5031870000):0.1589900000	1otk_A.pdb:0.9212590000):0.0511283000):0.0382886000	((((((1oqu_A.pdb:0.0850970000	1r2f_A.pdb:0.1009130000):0.0413950000	1uzr_A.pdb:0.0825970000):0.2108890000	1mxr_A.pdb:0.4148420000):0.1460980000	(((1jk0_A.pdb:0.3644990000	2uw2_A.pdb:0.2323480000):0.1013080000	1w68_A.pdb:0.1040850000):0.0539716000	((2inc_B.pdb:0.4265070000	(2inp_C.pdb:0.2378690000	1mty_B.pdb:0.8044950000):0.4189510000):0.1277760000	(1mty_D.pdb:0.5229030000	3dhg_A.pdb:0.4113390000):0.1820000000):0.4502790000):0.1154350000):0.0654419000	3ee4_A.pdb:0.3564230000):0.2757690000	(((2uw1_A.pdb:0.0419200000	2uw1_B.pdb:0.0945980000):0.0509262000	1afr_A.pdb:0.1152850000):0.3463510000	1za0_A.pdb:0.4520370000):0.0418137000):0.3545840000):0.0635623000):0.0667806000):0.0129968000	((1qgh_A.pdb:0.1524560000	2ux1_A.pdb:0.1123210000):0.1160110000	1ji4_A.pdb:0.0964750000):0.0932048000):0.0629639000):0.0595477000);
(1ji5_A.pdb:0.1996850000	1jig_A.pdb:0.0660690000	(1n1q_A.pdb:0.0076200000	(((2chp_A.pdb:0.1776180000	(((1ji4_A.pdb:0.0515610000	2fzf_A.pdb:0.8760680000):0.1317500000	(2fjc_A.pdb:0.0678750000	1uvh_A.pdb:0.3503310000):0.0086215700):0.0078776000	((((((1bcf_A.pdb:0.0592260000	(3e1q_A.pdb:0.0603890000	2fkz_A.pdb:0.0529780000):0.0503035000):0.0653714000	1jgc_A.pdb:0.2464990000):0.0483463000	((((((((1lb3_A.pdb:0.0582220000	2za7_A.pdb:0.0745100000):0.0984485000	1bg7_A.pdb:0.3295560000):0.0316219000	1r03_A.pdb:0.0615740000):0.0930311000	3e6s_A.pdb:0.2461070000):0.0935597000	2jd7_A.pdb:0.0940050000):0.0435905000	1krq_A.pdb:0.1111280000):0.0412703000	((1z6o_A.pdb:0.5868170000	1z6o_M.pdb:0.2606030000):0.1422930000	1vlg_A.pdb:0.1035730000):0.0307300000):0.0464580000	1eum_A.pdb:0.0831030000):0.1320310000):0.1189560000	1nfv_A.pdb:0.2831860000):0.0610779000	(1lko_A.pdb:0.2954300000	(1yuz_A.pdb:0.4947330000	3qhb_A.pdb:0.4683840000):0.1149560000):0.2848710000):0.0188780000	(1otk_A.pdb:0.7602230000	((((((((1oqu_A.pdb:0.1034830000	1uzr_A.pdb:0.1355300000):0.0578249000	1r2f_A.pdb:0.0444530000):0.2676030000	1mxr_A.pdb:0.5197160000):0.1603000000	((1jk0_A.pdb:0.4444420000	2uw2_A.pdb:0.2528000000):0.0979466000	1w68_A.pdb:0.0815060000):0.1701060000):0.1021460000	3ee4_A.pdb:0.3311550000):0.0943173000	((2inc_B.pdb:0.3747550000	(2inp_C.pdb:0.4260880000	1mty_B.pdb:0.6485620000):0.2514280000):0.0269331000	(1mty_D.pdb:0.3650980000	3dhg_A.pdb:0.6913290000):0.1407060000):0.4640480000):0.1488010000	((2uw1_A.pdb:0.0750270000	2uw1_B.pdb:0.0562790000):0.0803511000	1afr_A.pdb:0.0758310000):0.3811650000):0.1019180000	1za0_A.pdb:0.3452650000):0.4596680000):0.1222400000):0.0937509000):0.0191074000):0.0295873000	2vzb_A.pdb:0.4523240000):0.0122476000	((1qgh_A.pdb:0.1100130000	2ux1_A.pdb:0.1256240000):0.0781211000	(((1dps_A.pdb:0.1851970000	1jts_A.pdb:0.0566720000):0.1407370000	1o9r_A.pdb:0.1234080000):0.1582990000	(1tjo_A.pdb:0.1065500000	1tk6_A.pdb:0.0260930000):0.2080330000):0.0636223000):0.0085565000):0.1107630000):0.0473640000);
(1ji5_A.pdb:0.1537110000	(1jig_A.pdb:0.0770890000	1n1q_A.pdb:0.0099800000):0.0575775000	((2chp_A.pdb:0.0935140000	((1ji4_A.pdb:0.2246370000	((2fzf_A.pdb:0.6438170000	(1otk_A.pdb:0.7161590000	((((((((1oqu_A.pdb:0.0754440000	1r2f_A.pdb:0.0872600000):0.0797768000	1uzr_A.pdb:0.1025260000):0.3135950000	1mxr_A.pdb:0.5261220000):0.0534715000	((1jk0_A.pdb:0.4878080000	2uw2_A.pdb:0.1578720000):0.0775921000	1w68_A.pdb:0.1011530000):0.1724200000):0.1650700000	3ee4_A.pdb:0.3801080000):0.3074630000	((2inc_B.pdb:0.2271900000	(2inp_C.pdb:0.3929040000	1mty_B.pdb:0.8701140000):0.2279540000):0.2348060000	(1mty_D.pdb:0.3981260000	3dhg_A.pdb:0.4505520000):0.3442810000):0.1860900000):0.1839360000	((2uw1_A.pdb:0.0434620000	2uw1_B.pdb:0.1080450000):0.0934128000	1afr_A.pdb:0.1902760000):0.1805860000):0.1277790000	1za0_A.pdb:0.3814180000):0.2088650000):0.2942980000):0.0163129000	((((1bcf_A.pdb:0.0606600000	(3e1q_A.pdb:0.0803750000	2fkz_A.pdb:0.0589910000):0.0552403000):0.0646408000	(1jgc_A.pdb:0.1526000000	(((((1lb3_A.pdb:0.0265190000	(1bg7_A.pdb:0.2551400000	1r03_A.pdb:0.1049990000):0.0437245000):0.0342170000	2za7_A.pdb:0.0721100000):0.0813179000	(1z6o_A.pdb:0.3365550000	1z6o_M.pdb:0.2197830000):0.1911880000):0.0191307000	3e6s_A.pdb:0.1218710000):0.0809464000	((1eum_A.pdb:0.1149670000	(1krq_A.pdb:0.0776530000	2jd7_A.pdb:0.0992190000):0.0356947000):0.0000025253	1vlg_A.pdb:0.1091650000):0.0958779000):0.0607739000):0.0407855000):0.1022360000	((1lko_A.pdb:0.1757640000	1yuz_A.pdb:0.5439050000):0.0925898000	3qhb_A.pdb:0.4324590000):0.1879580000):0.0275099000	1nfv_A.pdb:0.3249630000):0.0385635000):0.0675414000):0.0290177000	(2fjc_A.pdb:0.0541930000	1uvh_A.pdb:0.3311960000):0.0568950000):0.0559878000):0.0373232000	((1qgh_A.pdb:0.1577960000	2ux1_A.pdb:0.1458990000):0.1633090000	((((1dps_A.pdb:0.0834110000	1jts_A.pdb:0.0893470000):0.1201600000	1o9r_A.pdb:0.1102880000):0.1857950000	(1tjo_A.pdb:0.1398270000	1tk6_A.pdb:0.0000030000):0.1360290000):0.0912535000	2vzb_A.pdb:0.3394410000):0.0227035000):0.0000027867):0.0182301000);
(1ji5_A.pdb:0.2055790000	1jig_A.pdb:0.0456120000	(1n1q_A.pdb:0.0377870000	(2chp_A.pdb:0.1187010000	((((1qgh_A.pdb:0.1466690000	2ux1_A.pdb:0.0666060000):0.1442360000	(((1dps_A.pdb:0.1243770000	1jts_A.pdb:0.0741520000):0.1017400000	1o9r_A.pdb:0.0905570000):0.1637520000	(1tjo_A.pdb:0.1085060000	1tk6_A.pdb:0.0244690000):0.0982437000):0.1110120000):0.0045051700	2vzb_A.pdb:0.3129940000):0.0220473000	(((1ji4_A.pdb:0.1854800000	2fjc_A.pdb:0.0783760000):0.0000024889	1uvh_A.pdb:0.4065770000):0.0295690000	((((2fzf_A.pdb:0.7419010000	(1lko_A.pdb:0.3132180000	1yuz_A.pdb:0.4515710000):0.1266860000):0.0888293000	3qhb_A.pdb:0.4681090000):0.0768723000	(1otk_A.pdb:0.6157410000	((((((1oqu_A.pdb:0.1037520000	(1r2f_A.pdb:0.0542430000	1uzr_A.pdb:0.1065770000):0.0323872000):0.1376990000	1mxr_A.pdb:0.2855260000):0.2195910000	(((1jk0_A.pdb:0.4476900000	2uw2_A.pdb:0.3738410000):0.0700313000	1w68_A.pdb:0.0884870000):0.2190880000	((2inc_B.pdb:0.3015660000	(2inp_C.pdb:0.3804040000	1mty_B.pdb:0.6866050000):0.2013210000):0.1977350000	(1mty_D.pdb:0.5507600000	3dhg_A.pdb:0.5258370000):0.1233060000):0.2334500000):0.0332563000):0.1395540000	3ee4_A.pdb:0.4475180000):0.0841433000	((2uw1_A.pdb:0.0671050000	2uw1_B.pdb:0.0816590000):0.1289250000	1afr_A.pdb:0.0984860000):0.4228630000):0.1094600000	1za0_A.pdb:0.3572300000):0.3305830000):0.1695880000):0.1426650000	(((1bcf_A.pdb:0.0664090000	(3e1q_A.pdb:0.0200080000	(2fkz_A.pdb:0.0106570000	1jgc_A.pdb:0.2069470000):0.0710243000):0.0671758000):0.0928731000	((((((((1lb3_A.pdb:0.0415660000	2za7_A.pdb:0.0515090000):0.0764609000	(1bg7_A.pdb:0.2164260000	1r03_A.pdb:0.0798510000):0.0159421000):0.0663499000	3e6s_A.pdb:0.2267170000):0.1110960000	1krq_A.pdb:0.1024720000):0.0000020910	2jd7_A.pdb:0.1010520000):0.0465416000	1vlg_A.pdb:0.0822620000):0.0079514200	(1z6o_A.pdb:0.3720020000	1z6o_M.pdb:0.1997310000):0.0682806000):0.0780830000	1eum_A.pdb:0.0764190000):0.1548320000):0.1071440000	1nfv_A.pdb:0.1897800000):0.1388660000):0.1532870000):0.0523432000):0.0277837000):0.0604505000):0.0468826000);
(1ji5_A.pdb:0.2048810000	1jig_A.pdb:0.0577540000	(1n1q_A.pdb:0.0000030000	((((2chp_A.pdb:0.0965760000	((1qgh_A.pdb:0.1363890000	2ux1_A.pdb:0.1125620000):0.1606390000	((((1dps_A.pdb:0.1850080000	1jts_A.pdb:0.0781050000):0.0822218000	1o9r_A.pdb:0.0768570000):0.2531070000	(1tjo_A.pdb:0.0848840000	1tk6_A.pdb:0.0466230000):0.1219160000):0.0707328000	2vzb_A.pdb:0.2881610000):0.0006199770):0.0192786000):0.0641350000	((((((1bcf_A.pdb:0.0180290000	3e1q_A.pdb:0.1044030000):0.0179805000	(2fkz_A.pdb:0.0618960000	1jgc_A.pdb:0.2437850000):0.0613718000):0.0600979000	(((((((1lb3_A.pdb:0.0434420000	(1bg7_A.pdb:0.2248020000	1r03_A.pdb:0.0999130000):0.0644209000):0.0374022000	2za7_A.pdb:0.0469410000):0.1449040000	(1z6o_A.pdb:0.3652430000	1z6o_M.pdb:0.1961760000):0.1251500000):0.0702454000	3e6s_A.pdb:0.1446730000):0.0716472000	(1krq_A.pdb:0.0696650000	2jd7_A.pdb:0.0849140000):0.0206260000):0.0267669000	1vlg_A.pdb:0.1944270000):0.0634867000	1eum_A.pdb:0.0800600000):0.1936790000):0.1170800000	1nfv_A.pdb:0.2913860000):0.0880229000	((1lko_A.pdb:0.2068710000	1yuz_A.pdb:0.5502820000):0.1483400000	3qhb_A.pdb:0.3965330000):0.1889630000):0.0120208000	(1otk_A.pdb:0.9874950000	(((((((1oqu_A.pdb:0.0635180000	1r2f_A.pdb:0.1441040000):0.0217168000	1uzr_A.pdb:0.1489510000):0.1888740000	1mxr_A.pdb:0.2917540000):0.2839050000	((1jk0_A.pdb:0.4070660000	2uw2_A.pdb:0.2076980000):0.1156070000	1w68_A.pdb:0.1457330000):0.1189060000):0.1459700000	(3ee4_A.pdb:0.4399960000	((2inc_B.pdb:0.3381440000	(2inp_C.pdb:0.5152570000	1mty_B.pdb:0.8657560000):0.1640660000):0.1138450000	(1mty_D.pdb:0.5142510000	3dhg_A.pdb:0.4940880000):0.2004180000):0.2976060000):0.0992277000):0.2151320000	((2uw1_A.pdb:0.0618530000	2uw1_B.pdb:0.0640420000):0.0997463000	1afr_A.pdb:0.1393450000):0.3071790000):0.1205120000	1za0_A.pdb:0.3071230000):0.2237250000):0.2323130000):0.0577530000):0.0034816600	(2fjc_A.pdb:0.0820600000	1uvh_A.pdb:0.3823070000):0.0212194000):0.0716050000	(1ji4_A.pdb:0.1115420000	2fzf_A.pdb:0.8036870000):0.1011630000):0.0685229000):0.0426927000);
(1ji5_A.pdb:0.1775380000	1jig_A.pdb:0.0824670000	(1n1q_A.pdb:0.0233780000	((((2chp_A.pdb:0.1234390000	((1qgh_A.pdb:0.0445110000	2ux1_A.pdb:0.1015480000):0.1091790000	1ji4_A.pdb:0.1235600000):0.0783546000):0.0076998400	((((1dps_A.pdb:0.1562440000	1jts_A.pdb:0.0460320000):0.1189040000	1o9r_A.pdb:0.0778430000):0.2367520000	(1tjo_A.pdb:0.0476290000	1tk6_A.pdb:0.0388460000):0.1700120000):0.0952752000	(1uvh_A.pdb:0.2933510000	2vzb_A.pdb:0.2242230000):0.0957811000):0.0000023490):0.0000022279	((((2fzf_A.pdb:0.5586020000	1yuz_A.pdb:0.3531520000):0.1971910000	(1lko_A.pdb:0.2046030000	3qhb_A.pdb:0.4620300000):0.0230942000):0.2008880000	(1otk_A.pdb:0.8035590000	((((((((1oqu_A.pdb:0.0988270000	1r2f_A.pdb:0.1111990000):0.0431400000	1uzr_A.pdb:0.0630110000):0.2991230000	1mxr_A.pdb:0.3670270000):0.1217260000	((1jk0_A.pdb:0.4940280000	2uw2_A.pdb:0.2423470000):0.1471610000	1w68_A.pdb:0.1010000000):0.1777710000):0.0708885000	(((2inc_B.pdb:0.2232940000	1mty_B.pdb:0.7227330000):0.1149040000	2inp_C.pdb:0.4888750000):0.2954010000	(1mty_D.pdb:0.6421840000	3dhg_A.pdb:0.2881840000):0.3458880000):0.2152130000):0.1054460000	((2uw1_A.pdb:0.0857250000	2uw1_B.pdb:0.1330730000):0.1212840000	1afr_A.pdb:0.1212640000):0.3838700000):0.1279640000	3ee4_A.pdb:0.5424060000):0.1100760000	1za0_A.pdb:0.4735010000):0.2227080000):0.2057920000):0.1038650000	((((1bcf_A.pdb:0.0558740000	3e1q_A.pdb:0.0310280000):0.0342991000	2fkz_A.pdb:0.0311820000):0.0387304000	(1jgc_A.pdb:0.1436850000	(((((((1lb3_A.pdb:0.0895180000	2za7_A.pdb:0.1014400000):0.1202910000	(1bg7_A.pdb:0.3409800000	1r03_A.pdb:0.0731790000):0.0403889000):0.0766511000	3e6s_A.pdb:0.2151860000):0.1261550000	2jd7_A.pdb:0.1425140000):0.0163382000	1krq_A.pdb:0.1212680000):0.0371298000	((1z6o_A.pdb:0.3995040000	1z6o_M.pdb:0.2447870000):0.1991930000	1vlg_A.pdb:0.1045020000):0.0055187600):0.0383230000	1eum_A.pdb:0.1177630000):0.1488520000):0.0667966000):0.1452460000	1nfv_A.pdb:0.2235970000):0.1147010000):0.1037340000):0.0447207000	2fjc_A.pdb:0.0818060000):0.0282147000):0.0416722000);
(1ji5_A.pdb:0.2422640000	1jig_A.pdb:0.0241950000	(1n1q_A.pdb:0.0000030000	(((((2chp_A.pdb:0.0457070000	2vzb_A.pdb:0.4470830000):0.0474035000	(((1dps_A.pdb:0.1531710000	1jts_A.pdb:0.1418270000):0.1421210000	1o9r_A.pdb:0.0255870000):0.2574270000	(1tjo_A.pdb:0.0758000000	1tk6_A.pdb:0.0256170000):0.0993104000):0.1405020000):0.0793617000	(1qgh_A.pdb:0.1496280000	(2ux1_A.pdb:0.0949450000	((((((1bcf_A.pdb:0.0456950000	3e1q_A.pdb:0.0824220000):0.0263213000	(2fkz_A.pdb:0.0594850000	1jgc_A.pdb:0.1610520000):0.0385332000):0.1395350000	(((((((((1lb3_A.pdb:0.0358210000	1r03_A.pdb:0.1851030000):0.0289537000	1bg7_A.pdb:0.3000680000):0.0493333000	2za7_A.pdb:0.0388250000):0.1045050000	3e6s_A.pdb:0.1956700000):0.0768478000	(1z6o_A.pdb:0.5068960000	1z6o_M.pdb:0.2275840000):0.1620610000):0.1364910000	2jd7_A.pdb:0.0649190000):0.0236254000	1krq_A.pdb:0.0988060000):0.0411774000	1vlg_A.pdb:0.1267360000):0.0063327400	1eum_A.pdb:0.1493650000):0.0965813000):0.2023060000	1nfv_A.pdb:0.2099860000):0.0986660000	((1lko_A.pdb:0.3728920000	1yuz_A.pdb:0.4914490000):0.0277821000	3qhb_A.pdb:0.5744140000):0.1502180000):0.0103058000	(1otk_A.pdb:0.8023890000	((((((((1oqu_A.pdb:0.1000000000	1r2f_A.pdb:0.1275700000):0.0669620000	1uzr_A.pdb:0.1380840000):0.2696840000	1mxr_A.pdb:0.4039080000):0.3042750000	((1jk0_A.pdb:0.4031640000	2uw2_A.pdb:0.2830290000):0.1600050000	1w68_A.pdb:0.1419990000):0.1007840000):0.0491108000	((2inc_B.pdb:0.3834200000	(2inp_C.pdb:0.5114980000	1mty_B.pdb:0.7702570000):0.1258590000):0.0789921000	(1mty_D.pdb:0.6910360000	3dhg_A.pdb:0.5709860000):0.2582490000):0.2892390000):0.0686354000	3ee4_A.pdb:0.5864090000):0.1900320000	(2uw1_A.pdb:0.0449490000	(2uw1_B.pdb:0.0726790000	1afr_A.pdb:0.1490040000):0.0473277000):0.3409080000):0.0832329000	1za0_A.pdb:0.4685170000):0.4436260000):0.2173400000):0.0821356000):0.0827679000):0.0668006000):0.0547726000	(2fjc_A.pdb:0.0495330000	1uvh_A.pdb:0.5172070000):0.0506890000):0.0716074000	(1ji4_A.pdb:0.1461580000	2fzf_A.pdb:0.7693690000):0.1037860000):0.0526582000):0.0507588000);
(1ji5_A.pdb:0.1572970000	(1jig_A.pdb:0.0507240000	((((2chp_A.pdb:0.0403040000	(1uvh_A.pdb:0.3646490000	2vzb_A.pdb:0.2617670000):0.0652399000):0.0023898900	(((1dps_A.pdb:0.0775500000	1jts_A.pdb:0.1078900000):0.2338040000	1o9r_A.pdb:0.0530310000):0.2174780000	(1tjo_A.pdb:0.1001760000	1tk6_A.pdb:0.0084090000):0.1272910000):0.1339300000):0.0591446000	(((1qgh_A.pdb:0.1437640000	2ux1_A.pdb:0.0856450000):0.1030300000	1ji4_A.pdb:0.1034980000):0.0292284000	(((((2fzf_A.pdb:0.3278320000	1yuz_A.pdb:0.2724980000):0.2151380000	3qhb_A.pdb:0.3174550000):0.1064110000	1lko_A.pdb:0.3088320000):0.1191170000	(((((1bcf_A.pdb:0.0509120000	3e1q_A.pdb:0.0851350000):0.0648249000	2fkz_A.pdb:0.0121800000):0.0243800000	1jgc_A.pdb:0.2113370000):0.0649885000	(((((((((1lb3_A.pdb:0.0392350000	2za7_A.pdb:0.1125520000):0.1111760000	1r03_A.pdb:0.1334730000):0.0473205000	1bg7_A.pdb:0.2117800000):0.1149030000	(1z6o_A.pdb:0.4401160000	1z6o_M.pdb:0.2011630000):0.0932578000):0.0694847000	1vlg_A.pdb:0.0468560000):0.0563754000	1krq_A.pdb:0.1110960000):0.0353246000	2jd7_A.pdb:0.1624890000):0.0654761000	1eum_A.pdb:0.0854720000):0.0729984000	3e6s_A.pdb:0.2014160000):0.0726150000):0.0946317000	1nfv_A.pdb:0.2730760000):0.0859732000):0.0380427000	(1otk_A.pdb:0.9789830000	(((((((1oqu_A.pdb:0.0839540000	1r2f_A.pdb:0.1389450000):0.0789545000	1uzr_A.pdb:0.0919590000):0.1801190000	1mxr_A.pdb:0.3592780000):0.1451890000	((1jk0_A.pdb:0.3328560000	2uw2_A.pdb:0.2814830000):0.1033140000	1w68_A.pdb:0.1815740000):0.1249380000):0.1105430000	3ee4_A.pdb:0.3169460000):0.1487670000	(2inc_B.pdb:0.4397780000	((2inp_C.pdb:0.3706280000	1mty_B.pdb:0.6501260000):0.1405120000	(1mty_D.pdb:0.4222870000	3dhg_A.pdb:0.3901110000):0.4970410000):0.0849320000):0.3105470000):0.2665160000	(((2uw1_A.pdb:0.0640530000	2uw1_B.pdb:0.0632340000):0.0603890000	1afr_A.pdb:0.1441590000):0.1693410000	1za0_A.pdb:0.5574590000):0.0869254000):0.1959250000):0.2757620000):0.1089390000):0.0142242000):0.0267317000	2fjc_A.pdb:0.0876700000):0.0361433000):0.0399410000	1n1q_A.pdb:0.0000030000);
(1ji5_A.pdb:0.1144120000	1jig_A.pdb:0.0873540000	(((1n1q_A.pdb:0.0290120000	(2chp_A.pdb:0.1197030000	(((1ji4_A.pdb:0.0615630000	2fzf_A.pdb:0.6216270000):0.0347774000	(2fjc_A.pdb:0.0791580000	1uvh_A.pdb:0.3395650000):0.0066313100):0.0417378000	(((((1bcf_A.pdb:0.0383990000	(3e1q_A.pdb:0.0685610000	2fkz_A.pdb:0.0309580000):0.0271044000):0.0420220000	1jgc_A.pdb:0.1446720000):0.0811948000	(((((((1lb3_A.pdb:0.0679800000	(1bg7_A.pdb:0.2419390000	1r03_A.pdb:0.0607790000):0.0133699000):0.0425259000	2za7_A.pdb:0.0531860000):0.1039130000	3e6s_A.pdb:0.0960060000):0.1362240000	(1z6o_A.pdb:0.4461040000	1z6o_M.pdb:0.1585390000):0.0471799000):0.0446940000	(1krq_A.pdb:0.1140470000	2jd7_A.pdb:0.0914290000):0.0012012600):0.0641253000	1vlg_A.pdb:0.1154510000):0.0475905000	1eum_A.pdb:0.0988560000):0.1269080000):0.0707465000	(((1lko_A.pdb:0.2328390000	1yuz_A.pdb:0.6687190000):0.1185190000	3qhb_A.pdb:0.5089990000):0.2521620000	(1otk_A.pdb:0.8798250000	((((((((1oqu_A.pdb:0.1143140000	1r2f_A.pdb:0.0495140000):0.1010110000	1uzr_A.pdb:0.0574930000):0.2068950000	1mxr_A.pdb:0.3681360000):0.1532590000	((1jk0_A.pdb:0.4024430000	2uw2_A.pdb:0.2975950000):0.1226560000	1w68_A.pdb:0.1167920000):0.1846710000):0.0871482000	((2inc_B.pdb:0.5034270000	(2inp_C.pdb:0.3064510000	1mty_B.pdb:0.8222280000):0.1047300000):0.2303950000	(1mty_D.pdb:0.3979570000	3dhg_A.pdb:0.3953330000):0.1870010000):0.4177270000):0.1481190000	3ee4_A.pdb:0.3527310000):0.2776010000	((2uw1_A.pdb:0.0704510000	2uw1_B.pdb:0.0552020000):0.1342400000	1afr_A.pdb:0.1526660000):0.3766750000):0.0978314000	1za0_A.pdb:0.3399440000):0.1912300000):0.5639440000):0.0978474000):0.0354452000	1nfv_A.pdb:0.4115890000):0.1550820000):0.0097857700):0.0106731000):0.0245433000	((1qgh_A.pdb:0.1162270000	2ux1_A.pdb:0.0848450000):0.1679200000	(((1dps_A.pdb:0.0949540000	1jts_A.pdb:0.0676050000):0.0992368000	1o9r_A.pdb:0.0636150000):0.1531850000	(1tjo_A.pdb:0.0623830000	1tk6_A.pdb:0.0091070000):0.0919795000):0.1803680000):0.0000029149):0.0399403000	2vzb_A.pdb:0.3170410000):0.0208913000);
(1ji5_A.pdb:0.1354140000	1jig_A.pdb:0.0689030000	(1n1q_A.pdb:0.0273910000	(((2chp_A.pdb:0.0902540000	((((((1bcf_A.pdb:0.0536460000	3e1q_A.pdb:0.0743550000):0.0400384000	(2fkz_A.pdb:0.0377000000	1jgc_A.pdb:0.2052600000):0.0303706000):0.0701760000	((((((1lb3_A.pdb:0.0507730000	2za7_A.pdb:0.0701670000):0.0614532000	1bg7_A.pdb:0.2579230000):0.0310658000	1r03_A.pdb:0.0523880000):0.1729920000	((((1z6o_A.pdb:0.3654030000	1z6o_M.pdb:0.1631780000):0.1630790000	1vlg_A.pdb:0.1050830000):0.0493229000	2jd7_A.pdb:0.0701390000):0.0321610000	1krq_A.pdb:0.0923010000):0.0141589000):0.0477566000	3e6s_A.pdb:0.1367930000):0.0400421000	1eum_A.pdb:0.0780450000):0.1875140000):0.1053580000	1nfv_A.pdb:0.2907550000):0.0991781000	(((1lko_A.pdb:0.3644210000	1yuz_A.pdb:0.4577080000):0.0867264000	3qhb_A.pdb:0.3955100000):0.1153220000	1otk_A.pdb:1.3014510000):0.0378455000):0.0792062000	((((((((1oqu_A.pdb:0.0701310000	1r2f_A.pdb:0.0805810000):0.0270096000	1uzr_A.pdb:0.0830720000):0.2218520000	1mxr_A.pdb:0.4618010000):0.1085950000	(2inc_B.pdb:0.4291720000	((2inp_C.pdb:0.4370780000	1mty_B.pdb:0.7525840000):0.3232910000	(1mty_D.pdb:0.5840050000	3dhg_A.pdb:0.2514150000):0.2253600000):0.0514312000):0.4161620000):0.0538373000	((1jk0_A.pdb:0.3470950000	2uw2_A.pdb:0.2083830000):0.0870310000	1w68_A.pdb:0.0924920000):0.1704170000):0.1948490000	3ee4_A.pdb:0.3738470000):0.1873410000	((2uw1_A.pdb:0.0427460000	2uw1_B.pdb:0.0821930000):0.0714652000	1afr_A.pdb:0.1074110000):0.5015680000):0.0578606000	1za0_A.pdb:0.6668680000):0.5917740000):0.0600381000):0.0000021071	((1ji4_A.pdb:0.0924690000	2fzf_A.pdb:0.8124420000):0.0594364000	(2fjc_A.pdb:0.0740830000	1uvh_A.pdb:0.3707410000):0.0169760000):0.0218547000):0.0461570000	((1qgh_A.pdb:0.0989540000	2ux1_A.pdb:0.1398400000):0.1495640000	((((1dps_A.pdb:0.1532760000	1jts_A.pdb:0.0690390000):0.1220990000	1o9r_A.pdb:0.0865500000):0.1655870000	(1tjo_A.pdb:0.0894160000	1tk6_A.pdb:0.0214700000):0.2035820000):0.1134630000	2vzb_A.pdb:0.3806640000):0.0000022672):0.0083720800):0.0533475000):0.0426583000);
(1ji5_A.pdb:0.1459400000	1jig_A.pdb:0.0613660000	(1n1q_A.pdb:0.0000020000	(2chp_A.pdb:0.1094630000	((1qgh_A.pdb:0.0237100000	2ux1_A.pdb:0.1649180000):0.1900120000	((((1ji4_A.pdb:0.2001210000	((((2fzf_A.pdb:0.4546970000	(1lko_A.pdb:0.4680460000	1yuz_A.pdb:0.3342860000):0.0949921000):0.0564597000	(1otk_A.pdb:0.6996840000	((((((((1oqu_A.pdb:0.0657550000	1r2f_A.pdb:0.0953680000):0.0468876000	1uzr_A.pdb:0.0369740000):0.1549650000	1mxr_A.pdb:0.5381750000):0.1247730000	((1jk0_A.pdb:0.3353960000	2uw2_A.pdb:0.2471000000):0.0762313000	1w68_A.pdb:0.1451080000):0.2243940000):0.1108650000	3ee4_A.pdb:0.3681010000):0.1429690000	(((2inc_B.pdb:0.2777170000	(2inp_C.pdb:0.3441510000	1mty_B.pdb:0.8274700000):0.2331250000):0.2008900000	1mty_D.pdb:0.4137820000):0.0748889000	3dhg_A.pdb:0.4251100000):0.5101640000):0.2143860000	((2uw1_A.pdb:0.0403450000	2uw1_B.pdb:0.0878930000):0.1092270000	1afr_A.pdb:0.0826330000):0.3018150000):0.1421140000	1za0_A.pdb:0.4643620000):0.3542200000):0.1333800000):0.0720547000	3qhb_A.pdb:0.4036630000):0.0799306000	((((1bcf_A.pdb:0.0354880000	(1nfv_A.pdb:0.2687560000	(((((((1lb3_A.pdb:0.0191970000	2za7_A.pdb:0.1203190000):0.0438820000	(1bg7_A.pdb:0.1861530000	1r03_A.pdb:0.0861620000):0.0544776000):0.0494005000	3e6s_A.pdb:0.1971080000):0.0702960000	(1z6o_A.pdb:0.3371790000	1z6o_M.pdb:0.1762230000):0.1353770000):0.0508006000	(1krq_A.pdb:0.0740640000	2jd7_A.pdb:0.1023590000):0.0307820000):0.0390034000	1vlg_A.pdb:0.1196610000):0.0226489000	1eum_A.pdb:0.1563490000):0.0793421000):0.0812793000):0.0000022311	2fkz_A.pdb:0.0786940000):0.0126238000	3e1q_A.pdb:0.0732530000):0.0327516000	1jgc_A.pdb:0.1964600000):0.1189150000):0.0766466000):0.0121556000	(2fjc_A.pdb:0.1045360000	1uvh_A.pdb:0.2507850000):0.0000020624):0.0277606000	(((1dps_A.pdb:0.1787030000	1jts_A.pdb:0.1337670000):0.0715038000	1o9r_A.pdb:0.0530560000):0.1930330000	(1tjo_A.pdb:0.0262280000	1tk6_A.pdb:0.0498870000):0.1319490000):0.1254680000):0.0395905000	2vzb_A.pdb:0.2770380000):0.0000027674):0.0430990000):0.0710549000):0.0238162000);
(1ji5_A.pdb:0.1443250000	1jig_A.pdb:0.0421930000	(1n1q_A.pdb:0.0091350000	(((2chp_A.pdb:0.1148440000	((((2fzf_A.pdb:0.4337210000	((1lko_A.pdb:0.3876310000	1yuz_A.pdb:0.3591890000):0.0672296000	3qhb_A.pdb:0.4410450000):0.0996576000):0.0216542000	1otk_A.pdb:0.6387030000):0.1407520000	(((1bcf_A.pdb:0.0338100000	(3e1q_A.pdb:0.0624950000	(2fkz_A.pdb:0.0395650000	1jgc_A.pdb:0.1062490000):0.0664549000):0.0308230000):0.1194590000	((((((1lb3_A.pdb:0.0294330000	(1bg7_A.pdb:0.2231140000	1r03_A.pdb:0.0790140000):0.0723935000):0.0466630000	2za7_A.pdb:0.0557570000):0.0823616000	3e6s_A.pdb:0.1296970000):0.1068900000	(1z6o_A.pdb:0.4075450000	1z6o_M.pdb:0.1545380000):0.1212110000):0.0442816000	(1krq_A.pdb:0.0366360000	2jd7_A.pdb:0.0733570000):0.0208660000):0.0607681000	(1eum_A.pdb:0.1538920000	1vlg_A.pdb:0.1036530000):0.0265955000):0.0648557000):0.0886953000	1nfv_A.pdb:0.2374880000):0.1086420000):0.0359731000	(((((((1oqu_A.pdb:0.0910260000	1r2f_A.pdb:0.0662170000):0.0590673000	1uzr_A.pdb:0.0691400000):0.1524330000	1mxr_A.pdb:0.4701270000):0.2460910000	(((1jk0_A.pdb:0.3850130000	2uw2_A.pdb:0.3098440000):0.0847943000	1w68_A.pdb:0.0689330000):0.1543630000	((2inc_B.pdb:0.2650130000	(2inp_C.pdb:0.4320480000	1mty_B.pdb:0.7095090000):0.2234220000):0.1342210000	(1mty_D.pdb:0.3404460000	3dhg_A.pdb:0.4709590000):0.1295330000):0.3994700000):0.0660069000):0.1338760000	3ee4_A.pdb:0.2740090000):0.1802960000	((2uw1_A.pdb:0.0815080000	2uw1_B.pdb:0.0944560000):0.1029940000	1afr_A.pdb:0.1153090000):0.4752210000):0.0676030000	1za0_A.pdb:0.4990550000):0.4745090000):0.0937639000):0.0000022311	((1ji4_A.pdb:0.1401740000	2fjc_A.pdb:0.0419410000):0.0176208000	1uvh_A.pdb:0.3396930000):0.0615580000):0.0509412000	((1qgh_A.pdb:0.0534950000	2ux1_A.pdb:0.1202920000):0.1337320000	((((1dps_A.pdb:0.0845820000	1jts_A.pdb:0.0999800000):0.2055170000	1o9r_A.pdb:0.0244690000):0.1729890000	(1tjo_A.pdb:0.0582750000	1tk6_A.pdb:0.0321340000):0.1013670000):0.1756500000	2vzb_A.pdb:0.3439310000):0.0190787000):0.0231448000):0.0647716000):0.0551923000);
(1ji5_A.pdb:0.1735290000	1jig_A.pdb:0.0465860000	(1n1q_A.pdb:0.0061250000	(2chp_A.pdb:0.0941790000	(((1qgh_A.pdb:0.0702270000	2ux1_A.pdb:0.1497060000):0.1845130000	((((1dps_A.pdb:0.1240070000	1jts_A.pdb:0.1182670000):0.1614630000	1o9r_A.pdb:0.0166140000):0.2095110000	(1tjo_A.pdb:0.0176660000	1tk6_A.pdb:0.0719790000):0.0852743000):0.1889030000	2vzb_A.pdb:0.3672790000):0.0120378000):0.0418975000	(((1ji4_A.pdb:0.0902210000	2fzf_A.pdb:0.6930660000):0.0712682000	(2fjc_A.pdb:0.0630140000	1uvh_A.pdb:0.2603700000):0.0238029000):0.0154869000	(((((1bcf_A.pdb:0.0559150000	3e1q_A.pdb:0.0836940000):0.0205548000	(2fkz_A.pdb:0.0298550000	1jgc_A.pdb:0.1103120000):0.0288430000):0.0508372000	(((((((((1lb3_A.pdb:0.0525460000	2za7_A.pdb:0.0718330000):0.0405775000	1bg7_A.pdb:0.2573200000):0.0548918000	1r03_A.pdb:0.0842200000):0.0394942000	(1z6o_A.pdb:0.3641990000	1z6o_M.pdb:0.2103220000):0.1372150000):0.0682941000	3e6s_A.pdb:0.1458280000):0.0960299000	2jd7_A.pdb:0.0876290000):0.0088685000	1krq_A.pdb:0.0849750000):0.0799482000	1vlg_A.pdb:0.1233350000):0.0440429000	1eum_A.pdb:0.0724530000):0.2752460000):0.1216620000	1nfv_A.pdb:0.2774050000):0.0530196000	((((1lko_A.pdb:0.2889650000	1yuz_A.pdb:0.4941820000):0.1125850000	3qhb_A.pdb:0.4075370000):0.1833770000	((((((((1oqu_A.pdb:0.0992840000	1r2f_A.pdb:0.0659860000):0.0626566000	1uzr_A.pdb:0.0523400000):0.2061160000	1mxr_A.pdb:0.3267300000):0.1525010000	((1jk0_A.pdb:0.3672330000	2uw2_A.pdb:0.2491070000):0.0354704000	1w68_A.pdb:0.1515730000):0.1432170000):0.1201250000	3ee4_A.pdb:0.3786920000):0.0744228000	((2inc_B.pdb:0.3394140000	(2inp_C.pdb:0.4399020000	1mty_B.pdb:0.7858790000):0.1236740000):0.1670640000	(1mty_D.pdb:0.4553660000	3dhg_A.pdb:0.4439780000):0.2042620000):0.3450580000):0.1643520000	((2uw1_A.pdb:0.0372940000	2uw1_B.pdb:0.0773230000):0.0978828000	1afr_A.pdb:0.1527670000):0.3446780000):0.0271427000	1za0_A.pdb:0.4827510000):0.5242150000):0.0571515000	1otk_A.pdb:0.8796910000):0.0000026904):0.0795523000):0.0261237000):0.0323712000):0.0702030000):0.1064030000);
(1ji5_A.pdb:0.2385770000	1jig_A.pdb:0.0152650000	(1n1q_A.pdb:0.0353680000	(2chp_A.pdb:0.1098240000	(((((1qgh_A.pdb:0.1020650000	2ux1_A.pdb:0.1715580000):0.1456540000	1ji4_A.pdb:0.1712770000):0.1541720000	(((((2fzf_A.pdb:0.6006940000	1yuz_A.pdb:0.3782580000):0.0985698000	1lko_A.pdb:0.2455360000):0.0932476000	3qhb_A.pdb:0.3388280000):0.2516800000	(1otk_A.pdb:0.6190300000	((((((((1oqu_A.pdb:0.1170050000	1r2f_A.pdb:0.1385710000):0.0721985000	1uzr_A.pdb:0.0147790000):0.1107200000	1mxr_A.pdb:0.3877040000):0.1238300000	3ee4_A.pdb:0.3605150000):0.1542980000	((1jk0_A.pdb:0.3582140000	2uw2_A.pdb:0.2796740000):0.0859017000	1w68_A.pdb:0.1789300000):0.2441940000):0.0829979000	((2inc_B.pdb:0.4700830000	(2inp_C.pdb:0.5250270000	1mty_B.pdb:0.5796690000):0.1744830000):0.1333740000	(1mty_D.pdb:0.3857310000	3dhg_A.pdb:0.5701320000):0.2208960000):0.3211850000):0.1384710000	((2uw1_A.pdb:0.0732410000	2uw1_B.pdb:0.0652670000):0.0628649000	1afr_A.pdb:0.2564850000):0.3404910000):0.0595164000	1za0_A.pdb:0.5719850000):0.2803060000):0.2798450000):0.0269239000	((((1bcf_A.pdb:0.0069320000	(3e1q_A.pdb:0.0972050000	2fkz_A.pdb:0.0509520000):0.0512665000):0.0720460000	1jgc_A.pdb:0.1447920000):0.0997824000	(((((1lb3_A.pdb:0.0515140000	(1bg7_A.pdb:0.3030370000	1r03_A.pdb:0.0588590000):0.0706318000):0.0515271000	2za7_A.pdb:0.0356590000):0.0497733000	3e6s_A.pdb:0.1655230000):0.0983648000	(1z6o_A.pdb:0.4397780000	1z6o_M.pdb:0.2236000000):0.1031780000):0.0230479000	((1eum_A.pdb:0.2115340000	2jd7_A.pdb:0.2011110000):0.0018361200	(1krq_A.pdb:0.1202160000	1vlg_A.pdb:0.1611580000):0.0285842000):0.1185510000):0.1413540000):0.0973429000	1nfv_A.pdb:0.3159080000):0.0215769000):0.1089550000):0.0091976000	(((1dps_A.pdb:0.1808060000	1jts_A.pdb:0.0000020000):0.0734769000	1o9r_A.pdb:0.2482140000):0.1557380000	((1uvh_A.pdb:0.1840670000	2vzb_A.pdb:0.4126700000):0.0335790000	(1tjo_A.pdb:0.0578790000	1tk6_A.pdb:0.0635500000):0.2640960000):0.0471750000):0.0325014000):0.0222822000	2fjc_A.pdb:0.0685210000):0.0537351000):0.0505856000):0.0511997000);
(1ji5_A.pdb:0.2245240000	(1jig_A.pdb:0.0265970000	1n1q_A.pdb:0.0714040000):0.0488926000	(((2chp_A.pdb:0.1209860000	(1ji4_A.pdb:0.2303000000	(2fjc_A.pdb:0.0570130000	1uvh_A.pdb:0.2935400000):0.0175254000):0.0296403000):0.0212473000	((((1dps_A.pdb:0.1797260000	1jts_A.pdb:0.1017120000):0.1647800000	1o9r_A.pdb:0.0602380000):0.1954540000	(1tjo_A.pdb:0.0795360000	1tk6_A.pdb:0.0118850000):0.0986709000):0.1079710000	2vzb_A.pdb:0.3139340000):0.0201808000):0.0000023065	(1qgh_A.pdb:0.0664110000	(2ux1_A.pdb:0.0781200000	((((2fzf_A.pdb:0.6467460000	(1lko_A.pdb:0.2776480000	1yuz_A.pdb:0.3262660000):0.1172520000):0.1238780000	(((((1bcf_A.pdb:0.0737030000	3e1q_A.pdb:0.0272530000):0.0469769000	2fkz_A.pdb:0.0344270000):0.0612306000	1jgc_A.pdb:0.1111050000):0.0970631000	(3qhb_A.pdb:0.5361320000	(((((((1lb3_A.pdb:0.0364310000	2za7_A.pdb:0.0821250000):0.0388712000	1bg7_A.pdb:0.2370980000):0.0874476000	1r03_A.pdb:0.0662460000):0.1239480000	(1z6o_A.pdb:0.4456840000	1z6o_M.pdb:0.1033620000):0.0921877000):0.0617938000	1vlg_A.pdb:0.1148130000):0.0299877000	(1krq_A.pdb:0.0860180000	(3e6s_A.pdb:0.2295040000	2jd7_A.pdb:0.0916840000):0.0288379000):0.0542323000):0.0489931000	1eum_A.pdb:0.0727060000):0.0774696000):0.0575522000):0.1123830000	1nfv_A.pdb:0.2858750000):0.1132620000):0.0762136000	((((((1oqu_A.pdb:0.0791480000	1r2f_A.pdb:0.1066230000):0.0415667000	1uzr_A.pdb:0.0664740000):0.1192310000	1mxr_A.pdb:0.2810750000):0.1488490000	((2inc_B.pdb:0.3080410000	(2inp_C.pdb:0.4380770000	1mty_B.pdb:0.7546460000):0.1882720000):0.1098520000	(1mty_D.pdb:0.5562440000	3dhg_A.pdb:0.5642240000):0.2095220000):0.3445100000):0.0240876000	(3ee4_A.pdb:0.4936430000	((1jk0_A.pdb:0.3112170000	2uw2_A.pdb:0.2433440000):0.0647094000	1w68_A.pdb:0.1291990000):0.1032390000):0.0995734000):0.0997041000	(((2uw1_A.pdb:0.0547750000	2uw1_B.pdb:0.0609560000):0.0649769000	1afr_A.pdb:0.1035890000):0.3619410000	1za0_A.pdb:0.4630270000):0.2161450000):0.5535430000):0.0058593800	1otk_A.pdb:0.9308110000):0.1303540000):0.1043460000):0.1039120000):0.0369681000);
(1ji5_A.pdb:0.1479400000	1jig_A.pdb:0.0640150000	(1n1q_A.pdb:0.0049110000	((2chp_A.pdb:0.1252430000	(2fzf_A.pdb:0.6669320000	(((((1bcf_A.pdb:0.0334050000	3e1q_A.pdb:0.0824200000):0.0272683000	(2fkz_A.pdb:0.0479790000	1jgc_A.pdb:0.1089730000):0.0306456000):0.0919007000	(((((1lb3_A.pdb:0.0340450000	2za7_A.pdb:0.0521160000):0.0264503000	1bg7_A.pdb:0.3953700000):0.0235190000	(1r03_A.pdb:0.0521130000	3e6s_A.pdb:0.1739190000):0.0511227000):0.1439390000	(1z6o_A.pdb:0.2541820000	1z6o_M.pdb:0.1790630000):0.0827384000):0.0863992000	(((1eum_A.pdb:0.1370160000	1krq_A.pdb:0.0615170000):0.0457340000	2jd7_A.pdb:0.0724210000):0.0674605000	1vlg_A.pdb:0.0927520000):0.0228353000):0.1143860000):0.1313480000	1nfv_A.pdb:0.1326730000):0.0584959000	(((1lko_A.pdb:0.2105240000	1yuz_A.pdb:0.4030830000):0.0913171000	3qhb_A.pdb:0.2755660000):0.1634080000	(1otk_A.pdb:0.8891440000	((((((((1oqu_A.pdb:0.0840600000	1r2f_A.pdb:0.0975430000):0.0090553600	1uzr_A.pdb:0.0889550000):0.2167710000	1mxr_A.pdb:0.3615650000):0.1880940000	((1jk0_A.pdb:0.4042700000	2uw2_A.pdb:0.1588720000):0.1595200000	1w68_A.pdb:0.1389390000):0.1808560000):0.1650060000	3ee4_A.pdb:0.4554810000):0.0780797000	((2inc_B.pdb:0.4138790000	(1mty_D.pdb:0.3995870000	3dhg_A.pdb:0.5121310000):0.1943030000):0.1956000000	(2inp_C.pdb:0.3379030000	1mty_B.pdb:0.8600230000):0.2917330000):0.1836840000):0.1856010000	((2uw1_A.pdb:0.0433710000	2uw1_B.pdb:0.1049610000):0.1305330000	1afr_A.pdb:0.1211040000):0.1800580000):0.1185330000	1za0_A.pdb:0.2684810000):0.0862073000):0.3443080000):0.1093880000):0.0600546000):0.1446340000):0.0173571000	((((1qgh_A.pdb:0.0396100000	2ux1_A.pdb:0.1208650000):0.1950770000	1ji4_A.pdb:0.1194130000):0.0587041000	2fjc_A.pdb:0.0515110000):0.0295799000	(((((1dps_A.pdb:0.0474010000	1jts_A.pdb:0.0797890000):0.1388790000	1o9r_A.pdb:0.0459550000):0.1834270000	(1tjo_A.pdb:0.1168510000	1tk6_A.pdb:0.0000020000):0.1009130000):0.1524720000	2vzb_A.pdb:0.3589620000):0.0598409000	1uvh_A.pdb:0.1991130000):0.0862308000):0.0596492000):0.0597463000):0.0498551000);
(1ji5_A.pdb:0.1764520000	1jig_A.pdb:0.0426790000	(1n1q_A.pdb:0.0431800000	((((2chp_A.pdb:0.1156670000	((1qgh_A.pdb:0.1444130000	2ux1_A.pdb:0.0641520000):0.1772970000	1ji4_A.pdb:0.1767110000):0.0526113000):0.0480812000	(((((1dps_A.pdb:0.1562550000	1jts_A.pdb:0.0398610000):0.0745143000	1o9r_A.pdb:0.1560150000):0.1630260000	(1tjo_A.pdb:0.1023450000	1tk6_A.pdb:0.0238600000):0.1969540000):0.1084110000	2vzb_A.pdb:0.2718400000):0.0398956000	1uvh_A.pdb:0.4077090000):0.0253967000):0.0000029150	((((2fzf_A.pdb:0.4930410000	(1lko_A.pdb:0.5302300000	1yuz_A.pdb:0.5298890000):0.1613450000):0.1650490000	(1otk_A.pdb:0.9456470000	((((((((1oqu_A.pdb:0.0802240000	1uzr_A.pdb:0.1151530000):0.0466564000	1r2f_A.pdb:0.0688620000):0.2127030000	1mxr_A.pdb:0.4952450000):0.2205620000	((1jk0_A.pdb:0.3727550000	2uw2_A.pdb:0.1979420000):0.1110370000	1w68_A.pdb:0.0782710000):0.1863740000):0.0986582000	((2inc_B.pdb:0.3856450000	(2inp_C.pdb:0.4625550000	1mty_B.pdb:0.6088530000):0.1744670000):0.1219690000	(1mty_D.pdb:0.5564370000	3dhg_A.pdb:0.3917890000):0.2933740000):0.3023840000):0.1685300000	3ee4_A.pdb:0.3768860000):0.1777390000	((2uw1_A.pdb:0.0267210000	2uw1_B.pdb:0.1210100000):0.1193860000	1afr_A.pdb:0.1588560000):0.2719980000):0.1290430000	1za0_A.pdb:0.4319080000):0.3415630000):0.1019340000):0.1133280000	((((1bcf_A.pdb:0.0889180000	(3e1q_A.pdb:0.0506650000	2fkz_A.pdb:0.0418410000):0.0130066000):0.0269745000	1jgc_A.pdb:0.1407770000):0.0591196000	(((((1lb3_A.pdb:0.0510240000	2za7_A.pdb:0.0708640000):0.0536508000	1bg7_A.pdb:0.2435970000):0.0652194000	1r03_A.pdb:0.0878570000):0.0571082000	3e6s_A.pdb:0.2373050000):0.0957054000	((1z6o_A.pdb:0.2643060000	1z6o_M.pdb:0.2079230000):0.1346470000	((1eum_A.pdb:0.1138600000	1krq_A.pdb:0.0745370000):0.0365897000	(2jd7_A.pdb:0.0694050000	1vlg_A.pdb:0.1144280000):0.0297633000):0.0932721000):0.0310137000):0.1125480000):0.1233150000	1nfv_A.pdb:0.2721530000):0.0455731000):0.0206246000	3qhb_A.pdb:0.6993580000):0.1433680000):0.0429869000	2fjc_A.pdb:0.1299790000):0.0508955000):0.0725210000);
(1ji5_A.pdb:0.2038390000	1jig_A.pdb:0.1320300000	(1n1q_A.pdb:0.0070390000	((2chp_A.pdb:0.1206630000	(((1ji4_A.pdb:0.1135170000	2fzf_A.pdb:0.5748670000):0.0902902000	(2fjc_A.pdb:0.0684940000	1uvh_A.pdb:0.3647850000):0.0082590500):0.0512351000	((((((1bcf_A.pdb:0.0108640000	3e1q_A.pdb:0.0751020000):0.0204818000	2fkz_A.pdb:0.0300400000):0.0569828000	((((((1lb3_A.pdb:0.0443620000	2za7_A.pdb:0.0692780000):0.0801557000	(1bg7_A.pdb:0.1917740000	1r03_A.pdb:0.0687390000):0.0114974000):0.1203780000	3e6s_A.pdb:0.0601960000):0.1377360000	2jd7_A.pdb:0.0561010000):0.0250920000	((1z6o_A.pdb:0.3949460000	1z6o_M.pdb:0.2367000000):0.1389100000	(1eum_A.pdb:0.1442430000	1vlg_A.pdb:0.1205990000):0.0234534000):0.0562540000):0.0058722000	1krq_A.pdb:0.1168120000):0.1424610000):0.0125286000	1jgc_A.pdb:0.1768620000):0.1263140000	1nfv_A.pdb:0.3227190000):0.0221611000	(((1lko_A.pdb:0.3313870000	3qhb_A.pdb:0.5406970000):0.0411546000	1yuz_A.pdb:0.6973440000):0.2275280000	(1otk_A.pdb:0.8228090000	((((((((1oqu_A.pdb:0.0619080000	1r2f_A.pdb:0.0780210000):0.0610921000	1uzr_A.pdb:0.1246500000):0.1494530000	1mxr_A.pdb:0.3863560000):0.1589220000	((1jk0_A.pdb:0.3577890000	2uw2_A.pdb:0.2233580000):0.1159450000	1w68_A.pdb:0.1270860000):0.1547350000):0.1826740000	3ee4_A.pdb:0.4327450000):0.1184770000	((2inc_B.pdb:0.3545730000	(2inp_C.pdb:0.6128530000	1mty_B.pdb:0.6477920000):0.3230280000):0.2267250000	(1mty_D.pdb:0.4666180000	3dhg_A.pdb:0.5803830000):0.1783230000):0.3253440000):0.1073350000	((2uw1_A.pdb:0.0485430000	2uw1_B.pdb:0.0322230000):0.1466180000	1afr_A.pdb:0.0968590000):0.2767700000):0.1527100000	1za0_A.pdb:0.4989280000):0.4427900000):0.2371070000):0.0027603800):0.0934253000):0.0110512000):0.0313094000	((1qgh_A.pdb:0.1269130000	2ux1_A.pdb:0.1836720000):0.1668910000	((((1dps_A.pdb:0.0516390000	1jts_A.pdb:0.0575580000):0.1643010000	1o9r_A.pdb:0.0000030000):0.1401930000	(1tjo_A.pdb:0.0601090000	1tk6_A.pdb:0.0556840000):0.1285070000):0.1531260000	2vzb_A.pdb:0.2391190000):0.0000026673):0.0323289000):0.0558306000):0.0677220000);
(1ji5_A.pdb:0.0691660000	((1jig_A.pdb:0.1010460000	1n1q_A.pdb:0.0133900000):0.0646010000	((2chp_A.pdb:0.0684310000	2vzb_A.pdb:0.3232790000):0.0604191000	(((1qgh_A.pdb:0.1176160000	2ux1_A.pdb:0.1403990000):0.1722990000	((((((2fzf_A.pdb:0.6625350000	1yuz_A.pdb:0.3679360000):0.1486200000	1lko_A.pdb:0.3136690000):0.1114470000	3qhb_A.pdb:0.4924920000):0.1014180000	((((((1oqu_A.pdb:0.0897840000	1r2f_A.pdb:0.1307420000):0.0418038000	1uzr_A.pdb:0.0767840000):0.1729080000	1mxr_A.pdb:0.3494960000):0.1610440000	((1jk0_A.pdb:0.4627870000	2uw2_A.pdb:0.1938660000):0.1007580000	1w68_A.pdb:0.1068840000):0.2672270000):0.1091050000	(3ee4_A.pdb:0.3405920000	(2inc_B.pdb:0.6097460000	((2inp_C.pdb:0.4896230000	1mty_B.pdb:0.5401750000):0.2335720000	(1mty_D.pdb:0.3990680000	3dhg_A.pdb:0.7043210000):0.2769950000):0.1006370000):0.3988110000):0.0359582000):0.2955270000	(((2uw1_A.pdb:0.0301600000	2uw1_B.pdb:0.0439280000):0.0535776000	1afr_A.pdb:0.1723460000):0.3984510000	1za0_A.pdb:0.5700550000):0.0000026263):0.4686710000):0.0500105000	1otk_A.pdb:1.0039630000):0.0000025672	((((1bcf_A.pdb:0.0424100000	(3e1q_A.pdb:0.0476840000	2fkz_A.pdb:0.0422750000):0.0259890000):0.0312622000	1jgc_A.pdb:0.1442870000):0.1193210000	(((((((((1lb3_A.pdb:0.0832190000	2za7_A.pdb:0.0466010000):0.0746795000	1bg7_A.pdb:0.2739790000):0.0583208000	1r03_A.pdb:0.0561500000):0.0532422000	(1z6o_A.pdb:0.3781370000	1z6o_M.pdb:0.2268160000):0.1517720000):0.0740596000	3e6s_A.pdb:0.2245180000):0.0689975000	2jd7_A.pdb:0.1104780000):0.0321813000	1krq_A.pdb:0.0949860000):0.0490948000	1vlg_A.pdb:0.1624760000):0.0350501000	1eum_A.pdb:0.1116810000):0.1533660000):0.1699200000	1nfv_A.pdb:0.1927820000):0.1334550000):0.1292480000):0.0271794000	(2fjc_A.pdb:0.1026070000	((((1dps_A.pdb:0.1416920000	1jts_A.pdb:0.0426050000):0.1483230000	1o9r_A.pdb:0.0485970000):0.1148040000	(1tjo_A.pdb:0.0287410000	1tk6_A.pdb:0.0504320000):0.1094240000):0.0792212000	1uvh_A.pdb:0.4913160000):0.0591678000):0.0701358000):0.0173717000):0.0380351000):0.1447030000	1ji4_A.pdb:0.1191370000);
(1ji5_A.pdb:0.1411430000	1jig_A.pdb:0.0038820000	(1n1q_A.pdb:0.0095470000	((2chp_A.pdb:0.0633690000	2vzb_A.pdb:0.3365730000):0.0482513000	((((1qgh_A.pdb:0.0618340000	2ux1_A.pdb:0.1770250000):0.1137430000	1ji4_A.pdb:0.1132230000):0.1390850000	(2fzf_A.pdb:0.6069770000	(((1bcf_A.pdb:0.0337450000	(3e1q_A.pdb:0.0559450000	(2fkz_A.pdb:0.0720320000	1jgc_A.pdb:0.1339560000):0.0977258000):0.0235910000):0.1731300000	(((((1lb3_A.pdb:0.0000020000	(2za7_A.pdb:0.0020330000	3e6s_A.pdb:0.2867980000):0.1247910000):0.0566919000	1bg7_A.pdb:0.2621300000):0.0702121000	1r03_A.pdb:0.0170950000):0.1340660000	(1z6o_A.pdb:0.3148070000	1z6o_M.pdb:0.3148400000):0.0598429000):0.0688060000	((1eum_A.pdb:0.1456410000	(1krq_A.pdb:0.1233690000	2jd7_A.pdb:0.0952490000):0.0506560000):0.0582721000	1vlg_A.pdb:0.1139340000):0.0391058000):0.1108070000):0.1304880000	(1nfv_A.pdb:0.3283410000	(((1lko_A.pdb:0.2684070000	1yuz_A.pdb:0.4209840000):0.0666006000	3qhb_A.pdb:0.4269790000):0.1920870000	(1otk_A.pdb:0.8757330000	((((((((1oqu_A.pdb:0.0842050000	1r2f_A.pdb:0.0845160000):0.1004960000	1uzr_A.pdb:0.0496510000):0.2573330000	1mxr_A.pdb:0.3111200000):0.1209380000	((1jk0_A.pdb:0.4098900000	2uw2_A.pdb:0.2238020000):0.0809734000	1w68_A.pdb:0.1011640000):0.2742400000):0.1230530000	((2inc_B.pdb:0.5756590000	(1mty_D.pdb:0.4235890000	3dhg_A.pdb:0.4059130000):0.1051460000):0.2134100000	(2inp_C.pdb:0.3414700000	1mty_B.pdb:0.6621710000):0.1203220000):0.4395900000):0.0858229000	3ee4_A.pdb:0.4429130000):0.2724680000	1za0_A.pdb:0.3717900000):0.0000029426	(2uw1_A.pdb:0.0036350000	(2uw1_B.pdb:0.0863550000	1afr_A.pdb:0.1089160000):0.0259312000):0.3777590000):0.2814700000):0.1722330000):0.0798172000):0.0739093000):0.0604891000):0.0811263000):0.0159335000	(2fjc_A.pdb:0.0770710000	((((1dps_A.pdb:0.1563420000	1jts_A.pdb:0.0591940000):0.1324240000	1o9r_A.pdb:0.0656240000):0.0914428000	(1tjo_A.pdb:0.0583860000	1tk6_A.pdb:0.0485920000):0.2004280000):0.1078670000	1uvh_A.pdb:0.2744020000):0.0386338000):0.0181445000):0.0319775000):0.0318001000):0.0688669000);
(1ji5_A.pdb:0.0900470000	1jig_A.pdb:0.1322990000	(1n1q_A.pdb:0.0000020000	(((2chp_A.pdb:0.0928400000	(((((1dps_A.pdb:0.1080030000	1jts_A.pdb:0.0729050000):0.0925118000	1o9r_A.pdb:0.0475140000):0.2095330000	(1tjo_A.pdb:0.1236300000	1tk6_A.pdb:0.0000030000):0.1194650000):0.0704278000	2vzb_A.pdb:0.2489580000):0.0214514000	1uvh_A.pdb:0.3108760000):0.0666817000):0.0373480000	(((1qgh_A.pdb:0.1040480000	2ux1_A.pdb:0.1285210000):0.0953245000	1ji4_A.pdb:0.1023560000):0.0838987000	((((2fzf_A.pdb:0.5834720000	(1lko_A.pdb:0.1791390000	1yuz_A.pdb:0.5371300000):0.1081940000):0.0134584000	3qhb_A.pdb:0.2967900000):0.1675430000	(1otk_A.pdb:0.8443750000	((((((((1oqu_A.pdb:0.0652150000	1r2f_A.pdb:0.1475400000):0.0293605000	1uzr_A.pdb:0.1135910000):0.1762960000	1mxr_A.pdb:0.3011060000):0.2172570000	((1jk0_A.pdb:0.3902640000	2uw2_A.pdb:0.1753780000):0.1463880000	1w68_A.pdb:0.0886980000):0.1337440000):0.1102400000	3ee4_A.pdb:0.4600520000):0.1484490000	(2inc_B.pdb:0.3831860000	((2inp_C.pdb:0.5451390000	1mty_B.pdb:0.7882450000):0.2167620000	(1mty_D.pdb:0.4148300000	3dhg_A.pdb:0.5221600000):0.3688290000):0.0781719000):0.2056650000):0.1972170000	((2uw1_A.pdb:0.0499030000	2uw1_B.pdb:0.0757110000):0.0607272000	1afr_A.pdb:0.1371770000):0.1696370000):0.0834585000	1za0_A.pdb:0.4846530000):0.2622280000):0.1791640000):0.0000020244	((((1bcf_A.pdb:0.0753600000	(3e1q_A.pdb:0.0408190000	2fkz_A.pdb:0.0560290000):0.0436624000):0.0553710000	1jgc_A.pdb:0.1369650000):0.1261460000	((((((1lb3_A.pdb:0.0324000000	2za7_A.pdb:0.0743630000):0.0510647000	1bg7_A.pdb:0.2595170000):0.0828212000	1r03_A.pdb:0.0750250000):0.0832107000	3e6s_A.pdb:0.2031130000):0.0848735000	(1z6o_A.pdb:0.3308730000	1z6o_M.pdb:0.2560540000):0.1080710000):0.0719693000	(((1eum_A.pdb:0.1595590000	1krq_A.pdb:0.1285360000):0.0469321000	2jd7_A.pdb:0.1124920000):0.0479086000	1vlg_A.pdb:0.1014110000):0.0562831000):0.0453513000):0.0830807000	1nfv_A.pdb:0.2177420000):0.0664060000):0.1438310000):0.0169195000):0.0107459000	2fjc_A.pdb:0.0652370000):0.0711558000):0.0371148000);
(1ji5_A.pdb:0.1878860000	1jig_A.pdb:0.0354770000	(1n1q_A.pdb:0.0164540000	(2chp_A.pdb:0.0400550000	(((((1qgh_A.pdb:0.0864040000	2ux1_A.pdb:0.1141450000):0.0851447000	1ji4_A.pdb:0.1157560000):0.0731941000	((2fzf_A.pdb:0.8176740000	(((((1bcf_A.pdb:0.0390400000	3e1q_A.pdb:0.1045140000):0.0285144000	2fkz_A.pdb:0.0605810000):0.0700116000	1jgc_A.pdb:0.1172990000):0.0924504000	(((((1lb3_A.pdb:0.0417690000	(1bg7_A.pdb:0.2522960000	1r03_A.pdb:0.0697620000):0.0351405000):0.0508452000	2za7_A.pdb:0.0383770000):0.0623475000	3e6s_A.pdb:0.1305980000):0.1199380000	(1z6o_A.pdb:0.3481170000	1z6o_M.pdb:0.2363860000):0.0910362000):0.0598824000	((1eum_A.pdb:0.0999540000	1vlg_A.pdb:0.0998220000):0.0243579000	(1krq_A.pdb:0.0917740000	2jd7_A.pdb:0.1160130000):0.0753716000):0.0511059000):0.1420860000):0.0572299000	1nfv_A.pdb:0.3206810000):0.0476982000):0.0380506000	(((1lko_A.pdb:0.3060760000	1yuz_A.pdb:0.5959790000):0.0924186000	3qhb_A.pdb:0.2374190000):0.3434540000	(1otk_A.pdb:0.8135260000	(((((((1oqu_A.pdb:0.0639800000	(1r2f_A.pdb:0.2075930000	1uzr_A.pdb:0.1141400000):0.0576886000):0.2043640000	1mxr_A.pdb:0.4213780000):0.1744340000	((1jk0_A.pdb:0.3136350000	2uw2_A.pdb:0.2570820000):0.0646019000	1w68_A.pdb:0.1995760000):0.1065630000):0.1528820000	3ee4_A.pdb:0.4643590000):0.0284045000	(((2inc_B.pdb:0.4350800000	2inp_C.pdb:0.5230520000):0.0786946000	(1mty_D.pdb:0.3753570000	3dhg_A.pdb:0.4545520000):0.4011440000):0.1148530000	1mty_B.pdb:0.8706020000):0.2719800000):0.1090020000	((2uw1_A.pdb:0.0440520000	2uw1_B.pdb:0.0876760000):0.1125390000	1afr_A.pdb:0.1221950000):0.3291200000):0.2329420000	1za0_A.pdb:0.4463690000):0.1609350000):0.2403460000):0.0219537000):0.1322690000):0.0316107000	(2fjc_A.pdb:0.0290850000	(((1dps_A.pdb:0.1162420000	1jts_A.pdb:0.1067620000):0.1407080000	1o9r_A.pdb:0.0874170000):0.1569140000	(1tjo_A.pdb:0.0574690000	1tk6_A.pdb:0.0243610000):0.1318230000):0.1691450000):0.0515175000):0.0067618200	(1uvh_A.pdb:0.3319130000	2vzb_A.pdb:0.2906440000):0.0635268000):0.0122837000):0.0837422000):0.0656809000);
(1ji5_A.pdb:0.1060420000	(1jig_A.pdb:0.0745240000	((1n1q_A.pdb:0.0824610000	((2chp_A.pdb:0.1761810000	((((1bcf_A.pdb:0.0318140000	(3e1q_A.pdb:0.0804290000	(2fkz_A.pdb:0.0199750000	1jgc_A.pdb:0.1391560000):0.0360159000):0.0378525000):0.0595984000	(((((((1lb3_A.pdb:0.0733280000	2za7_A.pdb:0.0636460000):0.0520049000	(1bg7_A.pdb:0.2712630000	1r03_A.pdb:0.0488310000):0.0868646000):0.0291530000	3e6s_A.pdb:0.1811670000):0.0966876000	(1z6o_A.pdb:0.5390230000	1z6o_M.pdb:0.1422590000):0.0918444000):0.1140610000	(1krq_A.pdb:0.1467080000	2jd7_A.pdb:0.0861240000):0.0000021232):0.0959853000	1vlg_A.pdb:0.1410300000):0.0489126000	1eum_A.pdb:0.1821440000):0.1419550000):0.0921921000	1nfv_A.pdb:0.2254160000):0.0938976000	(((1lko_A.pdb:0.3546500000	1yuz_A.pdb:0.5786530000):0.1399570000	3qhb_A.pdb:0.6545660000):0.1491310000	(1otk_A.pdb:0.9189450000	((((((((1oqu_A.pdb:0.1715000000	1uzr_A.pdb:0.1916230000):0.0202963000	1r2f_A.pdb:0.0496820000):0.2439790000	1mxr_A.pdb:0.5106720000):0.2106640000	((1jk0_A.pdb:0.4071010000	2uw2_A.pdb:0.2865010000):0.0958468000	1w68_A.pdb:0.1176670000):0.1473850000):0.0658414000	((2inc_B.pdb:0.2351640000	(2inp_C.pdb:0.3969250000	1mty_B.pdb:0.6724670000):0.2368300000):0.1405180000	(1mty_D.pdb:0.5051990000	3dhg_A.pdb:0.4245770000):0.3217520000):0.3975160000):0.1180300000	3ee4_A.pdb:0.4807430000):0.1794070000	((2uw1_A.pdb:0.1117290000	2uw1_B.pdb:0.0590210000):0.0755717000	1afr_A.pdb:0.1902340000):0.5265280000):0.0863197000	1za0_A.pdb:0.4428730000):0.3256240000):0.1926860000):0.0359348000):0.0882318000):0.0000023297	(((1ji4_A.pdb:0.0489870000	2fzf_A.pdb:0.7247590000):0.0359686000	2fjc_A.pdb:0.0562450000):0.0466721000	1uvh_A.pdb:0.4369600000):0.0359385000):0.0112881000):0.0229281000	((1qgh_A.pdb:0.0793650000	2ux1_A.pdb:0.0827140000):0.1125610000	(((1dps_A.pdb:0.2163760000	1jts_A.pdb:0.1005960000):0.0880082000	1o9r_A.pdb:0.1190120000):0.1715390000	(1tjo_A.pdb:0.1013450000	1tk6_A.pdb:0.0208040000):0.1498730000):0.1608410000):0.0652904000):0.0414777000):0.0634856000	2vzb_A.pdb:0.3758650000);
(1ji5_A.pdb:0.1162770000	1jig_A.pdb:0.0348860000	(1n1q_A.pdb:0.0368870000	((2chp_A.pdb:0.0883190000	(((((1qgh_A.pdb:0.0673910000	2ux1_A.pdb:0.1165680000):0.1812990000	2vzb_A.pdb:0.2755350000):0.0000027909	(((1dps_A.pdb:0.0896790000	1jts_A.pdb:0.1119980000):0.1077670000	1o9r_A.pdb:0.0934580000):0.1314510000	(1tjo_A.pdb:0.0405820000	1tk6_A.pdb:0.0073960000):0.1497040000):0.1531150000):0.0315648000	(2fjc_A.pdb:0.1191410000	1uvh_A.pdb:0.2689740000):0.0296014000):0.0000027980	(((((((1bcf_A.pdb:0.0786430000	3e1q_A.pdb:0.1164640000):0.0421387000	2fkz_A.pdb:0.0943560000):0.0311077000	1jgc_A.pdb:0.1617710000):0.0629899000	(((((((1lb3_A.pdb:0.0518560000	2za7_A.pdb:0.0328300000):0.0507742000	(1bg7_A.pdb:0.2697160000	1r03_A.pdb:0.1051270000):0.0756624000):0.0733075000	(1z6o_A.pdb:0.3627790000	1z6o_M.pdb:0.2844190000):0.2315780000):0.0593258000	3e6s_A.pdb:0.1327530000):0.1172850000	2jd7_A.pdb:0.0956960000):0.0323032000	1krq_A.pdb:0.0815130000):0.0813822000	(1eum_A.pdb:0.0841690000	1vlg_A.pdb:0.1110010000):0.0240656000):0.1549280000):0.0726812000	1nfv_A.pdb:0.3287070000):0.1024000000	(1lko_A.pdb:0.2327670000	(1yuz_A.pdb:0.6318090000	3qhb_A.pdb:0.3348610000):0.0207341000):0.2818490000):0.0470621000	(1otk_A.pdb:0.9356250000	((((((((1oqu_A.pdb:0.1019940000	1r2f_A.pdb:0.0786110000):0.0487270000	1uzr_A.pdb:0.0434160000):0.3035980000	1mxr_A.pdb:0.3612710000):0.1531600000	((1jk0_A.pdb:0.4946990000	2uw2_A.pdb:0.1896370000):0.0333659000	1w68_A.pdb:0.1291810000):0.1105350000):0.1136560000	3ee4_A.pdb:0.3785640000):0.2035550000	((2inc_B.pdb:0.3946570000	(2inp_C.pdb:0.3206720000	1mty_B.pdb:0.6475480000):0.1218750000):0.1685810000	(1mty_D.pdb:0.5356170000	3dhg_A.pdb:0.5393950000):0.1496920000):0.3238820000):0.0966764000	((2uw1_A.pdb:0.0796800000	2uw1_B.pdb:0.0585020000):0.0638074000	1afr_A.pdb:0.0974550000):0.3272710000):0.0891025000	1za0_A.pdb:0.6465670000):0.4138690000):0.0794496000):0.1055850000):0.0353630000):0.0348478000	(1ji4_A.pdb:0.1115380000	2fzf_A.pdb:0.5538550000):0.0190546000):0.0458151000):0.0521207000);
(1ji5_A.pdb:0.1681590000	1jig_A.pdb:0.0439880000	(1n1q_A.pdb:0.0147470000	((((2chp_A.pdb:0.0512860000	((((2fzf_A.pdb:0.5044300000	1yuz_A.pdb:0.3821290000):0.1349340000	3qhb_A.pdb:0.3190880000):0.0800028000	1lko_A.pdb:0.2670460000):0.1487440000	((((((1bcf_A.pdb:0.0363580000	3e1q_A.pdb:0.0410410000):0.0633567000	1jgc_A.pdb:0.1203720000):0.0098758000	2fkz_A.pdb:0.0500790000):0.1885770000	(((((((1lb3_A.pdb:0.0381370000	2za7_A.pdb:0.0561220000):0.0498010000	(1bg7_A.pdb:0.2449410000	1r03_A.pdb:0.0772550000):0.0411540000):0.1159600000	(1z6o_A.pdb:0.3758760000	1z6o_M.pdb:0.2872200000):0.1031000000):0.0453931000	1vlg_A.pdb:0.0989430000):0.0206682000	1krq_A.pdb:0.1062490000):0.0058564700	1eum_A.pdb:0.0898620000):0.0329828000	(3e6s_A.pdb:0.1720240000	2jd7_A.pdb:0.0000030000):0.0436736000):0.0732310000):0.1465920000	1nfv_A.pdb:0.1374110000):0.0896558000	(1otk_A.pdb:0.9640360000	((((((((1oqu_A.pdb:0.0876040000	1r2f_A.pdb:0.0922930000):0.0927779000	1uzr_A.pdb:0.0473640000):0.1930000000	1mxr_A.pdb:0.2476280000):0.2528250000	(1jk0_A.pdb:0.2415790000	(2uw2_A.pdb:0.2812810000	1w68_A.pdb:0.1221600000):0.0770455000):0.1188170000):0.0992136000	((2inc_B.pdb:0.5394510000	(2inp_C.pdb:0.3904700000	1mty_B.pdb:0.7527680000):0.2149800000):0.1457560000	(1mty_D.pdb:0.5801510000	3dhg_A.pdb:0.3955700000):0.1589990000):0.2976850000):0.0572897000	3ee4_A.pdb:0.3858140000):0.2057480000	((2uw1_A.pdb:0.0210730000	2uw1_B.pdb:0.1035420000):0.1378090000	1afr_A.pdb:0.0403720000):0.2327900000):0.2407200000	1za0_A.pdb:0.2785890000):0.3366740000):0.2512020000):0.0000027779):0.0587891000):0.0366000000	((1qgh_A.pdb:0.0886060000	2ux1_A.pdb:0.0920930000):0.1958800000	1ji4_A.pdb:0.1523520000):0.1274840000):0.0155543000	((((1dps_A.pdb:0.0635830000	(1jts_A.pdb:0.0922730000	1o9r_A.pdb:0.1541390000):0.0615881000):0.1392870000	(1tjo_A.pdb:0.0654520000	1tk6_A.pdb:0.0416210000):0.2333570000):0.0794445000	1uvh_A.pdb:0.4084170000):0.0572274000	2vzb_A.pdb:0.2951320000):0.1053460000):0.0692164000	2fjc_A.pdb:0.1223810000):0.0657763000):0.0461936000);
(1ji5_A.pdb:0.1514910000	1jig_A.pdb:0.0216020000	(1n1q_A.pdb:0.0640630000	(((2chp_A.pdb:0.0502250000	(((1ji4_A.pdb:0.1615580000	2fzf_A.pdb:0.6912420000):0.0268791000	(((((1bcf_A.pdb:0.0725950000	((3e1q_A.pdb:0.0383630000	1jgc_A.pdb:0.1643010000):0.0390143000	2fkz_A.pdb:0.0727200000):0.0242100000):0.1221760000	((((((1lb3_A.pdb:0.0263300000	(2za7_A.pdb:0.0000020000	3e6s_A.pdb:0.3076070000):0.0998797000):0.0968996000	1r03_A.pdb:0.1055890000):0.0426320000	1bg7_A.pdb:0.2021540000):0.1061830000	(1krq_A.pdb:0.1029650000	2jd7_A.pdb:0.1147510000):0.0558862000):0.0250044000	((1z6o_A.pdb:0.3726430000	1z6o_M.pdb:0.2476090000):0.1362860000	1vlg_A.pdb:0.0990080000):0.0000021182):0.0651996000	1eum_A.pdb:0.1251270000):0.1224280000):0.0974705000	((1lko_A.pdb:0.1923300000	3qhb_A.pdb:0.6362440000):0.1325280000	1yuz_A.pdb:0.5426960000):0.2034040000):0.0373658000	1nfv_A.pdb:0.2745040000):0.0292840000	(1otk_A.pdb:0.9632100000	(((((((1oqu_A.pdb:0.0803590000	1r2f_A.pdb:0.1242580000):0.0938193000	1uzr_A.pdb:0.0153600000):0.1595050000	1mxr_A.pdb:0.2963500000):0.2454850000	(3ee4_A.pdb:0.4852280000	((1jk0_A.pdb:0.2767010000	2uw2_A.pdb:0.3568660000):0.0730486000	1w68_A.pdb:0.2067590000):0.0853982000):0.0799073000):0.1825900000	((2inc_B.pdb:0.5141530000	(1mty_D.pdb:0.8298630000	3dhg_A.pdb:0.4447460000):0.1025230000):0.0863117000	(2inp_C.pdb:0.3107890000	1mty_B.pdb:0.7929770000):0.2576080000):0.2401460000):0.1646750000	((2uw1_A.pdb:0.0361080000	2uw1_B.pdb:0.0842330000):0.0613791000	1afr_A.pdb:0.1247160000):0.3225980000):0.3864660000	1za0_A.pdb:0.4312190000):0.0759978000):0.2291720000):0.0542737000):0.0332213000	(2fjc_A.pdb:0.1033620000	1uvh_A.pdb:0.4475240000):0.0604946000):0.0419393000):0.0443306000	((((1dps_A.pdb:0.1516130000	1jts_A.pdb:0.1199000000):0.0735358000	1o9r_A.pdb:0.0457430000):0.2335170000	(1tjo_A.pdb:0.1093150000	1tk6_A.pdb:0.0265170000):0.1581420000):0.0961294000	2vzb_A.pdb:0.3315190000):0.0000021837):0.0093504100	(1qgh_A.pdb:0.0812060000	2ux1_A.pdb:0.1385960000):0.1180100000):0.1176480000):0.0543594000);
(1ji5_A.pdb:0.1420140000	1jig_A.pdb:0.0642710000	(1n1q_A.pdb:0.0576010000	(2chp_A.pdb:0.1257800000	((((1qgh_A.pdb:0.1119500000	2ux1_A.pdb:0.0753830000):0.2142850000	2vzb_A.pdb:0.3756030000):0.0000021837	(((1dps_A.pdb:0.1168360000	1jts_A.pdb:0.0839970000):0.0830988000	1o9r_A.pdb:0.0511650000):0.1946880000	(1tjo_A.pdb:0.0792730000	1tk6_A.pdb:0.0361150000):0.1116840000):0.1051590000):0.0432719000	(((1ji4_A.pdb:0.0694950000	2fzf_A.pdb:0.8059310000):0.0352095000	(2fjc_A.pdb:0.0986200000	1uvh_A.pdb:0.3401450000):0.0591021000):0.0403555000	((((((1bcf_A.pdb:0.0627240000	3e1q_A.pdb:0.0586110000):0.0305015000	(2fkz_A.pdb:0.0257090000	1jgc_A.pdb:0.0941840000):0.0323438000):0.1155370000	((((((((1lb3_A.pdb:0.0631000000	1r03_A.pdb:0.0886990000):0.0351753000	(2za7_A.pdb:0.0479940000	3e6s_A.pdb:0.2016060000):0.0395079000):0.0771070000	1bg7_A.pdb:0.2253430000):0.0941960000	(1z6o_A.pdb:0.3810310000	1z6o_M.pdb:0.2429620000):0.0615312000):0.0746613000	2jd7_A.pdb:0.0916170000):0.0256125000	1krq_A.pdb:0.0800620000):0.0731231000	1vlg_A.pdb:0.0896510000):0.0350235000	1eum_A.pdb:0.1432700000):0.1166960000):0.1672430000	(1lko_A.pdb:0.2504880000	(1yuz_A.pdb:0.6829160000	3qhb_A.pdb:0.4759650000):0.0651636000):0.2657690000):0.0296188000	1nfv_A.pdb:0.3386890000):0.0142146000	(1otk_A.pdb:0.7593200000	(((((((1oqu_A.pdb:0.0679990000	1r2f_A.pdb:0.1040620000):0.0796473000	1uzr_A.pdb:0.0795970000):0.1557400000	1mxr_A.pdb:0.2549130000):0.2166960000	(((1jk0_A.pdb:0.4130570000	2uw2_A.pdb:0.3715150000):0.0647591000	1w68_A.pdb:0.1113040000):0.0926798000	((2inc_B.pdb:0.4413800000	(2inp_C.pdb:0.3120140000	1mty_B.pdb:0.6119170000):0.3038440000):0.1655150000	(1mty_D.pdb:0.5338070000	3dhg_A.pdb:0.6628240000):0.1519880000):0.3610250000):0.0713856000):0.1557420000	3ee4_A.pdb:0.2850260000):0.1454490000	((2uw1_A.pdb:0.0549860000	2uw1_B.pdb:0.0852370000):0.0876352000	1afr_A.pdb:0.1417540000):0.3778180000):0.2113810000	1za0_A.pdb:0.1872720000):0.4690400000):0.1520110000):0.1743060000):0.0216330000):0.0180380000):0.0827183000):0.0706518000);
(1ji5_A.pdb:0.1428140000	1jig_A.pdb:0.0591660000	(1n1q_A.pdb:0.0544660000	(((((2chp_A.pdb:0.0809720000	2vzb_A.pdb:0.3716390000):0.0680001000	((1qgh_A.pdb:0.0992080000	2ux1_A.pdb:0.0757530000):0.1791150000	(((1dps_A.pdb:0.1063580000	1jts_A.pdb:0.0644470000):0.1223430000	1o9r_A.pdb:0.0641890000):0.1571270000	(1tjo_A.pdb:0.0819700000	1tk6_A.pdb:0.0000020000):0.1431210000):0.0974392000):0.0228170000):0.0350297000	(2fjc_A.pdb:0.1072180000	1uvh_A.pdb:0.3454820000):0.0431180000):0.0097552500	(((((1bcf_A.pdb:0.0894510000	3e1q_A.pdb:0.0988620000):0.0204779000	(2fkz_A.pdb:0.0524030000	1jgc_A.pdb:0.1373120000):0.0311392000):0.0952761000	(((((1lb3_A.pdb:0.0361340000	(1bg7_A.pdb:0.3030650000	1r03_A.pdb:0.0997380000):0.0785916000):0.0400085000	2za7_A.pdb:0.0357670000):0.0713201000	3e6s_A.pdb:0.2102300000):0.1891030000	(1z6o_A.pdb:0.3917280000	1z6o_M.pdb:0.2342210000):0.1101830000):0.0966590000	(((1eum_A.pdb:0.1428420000	1krq_A.pdb:0.0850830000):0.0207780000	2jd7_A.pdb:0.1247540000):0.0401424000	1vlg_A.pdb:0.1292350000):0.0291355000):0.1153420000):0.0978427000	1nfv_A.pdb:0.2619310000):0.1101350000	((1lko_A.pdb:0.2733840000	(1yuz_A.pdb:0.3767510000	3qhb_A.pdb:0.3017420000):0.1163120000):0.1538970000	(1otk_A.pdb:0.7185960000	((((((((1oqu_A.pdb:0.0785180000	1r2f_A.pdb:0.0953090000):0.0245288000	1uzr_A.pdb:0.0845700000):0.2945510000	1mxr_A.pdb:0.2885210000):0.1670420000	((1jk0_A.pdb:0.4151390000	2uw2_A.pdb:0.2480940000):0.0648824000	1w68_A.pdb:0.1248660000):0.1762940000):0.0786321000	(2inc_B.pdb:0.3657850000	((2inp_C.pdb:0.2265230000	1mty_B.pdb:0.8819060000):0.1818950000	(1mty_D.pdb:0.4622420000	3dhg_A.pdb:0.5313240000):0.2863160000):0.0707719000):0.3074080000):0.1392610000	3ee4_A.pdb:0.4526470000):0.1809120000	((2uw1_A.pdb:0.0463400000	2uw1_B.pdb:0.0939870000):0.0404536000	1afr_A.pdb:0.1580080000):0.3672270000):0.0277546000	1za0_A.pdb:0.4173210000):0.2790750000):0.2039380000):0.0612136000):0.1326500000):0.0848269000	(1ji4_A.pdb:0.0725460000	2fzf_A.pdb:0.6880960000):0.0904292000):0.0339727000):0.0806789000);
(1ji5_A.pdb:0.1743160000	(1jig_A.pdb:0.0967310000	(((2chp_A.pdb:0.1753080000	((2fzf_A.pdb:0.4483320000	((((((((1bcf_A.pdb:0.0499680000	3e1q_A.pdb:0.0371900000):0.0487381000	1jgc_A.pdb:0.2031050000):0.0191578000	2fkz_A.pdb:0.0481450000):0.0261991000	1nfv_A.pdb:0.2531750000):0.1701870000	1eum_A.pdb:0.1020790000):0.0862924000	(1krq_A.pdb:0.0665880000	2jd7_A.pdb:0.1046790000):0.0528351000):0.0701899000	1vlg_A.pdb:0.0975410000):0.0461528000	((((1lb3_A.pdb:0.0211030000	(1bg7_A.pdb:0.2653400000	1r03_A.pdb:0.0999320000):0.0988926000):0.0723303000	2za7_A.pdb:0.0345890000):0.0925672000	3e6s_A.pdb:0.2336970000):0.1564550000	(1z6o_A.pdb:0.3801200000	1z6o_M.pdb:0.1900170000):0.1035640000):0.0803187000):0.0700209000):0.0967107000	((1lko_A.pdb:0.2280570000	(1yuz_A.pdb:0.3996330000	3qhb_A.pdb:0.4798400000):0.0585103000):0.2139320000	(1otk_A.pdb:0.8121950000	((((((((1oqu_A.pdb:0.1614020000	1r2f_A.pdb:0.1113310000):0.0331020000	1uzr_A.pdb:0.0724500000):0.2846150000	1mxr_A.pdb:0.3661040000):0.1279810000	((1jk0_A.pdb:0.3604270000	2uw2_A.pdb:0.2784390000):0.1096990000	1w68_A.pdb:0.1192580000):0.0987492000):0.0574507000	(2inc_B.pdb:0.5103340000	((2inp_C.pdb:0.2774780000	1mty_B.pdb:0.7505210000):0.2375910000	(1mty_D.pdb:0.7111510000	3dhg_A.pdb:0.3920820000):0.3816950000):0.0563012000):0.3196810000):0.1084100000	3ee4_A.pdb:0.3682800000):0.2328130000	(2uw1_A.pdb:0.0000030000	(2uw1_B.pdb:0.1478900000	1afr_A.pdb:0.1621590000):0.0782186000):0.4951540000):0.1280300000	1za0_A.pdb:0.6588050000):0.2022000000):0.1400490000):0.0395201000):0.1326120000):0.0000020923	(1ji4_A.pdb:0.1990400000	(2fjc_A.pdb:0.1135750000	1uvh_A.pdb:0.2888330000):0.0188755000):0.0457286000):0.0303796000	(((1qgh_A.pdb:0.0716340000	2ux1_A.pdb:0.1129850000):0.1242420000	2vzb_A.pdb:0.4366770000):0.0259636000	(((1dps_A.pdb:0.0932540000	1jts_A.pdb:0.0634650000):0.0839428000	1o9r_A.pdb:0.0465260000):0.1548600000	(1tjo_A.pdb:0.0955310000	1tk6_A.pdb:0.0314410000):0.2011780000):0.0912417000):0.0000024534):0.0582591000):0.0411691000	1n1q_A.pdb:0.0291810000);
(1ji5_A.pdb:0.1609000000	1jig_A.pdb:0.0946380000	(1n1q_A.pdb:0.0212030000	(2chp_A.pdb:0.1682360000	(((1qgh_A.pdb:0.0715550000	2ux1_A.pdb:0.1581790000):0.0920726000	((((1dps_A.pdb:0.0841240000	1jts_A.pdb:0.0959570000):0.0907894000	1o9r_A.pdb:0.0375300000):0.1408260000	(1tjo_A.pdb:0.0436770000	1tk6_A.pdb:0.0146700000):0.1402200000):0.1410590000	2vzb_A.pdb:0.3431640000):0.0144801000):0.0255354000	((((1ji4_A.pdb:0.1039920000	2fzf_A.pdb:0.7080330000):0.0497507000	2fjc_A.pdb:0.0736240000):0.0000028200	1uvh_A.pdb:0.3328270000):0.0373878000	(((((1bcf_A.pdb:0.0463390000	((3e1q_A.pdb:0.0261690000	1jgc_A.pdb:0.1842380000):0.0302733000	2fkz_A.pdb:0.0776660000):0.0218909000):0.0629352000	((((((((1lb3_A.pdb:0.0468100000	(1bg7_A.pdb:0.2682680000	1r03_A.pdb:0.0644290000):0.0405605000):0.0550197000	2za7_A.pdb:0.0482270000):0.0707360000	3e6s_A.pdb:0.1595560000):0.0500186000	(1z6o_A.pdb:0.5060970000	1z6o_M.pdb:0.1309170000):0.0908552000):0.0750677000	2jd7_A.pdb:0.0754690000):0.0152538000	1krq_A.pdb:0.1356230000):0.0251631000	1vlg_A.pdb:0.1026630000):0.0720467000	1eum_A.pdb:0.0657680000):0.0996312000):0.1184280000	1nfv_A.pdb:0.1305000000):0.0763253000	((1lko_A.pdb:0.2278980000	(1yuz_A.pdb:0.4871400000	3qhb_A.pdb:0.4145450000):0.0982020000):0.2248770000	(((((((1oqu_A.pdb:0.1319600000	1uzr_A.pdb:0.1372400000):0.0209398000	1r2f_A.pdb:0.0808370000):0.2281410000	1mxr_A.pdb:0.5695190000):0.0911773000	((1jk0_A.pdb:0.4594820000	2uw2_A.pdb:0.2750950000):0.2427730000	1w68_A.pdb:0.1093530000):0.1142310000):0.0342733000	(3ee4_A.pdb:0.3147380000	((2inc_B.pdb:0.3830380000	(2inp_C.pdb:0.3132410000	1mty_B.pdb:0.9424080000):0.1434100000):0.1345900000	(1mty_D.pdb:0.4873310000	3dhg_A.pdb:0.6340650000):0.1075360000):0.2383860000):0.1387100000):0.2475250000	((2uw1_A.pdb:0.0405700000	2uw1_B.pdb:0.0648250000):0.0514924000	1afr_A.pdb:0.1325810000):0.2617120000):0.1693500000	1za0_A.pdb:0.4344140000):0.4824290000):0.0977457000):0.0551838000	1otk_A.pdb:0.7835570000):0.0496557000):0.0255017000):0.0217868000):0.0263373000):0.0437446000);
(1ji5_A.pdb:0.1305350000	1jig_A.pdb:0.0780070000	(1n1q_A.pdb:0.0298670000	(((2chp_A.pdb:0.0726700000	(2fzf_A.pdb:0.6692040000	(((((((1bcf_A.pdb:0.0532530000	(3e1q_A.pdb:0.0623210000	2fkz_A.pdb:0.0655430000):0.0210600000):0.1182380000	1jgc_A.pdb:0.1281460000):0.1491300000	((1eum_A.pdb:0.0964850000	1krq_A.pdb:0.1098850000):0.0289521000	(2jd7_A.pdb:0.1206280000	1vlg_A.pdb:0.1172360000):0.0415042000):0.0610992000):0.0519482000	((((1lb3_A.pdb:0.0532430000	(1bg7_A.pdb:0.2514720000	1r03_A.pdb:0.0458760000):0.0670318000):0.0366182000	2za7_A.pdb:0.0583390000):0.0598618000	3e6s_A.pdb:0.1832960000):0.0716760000	(1z6o_A.pdb:0.4654260000	1z6o_M.pdb:0.1078780000):0.1263800000):0.0497721000):0.1352680000	1nfv_A.pdb:0.3450290000):0.0788661000	(1lko_A.pdb:0.2911200000	(1yuz_A.pdb:0.3558630000	3qhb_A.pdb:0.3092900000):0.0697633000):0.2517870000):0.0992476000	(1otk_A.pdb:0.6742450000	(((((1oqu_A.pdb:0.0874760000	(1r2f_A.pdb:0.1015360000	1uzr_A.pdb:0.0944260000):0.0209277000):0.2537800000	1mxr_A.pdb:0.2567940000):0.2095720000	((3ee4_A.pdb:0.3377360000	((2inc_B.pdb:0.5825630000	(2inp_C.pdb:0.2710840000	1mty_B.pdb:0.9419890000):0.2772980000):0.0955443000	(1mty_D.pdb:0.4057070000	3dhg_A.pdb:0.5902430000):0.2356530000):0.3323320000):0.1134790000	((1jk0_A.pdb:0.4709940000	1w68_A.pdb:0.1134520000):0.0345749000	2uw2_A.pdb:0.2853510000):0.1163020000):0.0951733000):0.2541270000	((2uw1_A.pdb:0.0486520000	2uw1_B.pdb:0.0865140000):0.0980759000	1afr_A.pdb:0.1366050000):0.2808460000):0.1310190000	1za0_A.pdb:0.5004600000):0.3273030000):0.2217620000):0.0000025925):0.1164900000):0.0010325800	((1qgh_A.pdb:0.2238030000	2ux1_A.pdb:0.0314920000):0.0995118000	(1ji4_A.pdb:0.1664260000	2fjc_A.pdb:0.0904510000):0.0171444000):0.0669728000):0.0560634000	((1dps_A.pdb:0.0910400000	(1jts_A.pdb:0.0870890000	(1o9r_A.pdb:0.0682190000	(1tjo_A.pdb:0.0528430000	1tk6_A.pdb:0.0505770000):0.2213900000):0.1264630000):0.0547504000):0.0684823000	(1uvh_A.pdb:0.3300430000	2vzb_A.pdb:0.3008780000):0.0546327000):0.0426997000):0.0603578000):0.0488205000);
(1ji5_A.pdb:0.1558170000	1jig_A.pdb:0.0361180000	(1n1q_A.pdb:0.0304500000	((((2chp_A.pdb:0.0677800000	2vzb_A.pdb:0.5091170000):0.1117250000	(((((1bcf_A.pdb:0.0361970000	(3e1q_A.pdb:0.0963110000	2fkz_A.pdb:0.0546500000):0.0363543000):0.0704626000	1jgc_A.pdb:0.1925100000):0.0714189000	(((((((1lb3_A.pdb:0.0633750000	(1bg7_A.pdb:0.2443880000	1r03_A.pdb:0.0919830000):0.0747815000):0.0243853000	2za7_A.pdb:0.0841730000):0.0353969000	3e6s_A.pdb:0.1547660000):0.0989366000	(1z6o_A.pdb:0.5040390000	1z6o_M.pdb:0.1382400000):0.0747005000):0.0674928000	(1krq_A.pdb:0.1426560000	2jd7_A.pdb:0.1178650000):0.0345487000):0.0806292000	1vlg_A.pdb:0.1914340000):0.0905844000	1eum_A.pdb:0.1525830000):0.0814368000):0.1207390000	1nfv_A.pdb:0.2587190000):0.1702330000	((((1lko_A.pdb:0.3845170000	1yuz_A.pdb:0.4336130000):0.1427610000	3qhb_A.pdb:0.5420740000):0.2223910000	((((((((1oqu_A.pdb:0.1318760000	1r2f_A.pdb:0.1000460000):0.0993787000	1uzr_A.pdb:0.0543080000):0.1962810000	1mxr_A.pdb:0.4467790000):0.2008440000	((1jk0_A.pdb:0.3395390000	2uw2_A.pdb:0.3337650000):0.1112080000	1w68_A.pdb:0.1823430000):0.1990850000):0.0359037000	((2inc_B.pdb:0.3695600000	(2inp_C.pdb:0.3140720000	1mty_B.pdb:0.7450010000):0.1437630000):0.1416580000	(1mty_D.pdb:0.6079400000	3dhg_A.pdb:0.3861380000):0.2842060000):0.4099560000):0.1373330000	3ee4_A.pdb:0.2617410000):0.2999690000	((2uw1_A.pdb:0.0216780000	2uw1_B.pdb:0.1091270000):0.1050860000	1afr_A.pdb:0.0980770000):0.4743460000):0.0721614000	1za0_A.pdb:0.6117540000):0.3574320000):0.0471289000	1otk_A.pdb:0.7523630000):0.0000022343):0.0811588000):0.0000021939	(((1ji4_A.pdb:0.0749860000	2fzf_A.pdb:0.7959920000):0.0917442000	2fjc_A.pdb:0.0363320000):0.0133410000	1uvh_A.pdb:0.2970240000):0.0386659000):0.0243472000	((1qgh_A.pdb:0.0777860000	2ux1_A.pdb:0.1018740000):0.1822860000	(((1dps_A.pdb:0.1105530000	1jts_A.pdb:0.1052490000):0.1979430000	1o9r_A.pdb:0.0892530000):0.1202240000	(1tjo_A.pdb:0.0975720000	1tk6_A.pdb:0.0193390000):0.1341330000):0.1386500000):0.0036022900):0.0681410000):0.0699104000);
(1ji5_A.pdb:0.1221350000	1jig_A.pdb:0.0500660000	(1n1q_A.pdb:0.0264670000	(((2chp_A.pdb:0.1307320000	((1qgh_A.pdb:0.0529610000	2ux1_A.pdb:0.1294420000):0.0842539000	1ji4_A.pdb:0.0241720000):0.0730652000):0.0095713500	(((((1dps_A.pdb:0.1385370000	1jts_A.pdb:0.0641390000):0.0609872000	1o9r_A.pdb:0.0899580000):0.0824105000	(1tjo_A.pdb:0.0372180000	1tk6_A.pdb:0.0000020000):0.2329640000):0.0724459000	1uvh_A.pdb:0.2686620000):0.0536660000	((((((2fzf_A.pdb:0.5583320000	1yuz_A.pdb:0.4630150000):0.2983500000	1lko_A.pdb:0.2762440000):0.1060770000	3qhb_A.pdb:0.3482010000):0.1416190000	(((((((1bcf_A.pdb:0.0391810000	3e1q_A.pdb:0.0851210000):0.0387408000	1jgc_A.pdb:0.1061470000):0.0209517000	2fkz_A.pdb:0.0342400000):0.0512213000	1nfv_A.pdb:0.2292240000):0.1327220000	((1eum_A.pdb:0.1130610000	1krq_A.pdb:0.0677120000):0.0284467000	(2jd7_A.pdb:0.1093880000	1vlg_A.pdb:0.0570780000):0.0216801000):0.0173884000):0.0826760000	(((((1lb3_A.pdb:0.0272000000	2za7_A.pdb:0.0536200000):0.0872036000	1bg7_A.pdb:0.2392190000):0.0430381000	1r03_A.pdb:0.0747040000):0.0676283000	3e6s_A.pdb:0.1896940000):0.1102230000	(1z6o_A.pdb:0.2862050000	1z6o_M.pdb:0.2202010000):0.0907849000):0.0548495000):0.0612606000	1otk_A.pdb:0.7944050000):0.0628364000):0.0598357000	((((((1oqu_A.pdb:0.0916800000	1r2f_A.pdb:0.0396710000):0.0370736000	1uzr_A.pdb:0.1169370000):0.2014310000	1mxr_A.pdb:0.2907760000):0.1469400000	(((1jk0_A.pdb:0.4443770000	2uw2_A.pdb:0.1642830000):0.1445040000	1w68_A.pdb:0.1099500000):0.1139530000	(2inc_B.pdb:0.3621930000	(((2inp_C.pdb:0.4763560000	1mty_B.pdb:0.6863260000):0.2153670000	1mty_D.pdb:0.2766420000):0.1354590000	3dhg_A.pdb:0.3950920000):0.1323230000):0.2284270000):0.0952009000):0.0903015000	3ee4_A.pdb:0.4235760000):0.1891930000	(((2uw1_A.pdb:0.0658710000	2uw1_B.pdb:0.0576460000):0.0877712000	1afr_A.pdb:0.0880030000):0.2329830000	1za0_A.pdb:0.2933250000):0.0863800000):0.4349720000):0.1528270000	2vzb_A.pdb:0.1822920000):0.0738001000):0.0000025394):0.0077850900	2fjc_A.pdb:0.0721230000):0.0233787000):0.0301460000);
(1ji5_A.pdb:0.1705760000	1jig_A.pdb:0.0959710000	(1n1q_A.pdb:0.0414340000	((2chp_A.pdb:0.1271960000	(2fjc_A.pdb:0.1091240000	(((((1dps_A.pdb:0.1235850000	1jts_A.pdb:0.0792540000):0.0731162000	1o9r_A.pdb:0.2231320000):0.2006010000	(1tjo_A.pdb:0.0778880000	1tk6_A.pdb:0.0187190000):0.2155420000):0.0718216000	1uvh_A.pdb:0.3372700000):0.0513369000	2vzb_A.pdb:0.3534790000):0.0744881000):0.0038186100):0.0261958000	(((1qgh_A.pdb:0.1042230000	2ux1_A.pdb:0.0753170000):0.1317660000	1ji4_A.pdb:0.0778250000):0.1036090000	(2fzf_A.pdb:0.7591810000	(((1bcf_A.pdb:0.0359360000	(3e1q_A.pdb:0.1047160000	(2fkz_A.pdb:0.0416250000	1jgc_A.pdb:0.2016280000):0.0434402000):0.0425040000):0.0918700000	1nfv_A.pdb:0.3519430000):0.0674681000	((((1lko_A.pdb:0.4224380000	1yuz_A.pdb:0.4029780000):0.0961183000	3qhb_A.pdb:0.5243020000):0.1572190000	(1otk_A.pdb:0.8477390000	((((((((1oqu_A.pdb:0.1022640000	1r2f_A.pdb:0.0620300000):0.0567863000	1uzr_A.pdb:0.0602230000):0.2102170000	1mxr_A.pdb:0.2917550000):0.1173140000	((1jk0_A.pdb:0.4608920000	2uw2_A.pdb:0.2227740000):0.0683600000	1w68_A.pdb:0.0701980000):0.2574090000):0.1295970000	3ee4_A.pdb:0.2999990000):0.0634121000	((2inc_B.pdb:0.4789660000	(1mty_D.pdb:0.3639860000	3dhg_A.pdb:0.3930500000):0.2141700000):0.1146190000	(2inp_C.pdb:0.4051560000	1mty_B.pdb:0.5688750000):0.2171690000):0.4409290000):0.2203190000	1za0_A.pdb:0.3926430000):0.0858286000	((2uw1_A.pdb:0.0440790000	2uw1_B.pdb:0.1437970000):0.0405579000	1afr_A.pdb:0.1607770000):0.2226530000):0.1833490000):0.2686620000):0.1527620000	(((((1lb3_A.pdb:0.0572550000	(1bg7_A.pdb:0.2728960000	1r03_A.pdb:0.0912950000):0.0488332000):0.0282778000	2za7_A.pdb:0.0680590000):0.0508985000	3e6s_A.pdb:0.1774210000):0.1162880000	(1z6o_A.pdb:0.4713980000	1z6o_M.pdb:0.2203730000):0.0335862000):0.0591855000	(((1eum_A.pdb:0.1179980000	1krq_A.pdb:0.0828910000):0.0524267000	2jd7_A.pdb:0.1054530000):0.0440389000	1vlg_A.pdb:0.1495180000):0.0524408000):0.1298730000):0.0894874000):0.0769222000):0.0519185000):0.0067717800):0.0858165000):0.0439062000);
(1ji5_A.pdb:0.2011510000	(1jig_A.pdb:0.0737280000	(((((2chp_A.pdb:0.0780460000	2vzb_A.pdb:0.3420010000):0.2466130000	((((2fzf_A.pdb:0.5958880000	(1lko_A.pdb:0.4177410000	1yuz_A.pdb:0.2198190000):0.1494860000):0.1006320000	3qhb_A.pdb:0.5452970000):0.0941238000	(1otk_A.pdb:1.1095800000	(((((((1oqu_A.pdb:0.0587990000	1r2f_A.pdb:0.0999440000):0.0580184000	1uzr_A.pdb:0.0706060000):0.1734270000	1mxr_A.pdb:0.2565540000):0.1257870000	(((1jk0_A.pdb:0.3520840000	2uw2_A.pdb:0.2222260000):0.0956998000	1w68_A.pdb:0.0904330000):0.2217310000	((2inc_B.pdb:0.3654000000	(2inp_C.pdb:0.3926830000	1mty_B.pdb:0.7643230000):0.0935897000):0.1252440000	(1mty_D.pdb:0.4598520000	3dhg_A.pdb:0.3647200000):0.3838880000):0.3064380000):0.0443366000):0.0957084000	3ee4_A.pdb:0.5174600000):0.1448300000	((2uw1_A.pdb:0.0481880000	2uw1_B.pdb:0.1192370000):0.0664331000	1afr_A.pdb:0.1492740000):0.3802070000):0.0984751000	1za0_A.pdb:0.3312560000):0.3656780000):0.1199500000):0.0955762000	((((1bcf_A.pdb:0.0452030000	3e1q_A.pdb:0.0237390000):0.0347186000	2fkz_A.pdb:0.0394250000):0.0438426000	1jgc_A.pdb:0.1977500000):0.1313090000	(1nfv_A.pdb:0.2969110000	((((((((1lb3_A.pdb:0.0587950000	1r03_A.pdb:0.1247380000):0.0127488000	1bg7_A.pdb:0.3410420000):0.0650164000	2za7_A.pdb:0.0453980000):0.0811853000	3e6s_A.pdb:0.1265830000):0.1712290000	2jd7_A.pdb:0.1549670000):0.0209290000	1krq_A.pdb:0.1062340000):0.0437151000	((1z6o_A.pdb:0.3831750000	1z6o_M.pdb:0.1474950000):0.1678810000	1vlg_A.pdb:0.1202640000):0.0151280000):0.0516390000	1eum_A.pdb:0.1159350000):0.0327616000):0.0883283000):0.1183140000):0.0986150000):0.0000020961	(1ji4_A.pdb:0.1689680000	(2fjc_A.pdb:0.1130150000	1uvh_A.pdb:0.3198290000):0.0663311000):0.0133585000):0.0263843000	(((1dps_A.pdb:0.1443130000	1jts_A.pdb:0.0682230000):0.0838316000	1o9r_A.pdb:0.1527700000):0.2103600000	(1tjo_A.pdb:0.0568540000	1tk6_A.pdb:0.0441780000):0.2458100000):0.0605901000):0.0499981000	(1qgh_A.pdb:0.1624110000	2ux1_A.pdb:0.0958880000):0.1942020000):0.0454104000):0.0597925000	1n1q_A.pdb:0.0090240000);
(1ji5_A.pdb:0.1733620000	(1jig_A.pdb:0.0743770000	1n1q_A.pdb:0.0400270000):0.0269177000	((2chp_A.pdb:0.0918970000	2vzb_A.pdb:0.2474630000):0.0543162000	((1qgh_A.pdb:0.0402160000	2ux1_A.pdb:0.1129860000):0.0546354000	(((1ji4_A.pdb:0.1529860000	(((((2fzf_A.pdb:0.5189920000	(1lko_A.pdb:0.2738110000	1yuz_A.pdb:0.5169350000):0.1400500000):0.0747644000	3qhb_A.pdb:0.5153050000):0.0442714000	(1otk_A.pdb:0.7541440000	((((((((1oqu_A.pdb:0.1491340000	1r2f_A.pdb:0.0592110000):0.1000530000	1uzr_A.pdb:0.0385120000):0.2269730000	1mxr_A.pdb:0.3113130000):0.1430830000	((1jk0_A.pdb:0.3820360000	2uw2_A.pdb:0.2541090000):0.0584988000	1w68_A.pdb:0.1823400000):0.1295850000):0.1146170000	((2inc_B.pdb:0.4589320000	(1mty_D.pdb:0.5863600000	3dhg_A.pdb:0.5459950000):0.2012380000):0.0885492000	(2inp_C.pdb:0.3127640000	1mty_B.pdb:0.4264990000):0.1663600000):0.4609110000):0.0714913000	3ee4_A.pdb:0.3100110000):0.2499500000	((2uw1_A.pdb:0.0469860000	2uw1_B.pdb:0.0667100000):0.0341239000	1afr_A.pdb:0.1461730000):0.4628790000):0.1302050000	1za0_A.pdb:0.4102520000):0.4837300000):0.0489117000):0.0922877000	1nfv_A.pdb:0.3955060000):0.0573325000	((((1bcf_A.pdb:0.0430760000	3e1q_A.pdb:0.0399970000):0.0211366000	2fkz_A.pdb:0.0209990000):0.1084420000	1jgc_A.pdb:0.1151760000):0.1668760000	((((((1lb3_A.pdb:0.0261090000	(1bg7_A.pdb:0.3077410000	1r03_A.pdb:0.0697500000):0.0675433000):0.0788173000	2za7_A.pdb:0.0489720000):0.0444890000	3e6s_A.pdb:0.1446280000):0.1214830000	2jd7_A.pdb:0.1432050000):0.0411697000	1krq_A.pdb:0.1357570000):0.0297212000	(((1z6o_A.pdb:0.3465830000	1z6o_M.pdb:0.2037530000):0.1005880000	1vlg_A.pdb:0.0787040000):0.0297945000	1eum_A.pdb:0.1406220000):0.0055090400):0.0392358000):0.1570260000):0.1884490000):0.0258676000	(2fjc_A.pdb:0.0486740000	1uvh_A.pdb:0.3469210000):0.0000029412):0.0080808900	(((1dps_A.pdb:0.1841730000	1jts_A.pdb:0.0508130000):0.0603868000	1o9r_A.pdb:0.1476280000):0.1178270000	(1tjo_A.pdb:0.0518470000	1tk6_A.pdb:0.0449280000):0.1437460000):0.1003040000):0.0478151000):0.0350186000):0.0106868000);
(1ji5_A.pdb:0.2254900000	1jig_A.pdb:0.0431550000	(1n1q_A.pdb:0.0366830000	(((2chp_A.pdb:0.1066780000	((((1dps_A.pdb:0.1124460000	1jts_A.pdb:0.0717700000):0.1440570000	1o9r_A.pdb:0.0308050000):0.1678820000	(1tjo_A.pdb:0.0792060000	1tk6_A.pdb:0.0139240000):0.1907610000):0.0906521000	2vzb_A.pdb:0.3303380000):0.0270027000):0.0308980000	(1qgh_A.pdb:0.1720120000	2ux1_A.pdb:0.0873280000):0.1945620000):0.0638493000	(((1ji4_A.pdb:0.1505160000	2fzf_A.pdb:0.8377990000):0.0949728000	(2fjc_A.pdb:0.0182770000	1uvh_A.pdb:0.3993750000):0.0106753000):0.0428290000	((((1bcf_A.pdb:0.0840280000	3e1q_A.pdb:0.0842080000):0.0159244000	(2fkz_A.pdb:0.0446750000	(1jgc_A.pdb:0.1612260000	((((((((1lb3_A.pdb:0.0829020000	2za7_A.pdb:0.0775990000):0.0713243000	1bg7_A.pdb:0.2931270000):0.0513734000	1r03_A.pdb:0.0862250000):0.1326980000	3e6s_A.pdb:0.2499170000):0.0663821000	2jd7_A.pdb:0.1110510000):0.0222824000	1krq_A.pdb:0.1382460000):0.0298086000	((1z6o_A.pdb:0.5082510000	1z6o_M.pdb:0.1672820000):0.1326640000	1vlg_A.pdb:0.1198970000):0.0248722000):0.0547084000	1eum_A.pdb:0.0778220000):0.2002410000):0.0515086000):0.0000026221):0.1908610000	1nfv_A.pdb:0.1950000000):0.1655940000	(((1lko_A.pdb:0.2682380000	1yuz_A.pdb:0.4394200000):0.2195030000	3qhb_A.pdb:0.4749720000):0.0438410000	(1otk_A.pdb:0.7901060000	(((((((1oqu_A.pdb:0.0822000000	1r2f_A.pdb:0.0970170000):0.0476080000	1uzr_A.pdb:0.0331950000):0.2122830000	1mxr_A.pdb:0.2795330000):0.1934310000	((1jk0_A.pdb:0.3836240000	2uw2_A.pdb:0.2006710000):0.1068160000	1w68_A.pdb:0.1327460000):0.1804820000):0.1143740000	(3ee4_A.pdb:0.3126390000	((2inc_B.pdb:0.3961570000	(2inp_C.pdb:0.2714330000	1mty_B.pdb:0.6242270000):0.1533660000):0.1873390000	(1mty_D.pdb:0.4831900000	3dhg_A.pdb:0.5629320000):0.2950260000):0.3210350000):0.0656237000):0.3257570000	((2uw1_A.pdb:0.0358170000	2uw1_B.pdb:0.0652690000):0.0829856000	1afr_A.pdb:0.0870170000):0.3143950000):0.0930419000	1za0_A.pdb:0.6595970000):0.2722450000):0.0682649000):0.0269619000):0.1751300000):0.0313099000):0.0634549000):0.0250492000);
(1ji5_A.pdb:0.1131260000	1jig_A.pdb:0.1269450000	((1n1q_A.pdb:0.0252910000	(2chp_A.pdb:0.1862400000	(((1ji4_A.pdb:0.0616020000	(2fjc_A.pdb:0.0943610000	2fzf_A.pdb:0.9149540000):0.0350632000):0.0310233000	1uvh_A.pdb:0.3635220000):0.0226642000	((((((1bcf_A.pdb:0.0665060000	3e1q_A.pdb:0.0555320000):0.0264870000	2fkz_A.pdb:0.0298710000):0.0500939000	1jgc_A.pdb:0.1080830000):0.0874945000	((((((((1lb3_A.pdb:0.0817560000	2za7_A.pdb:0.0303330000):0.0543573000	1bg7_A.pdb:0.3380280000):0.0509170000	1r03_A.pdb:0.0762970000):0.0646374000	3e6s_A.pdb:0.1470090000):0.0739817000	2jd7_A.pdb:0.0527440000):0.0440979000	1krq_A.pdb:0.0921620000):0.0451754000	((1z6o_A.pdb:0.3612670000	1z6o_M.pdb:0.1484930000):0.1456190000	1vlg_A.pdb:0.0470550000):0.0311045000):0.0086524000	1eum_A.pdb:0.1723370000):0.1543350000):0.0925322000	1nfv_A.pdb:0.1993030000):0.0475321000	(((1lko_A.pdb:0.2148320000	1yuz_A.pdb:0.5074150000):0.0766913000	3qhb_A.pdb:0.4243470000):0.1700700000	(1otk_A.pdb:0.8223830000	((((((((1oqu_A.pdb:0.1254910000	1r2f_A.pdb:0.0562630000):0.0770047000	1uzr_A.pdb:0.1114480000):0.2462350000	1mxr_A.pdb:0.2370320000):0.2546860000	((1jk0_A.pdb:0.4373290000	2uw2_A.pdb:0.2457430000):0.0609148000	1w68_A.pdb:0.0573960000):0.2304170000):0.1407750000	3ee4_A.pdb:0.4049070000):0.1474900000	1za0_A.pdb:0.5411550000):0.0892560000	((2inc_B.pdb:0.5901070000	(1mty_D.pdb:0.6121730000	3dhg_A.pdb:0.4926810000):0.1541600000):0.0896785000	(2inp_C.pdb:0.4020220000	1mty_B.pdb:0.8044430000):0.1804530000):0.4366920000):0.0416202000	((2uw1_A.pdb:0.0546340000	2uw1_B.pdb:0.0938390000):0.0455535000	1afr_A.pdb:0.1498940000):0.3194040000):0.3173890000):0.1399770000):0.1183220000):0.1805170000):0.0200467000):0.0383738000):0.0237287000	(((1qgh_A.pdb:0.0401980000	2ux1_A.pdb:0.0822500000):0.0452734000	2vzb_A.pdb:0.3733200000):0.0590262000	((1dps_A.pdb:0.0918060000	1jts_A.pdb:0.1000040000):0.1551630000	(1o9r_A.pdb:0.1829380000	(1tjo_A.pdb:0.0724730000	1tk6_A.pdb:0.0137120000):0.1703460000):0.1003110000):0.0357387000):0.0497329000):0.0156224000);
(1ji5_A.pdb:0.2442570000	1jig_A.pdb:0.0388120000	(1n1q_A.pdb:0.0177430000	((2chp_A.pdb:0.0764490000	(((((1dps_A.pdb:0.1171220000	1jts_A.pdb:0.0927950000):0.1520340000	1o9r_A.pdb:0.0488920000):0.1947250000	(1tjo_A.pdb:0.0767250000	1tk6_A.pdb:0.0000030000):0.1020760000):0.1112350000	1uvh_A.pdb:0.3400960000):0.0551759000	2vzb_A.pdb:0.1697330000):0.1047980000):0.0378167000	((((1qgh_A.pdb:0.0599470000	2ux1_A.pdb:0.1584220000):0.2081890000	1ji4_A.pdb:0.0746050000):0.0795551000	(((((2fzf_A.pdb:0.5538180000	1yuz_A.pdb:0.3749610000):0.0934119000	1lko_A.pdb:0.2341150000):0.1101070000	3qhb_A.pdb:0.4760500000):0.1935860000	(1otk_A.pdb:0.8603420000	((((((1oqu_A.pdb:0.0835530000	1r2f_A.pdb:0.0881930000):0.0935659000	1uzr_A.pdb:0.0690820000):0.1596500000	1mxr_A.pdb:0.2842420000):0.2759080000	(3ee4_A.pdb:0.4194020000	(((1jk0_A.pdb:0.4196300000	2uw2_A.pdb:0.2332610000):0.1190810000	1w68_A.pdb:0.0916190000):0.2349760000	((2inc_B.pdb:0.5465810000	(1mty_D.pdb:0.3675370000	3dhg_A.pdb:0.4414770000):0.1698400000):0.0349035000	(2inp_C.pdb:0.4519440000	1mty_B.pdb:0.8723770000):0.2884240000):0.4740020000):0.0659281000):0.0428241000):0.2710370000	((2uw1_A.pdb:0.0354250000	2uw1_B.pdb:0.1098270000):0.0553743000	1afr_A.pdb:0.2061880000):0.3365760000):0.0422920000	1za0_A.pdb:0.4055720000):0.3983180000):0.0884502000):0.0391070000	(((((1bcf_A.pdb:0.0319440000	3e1q_A.pdb:0.0551820000):0.0494011000	2fkz_A.pdb:0.0380750000):0.0358066000	1jgc_A.pdb:0.0757260000):0.1019660000	((((((1lb3_A.pdb:0.0454540000	2za7_A.pdb:0.0578560000):0.0401832000	1bg7_A.pdb:0.2265320000):0.1027240000	1r03_A.pdb:0.0788750000):0.0263174000	3e6s_A.pdb:0.1705780000):0.0618625000	(1z6o_A.pdb:0.3762810000	1z6o_M.pdb:0.2056290000):0.0392743000):0.0204669000	(((1eum_A.pdb:0.1440660000	1krq_A.pdb:0.1331480000):0.0316614000	2jd7_A.pdb:0.0973990000):0.0183594000	1vlg_A.pdb:0.0829640000):0.0739276000):0.0945391000):0.1076920000	1nfv_A.pdb:0.2880100000):0.0686406000):0.2068490000):0.0261822000	2fjc_A.pdb:0.0440850000):0.0434052000):0.0337896000):0.0458961000);
(1ji5_A.pdb:0.0558340000	(((1jig_A.pdb:0.0586540000	1n1q_A.pdb:0.0258160000):0.0462140000	(((2chp_A.pdb:0.0451260000	(2vzb_A.pdb:0.1383960000	(((((((1oqu_A.pdb:0.1126590000	1r2f_A.pdb:0.0539620000):0.0569079000	1uzr_A.pdb:0.0491260000):0.2233040000	1mxr_A.pdb:0.3900860000):0.0566733000	((1jk0_A.pdb:0.3667740000	2uw2_A.pdb:0.3131870000):0.1572670000	1w68_A.pdb:0.0618600000):0.1310860000):0.1401710000	(3ee4_A.pdb:0.2996720000	((2inc_B.pdb:0.3520080000	(2inp_C.pdb:0.4056250000	1mty_B.pdb:0.6649030000):0.1083450000):0.1579250000	(1mty_D.pdb:0.4052800000	3dhg_A.pdb:0.4499310000):0.1684320000):0.3073980000):0.0864848000):0.1133800000	((2uw1_A.pdb:0.0611390000	2uw1_B.pdb:0.0504220000):0.1160550000	1afr_A.pdb:0.0998410000):0.3602540000):0.1717650000	1za0_A.pdb:0.4481000000):0.4963960000):0.1574220000):0.0850854000	((2fjc_A.pdb:0.0000020000	1otk_A.pdb:1.0163050000):0.0741332000	((((1dps_A.pdb:0.1270410000	1jts_A.pdb:0.0558060000):0.0795160000	1o9r_A.pdb:0.0883300000):0.1305870000	(1tjo_A.pdb:0.0302490000	1tk6_A.pdb:0.0328970000):0.2057840000):0.0888101000	1uvh_A.pdb:0.3284600000):0.0455820000):0.0368831000):0.0140809000	((((2fzf_A.pdb:0.4682070000	1yuz_A.pdb:0.4472730000):0.1346030000	(1lko_A.pdb:0.2915810000	3qhb_A.pdb:0.3061840000):0.0644126000):0.0918095000	((((1bcf_A.pdb:0.0592360000	(3e1q_A.pdb:0.0383410000	2fkz_A.pdb:0.0492870000):0.0149433000):0.1021810000	1jgc_A.pdb:0.0968710000):0.1054050000	(((1eum_A.pdb:0.1643120000	1krq_A.pdb:0.1187330000):0.0091075900	2jd7_A.pdb:0.1338080000):0.0256261000	1vlg_A.pdb:0.1281240000):0.0491791000):0.0819595000	((((1lb3_A.pdb:0.0426310000	(1bg7_A.pdb:0.2503990000	1r03_A.pdb:0.0627520000):0.0651885000):0.0725460000	2za7_A.pdb:0.0580080000):0.0802718000	3e6s_A.pdb:0.2043190000):0.1096350000	(1z6o_A.pdb:0.3988820000	1z6o_M.pdb:0.2501210000):0.0720031000):0.0482178000):0.0819824000):0.0552183000	1nfv_A.pdb:0.3076600000):0.0860306000):0.0000021703):0.0423050000	(1qgh_A.pdb:0.0658060000	2ux1_A.pdb:0.0807790000):0.1042330000):0.0287817000	1ji4_A.pdb:0.0925020000);
(1ji5_A.pdb:0.1584780000	1jig_A.pdb:0.0752860000	((((1n1q_A.pdb:0.1120280000	((2chp_A.pdb:0.1963100000	((((1bcf_A.pdb:0.0572780000	(3e1q_A.pdb:0.0555560000	2fkz_A.pdb:0.0688260000):0.0618435000):0.0385965000	(1jgc_A.pdb:0.2142270000	((((((((1lb3_A.pdb:0.0834660000	2za7_A.pdb:0.0855520000):0.0659043000	1bg7_A.pdb:0.2714260000):0.0131773000	1r03_A.pdb:0.0871700000):0.0685068000	3e6s_A.pdb:0.2123830000):0.0735490000	2jd7_A.pdb:0.0773260000):0.0456567000	1krq_A.pdb:0.1619160000):0.0438040000	((1z6o_A.pdb:0.4578160000	1z6o_M.pdb:0.1656490000):0.1057450000	1vlg_A.pdb:0.1376880000):0.0211356000):0.0348773000	1eum_A.pdb:0.1388420000):0.0812373000):0.0485283000):0.1505950000	1nfv_A.pdb:0.1580650000):0.0983724000	(((1lko_A.pdb:0.3562140000	1yuz_A.pdb:0.4339540000):0.0964892000	3qhb_A.pdb:0.4625890000):0.2151410000	(1otk_A.pdb:0.7205790000	(((((((1oqu_A.pdb:0.0974780000	1r2f_A.pdb:0.0860500000):0.1052010000	1uzr_A.pdb:0.0474760000):0.2379650000	1mxr_A.pdb:0.4136330000):0.2895580000	(((1jk0_A.pdb:0.4372720000	2uw2_A.pdb:0.3235760000):0.0988796000	1w68_A.pdb:0.1507890000):0.1723540000	((2inc_B.pdb:0.3717310000	(2inp_C.pdb:0.4639090000	1mty_B.pdb:0.5971370000):0.2268300000):0.0871730000	(1mty_D.pdb:0.3649810000	3dhg_A.pdb:0.5279460000):0.2845060000):0.4384780000):0.0609514000):0.0664960000	3ee4_A.pdb:0.4153090000):0.2634310000	((2uw1_A.pdb:0.0723240000	2uw1_B.pdb:0.0909430000):0.0424682000	1afr_A.pdb:0.1678180000):0.3507030000):0.1226820000	1za0_A.pdb:0.4190950000):0.3522750000):0.1299130000):0.0000024488):0.1578680000):0.0000021016	(((1ji4_A.pdb:0.1647730000	2fzf_A.pdb:0.6521570000):0.0814119000	2fjc_A.pdb:0.0321440000):0.0342662000	1uvh_A.pdb:0.3481160000):0.0217423000):0.0255527000):0.0519773000	(((1dps_A.pdb:0.0743440000	1jts_A.pdb:0.0938950000):0.1162020000	1o9r_A.pdb:0.1012630000):0.1185360000	(1tjo_A.pdb:0.0935930000	1tk6_A.pdb:0.0355590000):0.1492850000):0.1219040000):0.0020314200	(1qgh_A.pdb:0.1574800000	2ux1_A.pdb:0.1531650000):0.1485940000):0.0241006000	2vzb_A.pdb:0.4229210000):0.0483666000);
(1ji5_A.pdb:0.1881610000	(1jig_A.pdb:0.0840330000	1n1q_A.pdb:0.0000030000):0.0500974000	(((2chp_A.pdb:0.0686910000	((((1ji4_A.pdb:0.1135010000	2fzf_A.pdb:0.9690870000):0.0671908000	2fjc_A.pdb:0.1422370000):0.0565455000	1uvh_A.pdb:0.4221500000):0.0173229000	((((((((1bcf_A.pdb:0.0731290000	3e1q_A.pdb:0.0943080000):0.0147284000	2fkz_A.pdb:0.0292220000):0.0322352000	1jgc_A.pdb:0.1700760000):0.0604276000	(((((((((1lb3_A.pdb:0.0563760000	2za7_A.pdb:0.0767800000):0.0273094000	1bg7_A.pdb:0.3060330000):0.0511346000	1r03_A.pdb:0.0892170000):0.1032940000	3e6s_A.pdb:0.1808390000):0.1045990000	(1z6o_A.pdb:0.3260780000	1z6o_M.pdb:0.1403350000):0.0820846000):0.0492417000	2jd7_A.pdb:0.1247760000):0.0172452000	1krq_A.pdb:0.1041960000):0.0582484000	1vlg_A.pdb:0.1532940000):0.0825471000	1eum_A.pdb:0.0513530000):0.1941630000):0.0538063000	((1lko_A.pdb:0.3539900000	1yuz_A.pdb:0.5688930000):0.2443800000	3qhb_A.pdb:0.5080420000):0.1362810000):0.0615652000	1nfv_A.pdb:0.2222190000):0.0993769000	((((((((1oqu_A.pdb:0.1370310000	1r2f_A.pdb:0.1042630000):0.0456114000	1uzr_A.pdb:0.0388510000):0.1861460000	1mxr_A.pdb:0.2297630000):0.2631430000	(2inc_B.pdb:0.1871380000	((2inp_C.pdb:0.3453960000	1mty_B.pdb:0.6391000000):0.1983160000	(1mty_D.pdb:0.3863440000	3dhg_A.pdb:0.4716860000):0.3236080000):0.0775324000):0.4179630000):0.0827777000	(1jk0_A.pdb:0.3627460000	(2uw2_A.pdb:0.2990540000	1w68_A.pdb:0.1257580000):0.0584505000):0.0797317000):0.2482360000	3ee4_A.pdb:0.3288580000):0.2060750000	((2uw1_A.pdb:0.0596850000	2uw1_B.pdb:0.0821480000):0.0569223000	1afr_A.pdb:0.1317950000):0.3398870000):0.2573060000	1za0_A.pdb:0.3437390000):0.4247220000):0.0697902000	1otk_A.pdb:0.8905750000):0.0000025593):0.0185958000):0.0268433000	(((1dps_A.pdb:0.1355950000	1jts_A.pdb:0.0959180000):0.0538893000	1o9r_A.pdb:0.1089770000):0.2243890000	(1tjo_A.pdb:0.0415630000	1tk6_A.pdb:0.0190800000):0.2045870000):0.0577639000):0.0000026040	((1qgh_A.pdb:0.1083040000	2ux1_A.pdb:0.1395620000):0.1515080000	2vzb_A.pdb:0.2885800000):0.0164528000):0.0499609000);
(1ji5_A.pdb:0.2137170000	(1jig_A.pdb:0.0778850000	1n1q_A.pdb:0.0688130000):0.0513171000	(2chp_A.pdb:0.1156240000	(((((1qgh_A.pdb:0.0812830000	2ux1_A.pdb:0.0733560000):0.1181310000	1ji4_A.pdb:0.1037970000):0.0552021000	2fjc_A.pdb:0.1046970000):0.0224655000	((1dps_A.pdb:0.1804800000	(1jts_A.pdb:0.0647080000	1o9r_A.pdb:0.1965240000):0.0586669000):0.1971740000	((1uvh_A.pdb:0.3936360000	(1tjo_A.pdb:0.1012840000	1tk6_A.pdb:0.0157720000):0.1949010000):0.0233656000	2vzb_A.pdb:0.2277740000):0.0918453000):0.0640526000):0.0114682000	((2fzf_A.pdb:0.8045160000	((1bcf_A.pdb:0.0175380000	(3e1q_A.pdb:0.0947680000	(2fkz_A.pdb:0.0509420000	1jgc_A.pdb:0.1728480000):0.0489251000):0.0249770000):0.1234830000	((((((1lb3_A.pdb:0.0332430000	1r03_A.pdb:0.1071380000):0.0526417000	1bg7_A.pdb:0.3044360000):0.0356833000	2za7_A.pdb:0.0530850000):0.0522026000	3e6s_A.pdb:0.1781840000):0.1464890000	(1z6o_A.pdb:0.3711910000	1z6o_M.pdb:0.4057270000):0.1740720000):0.0534778000	((1eum_A.pdb:0.0973370000	(2jd7_A.pdb:0.1358930000	1vlg_A.pdb:0.1537500000):0.0298100000):0.0163218000	1krq_A.pdb:0.0776590000):0.0769632000):0.1391270000):0.1049280000):0.0280633000	(1nfv_A.pdb:0.3425350000	(((1lko_A.pdb:0.1582980000	1yuz_A.pdb:0.7066430000):0.0776720000	3qhb_A.pdb:0.3857620000):0.3788580000	(1otk_A.pdb:0.7935900000	(((((((1oqu_A.pdb:0.0882870000	1r2f_A.pdb:0.1289050000):0.0905861000	1uzr_A.pdb:0.0157900000):0.3005450000	1mxr_A.pdb:0.3055950000):0.2960830000	((1jk0_A.pdb:0.4234930000	1w68_A.pdb:0.1542910000):0.0394303000	2uw2_A.pdb:0.2578200000):0.1059480000):0.2656270000	(3ee4_A.pdb:0.2940430000	((2inc_B.pdb:0.4817880000	(2inp_C.pdb:0.5213000000	1mty_B.pdb:0.8116980000):0.2079200000):0.0567570000	(1mty_D.pdb:0.5127390000	3dhg_A.pdb:0.5314020000):0.2261550000):0.3857080000):0.1265700000):0.1273940000	((2uw1_A.pdb:0.0736610000	2uw1_B.pdb:0.0719740000):0.0872329000	1afr_A.pdb:0.1305360000):0.5811090000):0.1988420000	1za0_A.pdb:0.4462550000):0.2278070000):0.1542370000):0.0735584000):0.0329080000):0.0818459000):0.0220746000):0.0747280000);
(1ji5_A.pdb:0.1169850000	(1jig_A.pdb:0.0785160000	1n1q_A.pdb:0.0375900000):0.0352219000	((2chp_A.pdb:0.1476520000	((1ji4_A.pdb:0.2019850000	1uvh_A.pdb:0.3132060000):0.0000023630	2fjc_A.pdb:0.0604200000):0.0359984000):0.0358326000	((((1qgh_A.pdb:0.0914460000	2ux1_A.pdb:0.1439340000):0.0934282000	(((2fzf_A.pdb:0.5242930000	(((((((1lb3_A.pdb:0.0876390000	(1bg7_A.pdb:0.2584470000	1r03_A.pdb:0.0483590000):0.0150577000):0.0590798000	2za7_A.pdb:0.0789740000):0.0621177000	3e6s_A.pdb:0.0991770000):0.0586664000	1eum_A.pdb:0.0715190000):0.0891766000	1krq_A.pdb:0.1202260000):0.0343934000	(2jd7_A.pdb:0.0912150000	1vlg_A.pdb:0.0926050000):0.0203407000):0.0459607000	(1z6o_A.pdb:0.3419260000	1z6o_M.pdb:0.2659310000):0.1315460000):0.0264620000):0.0664141000	(((1bcf_A.pdb:0.0158070000	3e1q_A.pdb:0.0908700000):0.0325375000	(2fkz_A.pdb:0.0815880000	1jgc_A.pdb:0.0861590000):0.0013527600):0.1147010000	1nfv_A.pdb:0.1842690000):0.0665169000):0.0747121000	((1lko_A.pdb:0.3714320000	1yuz_A.pdb:0.4262460000):0.0352507000	3qhb_A.pdb:0.4963390000):0.1655300000):0.0996422000):0.0084306200	(2vzb_A.pdb:0.2394380000	(1otk_A.pdb:1.2401950000	((((((((1oqu_A.pdb:0.0584210000	1r2f_A.pdb:0.0877020000):0.0707433000	1uzr_A.pdb:0.0417700000):0.1775230000	1mxr_A.pdb:0.3526170000):0.1982820000	((1jk0_A.pdb:0.3865510000	2uw2_A.pdb:0.2358260000):0.0868097000	1w68_A.pdb:0.1137730000):0.1858470000):0.1313770000	3ee4_A.pdb:0.3689490000):0.2405760000	((2uw1_A.pdb:0.0460690000	2uw1_B.pdb:0.0902280000):0.0711378000	1afr_A.pdb:0.0758640000):0.2296010000):0.0320774000	(((2inc_B.pdb:0.5008660000	1mty_D.pdb:0.5085600000):0.1103670000	3dhg_A.pdb:0.4160030000):0.1261610000	(2inp_C.pdb:0.3270780000	1mty_B.pdb:0.9043070000):0.3691030000):0.6030050000):0.0869870000	1za0_A.pdb:0.4221660000):0.1502660000):0.1688620000):0.2472370000):0.0216784000	(((1dps_A.pdb:0.1155950000	1jts_A.pdb:0.0702200000):0.1151830000	1o9r_A.pdb:0.0948580000):0.1069690000	(1tjo_A.pdb:0.0458140000	1tk6_A.pdb:0.0402390000):0.3129480000):0.0815468000):0.0000029239):0.0298956000);
(1ji5_A.pdb:0.2204020000	1jig_A.pdb:0.0591850000	(1n1q_A.pdb:0.0474650000	(2chp_A.pdb:0.1013710000	(((1qgh_A.pdb:0.1114580000	2ux1_A.pdb:0.1113110000):0.0817232000	((((1dps_A.pdb:0.1289170000	1jts_A.pdb:0.1282240000):0.1804970000	1o9r_A.pdb:0.0152360000):0.2248370000	(1tjo_A.pdb:0.0615290000	1tk6_A.pdb:0.0076550000):0.0859360000):0.1552960000	2vzb_A.pdb:0.2823920000):0.0151781000):0.0316632000	((1ji4_A.pdb:0.1646460000	(((2fzf_A.pdb:0.6137560000	(((((((1bcf_A.pdb:0.0785120000	3e1q_A.pdb:0.0379030000):0.0513188000	(2fkz_A.pdb:0.0529120000	1jgc_A.pdb:0.1768510000):0.0381393000):0.0674616000	1nfv_A.pdb:0.2153880000):0.1795300000	1eum_A.pdb:0.1055660000):0.0322940000	(1krq_A.pdb:0.1303380000	2jd7_A.pdb:0.1608370000):0.0669965000):0.0777673000	1vlg_A.pdb:0.0961380000):0.0572302000	((((1lb3_A.pdb:0.0207050000	(1bg7_A.pdb:0.2701010000	1r03_A.pdb:0.1409080000):0.0480163000):0.0586106000	2za7_A.pdb:0.0165830000):0.1005980000	3e6s_A.pdb:0.1956880000):0.1740950000	(1z6o_A.pdb:0.4729290000	1z6o_M.pdb:0.1792350000):0.0884654000):0.0575729000):0.0820494000):0.1039580000	(1lko_A.pdb:0.2828170000	(1yuz_A.pdb:0.4767510000	3qhb_A.pdb:0.4259730000):0.0572386000):0.2461790000):0.0664312000	(1otk_A.pdb:0.7852570000	((((((((1oqu_A.pdb:0.0929830000	1r2f_A.pdb:0.1071990000):0.0499830000	1uzr_A.pdb:0.1125970000):0.2161520000	1mxr_A.pdb:0.3347030000):0.1315990000	((1jk0_A.pdb:0.5158240000	2uw2_A.pdb:0.2712080000):0.0798301000	1w68_A.pdb:0.1880700000):0.2360380000):0.0609442000	((2inc_B.pdb:0.4925080000	(2inp_C.pdb:0.3849120000	1mty_B.pdb:0.8410580000):0.1214700000):0.0941842000	(1mty_D.pdb:0.6172650000	3dhg_A.pdb:0.5211290000):0.2221000000):0.3233490000):0.0781984000	3ee4_A.pdb:0.4129860000):0.2503010000	((2uw1_A.pdb:0.0479730000	2uw1_B.pdb:0.0962930000):0.0598453000	1afr_A.pdb:0.1015590000):0.2885160000):0.0653819000	1za0_A.pdb:0.4694600000):0.2682590000):0.1761460000):0.0900075000):0.0211666000	(2fjc_A.pdb:0.1072730000	1uvh_A.pdb:0.3932010000):0.0192307000):0.0582069000):0.0330288000):0.0604965000):0.0788064000);
(1ji5_A.pdb:0.2401640000	1jig_A.pdb:0.0670390000	(1n1q_A.pdb:0.0094860000	(2chp_A.pdb:0.0668110000	((((1qgh_A.pdb:0.1604420000	2ux1_A.pdb:0.1083670000):0.2401980000	1ji4_A.pdb:0.0713260000):0.1467150000	(((((2fzf_A.pdb:0.5075780000	1yuz_A.pdb:0.2843730000):0.1350540000	1lko_A.pdb:0.3992720000):0.0642378000	3qhb_A.pdb:0.4822250000):0.2631520000	(1otk_A.pdb:0.8104450000	((((((((1oqu_A.pdb:0.0593180000	1r2f_A.pdb:0.1190670000):0.0728304000	1uzr_A.pdb:0.0549790000):0.1709770000	1mxr_A.pdb:0.3630740000):0.2737720000	((1jk0_A.pdb:0.4865970000	2uw2_A.pdb:0.2562860000):0.1134340000	1w68_A.pdb:0.1166080000):0.1239720000):0.1426480000	3ee4_A.pdb:0.4376560000):0.1693750000	((2inc_B.pdb:0.4550980000	(2inp_C.pdb:0.5131100000	1mty_B.pdb:0.8900290000):0.1337410000):0.1556940000	(1mty_D.pdb:0.5864940000	3dhg_A.pdb:0.3963780000):0.2529550000):0.3619570000):0.0689255000	((2uw1_A.pdb:0.0298000000	2uw1_B.pdb:0.1187410000):0.1435180000	1afr_A.pdb:0.1979070000):0.2121650000):0.2325950000	1za0_A.pdb:0.4617970000):0.1603450000):0.1668120000):0.0216859000	((((1bcf_A.pdb:0.0130000000	3e1q_A.pdb:0.0458150000):0.0000022196	(2fkz_A.pdb:0.0312270000	1jgc_A.pdb:0.2207800000):0.0319251000):0.1175050000	1nfv_A.pdb:0.2981950000):0.1450220000	((((((1lb3_A.pdb:0.0702360000	2za7_A.pdb:0.0685790000):0.0750116000	1bg7_A.pdb:0.3329830000):0.1069180000	1r03_A.pdb:0.0335810000):0.0653408000	3e6s_A.pdb:0.3016990000):0.0945115000	(1z6o_A.pdb:0.3622250000	1z6o_M.pdb:0.3402490000):0.1046410000):0.0245262000	(((1eum_A.pdb:0.1677530000	1krq_A.pdb:0.1493730000):0.0062243100	2jd7_A.pdb:0.1283040000):0.0766632000	1vlg_A.pdb:0.1245320000):0.1440060000):0.1022030000):0.0273523000):0.1160750000):0.0294681000	(2fjc_A.pdb:0.1296460000	(((((1dps_A.pdb:0.1388040000	1jts_A.pdb:0.0669060000):0.1507270000	1o9r_A.pdb:0.1189060000):0.2748270000	(1tjo_A.pdb:0.0761440000	1tk6_A.pdb:0.0467430000):0.2238670000):0.0761640000	2vzb_A.pdb:0.3325400000):0.0654319000	1uvh_A.pdb:0.3299040000):0.0865155000):0.0000028197):0.0849233000):0.1133030000):0.0644009000);
(1ji5_A.pdb:0.1897350000	1jig_A.pdb:0.1267440000	(1n1q_A.pdb:0.0415550000	((2chp_A.pdb:0.1431190000	(((1ji4_A.pdb:0.1091060000	2fjc_A.pdb:0.0453290000):0.0205888000	1uvh_A.pdb:0.4209120000):0.0813071000	(2fzf_A.pdb:0.7424300000	(((((((1bcf_A.pdb:0.0575490000	3e1q_A.pdb:0.0478470000):0.0682387000	2fkz_A.pdb:0.0304950000):0.0604600000	1jgc_A.pdb:0.0887410000):0.1276810000	(((((1lb3_A.pdb:0.0507970000	(1bg7_A.pdb:0.2139390000	1r03_A.pdb:0.0940790000):0.0662652000):0.0152062000	2za7_A.pdb:0.0434050000):0.0549072000	3e6s_A.pdb:0.2226520000):0.0516308000	1z6o_A.pdb:0.4887390000):0.0197618000	(1z6o_M.pdb:0.1711000000	((1eum_A.pdb:0.1643030000	(1krq_A.pdb:0.0723610000	2jd7_A.pdb:0.1248630000):0.0459395000):0.0031146900	1vlg_A.pdb:0.1307380000):0.0414776000):0.0536227000):0.0555015000):0.1129370000	(1lko_A.pdb:0.2197850000	(1yuz_A.pdb:0.4958260000	3qhb_A.pdb:0.3763180000):0.0752581000):0.2247630000):0.0180960000	1nfv_A.pdb:0.2588030000):0.0765060000	(1otk_A.pdb:0.7543350000	((((((((1oqu_A.pdb:0.1001430000	1r2f_A.pdb:0.1069390000):0.0383464000	1uzr_A.pdb:0.0935890000):0.1086510000	1mxr_A.pdb:0.3033390000):0.2892720000	3ee4_A.pdb:0.3188400000):0.1193350000	((1jk0_A.pdb:0.4137010000	2uw2_A.pdb:0.2395840000):0.0570222000	1w68_A.pdb:0.0862230000):0.1052360000):0.1140460000	((2inc_B.pdb:0.3767600000	(2inp_C.pdb:0.4037300000	1mty_B.pdb:0.7738180000):0.2275070000):0.1648900000	(1mty_D.pdb:0.3949980000	3dhg_A.pdb:0.6273200000):0.1223130000):0.5492840000):0.1962400000	1za0_A.pdb:0.4036780000):0.0483215000	((2uw1_A.pdb:0.0846500000	2uw1_B.pdb:0.0827910000):0.0715968000	1afr_A.pdb:0.1627170000):0.2686480000):0.2722240000):0.1351190000):0.0430582000):0.0579671000):0.0267518000):0.0657155000	(((1qgh_A.pdb:0.0669350000	2ux1_A.pdb:0.1357210000):0.1097560000	(((1dps_A.pdb:0.1324020000	1jts_A.pdb:0.0925140000):0.1352310000	1o9r_A.pdb:0.0553180000):0.1723280000	(1tjo_A.pdb:0.0903590000	1tk6_A.pdb:0.0272910000):0.1416000000):0.1164590000):0.0201369000	2vzb_A.pdb:0.3140100000):0.0274794000):0.0321311000):0.0273311000);
(1ji5_A.pdb:0.1696480000	1jig_A.pdb:0.0919400000	(1n1q_A.pdb:0.0109300000	((((2chp_A.pdb:0.1222930000	((1qgh_A.pdb:0.1160260000	2ux1_A.pdb:0.0949530000):0.1307710000	((((1dps_A.pdb:0.1379680000	1jts_A.pdb:0.0909460000):0.1772560000	1o9r_A.pdb:0.0000020000):0.2341330000	(1tjo_A.pdb:0.0632070000	1tk6_A.pdb:0.0276130000):0.0839208000):0.1435280000	2vzb_A.pdb:0.3444380000):0.0000027297):0.0425216000):0.0448974000	(2fjc_A.pdb:0.0996230000	1uvh_A.pdb:0.4356200000):0.0388954000):0.0098641100	((((1bcf_A.pdb:0.0373440000	(3e1q_A.pdb:0.0761360000	(2fkz_A.pdb:0.0505810000	1jgc_A.pdb:0.1587520000):0.0483137000):0.0190462000):0.1655680000	(((((((1lb3_A.pdb:0.0213950000	(1bg7_A.pdb:0.1975350000	1r03_A.pdb:0.0499490000):0.0418843000):0.0276092000	2za7_A.pdb:0.0136210000):0.1436190000	(1z6o_A.pdb:0.3881940000	1z6o_M.pdb:0.1685380000):0.1156220000):0.0259097000	3e6s_A.pdb:0.1516340000):0.0458820000	(1krq_A.pdb:0.0881640000	2jd7_A.pdb:0.0552260000):0.0000020738):0.0666137000	1eum_A.pdb:0.0832940000):0.0551324000	1vlg_A.pdb:0.1301360000):0.1735410000):0.0711251000	(1lko_A.pdb:0.1397800000	(1yuz_A.pdb:0.5343360000	3qhb_A.pdb:0.4394350000):0.0512304000):0.2114250000):0.0538324000	(1nfv_A.pdb:0.3028600000	(1otk_A.pdb:0.9532570000	(((((((1oqu_A.pdb:0.1325790000	1r2f_A.pdb:0.1326340000):0.0501547000	1uzr_A.pdb:0.0452730000):0.1602640000	1mxr_A.pdb:0.3562990000):0.0766424000	((1jk0_A.pdb:0.3027810000	(2uw2_A.pdb:0.3381600000	1w68_A.pdb:0.1092500000):0.1097740000):0.0774626000	((2inc_B.pdb:0.5326690000	(1mty_D.pdb:0.6880610000	3dhg_A.pdb:0.3078820000):0.2236910000):0.0876979000	(2inp_C.pdb:0.2752140000	1mty_B.pdb:0.8083890000):0.3559620000):0.4554560000):0.1204370000):0.1734860000	3ee4_A.pdb:0.3354000000):0.1666130000	((2uw1_A.pdb:0.0697950000	2uw1_B.pdb:0.0374190000):0.0932357000	1afr_A.pdb:0.0881160000):0.5153370000):0.0564009000	1za0_A.pdb:0.4290670000):0.3348450000):0.0670904000):0.0037775100):0.0859735000):0.0384569000	(1ji4_A.pdb:0.1278220000	2fzf_A.pdb:0.7088430000):0.0030492700):0.0974568000):0.0674593000);
(1ji5_A.pdb:0.0866650000	1jig_A.pdb:0.0777380000	(1n1q_A.pdb:0.0561180000	(((2chp_A.pdb:0.0949760000	(((((1dps_A.pdb:0.0856970000	1jts_A.pdb:0.0991500000):0.1074300000	1o9r_A.pdb:0.1010930000):0.1419960000	(1tjo_A.pdb:0.1110480000	1tk6_A.pdb:0.0252270000):0.1070890000):0.1242060000	1uvh_A.pdb:0.2385210000):0.0493008000	2vzb_A.pdb:0.3711880000):0.0552588000):0.0425948000	2fjc_A.pdb:0.0718370000):0.0079680100	(((1qgh_A.pdb:0.0867330000	2ux1_A.pdb:0.1609220000):0.1012610000	1ji4_A.pdb:0.0711250000):0.0926984000	(2fzf_A.pdb:0.6040880000	(((((1bcf_A.pdb:0.0436770000	(3e1q_A.pdb:0.0501660000	2fkz_A.pdb:0.0171500000):0.0221727000):0.0599694000	1jgc_A.pdb:0.0311570000):0.1181140000	((((((1lb3_A.pdb:0.0504320000	2za7_A.pdb:0.0149480000):0.0410773000	3e6s_A.pdb:0.1341490000):0.0360610000	(1bg7_A.pdb:0.2514320000	1r03_A.pdb:0.0535210000):0.0421145000):0.0559928000	(1z6o_A.pdb:0.4057020000	1z6o_M.pdb:0.2141680000):0.0823248000):0.0258877000	((1eum_A.pdb:0.1543740000	1vlg_A.pdb:0.0704500000):0.0316452000	(1krq_A.pdb:0.0376820000	2jd7_A.pdb:0.0874640000):0.0586401000):0.0675000000):0.0362435000	(1otk_A.pdb:0.7945900000	(((((((1oqu_A.pdb:0.1264940000	1r2f_A.pdb:0.1040470000):0.0851706000	1uzr_A.pdb:0.0593470000):0.1949580000	1mxr_A.pdb:0.3461130000):0.1623690000	((1jk0_A.pdb:0.3591620000	2uw2_A.pdb:0.3122170000):0.1077070000	1w68_A.pdb:0.0919250000):0.2019880000):0.1241140000	(3ee4_A.pdb:0.2835330000	((2inc_B.pdb:0.4676310000	(2inp_C.pdb:0.4050760000	1mty_B.pdb:0.7714020000):0.1675810000):0.3592970000	(1mty_D.pdb:0.4661240000	3dhg_A.pdb:0.3488230000):0.0930218000):0.3681780000):0.0819420000):0.1355850000	((2uw1_A.pdb:0.0893450000	2uw1_B.pdb:0.0335340000):0.0789330000	1afr_A.pdb:0.1087540000):0.3434230000):0.0478762000	1za0_A.pdb:0.3590390000):0.4523130000):0.1698070000):0.0700232000):0.0372151000	((1lko_A.pdb:0.2627460000	3qhb_A.pdb:0.3609130000):0.1402120000	1yuz_A.pdb:0.5615010000):0.2224330000):0.0819800000	1nfv_A.pdb:0.3006880000):0.0361843000):0.0865144000):0.0137782000):0.0313487000):0.1007630000);
(1ji5_A.pdb:0.1721160000	(((1jig_A.pdb:0.1121060000	((1lko_A.pdb:0.5422580000	1yuz_A.pdb:0.4526610000):0.1311080000	(3qhb_A.pdb:0.4723230000	(1otk_A.pdb:0.8831030000	((((((((1oqu_A.pdb:0.1007270000	1r2f_A.pdb:0.1446050000):0.0842070000	1uzr_A.pdb:0.0873980000):0.2130920000	1mxr_A.pdb:0.3298490000):0.2561750000	((1jk0_A.pdb:0.3791210000	2uw2_A.pdb:0.1458240000):0.1410010000	1w68_A.pdb:0.0927030000):0.1299850000):0.1402650000	3ee4_A.pdb:0.4015040000):0.1418800000	((2inc_B.pdb:0.4544200000	(2inp_C.pdb:0.3020560000	1mty_B.pdb:0.8230090000):0.2790660000):0.1573900000	(1mty_D.pdb:0.5941000000	3dhg_A.pdb:0.2724760000):0.2935310000):0.2649420000):0.2195400000	1za0_A.pdb:0.5927750000):0.1888530000	((2uw1_A.pdb:0.0287380000	2uw1_B.pdb:0.0700790000):0.0832739000	1afr_A.pdb:0.1199880000):0.2658760000):0.2646810000):0.3328700000):0.0762527000):0.0952381000):0.0476365000	1n1q_A.pdb:0.0098750000):0.0518448000	(2chp_A.pdb:0.1286700000	((1ji4_A.pdb:0.1296890000	(2fjc_A.pdb:0.0633650000	1uvh_A.pdb:0.3636020000):0.0059494000):0.0641288000	(2fzf_A.pdb:0.7168830000	((((1bcf_A.pdb:0.0309590000	3e1q_A.pdb:0.0685070000):0.0082069600	(2fkz_A.pdb:0.0237570000	1jgc_A.pdb:0.1847900000):0.0163722000):0.1401470000	((((((((1lb3_A.pdb:0.0586570000	2za7_A.pdb:0.0796120000):0.0410426000	1bg7_A.pdb:0.2871680000):0.0485929000	1r03_A.pdb:0.0620850000):0.0424064000	3e6s_A.pdb:0.2122770000):0.0703321000	(1z6o_A.pdb:0.3482070000	1z6o_M.pdb:0.2438260000):0.0981612000):0.1229980000	(2jd7_A.pdb:0.0765620000	1vlg_A.pdb:0.1064460000):0.0188712000):0.0219982000	1krq_A.pdb:0.1065950000):0.0578885000	1eum_A.pdb:0.0770710000):0.1596290000):0.0459989000	1nfv_A.pdb:0.2272250000):0.1008520000):0.0273144000):0.0434787000):0.0526480000):0.0241596000	((1qgh_A.pdb:0.0919730000	2ux1_A.pdb:0.1121980000):0.0939625000	((((1dps_A.pdb:0.1795840000	1jts_A.pdb:0.1033450000):0.1427560000	1o9r_A.pdb:0.0414400000):0.1910900000	(1tjo_A.pdb:0.0765180000	1tk6_A.pdb:0.0255170000):0.1122660000):0.1264660000	2vzb_A.pdb:0.3425670000):0.0225976000):0.0130892000);
(1ji5_A.pdb:0.1768380000	1jig_A.pdb:0.0114090000	(1n1q_A.pdb:0.0449240000	((2chp_A.pdb:0.0767960000	((1qgh_A.pdb:0.1358910000	2ux1_A.pdb:0.1057390000):0.1365610000	((((1dps_A.pdb:0.2232600000	1jts_A.pdb:0.0638870000):0.1336650000	1o9r_A.pdb:0.0531280000):0.1926690000	(1tjo_A.pdb:0.0673610000	1tk6_A.pdb:0.0155770000):0.1018000000):0.1126800000	2vzb_A.pdb:0.2598810000):0.0048581800):0.0106449000):0.0415534000	((1ji4_A.pdb:0.1150620000	(2fjc_A.pdb:0.0984770000	(1uvh_A.pdb:0.3427080000	2fzf_A.pdb:0.6702820000):0.0245902000):0.0181357000):0.0482132000	((((((1bcf_A.pdb:0.0670780000	3e1q_A.pdb:0.0485820000):0.0432882000	2fkz_A.pdb:0.0369800000):0.0125703000	1jgc_A.pdb:0.1315460000):0.1746200000	((1eum_A.pdb:0.1173290000	1krq_A.pdb:0.1054140000):0.0172302000	(2jd7_A.pdb:0.0784780000	1vlg_A.pdb:0.1028500000):0.0250072000):0.0382086000):0.0498031000	((((1lb3_A.pdb:0.0688760000	2za7_A.pdb:0.0515310000):0.0585949000	(1bg7_A.pdb:0.3274850000	1r03_A.pdb:0.0299570000):0.0893354000):0.0642891000	(1z6o_A.pdb:0.3059180000	1z6o_M.pdb:0.2252330000):0.1458520000):0.0283106000	3e6s_A.pdb:0.1834520000):0.0681770000):0.1204000000	(1nfv_A.pdb:0.3111910000	(((1lko_A.pdb:0.2128750000	1yuz_A.pdb:0.5932400000):0.0759510000	3qhb_A.pdb:0.4253840000):0.2235380000	(1otk_A.pdb:0.8752700000	(((((((1oqu_A.pdb:0.0582260000	1r2f_A.pdb:0.0967740000):0.0535382000	1uzr_A.pdb:0.0083200000):0.2002060000	1mxr_A.pdb:0.2867940000):0.2782910000	((1jk0_A.pdb:0.3499010000	(2uw2_A.pdb:0.2096840000	1w68_A.pdb:0.1674920000):0.1045720000):0.1239300000	((2inc_B.pdb:0.3715180000	(2inp_C.pdb:0.2020870000	1mty_B.pdb:0.8332930000):0.2378480000):0.2890150000	(1mty_D.pdb:0.5010920000	3dhg_A.pdb:0.7775460000):0.1346560000):0.3018960000):0.0582068000):0.1268210000	3ee4_A.pdb:0.2333510000):0.2755570000	((2uw1_A.pdb:0.0608690000	2uw1_B.pdb:0.0338700000):0.0401939000	1afr_A.pdb:0.1499630000):0.4931930000):0.0731798000	1za0_A.pdb:0.4905740000):0.4085980000):0.0681448000):0.0411564000):0.0544560000):0.1937120000):0.0707419000):0.0417909000):0.0613734000);
(1ji5_A.pdb:0.2640700000	1jig_A.pdb:0.0321490000	(1n1q_A.pdb:0.0580410000	(((2chp_A.pdb:0.0606660000	1nfv_A.pdb:0.4090130000):0.0000021514	((1qgh_A.pdb:0.2456020000	2ux1_A.pdb:0.0425870000):0.1688020000	((((1dps_A.pdb:0.1100020000	1jts_A.pdb:0.0573380000):0.0351188000	1o9r_A.pdb:0.1210710000):0.2180460000	(1tjo_A.pdb:0.1037420000	1tk6_A.pdb:0.0000020000):0.0931950000):0.1141380000	2vzb_A.pdb:0.3098530000):0.0198541000):0.0629101000):0.0712891000	((1ji4_A.pdb:0.2840660000	(((2fzf_A.pdb:0.6098600000	((1lko_A.pdb:0.2606290000	1yuz_A.pdb:0.5909790000):0.1688970000	3qhb_A.pdb:0.4573690000):0.0857417000):0.0872435000	(1otk_A.pdb:0.5575410000	(((((((1oqu_A.pdb:0.1689640000	1r2f_A.pdb:0.0902080000):0.1353990000	1uzr_A.pdb:0.0834580000):0.2063410000	1mxr_A.pdb:0.4429590000):0.2304630000	((1jk0_A.pdb:0.4958550000	2uw2_A.pdb:0.1968400000):0.1164530000	1w68_A.pdb:0.0817130000):0.1222050000):0.0673743000	(3ee4_A.pdb:0.3194290000	((2inc_B.pdb:0.4400760000	(2inp_C.pdb:0.3130730000	1mty_B.pdb:0.6548830000):0.2129840000):0.2470150000	(1mty_D.pdb:0.5139090000	3dhg_A.pdb:0.4198810000):0.2742440000):0.2478380000):0.0987064000):0.2891870000	1za0_A.pdb:0.4795870000):0.1084440000	((2uw1_A.pdb:0.0000020000	1afr_A.pdb:0.2146520000):0.0587847000	2uw1_B.pdb:0.0524830000):0.3830760000):0.4014290000):0.2385320000):0.0961533000	((1bcf_A.pdb:0.0245530000	(3e1q_A.pdb:0.0812410000	2fkz_A.pdb:0.0600950000):0.0245815000):0.0547124000	(1jgc_A.pdb:0.0937340000	(((((((((1lb3_A.pdb:0.0501100000	2za7_A.pdb:0.0778110000):0.0233970000	(1bg7_A.pdb:0.2078550000	1r03_A.pdb:0.0770820000):0.0115403000):0.0792053000	3e6s_A.pdb:0.1272540000):0.0827907000	2jd7_A.pdb:0.0816690000):0.0193011000	1krq_A.pdb:0.1406920000):0.0561696000	1vlg_A.pdb:0.1306930000):0.0040918000	1eum_A.pdb:0.1594890000):0.0624062000	1z6o_M.pdb:0.1945440000):0.1425030000	1z6o_A.pdb:0.3318100000):0.0877315000):0.0322144000):0.2322220000):0.0832137000):0.0079644200	(2fjc_A.pdb:0.0353720000	1uvh_A.pdb:0.4505690000):0.0503618000):0.0532150000):0.0441088000):0.0678437000);
(1ji5_A.pdb:0.1616480000	1jig_A.pdb:0.0689160000	(1n1q_A.pdb:0.0000030000	(((2chp_A.pdb:0.1096560000	((((((1bcf_A.pdb:0.0755030000	(3e1q_A.pdb:0.0594160000	2fkz_A.pdb:0.0490360000):0.0268313000):0.0574555000	1jgc_A.pdb:0.1416110000):0.1319930000	(((((((((1lb3_A.pdb:0.0258830000	2za7_A.pdb:0.0853180000):0.1154360000	1bg7_A.pdb:0.4199590000):0.0380477000	1r03_A.pdb:0.0703250000):0.0620853000	3e6s_A.pdb:0.2520780000):0.1464350000	2jd7_A.pdb:0.1251960000):0.0135771000	1krq_A.pdb:0.1149460000):0.0655332000	(1z6o_A.pdb:0.4100150000	1z6o_M.pdb:0.1461210000):0.1233110000):0.0185726000	1vlg_A.pdb:0.0975930000):0.0865190000	1eum_A.pdb:0.1745390000):0.0588824000):0.1250850000	1nfv_A.pdb:0.3014960000):0.1237230000	(((((((1oqu_A.pdb:0.0684540000	1r2f_A.pdb:0.0683220000):0.1000040000	1uzr_A.pdb:0.0269690000):0.1735840000	1mxr_A.pdb:0.2699450000):0.2389820000	((1jk0_A.pdb:0.5203720000	(2uw2_A.pdb:0.4674230000	1w68_A.pdb:0.0907840000):0.0711733000):0.1391840000	(((2inc_B.pdb:0.4810900000	2inp_C.pdb:0.6429810000):0.2009370000	(1mty_D.pdb:0.4375790000	3dhg_A.pdb:0.5455030000):0.2658980000):0.1279020000	1mty_B.pdb:0.6120370000):0.2822270000):0.0923546000):0.1071420000	3ee4_A.pdb:0.4409050000):0.2257280000	((2uw1_A.pdb:0.0694560000	2uw1_B.pdb:0.1093100000):0.0751907000	1afr_A.pdb:0.1012420000):0.3231350000):0.1846970000	1za0_A.pdb:0.4315840000):0.7386110000):0.0101707000	(((1lko_A.pdb:0.4777090000	1yuz_A.pdb:0.4364610000):0.1186760000	3qhb_A.pdb:0.4720180000):0.2334510000	1otk_A.pdb:0.7058390000):0.0244853000):0.0619597000):0.0195130000	((1ji4_A.pdb:0.0676500000	2fzf_A.pdb:0.6691910000):0.1228940000	(2fjc_A.pdb:0.0366090000	1uvh_A.pdb:0.3315180000):0.0117203000):0.0418448000):0.0132673000	((1qgh_A.pdb:0.0717450000	2ux1_A.pdb:0.1566090000):0.1098350000	((((1dps_A.pdb:0.0895100000	1jts_A.pdb:0.0511410000):0.1435260000	1o9r_A.pdb:0.0333310000):0.1627850000	(1tjo_A.pdb:0.0753350000	1tk6_A.pdb:0.0077730000):0.1656110000):0.1918880000	2vzb_A.pdb:0.3963410000):0.0187979000):0.0337333000):0.0737409000):0.0523783000);
(1ji5_A.pdb:0.0898120000	1jig_A.pdb:0.0878110000	(1n1q_A.pdb:0.0414570000	((2chp_A.pdb:0.1322020000	(((((1ji4_A.pdb:0.0826120000	2fzf_A.pdb:0.7587070000):0.0677957000	((((1bcf_A.pdb:0.0743170000	((3e1q_A.pdb:0.0640620000	2fkz_A.pdb:0.0576160000):0.0154866000	1jgc_A.pdb:0.1815120000):0.0288731000):0.0749783000	(((((((((1lb3_A.pdb:0.0330540000	2za7_A.pdb:0.0690130000):0.0844448000	1bg7_A.pdb:0.2493290000):0.0549408000	1r03_A.pdb:0.1207480000):0.1246850000	3e6s_A.pdb:0.2269970000):0.0460833000	2jd7_A.pdb:0.0770670000):0.0220051000	1krq_A.pdb:0.1028170000):0.0687609000	1vlg_A.pdb:0.1267430000):0.0011813200	(1z6o_A.pdb:0.4641240000	1z6o_M.pdb:0.2305680000):0.1718250000):0.1080940000	1eum_A.pdb:0.0585330000):0.1227210000):0.0914920000	1nfv_A.pdb:0.2393880000):0.0707527000	((1lko_A.pdb:0.2963510000	(1yuz_A.pdb:0.4005540000	3qhb_A.pdb:0.4752300000):0.1680120000):0.1959970000	(1otk_A.pdb:0.9252360000	(((((((1oqu_A.pdb:0.0970730000	1uzr_A.pdb:0.0934500000):0.0356730000	1r2f_A.pdb:0.0588280000):0.1619210000	1mxr_A.pdb:0.4972920000):0.2337980000	((1jk0_A.pdb:0.3345900000	2uw2_A.pdb:0.2277250000):0.0657577000	1w68_A.pdb:0.1328370000):0.0878385000):0.0477734000	(3ee4_A.pdb:0.4155540000	((2inc_B.pdb:0.3574510000	(2inp_C.pdb:0.3009640000	1mty_B.pdb:0.6487060000):0.1137100000):0.0550859000	(1mty_D.pdb:0.6134480000	3dhg_A.pdb:0.3157780000):0.2766640000):0.3287950000):0.0893235000):0.3650420000	(2uw1_A.pdb:0.0007610000	(2uw1_B.pdb:0.0649410000	1afr_A.pdb:0.1804040000):0.0667303000):0.4792080000):0.1357520000	1za0_A.pdb:0.3866860000):0.4806950000):0.0308767000):0.0295600000):0.1280310000):0.0218817000	(2fjc_A.pdb:0.0751900000	1uvh_A.pdb:0.4164960000):0.0114796000):0.0403345000	(((1dps_A.pdb:0.1460920000	1jts_A.pdb:0.1119630000):0.0845867000	1o9r_A.pdb:0.0765500000):0.1810930000	(1tjo_A.pdb:0.0579910000	1tk6_A.pdb:0.0537650000):0.1798310000):0.1321210000):0.0114926000	2vzb_A.pdb:0.3843420000):0.0400260000):0.0176018000	(1qgh_A.pdb:0.1402250000	2ux1_A.pdb:0.1522400000):0.1388100000):0.0615632000):0.0663152000);
(1ji5_A.pdb:0.1122560000	1jig_A.pdb:0.0905490000	(1n1q_A.pdb:0.0314660000	((2chp_A.pdb:0.1388000000	((((1ji4_A.pdb:0.0000020000	2fzf_A.pdb:0.7505690000):0.1083820000	2fjc_A.pdb:0.1043430000):0.0327655000	1uvh_A.pdb:0.4722000000):0.0130937000	((((((1bcf_A.pdb:0.0971500000	3e1q_A.pdb:0.0734740000):0.0236436000	2fkz_A.pdb:0.0510240000):0.0532670000	1jgc_A.pdb:0.1440550000):0.0997473000	((((((((1lb3_A.pdb:0.0665040000	(1bg7_A.pdb:0.2168300000	1r03_A.pdb:0.1356650000):0.0710773000):0.0348014000	2za7_A.pdb:0.0651850000):0.1081620000	3e6s_A.pdb:0.1524100000):0.0940667000	(1z6o_A.pdb:0.3232300000	1z6o_M.pdb:0.1829730000):0.0908714000):0.0610343000	2jd7_A.pdb:0.0837760000):0.0115312000	1krq_A.pdb:0.1178220000):0.0554670000	1vlg_A.pdb:0.1255730000):0.0334564000	1eum_A.pdb:0.1078220000):0.1744320000):0.0431179000	1nfv_A.pdb:0.1813340000):0.1426730000	(((1lko_A.pdb:0.3788970000	1yuz_A.pdb:0.6297000000):0.1460020000	3qhb_A.pdb:0.5219350000):0.2123620000	(1otk_A.pdb:0.8424370000	((((((((1oqu_A.pdb:0.1400760000	1uzr_A.pdb:0.1697630000):0.0102916000	1r2f_A.pdb:0.1332380000):0.2717320000	1mxr_A.pdb:0.3512940000):0.2227630000	((1jk0_A.pdb:0.3656940000	2uw2_A.pdb:0.2970080000):0.0864228000	1w68_A.pdb:0.1197720000):0.1012550000):0.1422720000	((2inc_B.pdb:0.4826780000	(2inp_C.pdb:0.4065240000	1mty_B.pdb:0.6546980000):0.1726670000):0.2072640000	(1mty_D.pdb:0.5636840000	3dhg_A.pdb:0.6276910000):0.1577240000):0.4360120000):0.1292110000	3ee4_A.pdb:0.5533620000):0.1302830000	((2uw1_A.pdb:0.0874280000	2uw1_B.pdb:0.0415130000):0.0933875000	1afr_A.pdb:0.1248230000):0.2627040000):0.1536220000	1za0_A.pdb:0.4681950000):0.1623800000):0.3633890000):0.0522751000):0.1686610000):0.0327084000):0.0308330000	(((1qgh_A.pdb:0.0683290000	2ux1_A.pdb:0.1062910000):0.1551130000	(((1dps_A.pdb:0.0982750000	1jts_A.pdb:0.0885850000):0.1075960000	1o9r_A.pdb:0.1080180000):0.1361420000	(1tjo_A.pdb:0.0534960000	1tk6_A.pdb:0.0242330000):0.2125980000):0.1299820000):0.0000022636	2vzb_A.pdb:0.3549120000):0.0105721000):0.0732616000):0.0410651000);
(1ji5_A.pdb:0.0821870000	1jig_A.pdb:0.0686130000	(1n1q_A.pdb:0.0364150000	(((2chp_A.pdb:0.0837920000	(((1qgh_A.pdb:0.1895340000	2ux1_A.pdb:0.0711780000):0.0740271000	1ji4_A.pdb:0.1563300000):0.0165525000	((((1dps_A.pdb:0.0890890000	1jts_A.pdb:0.0397840000):0.0671265000	1o9r_A.pdb:0.0879820000):0.1244660000	(1tjo_A.pdb:0.0544150000	1tk6_A.pdb:0.0244880000):0.1601220000):0.0449220000	((1uvh_A.pdb:0.3666760000	2vzb_A.pdb:0.1728020000):0.0478456000	((((((((1oqu_A.pdb:0.1102930000	1r2f_A.pdb:0.0868680000):0.0521238000	1uzr_A.pdb:0.0619540000):0.1789800000	1mxr_A.pdb:0.4161730000):0.1242470000	((1jk0_A.pdb:0.4095220000	2uw2_A.pdb:0.2841130000):0.1555740000	1w68_A.pdb:0.0340820000):0.1569970000):0.0785476000	((2inc_B.pdb:0.2776840000	(2inp_C.pdb:0.5431190000	1mty_B.pdb:0.6592490000):0.1370820000):0.0762844000	(1mty_D.pdb:0.5257840000	3dhg_A.pdb:0.3816550000):0.2287730000):0.2509820000):0.1406510000	3ee4_A.pdb:0.3562910000):0.0832186000	((2uw1_A.pdb:0.0822560000	2uw1_B.pdb:0.0500610000):0.0946664000	1afr_A.pdb:0.0802260000):0.3277170000):0.0317076000	1za0_A.pdb:0.4631560000):0.4222580000):0.0866901000):0.0238219000):0.0217928000):0.0772963000	((((2fzf_A.pdb:0.5442330000	(1lko_A.pdb:0.4757440000	1yuz_A.pdb:0.4911570000):0.1737480000):0.0376181000	1otk_A.pdb:0.8766770000):0.1445860000	3qhb_A.pdb:0.4465640000):0.0000020511	(((((1bcf_A.pdb:0.0803800000	3e1q_A.pdb:0.0853180000):0.0293693000	2fkz_A.pdb:0.0597900000):0.0282749000	1jgc_A.pdb:0.0976320000):0.1188380000	((((((1lb3_A.pdb:0.0394090000	2za7_A.pdb:0.0928260000):0.0717058000	1bg7_A.pdb:0.2200370000):0.0499627000	1r03_A.pdb:0.0461760000):0.0584635000	3e6s_A.pdb:0.1761340000):0.0885140000	(1z6o_A.pdb:0.3430170000	1z6o_M.pdb:0.2648350000):0.1630170000):0.0298747000	((1eum_A.pdb:0.1720260000	1krq_A.pdb:0.0788380000):0.0207404000	(2jd7_A.pdb:0.1026080000	1vlg_A.pdb:0.1264890000):0.0104725000):0.0463761000):0.0979134000):0.1265950000	1nfv_A.pdb:0.2178330000):0.1308370000):0.0801626000):0.0166516000	2fjc_A.pdb:0.1169030000):0.0155697000):0.0334945000);
(1ji5_A.pdb:0.2091930000	1jig_A.pdb:0.0345560000	(1n1q_A.pdb:0.0229120000	((((2chp_A.pdb:0.1253680000	(1uvh_A.pdb:0.2794500000	2vzb_A.pdb:0.2600400000):0.1274970000):0.0326591000	(((1qgh_A.pdb:0.1335740000	2ux1_A.pdb:0.1659980000):0.0835268000	1ji4_A.pdb:0.1088960000):0.1333580000	((((((2fzf_A.pdb:0.5229540000	1yuz_A.pdb:0.2914540000):0.1379800000	1lko_A.pdb:0.2256010000):0.1450870000	3qhb_A.pdb:0.4541760000):0.1558720000	(((1bcf_A.pdb:0.0656430000	3e1q_A.pdb:0.0841690000):0.0355661000	(2fkz_A.pdb:0.0593600000	1jgc_A.pdb:0.1482650000):0.0280137000):0.0896723000	((((((1lb3_A.pdb:0.0339030000	2za7_A.pdb:0.0512180000):0.0514764000	1bg7_A.pdb:0.2499660000):0.0488752000	3e6s_A.pdb:0.2107070000):0.0562515000	1r03_A.pdb:0.0000020000):0.1293920000	((1eum_A.pdb:0.2106390000	1vlg_A.pdb:0.0402670000):0.0452416000	(1krq_A.pdb:0.0746780000	2jd7_A.pdb:0.0843620000):0.0713991000):0.0676830000):0.0313599000	(1z6o_A.pdb:0.3757220000	1z6o_M.pdb:0.3002070000):0.0676022000):0.0936043000):0.0694817000):0.0584136000	1nfv_A.pdb:0.3252420000):0.0000027706	(1otk_A.pdb:0.9234650000	(((((((1oqu_A.pdb:0.0639290000	1r2f_A.pdb:0.0328750000):0.0782641000	1uzr_A.pdb:0.0957350000):0.1194250000	1mxr_A.pdb:0.3055310000):0.1443500000	((1jk0_A.pdb:0.4160550000	2uw2_A.pdb:0.2192030000):0.0676147000	1w68_A.pdb:0.0945250000):0.2095760000):0.2714470000	3ee4_A.pdb:0.3928410000):0.0599230000	(((2inc_B.pdb:0.5466150000	1mty_B.pdb:0.5609670000):0.1405210000	2inp_C.pdb:0.4726780000):0.2607880000	(1mty_D.pdb:0.4939980000	3dhg_A.pdb:0.6249880000):0.1804750000):0.5187520000):0.0419171000	(((2uw1_A.pdb:0.0627730000	2uw1_B.pdb:0.0798620000):0.0574691000	1afr_A.pdb:0.1551690000):0.3076610000	1za0_A.pdb:0.4860620000):0.0479876000):0.3193820000):0.3519610000):0.1020460000):0.0567556000):0.0000024249	(((1dps_A.pdb:0.1444710000	1jts_A.pdb:0.0743000000):0.1663910000	1o9r_A.pdb:0.0797610000):0.2383820000	(1tjo_A.pdb:0.0653230000	1tk6_A.pdb:0.0321750000):0.1596400000):0.1194850000):0.0460220000	2fjc_A.pdb:0.1009380000):0.1010980000):0.0667904000);
(1ji5_A.pdb:0.1502520000	1jig_A.pdb:0.0654010000	(1n1q_A.pdb:0.0260680000	(2chp_A.pdb:0.0415300000	(((1qgh_A.pdb:0.1117370000	2ux1_A.pdb:0.1508470000):0.1488410000	((((1dps_A.pdb:0.1166620000	1jts_A.pdb:0.0810720000):0.1891260000	1o9r_A.pdb:0.0692220000):0.1679960000	(1tjo_A.pdb:0.0711580000	1tk6_A.pdb:0.0602780000):0.1151360000):0.1419140000	2vzb_A.pdb:0.3699930000):0.0000021837):0.0014798400	((((1ji4_A.pdb:0.0445450000	2fzf_A.pdb:0.8055890000):0.1059970000	2fjc_A.pdb:0.0906740000):0.0035021600	1uvh_A.pdb:0.3714050000):0.0521884000	(((((((1bcf_A.pdb:0.0529030000	3e1q_A.pdb:0.0833360000):0.0174172000	2fkz_A.pdb:0.0487620000):0.0000027354	1jgc_A.pdb:0.2089350000):0.1238140000	((((((((1lb3_A.pdb:0.0310700000	(2za7_A.pdb:0.0442430000	3e6s_A.pdb:0.2918950000):0.0822044000):0.0772714000	1bg7_A.pdb:0.2486740000):0.0745085000	1r03_A.pdb:0.0449860000):0.1246510000	(1z6o_A.pdb:0.3993300000	1z6o_M.pdb:0.2773620000):0.1808100000):0.0775048000	2jd7_A.pdb:0.0597000000):0.0375600000	1krq_A.pdb:0.0995650000):0.0430111000	1vlg_A.pdb:0.1841000000):0.0552527000	1eum_A.pdb:0.1244110000):0.0875149000):0.0967535000	1nfv_A.pdb:0.2274900000):0.0883277000	(1lko_A.pdb:0.2874480000	(1yuz_A.pdb:0.5818890000	3qhb_A.pdb:0.4875170000):0.0803931000):0.3555020000):0.0493441000	(1otk_A.pdb:0.8179860000	(((((((1oqu_A.pdb:0.0766990000	1r2f_A.pdb:0.0938030000):0.1025890000	1uzr_A.pdb:0.0187550000):0.1678880000	1mxr_A.pdb:0.3816330000):0.2142300000	((1jk0_A.pdb:0.3594820000	2uw2_A.pdb:0.3281900000):0.1095020000	1w68_A.pdb:0.1739150000):0.1352770000):0.1250460000	(3ee4_A.pdb:0.2585020000	((2inc_B.pdb:0.4796360000	(2inp_C.pdb:0.3651600000	1mty_B.pdb:0.6414390000):0.1530520000):0.1032320000	(1mty_D.pdb:0.5830130000	3dhg_A.pdb:0.5020500000):0.3105540000):0.2334950000):0.0612844000):0.2628320000	((2uw1_A.pdb:0.0890260000	2uw1_B.pdb:0.0587330000):0.1087730000	1afr_A.pdb:0.1505300000):0.3733850000):0.2406090000	1za0_A.pdb:0.7199990000):0.2460880000):0.2570380000):0.0566632000):0.0310676000):0.0583251000):0.0683949000):0.0634161000);
(1ji5_A.pdb:0.1673640000	1jig_A.pdb:0.0352010000	(1n1q_A.pdb:0.0000030000	((2chp_A.pdb:0.1271430000	((1ji4_A.pdb:0.2421790000	2fjc_A.pdb:0.0651110000):0.0074041100	1uvh_A.pdb:0.3130230000):0.0641058000):0.0259592000	(((((1qgh_A.pdb:0.0535750000	2ux1_A.pdb:0.1491890000):0.0614417000	1otk_A.pdb:0.9972570000):0.0758353000	((((2fzf_A.pdb:0.7047100000	((((((((1lb3_A.pdb:0.0661750000	(1bg7_A.pdb:0.2560230000	1r03_A.pdb:0.1507780000):0.0629729000):0.0858885000	2za7_A.pdb:0.0206890000):0.1816900000	3e6s_A.pdb:0.0873540000):0.1685610000	1eum_A.pdb:0.1329880000):0.0492115000	1krq_A.pdb:0.1092910000):0.0244114000	2jd7_A.pdb:0.0776890000):0.0758238000	1vlg_A.pdb:0.1259270000):0.0548371000	(1z6o_A.pdb:0.3234650000	1z6o_M.pdb:0.1417060000):0.1285350000):0.0511689000):0.1526510000	(((1bcf_A.pdb:0.0368670000	3e1q_A.pdb:0.0418050000):0.0128043000	(2fkz_A.pdb:0.0337850000	1jgc_A.pdb:0.2196460000):0.0635216000):0.1405400000	1nfv_A.pdb:0.3691060000):0.1305930000):0.1646030000	((1lko_A.pdb:0.2715870000	1yuz_A.pdb:0.5247780000):0.1364680000	3qhb_A.pdb:0.4905700000):0.1968610000):0.0611919000	((((((((1oqu_A.pdb:0.1050800000	1r2f_A.pdb:0.1240210000):0.0638819000	1uzr_A.pdb:0.0474550000):0.2504400000	1mxr_A.pdb:0.2439400000):0.2217030000	((1jk0_A.pdb:0.4295640000	2uw2_A.pdb:0.1907860000):0.0433580000	1w68_A.pdb:0.2012880000):0.1428080000):0.0483679000	((2inc_B.pdb:0.2578460000	(2inp_C.pdb:0.4201940000	1mty_B.pdb:0.6106750000):0.2187940000):0.1852650000	(1mty_D.pdb:0.7749470000	3dhg_A.pdb:0.3764580000):0.3654460000):0.2365820000):0.0789498000	3ee4_A.pdb:0.5388340000):0.1055660000	((2uw1_A.pdb:0.0579000000	2uw1_B.pdb:0.0992230000):0.0985709000	1afr_A.pdb:0.1613500000):0.3206030000):0.1654170000	1za0_A.pdb:0.4231710000):0.4513150000):0.1224710000):0.0202508000	2vzb_A.pdb:0.3750830000):0.0161716000	(((1dps_A.pdb:0.0817100000	1jts_A.pdb:0.1132980000):0.1235340000	1o9r_A.pdb:0.0887640000):0.1254200000	(1tjo_A.pdb:0.0588400000	1tk6_A.pdb:0.0236650000):0.1865190000):0.1339980000):0.0371814000):0.1219050000):0.0611258000);
(1ji5_A.pdb:0.1213770000	1jig_A.pdb:0.0912970000	(1n1q_A.pdb:0.0000030000	((2chp_A.pdb:0.1097250000	(((1ji4_A.pdb:0.0479530000	2fzf_A.pdb:0.7736590000):0.1219100000	(2fjc_A.pdb:0.0898920000	1uvh_A.pdb:0.3595200000):0.0372109000):0.0299415000	((((((1bcf_A.pdb:0.0594210000	(3e1q_A.pdb:0.0497250000	2fkz_A.pdb:0.0510570000):0.0424396000):0.0420248000	1jgc_A.pdb:0.1517860000):0.0574689000	(((((((1lb3_A.pdb:0.1380180000	2za7_A.pdb:0.0107460000):0.1050680000	(1bg7_A.pdb:0.3746330000	1r03_A.pdb:0.1026780000):0.0356706000):0.0834476000	3e6s_A.pdb:0.1600390000):0.1006240000	2jd7_A.pdb:0.0734700000):0.0453383000	1krq_A.pdb:0.1051110000):0.0183910000	((1z6o_A.pdb:0.4425420000	1z6o_M.pdb:0.0806780000):0.2791720000	1vlg_A.pdb:0.1047080000):0.0579506000):0.0400762000	1eum_A.pdb:0.0972190000):0.1209120000):0.1824620000	1nfv_A.pdb:0.2815530000):0.0218036000	(1lko_A.pdb:0.2036810000	(1yuz_A.pdb:0.6429830000	3qhb_A.pdb:0.3712080000):0.0791402000):0.3732560000):0.0392321000	(1otk_A.pdb:0.9052530000	(((((((1oqu_A.pdb:0.1205610000	1r2f_A.pdb:0.0950570000):0.1005120000	1uzr_A.pdb:0.0216440000):0.2728710000	1mxr_A.pdb:0.4321770000):0.1666520000	(1jk0_A.pdb:0.3696730000	(2uw2_A.pdb:0.2481030000	1w68_A.pdb:0.1704760000):0.0809443000):0.1755720000):0.1274230000	3ee4_A.pdb:0.4536530000):0.1348710000	((2inc_B.pdb:0.4245320000	(2inp_C.pdb:0.3640460000	1mty_B.pdb:0.7309880000):0.3284110000):0.0692760000	(1mty_D.pdb:0.7030860000	3dhg_A.pdb:0.4249010000):0.2106670000):0.2313550000):0.2375110000	(((2uw1_A.pdb:0.0803200000	2uw1_B.pdb:0.0674710000):0.1123280000	1afr_A.pdb:0.1106100000):0.3848920000	1za0_A.pdb:0.5291690000):0.0377939000):0.4240760000):0.1678940000):0.0856103000):0.0188707000):0.0192607000	(((1qgh_A.pdb:0.1412680000	2ux1_A.pdb:0.1183730000):0.1191990000	(((1dps_A.pdb:0.1394540000	1jts_A.pdb:0.1113090000):0.1754940000	1o9r_A.pdb:0.0915680000):0.2289590000	(1tjo_A.pdb:0.0778380000	1tk6_A.pdb:0.0345270000):0.0809558000):0.1697030000):0.0000024140	2vzb_A.pdb:0.4822100000):0.0309048000):0.1076460000):0.0556350000);
(1ji5_A.pdb:0.1768190000	1jig_A.pdb:0.0760050000	(1n1q_A.pdb:0.0377100000	(2chp_A.pdb:0.1257290000	(((((1qgh_A.pdb:0.0776490000	2ux1_A.pdb:0.1109760000):0.1228720000	((((((2fzf_A.pdb:0.5418020000	1yuz_A.pdb:0.3688130000):0.0523615000	3qhb_A.pdb:0.3735060000):0.0480856000	1lko_A.pdb:0.2756810000):0.1765950000	(((1bcf_A.pdb:0.0000030000	3e1q_A.pdb:0.0819410000):0.0281725000	(2fkz_A.pdb:0.1131220000	1jgc_A.pdb:0.1466840000):0.0369840000):0.1233270000	(1nfv_A.pdb:0.2406660000	(((((((1lb3_A.pdb:0.0208100000	(1bg7_A.pdb:0.3910820000	1r03_A.pdb:0.0857330000):0.0666587000):0.0878245000	2za7_A.pdb:0.0000030000):0.1248280000	3e6s_A.pdb:0.1535220000):0.1270370000	1eum_A.pdb:0.1333430000):0.0566379000	1krq_A.pdb:0.0808250000):0.0107961000	(2jd7_A.pdb:0.1119990000	1vlg_A.pdb:0.1286750000):0.0660503000):0.0248380000	(1z6o_A.pdb:0.4340810000	1z6o_M.pdb:0.2275010000):0.0969217000):0.1092960000):0.0839322000):0.0781988000):0.0397485000	(1otk_A.pdb:0.9292720000	(((((((1oqu_A.pdb:0.1103070000	1r2f_A.pdb:0.0784840000):0.0513141000	1uzr_A.pdb:0.0727820000):0.2064140000	1mxr_A.pdb:0.3204120000):0.2754670000	(((1jk0_A.pdb:0.3778770000	2uw2_A.pdb:0.2189170000):0.1104570000	1w68_A.pdb:0.0920900000):0.1515430000	(((2inc_B.pdb:0.4239870000	1mty_D.pdb:0.6578600000):0.0923971000	3dhg_A.pdb:0.5500080000):0.0727365000	(2inp_C.pdb:0.5608520000	1mty_B.pdb:0.7309750000):0.2287200000):0.2545250000):0.0714006000):0.1889220000	3ee4_A.pdb:0.4998810000):0.1317990000	(2uw1_A.pdb:0.0550490000	(2uw1_B.pdb:0.0700250000	1afr_A.pdb:0.1695600000):0.0555518000):0.3858440000):0.1016460000	1za0_A.pdb:0.4698080000):0.4909070000):0.1552190000):0.0586167000	2vzb_A.pdb:0.3020670000):0.0524571000):0.0297331000	(((1dps_A.pdb:0.1574260000	1jts_A.pdb:0.0581640000):0.0490276000	1o9r_A.pdb:0.1086470000):0.1527310000	(1tjo_A.pdb:0.0138210000	1tk6_A.pdb:0.0829210000):0.2760310000):0.0979319000):0.0439546000	(2fjc_A.pdb:0.0595640000	1uvh_A.pdb:0.3361800000):0.0376503000):0.0387334000	1ji4_A.pdb:0.1351580000):0.0308350000):0.0381604000):0.0467882000);
(1ji5_A.pdb:0.1302430000	1jig_A.pdb:0.0449330000	((1n1q_A.pdb:0.0283730000	2chp_A.pdb:0.1122680000):0.0080647600	((((((1qgh_A.pdb:0.0419260000	2ux1_A.pdb:0.1663600000):0.0896728000	2fzf_A.pdb:0.6069990000):0.0433073000	1ji4_A.pdb:0.0836990000):0.1291460000	2fjc_A.pdb:0.0529350000):0.0096027900	(((((1dps_A.pdb:0.1550510000	1jts_A.pdb:0.0329900000):0.0806188000	1o9r_A.pdb:0.1399280000):0.1155710000	(1tjo_A.pdb:0.0580700000	1tk6_A.pdb:0.0596390000):0.2294370000):0.0608197000	2vzb_A.pdb:0.4087420000):0.0468378000	1uvh_A.pdb:0.1381640000):0.1281360000):0.0044822600	(((((1bcf_A.pdb:0.0326410000	(3e1q_A.pdb:0.0520010000	2fkz_A.pdb:0.0429520000):0.0387606000):0.0588008000	1jgc_A.pdb:0.1238350000):0.0682376000	((((1lb3_A.pdb:0.0677820000	2za7_A.pdb:0.0528750000):0.0305884000	3e6s_A.pdb:0.1620000000):0.0522782000	(1bg7_A.pdb:0.2746460000	1r03_A.pdb:0.0310660000):0.0297000000):0.1562310000	((1z6o_A.pdb:0.3485740000	1z6o_M.pdb:0.2610010000):0.1404220000	(((1eum_A.pdb:0.1684330000	1krq_A.pdb:0.1029840000):0.0460107000	2jd7_A.pdb:0.1199810000):0.0382069000	1vlg_A.pdb:0.1687350000):0.0519773000):0.0245381000):0.1164490000):0.1580470000	(1lko_A.pdb:0.3369340000	(1yuz_A.pdb:0.4784090000	3qhb_A.pdb:0.2971880000):0.1081860000):0.2250750000):0.0326868000	(1nfv_A.pdb:0.2465980000	(1otk_A.pdb:0.6333380000	(((((((1oqu_A.pdb:0.0973860000	1r2f_A.pdb:0.0802160000):0.0881955000	1uzr_A.pdb:0.0237170000):0.1729950000	1mxr_A.pdb:0.3973230000):0.0771481000	((1jk0_A.pdb:0.3823660000	2uw2_A.pdb:0.2276740000):0.0728291000	1w68_A.pdb:0.1500450000):0.1710190000):0.1376300000	(3ee4_A.pdb:0.2690910000	((2inc_B.pdb:0.6348370000	(2inp_C.pdb:0.3403790000	1mty_B.pdb:0.7299220000):0.1498170000):0.0970800000	(1mty_D.pdb:0.2315920000	3dhg_A.pdb:0.6426660000):0.1761730000):0.3372850000):0.0332836000):0.2816780000	((2uw1_A.pdb:0.0233210000	2uw1_B.pdb:0.0590270000):0.0773553000	1afr_A.pdb:0.0950380000):0.3581080000):0.2095250000	1za0_A.pdb:0.3020260000):0.3793090000):0.1748860000):0.0126680000):0.1488360000):0.0398499000):0.1133900000);
(1ji5_A.pdb:0.2417160000	1jig_A.pdb:0.0391720000	(1n1q_A.pdb:0.0281440000	(2chp_A.pdb:0.1394170000	(((((1qgh_A.pdb:0.0976280000	2ux1_A.pdb:0.1965750000):0.2208590000	(((1dps_A.pdb:0.1932740000	1jts_A.pdb:0.0527290000):0.1167270000	1o9r_A.pdb:0.1011060000):0.1989630000	(1tjo_A.pdb:0.0848640000	1tk6_A.pdb:0.0208590000):0.1393600000):0.0990481000):0.0002775060	2vzb_A.pdb:0.3801290000):0.0259655000	(((((2fzf_A.pdb:0.6274520000	1yuz_A.pdb:0.3434940000):0.2003320000	1lko_A.pdb:0.4883100000):0.0923053000	3qhb_A.pdb:0.5400490000):0.1627680000	((((1bcf_A.pdb:0.0493100000	(3e1q_A.pdb:0.0764150000	2fkz_A.pdb:0.0246480000):0.0306000000):0.0665739000	1jgc_A.pdb:0.1550850000):0.0849042000	(((((((((1lb3_A.pdb:0.0564920000	2za7_A.pdb:0.0444140000):0.0682140000	1bg7_A.pdb:0.1939010000):0.0903192000	1r03_A.pdb:0.0605070000):0.0685511000	(1z6o_A.pdb:0.3998750000	1z6o_M.pdb:0.1764350000):0.1222430000):0.0833624000	3e6s_A.pdb:0.1908800000):0.0411552000	2jd7_A.pdb:0.0175170000):0.0320510000	1krq_A.pdb:0.0951770000):0.0686576000	1vlg_A.pdb:0.1120400000):0.0356791000	1eum_A.pdb:0.0965650000):0.1668670000):0.1089100000	1nfv_A.pdb:0.2307500000):0.0766319000):0.1046540000	(1otk_A.pdb:0.7584860000	((((((1oqu_A.pdb:0.0841970000	(1r2f_A.pdb:0.0600970000	1uzr_A.pdb:0.0865060000):0.0302915000):0.0934450000	1mxr_A.pdb:0.5398680000):0.2228410000	(((1jk0_A.pdb:0.3792980000	2uw2_A.pdb:0.3019370000):0.0670133000	1w68_A.pdb:0.1398440000):0.2038160000	((2inc_B.pdb:0.2446730000	(2inp_C.pdb:0.4618580000	1mty_B.pdb:0.7267400000):0.1007360000):0.2210720000	(1mty_D.pdb:0.3659610000	3dhg_A.pdb:0.4874330000):0.1892020000):0.3095140000):0.0326264000):0.1737750000	3ee4_A.pdb:0.3205250000):0.2502620000	((2uw1_A.pdb:0.0649580000	2uw1_B.pdb:0.0503750000):0.0946851000	1afr_A.pdb:0.1716670000):0.4782990000):0.0634510000	1za0_A.pdb:0.5719220000):0.4357120000):0.0826598000):0.1637500000):0.0191808000	(1ji4_A.pdb:0.1931620000	(2fjc_A.pdb:0.0714230000	1uvh_A.pdb:0.3056490000):0.0109408000):0.0454403000):0.0545262000):0.0597511000):0.0689407000);
(1ji5_A.pdb:0.1400330000	1jig_A.pdb:0.1073760000	(1n1q_A.pdb:0.0443670000	((2chp_A.pdb:0.1217860000	(((2fzf_A.pdb:0.7376370000	((1bcf_A.pdb:0.0443740000	((3e1q_A.pdb:0.0230590000	2fkz_A.pdb:0.0780070000):0.0231952000	1jgc_A.pdb:0.1045030000):0.0233537000):0.1660850000	((((((1lb3_A.pdb:0.0388300000	2za7_A.pdb:0.0338220000):0.0471148000	1bg7_A.pdb:0.2747880000):0.0523571000	1r03_A.pdb:0.0970720000):0.0446766000	3e6s_A.pdb:0.1864890000):0.0883406000	(1z6o_A.pdb:0.3550950000	1z6o_M.pdb:0.1945670000):0.1158320000):0.0366430000	((1eum_A.pdb:0.1333310000	1krq_A.pdb:0.0744320000):0.0433232000	(2jd7_A.pdb:0.1113360000	1vlg_A.pdb:0.0879840000):0.0189098000):0.0686778000):0.0929378000):0.0714416000):0.0375197000	1nfv_A.pdb:0.1945830000):0.0579990000	(((1lko_A.pdb:0.2715510000	1yuz_A.pdb:0.4687310000):0.0890242000	3qhb_A.pdb:0.3570520000):0.2325450000	(1otk_A.pdb:0.6875820000	((((((((1oqu_A.pdb:0.1464040000	1r2f_A.pdb:0.1243220000):0.1071670000	1uzr_A.pdb:0.0695360000):0.2088340000	1mxr_A.pdb:0.2928530000):0.2451100000	((1jk0_A.pdb:0.4172980000	2uw2_A.pdb:0.1822220000):0.1553680000	1w68_A.pdb:0.0925810000):0.1874730000):0.0901671000	((2inc_B.pdb:0.5185980000	(2inp_C.pdb:0.2811530000	1mty_B.pdb:0.8067100000):0.3723210000):0.1951640000	(1mty_D.pdb:0.7302880000	3dhg_A.pdb:0.3910300000):0.1927510000):0.2549070000):0.1357450000	3ee4_A.pdb:0.4295110000):0.1963210000	((2uw1_A.pdb:0.0825380000	2uw1_B.pdb:0.1063940000):0.0556795000	1afr_A.pdb:0.2178190000):0.2808850000):0.1215240000	1za0_A.pdb:0.3391640000):0.2748700000):0.1808310000):0.1027070000):0.1317080000):0.0000026765	((((1qgh_A.pdb:0.0861970000	2ux1_A.pdb:0.0812880000):0.2047930000	1ji4_A.pdb:0.1371960000):0.0396781000	2fjc_A.pdb:0.1424810000):0.0134331000	(((((1dps_A.pdb:0.1604940000	1jts_A.pdb:0.1010030000):0.0382390000	1o9r_A.pdb:0.1731430000):0.1547310000	(1tjo_A.pdb:0.0470230000	1tk6_A.pdb:0.0352640000):0.1693340000):0.0640952000	1uvh_A.pdb:0.3509930000):0.0493523000	2vzb_A.pdb:0.3132920000):0.0470759000):0.0366223000):0.0430816000):0.0683260000);
(1ji5_A.pdb:0.0922270000	1jig_A.pdb:0.0674350000	(((1n1q_A.pdb:0.0470740000	((2chp_A.pdb:0.0922920000	1nfv_A.pdb:0.3649890000):0.0636957000	((1ji4_A.pdb:0.1177530000	(2fjc_A.pdb:0.1099410000	1uvh_A.pdb:0.3576200000):0.0137849000):0.0399477000	(((2fzf_A.pdb:0.3938530000	((1lko_A.pdb:0.2590670000	3qhb_A.pdb:0.4578310000):0.1296420000	1yuz_A.pdb:0.3680000000):0.1162720000):0.0342490000	(1otk_A.pdb:0.7662030000	((((((((1oqu_A.pdb:0.0895460000	1r2f_A.pdb:0.0766540000):0.0280839000	1uzr_A.pdb:0.0949850000):0.2029350000	1mxr_A.pdb:0.4102160000):0.0642365000	((1jk0_A.pdb:0.4077910000	2uw2_A.pdb:0.2573100000):0.1486260000	1w68_A.pdb:0.1193540000):0.1689840000):0.0328102000	((2inc_B.pdb:0.4628340000	(2inp_C.pdb:0.4023560000	1mty_B.pdb:0.7217270000):0.2068190000):0.0742604000	(1mty_D.pdb:0.3277230000	3dhg_A.pdb:0.4061400000):0.2998290000):0.2547820000):0.0964812000	3ee4_A.pdb:0.3620420000):0.0485417000	((2uw1_A.pdb:0.0516150000	2uw1_B.pdb:0.0912400000):0.0968261000	1afr_A.pdb:0.1144720000):0.3917140000):0.1045590000	1za0_A.pdb:0.4247520000):0.3467180000):0.1641400000):0.0380986000	((1bcf_A.pdb:0.0430490000	(3e1q_A.pdb:0.0506540000	(2fkz_A.pdb:0.0376950000	1jgc_A.pdb:0.1100050000):0.0422769000):0.0081766700):0.0934092000	((((((((1lb3_A.pdb:0.0307400000	2za7_A.pdb:0.0139210000):0.0405552000	1bg7_A.pdb:0.1936010000):0.0316175000	1r03_A.pdb:0.0426330000):0.0797055000	3e6s_A.pdb:0.1058580000):0.0874199000	2jd7_A.pdb:0.0615940000):0.0200856000	1krq_A.pdb:0.0261080000):0.0692658000	((1z6o_A.pdb:0.5631620000	1z6o_M.pdb:0.0858500000):0.1306000000	1vlg_A.pdb:0.0667400000):0.0058460600):0.0256689000	1eum_A.pdb:0.1278280000):0.1021390000):0.0690194000):0.1629000000):0.0283346000):0.0218135000):0.0363047000	((1qgh_A.pdb:0.0711970000	2ux1_A.pdb:0.1216660000):0.1175130000	(((1dps_A.pdb:0.1047670000	1jts_A.pdb:0.1755730000):0.1538420000	1o9r_A.pdb:0.0142030000):0.1089430000	(1tjo_A.pdb:0.0780930000	1tk6_A.pdb:0.0049090000):0.1325910000):0.2002020000):0.0157386000):0.0434510000	2vzb_A.pdb:0.3387790000):0.0272128000);
(1ji5_A.pdb:0.1774510000	1jig_A.pdb:0.0417670000	(1n1q_A.pdb:0.0000020000	((((2chp_A.pdb:0.0454000000	2vzb_A.pdb:0.3512250000):0.0820993000	((((1dps_A.pdb:0.1233490000	1jts_A.pdb:0.0501320000):0.0657406000	1o9r_A.pdb:0.1431420000):0.0728382000	(1tjo_A.pdb:0.0461360000	1tk6_A.pdb:0.0608750000):0.1879480000):0.0633973000	(1uvh_A.pdb:0.2630000000	(((((2fzf_A.pdb:0.8672480000	1lko_A.pdb:0.1893780000):0.1007870000	1yuz_A.pdb:0.4347580000):0.0402308000	3qhb_A.pdb:0.4707040000):0.1860580000	(((1bcf_A.pdb:0.0484580000	(3e1q_A.pdb:0.1223370000	2fkz_A.pdb:0.0242420000):0.0340660000):0.0356147000	1jgc_A.pdb:0.1427990000):0.0530378000	(((1lb3_A.pdb:0.0504000000	(2za7_A.pdb:0.0278820000	3e6s_A.pdb:0.1566340000):0.0500485000):0.0543224000	(1bg7_A.pdb:0.2080420000	1r03_A.pdb:0.0215200000):0.0237119000):0.0967436000	((((1z6o_A.pdb:0.3922320000	1z6o_M.pdb:0.1305160000):0.0754549000	1vlg_A.pdb:0.0895460000):0.0265638000	1eum_A.pdb:0.1567680000):0.0242564000	(1krq_A.pdb:0.0875450000	2jd7_A.pdb:0.0941840000):0.0389160000):0.0531030000):0.1720970000):0.0247737000):0.0510605000	(1nfv_A.pdb:0.1869230000	(1otk_A.pdb:0.8838680000	(((((((1oqu_A.pdb:0.1015040000	1r2f_A.pdb:0.0878150000):0.0406751000	1uzr_A.pdb:0.0813650000):0.1367760000	1mxr_A.pdb:0.3664350000):0.1720300000	(((1jk0_A.pdb:0.3549880000	2uw2_A.pdb:0.3082960000):0.1006620000	1w68_A.pdb:0.1309490000):0.1363310000	((2inc_B.pdb:0.4014120000	(2inp_C.pdb:0.5189000000	1mty_B.pdb:0.6584820000):0.2481760000):0.1057910000	(1mty_D.pdb:0.4711880000	3dhg_A.pdb:0.5332460000):0.2244610000):0.4297200000):0.0572121000):0.0934683000	3ee4_A.pdb:0.3521480000):0.1728820000	((2uw1_A.pdb:0.0487180000	2uw1_B.pdb:0.0719790000):0.0401638000	1afr_A.pdb:0.1192940000):0.3805110000):0.0630968000	1za0_A.pdb:0.4495440000):0.4604710000):0.0808058000):0.0000025301):0.1354480000):0.0050483000):0.0473800000):0.0266672000	((1qgh_A.pdb:0.0913190000	2ux1_A.pdb:0.1410230000):0.1335710000	2fjc_A.pdb:0.0510220000):0.0464817000):0.0473924000	1ji4_A.pdb:0.1929150000):0.0242100000):0.0417596000);
(1ji5_A.pdb:0.1819610000	1jig_A.pdb:0.1102790000	(1n1q_A.pdb:0.0162580000	(((2chp_A.pdb:0.1555580000	(((1qgh_A.pdb:0.1450410000	2ux1_A.pdb:0.1094200000):0.1184450000	1ji4_A.pdb:0.1306560000):0.0909505000	(((((2fzf_A.pdb:0.7225840000	(((((1lb3_A.pdb:0.0421730000	(1bg7_A.pdb:0.2967330000	1r03_A.pdb:0.0880980000):0.0364951000):0.0488676000	2za7_A.pdb:0.0494960000):0.0640344000	3e6s_A.pdb:0.1307550000):0.0757915000	((1eum_A.pdb:0.2203250000	1krq_A.pdb:0.0812560000):0.0097230500	(2jd7_A.pdb:0.0342160000	1vlg_A.pdb:0.1598160000):0.0589554000):0.0979816000):0.0248203000	(1z6o_A.pdb:0.3982050000	1z6o_M.pdb:0.2432410000):0.0831137000):0.0000026477):0.0893205000	(((1bcf_A.pdb:0.0149640000	3e1q_A.pdb:0.1109000000):0.0399819000	2fkz_A.pdb:0.0152960000):0.0125663000	1jgc_A.pdb:0.0941840000):0.1741580000):0.1280050000	(1lko_A.pdb:0.2431850000	(1yuz_A.pdb:0.5634620000	3qhb_A.pdb:0.3846360000):0.0769773000):0.2954450000):0.0472075000	1nfv_A.pdb:0.2696680000):0.0236899000	(1otk_A.pdb:0.5802600000	(((((((1oqu_A.pdb:0.1243000000	1r2f_A.pdb:0.0917630000):0.0459018000	1uzr_A.pdb:0.0724680000):0.1168390000	1mxr_A.pdb:0.3737950000):0.3044220000	((1jk0_A.pdb:0.4130120000	2uw2_A.pdb:0.2510700000):0.0622292000	1w68_A.pdb:0.1133300000):0.1900590000):0.1322550000	(3ee4_A.pdb:0.4184900000	((2inc_B.pdb:0.3899400000	(2inp_C.pdb:0.3165590000	1mty_B.pdb:0.6813180000):0.1334920000):0.1331800000	(1mty_D.pdb:0.4154770000	3dhg_A.pdb:0.6158860000):0.1914260000):0.2273600000):0.1048730000):0.2490550000	((2uw1_A.pdb:0.0463360000	2uw1_B.pdb:0.0836270000):0.0451249000	1afr_A.pdb:0.1880460000):0.1615900000):0.1700470000	1za0_A.pdb:0.3825810000):0.3456810000):0.0862890000):0.1247690000):0.0276710000):0.0237471000	2fjc_A.pdb:0.0841600000):0.0118429000	(((((1dps_A.pdb:0.0809750000	1jts_A.pdb:0.1010850000):0.0725789000	1o9r_A.pdb:0.1062620000):0.2032140000	(1tjo_A.pdb:0.0869600000	1tk6_A.pdb:0.0110400000):0.2045320000):0.0361165000	1uvh_A.pdb:0.2501200000):0.0773639000	2vzb_A.pdb:0.2216010000):0.1193590000):0.0602995000):0.0444873000);
(1ji5_A.pdb:0.1376040000	1jig_A.pdb:0.0698030000	(1n1q_A.pdb:0.0000030000	(2chp_A.pdb:0.2111790000	(((((1qgh_A.pdb:0.0929670000	2ux1_A.pdb:0.1311500000):0.1612580000	1ji4_A.pdb:0.0962790000):0.1414660000	2fjc_A.pdb:0.0780490000):0.0069784600	((((1dps_A.pdb:0.0583910000	(1o9r_A.pdb:0.0012650000	(1tjo_A.pdb:0.0552600000	1tk6_A.pdb:0.0323320000):0.3956680000):0.1889520000):0.0503958000	1jts_A.pdb:0.0118830000):0.1641510000	1uvh_A.pdb:0.3311470000):0.0488037000	2vzb_A.pdb:0.3554340000):0.0845762000):0.0049190300	(((2fzf_A.pdb:0.7877580000	((1bcf_A.pdb:0.0255140000	(3e1q_A.pdb:0.0529610000	(2fkz_A.pdb:0.0245730000	1jgc_A.pdb:0.1904000000):0.0796246000):0.0539793000):0.1642720000	(((((1lb3_A.pdb:0.0396730000	2za7_A.pdb:0.0907700000):0.0826603000	(1bg7_A.pdb:0.3442400000	1r03_A.pdb:0.0861700000):0.0420879000):0.1566910000	3e6s_A.pdb:0.2601280000):0.0935345000	(1z6o_A.pdb:0.5074370000	1z6o_M.pdb:0.2600560000):0.1581780000):0.0392257000	((1eum_A.pdb:0.1377020000	(2jd7_A.pdb:0.0717070000	1vlg_A.pdb:0.1623340000):0.0198818000):0.0029264100	1krq_A.pdb:0.1110270000):0.0727630000):0.0882859000):0.1378720000):0.0231011000	1nfv_A.pdb:0.3060760000):0.0649106000	(((1lko_A.pdb:0.3346480000	1yuz_A.pdb:0.5291720000):0.0834792000	3qhb_A.pdb:0.3515790000):0.2129540000	(1otk_A.pdb:0.8624570000	(((((((1oqu_A.pdb:0.0808970000	1r2f_A.pdb:0.0945380000):0.0387406000	1uzr_A.pdb:0.0233510000):0.2041800000	1mxr_A.pdb:0.2826280000):0.2027070000	((1jk0_A.pdb:0.5191120000	2uw2_A.pdb:0.1851950000):0.0850947000	1w68_A.pdb:0.0695560000):0.1695270000):0.1745130000	(3ee4_A.pdb:0.3505540000	((2inc_B.pdb:0.3279160000	(2inp_C.pdb:0.3696080000	1mty_B.pdb:0.8103850000):0.1635810000):0.1268450000	(1mty_D.pdb:0.5678900000	3dhg_A.pdb:0.4680360000):0.2597100000):0.2478550000):0.0810339000):0.1756250000	((2uw1_A.pdb:0.0921730000	2uw1_B.pdb:0.0937800000):0.1386870000	1afr_A.pdb:0.1359180000):0.3846650000):0.2017270000	1za0_A.pdb:0.3740570000):0.2582290000):0.3178780000):0.0000028472):0.1317860000):0.0734559000):0.0323593000):0.0978884000);
(1ji5_A.pdb:0.2170150000	1jig_A.pdb:0.0841310000	(1n1q_A.pdb:0.0324870000	(2chp_A.pdb:0.0731980000	(((1qgh_A.pdb:0.1139720000	2ux1_A.pdb:0.0645820000):0.1272370000	(((((((2fzf_A.pdb:0.7889780000	1yuz_A.pdb:0.2159910000):0.1769140000	3qhb_A.pdb:0.3182610000):0.0829618000	1lko_A.pdb:0.2497220000):0.1756080000	(((((1bcf_A.pdb:0.0635270000	3e1q_A.pdb:0.0641500000):0.0252213000	2fkz_A.pdb:0.0436730000):0.0568507000	1jgc_A.pdb:0.1716720000):0.0676462000	(((((1lb3_A.pdb:0.0380230000	2za7_A.pdb:0.0594360000):0.0610288000	(1bg7_A.pdb:0.2467300000	1r03_A.pdb:0.0549460000):0.0640875000):0.1098810000	3e6s_A.pdb:0.1522170000):0.0774086000	((((1z6o_A.pdb:0.3473910000	1z6o_M.pdb:0.1263000000):0.1483740000	1vlg_A.pdb:0.0882240000):0.0309743000	2jd7_A.pdb:0.0668380000):0.0262452000	1krq_A.pdb:0.0501340000):0.0043453200):0.0580406000	1eum_A.pdb:0.0980910000):0.1231270000):0.1229850000	1nfv_A.pdb:0.2738900000):0.0690651000):0.0240274000	(((((((1oqu_A.pdb:0.0610640000	1r2f_A.pdb:0.1056170000):0.0544620000	1uzr_A.pdb:0.0859300000):0.2551710000	1mxr_A.pdb:0.3297850000):0.0916964000	((1jk0_A.pdb:0.4139950000	2uw2_A.pdb:0.2152910000):0.1041650000	1w68_A.pdb:0.0981260000):0.1684390000):0.0897524000	(((2inc_B.pdb:0.1817630000	1mty_B.pdb:1.0109030000):0.1687480000	2inp_C.pdb:0.4685910000):0.1241630000	(1mty_D.pdb:0.5230020000	3dhg_A.pdb:0.3672230000):0.2972890000):0.2529020000):0.1366560000	3ee4_A.pdb:0.4605700000):0.1171160000	(((2uw1_A.pdb:0.0697360000	2uw1_B.pdb:0.0433940000):0.0946020000	1afr_A.pdb:0.0611500000):0.4811130000	1za0_A.pdb:0.6079010000):0.0337311000):0.4525200000):0.0886338000	1otk_A.pdb:1.0974800000):0.0927277000	2vzb_A.pdb:0.3486000000):0.0000022238):0.0419961000	(1ji4_A.pdb:0.1277390000	(2fjc_A.pdb:0.0724110000	((((1dps_A.pdb:0.1849620000	1jts_A.pdb:0.0558660000):0.1190890000	1o9r_A.pdb:0.1235390000):0.1192660000	(1tjo_A.pdb:0.0556200000	1tk6_A.pdb:0.0400150000):0.1770700000):0.0587350000	1uvh_A.pdb:0.3427700000):0.0614775000):0.0183874000):0.0285808000):0.0308629000):0.0689772000):0.0322511000);
(1ji5_A.pdb:0.1398450000	1jig_A.pdb:0.0604450000	(1n1q_A.pdb:0.0082310000	((2chp_A.pdb:0.1101280000	(((1ji4_A.pdb:0.0722080000	2fzf_A.pdb:0.6921980000):0.1021120000	(2fjc_A.pdb:0.0564210000	1uvh_A.pdb:0.3907310000):0.0385414000):0.0277765000	((((((1bcf_A.pdb:0.0627900000	(3e1q_A.pdb:0.0563010000	2fkz_A.pdb:0.0658520000):0.0117847000):0.0307224000	1jgc_A.pdb:0.1037950000):0.1007400000	((((((((1lb3_A.pdb:0.0239470000	(1bg7_A.pdb:0.2992120000	1r03_A.pdb:0.0776030000):0.0719726000):0.0430588000	2za7_A.pdb:0.0599470000):0.0588836000	3e6s_A.pdb:0.1905640000):0.0780979000	(1z6o_A.pdb:0.3104820000	1z6o_M.pdb:0.1599010000):0.0605042000):0.1361120000	2jd7_A.pdb:0.0846510000):0.0085317600	1krq_A.pdb:0.0834690000):0.0537010000	1vlg_A.pdb:0.0714030000):0.0200577000	1eum_A.pdb:0.1336810000):0.1448300000):0.1028730000	1nfv_A.pdb:0.2533290000):0.0873887000	((1lko_A.pdb:0.2333870000	1yuz_A.pdb:0.3326570000):0.1114770000	3qhb_A.pdb:0.3753460000):0.1450640000):0.0014383800	(1otk_A.pdb:0.8466030000	(((((((1oqu_A.pdb:0.1008640000	1r2f_A.pdb:0.1143250000):0.0454572000	1uzr_A.pdb:0.1059580000):0.2309230000	1mxr_A.pdb:0.2968620000):0.1833060000	(((1jk0_A.pdb:0.3500000000	2uw2_A.pdb:0.2902840000):0.0400012000	1w68_A.pdb:0.1199180000):0.1418140000	((2inc_B.pdb:0.6334530000	(1mty_D.pdb:0.4796010000	3dhg_A.pdb:0.3914540000):0.2344120000):0.1193990000	(2inp_C.pdb:0.3616350000	1mty_B.pdb:0.9369780000):0.2107840000):0.4366420000):0.0231304000):0.0727948000	3ee4_A.pdb:0.4786400000):0.2164330000	((2uw1_A.pdb:0.0627110000	2uw1_B.pdb:0.0838820000):0.0866783000	1afr_A.pdb:0.1357140000):0.2429750000):0.0817312000	1za0_A.pdb:0.4029890000):0.2938470000):0.1726470000):0.1515940000):0.0124207000):0.0225721000	((1qgh_A.pdb:0.0953940000	2ux1_A.pdb:0.1199690000):0.1594740000	((((1dps_A.pdb:0.1447830000	1jts_A.pdb:0.0924370000):0.0906368000	1o9r_A.pdb:0.0593620000):0.1253600000	(1tjo_A.pdb:0.0251440000	1tk6_A.pdb:0.0391380000):0.1347730000):0.1574060000	2vzb_A.pdb:0.3504440000):0.0182605000):0.0168067000):0.0632209000):0.0574816000);
(1ji5_A.pdb:0.1385300000	1jig_A.pdb:0.0228330000	(1n1q_A.pdb:0.0059790000	(((2chp_A.pdb:0.0359540000	(((1ji4_A.pdb:0.0957030000	2fjc_A.pdb:0.1173360000):0.0450372000	(((((2fzf_A.pdb:0.4948720000	1yuz_A.pdb:0.3321180000):0.0908430000	1lko_A.pdb:0.3437980000):0.1729960000	3qhb_A.pdb:0.5732620000):0.0428717000	(1otk_A.pdb:0.9646890000	((((((((1oqu_A.pdb:0.0992180000	1r2f_A.pdb:0.0507180000):0.1193380000	1uzr_A.pdb:0.0596700000):0.2489710000	1mxr_A.pdb:0.2871640000):0.0589059000	(2inc_B.pdb:0.4769190000	((2inp_C.pdb:0.3587590000	1mty_B.pdb:0.9375550000):0.2465680000	(1mty_D.pdb:0.6317100000	3dhg_A.pdb:0.3756000000):0.1298450000):0.0456283000):0.4183640000):0.0427397000	((1jk0_A.pdb:0.2588950000	2uw2_A.pdb:0.3089490000):0.1314450000	1w68_A.pdb:0.1255530000):0.1443890000):0.2303360000	3ee4_A.pdb:0.3327820000):0.1656580000	((2uw1_A.pdb:0.0883930000	2uw1_B.pdb:0.1047270000):0.0597812000	1afr_A.pdb:0.0632020000):0.3465610000):0.0067577100	1za0_A.pdb:0.5418380000):0.3234150000):0.1273330000):0.0435324000	(((((1bcf_A.pdb:0.0845190000	3e1q_A.pdb:0.0257850000):0.0389822000	2fkz_A.pdb:0.0911450000):0.0638543000	1jgc_A.pdb:0.1523360000):0.1236590000	(((((1lb3_A.pdb:0.0000030000	2za7_A.pdb:0.0973770000):0.0863097000	1bg7_A.pdb:0.1625380000):0.0374272000	1r03_A.pdb:0.0796630000):0.1037550000	3e6s_A.pdb:0.2288560000):0.0520499000	((1z6o_A.pdb:0.3470770000	1z6o_M.pdb:0.2287790000):0.1417320000	((1eum_A.pdb:0.0702730000	(1krq_A.pdb:0.0783170000	2jd7_A.pdb:0.1090550000):0.0531506000):0.0320261000	1vlg_A.pdb:0.0696490000):0.0200005000):0.0375137000):0.0685700000):0.0801074000	1nfv_A.pdb:0.2735360000):0.0981045000):0.1141220000):0.0365258000	(1uvh_A.pdb:0.3155900000	2vzb_A.pdb:0.1745040000):0.0795303000):0.0080426800):0.0075301000	(((1dps_A.pdb:0.1760440000	1jts_A.pdb:0.0740870000):0.1394090000	1o9r_A.pdb:0.0750980000):0.0870751000	(1tjo_A.pdb:0.0642020000	1tk6_A.pdb:0.0429940000):0.1538720000):0.1490690000):0.0000027161	(1qgh_A.pdb:0.0531440000	2ux1_A.pdb:0.1401590000):0.1201730000):0.0696548000):0.0456661000);
(1ji5_A.pdb:0.1385770000	1jig_A.pdb:0.0546710000	(((1n1q_A.pdb:0.0497710000	((2chp_A.pdb:0.0696980000	((((((1bcf_A.pdb:0.0305670000	3e1q_A.pdb:0.0982680000):0.0218183000	(2fkz_A.pdb:0.0134780000	1jgc_A.pdb:0.1097080000):0.0069439400):0.1023230000	(((((((1lb3_A.pdb:0.0923490000	(2za7_A.pdb:0.0326350000	3e6s_A.pdb:0.1305680000):0.0885339000):0.0316812000	1bg7_A.pdb:0.2672140000):0.0242304000	1r03_A.pdb:0.0393240000):0.0898978000	(1z6o_A.pdb:0.3289930000	1z6o_M.pdb:0.1693960000):0.2526070000):0.1044660000	2jd7_A.pdb:0.0868300000):0.0227489000	1krq_A.pdb:0.0618070000):0.0347767000	(1eum_A.pdb:0.1260180000	1vlg_A.pdb:0.0985850000):0.0430678000):0.1345790000):0.1680290000	(1otk_A.pdb:0.9151450000	((((((((1oqu_A.pdb:0.0616090000	1r2f_A.pdb:0.0931660000):0.0635772000	1uzr_A.pdb:0.0853040000):0.2799720000	1mxr_A.pdb:0.3522840000):0.0872844000	((1jk0_A.pdb:0.3461220000	2uw2_A.pdb:0.2633760000):0.0977058000	1w68_A.pdb:0.1627690000):0.1486010000):0.1375250000	3ee4_A.pdb:0.2859230000):0.1639830000	(2inc_B.pdb:0.3902440000	((2inp_C.pdb:0.3330610000	1mty_B.pdb:0.7266090000):0.3270640000	(1mty_D.pdb:0.5791010000	3dhg_A.pdb:0.4673460000):0.1452350000):0.1009190000):0.4886980000):0.1505850000	((2uw1_A.pdb:0.0304550000	2uw1_B.pdb:0.0409800000):0.0988915000	1afr_A.pdb:0.1123360000):0.2570100000):0.1350460000	1za0_A.pdb:0.3518220000):0.3451190000):0.1702290000):0.0000028988	1nfv_A.pdb:0.1837570000):0.0571753000	((1lko_A.pdb:0.3279000000	1yuz_A.pdb:0.5013490000):0.0291211000	3qhb_A.pdb:0.4123440000):0.1884230000):0.0802450000):0.0389176000	((1ji4_A.pdb:0.1102460000	2fzf_A.pdb:0.6474580000):0.0498289000	(2fjc_A.pdb:0.0549690000	1uvh_A.pdb:0.4131530000):0.0064957500):0.0561327000):0.0156365000):0.0210164000	((1qgh_A.pdb:0.0666650000	2ux1_A.pdb:0.1358500000):0.1658120000	(((1dps_A.pdb:0.0666170000	1jts_A.pdb:0.0966780000):0.2347870000	1o9r_A.pdb:0.0313610000):0.1267530000	(1tjo_A.pdb:0.0665780000	1tk6_A.pdb:0.0192340000):0.1291260000):0.2553350000):0.0000021903):0.0439633000	2vzb_A.pdb:0.5073180000):0.0371556000);
(1ji5_A.pdb:0.1534730000	((((1jig_A.pdb:0.1313260000	((2chp_A.pdb:0.0763830000	(2vzb_A.pdb:0.0460950000	(((((((1oqu_A.pdb:0.1056610000	1r2f_A.pdb:0.1375270000):0.0320521000	1uzr_A.pdb:0.1445520000):0.2185950000	1mxr_A.pdb:0.3872460000):0.1788320000	((1jk0_A.pdb:0.4396470000	2uw2_A.pdb:0.3469620000):0.1577230000	1w68_A.pdb:0.1257820000):0.1598490000):0.1900500000	(3ee4_A.pdb:0.3960030000	((2inc_B.pdb:0.4642870000	(2inp_C.pdb:0.3154120000	1mty_B.pdb:0.8376270000):0.2112530000):0.1081340000	(1mty_D.pdb:0.4996020000	3dhg_A.pdb:0.4623920000):0.1662980000):0.2700120000):0.1361190000):0.0758645000	((2uw1_A.pdb:0.0794270000	2uw1_B.pdb:0.0224290000):0.0690237000	1afr_A.pdb:0.1270920000):0.3849450000):0.0739851000	1za0_A.pdb:0.4359500000):0.5227850000):0.2591830000):0.0481455000	((2fjc_A.pdb:0.0000030000	1otk_A.pdb:1.0579790000):0.0667695000	((((1dps_A.pdb:0.1421910000	1jts_A.pdb:0.1185660000):0.1676220000	1o9r_A.pdb:0.0478050000):0.1436300000	(1tjo_A.pdb:0.0909640000	1tk6_A.pdb:0.0197050000):0.1438190000):0.0492232000	1uvh_A.pdb:0.3692400000):0.1297690000):0.0639343000):0.0118951000):0.0449789000	1n1q_A.pdb:0.0466710000):0.0191049000	((((2fzf_A.pdb:0.5029760000	1yuz_A.pdb:0.4859770000):0.1802770000	(1lko_A.pdb:0.3260470000	3qhb_A.pdb:0.3583420000):0.1255690000):0.1964130000	((((1bcf_A.pdb:0.0347760000	3e1q_A.pdb:0.0466200000):0.0268424000	2fkz_A.pdb:0.0553490000):0.0493236000	1jgc_A.pdb:0.1284290000):0.0917724000	((((((1lb3_A.pdb:0.0292920000	(1bg7_A.pdb:0.2506230000	1r03_A.pdb:0.0931830000):0.0856715000):0.0396582000	2za7_A.pdb:0.0507540000):0.0648377000	3e6s_A.pdb:0.2180710000):0.0283552000	1z6o_M.pdb:0.2857630000):0.0583971000	1z6o_A.pdb:0.3889740000):0.0718303000	((1eum_A.pdb:0.1798740000	1vlg_A.pdb:0.1069500000):0.0281586000	(1krq_A.pdb:0.0853690000	2jd7_A.pdb:0.1305070000):0.0503876000):0.0506545000):0.1226210000):0.1089110000):0.0337383000	1nfv_A.pdb:0.1970970000):0.1619610000):0.0898457000	1ji4_A.pdb:0.1134630000):0.0111153000	(1qgh_A.pdb:0.0227170000	2ux1_A.pdb:0.1900560000):0.1278480000);
(1ji5_A.pdb:0.2243370000	1jig_A.pdb:0.0293460000	(1n1q_A.pdb:0.0487650000	(((2chp_A.pdb:0.0829400000	(((1qgh_A.pdb:0.1248370000	2ux1_A.pdb:0.1078330000):0.1194720000	1ji4_A.pdb:0.1649410000):0.1315180000	((((2fzf_A.pdb:0.5203650000	1yuz_A.pdb:0.3075290000):0.2501810000	(1lko_A.pdb:0.2635920000	3qhb_A.pdb:0.3192020000):0.0813037000):0.1194840000	(1otk_A.pdb:0.6580120000	(((((((1oqu_A.pdb:0.0758740000	1r2f_A.pdb:0.0809700000):0.0371701000	1uzr_A.pdb:0.0525220000):0.1926920000	1mxr_A.pdb:0.3163780000):0.1690100000	((1jk0_A.pdb:0.3951880000	2uw2_A.pdb:0.2582310000):0.0780786000	1w68_A.pdb:0.1436290000):0.1406230000):0.2365700000	(3ee4_A.pdb:0.3302860000	(((2inc_B.pdb:0.4313770000	1mty_B.pdb:0.5856380000):0.1028560000	2inp_C.pdb:0.3469440000):0.1368190000	(1mty_D.pdb:0.3661860000	3dhg_A.pdb:0.5049740000):0.3255180000):0.3809480000):0.0593923000):0.1970990000	((2uw1_A.pdb:0.0728390000	2uw1_B.pdb:0.0459500000):0.0528547000	1afr_A.pdb:0.1049860000):0.2946930000):0.0859347000	1za0_A.pdb:0.5938100000):0.4269540000):0.1612030000):0.0213254000	((((1bcf_A.pdb:0.0509400000	3e1q_A.pdb:0.0790060000):0.0323856000	(2fkz_A.pdb:0.0507500000	1jgc_A.pdb:0.1339820000):0.0309807000):0.0663334000	(((((1lb3_A.pdb:0.0394080000	(1bg7_A.pdb:0.1805220000	1r03_A.pdb:0.0461510000):0.0728801000):0.0386559000	2za7_A.pdb:0.0472970000):0.0667300000	3e6s_A.pdb:0.1809130000):0.0299560000	(1z6o_A.pdb:0.3515340000	1z6o_M.pdb:0.2329690000):0.0888836000):0.1066730000	((1eum_A.pdb:0.0913460000	1krq_A.pdb:0.1980290000):0.0099264700	(2jd7_A.pdb:0.1342350000	1vlg_A.pdb:0.1593700000):0.0205815000):0.0782366000):0.0632328000):0.1185670000	1nfv_A.pdb:0.1554520000):0.1339470000):0.1110010000):0.0121519000):0.0174267000	((((1dps_A.pdb:0.1263770000	1jts_A.pdb:0.0865070000):0.0444538000	1o9r_A.pdb:0.1657510000):0.1347130000	(1tjo_A.pdb:0.0689200000	1tk6_A.pdb:0.0343850000):0.2422460000):0.0755777000	(1uvh_A.pdb:0.2747620000	2vzb_A.pdb:0.2894320000):0.0624797000):0.0629304000):0.0253237000	2fjc_A.pdb:0.1430900000):0.0481364000):0.0919587000);
(1ji5_A.pdb:0.2121680000	1jig_A.pdb:0.0854680000	(1n1q_A.pdb:0.0137160000	((2chp_A.pdb:0.0911240000	((((1ji4_A.pdb:0.1090400000	2fzf_A.pdb:1.0675170000):0.1163940000	2fjc_A.pdb:0.1050000000):0.0058974400	1uvh_A.pdb:0.4114810000):0.0560062000	(((((1bcf_A.pdb:0.0616900000	(3e1q_A.pdb:0.0725630000	(2fkz_A.pdb:0.0235260000	1jgc_A.pdb:0.0975880000):0.0412859000):0.0230208000):0.1300390000	(((((1lb3_A.pdb:0.0473140000	(1bg7_A.pdb:0.2095340000	1r03_A.pdb:0.1259160000):0.0425296000):0.0388846000	2za7_A.pdb:0.0572630000):0.0662827000	3e6s_A.pdb:0.1660700000):0.1076400000	(1z6o_A.pdb:0.4271030000	1z6o_M.pdb:0.1628030000):0.1619160000):0.0481414000	((1eum_A.pdb:0.0945190000	1krq_A.pdb:0.0466420000):0.0071509100	(2jd7_A.pdb:0.0507460000	1vlg_A.pdb:0.1463180000):0.0104348000):0.0905283000):0.1093640000):0.1395500000	1nfv_A.pdb:0.2323440000):0.0901535000	(1lko_A.pdb:0.2876470000	(1yuz_A.pdb:0.3976590000	3qhb_A.pdb:0.5144540000):0.0219631000):0.2017700000):0.0688951000	(1otk_A.pdb:0.7121400000	((((((((1oqu_A.pdb:0.0763610000	1r2f_A.pdb:0.1360030000):0.0369001000	1uzr_A.pdb:0.1442820000):0.1513370000	1mxr_A.pdb:0.3863600000):0.2285240000	((1jk0_A.pdb:0.3782400000	2uw2_A.pdb:0.2795720000):0.0568357000	1w68_A.pdb:0.1868190000):0.1236590000):0.0748758000	((2inc_B.pdb:0.4054120000	(2inp_C.pdb:0.2265940000	1mty_B.pdb:0.9484910000):0.2015560000):0.1906410000	(1mty_D.pdb:0.4794210000	3dhg_A.pdb:0.5755680000):0.1405810000):0.4617000000):0.1099030000	3ee4_A.pdb:0.3503090000):0.1923250000	((2uw1_A.pdb:0.0387270000	2uw1_B.pdb:0.0822630000):0.0624085000	1afr_A.pdb:0.1871550000):0.3829350000):0.0680482000	1za0_A.pdb:0.3012130000):0.2969520000):0.2786310000):0.0956165000):0.0349194000):0.0339748000	((1qgh_A.pdb:0.0902070000	2ux1_A.pdb:0.0868260000):0.1858030000	((((1dps_A.pdb:0.1562830000	1jts_A.pdb:0.0616830000):0.0547395000	1o9r_A.pdb:0.1351240000):0.1421940000	(1tjo_A.pdb:0.0752810000	1tk6_A.pdb:0.0176970000):0.1504770000):0.0895758000	2vzb_A.pdb:0.3751210000):0.0000023196):0.0076970800):0.0826309000):0.0863371000);
(1ji5_A.pdb:0.2397460000	1jig_A.pdb:0.0668820000	(1n1q_A.pdb:0.0469030000	(((((2chp_A.pdb:0.0951600000	2vzb_A.pdb:0.2288140000):0.0634613000	1uvh_A.pdb:0.4068190000):0.0352543000	(((1dps_A.pdb:0.0925820000	1jts_A.pdb:0.0923130000):0.0882440000	1o9r_A.pdb:0.0556380000):0.2245260000	(1tjo_A.pdb:0.1113970000	1tk6_A.pdb:0.0185160000):0.0766256000):0.1324290000):0.0038084900	(((1qgh_A.pdb:0.1166300000	2ux1_A.pdb:0.1038860000):0.1035580000	1ji4_A.pdb:0.1067160000):0.1345740000	((((((2fzf_A.pdb:0.5909540000	1yuz_A.pdb:0.4437630000):0.2059900000	1lko_A.pdb:0.2619330000):0.1383460000	3qhb_A.pdb:0.5671020000):0.1337870000	1otk_A.pdb:1.0430810000):0.0000023890	(((1bcf_A.pdb:0.0414330000	(3e1q_A.pdb:0.0403560000	(2fkz_A.pdb:0.0340950000	1jgc_A.pdb:0.1491840000):0.0541405000):0.0501777000):0.0868851000	(((((1lb3_A.pdb:0.0540350000	(2za7_A.pdb:0.0280890000	1bg7_A.pdb:0.2120990000):0.0277353000):0.0681569000	1r03_A.pdb:0.0705880000):0.1600090000	(((1eum_A.pdb:0.1008270000	3e6s_A.pdb:0.1797200000):0.0774780000	2jd7_A.pdb:0.1188500000):0.0112244000	1krq_A.pdb:0.0882270000):0.0588163000):0.0407801000	1vlg_A.pdb:0.0777100000):0.0286840000	(1z6o_A.pdb:0.4083350000	1z6o_M.pdb:0.1820950000):0.0950253000):0.1034390000):0.1003640000	1nfv_A.pdb:0.2441150000):0.0887746000):0.0376597000	((((((((1oqu_A.pdb:0.0703980000	1r2f_A.pdb:0.1445890000):0.0242642000	1uzr_A.pdb:0.1205760000):0.2150360000	1mxr_A.pdb:0.3375290000):0.3155370000	((1jk0_A.pdb:0.3717990000	2uw2_A.pdb:0.2806960000):0.0533238000	1w68_A.pdb:0.1005100000):0.2445220000):0.0525150000	((2inc_B.pdb:0.3160610000	(2inp_C.pdb:0.2638490000	1mty_B.pdb:0.6386110000):0.2164250000):0.1052030000	(1mty_D.pdb:0.4489730000	3dhg_A.pdb:0.4946850000):0.2844490000):0.2561260000):0.1121520000	3ee4_A.pdb:0.3947030000):0.1218900000	((2uw1_A.pdb:0.0574030000	2uw1_B.pdb:0.1005730000):0.0838256000	1afr_A.pdb:0.1836760000):0.3096670000):0.1776410000	1za0_A.pdb:0.3215900000):0.2533950000):0.1427380000):0.0402680000):0.0437155000	2fjc_A.pdb:0.1123870000):0.0682661000):0.0616553000);
(1ji5_A.pdb:0.1298540000	1jig_A.pdb:0.0657850000	(1n1q_A.pdb:0.0144950000	(((2chp_A.pdb:0.0613740000	(2fjc_A.pdb:0.0485990000	(((((1dps_A.pdb:0.0918610000	1jts_A.pdb:0.0488200000):0.0603926000	1o9r_A.pdb:0.1183850000):0.1469010000	(1tjo_A.pdb:0.0641580000	1tk6_A.pdb:0.0279170000):0.1555270000):0.0777877000	2vzb_A.pdb:0.2372020000):0.0236632000	1uvh_A.pdb:0.3084750000):0.0601052000):0.0407421000):0.0239664000	(2fzf_A.pdb:0.7292780000	(((((1bcf_A.pdb:0.0104050000	(3e1q_A.pdb:0.0788910000	(2fkz_A.pdb:0.0713190000	1jgc_A.pdb:0.1132710000):0.0624480000):0.0464877000):0.1256760000	(((((((1lb3_A.pdb:0.0346960000	1r03_A.pdb:0.0943840000):0.0239020000	1bg7_A.pdb:0.2954960000):0.0477353000	2za7_A.pdb:0.0687460000):0.0493246000	3e6s_A.pdb:0.1478230000):0.0559184000	1z6o_A.pdb:0.4435880000):0.0373797000	1z6o_M.pdb:0.2605180000):0.0560300000	(((1eum_A.pdb:0.1359020000	1krq_A.pdb:0.1287620000):0.0100304000	2jd7_A.pdb:0.1892090000):0.0344272000	1vlg_A.pdb:0.1175190000):0.0777454000):0.1133000000):0.1187430000	((1lko_A.pdb:0.1908430000	1yuz_A.pdb:0.4137430000):0.0708330000	3qhb_A.pdb:0.3184960000):0.1639040000):0.0344829000	1nfv_A.pdb:0.3670820000):0.0161771000	(1otk_A.pdb:0.8298360000	(((((((1oqu_A.pdb:0.0599190000	1r2f_A.pdb:0.1048150000):0.0915834000	1uzr_A.pdb:0.0452330000):0.2322950000	1mxr_A.pdb:0.3836060000):0.2105210000	((1jk0_A.pdb:0.3651610000	(2uw2_A.pdb:0.2928840000	1w68_A.pdb:0.1784910000):0.1025460000):0.1814040000	((2inc_B.pdb:0.4501120000	(2inp_C.pdb:0.2963950000	1mty_B.pdb:0.7395980000):0.2274690000):0.1468800000	(1mty_D.pdb:0.5776480000	3dhg_A.pdb:0.4070010000):0.3566870000):0.4092200000):0.0395265000):0.1534120000	3ee4_A.pdb:0.2886610000):0.2906600000	((2uw1_A.pdb:0.0492250000	2uw1_B.pdb:0.1228700000):0.0670582000	1afr_A.pdb:0.1022330000):0.2577040000):0.0838832000	1za0_A.pdb:0.3619400000):0.1861050000):0.2745940000):0.0956367000):0.0454540000):0.0242306000	((1qgh_A.pdb:0.1139610000	2ux1_A.pdb:0.1157620000):0.1735710000	1ji4_A.pdb:0.0786200000):0.1723160000):0.0419828000):0.0531683000);
(1ji5_A.pdb:0.1670740000	(1jig_A.pdb:0.0846810000	2vzb_A.pdb:0.4235910000):0.0285079000	((1n1q_A.pdb:0.0679120000	(2chp_A.pdb:0.1338210000	(((1ji4_A.pdb:0.1046690000	2fzf_A.pdb:0.5925240000):0.0178970000	(2fjc_A.pdb:0.0968120000	1uvh_A.pdb:0.3348060000):0.0232788000):0.0311349000	(((((1bcf_A.pdb:0.0369740000	((3e1q_A.pdb:0.0501080000	1nfv_A.pdb:0.2891930000):0.0194933000	2fkz_A.pdb:0.0654440000):0.0097145800):0.0685663000	1jgc_A.pdb:0.2005650000):0.0894581000	(((((1lb3_A.pdb:0.0371470000	(1bg7_A.pdb:0.2876180000	1r03_A.pdb:0.0338120000):0.0589801000):0.0677735000	2za7_A.pdb:0.0586000000):0.0751430000	(1z6o_A.pdb:0.3571250000	1z6o_M.pdb:0.2195810000):0.1198260000):0.0193696000	3e6s_A.pdb:0.1535070000):0.0373896000	((1eum_A.pdb:0.1170520000	1krq_A.pdb:0.1591490000):0.0084945400	(2jd7_A.pdb:0.0979340000	1vlg_A.pdb:0.1712570000):0.0224817000):0.0779397000):0.1335410000):0.0820341000	((1lko_A.pdb:0.2906930000	1yuz_A.pdb:0.5059390000):0.0995733000	3qhb_A.pdb:0.4035580000):0.2139660000):0.0500469000	(1otk_A.pdb:1.0228210000	((((((((1oqu_A.pdb:0.1064300000	1r2f_A.pdb:0.0815420000):0.0515019000	1uzr_A.pdb:0.0550610000):0.2772510000	1mxr_A.pdb:0.4566930000):0.1376580000	(2inc_B.pdb:0.4280040000	((2inp_C.pdb:0.2738580000	1mty_B.pdb:0.9768590000):0.3426390000	(1mty_D.pdb:0.5664530000	3dhg_A.pdb:0.3962070000):0.2083310000):0.0634257000):0.3952560000):0.0627659000	((1jk0_A.pdb:0.2767220000	2uw2_A.pdb:0.2694770000):0.0556404000	1w68_A.pdb:0.1679470000):0.1265090000):0.1549850000	3ee4_A.pdb:0.2179480000):0.1975760000	((2uw1_A.pdb:0.0327150000	2uw1_B.pdb:0.0609960000):0.0875965000	1afr_A.pdb:0.0925850000):0.2964070000):0.2474710000	1za0_A.pdb:0.4642850000):0.3314980000):0.1112760000):0.0518601000):0.0234699000):0.0551054000):0.0214287000	((1qgh_A.pdb:0.0701800000	2ux1_A.pdb:0.1348220000):0.0842039000	(((1dps_A.pdb:0.1793160000	1jts_A.pdb:0.0746060000):0.1511770000	1o9r_A.pdb:0.0537880000):0.1385130000	(1tjo_A.pdb:0.0576230000	1tk6_A.pdb:0.0730590000):0.1848840000):0.2080300000):0.0001627600):0.0191664000);
(1ji5_A.pdb:0.1754100000	((1jig_A.pdb:0.0799670000	1n1q_A.pdb:0.0902490000):0.0737509000	((2chp_A.pdb:0.1378730000	(((1ji4_A.pdb:0.0244070000	2fzf_A.pdb:0.6677280000):0.0634056000	(2fjc_A.pdb:0.0983970000	1uvh_A.pdb:0.4414280000):0.0163172000):0.0710123000	((((((1bcf_A.pdb:0.0698950000	(3e1q_A.pdb:0.0517860000	2fkz_A.pdb:0.0593380000):0.0202018000):0.0859869000	1nfv_A.pdb:0.2277250000):0.1098450000	1jgc_A.pdb:0.1735250000):0.0989902000	((((((1lb3_A.pdb:0.0600330000	1r03_A.pdb:0.0760120000):0.0083280800	1bg7_A.pdb:0.3078060000):0.0412281000	2za7_A.pdb:0.0611730000):0.0564529000	3e6s_A.pdb:0.1795700000):0.0700042000	(1z6o_A.pdb:0.4843610000	1z6o_M.pdb:0.1817780000):0.1938140000):0.0472027000	((1eum_A.pdb:0.1400730000	1krq_A.pdb:0.1624540000):0.0450103000	(2jd7_A.pdb:0.0997640000	1vlg_A.pdb:0.1824650000):0.0258619000):0.0903648000):0.0804848000):0.0390917000	(((1lko_A.pdb:0.2839430000	1yuz_A.pdb:0.5814990000):0.0405049000	3qhb_A.pdb:0.5104300000):0.2239460000	1otk_A.pdb:1.2538090000):0.0528912000):0.1051040000	(((((((1oqu_A.pdb:0.1105280000	1r2f_A.pdb:0.1093900000):0.0172257000	1uzr_A.pdb:0.1407540000):0.4287210000	1mxr_A.pdb:0.6671310000):0.0537411000	((1jk0_A.pdb:0.3809810000	2uw2_A.pdb:0.3069550000):0.0866539000	1w68_A.pdb:0.1091930000):0.2764460000):0.0870534000	(((2uw1_A.pdb:0.0616350000	2uw1_B.pdb:0.1003470000):0.0715785000	1afr_A.pdb:0.0980130000):0.4577900000	1za0_A.pdb:0.4548030000):0.1985600000):0.1147760000	3ee4_A.pdb:0.4123960000):0.0000021443	((2inc_B.pdb:0.4966200000	(2inp_C.pdb:0.4351830000	1mty_B.pdb:0.6250240000):0.2047410000):0.1630460000	(1mty_D.pdb:0.4522240000	3dhg_A.pdb:0.5698100000):0.2532720000):0.4065480000):0.5977160000):0.1309760000):0.0054359800):0.0490735000	((1qgh_A.pdb:0.1014240000	2ux1_A.pdb:0.1526330000):0.0836600000	(((1dps_A.pdb:0.1904190000	1jts_A.pdb:0.0768500000):0.1405270000	1o9r_A.pdb:0.1227310000):0.1654660000	(1tjo_A.pdb:0.1394390000	1tk6_A.pdb:0.0226550000):0.2395950000):0.0948210000):0.0184842000):0.0147396000):0.0000028363	2vzb_A.pdb:0.4326920000);
(1ji5_A.pdb:0.1385440000	1jig_A.pdb:0.0247890000	(1n1q_A.pdb:0.0264130000	((((2chp_A.pdb:0.0331750000	((1qgh_A.pdb:0.0839120000	2ux1_A.pdb:0.0545750000):0.1445120000	((((1dps_A.pdb:0.1276350000	1jts_A.pdb:0.0855350000):0.2051260000	1o9r_A.pdb:0.0643040000):0.1801780000	(1tjo_A.pdb:0.0422600000	1tk6_A.pdb:0.0161440000):0.1068070000):0.0853716000	2vzb_A.pdb:0.3388390000):0.0293662000):0.0133732000):0.0395468000	(((((1bcf_A.pdb:0.0384470000	3e1q_A.pdb:0.0669490000):0.0153711000	(2fkz_A.pdb:0.0169050000	1jgc_A.pdb:0.1334340000):0.0682517000):0.0918327000	((((((((1lb3_A.pdb:0.0229140000	2za7_A.pdb:0.0809780000):0.0966181000	(1bg7_A.pdb:0.2820760000	1r03_A.pdb:0.0513010000):0.0793489000):0.0780646000	(1z6o_A.pdb:0.3483070000	1z6o_M.pdb:0.3057330000):0.1464040000):0.0758772000	3e6s_A.pdb:0.2207990000):0.1033310000	2jd7_A.pdb:0.0692830000):0.0209338000	1krq_A.pdb:0.0672280000):0.0413555000	1vlg_A.pdb:0.1018350000):0.0270202000	1eum_A.pdb:0.1031070000):0.1403230000):0.0898789000	(1lko_A.pdb:0.3047380000	(1yuz_A.pdb:0.4976910000	3qhb_A.pdb:0.2958830000):0.0559759000):0.2858120000):0.0542920000	(1nfv_A.pdb:0.3402670000	(1otk_A.pdb:0.9908280000	((((((((1oqu_A.pdb:0.0769700000	1r2f_A.pdb:0.0872640000):0.0586093000	1uzr_A.pdb:0.0664030000):0.2141430000	1mxr_A.pdb:0.2721670000):0.2160470000	((1jk0_A.pdb:0.2840860000	2uw2_A.pdb:0.2297100000):0.0973282000	1w68_A.pdb:0.1627520000):0.0851313000):0.1010190000	((2inc_B.pdb:0.3111430000	(2inp_C.pdb:0.5512170000	1mty_B.pdb:0.7745870000):0.1390710000):0.1905050000	(1mty_D.pdb:0.6306960000	3dhg_A.pdb:0.3510930000):0.1470570000):0.3344810000):0.1283170000	3ee4_A.pdb:0.5215500000):0.0943046000	((2uw1_A.pdb:0.1126500000	2uw1_B.pdb:0.0924070000):0.0640056000	1afr_A.pdb:0.0772170000):0.2840540000):0.0771245000	1za0_A.pdb:0.5745400000):0.4036370000):0.1416490000):0.0000025177):0.0402385000):0.0151114000	(2fjc_A.pdb:0.0481590000	1uvh_A.pdb:0.4833190000):0.0166032000):0.0365697000	(1ji4_A.pdb:0.1377800000	2fzf_A.pdb:0.8236060000):0.0005732920):0.0235521000):0.0429908000);
(1ji5_A.pdb:0.1482910000	1jig_A.pdb:0.0659470000	(1n1q_A.pdb:0.0008580000	(((((2chp_A.pdb:0.0614570000	(((1dps_A.pdb:0.1698380000	1jts_A.pdb:0.0811640000):0.0600156000	1o9r_A.pdb:0.0907700000):0.2690840000	(1tjo_A.pdb:0.0643590000	1tk6_A.pdb:0.0227270000):0.1391420000):0.0635364000):0.0000021651	((1qgh_A.pdb:0.0923790000	2ux1_A.pdb:0.0965350000):0.0867028000	1ji4_A.pdb:0.0740140000):0.0914196000):0.0410737000	((((((2fzf_A.pdb:0.6470550000	1yuz_A.pdb:0.3893490000):0.1180820000	1lko_A.pdb:0.2245330000):0.0813075000	3qhb_A.pdb:0.4835950000):0.1025660000	((((1bcf_A.pdb:0.0445300000	3e1q_A.pdb:0.0610870000):0.0111733000	(2fkz_A.pdb:0.0403440000	1jgc_A.pdb:0.1997700000):0.0476764000):0.0411068000	1nfv_A.pdb:0.3823820000):0.1014140000	((((((1lb3_A.pdb:0.0300440000	2za7_A.pdb:0.0850620000):0.0326115000	1bg7_A.pdb:0.2402860000):0.0583452000	1r03_A.pdb:0.0277880000):0.0702340000	(1z6o_A.pdb:0.3575740000	1z6o_M.pdb:0.2229050000):0.1235200000):0.0545328000	3e6s_A.pdb:0.2154730000):0.0242229000	((1eum_A.pdb:0.1383090000	1krq_A.pdb:0.1033410000):0.0247134000	(2jd7_A.pdb:0.1010110000	1vlg_A.pdb:0.0966530000):0.0288735000):0.0624434000):0.0538839000):0.0818982000):0.0726572000	(1otk_A.pdb:0.8584960000	(((((((1oqu_A.pdb:0.0736010000	1r2f_A.pdb:0.0932770000):0.0560898000	1uzr_A.pdb:0.0799800000):0.1949040000	1mxr_A.pdb:0.3465530000):0.2210140000	(((1jk0_A.pdb:0.3955610000	2uw2_A.pdb:0.2401340000):0.0534511000	1w68_A.pdb:0.1541460000):0.1673730000	(2inc_B.pdb:0.4034700000	((2inp_C.pdb:0.2420140000	1mty_B.pdb:0.8911510000):0.2646850000	(1mty_D.pdb:0.5094310000	3dhg_A.pdb:0.4598230000):0.1601560000):0.0761650000):0.3911610000):0.0074937600):0.1564350000	3ee4_A.pdb:0.4314200000):0.2368030000	((2uw1_A.pdb:0.0338020000	2uw1_B.pdb:0.0713420000):0.0566048000	1afr_A.pdb:0.0701460000):0.2824460000):0.0935503000	1za0_A.pdb:0.4080260000):0.2603690000):0.1746770000):0.0855616000	2vzb_A.pdb:0.3505440000):0.0578258000):0.0000025394	1uvh_A.pdb:0.3318040000):0.0458789000	2fjc_A.pdb:0.0575500000):0.0423240000):0.0548446000);
(1ji5_A.pdb:0.1289260000	1jig_A.pdb:0.0690630000	(1n1q_A.pdb:0.0015070000	(((2chp_A.pdb:0.0262330000	2vzb_A.pdb:0.3885210000):0.0529078000	(((1qgh_A.pdb:0.0916990000	2ux1_A.pdb:0.0523850000):0.1442070000	((((2fzf_A.pdb:0.7423110000	1lko_A.pdb:0.3262030000):0.0602742000	(1yuz_A.pdb:0.3861080000	3qhb_A.pdb:0.3916990000):0.0931077000):0.1317720000	(((((1bcf_A.pdb:0.0826970000	3e1q_A.pdb:0.0817950000):0.0416469000	2fkz_A.pdb:0.0640020000):0.0700958000	1jgc_A.pdb:0.1467870000):0.0513072000	((((((1lb3_A.pdb:0.0485280000	2za7_A.pdb:0.1168760000):0.0570738000	1bg7_A.pdb:0.2410900000):0.0669924000	1r03_A.pdb:0.1035360000):0.1251620000	3e6s_A.pdb:0.1106190000):0.0693760000	((((1z6o_A.pdb:0.4403500000	1z6o_M.pdb:0.1970400000):0.1190930000	1vlg_A.pdb:0.1174250000):0.0382311000	2jd7_A.pdb:0.1279390000):0.0225668000	1krq_A.pdb:0.0590280000):0.0677713000):0.0608304000	1eum_A.pdb:0.0970750000):0.1419500000):0.0553849000	1nfv_A.pdb:0.2184220000):0.2223410000):0.0694401000	(1otk_A.pdb:0.8963480000	(((((((1oqu_A.pdb:0.0962160000	(1r2f_A.pdb:0.0737680000	1uzr_A.pdb:0.0991230000):0.0445159000):0.2053040000	1mxr_A.pdb:0.3352170000):0.1441060000	((1jk0_A.pdb:0.3825460000	2uw2_A.pdb:0.2888740000):0.0895476000	1w68_A.pdb:0.0760940000):0.2116050000):0.0728333000	((2inc_B.pdb:0.4170210000	(2inp_C.pdb:0.3939800000	1mty_B.pdb:0.8228350000):0.1301840000):0.1100000000	(1mty_D.pdb:0.5020740000	3dhg_A.pdb:0.4017970000):0.3649900000):0.3975250000):0.0648358000	3ee4_A.pdb:0.4571210000):0.1054960000	((2uw1_A.pdb:0.0542890000	2uw1_B.pdb:0.0726210000):0.1049960000	1afr_A.pdb:0.0967370000):0.5342960000):0.1384080000	1za0_A.pdb:0.5426760000):0.3384190000):0.1626130000):0.1129820000):0.0445268000	(2fjc_A.pdb:0.0678290000	((((1dps_A.pdb:0.1150720000	1jts_A.pdb:0.0709360000):0.1477090000	1o9r_A.pdb:0.0606600000):0.1665780000	(1tjo_A.pdb:0.0572730000	1tk6_A.pdb:0.0163800000):0.1055820000):0.1366060000	1uvh_A.pdb:0.3382360000):0.0766650000):0.0382432000):0.0382144000):0.0084298400	1ji4_A.pdb:0.1667920000):0.0378778000):0.0434266000);
(1ji5_A.pdb:0.1721600000	1jig_A.pdb:0.0588730000	((1n1q_A.pdb:0.0486910000	(2chp_A.pdb:0.0955690000	((1ji4_A.pdb:0.1201490000	(2fjc_A.pdb:0.0385480000	1uvh_A.pdb:0.4720250000):0.0064932500):0.0757537000	(((((2fzf_A.pdb:0.5309880000	1yuz_A.pdb:0.3193730000):0.1361670000	3qhb_A.pdb:0.5048670000):0.0774980000	1lko_A.pdb:0.4024030000):0.1886640000	(1otk_A.pdb:0.9098020000	((((((((1oqu_A.pdb:0.0861040000	1r2f_A.pdb:0.0664810000):0.0448723000	1uzr_A.pdb:0.0741240000):0.1856380000	1mxr_A.pdb:0.4209870000):0.1951510000	((1jk0_A.pdb:0.2853730000	2uw2_A.pdb:0.2248540000):0.0981773000	1w68_A.pdb:0.1374130000):0.1117960000):0.0870843000	((2inc_B.pdb:0.3123220000	(2inp_C.pdb:0.3070430000	1mty_B.pdb:0.9303480000):0.1975330000):0.2198090000	(1mty_D.pdb:0.4564400000	3dhg_A.pdb:0.4518760000):0.2527280000):0.3735520000):0.1106010000	3ee4_A.pdb:0.3942750000):0.2010710000	((2uw1_A.pdb:0.0507760000	2uw1_B.pdb:0.0690740000):0.1318210000	1afr_A.pdb:0.0937300000):0.2818880000):0.2027600000	1za0_A.pdb:0.4154340000):0.1608870000):0.1719240000):0.0682462000	(((1bcf_A.pdb:0.0558580000	((3e1q_A.pdb:0.0427130000	1jgc_A.pdb:0.1885510000):0.0256334000	2fkz_A.pdb:0.0472140000):0.0187210000):0.1032520000	((((((((1lb3_A.pdb:0.0320170000	2za7_A.pdb:0.0570280000):0.0787078000	(1bg7_A.pdb:0.1901380000	1r03_A.pdb:0.0671930000):0.0396047000):0.0835348000	3e6s_A.pdb:0.1732060000):0.0549675000	(1z6o_A.pdb:0.4478620000	1z6o_M.pdb:0.1389290000):0.0951985000):0.0330051000	2jd7_A.pdb:0.1298230000):0.0100791000	1krq_A.pdb:0.0846750000):0.0361111000	1vlg_A.pdb:0.1128970000):0.1107210000	1eum_A.pdb:0.0561210000):0.1018850000):0.0616788000	1nfv_A.pdb:0.1828400000):0.1369080000):0.0856623000):0.0568745000):0.0498805000):0.0213532000	(((1qgh_A.pdb:0.1421360000	2ux1_A.pdb:0.1071150000):0.1267340000	(((1dps_A.pdb:0.1722330000	1jts_A.pdb:0.0337190000):0.1182180000	1o9r_A.pdb:0.0776450000):0.0806657000	(1tjo_A.pdb:0.0564620000	1tk6_A.pdb:0.0159590000):0.1860080000):0.1276270000):0.0077069100	2vzb_A.pdb:0.3118800000):0.0349889000):0.0279249000);
(1ji5_A.pdb:0.2521530000	1jig_A.pdb:0.0514110000	(1n1q_A.pdb:0.0271180000	(((2chp_A.pdb:0.0144920000	2vzb_A.pdb:0.4517330000):0.1172760000	(((1qgh_A.pdb:0.1077800000	2ux1_A.pdb:0.0993370000):0.1511930000	(((((1bcf_A.pdb:0.0050270000	(3e1q_A.pdb:0.1127600000	(2fkz_A.pdb:0.0757170000	1jgc_A.pdb:0.1919850000):0.0592010000):0.0507517000):0.0819228000	(((((((1lb3_A.pdb:0.0735160000	2za7_A.pdb:0.0862590000):0.0556150000	(1bg7_A.pdb:0.3390860000	1r03_A.pdb:0.0533640000):0.0393587000):0.0322238000	3e6s_A.pdb:0.2039660000):0.0962846000	(1z6o_A.pdb:0.3199750000	1z6o_M.pdb:0.1593430000):0.0960338000):0.0546839000	(1krq_A.pdb:0.1928500000	2jd7_A.pdb:0.1338830000):0.0101823000):0.0524038000	1vlg_A.pdb:0.1486230000):0.0632767000	1eum_A.pdb:0.1045810000):0.1220400000):0.0883700000	1nfv_A.pdb:0.1727880000):0.1294330000	((1lko_A.pdb:0.4609570000	1yuz_A.pdb:0.5532870000):0.1170260000	3qhb_A.pdb:0.5725850000):0.1182470000):0.0718476000	(1otk_A.pdb:0.7938920000	((((((((1oqu_A.pdb:0.1658320000	1r2f_A.pdb:0.0698570000):0.0777313000	1uzr_A.pdb:0.1058270000):0.2040440000	1mxr_A.pdb:0.5003740000):0.0987081000	((1jk0_A.pdb:0.4262630000	2uw2_A.pdb:0.1809230000):0.1192540000	1w68_A.pdb:0.1296660000):0.1962530000):0.0922347000	((2inc_B.pdb:0.3931790000	(2inp_C.pdb:0.5142940000	1mty_B.pdb:0.5736870000):0.1808770000):0.0826474000	(1mty_D.pdb:0.5761010000	3dhg_A.pdb:0.4470300000):0.2119430000):0.3441890000):0.1424240000	3ee4_A.pdb:0.2880180000):0.2697370000	((2uw1_A.pdb:0.0904200000	2uw1_B.pdb:0.0399460000):0.0866017000	1afr_A.pdb:0.1139510000):0.2773030000):0.1366290000	1za0_A.pdb:0.3622830000):0.3588580000):0.1876050000):0.0601210000):0.0325880000	(((1dps_A.pdb:0.1416700000	1jts_A.pdb:0.1164920000):0.0758038000	1o9r_A.pdb:0.1388320000):0.1962260000	(1tjo_A.pdb:0.0764390000	1tk6_A.pdb:0.0180280000):0.2570460000):0.1278170000):0.0093995000):0.0213180000	(((1ji4_A.pdb:0.1990020000	2fzf_A.pdb:0.9083750000):0.0794162000	2fjc_A.pdb:0.1043190000):0.0133425000	1uvh_A.pdb:0.3104570000):0.0232420000):0.0849307000):0.0519109000);
(1ji5_A.pdb:0.1476660000	1jig_A.pdb:0.0770790000	(1n1q_A.pdb:0.0195010000	(((2chp_A.pdb:0.0980270000	(((((1qgh_A.pdb:0.0920330000	2ux1_A.pdb:0.1172220000):0.1292940000	(((1dps_A.pdb:0.0839600000	1jts_A.pdb:0.1023410000):0.1178160000	1o9r_A.pdb:0.0552450000):0.1503020000	(1tjo_A.pdb:0.0895640000	1tk6_A.pdb:0.0128550000):0.0767687000):0.1182200000):0.0000027041	2vzb_A.pdb:0.2867100000):0.0520058000	((((((1bcf_A.pdb:0.0567690000	3e1q_A.pdb:0.0666200000):0.0591979000	2fkz_A.pdb:0.0000030000):0.0672204000	1jgc_A.pdb:0.1826970000):0.0658525000	(((((((1lb3_A.pdb:0.0314050000	(2za7_A.pdb:0.0904890000	3e6s_A.pdb:0.1224920000):0.0399371000):0.0944063000	1bg7_A.pdb:0.1814870000):0.0454450000	1r03_A.pdb:0.0617590000):0.0925163000	(1z6o_A.pdb:0.5200400000	1z6o_M.pdb:0.1727440000):0.1492290000):0.0871774000	(1krq_A.pdb:0.1470040000	2jd7_A.pdb:0.1272420000):0.0000021666):0.0439153000	1vlg_A.pdb:0.0985800000):0.0346039000	1eum_A.pdb:0.0562250000):0.2033300000):0.0805326000	1nfv_A.pdb:0.3190860000):0.0618569000	(((1lko_A.pdb:0.2596580000	1yuz_A.pdb:0.6237910000):0.0790803000	3qhb_A.pdb:0.4424160000):0.1856380000	(1otk_A.pdb:0.8490820000	((((((((1oqu_A.pdb:0.1102240000	1r2f_A.pdb:0.1225570000):0.0319941000	1uzr_A.pdb:0.1242410000):0.2191070000	1mxr_A.pdb:0.3732510000):0.1151470000	((1jk0_A.pdb:0.4146380000	2uw2_A.pdb:0.1947290000):0.0589186000	1w68_A.pdb:0.2059380000):0.1143950000):0.0042632800	((2inc_B.pdb:0.4231170000	(2inp_C.pdb:0.2309750000	1mty_B.pdb:0.9692670000):0.1483270000):0.2585600000	(1mty_D.pdb:0.4428200000	3dhg_A.pdb:0.4178050000):0.4182760000):0.3236570000):0.1631730000	3ee4_A.pdb:0.2856920000):0.3048450000	((2uw1_A.pdb:0.0566450000	2uw1_B.pdb:0.1201660000):0.1880010000	1afr_A.pdb:0.0840700000):0.3385340000):0.1380360000	1za0_A.pdb:0.4782430000):0.4520660000):0.0736216000):0.1474960000):0.1744910000):0.0000027980	(2fjc_A.pdb:0.0493090000	1uvh_A.pdb:0.4643500000):0.0000026346):0.0268075000):0.0219207000	2fzf_A.pdb:0.6241760000):0.0400652000	1ji4_A.pdb:0.1063490000):0.0585546000):0.0362976000);
(1ji5_A.pdb:0.2347730000	1jig_A.pdb:0.1003640000	(1n1q_A.pdb:0.0000030000	(2chp_A.pdb:0.1023250000	(((1qgh_A.pdb:0.0814110000	2ux1_A.pdb:0.0990970000):0.2105280000	((((1dps_A.pdb:0.0898490000	1jts_A.pdb:0.0573250000):0.0987188000	1o9r_A.pdb:0.0899680000):0.1788560000	(1tjo_A.pdb:0.0549410000	1tk6_A.pdb:0.0272200000):0.1616630000):0.0751141000	2vzb_A.pdb:0.4051140000):0.0000420050):0.0509906000	(((1ji4_A.pdb:0.2348200000	2fjc_A.pdb:0.1224590000):0.0000023274	(1uvh_A.pdb:0.1420100000	2fzf_A.pdb:0.6418830000):0.1128290000):0.0581284000	((((((1bcf_A.pdb:0.0368030000	3e1q_A.pdb:0.0668050000):0.0198249000	(2fkz_A.pdb:0.0261350000	1jgc_A.pdb:0.1551610000):0.0118643000):0.1824080000	(((((((((1lb3_A.pdb:0.0533180000	2za7_A.pdb:0.0687520000):0.0436579000	3e6s_A.pdb:0.2576570000):0.0187568000	1bg7_A.pdb:0.3035080000):0.0392392000	1r03_A.pdb:0.0557250000):0.0820736000	(1z6o_A.pdb:0.4460790000	1z6o_M.pdb:0.2321620000):0.0640270000):0.0573634000	2jd7_A.pdb:0.0819300000):0.0134841000	1krq_A.pdb:0.1133330000):0.0993518000	1vlg_A.pdb:0.1282150000):0.0698437000	1eum_A.pdb:0.1173150000):0.1390260000):0.0584852000	1nfv_A.pdb:0.2555550000):0.1250360000	(1lko_A.pdb:0.2234110000	(1yuz_A.pdb:0.4517360000	3qhb_A.pdb:0.3774190000):0.1285210000):0.3429320000):0.0356957000	(1otk_A.pdb:0.5514050000	(((((((((1oqu_A.pdb:0.0775110000	1r2f_A.pdb:0.0938590000):0.1094450000	1uzr_A.pdb:0.0448670000):0.1717420000	1mxr_A.pdb:0.3404490000):0.2956200000	1w68_A.pdb:0.1612700000):0.0184514000	(1jk0_A.pdb:0.3420350000	2uw2_A.pdb:0.2292280000):0.1239110000):0.1463100000	3ee4_A.pdb:0.3542120000):0.1512870000	(((2inc_B.pdb:0.3534900000	2inp_C.pdb:0.4835180000):0.2103540000	1mty_B.pdb:0.4779050000):0.2065690000	(1mty_D.pdb:0.5586770000	3dhg_A.pdb:0.6463030000):0.2167870000):0.2307650000):0.3037640000	((2uw1_A.pdb:0.0549730000	2uw1_B.pdb:0.0435160000):0.0946130000	1afr_A.pdb:0.1257430000):0.2577800000):0.0816030000	1za0_A.pdb:0.5054680000):0.4369020000):0.2418450000):0.0980978000):0.0501680000):0.0931686000):0.0782566000):0.0571365000);
(1ji5_A.pdb:0.2068410000	1jig_A.pdb:0.0293750000	(1n1q_A.pdb:0.0317300000	((2chp_A.pdb:0.0673620000	(((1ji4_A.pdb:0.0882670000	(((((2fzf_A.pdb:0.5617230000	(1lko_A.pdb:0.1963430000	1yuz_A.pdb:0.4314530000):0.1216800000):0.1168050000	3qhb_A.pdb:0.6539630000):0.0171505000	(1otk_A.pdb:0.9698600000	((((((((1oqu_A.pdb:0.0912670000	1r2f_A.pdb:0.1216790000):0.0399171000	1uzr_A.pdb:0.0971630000):0.1797550000	1mxr_A.pdb:0.4121030000):0.0977796000	((1jk0_A.pdb:0.3783290000	2uw2_A.pdb:0.2914390000):0.0296292000	1w68_A.pdb:0.2400670000):0.2151660000):0.0064668700	((2inc_B.pdb:0.2440880000	(1mty_D.pdb:0.4601820000	3dhg_A.pdb:0.5458280000):0.3222360000):0.0981264000	(2inp_C.pdb:0.2703960000	1mty_B.pdb:0.7682210000):0.2224260000):0.3492470000):0.1836860000	3ee4_A.pdb:0.4648400000):0.2147930000	(2uw1_A.pdb:0.0018790000	(2uw1_B.pdb:0.0480080000	1afr_A.pdb:0.1893400000):0.0858940000):0.4041000000):0.0956539000	1za0_A.pdb:0.3924010000):0.2130410000):0.1592770000):0.1175320000	1nfv_A.pdb:0.2667200000):0.0914323000	(((1bcf_A.pdb:0.0365870000	3e1q_A.pdb:0.1044740000):0.0190690000	(2fkz_A.pdb:0.0360790000	1jgc_A.pdb:0.1464300000):0.0359101000):0.0542435000	((((((((1lb3_A.pdb:0.0277240000	2za7_A.pdb:0.0659050000):0.0481330000	(1bg7_A.pdb:0.2401510000	1r03_A.pdb:0.0783100000):0.0663854000):0.0863909000	3e6s_A.pdb:0.1955930000):0.0890702000	1z6o_A.pdb:0.4702940000):0.0430824000	1z6o_M.pdb:0.2929070000):0.0698781000	(1krq_A.pdb:0.1020410000	2jd7_A.pdb:0.1512260000):0.0443044000):0.0296167000	1vlg_A.pdb:0.0818800000):0.0692988000	1eum_A.pdb:0.1927220000):0.1019940000):0.1246900000):0.1696290000):0.0349778000	2fjc_A.pdb:0.0307890000):0.0207157000	1uvh_A.pdb:0.4121660000):0.0711857000):0.0161396000	((1qgh_A.pdb:0.0681860000	2ux1_A.pdb:0.1355790000):0.1531960000	((((1dps_A.pdb:0.1256560000	1jts_A.pdb:0.1033370000):0.2048170000	1o9r_A.pdb:0.0308650000):0.1526850000	(1tjo_A.pdb:0.1253110000	1tk6_A.pdb:0.0000030000):0.1295330000):0.1612380000	2vzb_A.pdb:0.2252800000):0.0291371000):0.0355735000):0.0711930000):0.0353690000);
(1ji5_A.pdb:0.1586640000	1jig_A.pdb:0.0800160000	(1n1q_A.pdb:0.0183760000	(2chp_A.pdb:0.1305760000	(((((1qgh_A.pdb:0.0917050000	2ux1_A.pdb:0.0950300000):0.1395440000	1ji4_A.pdb:0.1176010000):0.0392073000	(((2fzf_A.pdb:0.5423440000	((1lko_A.pdb:0.2568030000	1yuz_A.pdb:0.4572160000):0.1379870000	3qhb_A.pdb:0.4386670000):0.1671180000):0.0691390000	(1otk_A.pdb:0.8017100000	((((((((1oqu_A.pdb:0.0646090000	1r2f_A.pdb:0.0973760000):0.0668673000	1uzr_A.pdb:0.1085770000):0.2431020000	1mxr_A.pdb:0.3271520000):0.1558860000	((1jk0_A.pdb:0.3632030000	2uw2_A.pdb:0.1901780000):0.1039580000	1w68_A.pdb:0.1859050000):0.1376280000):0.1077790000	((2inc_B.pdb:0.4180130000	(2inp_C.pdb:0.3265310000	1mty_B.pdb:0.7324740000):0.1168650000):0.1555070000	(1mty_D.pdb:0.5457920000	3dhg_A.pdb:0.4068990000):0.3071040000):0.3838030000):0.1160450000	3ee4_A.pdb:0.4268060000):0.1976690000	((2uw1_A.pdb:0.0486300000	2uw1_B.pdb:0.0987590000):0.0829193000	1afr_A.pdb:0.0962520000):0.2884300000):0.1050400000	1za0_A.pdb:0.5780640000):0.4304730000):0.1754790000):0.1020780000	(((((1bcf_A.pdb:0.0796370000	3e1q_A.pdb:0.0709060000):0.0397914000	2fkz_A.pdb:0.0361390000):0.0886172000	1jgc_A.pdb:0.1653160000):0.0953069000	(((((((1lb3_A.pdb:0.0596210000	1r03_A.pdb:0.1154030000):0.0121130000	1bg7_A.pdb:0.2630790000):0.0419928000	2za7_A.pdb:0.0635160000):0.0899165000	3e6s_A.pdb:0.1822480000):0.1209870000	1z6o_A.pdb:0.3660350000):0.0190977000	1z6o_M.pdb:0.2115660000):0.0486049000	(((1eum_A.pdb:0.1312220000	1krq_A.pdb:0.1577650000):0.0252402000	2jd7_A.pdb:0.1276390000):0.0329474000	1vlg_A.pdb:0.1145180000):0.0440713000):0.1309640000):0.0938932000	1nfv_A.pdb:0.3412490000):0.0221933000):0.1298190000):0.0440689000	(((((1dps_A.pdb:0.0624010000	1jts_A.pdb:0.0515580000):0.1536590000	1o9r_A.pdb:0.0449550000):0.1912190000	(1tjo_A.pdb:0.0499740000	1tk6_A.pdb:0.0350430000):0.0925891000):0.0889822000	2vzb_A.pdb:0.2889460000):0.0707772000	1uvh_A.pdb:0.2744020000):0.0960252000):0.0000026133	2fjc_A.pdb:0.0992440000):0.0308863000):0.0801883000):0.0573238000);
(1ji5_A.pdb:0.1115300000	1jig_A.pdb:0.0897870000	((1n1q_A.pdb:0.0517990000	2chp_A.pdb:0.0774700000):0.0244192000	(((((1qgh_A.pdb:0.0833030000	2ux1_A.pdb:0.1318880000):0.1372960000	1ji4_A.pdb:0.0894780000):0.0621306000	2fjc_A.pdb:0.0543460000):0.0139349000	(((((1dps_A.pdb:0.0759290000	1jts_A.pdb:0.0737040000):0.0742848000	1o9r_A.pdb:0.0871360000):0.1071870000	(1tjo_A.pdb:0.0574520000	1tk6_A.pdb:0.0215850000):0.1842010000):0.0805344000	2vzb_A.pdb:0.2837270000):0.0257736000	1uvh_A.pdb:0.3200530000):0.0837353000):0.0057011600	((2fzf_A.pdb:0.5904020000	1otk_A.pdb:1.0469160000):0.0000020734	(((((((1bcf_A.pdb:0.0818420000	3e1q_A.pdb:0.0512090000):0.0237151000	2fkz_A.pdb:0.0262900000):0.0340376000	1jgc_A.pdb:0.1130450000):0.1297600000	(((((1lb3_A.pdb:0.0091530000	(1bg7_A.pdb:0.3188810000	1r03_A.pdb:0.0603250000):0.0665730000):0.0544368000	2za7_A.pdb:0.0430780000):0.1422010000	3e6s_A.pdb:0.1145660000):0.0723522000	(1z6o_A.pdb:0.3455850000	1z6o_M.pdb:0.2194960000):0.0846653000):0.0316601000	((1eum_A.pdb:0.1389140000	2jd7_A.pdb:0.0777450000):0.0052631400	(1krq_A.pdb:0.1023440000	1vlg_A.pdb:0.1251850000):0.0236937000):0.0871279000):0.0762626000):0.0721412000	(1lko_A.pdb:0.2548680000	(1yuz_A.pdb:0.3872530000	3qhb_A.pdb:0.3779420000):0.0974736000):0.2696450000):0.0643117000	1nfv_A.pdb:0.3189190000):0.0000029827	(((((((1oqu_A.pdb:0.0602670000	1r2f_A.pdb:0.1350180000):0.0423482000	1uzr_A.pdb:0.0754350000):0.1010690000	1mxr_A.pdb:0.4580520000):0.2279490000	((1jk0_A.pdb:0.4388010000	2uw2_A.pdb:0.3275400000):0.0078203900	1w68_A.pdb:0.1750250000):0.1956250000):0.0766435000	((2inc_B.pdb:0.4638460000	(2inp_C.pdb:0.4354760000	1mty_B.pdb:0.6491180000):0.2371080000):0.1269100000	(1mty_D.pdb:0.4795370000	3dhg_A.pdb:0.5282460000):0.2944330000):0.3162840000):0.1372440000	3ee4_A.pdb:0.3330980000):0.2451230000	(((2uw1_A.pdb:0.0485860000	2uw1_B.pdb:0.1074900000):0.0487358000	1afr_A.pdb:0.1388230000):0.3242460000	1za0_A.pdb:0.4777210000):0.1251060000):0.4583070000):0.0632322000):0.0847929000):0.0163802000):0.0503370000);
(1ji5_A.pdb:0.0918830000	(1jig_A.pdb:0.0714950000	(1n1q_A.pdb:0.0148650000	((2chp_A.pdb:0.0922900000	(((((1bcf_A.pdb:0.0353920000	(3e1q_A.pdb:0.0695140000	(2fkz_A.pdb:0.0159500000	1jgc_A.pdb:0.1630700000):0.0342121000):0.0311663000):0.1806520000	(((((((1lb3_A.pdb:0.0457440000	(1bg7_A.pdb:0.2668120000	1r03_A.pdb:0.0415070000):0.0488612000):0.0519946000	2za7_A.pdb:0.0508570000):0.0792146000	3e6s_A.pdb:0.1256490000):0.0801467000	(1z6o_A.pdb:0.4667280000	1z6o_M.pdb:0.1643960000):0.1271160000):0.1023230000	2jd7_A.pdb:0.0882150000):0.0210810000	1krq_A.pdb:0.0993620000):0.0906481000	(1eum_A.pdb:0.1594010000	1vlg_A.pdb:0.1114160000):0.0102792000):0.1144320000):0.0906743000	(1otk_A.pdb:0.8984790000	(((((((1oqu_A.pdb:0.0542630000	1r2f_A.pdb:0.1500410000):0.0907657000	1uzr_A.pdb:0.0789260000):0.2131130000	1mxr_A.pdb:0.3261270000):0.1037660000	((1jk0_A.pdb:0.3838140000	2uw2_A.pdb:0.3082890000):0.0826832000	1w68_A.pdb:0.1056830000):0.2193490000):0.1830200000	(3ee4_A.pdb:0.2983140000	(((2inc_B.pdb:0.5148380000	3dhg_A.pdb:0.5554840000):0.1139950000	(2inp_C.pdb:0.3173260000	1mty_B.pdb:0.8657800000):0.3684400000):0.1442080000	1mty_D.pdb:0.4370170000):0.4694160000):0.1369800000):0.1629800000	((2uw1_A.pdb:0.0590070000	2uw1_B.pdb:0.0870710000):0.0418915000	1afr_A.pdb:0.1066910000):0.3428360000):0.1208690000	1za0_A.pdb:0.2551140000):0.2679680000):0.1229870000):0.0131916000	1nfv_A.pdb:0.2028240000):0.0561082000	(1lko_A.pdb:0.2409560000	(1yuz_A.pdb:0.5363120000	3qhb_A.pdb:0.4098990000):0.1059610000):0.2187090000):0.1783330000):0.0491017000	(((1ji4_A.pdb:0.1151880000	1uvh_A.pdb:0.4259070000):0.0000022965	2fjc_A.pdb:0.0718300000):0.0250334000	2fzf_A.pdb:0.8245440000):0.0385482000):0.0503114000):0.0616727000):0.0373029000	((1qgh_A.pdb:0.0693560000	2ux1_A.pdb:0.1093730000):0.1457360000	((((1dps_A.pdb:0.0740700000	1jts_A.pdb:0.0334100000):0.1294700000	1o9r_A.pdb:0.0717730000):0.0733828000	(1tjo_A.pdb:0.0940250000	1tk6_A.pdb:0.0520170000):0.1863010000):0.0986397000	2vzb_A.pdb:0.3447120000):0.0425266000):0.0790414000);
(1ji5_A.pdb:0.1385110000	((((1jig_A.pdb:0.0438780000	1n1q_A.pdb:0.0652430000):0.0434752000	((2chp_A.pdb:0.0515260000	(2vzb_A.pdb:0.2543720000	((((((((1oqu_A.pdb:0.0835070000	1r2f_A.pdb:0.1008230000):0.0473885000	1uzr_A.pdb:0.0601350000):0.2040820000	1mxr_A.pdb:0.3640360000):0.0551642000	((1jk0_A.pdb:0.3348560000	2uw2_A.pdb:0.3382060000):0.1062630000	1w68_A.pdb:0.1307960000):0.1903680000):0.0669470000	((2inc_B.pdb:0.4201550000	(1mty_D.pdb:0.6677760000	3dhg_A.pdb:0.3124210000):0.1845930000):0.0957266000	(2inp_C.pdb:0.5452300000	1mty_B.pdb:0.9002470000):0.1567820000):0.2993580000):0.1930880000	3ee4_A.pdb:0.4510390000):0.0672838000	((2uw1_A.pdb:0.0950300000	2uw1_B.pdb:0.1076570000):0.0742285000	1afr_A.pdb:0.1302300000):0.4077700000):0.0115879000	1za0_A.pdb:0.4798790000):0.5231190000):0.1671480000):0.0443275000	(((2fjc_A.pdb:0.0571430000	1otk_A.pdb:0.9865630000):0.0000024274	(((1dps_A.pdb:0.1953260000	1jts_A.pdb:0.0674130000):0.0896157000	1o9r_A.pdb:0.1036500000):0.2172170000	(1tjo_A.pdb:0.0695100000	1tk6_A.pdb:0.0372710000):0.1960960000):0.0527148000):0.0345225000	1uvh_A.pdb:0.3950480000):0.0107449000):0.0209619000):0.0275845000	((((2fzf_A.pdb:0.4379280000	1yuz_A.pdb:0.3988770000):0.0587302000	1lko_A.pdb:0.3239510000):0.0695547000	3qhb_A.pdb:0.5891130000):0.0233782000	((((1bcf_A.pdb:0.0539070000	3e1q_A.pdb:0.0718660000):0.0271296000	(2fkz_A.pdb:0.0684710000	1nfv_A.pdb:0.2981680000):0.0077569500):0.0497489000	1jgc_A.pdb:0.1321790000):0.1687190000	(((((1lb3_A.pdb:0.0246510000	(1bg7_A.pdb:0.2658980000	1r03_A.pdb:0.0905410000):0.0353570000):0.0317194000	2za7_A.pdb:0.0826530000):0.1132290000	3e6s_A.pdb:0.1976200000):0.0663535000	(1z6o_A.pdb:0.2836140000	1z6o_M.pdb:0.2791870000):0.0981882000):0.0992616000	((1eum_A.pdb:0.1396380000	1vlg_A.pdb:0.1369120000):0.0319418000	(1krq_A.pdb:0.1191260000	2jd7_A.pdb:0.0990880000):0.0431789000):0.0399565000):0.0335106000):0.0789539000):0.1863860000):0.0520691000	(1qgh_A.pdb:0.1069230000	2ux1_A.pdb:0.1033570000):0.0982091000):0.0573942000	1ji4_A.pdb:0.0906940000);
(1ji5_A.pdb:0.2047000000	1jig_A.pdb:0.0858800000	(1n1q_A.pdb:0.0401330000	(2chp_A.pdb:0.1613360000	(((((1qgh_A.pdb:0.1108510000	2ux1_A.pdb:0.0768690000):0.1373320000	1ji4_A.pdb:0.2134730000):0.0654833000	(((2fzf_A.pdb:0.4984730000	1nfv_A.pdb:0.2791400000):0.0373246000	(((1bcf_A.pdb:0.0466790000	(3e1q_A.pdb:0.0928570000	2fkz_A.pdb:0.0353340000):0.0251242000):0.0347239000	1jgc_A.pdb:0.1922020000):0.0974013000	((((((1lb3_A.pdb:0.1121680000	(1bg7_A.pdb:0.3419770000	1r03_A.pdb:0.0288710000):0.0903887000):0.0598428000	2za7_A.pdb:0.0554200000):0.0584801000	3e6s_A.pdb:0.2101500000):0.1873450000	(1z6o_A.pdb:0.4814540000	1z6o_M.pdb:0.2405050000):0.0956402000):0.0985665000	((1eum_A.pdb:0.1450710000	1krq_A.pdb:0.1469970000):0.0462484000	2jd7_A.pdb:0.1027170000):0.0261501000):0.0081270500	1vlg_A.pdb:0.1404510000):0.1552510000):0.1350310000):0.0783626000	((1lko_A.pdb:0.3522090000	(1yuz_A.pdb:0.3832150000	3qhb_A.pdb:0.3762110000):0.1205370000):0.1953540000	(1otk_A.pdb:1.1165110000	((((((((1oqu_A.pdb:0.0792020000	1r2f_A.pdb:0.0813220000):0.0672325000	1uzr_A.pdb:0.0541470000):0.1743800000	1mxr_A.pdb:0.3599610000):0.1301740000	((1jk0_A.pdb:0.3113150000	2uw2_A.pdb:0.2828960000):0.0476596000	1w68_A.pdb:0.1179610000):0.1520710000):0.1419840000	3ee4_A.pdb:0.3550260000):0.0786407000	((2inc_B.pdb:0.4670490000	(1mty_D.pdb:0.4256320000	3dhg_A.pdb:0.6510840000):0.2392470000):0.0779618000	(2inp_C.pdb:0.3907240000	1mty_B.pdb:0.5327120000):0.1823240000):0.3657810000):0.1130230000	((2uw1_A.pdb:0.0770370000	2uw1_B.pdb:0.0923900000):0.0580992000	1afr_A.pdb:0.1318130000):0.3116040000):0.0834423000	1za0_A.pdb:0.5590720000):0.3527400000):0.2608610000):0.0293451000):0.0506099000):0.0126330000	(2fjc_A.pdb:0.0757130000	(((1dps_A.pdb:0.1009790000	1jts_A.pdb:0.0232160000):0.1572930000	1o9r_A.pdb:0.1648570000):0.1565140000	(1tjo_A.pdb:0.0465420000	1tk6_A.pdb:0.0577420000):0.1956050000):0.1282470000):0.0106000000):0.0158396000	(1uvh_A.pdb:0.3546720000	2vzb_A.pdb:0.3387530000):0.1235260000):0.0099524400):0.0761649000):0.0423684000);
(1ji5_A.pdb:0.2026960000	(1jig_A.pdb:0.0574270000	2vzb_A.pdb:0.3240370000):0.0047204500	((1n1q_A.pdb:0.0952960000	(2chp_A.pdb:0.1782480000	((1ji4_A.pdb:0.2013650000	((2fjc_A.pdb:0.0052730000	1uvh_A.pdb:0.4265200000):0.0254517000	((((((1bcf_A.pdb:0.0684500000	3e1q_A.pdb:0.0649820000):0.0177192000	2fkz_A.pdb:0.0588740000):0.0482490000	1jgc_A.pdb:0.1653960000):0.1107490000	((1lko_A.pdb:0.2922320000	(1yuz_A.pdb:0.4620680000	3qhb_A.pdb:0.3151580000):0.1426820000):0.2254290000	(((((((((1lb3_A.pdb:0.0518730000	2za7_A.pdb:0.0866880000):0.0867054000	1bg7_A.pdb:0.2523040000):0.0599248000	1r03_A.pdb:0.0281300000):0.0787094000	3e6s_A.pdb:0.1492300000):0.0650561000	(1z6o_A.pdb:0.3700850000	1z6o_M.pdb:0.1694500000):0.1101730000):0.0625776000	2jd7_A.pdb:0.0906130000):0.0043506000	1krq_A.pdb:0.1363130000):0.0382351000	1vlg_A.pdb:0.1148890000):0.0776162000	1eum_A.pdb:0.1337150000):0.0714017000):0.0604813000):0.0695583000	1nfv_A.pdb:0.2330720000):0.0715005000	(1otk_A.pdb:0.9312160000	(((((((1oqu_A.pdb:0.1516980000	1r2f_A.pdb:0.0770600000):0.0604380000	1uzr_A.pdb:0.0594350000):0.2009460000	1mxr_A.pdb:0.2545420000):0.2168030000	((1jk0_A.pdb:0.3947080000	(2uw2_A.pdb:0.3183910000	1w68_A.pdb:0.1596150000):0.0128449000):0.1192260000	((2inc_B.pdb:0.3609430000	(2inp_C.pdb:0.2756020000	1mty_B.pdb:0.7872220000):0.3617290000):0.1217580000	(1mty_D.pdb:0.7097380000	3dhg_A.pdb:0.2641840000):0.1474880000):0.3882460000):0.0633976000):0.1016210000	3ee4_A.pdb:0.3863290000):0.2578430000	((2uw1_A.pdb:0.0897620000	2uw1_B.pdb:0.0633400000):0.1250210000	1afr_A.pdb:0.1110360000):0.4653970000):0.1395930000	1za0_A.pdb:0.3377230000):0.3738860000):0.0563465000):0.2048260000):0.0189605000):0.0111692000	2fzf_A.pdb:0.8512740000):0.0072255200):0.0306366000):0.0094374700	((1qgh_A.pdb:0.1241680000	2ux1_A.pdb:0.1303450000):0.0702295000	(((1dps_A.pdb:0.1339030000	1jts_A.pdb:0.1029750000):0.1404470000	1o9r_A.pdb:0.0902430000):0.1088900000	(1tjo_A.pdb:0.0845320000	1tk6_A.pdb:0.0080880000):0.1561260000):0.1329320000):0.0445867000):0.0101908000);
(1ji5_A.pdb:0.1373440000	1jig_A.pdb:0.0624050000	((1n1q_A.pdb:0.0523260000	(2chp_A.pdb:0.0793350000	((((1qgh_A.pdb:0.0356580000	2ux1_A.pdb:0.1329460000):0.1059460000	((((2fzf_A.pdb:0.5660660000	1yuz_A.pdb:0.3797990000):0.1236030000	(1lko_A.pdb:0.4128380000	3qhb_A.pdb:0.4343840000):0.1650840000):0.1660390000	(((((1bcf_A.pdb:0.0601560000	3e1q_A.pdb:0.0863430000):0.0639661000	2fkz_A.pdb:0.0519810000):0.0397703000	1nfv_A.pdb:0.2462700000):0.0467712000	1jgc_A.pdb:0.1164750000):0.1422320000	((((1lb3_A.pdb:0.0331230000	(1bg7_A.pdb:0.2347360000	1r03_A.pdb:0.1018640000):0.0424942000):0.0576776000	2za7_A.pdb:0.0780700000):0.0526825000	3e6s_A.pdb:0.0836720000):0.0566109000	((((1z6o_A.pdb:0.4472430000	1z6o_M.pdb:0.2537200000):0.0679570000	1vlg_A.pdb:0.0616920000):0.0294912000	1eum_A.pdb:0.0762720000):0.0374633000	(1krq_A.pdb:0.1042360000	2jd7_A.pdb:0.0829540000):0.0593391000):0.0749919000):0.0853324000):0.0814624000):0.1192750000	(1otk_A.pdb:0.8184300000	((((((((1oqu_A.pdb:0.0987470000	1r2f_A.pdb:0.1383310000):0.0445900000	1uzr_A.pdb:0.0619450000):0.1875150000	1mxr_A.pdb:0.3936690000):0.1098910000	((1jk0_A.pdb:0.4039690000	2uw2_A.pdb:0.3116390000):0.0623860000	1w68_A.pdb:0.1373140000):0.2501930000):0.0765126000	(((2inc_B.pdb:0.4478000000	1mty_B.pdb:0.7811690000):0.1073830000	2inp_C.pdb:0.3548300000):0.2066810000	(1mty_D.pdb:0.4198170000	3dhg_A.pdb:0.4585370000):0.1509070000):0.3404080000):0.0681584000	3ee4_A.pdb:0.3628690000):0.2383470000	((2uw1_A.pdb:0.0530600000	2uw1_B.pdb:0.0440210000):0.0931694000	1afr_A.pdb:0.1140750000):0.4055860000):0.1325510000	1za0_A.pdb:0.5307490000):0.1942720000):0.1165980000):0.1069140000):0.0168675000	((((1dps_A.pdb:0.1535730000	1jts_A.pdb:0.1264180000):0.1467850000	1o9r_A.pdb:0.0880350000):0.1118490000	(1tjo_A.pdb:0.0497510000	1tk6_A.pdb:0.0484140000):0.1687840000):0.1015460000	2vzb_A.pdb:0.2826180000):0.0000027074):0.0091223100	(2fjc_A.pdb:0.0746520000	1uvh_A.pdb:0.3130510000):0.0241105000):0.0347086000):0.0557551000):0.0328732000	1ji4_A.pdb:0.1288470000):0.0497575000);
(1ji5_A.pdb:0.1548310000	1jig_A.pdb:0.0742770000	(1n1q_A.pdb:0.0454560000	((2chp_A.pdb:0.1526690000	((((((1qgh_A.pdb:0.1439170000	2ux1_A.pdb:0.0892450000):0.0879777000	1otk_A.pdb:0.8306800000):0.0716805000	(((((((1oqu_A.pdb:0.0997800000	1r2f_A.pdb:0.1034020000):0.1358600000	1uzr_A.pdb:0.0187610000):0.1662020000	1mxr_A.pdb:0.3921450000):0.1338170000	(3ee4_A.pdb:0.4653330000	((1jk0_A.pdb:0.3650030000	2uw2_A.pdb:0.2834720000):0.1287060000	1w68_A.pdb:0.1620250000):0.0539879000):0.0886367000):0.1310280000	(((2inc_B.pdb:0.2016700000	1mty_B.pdb:0.7579750000):0.2250750000	2inp_C.pdb:0.7336260000):0.0000026315	(1mty_D.pdb:0.4435950000	3dhg_A.pdb:0.4758100000):0.1763980000):0.1937040000):0.1563040000	((2uw1_A.pdb:0.0701480000	2uw1_B.pdb:0.0259190000):0.0582119000	1afr_A.pdb:0.1267900000):0.2250510000):0.0521473000	1za0_A.pdb:0.5364360000):0.4810700000):0.0355156000	((((1bcf_A.pdb:0.0526830000	((3e1q_A.pdb:0.0268770000	1jgc_A.pdb:0.1363570000):0.0194762000	2fkz_A.pdb:0.0472270000):0.0321344000):0.0755783000	((1nfv_A.pdb:0.3456880000	1eum_A.pdb:0.1085680000):0.0345950000	(((((((1lb3_A.pdb:0.0415850000	2za7_A.pdb:0.0556920000):0.0847984000	1bg7_A.pdb:0.3056350000):0.0668523000	1r03_A.pdb:0.0312160000):0.1094130000	(1z6o_A.pdb:0.4806750000	1z6o_M.pdb:0.1618660000):0.1248990000):0.0469811000	3e6s_A.pdb:0.2683490000):0.0708668000	(2jd7_A.pdb:0.0856510000	1vlg_A.pdb:0.2204720000):0.0413571000):0.0000021328	1krq_A.pdb:0.0537520000):0.1067130000):0.0707288000):0.1220410000	(1lko_A.pdb:0.2729390000	1yuz_A.pdb:0.4392280000):0.4076750000):0.0673010000	3qhb_A.pdb:0.7217090000):0.1001260000):0.0260792000	((((1dps_A.pdb:0.1622910000	1jts_A.pdb:0.0667570000):0.1240260000	1o9r_A.pdb:0.0863440000):0.1160810000	(1tjo_A.pdb:0.0542260000	1tk6_A.pdb:0.0439170000):0.2402080000):0.0918436000	2vzb_A.pdb:0.5074360000):0.0452874000):0.0361537000	(2fjc_A.pdb:0.0941830000	1uvh_A.pdb:0.2959550000):0.0400267000):0.0462445000):0.0445527000	(1ji4_A.pdb:0.1047290000	2fzf_A.pdb:0.5606180000):0.0311200000):0.0795693000):0.0302643000);
(1ji5_A.pdb:0.0545940000	1jig_A.pdb:0.0700200000	(1n1q_A.pdb:0.0304730000	(((2chp_A.pdb:0.1302480000	2vzb_A.pdb:0.2622500000):0.0352446000	(((1qgh_A.pdb:0.0516630000	2ux1_A.pdb:0.1474510000):0.1318330000	(((((2fzf_A.pdb:0.6593150000	1yuz_A.pdb:0.3494600000):0.0925370000	3qhb_A.pdb:0.2641710000):0.1661500000	1lko_A.pdb:0.3676010000):0.2372480000	(1otk_A.pdb:0.8817140000	((((((((1oqu_A.pdb:0.1234880000	1r2f_A.pdb:0.1012320000):0.0883182000	1uzr_A.pdb:0.0649930000):0.2289400000	1mxr_A.pdb:0.3669480000):0.1360570000	((1jk0_A.pdb:0.2988120000	2uw2_A.pdb:0.2891950000):0.1173840000	1w68_A.pdb:0.2291630000):0.1212030000):0.0785606000	((2inc_B.pdb:0.4708140000	(1mty_D.pdb:0.7023370000	3dhg_A.pdb:0.4657250000):0.1609210000):0.1232380000	(2inp_C.pdb:0.3839340000	1mty_B.pdb:0.4652910000):0.1034960000):0.4605680000):0.1011390000	3ee4_A.pdb:0.3706020000):0.2834120000	((2uw1_A.pdb:0.0642480000	2uw1_B.pdb:0.0780880000):0.0469244000	1afr_A.pdb:0.1154190000):0.2788420000):0.0702736000	1za0_A.pdb:0.4613740000):0.3907150000):0.1702340000):0.0430637000	(((((1bcf_A.pdb:0.0669670000	3e1q_A.pdb:0.0860360000):0.0156301000	2fkz_A.pdb:0.0642050000):0.0454125000	1jgc_A.pdb:0.1447870000):0.0734102000	(((((1lb3_A.pdb:0.0200980000	2za7_A.pdb:0.0757690000):0.1255320000	(1bg7_A.pdb:0.2684860000	1r03_A.pdb:0.0440100000):0.0339846000):0.1365610000	3e6s_A.pdb:0.1185530000):0.0375582000	((((1z6o_A.pdb:0.3660000000	1z6o_M.pdb:0.2079220000):0.0916738000	1vlg_A.pdb:0.0903740000):0.0646985000	2jd7_A.pdb:0.0491250000):0.0205575000	1krq_A.pdb:0.0663860000):0.0342246000):0.0769185000	1eum_A.pdb:0.1554140000):0.1439110000):0.0787150000	1nfv_A.pdb:0.3020190000):0.1035870000):0.0738215000):0.0207119000	(2fjc_A.pdb:0.0650280000	((((1dps_A.pdb:0.0791610000	1jts_A.pdb:0.0706250000):0.0611434000	1o9r_A.pdb:0.0879890000):0.0857263000	(1tjo_A.pdb:0.0152970000	1tk6_A.pdb:0.0514020000):0.1380250000):0.1355610000	1uvh_A.pdb:0.3288790000):0.0399369000):0.0353442000):0.0043330100):0.0742689000	1ji4_A.pdb:0.1057090000):0.0280856000):0.0258528000);
(1ji5_A.pdb:0.1176580000	1jig_A.pdb:0.1135690000	(1n1q_A.pdb:0.0117380000	(2chp_A.pdb:0.0987430000	((((1qgh_A.pdb:0.1079470000	2ux1_A.pdb:0.1000170000):0.1245810000	(1otk_A.pdb:1.0156000000	((((((((1oqu_A.pdb:0.0709520000	1r2f_A.pdb:0.0674820000):0.0242514000	1uzr_A.pdb:0.0803250000):0.2394680000	1mxr_A.pdb:0.2909930000):0.1536850000	((1jk0_A.pdb:0.5078440000	2uw2_A.pdb:0.1901880000):0.0913812000	1w68_A.pdb:0.1726270000):0.1307950000):0.1251270000	((2inc_B.pdb:0.3298740000	(1mty_D.pdb:0.3733390000	3dhg_A.pdb:0.4519950000):0.2381860000):0.0493028000	(2inp_C.pdb:0.3594240000	1mty_B.pdb:0.6368610000):0.1294910000):0.3777200000):0.0842873000	3ee4_A.pdb:0.4505290000):0.2232740000	((2uw1_A.pdb:0.0616070000	2uw1_B.pdb:0.0547560000):0.0688050000	1afr_A.pdb:0.1812540000):0.2983690000):0.0985829000	1za0_A.pdb:0.4832150000):0.3296000000):0.1317680000):0.0235296000	((((2fzf_A.pdb:0.5778470000	1yuz_A.pdb:0.2395090000):0.1481810000	3qhb_A.pdb:0.4613510000):0.1018030000	1lko_A.pdb:0.3492210000):0.2254750000	2vzb_A.pdb:0.4054750000):0.0413663000):0.0041918700	(1ji4_A.pdb:0.1701860000	((2fjc_A.pdb:0.0940300000	1uvh_A.pdb:0.3630710000):0.0201095000	((((1dps_A.pdb:0.0936740000	1jts_A.pdb:0.1204060000):0.1085140000	1o9r_A.pdb:0.0896820000):0.2355040000	(1tjo_A.pdb:0.0182570000	1tk6_A.pdb:0.0558680000):0.1495760000):0.0811520000	((((1bcf_A.pdb:0.0466820000	3e1q_A.pdb:0.0874240000):0.0317694000	(2fkz_A.pdb:0.0591530000	1jgc_A.pdb:0.1269220000):0.0556620000):0.0426496000	(((((((((1lb3_A.pdb:0.0454390000	2za7_A.pdb:0.0646660000):0.0657188000	3e6s_A.pdb:0.2650540000):0.0604913000	1r03_A.pdb:0.1093090000):0.0519015000	1bg7_A.pdb:0.2428640000):0.1115180000	(1z6o_A.pdb:0.5187000000	1z6o_M.pdb:0.2493490000):0.0987152000):0.0558515000	2jd7_A.pdb:0.1521090000):0.0134388000	1krq_A.pdb:0.0720910000):0.0549981000	1vlg_A.pdb:0.1453410000):0.0787424000	1eum_A.pdb:0.1387410000):0.1178990000):0.1580570000	1nfv_A.pdb:0.2326650000):0.0872704000):0.0441693000):0.0143484000):0.0368001000):0.0672301000):0.0864566000):0.0782457000);
(1ji5_A.pdb:0.1657330000	(1jig_A.pdb:0.0828870000	1n1q_A.pdb:0.0609240000):0.0319950000	(2chp_A.pdb:0.1713610000	(((((1qgh_A.pdb:0.1389210000	2ux1_A.pdb:0.1325150000):0.1511110000	1ji4_A.pdb:0.0492850000):0.0631150000	2fjc_A.pdb:0.0778920000):0.0436810000	((((1dps_A.pdb:0.1212040000	1jts_A.pdb:0.0557100000):0.0565199000	1o9r_A.pdb:0.1913530000):0.1290960000	(1uvh_A.pdb:0.3776750000	2vzb_A.pdb:0.3786030000):0.0540625000):0.0795499000	(1tjo_A.pdb:0.0948510000	1tk6_A.pdb:0.0840550000):0.1499920000):0.0514644000):0.0277032000	(((2fzf_A.pdb:0.6453210000	(((1bcf_A.pdb:0.0606360000	(3e1q_A.pdb:0.0749870000	2fkz_A.pdb:0.0536410000):0.0393142000):0.0809033000	1jgc_A.pdb:0.1656100000):0.1479310000	(((((1lb3_A.pdb:0.1005120000	(1bg7_A.pdb:0.2935040000	1r03_A.pdb:0.0799850000):0.0307096000):0.0362481000	2za7_A.pdb:0.0814170000):0.0626484000	3e6s_A.pdb:0.2157870000):0.0945529000	(1z6o_A.pdb:0.3943430000	1z6o_M.pdb:0.2288110000):0.0795942000):0.0399591000	((1eum_A.pdb:0.2403090000	1krq_A.pdb:0.1069230000):0.0259898000	(2jd7_A.pdb:0.1199720000	1vlg_A.pdb:0.1420360000):0.0316719000):0.0671171000):0.0865067000):0.0545889000):0.0547558000	1nfv_A.pdb:0.2798390000):0.0275197000	(((1lko_A.pdb:0.2509740000	1yuz_A.pdb:0.5316620000):0.0647777000	3qhb_A.pdb:0.3377250000):0.2249800000	(1otk_A.pdb:0.8799250000	((((((((1oqu_A.pdb:0.0658120000	1r2f_A.pdb:0.0627200000):0.0749111000	1uzr_A.pdb:0.0636130000):0.2345540000	1mxr_A.pdb:0.3638900000):0.2196010000	((1jk0_A.pdb:0.4799860000	2uw2_A.pdb:0.3991760000):0.0621227000	1w68_A.pdb:0.0907940000):0.1770030000):0.1135460000	((2inc_B.pdb:0.3765550000	(2inp_C.pdb:0.3912470000	1mty_B.pdb:0.5950570000):0.1271930000):0.2200790000	(1mty_D.pdb:0.4204330000	3dhg_A.pdb:0.5895560000):0.2464030000):0.1689040000):0.0529516000	3ee4_A.pdb:0.3840670000):0.2920310000	((2uw1_A.pdb:0.0463190000	2uw1_B.pdb:0.0560240000):0.0555936000	1afr_A.pdb:0.1513280000):0.3678990000):0.0372342000	1za0_A.pdb:0.5814480000):0.3119610000):0.1769300000):0.0981502000):0.1819970000):0.0308489000):0.0281283000);
(1ji5_A.pdb:0.1083450000	1jig_A.pdb:0.0351060000	(1n1q_A.pdb:0.0000030000	(2chp_A.pdb:0.0819850000	((((1qgh_A.pdb:0.1119950000	2ux1_A.pdb:0.0720210000):0.1628970000	((1dps_A.pdb:0.1682760000	1jts_A.pdb:0.0693720000):0.0864902000	(1o9r_A.pdb:0.1494920000	(1tjo_A.pdb:0.0543550000	1tk6_A.pdb:0.0039670000):0.2242040000):0.0856193000):0.1110130000):0.0100489000	2vzb_A.pdb:0.3197060000):0.0494559000	((1ji4_A.pdb:0.1209620000	(2fjc_A.pdb:0.0717270000	1uvh_A.pdb:0.3325240000):0.0358733000):0.0822317000	(((((2fzf_A.pdb:0.6303010000	1lko_A.pdb:0.2657260000):0.0960278000	1yuz_A.pdb:0.4774380000):0.1612200000	3qhb_A.pdb:0.2333040000):0.0782031000	(1otk_A.pdb:0.6908460000	((((((((1oqu_A.pdb:0.0801530000	1r2f_A.pdb:0.0541150000):0.0630120000	1uzr_A.pdb:0.0624140000):0.2143900000	1mxr_A.pdb:0.2495050000):0.1059150000	((1jk0_A.pdb:0.2822800000	2uw2_A.pdb:0.1805860000):0.1622550000	1w68_A.pdb:0.0837530000):0.1523390000):0.1045300000	(((2inc_B.pdb:0.2475690000	1mty_B.pdb:0.6323820000):0.2255960000	2inp_C.pdb:0.4454690000):0.1198730000	(1mty_D.pdb:0.2026750000	3dhg_A.pdb:0.5277690000):0.2174300000):0.2966220000):0.0593541000	3ee4_A.pdb:0.3372370000):0.1686230000	((2uw1_A.pdb:0.1073890000	2uw1_B.pdb:0.0279730000):0.1042410000	1afr_A.pdb:0.0702860000):0.2964940000):0.0548575000	1za0_A.pdb:0.4465520000):0.2338480000):0.1414440000):0.0668782000	(((((1bcf_A.pdb:0.0776440000	3e1q_A.pdb:0.0531800000):0.0256135000	1jgc_A.pdb:0.1746500000):0.0288755000	2fkz_A.pdb:0.0362020000):0.0524547000	(((((((((1lb3_A.pdb:0.0306780000	2za7_A.pdb:0.0562020000):0.1036700000	1bg7_A.pdb:0.1594600000):0.0448889000	1r03_A.pdb:0.0571540000):0.0841116000	(1z6o_A.pdb:0.4412360000	1z6o_M.pdb:0.1277900000):0.1242880000):0.0716817000	3e6s_A.pdb:0.1970550000):0.0361444000	2jd7_A.pdb:0.1109120000):0.0787360000	1krq_A.pdb:0.0875980000):0.0091275900	1vlg_A.pdb:0.1383440000):0.0748401000	1eum_A.pdb:0.0307420000):0.1706750000):0.1247230000	1nfv_A.pdb:0.1654100000):0.2514470000):0.1220410000):0.0199652000):0.0236038000):0.0464689000):0.0611681000);
(1ji5_A.pdb:0.1083380000	1jig_A.pdb:0.0178260000	(1n1q_A.pdb:0.0000030000	((((2chp_A.pdb:0.0855030000	((1qgh_A.pdb:0.0726370000	2ux1_A.pdb:0.1200950000):0.1215360000	1ji4_A.pdb:0.1013840000):0.0598781000):0.0175824000	((((1dps_A.pdb:0.1345170000	1jts_A.pdb:0.0839020000):0.1094340000	1o9r_A.pdb:0.0735420000):0.1127240000	(1tjo_A.pdb:0.0667770000	1tk6_A.pdb:0.0243800000):0.2127530000):0.0585379000	1uvh_A.pdb:0.3766860000):0.0650611000):0.0000025394	((((((2fzf_A.pdb:0.5357150000	1yuz_A.pdb:0.3168260000):0.1733910000	1lko_A.pdb:0.2954590000):0.1848260000	3qhb_A.pdb:0.3683940000):0.2383840000	((((1bcf_A.pdb:0.0643850000	3e1q_A.pdb:0.0862790000):0.0242306000	(2fkz_A.pdb:0.0805270000	1jgc_A.pdb:0.1487180000):0.0208783000):0.0635727000	1nfv_A.pdb:0.2492240000):0.1388030000	(((((1lb3_A.pdb:0.0512480000	(1bg7_A.pdb:0.2691650000	1r03_A.pdb:0.0639170000):0.0370405000):0.0496772000	2za7_A.pdb:0.0936660000):0.0567872000	3e6s_A.pdb:0.1612460000):0.1226690000	(1z6o_A.pdb:0.3546940000	1z6o_M.pdb:0.2557470000):0.0528389000):0.0631513000	((1eum_A.pdb:0.1000500000	(1krq_A.pdb:0.1338810000	2jd7_A.pdb:0.0476090000):0.0530556000):0.0499110000	1vlg_A.pdb:0.0778780000):0.0579934000):0.0566373000):0.0852048000):0.0144121000	(1otk_A.pdb:0.8449430000	(((((((1oqu_A.pdb:0.1001890000	1r2f_A.pdb:0.0863520000):0.0575403000	1uzr_A.pdb:0.1256980000):0.3121890000	1mxr_A.pdb:0.3937550000):0.2099840000	(((1jk0_A.pdb:0.3941500000	2uw2_A.pdb:0.3377860000):0.0965183000	1w68_A.pdb:0.0915890000):0.1345700000	(2inc_B.pdb:0.4805380000	((2inp_C.pdb:0.4377670000	1mty_B.pdb:0.6789200000):0.2047990000	(1mty_D.pdb:0.4749150000	3dhg_A.pdb:0.5697250000):0.2249480000):0.0533084000):0.3888730000):0.0182735000):0.1140580000	3ee4_A.pdb:0.3863640000):0.2172310000	((2uw1_A.pdb:0.0336490000	2uw1_B.pdb:0.0890970000):0.0506199000	1afr_A.pdb:0.1174940000):0.2584760000):0.0507058000	1za0_A.pdb:0.4916090000):0.2359760000):0.2931650000):0.0883942000	2vzb_A.pdb:0.3018960000):0.0593733000):0.0112569000	2fjc_A.pdb:0.1278680000):0.0306834000):0.0518803000);
(1ji5_A.pdb:0.1280080000	1jig_A.pdb:0.1730600000	(1n1q_A.pdb:0.0372450000	((2chp_A.pdb:0.1312460000	((1qgh_A.pdb:0.1657790000	2ux1_A.pdb:0.0966220000):0.1177830000	1ji4_A.pdb:0.1093720000):0.0814721000):0.0655311000	((2fjc_A.pdb:0.0637290000	(((((1dps_A.pdb:0.1540200000	1jts_A.pdb:0.0906020000):0.1165130000	1o9r_A.pdb:0.0965860000):0.1608940000	(1tjo_A.pdb:0.0391860000	1tk6_A.pdb:0.0644870000):0.1754080000):0.0792778000	2vzb_A.pdb:0.3163350000):0.0495606000	1uvh_A.pdb:0.2158970000):0.0875642000):0.0439891000	((((2fzf_A.pdb:0.5847650000	(1lko_A.pdb:0.3239470000	1yuz_A.pdb:0.3670950000):0.0992113000):0.1060090000	3qhb_A.pdb:0.4290720000):0.0737998000	(1otk_A.pdb:0.8582430000	((((((((1oqu_A.pdb:0.0660390000	1r2f_A.pdb:0.0804400000):0.0251109000	1uzr_A.pdb:0.0552580000):0.1548940000	1mxr_A.pdb:0.3425270000):0.2068990000	((1jk0_A.pdb:0.4228240000	2uw2_A.pdb:0.1785980000):0.1012310000	1w68_A.pdb:0.0459800000):0.2584530000):0.1180420000	3ee4_A.pdb:0.4135040000):0.0764690000	((2inc_B.pdb:0.3802040000	(2inp_C.pdb:0.2840750000	1mty_B.pdb:0.7185280000):0.2386960000):0.0821902000	(1mty_D.pdb:0.3394100000	3dhg_A.pdb:0.4429560000):0.2295530000):0.3875730000):0.0881498000	((2uw1_A.pdb:0.0723750000	2uw1_B.pdb:0.0464140000):0.0596157000	1afr_A.pdb:0.1176350000):0.2774340000):0.1338560000	1za0_A.pdb:0.4340400000):0.1186990000):0.2568360000):0.0373306000	((((1bcf_A.pdb:0.0613500000	(3e1q_A.pdb:0.0530500000	2fkz_A.pdb:0.0976920000):0.0273352000):0.0312955000	((((((1lb3_A.pdb:0.0162960000	2za7_A.pdb:0.0738920000):0.0371956000	1bg7_A.pdb:0.2382870000):0.0561862000	1r03_A.pdb:0.0389760000):0.1073670000	3e6s_A.pdb:0.1637030000):0.0984780000	(1krq_A.pdb:0.0418530000	2jd7_A.pdb:0.1012990000):0.0470264000):0.0206098000	((1z6o_A.pdb:0.4871520000	1z6o_M.pdb:0.2550860000):0.1476880000	(1eum_A.pdb:0.1541850000	1vlg_A.pdb:0.1523520000):0.0202805000):0.0628250000):0.0898825000):0.0092384900	1jgc_A.pdb:0.1350520000):0.1309890000	1nfv_A.pdb:0.3663240000):0.0279967000):0.1274730000):0.0230149000):0.0333632000):0.0791637000);
(1ji5_A.pdb:0.1453830000	1jig_A.pdb:0.1107730000	(((1n1q_A.pdb:0.0648100000	(2chp_A.pdb:0.1239630000	((((1ji4_A.pdb:0.0650420000	2fzf_A.pdb:0.8525320000):0.0650818000	2fjc_A.pdb:0.1205690000):0.0000023647	1uvh_A.pdb:0.3742060000):0.0357650000	(((((1bcf_A.pdb:0.0881990000	3e1q_A.pdb:0.1129640000):0.0129201000	2fkz_A.pdb:0.0527800000):0.0477732000	1jgc_A.pdb:0.1979060000):0.1180600000	((((((((1lb3_A.pdb:0.0531930000	2za7_A.pdb:0.0513260000):0.0944321000	1bg7_A.pdb:0.2887960000):0.0411021000	1r03_A.pdb:0.0743670000):0.0713118000	3e6s_A.pdb:0.2108620000):0.1064980000	2jd7_A.pdb:0.1280790000):0.0354393000	1krq_A.pdb:0.1523460000):0.0558038000	((1z6o_A.pdb:0.4512210000	1z6o_M.pdb:0.1744930000):0.1173340000	1vlg_A.pdb:0.0998280000):0.0222286000):0.0847197000	1eum_A.pdb:0.1432710000):0.1055880000):0.0675738000	(1nfv_A.pdb:0.2757000000	((1lko_A.pdb:0.3164650000	(1yuz_A.pdb:0.4099060000	3qhb_A.pdb:0.4809600000):0.0900567000):0.2179430000	(1otk_A.pdb:0.7427860000	(((((((1oqu_A.pdb:0.1158960000	1r2f_A.pdb:0.0800160000):0.0965301000	1uzr_A.pdb:0.0362460000):0.2223550000	1mxr_A.pdb:0.4584900000):0.2341530000	(((1jk0_A.pdb:0.4041680000	2uw2_A.pdb:0.3210760000):0.1177530000	1w68_A.pdb:0.0777170000):0.1582120000	((2inc_B.pdb:0.4482050000	(2inp_C.pdb:0.4069540000	1mty_B.pdb:0.6092580000):0.2509630000):0.1315790000	(1mty_D.pdb:0.6640500000	3dhg_A.pdb:0.4568530000):0.2607930000):0.1867120000):0.0575405000):0.1475330000	3ee4_A.pdb:0.3470500000):0.1969080000	((2uw1_A.pdb:0.0720430000	2uw1_B.pdb:0.0726590000):0.1153590000	1afr_A.pdb:0.1411950000):0.3642600000):0.0503103000	1za0_A.pdb:0.5707220000):0.3835760000):0.3650760000):0.0334048000):0.0327608000):0.1798900000):0.0508158000):0.0095199800):0.0256761000	((1qgh_A.pdb:0.1001930000	2ux1_A.pdb:0.0841990000):0.1218490000	(((1dps_A.pdb:0.1070750000	1jts_A.pdb:0.0883600000):0.1670530000	1o9r_A.pdb:0.0505180000):0.1187060000	(1tjo_A.pdb:0.1227010000	1tk6_A.pdb:0.0300600000):0.1732040000):0.1898010000):0.0364840000):0.0165337000	2vzb_A.pdb:0.3820270000):0.0295902000);
(1ji5_A.pdb:0.1038440000	1jig_A.pdb:0.0848200000	(((1n1q_A.pdb:0.1109840000	(2chp_A.pdb:0.0899330000	((1ji4_A.pdb:0.1931670000	(2fzf_A.pdb:0.4652430000	(((((1bcf_A.pdb:0.0293720000	3e1q_A.pdb:0.0843060000):0.0181155000	(2fkz_A.pdb:0.0203830000	1jgc_A.pdb:0.1060230000):0.0517554000):0.1513450000	((((((((1lb3_A.pdb:0.0361510000	(2za7_A.pdb:0.0386620000	3e6s_A.pdb:0.2207330000):0.0805175000):0.0778368000	1r03_A.pdb:0.0950800000):0.0214984000	1bg7_A.pdb:0.2287550000):0.0929263000	(1z6o_A.pdb:0.2695590000	1z6o_M.pdb:0.2514780000):0.1351230000):0.0635290000	2jd7_A.pdb:0.1310600000):0.0139886000	1krq_A.pdb:0.0667230000):0.0622637000	1vlg_A.pdb:0.0886790000):0.0265612000	1eum_A.pdb:0.1558290000):0.1019580000):0.0523447000	1nfv_A.pdb:0.3068990000):0.0551697000	((1lko_A.pdb:0.3232900000	(1yuz_A.pdb:0.4881880000	3qhb_A.pdb:0.4587280000):0.0985864000):0.1374870000	(1otk_A.pdb:1.0414700000	((((((((1oqu_A.pdb:0.0577150000	1r2f_A.pdb:0.1183000000):0.0433970000	1uzr_A.pdb:0.0911700000):0.2339870000	1mxr_A.pdb:0.3956280000):0.1516230000	((1jk0_A.pdb:0.3159620000	2uw2_A.pdb:0.2289460000):0.1176390000	1w68_A.pdb:0.1348610000):0.0969354000):0.1103070000	((2inc_B.pdb:0.5945640000	(1mty_D.pdb:0.6193300000	3dhg_A.pdb:0.4170550000):0.1821920000):0.1152900000	(2inp_C.pdb:0.4083030000	1mty_B.pdb:0.4737930000):0.2056590000):0.3531060000):0.0793312000	3ee4_A.pdb:0.3215850000):0.1102060000	((2uw1_A.pdb:0.0217750000	2uw1_B.pdb:0.0772090000):0.0412018000	1afr_A.pdb:0.1423590000):0.3030880000):0.1077290000	1za0_A.pdb:0.5494200000):0.4547160000):0.1884910000):0.0481083000):0.0863581000):0.0530409000):0.0199871000	(2fjc_A.pdb:0.0448080000	1uvh_A.pdb:0.3408270000):0.0359085000):0.0181474000):0.0280217000):0.0392631000	(1qgh_A.pdb:0.0819400000	2ux1_A.pdb:0.0831020000):0.1006680000):0.0158978000	((((1dps_A.pdb:0.0862940000	1jts_A.pdb:0.0970540000):0.1225850000	1o9r_A.pdb:0.0078710000):0.1838490000	(1tjo_A.pdb:0.0528510000	1tk6_A.pdb:0.0164530000):0.1273650000):0.1485740000	2vzb_A.pdb:0.2638360000):0.0482246000):0.0298087000);
(1ji5_A.pdb:0.1261990000	1jig_A.pdb:0.0545290000	(1n1q_A.pdb:0.0225570000	(((2chp_A.pdb:0.1242040000	((1ji4_A.pdb:0.1507260000	(2fjc_A.pdb:0.0245980000	1uvh_A.pdb:0.4261900000):0.0335270000):0.0207678000	(((((1bcf_A.pdb:0.0511060000	3e1q_A.pdb:0.1060870000):0.0230168000	2fkz_A.pdb:0.0406680000):0.0593289000	1jgc_A.pdb:0.1065370000):0.1512530000	(((((((1lb3_A.pdb:0.0487700000	2za7_A.pdb:0.0438040000):0.1041930000	1bg7_A.pdb:0.2246890000):0.0637187000	1r03_A.pdb:0.0000020000):0.1773440000	3e6s_A.pdb:0.1283650000):0.0267815000	2jd7_A.pdb:0.0499260000):0.0335181000	1krq_A.pdb:0.0727880000):0.0262771000	(((1z6o_A.pdb:0.4517070000	1z6o_M.pdb:0.2555340000):0.1134280000	1vlg_A.pdb:0.0981100000):0.0388042000	1eum_A.pdb:0.1216490000):0.0219723000):0.1807870000):0.1560590000	1nfv_A.pdb:0.4904940000):0.0744104000):0.0056140000):0.0080039200	((2fzf_A.pdb:0.8176680000	((1lko_A.pdb:0.4273250000	1yuz_A.pdb:0.5887450000):0.1881640000	3qhb_A.pdb:0.4924110000):0.1470160000):0.0198036000	(1otk_A.pdb:1.0571980000	(((((((1oqu_A.pdb:0.1378490000	1r2f_A.pdb:0.0726690000):0.0686257000	1uzr_A.pdb:0.0567550000):0.1876490000	1mxr_A.pdb:0.4064210000):0.1299240000	((1jk0_A.pdb:0.3752180000	2uw2_A.pdb:0.1869250000):0.1599930000	1w68_A.pdb:0.0842750000):0.1224680000):0.1172300000	((2inc_B.pdb:0.6193200000	(2inp_C.pdb:0.4951600000	1mty_B.pdb:0.6649620000):0.1674360000):0.1137540000	(1mty_D.pdb:0.4899450000	3dhg_A.pdb:0.4357110000):0.1700130000):0.3064300000):0.1755130000	3ee4_A.pdb:0.3523860000):0.1822130000	(((2uw1_A.pdb:0.0699870000	2uw1_B.pdb:0.0646630000):0.1315290000	1afr_A.pdb:0.0665090000):0.3677220000	1za0_A.pdb:0.5067860000):0.0850301000):0.5098600000):0.2377600000):0.1128030000):0.0078526400	(((1qgh_A.pdb:0.0687290000	2ux1_A.pdb:0.1305260000):0.1425990000	(((1dps_A.pdb:0.1480930000	1jts_A.pdb:0.0834560000):0.1090850000	1o9r_A.pdb:0.0545360000):0.1255110000	(1tjo_A.pdb:0.0814720000	1tk6_A.pdb:0.0052950000):0.1736530000):0.1715600000):0.0070191500	2vzb_A.pdb:0.4311320000):0.0297249000):0.0438432000):0.1106100000);
(1ji5_A.pdb:0.1692300000	1jig_A.pdb:0.0978770000	(1n1q_A.pdb:0.0281170000	(((2chp_A.pdb:0.1618580000	((1qgh_A.pdb:0.0933330000	2ux1_A.pdb:0.1806130000):0.1502720000	1ji4_A.pdb:0.0611160000):0.1308720000):0.0299246000	(((((1dps_A.pdb:0.1458710000	(1jts_A.pdb:0.0975870000	1o9r_A.pdb:0.1521550000):0.0261233000):0.1107620000	(1tjo_A.pdb:0.0586670000	1tk6_A.pdb:0.0960920000):0.2481500000):0.0593337000	1uvh_A.pdb:0.3314880000):0.0254496000	(((((2fzf_A.pdb:0.7259390000	1yuz_A.pdb:0.3969070000):0.1236280000	1lko_A.pdb:0.4641240000):0.0640574000	3qhb_A.pdb:0.3727300000):0.2667050000	(1otk_A.pdb:0.7892470000	(((((((1oqu_A.pdb:0.1342320000	1r2f_A.pdb:0.0859110000):0.0257301000	1uzr_A.pdb:0.1356670000):0.1562160000	1mxr_A.pdb:0.4421020000):0.2166520000	((2uw1_A.pdb:0.0793210000	2uw1_B.pdb:0.0455620000):0.0522036000	1afr_A.pdb:0.1371900000):0.3647520000):0.0490412000	(((1jk0_A.pdb:0.3992280000	2uw2_A.pdb:0.3129200000):0.0915180000	1w68_A.pdb:0.0811320000):0.1736960000	((2inc_B.pdb:0.4257660000	(2inp_C.pdb:0.4495400000	1mty_B.pdb:0.7126060000):0.1682930000):0.1690880000	(1mty_D.pdb:0.5247100000	3dhg_A.pdb:0.3602050000):0.2003070000):0.3582350000):0.0427701000):0.0891920000	3ee4_A.pdb:0.5480610000):0.1535400000	1za0_A.pdb:0.3867360000):0.3844060000):0.1599730000):0.0650014000	(((((1bcf_A.pdb:0.0320290000	3e1q_A.pdb:0.0610490000):0.0502285000	2fkz_A.pdb:0.0406160000):0.0694718000	1jgc_A.pdb:0.1023790000):0.1529010000	(((((((1lb3_A.pdb:0.0760710000	2za7_A.pdb:0.0677270000):0.0502251000	1bg7_A.pdb:0.4019940000):0.0426079000	1r03_A.pdb:0.1020740000):0.0000020095	3e6s_A.pdb:0.1568070000):0.1636600000	(1z6o_A.pdb:0.2542430000	1z6o_M.pdb:0.2738470000):0.0345043000):0.0303598000	((1eum_A.pdb:0.1588520000	1krq_A.pdb:0.1014630000):0.0460267000	2jd7_A.pdb:0.1097620000):0.0379633000):0.0065654100	1vlg_A.pdb:0.1247870000):0.1164280000):0.1028800000	1nfv_A.pdb:0.2575720000):0.1119240000):0.1564800000):0.0540730000	2vzb_A.pdb:0.4245270000):0.0000022292):0.0144831000	2fjc_A.pdb:0.0668080000):0.0518495000):0.0708562000);
(1ji5_A.pdb:0.1908730000	(1jig_A.pdb:0.0725930000	1n1q_A.pdb:0.0100960000):0.0546399000	(2chp_A.pdb:0.0648580000	((((1qgh_A.pdb:0.1022240000	2ux1_A.pdb:0.1410120000):0.2212010000	(2vzb_A.pdb:0.3430600000	((((((((1bcf_A.pdb:0.0526280000	3e1q_A.pdb:0.0752190000):0.0119950000	2fkz_A.pdb:0.0375040000):0.0473467000	1jgc_A.pdb:0.1452450000):0.1292160000	((((((((1lb3_A.pdb:0.0867080000	2za7_A.pdb:0.0529410000):0.0609845000	(1bg7_A.pdb:0.1987440000	1r03_A.pdb:0.0937550000):0.0570171000):0.0803222000	(1z6o_A.pdb:0.4348920000	1z6o_M.pdb:0.2749650000):0.1256170000):0.0822862000	3e6s_A.pdb:0.1491400000):0.1131350000	2jd7_A.pdb:0.0683460000):0.0143485000	1krq_A.pdb:0.0807870000):0.0447056000	1vlg_A.pdb:0.2424490000):0.0573655000	1eum_A.pdb:0.0905080000):0.0418669000):0.1469130000	(1lko_A.pdb:0.4751770000	1yuz_A.pdb:0.4936720000):0.2166700000):0.0585208000	3qhb_A.pdb:0.5081320000):0.0398154000	1nfv_A.pdb:0.2482020000):0.1542590000	(1otk_A.pdb:0.8735010000	((((((((1oqu_A.pdb:0.1446440000	1r2f_A.pdb:0.0974940000):0.0767967000	1uzr_A.pdb:0.0674050000):0.2617740000	1mxr_A.pdb:0.3998340000):0.1983800000	((1jk0_A.pdb:0.4086220000	2uw2_A.pdb:0.2022440000):0.1857430000	1w68_A.pdb:0.1033890000):0.0593908000):0.0539154000	((2inc_B.pdb:0.3129580000	(2inp_C.pdb:0.3278090000	1mty_B.pdb:0.6798830000):0.2257810000):0.1680200000	(1mty_D.pdb:0.4441490000	3dhg_A.pdb:0.3860280000):0.2531620000):0.1618510000):0.2335080000	3ee4_A.pdb:0.3444580000):0.1918320000	((2uw1_A.pdb:0.0822590000	2uw1_B.pdb:0.0388130000):0.1201820000	1afr_A.pdb:0.1530530000):0.3448470000):0.1068500000	1za0_A.pdb:0.6177210000):0.1651590000):0.1535610000):0.0534436000):0.0000020992):0.0069596400	(((1dps_A.pdb:0.1594540000	1jts_A.pdb:0.0645790000):0.1354460000	1o9r_A.pdb:0.1047320000):0.2108110000	(1tjo_A.pdb:0.0641570000	1tk6_A.pdb:0.0335190000):0.1938050000):0.0888571000):0.0159528000	(((1ji4_A.pdb:0.0468200000	2fzf_A.pdb:0.8114420000):0.0892340000	2fjc_A.pdb:0.0541990000):0.0336545000	1uvh_A.pdb:0.3356450000):0.0571592000):0.0328112000):0.0239907000);
(1ji5_A.pdb:0.2338310000	1jig_A.pdb:0.0318950000	(1n1q_A.pdb:0.0374150000	(2chp_A.pdb:0.0751770000	(((1qgh_A.pdb:0.0876150000	2ux1_A.pdb:0.1888900000):0.2014730000	((((1dps_A.pdb:0.1401550000	1jts_A.pdb:0.0738940000):0.0772873000	1o9r_A.pdb:0.1311460000):0.1600430000	(1tjo_A.pdb:0.0942710000	1tk6_A.pdb:0.0062490000):0.2129540000):0.0682601000	2vzb_A.pdb:0.2187260000):0.0000020440):0.0237892000	((((1ji4_A.pdb:0.0508840000	2fzf_A.pdb:1.0776900000):0.1405010000	2fjc_A.pdb:0.1134880000):0.0127403000	1uvh_A.pdb:0.3735650000):0.0408863000	((((((1bcf_A.pdb:0.0683380000	3e1q_A.pdb:0.0353780000):0.0404623000	2fkz_A.pdb:0.0197310000):0.0402942000	1jgc_A.pdb:0.0990200000):0.1803220000	(((((((((1lb3_A.pdb:0.0204360000	2za7_A.pdb:0.1130480000):0.0342631000	1bg7_A.pdb:0.2541890000):0.0577856000	1r03_A.pdb:0.0984050000):0.0807969000	3e6s_A.pdb:0.1655670000):0.1000510000	2jd7_A.pdb:0.0663150000):0.0221963000	1krq_A.pdb:0.0828350000):0.0736292000	(1z6o_A.pdb:0.3661910000	1z6o_M.pdb:0.2929070000):0.1292020000):0.0255520000	1vlg_A.pdb:0.1029120000):0.0834046000	1eum_A.pdb:0.0955870000):0.1801380000):0.1291640000	1nfv_A.pdb:0.1788650000):0.0976430000	(((1lko_A.pdb:0.4488230000	1yuz_A.pdb:0.5100780000):0.1531890000	3qhb_A.pdb:0.4748690000):0.1899980000	(1otk_A.pdb:1.0509030000	(((((((1oqu_A.pdb:0.0859540000	1r2f_A.pdb:0.0960390000):0.1228880000	1uzr_A.pdb:0.0592960000):0.1846760000	1mxr_A.pdb:0.2992430000):0.1368320000	3ee4_A.pdb:0.4554600000):0.0866193000	(((1jk0_A.pdb:0.4240870000	2uw2_A.pdb:0.2732680000):0.0800482000	1w68_A.pdb:0.1400480000):0.1603440000	(2inc_B.pdb:0.3901110000	((2inp_C.pdb:0.5204640000	1mty_B.pdb:0.7203740000):0.2257300000	(1mty_D.pdb:0.6435850000	3dhg_A.pdb:0.4382550000):0.2714130000):0.0884067000):0.3814510000):0.1033170000):0.3849010000	1za0_A.pdb:0.4755150000):0.1655040000	(2uw1_A.pdb:0.0302530000	(2uw1_B.pdb:0.0452180000	1afr_A.pdb:0.1903860000):0.0496055000):0.2896190000):0.4068260000):0.2357970000):0.0388670000):0.1940490000):0.0184564000):0.0265693000):0.1152060000):0.0500769000);
(1ji5_A.pdb:0.1511490000	1jig_A.pdb:0.0510220000	(1n1q_A.pdb:0.0079770000	((((2chp_A.pdb:0.0402290000	((1qgh_A.pdb:0.0643280000	2ux1_A.pdb:0.0857220000):0.1009790000	1ji4_A.pdb:0.0935020000):0.0629943000):0.0446362000	2vzb_A.pdb:0.4091960000):0.0000027137	((((1dps_A.pdb:0.1520330000	1jts_A.pdb:0.0705510000):0.1261160000	1o9r_A.pdb:0.0736280000):0.1547320000	(1tjo_A.pdb:0.0541680000	1tk6_A.pdb:0.0435670000):0.1176870000):0.0893420000	(1uvh_A.pdb:0.2459320000	(((((2fzf_A.pdb:0.4228660000	1yuz_A.pdb:0.4678160000):0.0580477000	1lko_A.pdb:0.3214510000):0.1012280000	3qhb_A.pdb:0.6005090000):0.2427020000	(((((((1lb3_A.pdb:0.0138170000	2za7_A.pdb:0.0800260000):0.1027860000	1r03_A.pdb:0.0213040000):0.0174470000	1bg7_A.pdb:0.2800660000):0.0344660000	3e6s_A.pdb:0.2232250000):0.0306579000	(1z6o_A.pdb:0.3015430000	1z6o_M.pdb:0.2173730000):0.1518880000):0.0291824000	(((1eum_A.pdb:0.1598640000	2jd7_A.pdb:0.0400970000):0.0239832000	1krq_A.pdb:0.0772220000):0.0320337000	1vlg_A.pdb:0.1193780000):0.0180784000):0.0317387000	(1otk_A.pdb:1.1880640000	(((((((1oqu_A.pdb:0.0624530000	1r2f_A.pdb:0.0825510000):0.0659145000	1uzr_A.pdb:0.1141630000):0.1863760000	1mxr_A.pdb:0.4765390000):0.1318820000	(((1jk0_A.pdb:0.2192830000	2uw2_A.pdb:0.3365590000):0.1690010000	1w68_A.pdb:0.0875110000):0.1505060000	(2inc_B.pdb:0.3873120000	((2inp_C.pdb:0.4138700000	1mty_B.pdb:0.8524820000):0.1503370000	(1mty_D.pdb:0.7232290000	3dhg_A.pdb:0.2610660000):0.3073500000):0.0521197000):0.3927310000):0.0218947000):0.1262630000	3ee4_A.pdb:0.3880110000):0.0981243000	((2uw1_A.pdb:0.0276450000	2uw1_B.pdb:0.0494590000):0.0598214000	1afr_A.pdb:0.1242510000):0.4273320000):0.2149060000	1za0_A.pdb:0.5131730000):0.2951220000):0.2200570000):0.0000020758):0.0877770000	((1bcf_A.pdb:0.0158270000	(2fkz_A.pdb:0.0223280000	(1jgc_A.pdb:0.1519600000	1nfv_A.pdb:0.2459700000):0.0501374000):0.0343225000):0.0209227000	3e1q_A.pdb:0.0466970000):0.1126910000):0.1351930000):0.0256502000):0.0523722000):0.0437719000	2fjc_A.pdb:0.0818900000):0.0332236000):0.0861663000);
(1ji5_A.pdb:0.2392700000	1jig_A.pdb:0.0245580000	(1n1q_A.pdb:0.0673500000	(2chp_A.pdb:0.1158690000	((((1qgh_A.pdb:0.1714360000	2ux1_A.pdb:0.1219400000):0.1384580000	1ji4_A.pdb:0.1643530000):0.0337913000	2fjc_A.pdb:0.1676820000):0.0414547000	((((((1dps_A.pdb:0.1632890000	1jts_A.pdb:0.0357710000):0.0845935000	1o9r_A.pdb:0.1681670000):0.1017910000	(1tjo_A.pdb:0.0377530000	1tk6_A.pdb:0.0790390000):0.2376300000):0.0675368000	1uvh_A.pdb:0.2666130000):0.0475777000	((((2fzf_A.pdb:0.6086690000	((1bcf_A.pdb:0.0282410000	(3e1q_A.pdb:0.0148380000	(2fkz_A.pdb:0.0303600000	1jgc_A.pdb:0.2120750000):0.0348351000):0.0373454000):0.2273100000	(((((1lb3_A.pdb:0.0481120000	(1bg7_A.pdb:0.2592730000	1r03_A.pdb:0.0817420000):0.0347141000):0.0662995000	2za7_A.pdb:0.0504590000):0.0255318000	3e6s_A.pdb:0.2389600000):0.1327830000	(1z6o_A.pdb:0.4390400000	1z6o_M.pdb:0.2626650000):0.0390013000):0.0378763000	((1eum_A.pdb:0.1480250000	1krq_A.pdb:0.1552150000):0.0111847000	(2jd7_A.pdb:0.0932910000	1vlg_A.pdb:0.1377510000):0.0208156000):0.1179770000):0.0452495000):0.0485634000):0.1491450000	1nfv_A.pdb:0.2997860000):0.0417964000	(((1lko_A.pdb:0.3831900000	1yuz_A.pdb:0.5815770000):0.2003150000	3qhb_A.pdb:0.3930500000):0.1966510000	(((((((1oqu_A.pdb:0.0589750000	1r2f_A.pdb:0.0783990000):0.0592551000	1uzr_A.pdb:0.0494610000):0.1633970000	1mxr_A.pdb:0.3599480000):0.1757110000	(((1jk0_A.pdb:0.5155840000	2uw2_A.pdb:0.1864040000):0.0886131000	1w68_A.pdb:0.1239690000):0.1627900000	((2inc_B.pdb:0.2364240000	(2inp_C.pdb:0.6056880000	1mty_B.pdb:0.6886890000):0.2099330000):0.1681590000	(1mty_D.pdb:0.7765200000	3dhg_A.pdb:0.3347820000):0.2728910000):0.2954180000):0.0422976000):0.1629260000	3ee4_A.pdb:0.2783000000):0.1676150000	1za0_A.pdb:0.4217800000):0.1201240000	((2uw1_A.pdb:0.0434780000	2uw1_B.pdb:0.0533800000):0.1217710000	1afr_A.pdb:0.0985740000):0.2496060000):0.5931470000):0.0504681000):0.0000022068	1otk_A.pdb:0.9037590000):0.0972154000):0.0603502000	2vzb_A.pdb:0.4637160000):0.0161919000):0.0520543000):0.0872157000):0.0423588000);
(1ji5_A.pdb:0.1822550000	1jig_A.pdb:0.0272000000	((1n1q_A.pdb:0.0765810000	2chp_A.pdb:0.0823490000):0.0443043000	(((1qgh_A.pdb:0.1245160000	2ux1_A.pdb:0.0837960000):0.1919700000	(((((2fzf_A.pdb:0.4480490000	1yuz_A.pdb:0.4435640000):0.1408950000	1lko_A.pdb:0.3725110000):0.1357580000	3qhb_A.pdb:0.4027040000):0.0861056000	(1otk_A.pdb:0.8391200000	((((((((1oqu_A.pdb:0.0653230000	1r2f_A.pdb:0.0784160000):0.0594283000	1uzr_A.pdb:0.0396780000):0.1487490000	1mxr_A.pdb:0.4740700000):0.2101220000	((1jk0_A.pdb:0.3900310000	2uw2_A.pdb:0.2104490000):0.1147200000	1w68_A.pdb:0.0930170000):0.1651680000):0.0462770000	((2inc_B.pdb:0.2746280000	(2inp_C.pdb:0.3348750000	1mty_B.pdb:0.7060190000):0.1638600000):0.1062910000	(1mty_D.pdb:0.6762470000	3dhg_A.pdb:0.3062310000):0.3045770000):0.3123800000):0.1066950000	3ee4_A.pdb:0.3434440000):0.2302270000	((2uw1_A.pdb:0.0289460000	2uw1_B.pdb:0.1020570000):0.0992236000	1afr_A.pdb:0.1511260000):0.3351760000):0.1163320000	1za0_A.pdb:0.5543480000):0.2754070000):0.1155250000):0.0000025672	(((((1bcf_A.pdb:0.0370900000	3e1q_A.pdb:0.0541440000):0.0420279000	1jgc_A.pdb:0.1882780000):0.0076733100	2fkz_A.pdb:0.0328570000):0.0634435000	((((((((1lb3_A.pdb:0.0678000000	2za7_A.pdb:0.0818640000):0.0653180000	1bg7_A.pdb:0.2323010000):0.0504182000	1r03_A.pdb:0.1435410000):0.0659246000	(1z6o_A.pdb:0.3675850000	1z6o_M.pdb:0.1646140000):0.1639420000):0.1051300000	(3e6s_A.pdb:0.1747600000	2jd7_A.pdb:0.0619920000):0.0207754000):0.0278928000	1krq_A.pdb:0.0986590000):0.0645411000	1vlg_A.pdb:0.1382310000):0.0759324000	1eum_A.pdb:0.0499270000):0.1659080000):0.1389190000	1nfv_A.pdb:0.1325300000):0.2317430000):0.0635605000):0.0324167000	((1ji4_A.pdb:0.2297030000	2fjc_A.pdb:0.0847920000):0.0707279000	(((((1dps_A.pdb:0.1186130000	1jts_A.pdb:0.0697890000):0.0595857000	1o9r_A.pdb:0.0984290000):0.2019330000	(1tjo_A.pdb:0.0477560000	1tk6_A.pdb:0.0017610000):0.1633580000):0.0675968000	1uvh_A.pdb:0.4102600000):0.0652557000	2vzb_A.pdb:0.3118890000):0.0457668000):0.0000028672):0.0000029823):0.0692578000);
(1ji5_A.pdb:0.1276300000	1jig_A.pdb:0.1231800000	(1n1q_A.pdb:0.0758000000	(2chp_A.pdb:0.0961000000	((((1qgh_A.pdb:0.1085430000	2ux1_A.pdb:0.1132340000):0.0000020060	1otk_A.pdb:0.9130790000):0.0508850000	(((((1dps_A.pdb:0.1276790000	1jts_A.pdb:0.1194120000):0.1024330000	1o9r_A.pdb:0.0472570000):0.1541790000	(1tjo_A.pdb:0.0423880000	1tk6_A.pdb:0.0518120000):0.1340970000):0.0834271000	(((((2fzf_A.pdb:0.5740830000	1yuz_A.pdb:0.2950940000):0.1827690000	3qhb_A.pdb:0.2974420000):0.1275610000	1lko_A.pdb:0.3042630000):0.2314600000	(((1bcf_A.pdb:0.0411770000	3e1q_A.pdb:0.1320080000):0.0540795000	(2fkz_A.pdb:0.0514400000	1jgc_A.pdb:0.1955360000):0.0222183000):0.1351770000	((((((((1lb3_A.pdb:0.0138210000	(1bg7_A.pdb:0.4058910000	1r03_A.pdb:0.0831500000):0.0362798000):0.0284759000	2za7_A.pdb:0.0680580000):0.0961942000	3e6s_A.pdb:0.2144460000):0.0874250000	1z6o_A.pdb:0.3700880000):0.1004250000	1z6o_M.pdb:0.2726540000):0.0835563000	(1krq_A.pdb:0.1037420000	2jd7_A.pdb:0.0974090000):0.0419152000):0.0285339000	1vlg_A.pdb:0.1503650000):0.0674415000	1eum_A.pdb:0.0908410000):0.1095940000):0.1018000000):0.0606630000	1nfv_A.pdb:0.2179570000):0.1757110000):0.0489948000	(2vzb_A.pdb:0.1723890000	((((((((1oqu_A.pdb:0.0638370000	1r2f_A.pdb:0.0741560000):0.0645992000	1uzr_A.pdb:0.0726180000):0.1805100000	1mxr_A.pdb:0.2921720000):0.1038590000	((1jk0_A.pdb:0.3196580000	2uw2_A.pdb:0.2054730000):0.0572677000	1w68_A.pdb:0.2115040000):0.1888660000):0.1114530000	((2inc_B.pdb:0.3674310000	(1mty_D.pdb:0.5782990000	3dhg_A.pdb:0.3984400000):0.2466550000):0.0806290000	(2inp_C.pdb:0.3532830000	1mty_B.pdb:0.7483070000):0.1596010000):0.2665190000):0.1427220000	3ee4_A.pdb:0.4136830000):0.1128180000	((2uw1_A.pdb:0.0720490000	2uw1_B.pdb:0.0526590000):0.1273010000	1afr_A.pdb:0.0592700000):0.4898980000):0.1205250000	1za0_A.pdb:0.4920970000):0.2259920000):0.1419030000):0.1070570000):0.0342083000	(1ji4_A.pdb:0.1393090000	(2fjc_A.pdb:0.0634450000	1uvh_A.pdb:0.4774980000):0.0266600000):0.0455756000):0.0209787000):0.0300757000):0.0987921000);
(1ji5_A.pdb:0.1747730000	1jig_A.pdb:0.0580650000	((1n1q_A.pdb:0.0246790000	1ji4_A.pdb:0.2485280000):0.0014556900	(((2chp_A.pdb:0.0849020000	2vzb_A.pdb:0.2292370000):0.0572434000	(1qgh_A.pdb:0.1209310000	2ux1_A.pdb:0.2490060000):0.1659190000):0.0000022348	((2fjc_A.pdb:0.0604550000	((((1dps_A.pdb:0.1269360000	1jts_A.pdb:0.0706630000):0.0803979000	1o9r_A.pdb:0.0568080000):0.2293820000	(1tjo_A.pdb:0.0522980000	1tk6_A.pdb:0.0184160000):0.1397790000):0.0620124000	1uvh_A.pdb:0.3654760000):0.0696571000):0.0461604000	((((((2fzf_A.pdb:0.5446460000	1yuz_A.pdb:0.2887800000):0.3117210000	1lko_A.pdb:0.1675810000):0.1563400000	3qhb_A.pdb:0.3404680000):0.1778520000	((1bcf_A.pdb:0.0664530000	(3e1q_A.pdb:0.0851230000	(2fkz_A.pdb:0.0512050000	1jgc_A.pdb:0.1448410000):0.0320812000):0.0368467000):0.0568471000	(((((((((1lb3_A.pdb:0.0348370000	2za7_A.pdb:0.0696630000):0.0527526000	1bg7_A.pdb:0.2230850000):0.0260814000	1r03_A.pdb:0.0870260000):0.1061030000	3e6s_A.pdb:0.1729350000):0.0906055000	2jd7_A.pdb:0.1178790000):0.0129381000	1krq_A.pdb:0.0689600000):0.0573859000	(1z6o_A.pdb:0.3730120000	1z6o_M.pdb:0.1564650000):0.1028240000):0.0289257000	1vlg_A.pdb:0.1330350000):0.1337720000	1eum_A.pdb:0.1227520000):0.1793050000):0.0835157000):0.0585378000	(1nfv_A.pdb:0.1765160000	1otk_A.pdb:0.8010110000):0.1564460000):0.0809345000	((((((((1oqu_A.pdb:0.0635700000	1r2f_A.pdb:0.0923520000):0.0464331000	1uzr_A.pdb:0.0495040000):0.1902810000	1mxr_A.pdb:0.3214910000):0.1323970000	((1jk0_A.pdb:0.3136290000	2uw2_A.pdb:0.2651230000):0.0255814000	1w68_A.pdb:0.1699600000):0.1972220000):0.0385115000	((2inc_B.pdb:0.3924110000	(2inp_C.pdb:0.4267130000	1mty_B.pdb:0.9818870000):0.1300660000):0.1556130000	(1mty_D.pdb:0.5958670000	3dhg_A.pdb:0.4254960000):0.3408460000):0.3717840000):0.1233830000	3ee4_A.pdb:0.2959690000):0.1210770000	((2uw1_A.pdb:0.0464610000	2uw1_B.pdb:0.0673330000):0.0760675000	1afr_A.pdb:0.0583050000):0.3881160000):0.1384950000	1za0_A.pdb:0.4367970000):0.5228760000):0.0708748000):0.0157175000):0.0903242000):0.0720845000);
(1ji5_A.pdb:0.1616880000	1jig_A.pdb:0.1033030000	(1n1q_A.pdb:0.0182980000	(((2chp_A.pdb:0.0754830000	((1qgh_A.pdb:0.1852810000	2ux1_A.pdb:0.1359990000):0.0954282000	1ji4_A.pdb:0.0988950000):0.1002790000):0.0308625000	((((1dps_A.pdb:0.1685790000	1jts_A.pdb:0.0379710000):0.0472182000	1o9r_A.pdb:0.0926720000):0.2060220000	(1tjo_A.pdb:0.0944540000	1tk6_A.pdb:0.0308130000):0.1534160000):0.0807307000	(((((((2fzf_A.pdb:0.4494400000	1yuz_A.pdb:0.3903230000):0.1534440000	3qhb_A.pdb:0.3824840000):0.0927741000	1lko_A.pdb:0.2957440000):0.1518350000	((((1bcf_A.pdb:0.0604420000	3e1q_A.pdb:0.0670710000):0.0261940000	2fkz_A.pdb:0.0259430000):0.0298969000	1jgc_A.pdb:0.1040810000):0.1336440000	(((((((((1lb3_A.pdb:0.0633840000	2za7_A.pdb:0.1088270000):0.0868321000	1bg7_A.pdb:0.2986860000):0.0436971000	1r03_A.pdb:0.0790320000):0.0956642000	3e6s_A.pdb:0.1695840000):0.1087260000	2jd7_A.pdb:0.0960490000):0.0530606000	1krq_A.pdb:0.0471450000):0.0509391000	(1z6o_A.pdb:0.3676180000	1z6o_M.pdb:0.2293730000):0.1637140000):0.0035352600	1vlg_A.pdb:0.0918960000):0.0663334000	1eum_A.pdb:0.0937850000):0.0928800000):0.1723290000):0.0154095000	1nfv_A.pdb:0.2510700000):0.0842907000	(1otk_A.pdb:0.8074830000	(((((((1oqu_A.pdb:0.0784200000	1r2f_A.pdb:0.0893320000):0.0371513000	1uzr_A.pdb:0.1270290000):0.1483110000	1mxr_A.pdb:0.3479010000):0.1609680000	(3ee4_A.pdb:0.3349630000	((1jk0_A.pdb:0.3948440000	2uw2_A.pdb:0.2138300000):0.1157020000	1w68_A.pdb:0.0514570000):0.2385000000):0.0465119000):0.0551431000	1za0_A.pdb:0.6682450000):0.0932983000	((2inc_B.pdb:0.4420520000	(2inp_C.pdb:0.4326220000	1mty_B.pdb:0.7096070000):0.0979345000):0.1892210000	(1mty_D.pdb:0.4109450000	3dhg_A.pdb:0.3547970000):0.2927960000):0.2404130000):0.1079940000	((2uw1_A.pdb:0.0663850000	2uw1_B.pdb:0.0571690000):0.0564303000	1afr_A.pdb:0.0971550000):0.3024630000):0.4992210000):0.0919168000):0.1069430000	2vzb_A.pdb:0.2727810000):0.0264174000):0.0323553000):0.0789796000	(2fjc_A.pdb:0.0444190000	1uvh_A.pdb:0.4659810000):0.0420805000):0.0343689000):0.0380659000);
(1ji5_A.pdb:0.1114300000	1jig_A.pdb:0.0865740000	(1n1q_A.pdb:0.0140940000	((2chp_A.pdb:0.0713040000	((((1qgh_A.pdb:0.0953820000	2ux1_A.pdb:0.0907830000):0.1562120000	((((1dps_A.pdb:0.1402330000	1jts_A.pdb:0.0970390000):0.1375140000	1o9r_A.pdb:0.0613290000):0.1830130000	(1tjo_A.pdb:0.0600350000	1tk6_A.pdb:0.0212550000):0.0976025000):0.0972943000	2vzb_A.pdb:0.3453410000):0.0501586000):0.0246978000	(((((1bcf_A.pdb:0.0503940000	3e1q_A.pdb:0.0869820000):0.0247242000	(2fkz_A.pdb:0.0295590000	1jgc_A.pdb:0.1706570000):0.0320324000):0.1280870000	(((((((1lb3_A.pdb:0.0294190000	2za7_A.pdb:0.0615890000):0.0728017000	(1bg7_A.pdb:0.2597710000	1r03_A.pdb:0.0666770000):0.0547084000):0.0292809000	3e6s_A.pdb:0.2553170000):0.0528905000	(1z6o_A.pdb:0.4908000000	1z6o_M.pdb:0.1641130000):0.1015060000):0.0657115000	(1krq_A.pdb:0.0900760000	2jd7_A.pdb:0.1024160000):0.0091182400):0.0519575000	1vlg_A.pdb:0.1332300000):0.1441250000	1eum_A.pdb:0.1187070000):0.1023540000):0.1066630000	1nfv_A.pdb:0.2704820000):0.1209460000	((1lko_A.pdb:0.4145020000	(1yuz_A.pdb:0.3873870000	3qhb_A.pdb:0.5574150000):0.0958368000):0.1541610000	(1otk_A.pdb:0.7525870000	((((((((1oqu_A.pdb:0.0558760000	1r2f_A.pdb:0.1306020000):0.0870352000	1uzr_A.pdb:0.0941190000):0.2428990000	1mxr_A.pdb:0.5255040000):0.1971900000	((1jk0_A.pdb:0.4228410000	2uw2_A.pdb:0.2712400000):0.0596486000	1w68_A.pdb:0.1904780000):0.1250190000):0.0844597000	(((2inc_B.pdb:0.4059040000	3dhg_A.pdb:0.4614310000):0.1596750000	1mty_D.pdb:0.5135130000):0.1299370000	(2inp_C.pdb:0.3518920000	1mty_B.pdb:0.5667160000):0.1551190000):0.4826390000):0.1031240000	3ee4_A.pdb:0.3830510000):0.2666040000	((2uw1_A.pdb:0.0439840000	2uw1_B.pdb:0.0551010000):0.0802125000	1afr_A.pdb:0.0917240000):0.3083090000):0.0552750000	1za0_A.pdb:0.4879010000):0.4162860000):0.1303810000):0.0459395000):0.1138970000):0.0162640000	(2fjc_A.pdb:0.0834570000	1uvh_A.pdb:0.2683770000):0.0274635000):0.0375954000):0.0615567000	(1ji4_A.pdb:0.1369740000	2fzf_A.pdb:0.5834140000):0.0205996000):0.0691187000):0.0755480000);
(1ji5_A.pdb:0.1541110000	(1jig_A.pdb:0.0553250000	(((1n1q_A.pdb:0.0744950000	(2chp_A.pdb:0.1362050000	(2fzf_A.pdb:0.5631360000	((((1bcf_A.pdb:0.0114390000	((3e1q_A.pdb:0.0612720000	2fkz_A.pdb:0.0430980000):0.0214533000	1jgc_A.pdb:0.2215720000):0.0128374000):0.0545680000	(((((((1lb3_A.pdb:0.0821210000	(2za7_A.pdb:0.0413240000	3e6s_A.pdb:0.1745700000):0.0594285000):0.0571978000	1bg7_A.pdb:0.3097570000):0.0472407000	1r03_A.pdb:0.0114820000):0.0888800000	(1z6o_A.pdb:0.3380840000	1z6o_M.pdb:0.1842530000):0.0972345000):0.0921566000	1krq_A.pdb:0.1205920000):0.0000029755	(2jd7_A.pdb:0.0992880000	1vlg_A.pdb:0.1020150000):0.0373962000):0.0639115000	1eum_A.pdb:0.1596220000):0.1390190000):0.1063840000	1nfv_A.pdb:0.1730670000):0.1273450000	(((1lko_A.pdb:0.2031060000	((((((1oqu_A.pdb:0.0884540000	1r2f_A.pdb:0.1137000000):0.0717153000	1uzr_A.pdb:0.0670920000):0.3441670000	1mxr_A.pdb:0.6076490000):0.0563042000	(((1jk0_A.pdb:0.3791890000	2uw2_A.pdb:0.2935360000):0.0807514000	1w68_A.pdb:0.1071380000):0.0999903000	(2inc_B.pdb:0.4465490000	((2inp_C.pdb:0.5811250000	1mty_B.pdb:0.6639820000):0.4863660000	(1mty_D.pdb:0.4297160000	3dhg_A.pdb:0.4200870000):0.2034110000):0.0553566000):0.2455490000):0.0866217000):0.1769540000	(3ee4_A.pdb:0.4720740000	1za0_A.pdb:0.5333250000):0.1023850000):0.0779049000	(2uw1_A.pdb:0.0050730000	(2uw1_B.pdb:0.0429980000	1afr_A.pdb:0.1785860000):0.0342344000):0.4641740000):0.5947500000):0.1144740000	1yuz_A.pdb:0.5621820000):0.0733888000	(3qhb_A.pdb:0.2328240000	1otk_A.pdb:0.9055800000):0.0860448000):0.2009670000):0.0708144000):0.1408200000):0.0121753000):0.0073681700	(1ji4_A.pdb:0.0925570000	(2fjc_A.pdb:0.0673210000	1uvh_A.pdb:0.3483870000):0.0229471000):0.0610689000):0.0172190000	((1qgh_A.pdb:0.0618500000	2ux1_A.pdb:0.0906090000):0.1250180000	(((1dps_A.pdb:0.2265430000	1jts_A.pdb:0.0908350000):0.0713339000	1o9r_A.pdb:0.1270100000):0.1123610000	(1tjo_A.pdb:0.1255570000	1tk6_A.pdb:0.0172790000):0.2074150000):0.0995161000):0.0299458000):0.0221143000):0.0000020084	2vzb_A.pdb:0.4734950000);
(1ji5_A.pdb:0.1251630000	1jig_A.pdb:0.0416940000	(1n1q_A.pdb:0.0208390000	(((2chp_A.pdb:0.0528660000	((1qgh_A.pdb:0.1690640000	2ux1_A.pdb:0.0728310000):0.0605106000	1ji4_A.pdb:0.0948980000):0.1025000000):0.0411238000	(((((1dps_A.pdb:0.1028420000	(1o9r_A.pdb:0.0448320000	(1tjo_A.pdb:0.0629240000	1tk6_A.pdb:0.0000020000):0.1949850000):0.1508730000):0.0573456000	1jts_A.pdb:0.0354410000):0.1149400000	1uvh_A.pdb:0.2331520000):0.0776543000	2vzb_A.pdb:0.3148860000):0.0426233000	(((2fzf_A.pdb:0.4163710000	((1lko_A.pdb:0.3180200000	3qhb_A.pdb:0.3241670000):0.1522700000	1yuz_A.pdb:0.3503330000):0.1314120000):0.0546739000	(1otk_A.pdb:0.8702720000	(((((((1oqu_A.pdb:0.1127250000	(1r2f_A.pdb:0.0571350000	1uzr_A.pdb:0.1067670000):0.0133801000):0.2994790000	1mxr_A.pdb:0.3359130000):0.1892360000	((1jk0_A.pdb:0.4329950000	2uw2_A.pdb:0.2130630000):0.0439331000	1w68_A.pdb:0.1007230000):0.1816180000):0.1012400000	3ee4_A.pdb:0.3013300000):0.1266170000	((2inc_B.pdb:0.4225610000	(2inp_C.pdb:0.3429600000	1mty_B.pdb:0.7954160000):0.2007610000):0.1442420000	(1mty_D.pdb:0.4811760000	3dhg_A.pdb:0.4575330000):0.3773360000):0.3690040000):0.1554040000	((2uw1_A.pdb:0.0085440000	2uw1_B.pdb:0.0902760000):0.0967284000	1afr_A.pdb:0.1147650000):0.2223400000):0.1049300000	1za0_A.pdb:0.5740350000):0.4186330000):0.0687448000):0.0828353000	((((1bcf_A.pdb:0.0520380000	3e1q_A.pdb:0.0731260000):0.0412167000	(2fkz_A.pdb:0.0592620000	1jgc_A.pdb:0.1109220000):0.0438708000):0.0782366000	1nfv_A.pdb:0.3232720000):0.1170250000	((((((1lb3_A.pdb:0.0248980000	2za7_A.pdb:0.0359400000):0.0772631000	1bg7_A.pdb:0.2043100000):0.0427028000	1r03_A.pdb:0.0750210000):0.0653688000	(1z6o_A.pdb:0.4017160000	1z6o_M.pdb:0.1305310000):0.1087550000):0.0333858000	3e6s_A.pdb:0.1833320000):0.0504745000	((1eum_A.pdb:0.1131530000	(1krq_A.pdb:0.0893260000	2jd7_A.pdb:0.1058390000):0.0000024651):0.0585664000	1vlg_A.pdb:0.0708270000):0.0402577000):0.0924210000):0.0913012000):0.1258930000):0.0208465000):0.0032869500	2fjc_A.pdb:0.1519260000):0.0334972000):0.0794807000);
(1ji5_A.pdb:0.0921790000	1jig_A.pdb:0.0848850000	(1n1q_A.pdb:0.0000020000	(((2chp_A.pdb:0.0403180000	2vzb_A.pdb:0.2932620000):0.0879453000	(((1qgh_A.pdb:0.0949260000	2ux1_A.pdb:0.0910550000):0.1880380000	(((((2fzf_A.pdb:0.5220600000	1yuz_A.pdb:0.2629510000):0.2908080000	1lko_A.pdb:0.2309040000):0.1389250000	3qhb_A.pdb:0.4524020000):0.0939229000	(1otk_A.pdb:0.9607380000	((((((((1oqu_A.pdb:0.0862540000	1r2f_A.pdb:0.1023500000):0.0108657000	1uzr_A.pdb:0.0849570000):0.1502780000	1mxr_A.pdb:0.3241360000):0.1855760000	((1jk0_A.pdb:0.3417180000	2uw2_A.pdb:0.1719390000):0.1301360000	1w68_A.pdb:0.1163500000):0.1455310000):0.0150259000	((2inc_B.pdb:0.2556090000	(2inp_C.pdb:0.2861840000	1mty_B.pdb:0.6288680000):0.1199360000):0.1709620000	(1mty_D.pdb:0.4339600000	3dhg_A.pdb:0.4391170000):0.4001310000):0.2657920000):0.0449907000	3ee4_A.pdb:0.3919030000):0.2165730000	((2uw1_A.pdb:0.0352080000	2uw1_B.pdb:0.0734940000):0.0580150000	1afr_A.pdb:0.1230750000):0.3012520000):0.0648771000	1za0_A.pdb:0.4627570000):0.3966780000):0.0761457000):0.0226370000	(((((1bcf_A.pdb:0.0629710000	3e1q_A.pdb:0.0917280000):0.0580573000	2fkz_A.pdb:0.0607930000):0.0324667000	1jgc_A.pdb:0.0824870000):0.0702192000	((((((((1lb3_A.pdb:0.0516850000	2za7_A.pdb:0.0633300000):0.0553565000	(1bg7_A.pdb:0.2662670000	1r03_A.pdb:0.1100020000):0.0305354000):0.1186870000	3e6s_A.pdb:0.1152710000):0.0693060000	2jd7_A.pdb:0.0872140000):0.0123896000	1krq_A.pdb:0.1011920000):0.0314532000	(1z6o_A.pdb:0.3136180000	1z6o_M.pdb:0.1747400000):0.1478230000):0.0146052000	1vlg_A.pdb:0.0642920000):0.0589473000	1eum_A.pdb:0.1345040000):0.1492710000):0.0861319000	1nfv_A.pdb:0.3042670000):0.0950297000):0.1008370000):0.0266552000	(2fjc_A.pdb:0.0971450000	((((1dps_A.pdb:0.1139040000	1jts_A.pdb:0.0885740000):0.0673116000	1o9r_A.pdb:0.0727590000):0.1974480000	(1tjo_A.pdb:0.0416810000	1tk6_A.pdb:0.0369030000):0.1282800000):0.0747882000	1uvh_A.pdb:0.2011270000):0.0490069000):0.0398619000):0.0090095800):0.0443405000	1ji4_A.pdb:0.1458940000):0.0292816000):0.0554553000);
(1ji5_A.pdb:0.1464180000	1jig_A.pdb:0.0491940000	(1n1q_A.pdb:0.0284250000	((((2chp_A.pdb:0.0872760000	(((1qgh_A.pdb:0.1167460000	2ux1_A.pdb:0.1011600000):0.1535870000	2vzb_A.pdb:0.3508250000):0.0027681800	(((1dps_A.pdb:0.1238270000	1jts_A.pdb:0.0715150000):0.0452407000	1o9r_A.pdb:0.1536620000):0.1893000000	(1tjo_A.pdb:0.0847930000	1tk6_A.pdb:0.0244170000):0.1845130000):0.0663692000):0.0245303000):0.0296758000	(2fjc_A.pdb:0.0783300000	((((((1bcf_A.pdb:0.0214010000	3e1q_A.pdb:0.1673580000):0.0353172000	2fkz_A.pdb:0.0493350000):0.0490323000	1jgc_A.pdb:0.1252290000):0.0185431000	(((((((1lb3_A.pdb:0.0269040000	2za7_A.pdb:0.0478540000):0.0181469000	(1bg7_A.pdb:0.2598580000	1r03_A.pdb:0.0577610000):0.0395107000):0.0566944000	3e6s_A.pdb:0.1525340000):0.0958443000	(1z6o_A.pdb:0.3643280000	1z6o_M.pdb:0.2158760000):0.0953600000):0.0466250000	2jd7_A.pdb:0.1019990000):0.0127538000	1vlg_A.pdb:0.1152400000):0.0212865000	(1eum_A.pdb:0.1282430000	1krq_A.pdb:0.0635850000):0.0445614000):0.2096220000):0.1235030000	1nfv_A.pdb:0.2949400000):0.0401577000	(((1lko_A.pdb:0.3372160000	1yuz_A.pdb:0.4929410000):0.0853484000	3qhb_A.pdb:0.3795000000):0.1407570000	(1otk_A.pdb:0.7799800000	(((((((1oqu_A.pdb:0.0975530000	1r2f_A.pdb:0.1567520000):0.0583742000	1uzr_A.pdb:0.0593720000):0.2101810000	1mxr_A.pdb:0.3421620000):0.1754700000	(((1jk0_A.pdb:0.2600350000	2uw2_A.pdb:0.2956050000):0.0746462000	1w68_A.pdb:0.1890930000):0.1379920000	((2inc_B.pdb:0.2990300000	(2inp_C.pdb:0.3515610000	1mty_B.pdb:0.7389630000):0.2971850000):0.1006470000	(1mty_D.pdb:0.5765720000	3dhg_A.pdb:0.5034810000):0.3616030000):0.3914300000):0.0591831000):0.1905270000	3ee4_A.pdb:0.4277730000):0.1038210000	((2uw1_A.pdb:0.0722750000	2uw1_B.pdb:0.0620850000):0.0682241000	1afr_A.pdb:0.0970240000):0.3927720000):0.0767658000	1za0_A.pdb:0.3759400000):0.2777520000):0.3121880000):0.0313094000):0.1487400000):0.0000022069):0.0225809000	1uvh_A.pdb:0.4677540000):0.0450751000	(1ji4_A.pdb:0.0121820000	2fzf_A.pdb:0.7365500000):0.0921489000):0.0444926000):0.0825030000);
(1ji5_A.pdb:0.1967010000	1jig_A.pdb:0.0188290000	(1n1q_A.pdb:0.0139040000	(((2chp_A.pdb:0.0920920000	((((1dps_A.pdb:0.1025730000	1o9r_A.pdb:0.1941620000):0.0795186000	1jts_A.pdb:0.0193120000):0.1636350000	((1tjo_A.pdb:0.1377850000	1tk6_A.pdb:0.0337130000):0.2266760000	2vzb_A.pdb:0.3755150000):0.0294787000):0.0531920000	1uvh_A.pdb:0.2335330000):0.0329213000):0.0000021482	(((1qgh_A.pdb:0.1912240000	2ux1_A.pdb:0.1237120000):0.1135450000	1ji4_A.pdb:0.1405270000):0.0834397000	(((((2fzf_A.pdb:0.5611140000	1yuz_A.pdb:0.4730940000):0.1754200000	1lko_A.pdb:0.3368750000):0.0800807000	3qhb_A.pdb:0.6705520000):0.1659030000	(1otk_A.pdb:0.8765190000	(((((((1oqu_A.pdb:0.0598250000	1r2f_A.pdb:0.0810540000):0.0812305000	1uzr_A.pdb:0.0544710000):0.1826340000	1mxr_A.pdb:0.3324920000):0.1583220000	((1jk0_A.pdb:0.2599050000	(2uw2_A.pdb:0.2603830000	1w68_A.pdb:0.0983680000):0.1883010000):0.1268160000	(2inc_B.pdb:0.4946840000	((2inp_C.pdb:0.4006820000	1mty_B.pdb:0.5967020000):0.3271530000	(1mty_D.pdb:0.4453660000	3dhg_A.pdb:0.4948970000):0.4566270000):0.0553187000):0.3403690000):0.0547505000):0.1889510000	3ee4_A.pdb:0.3164230000):0.1502240000	((2uw1_A.pdb:0.0587270000	2uw1_B.pdb:0.0774970000):0.0787194000	1afr_A.pdb:0.1642590000):0.3709270000):0.0904229000	1za0_A.pdb:0.4163340000):0.4263090000):0.1899410000):0.0284974000	((((1bcf_A.pdb:0.0527790000	(3e1q_A.pdb:0.0936720000	2fkz_A.pdb:0.0461260000):0.0808706000):0.0225503000	1jgc_A.pdb:0.1529330000):0.1544600000	((((((1lb3_A.pdb:0.0413210000	1bg7_A.pdb:0.2265000000):0.0086987100	2za7_A.pdb:0.0559700000):0.0784081000	1r03_A.pdb:0.0706030000):0.1076260000	3e6s_A.pdb:0.2335430000):0.1078370000	(1z6o_A.pdb:0.3242000000	1z6o_M.pdb:0.1942230000):0.0579601000):0.0459690000	(((1eum_A.pdb:0.1504280000	1krq_A.pdb:0.0994080000):0.0705293000	2jd7_A.pdb:0.0824960000):0.0703585000	1vlg_A.pdb:0.1139810000):0.0473870000):0.1245550000):0.0776197000	1nfv_A.pdb:0.2989320000):0.0057224500):0.1603450000):0.0517945000):0.0513307000	2fjc_A.pdb:0.0492550000):0.1207090000):0.0796177000);
(1ji5_A.pdb:0.1548140000	1jig_A.pdb:0.0084000000	(1n1q_A.pdb:0.0105700000	((2chp_A.pdb:0.0908780000	((1qgh_A.pdb:0.1573390000	2ux1_A.pdb:0.0935380000):0.1375640000	((((1dps_A.pdb:0.1313290000	1jts_A.pdb:0.0811230000):0.1454130000	1o9r_A.pdb:0.0417560000):0.2059880000	(1tjo_A.pdb:0.0449330000	1tk6_A.pdb:0.0112240000):0.1201410000):0.1167600000	2vzb_A.pdb:0.2705170000):0.0008113500):0.0266287000):0.1121050000	(((1ji4_A.pdb:0.2032400000	1uvh_A.pdb:0.2944770000):0.0139783000	2fjc_A.pdb:0.0657770000):0.0369445000	((((2fzf_A.pdb:0.6568290000	(1lko_A.pdb:0.2539030000	1yuz_A.pdb:0.3829080000):0.2049560000):0.1269450000	3qhb_A.pdb:0.5126480000):0.0641556000	(1otk_A.pdb:0.7755890000	(((((((1oqu_A.pdb:0.0999790000	1r2f_A.pdb:0.0851410000):0.0932229000	1uzr_A.pdb:0.0531580000):0.2724020000	1mxr_A.pdb:0.3326840000):0.1647680000	((1jk0_A.pdb:0.3909710000	2uw2_A.pdb:0.2340970000):0.1093060000	1w68_A.pdb:0.1624760000):0.1687450000):0.1426690000	(3ee4_A.pdb:0.3893840000	((2inc_B.pdb:0.4054190000	(2inp_C.pdb:0.4730380000	1mty_B.pdb:0.4764800000):0.1090000000):0.0938035000	(1mty_D.pdb:0.4484410000	3dhg_A.pdb:0.4941090000):0.2479570000):0.2674220000):0.0665768000):0.1486980000	((2uw1_A.pdb:0.0416250000	2uw1_B.pdb:0.0448660000):0.0653323000	1afr_A.pdb:0.1546600000):0.2921790000):0.0572146000	1za0_A.pdb:0.3485720000):0.4606530000):0.1457190000):0.0310627000	(((1bcf_A.pdb:0.0401200000	(3e1q_A.pdb:0.0878780000	(2fkz_A.pdb:0.0215430000	1jgc_A.pdb:0.1999830000):0.0373148000):0.0482899000):0.0413575000	(((((((((1lb3_A.pdb:0.0479460000	2za7_A.pdb:0.0954900000):0.0556643000	1bg7_A.pdb:0.2626130000):0.0286757000	1r03_A.pdb:0.0490590000):0.0910833000	3e6s_A.pdb:0.2598080000):0.0563618000	(1z6o_A.pdb:0.4791780000	1z6o_M.pdb:0.1943440000):0.0818047000):0.0823549000	2jd7_A.pdb:0.0765010000):0.0084711800	1krq_A.pdb:0.1166200000):0.0321865000	1vlg_A.pdb:0.1005780000):0.0711034000	1eum_A.pdb:0.1357430000):0.1257460000):0.0848172000	1nfv_A.pdb:0.2144530000):0.0964874000):0.1028530000):0.0330148000):0.0840656000):0.0667309000);
(1ji5_A.pdb:0.1655070000	1jig_A.pdb:0.0680440000	(1n1q_A.pdb:0.0077520000	((2chp_A.pdb:0.1056610000	(((2fzf_A.pdb:0.4274540000	((1bcf_A.pdb:0.0265670000	(3e1q_A.pdb:0.0353200000	(2fkz_A.pdb:0.0321940000	1jgc_A.pdb:0.0699560000):0.0372446000):0.0179446000):0.1745210000	(((((1lb3_A.pdb:0.0640780000	2za7_A.pdb:0.0662410000):0.0409141000	(1bg7_A.pdb:0.2674270000	1r03_A.pdb:0.0970840000):0.0492783000):0.0434710000	(1z6o_A.pdb:0.3167840000	1z6o_M.pdb:0.2063240000):0.0956990000):0.0985710000	3e6s_A.pdb:0.1407580000):0.0795902000	(((1eum_A.pdb:0.1288560000	1krq_A.pdb:0.0700160000):0.0174662000	2jd7_A.pdb:0.0830260000):0.0372377000	1vlg_A.pdb:0.0658080000):0.0663874000):0.0834722000):0.0922325000):0.0591425000	((1lko_A.pdb:0.2049420000	1yuz_A.pdb:0.4311330000):0.2425620000	(3qhb_A.pdb:0.4114460000	(1otk_A.pdb:0.7401870000	(((((((1oqu_A.pdb:0.0767800000	1r2f_A.pdb:0.0776850000):0.0396336000	1uzr_A.pdb:0.1046200000):0.1614270000	1mxr_A.pdb:0.3234530000):0.2527120000	(((1jk0_A.pdb:0.4348980000	2uw2_A.pdb:0.2343140000):0.0588012000	1w68_A.pdb:0.0893280000):0.1665100000	((2inc_B.pdb:0.4201490000	(2inp_C.pdb:0.2225420000	1mty_B.pdb:0.6763350000):0.4261900000):0.0912345000	(1mty_D.pdb:0.4095860000	3dhg_A.pdb:0.3956050000):0.2048750000):0.2752360000):0.0500639000):0.0549253000	3ee4_A.pdb:0.4834490000):0.2192140000	1za0_A.pdb:0.3337240000):0.1193890000	((2uw1_A.pdb:0.0316740000	2uw1_B.pdb:0.1006400000):0.0646471000	1afr_A.pdb:0.1503010000):0.1909510000):0.2946310000):0.2026540000):0.1316060000):0.0763888000):0.0000021837	1nfv_A.pdb:0.3547670000):0.1978210000):0.0123121000	((((1qgh_A.pdb:0.0295250000	2ux1_A.pdb:0.1521720000):0.1145040000	1ji4_A.pdb:0.0800510000):0.0831368000	(2fjc_A.pdb:0.0677850000	1uvh_A.pdb:0.2299890000):0.0201959000):0.0247178000	(((((1dps_A.pdb:0.0793680000	1jts_A.pdb:0.0237540000):0.1377990000	1o9r_A.pdb:0.0000030000):0.2080270000	1tjo_A.pdb:0.0044640000):0.0267575000	1tk6_A.pdb:0.0174090000):0.1153150000	2vzb_A.pdb:0.2075400000):0.1341200000):0.0470777000):0.0191918000):0.0250183000);
(1ji5_A.pdb:0.1931040000	1jig_A.pdb:0.0409630000	(1n1q_A.pdb:0.0174360000	(((2chp_A.pdb:0.0812810000	((1qgh_A.pdb:0.1399000000	2ux1_A.pdb:0.1119720000):0.1958830000	((((1dps_A.pdb:0.0916920000	1jts_A.pdb:0.0821180000):0.1032150000	1o9r_A.pdb:0.0476850000):0.1349320000	(1tjo_A.pdb:0.0753290000	1tk6_A.pdb:0.0095910000):0.1783810000):0.0553685000	2vzb_A.pdb:0.3112160000):0.0028589100):0.0578649000):0.0293180000	(((((1bcf_A.pdb:0.0416250000	(3e1q_A.pdb:0.0875560000	2fkz_A.pdb:0.0500770000):0.0330333000):0.0133309000	1jgc_A.pdb:0.1940650000):0.0677771000	(((((((((1lb3_A.pdb:0.0875840000	2za7_A.pdb:0.0891380000):0.0161333000	1bg7_A.pdb:0.3025880000):0.0330290000	1r03_A.pdb:0.0745420000):0.0733224000	(1z6o_A.pdb:0.4067170000	1z6o_M.pdb:0.2107610000):0.1206250000):0.0719222000	3e6s_A.pdb:0.2002330000):0.0380112000	2jd7_A.pdb:0.0709800000):0.0178553000	1krq_A.pdb:0.1333140000):0.0738121000	1vlg_A.pdb:0.1622490000):0.0455457000	1eum_A.pdb:0.1208480000):0.1721210000):0.1660190000	1nfv_A.pdb:0.1624950000):0.0743068000	((1lko_A.pdb:0.2775390000	(1yuz_A.pdb:0.4068160000	3qhb_A.pdb:0.4907600000):0.1439500000):0.1658750000	(1otk_A.pdb:0.9219150000	((((((((1oqu_A.pdb:0.1263600000	1r2f_A.pdb:0.1319670000):0.0686922000	1uzr_A.pdb:0.0669520000):0.2188710000	1mxr_A.pdb:0.3443610000):0.2152650000	((1jk0_A.pdb:0.3974120000	2uw2_A.pdb:0.2368570000):0.1033450000	1w68_A.pdb:0.0917970000):0.1793790000):0.0934011000	((2inc_B.pdb:0.3997220000	(2inp_C.pdb:0.3453940000	1mty_B.pdb:0.8736760000):0.2424880000):0.1441360000	(1mty_D.pdb:0.5820480000	3dhg_A.pdb:0.3479030000):0.1566120000):0.2201200000):0.0452706000	3ee4_A.pdb:0.4591920000):0.3662470000	((2uw1_A.pdb:0.0595170000	2uw1_B.pdb:0.0602960000):0.0590706000	1afr_A.pdb:0.1016430000):0.4206620000):0.0499853000	1za0_A.pdb:0.4040360000):0.2166450000):0.2387610000):0.0416590000):0.1945070000):0.0455961000	((1ji4_A.pdb:0.1693080000	2fzf_A.pdb:0.7285210000):0.0423885000	(2fjc_A.pdb:0.0544130000	1uvh_A.pdb:0.3205340000):0.0141876000):0.1061400000):0.0412846000):0.0534081000);
(1ji5_A.pdb:0.2364330000	1jig_A.pdb:0.0643820000	(1n1q_A.pdb:0.0076390000	((((2chp_A.pdb:0.0979190000	(1otk_A.pdb:0.8509040000	((((((((1oqu_A.pdb:0.0925050000	1r2f_A.pdb:0.1378890000):0.0360096000	1uzr_A.pdb:0.0940310000):0.1501950000	1mxr_A.pdb:0.4205050000):0.2650620000	((2inc_B.pdb:0.3512840000	(2inp_C.pdb:0.4934740000	1mty_B.pdb:0.6765180000):0.2578700000):0.0445183000	(1mty_D.pdb:0.5437880000	3dhg_A.pdb:0.5034950000):0.2972500000):0.3912670000):0.1456560000	((1jk0_A.pdb:0.3624440000	2uw2_A.pdb:0.2427930000):0.1367090000	1w68_A.pdb:0.1029670000):0.1978410000):0.0894661000	3ee4_A.pdb:0.4574030000):0.0951633000	((2uw1_A.pdb:0.0719470000	2uw1_B.pdb:0.0427150000):0.0765777000	1afr_A.pdb:0.0945290000):0.5416910000):0.1749450000	1za0_A.pdb:0.4902790000):0.4514600000):0.1668530000):0.0525875000	((1ji4_A.pdb:0.1716860000	2fzf_A.pdb:0.8635090000):0.1002950000	(2fjc_A.pdb:0.0791390000	(1uvh_A.pdb:0.4626170000	((((1bcf_A.pdb:0.0795230000	(3e1q_A.pdb:0.0547740000	1jgc_A.pdb:0.1877370000):0.0381040000):0.0091593600	2fkz_A.pdb:0.0373770000):0.1282490000	((((((((1lb3_A.pdb:0.0565940000	2za7_A.pdb:0.0572500000):0.0770719000	3e6s_A.pdb:0.1689170000):0.0918768000	(1bg7_A.pdb:0.3491170000	1r03_A.pdb:0.0304350000):0.0332482000):0.1400130000	(1z6o_A.pdb:0.2953210000	1z6o_M.pdb:0.2495820000):0.1679820000):0.0749024000	2jd7_A.pdb:0.0828780000):0.0300207000	1krq_A.pdb:0.0814140000):0.0503107000	1vlg_A.pdb:0.1385090000):0.0395606000	1eum_A.pdb:0.0767280000):0.1421440000):0.0399216000	1nfv_A.pdb:0.2480090000):0.1382640000):0.0000029497):0.0130569000):0.0318771000):0.0443820000	((1lko_A.pdb:0.4821200000	1yuz_A.pdb:0.4236670000):0.0479725000	3qhb_A.pdb:0.5352710000):0.3617990000):0.0261899000	((1qgh_A.pdb:0.0422070000	2ux1_A.pdb:0.1707140000):0.0732524000	((((1dps_A.pdb:0.2589280000	1jts_A.pdb:0.0246120000):0.2486280000	1o9r_A.pdb:0.0139110000):0.2559630000	(1tjo_A.pdb:0.0963150000	1tk6_A.pdb:0.0287260000):0.1192260000):0.1781670000	2vzb_A.pdb:0.4015850000):0.0000022337):0.0090601600):0.0586769000):0.0442114000);
(1ji5_A.pdb:0.1953720000	(1jig_A.pdb:0.0976990000	1n1q_A.pdb:0.0389760000):0.0508934000	((((2chp_A.pdb:0.1119100000	((1ji4_A.pdb:0.1601220000	(2fzf_A.pdb:0.6721890000	(((1bcf_A.pdb:0.0524530000	(3e1q_A.pdb:0.0534100000	(2fkz_A.pdb:0.0582740000	1jgc_A.pdb:0.1763370000):0.0482359000):0.0201429000):0.0931312000	((((((((1lb3_A.pdb:0.0787280000	2za7_A.pdb:0.0229820000):0.0529799000	(1bg7_A.pdb:0.1994020000	1r03_A.pdb:0.0632230000):0.0662544000):0.0791584000	3e6s_A.pdb:0.1525630000):0.0629869000	(1z6o_A.pdb:0.4908150000	1z6o_M.pdb:0.1882300000):0.1219640000):0.0550726000	2jd7_A.pdb:0.0806900000):0.0194188000	1krq_A.pdb:0.0598080000):0.0585734000	1vlg_A.pdb:0.0777020000):0.0401103000	1eum_A.pdb:0.0988240000):0.1327950000):0.0567136000	1nfv_A.pdb:0.2531520000):0.0716982000):0.1502180000):0.0120584000	(2fjc_A.pdb:0.1156570000	1uvh_A.pdb:0.3497150000):0.0073414000):0.0861217000):0.0353146000	(((1dps_A.pdb:0.1614190000	1jts_A.pdb:0.0298950000):0.0947328000	1o9r_A.pdb:0.1267470000):0.1451110000	(1tjo_A.pdb:0.0922210000	1tk6_A.pdb:0.0354210000):0.1281810000):0.1651350000):0.0000021729	(1qgh_A.pdb:0.0841920000	2ux1_A.pdb:0.1278700000):0.1747360000):0.0088041200	(2vzb_A.pdb:0.3043240000	((1lko_A.pdb:0.3724070000	1yuz_A.pdb:0.3848260000):0.2228720000	(3qhb_A.pdb:0.4974860000	(1otk_A.pdb:0.8463600000	((((((((1oqu_A.pdb:0.1330920000	1r2f_A.pdb:0.0902800000):0.0926694000	1uzr_A.pdb:0.0834680000):0.1589840000	1mxr_A.pdb:0.3833450000):0.2326300000	((1jk0_A.pdb:0.1966320000	2uw2_A.pdb:0.2907550000):0.1258760000	1w68_A.pdb:0.1058880000):0.1687720000):0.0558351000	(((2inc_B.pdb:0.4762780000	2inp_C.pdb:0.4198350000):0.0976745000	1mty_B.pdb:0.6639430000):0.1912830000	(1mty_D.pdb:0.4367570000	3dhg_A.pdb:0.4616200000):0.2144720000):0.2429320000):0.1465410000	3ee4_A.pdb:0.3071740000):0.1423580000	1za0_A.pdb:0.4317960000):0.0535887000	((2uw1_A.pdb:0.0573010000	2uw1_B.pdb:0.0761280000):0.1067360000	1afr_A.pdb:0.0729250000):0.3395560000):0.1909220000):0.1955620000):0.0234898000):0.2142180000):0.0383632000):0.0227037000);
(1ji5_A.pdb:0.1729780000	1jig_A.pdb:0.0829400000	(1n1q_A.pdb:0.0000020000	((2chp_A.pdb:0.0809700000	(((2fzf_A.pdb:0.5628090000	((1bcf_A.pdb:0.0461800000	(3e1q_A.pdb:0.0663340000	(2fkz_A.pdb:0.0296660000	1jgc_A.pdb:0.1588690000):0.0415873000):0.0573917000):0.1667380000	(((((1lb3_A.pdb:0.0397960000	(1bg7_A.pdb:0.2573000000	1r03_A.pdb:0.0658120000):0.0474464000):0.0295766000	2za7_A.pdb:0.0303800000):0.0553941000	3e6s_A.pdb:0.1952710000):0.0967747000	(1z6o_A.pdb:0.4740370000	1z6o_M.pdb:0.1796090000):0.0898686000):0.1097940000	(((1eum_A.pdb:0.1227220000	1krq_A.pdb:0.1089020000):0.0180764000	2jd7_A.pdb:0.0938810000):0.0286424000	1vlg_A.pdb:0.1626240000):0.0289492000):0.0741430000):0.1164290000):0.0251776000	1nfv_A.pdb:0.3076730000):0.0647396000	(((1lko_A.pdb:0.3085900000	1yuz_A.pdb:0.5070360000):0.1817290000	3qhb_A.pdb:0.4784890000):0.1080200000	(1otk_A.pdb:1.0871550000	((((((((1oqu_A.pdb:0.0973280000	1r2f_A.pdb:0.0852340000):0.0533438000	1uzr_A.pdb:0.1015130000):0.1953800000	1mxr_A.pdb:0.4061350000):0.0819775000	((1jk0_A.pdb:0.3174270000	2uw2_A.pdb:0.2749430000):0.0693944000	1w68_A.pdb:0.1198310000):0.2147580000):0.0683914000	((2inc_B.pdb:0.4688340000	(1mty_D.pdb:0.3795180000	3dhg_A.pdb:0.4121610000):0.1751570000):0.0440900000	(2inp_C.pdb:0.2934480000	1mty_B.pdb:0.7422100000):0.2875250000):0.3041700000):0.0805673000	3ee4_A.pdb:0.3360250000):0.2003200000	((2uw1_A.pdb:0.0426730000	2uw1_B.pdb:0.0666080000):0.0481660000	1afr_A.pdb:0.1323990000):0.3492480000):0.0599423000	1za0_A.pdb:0.4749960000):0.4380560000):0.0567733000):0.0803526000):0.1448780000):0.0177316000	((((1qgh_A.pdb:0.0424770000	2ux1_A.pdb:0.1263990000):0.1144380000	1ji4_A.pdb:0.0570210000):0.0667512000	2fjc_A.pdb:0.0806300000):0.0410229000	(((((1dps_A.pdb:0.1269110000	1jts_A.pdb:0.0956740000):0.1172720000	1o9r_A.pdb:0.1189030000):0.1214370000	(1tjo_A.pdb:0.0614310000	1tk6_A.pdb:0.0296710000):0.2025380000):0.1059060000	2vzb_A.pdb:0.4122340000):0.0597807000	1uvh_A.pdb:0.2321850000):0.0394718000):0.0317487000):0.1163200000):0.0524618000);
(1ji5_A.pdb:0.1520170000	1jig_A.pdb:0.0207620000	(1n1q_A.pdb:0.0091490000	(2chp_A.pdb:0.0478920000	(((((1qgh_A.pdb:0.0605590000	2ux1_A.pdb:0.1141830000):0.1358850000	1ji4_A.pdb:0.1385930000):0.0749669000	(((((2fzf_A.pdb:0.8279210000	1lko_A.pdb:0.3045280000):0.0938331000	1yuz_A.pdb:0.4271850000):0.1160290000	3qhb_A.pdb:0.2535530000):0.1930460000	(1otk_A.pdb:0.6454700000	((((((((1oqu_A.pdb:0.1029600000	1r2f_A.pdb:0.0717390000):0.0474239000	1uzr_A.pdb:0.0720170000):0.3435630000	1mxr_A.pdb:0.3218730000):0.1360430000	((1jk0_A.pdb:0.3718030000	2uw2_A.pdb:0.3085540000):0.0633742000	1w68_A.pdb:0.1286700000):0.0850110000):0.0695129000	(2inc_B.pdb:0.3370780000	((2inp_C.pdb:0.3696940000	1mty_B.pdb:0.7767730000):0.2899360000	(1mty_D.pdb:0.4077290000	3dhg_A.pdb:0.4704540000):0.1510400000):0.0680323000):0.4664560000):0.1454570000	3ee4_A.pdb:0.3218140000):0.2316410000	((2uw1_A.pdb:0.0343940000	2uw1_B.pdb:0.0814900000):0.0648330000	1afr_A.pdb:0.1261320000):0.3933620000):0.0807939000	1za0_A.pdb:0.4630520000):0.3547530000):0.0762216000):0.0737690000	(((1bcf_A.pdb:0.0320820000	3e1q_A.pdb:0.0844070000):0.0139797000	(2fkz_A.pdb:0.0491480000	(1jgc_A.pdb:0.1699160000	1nfv_A.pdb:0.1937600000):0.0444478000):0.0201534000):0.2609940000	(((((1lb3_A.pdb:0.0379520000	2za7_A.pdb:0.0764410000):0.0601723000	1bg7_A.pdb:0.3084830000):0.0713394000	1r03_A.pdb:0.0239770000):0.0792821000	3e6s_A.pdb:0.1575410000):0.0732225000	((1z6o_A.pdb:0.4313180000	1z6o_M.pdb:0.1571270000):0.1525160000	((1eum_A.pdb:0.1416290000	1krq_A.pdb:0.1156530000):0.0190197000	(2jd7_A.pdb:0.0941810000	1vlg_A.pdb:0.1445210000):0.0900232000):0.0623020000):0.0084533300):0.0565926000):0.1190900000):0.2229810000):0.0115258000	(2fjc_A.pdb:0.0538700000	(((1dps_A.pdb:0.1663230000	1jts_A.pdb:0.0800530000):0.1458270000	1o9r_A.pdb:0.0840450000):0.0944577000	(1tjo_A.pdb:0.0174360000	1tk6_A.pdb:0.0725110000):0.2036620000):0.1587350000):0.0615383000):0.0204410000	(1uvh_A.pdb:0.2850410000	2vzb_A.pdb:0.2737450000):0.1694270000):0.0596988000):0.0661278000):0.0677806000);
(1ji5_A.pdb:0.1138600000	1jig_A.pdb:0.0916330000	(1n1q_A.pdb:0.0201330000	(2chp_A.pdb:0.1557800000	((((1qgh_A.pdb:0.1152980000	2ux1_A.pdb:0.0914560000):0.1560160000	(((1dps_A.pdb:0.1604690000	1jts_A.pdb:0.0559190000):0.0858417000	1o9r_A.pdb:0.0753240000):0.2119220000	(1tjo_A.pdb:0.0495850000	1tk6_A.pdb:0.0348240000):0.1767330000):0.0409942000):0.0000021388	2vzb_A.pdb:0.3773590000):0.0216615000	((1ji4_A.pdb:0.1551310000	(2fjc_A.pdb:0.0891090000	1uvh_A.pdb:0.2659640000):0.0000024111):0.0101466000	(((2fzf_A.pdb:0.7298800000	((1lko_A.pdb:0.4118150000	1yuz_A.pdb:0.4399330000):0.0435321000	3qhb_A.pdb:0.4589150000):0.1014040000):0.0381832000	(1otk_A.pdb:0.6638320000	(((((((1oqu_A.pdb:0.0472070000	1r2f_A.pdb:0.1155420000):0.0150876000	1uzr_A.pdb:0.0770410000):0.2536060000	1mxr_A.pdb:0.3474120000):0.1830900000	((1jk0_A.pdb:0.4169700000	2uw2_A.pdb:0.1780570000):0.1418540000	1w68_A.pdb:0.0912450000):0.1880700000):0.1177970000	(3ee4_A.pdb:0.3649550000	((2inc_B.pdb:0.2796170000	(2inp_C.pdb:0.2714930000	1mty_B.pdb:0.7609340000):0.2780150000):0.1655110000	(1mty_D.pdb:0.6889050000	3dhg_A.pdb:0.3482310000):0.3352030000):0.2343970000):0.0998200000):0.1874810000	((2uw1_A.pdb:0.0375660000	2uw1_B.pdb:0.0727070000):0.0941528000	1afr_A.pdb:0.1421880000):0.3995790000):0.0921601000	1za0_A.pdb:0.4482060000):0.5474590000):0.1692160000):0.1071170000	(((((1bcf_A.pdb:0.0417860000	3e1q_A.pdb:0.0584060000):0.0082590600	2fkz_A.pdb:0.0076400000):0.0000029205	1jgc_A.pdb:0.2262330000):0.1227740000	(((((((1lb3_A.pdb:0.0578790000	((2za7_A.pdb:0.0789850000	3e6s_A.pdb:0.2248260000):0.0694028000	1bg7_A.pdb:0.3834310000):0.0150286000):0.0935611000	1r03_A.pdb:0.0787820000):0.1549140000	(1z6o_A.pdb:0.3556350000	1z6o_M.pdb:0.1904220000):0.1165130000):0.0693299000	1vlg_A.pdb:0.0758690000):0.0331504000	2jd7_A.pdb:0.1244680000):0.0259967000	1krq_A.pdb:0.1023210000):0.1525870000	1eum_A.pdb:0.0798690000):0.1041000000):0.0712473000	1nfv_A.pdb:0.2024180000):0.1674080000):0.0691753000):0.0351131000):0.0607677000):0.0440032000):0.0767412000);
(1ji5_A.pdb:0.1506850000	(1jig_A.pdb:0.1239750000	1n1q_A.pdb:0.0098150000):0.0578767000	((2chp_A.pdb:0.1191380000	((((1ji4_A.pdb:0.0791920000	2fzf_A.pdb:0.7736700000):0.0862516000	2fjc_A.pdb:0.0630670000):0.0082871800	1uvh_A.pdb:0.4296880000):0.0166548000	(((((1bcf_A.pdb:0.0619430000	(3e1q_A.pdb:0.0614940000	2fkz_A.pdb:0.0403310000):0.0305728000):0.0428062000	1jgc_A.pdb:0.1939500000):0.0865144000	((((((((1lb3_A.pdb:0.0540800000	(1bg7_A.pdb:0.2327760000	1r03_A.pdb:0.0724340000):0.0854152000):0.0330288000	2za7_A.pdb:0.0641030000):0.0857416000	3e6s_A.pdb:0.1540780000):0.0852674000	(1z6o_A.pdb:0.3491780000	1z6o_M.pdb:0.2052500000):0.1202780000):0.1553490000	2jd7_A.pdb:0.1006230000):0.0071385900	1krq_A.pdb:0.1017300000):0.0579673000	1vlg_A.pdb:0.1564410000):0.0636949000	1eum_A.pdb:0.1471470000):0.1437590000):0.1089920000	1nfv_A.pdb:0.2459630000):0.0923071000	((((1lko_A.pdb:0.4159800000	1yuz_A.pdb:0.5388790000):0.1197610000	3qhb_A.pdb:0.4182960000):0.1632540000	(((((((1oqu_A.pdb:0.1323830000	1r2f_A.pdb:0.0785630000):0.0471856000	1uzr_A.pdb:0.0596840000):0.2664210000	1mxr_A.pdb:0.3986470000):0.1694370000	(1jk0_A.pdb:0.4261980000	(2uw2_A.pdb:0.1991790000	1w68_A.pdb:0.1149270000):0.0532063000):0.1703380000):0.1143270000	(3ee4_A.pdb:0.3409330000	((2inc_B.pdb:0.4428620000	(1mty_D.pdb:0.4791460000	3dhg_A.pdb:0.3245300000):0.4246820000):0.0731889000	(2inp_C.pdb:0.1428580000	1mty_B.pdb:0.9866260000):0.3647920000):0.3811250000):0.1040970000):0.3348250000	((2uw1_A.pdb:0.0291780000	2uw1_B.pdb:0.1064960000):0.0908342000	1afr_A.pdb:0.1335890000):0.3017030000):0.1831720000	1za0_A.pdb:0.5095330000):0.5814070000):0.1025060000	1otk_A.pdb:0.8713960000):0.0700038000):0.1600580000):0.0121195000):0.0302475000	((1qgh_A.pdb:0.1041790000	2ux1_A.pdb:0.1359360000):0.1209730000	((((1dps_A.pdb:0.0709160000	1jts_A.pdb:0.0807660000):0.1385370000	1o9r_A.pdb:0.1002120000):0.1191670000	(1tjo_A.pdb:0.0709290000	1tk6_A.pdb:0.0502070000):0.1187500000):0.0994103000	2vzb_A.pdb:0.3171360000):0.0601831000):0.0192634000):0.0469721000);
(1ji5_A.pdb:0.1477660000	1jig_A.pdb:0.0485360000	((1n1q_A.pdb:0.0204040000	((1lko_A.pdb:0.2868080000	1yuz_A.pdb:0.5527400000):0.3506610000	3qhb_A.pdb:0.3484160000):0.2956410000):0.0129070000	((((2chp_A.pdb:0.1154350000	1ji4_A.pdb:0.1391810000):0.0788849000	(2fzf_A.pdb:0.8010260000	((((1bcf_A.pdb:0.0282240000	(3e1q_A.pdb:0.0461810000	(2fkz_A.pdb:0.0530730000	1jgc_A.pdb:0.2503600000):0.0407575000):0.0449348000):0.1322760000	(((((((1lb3_A.pdb:0.0640890000	(1bg7_A.pdb:0.2897530000	1r03_A.pdb:0.0483730000):0.0683775000):0.0245080000	2za7_A.pdb:0.0792420000):0.0786142000	(1z6o_A.pdb:0.4029240000	1z6o_M.pdb:0.2242810000):0.0748809000):0.0595181000	3e6s_A.pdb:0.1707120000):0.0877098000	(1krq_A.pdb:0.1652000000	2jd7_A.pdb:0.0636420000):0.0025009000):0.0352714000	1vlg_A.pdb:0.1504930000):0.0536503000	1eum_A.pdb:0.0734640000):0.1709210000):0.0671727000	1nfv_A.pdb:0.2794770000):0.0880659000	(1otk_A.pdb:1.0494210000	(((((((1oqu_A.pdb:0.1120670000	1r2f_A.pdb:0.1205080000):0.1157700000	1uzr_A.pdb:0.0237860000):0.1681540000	1mxr_A.pdb:0.3887200000):0.1878090000	((2inc_B.pdb:0.3758450000	3dhg_A.pdb:0.4120000000):0.1339100000	((2inp_C.pdb:0.4356820000	1mty_B.pdb:0.7080270000):0.2409110000	1mty_D.pdb:0.5876170000):0.1113420000):0.3398820000):0.0754395000	((1jk0_A.pdb:0.3926660000	2uw2_A.pdb:0.2664270000):0.0785657000	1w68_A.pdb:0.1285240000):0.1283200000):0.2239830000	3ee4_A.pdb:0.3980840000):0.1945390000	((2uw1_A.pdb:0.0559760000	(2uw1_B.pdb:0.0587930000	1afr_A.pdb:0.2400330000):0.0623016000):0.5491810000	1za0_A.pdb:0.4814120000):0.1263570000):0.4128030000):0.2262010000):0.0639463000):0.0558651000):0.0000029242	(2fjc_A.pdb:0.0678810000	1uvh_A.pdb:0.2691870000):0.0117866000):0.0340956000	(((1qgh_A.pdb:0.0269320000	2ux1_A.pdb:0.2043220000):0.0916197000	2vzb_A.pdb:0.3864960000):0.0262190000	(((1dps_A.pdb:0.1270460000	1jts_A.pdb:0.0437420000):0.1175700000	1o9r_A.pdb:0.1325690000):0.1027820000	(1tjo_A.pdb:0.0431090000	1tk6_A.pdb:0.0278820000):0.2090210000):0.0760070000):0.0307614000):0.0740244000):0.0298533000);
(1ji5_A.pdb:0.1716880000	1jig_A.pdb:0.0470140000	(1n1q_A.pdb:0.0393900000	((2chp_A.pdb:0.1088670000	((1ji4_A.pdb:0.1437250000	(2fjc_A.pdb:0.0689300000	1uvh_A.pdb:0.3685310000):0.0354102000):0.0401297000	(2fzf_A.pdb:0.8465250000	((((((1bcf_A.pdb:0.0376230000	3e1q_A.pdb:0.0642610000):0.0065066900	(2fkz_A.pdb:0.0588920000	1jgc_A.pdb:0.1663710000):0.0379398000):0.1036780000	(((((((((1lb3_A.pdb:0.0250920000	2za7_A.pdb:0.0915450000):0.0839168000	1bg7_A.pdb:0.2402750000):0.0576067000	1r03_A.pdb:0.0327240000):0.1007930000	3e6s_A.pdb:0.2025240000):0.0583222000	(1z6o_A.pdb:0.4328400000	1z6o_M.pdb:0.2506760000):0.0577459000):0.0472079000	2jd7_A.pdb:0.0854830000):0.0047241900	1krq_A.pdb:0.0985140000):0.0156101000	1vlg_A.pdb:0.1045630000):0.0369841000	1eum_A.pdb:0.1070380000):0.0955576000):0.0624919000	(1lko_A.pdb:0.3603580000	(1yuz_A.pdb:0.4300720000	3qhb_A.pdb:0.4366330000):0.0628226000):0.2137380000):0.0823053000	1nfv_A.pdb:0.3444460000):0.0351233000	(1otk_A.pdb:0.9932220000	(((((((1oqu_A.pdb:0.0816050000	1r2f_A.pdb:0.1165570000):0.0927801000	1uzr_A.pdb:0.1018910000):0.2772570000	1mxr_A.pdb:0.2955300000):0.2099310000	(((1jk0_A.pdb:0.3736880000	2uw2_A.pdb:0.2310220000):0.0561458000	1w68_A.pdb:0.1926740000):0.0932072000	(2inc_B.pdb:0.4313870000	((2inp_C.pdb:0.2709190000	1mty_B.pdb:0.8268670000):0.4035040000	(1mty_D.pdb:0.5055110000	3dhg_A.pdb:0.4856500000):0.1042760000):0.0724923000):0.3500380000):0.0847510000):0.1086820000	3ee4_A.pdb:0.2951140000):0.2478620000	((2uw1_A.pdb:0.0784210000	2uw1_B.pdb:0.0701920000):0.0765447000	1afr_A.pdb:0.1601220000):0.4568910000):0.1224500000	1za0_A.pdb:0.2840520000):0.3684470000):0.1825810000):0.1021600000):0.0433921000):0.0221569000):0.0296843000	(((1qgh_A.pdb:0.0807430000	2ux1_A.pdb:0.1103400000):0.1028070000	2vzb_A.pdb:0.3759680000):0.0069861900	(((1dps_A.pdb:0.1549340000	1jts_A.pdb:0.0638030000):0.1658690000	1o9r_A.pdb:0.0902140000):0.0927637000	(1tjo_A.pdb:0.0667560000	1tk6_A.pdb:0.0244590000):0.1870490000):0.1315300000):0.0152229000):0.0662612000):0.0343041000);
(1ji5_A.pdb:0.1328080000	1jig_A.pdb:0.0596400000	((1n1q_A.pdb:0.0473900000	(2chp_A.pdb:0.1840550000	(((1ji4_A.pdb:0.1652800000	2fzf_A.pdb:0.7014920000):0.0257755000	(2fjc_A.pdb:0.1073920000	1uvh_A.pdb:0.3782970000):0.0205791000):0.0000024013	(((((1bcf_A.pdb:0.0649370000	(3e1q_A.pdb:0.0783640000	2fkz_A.pdb:0.0708650000):0.0367879000):0.0541026000	1jgc_A.pdb:0.1443890000):0.0582532000	(((((1lb3_A.pdb:0.0361510000	1r03_A.pdb:0.1050520000):0.0095156200	1bg7_A.pdb:0.2005200000):0.0122396000	2za7_A.pdb:0.0780230000):0.0844768000	3e6s_A.pdb:0.1495210000):0.0408039000	(((1z6o_A.pdb:0.4045060000	1z6o_M.pdb:0.1683780000):0.1134190000	(2jd7_A.pdb:0.0903990000	1vlg_A.pdb:0.1267850000):0.0365602000):0.0186193000	(1eum_A.pdb:0.1316430000	1krq_A.pdb:0.0803060000):0.0386435000):0.0756495000):0.1044060000):0.1115830000	1nfv_A.pdb:0.3161100000):0.0499619000	(((1lko_A.pdb:0.1589140000	1yuz_A.pdb:0.6443180000):0.0982412000	3qhb_A.pdb:0.3996370000):0.2029830000	(1otk_A.pdb:1.0294820000	((((((1oqu_A.pdb:0.1428580000	1r2f_A.pdb:0.0351350000):0.0665884000	1uzr_A.pdb:0.0844590000):0.2483960000	1mxr_A.pdb:0.4691280000):0.0538019000	(1jk0_A.pdb:0.3221160000	(2uw2_A.pdb:0.2972660000	1w68_A.pdb:0.2026240000):0.0604970000):0.0874276000):0.0955598000	(3ee4_A.pdb:0.3165810000	((2inc_B.pdb:0.4257150000	(2inp_C.pdb:0.2752160000	1mty_B.pdb:0.5101320000):0.0862688000):0.1768340000	(1mty_D.pdb:0.6265480000	3dhg_A.pdb:0.5676480000):0.3076520000):0.3072150000):0.0715319000):0.1673470000	(((2uw1_A.pdb:0.0525970000	2uw1_B.pdb:0.0524540000):0.0651469000	1afr_A.pdb:0.0820800000):0.2677190000	1za0_A.pdb:0.5477270000):0.1188340000):0.3686270000):0.2317100000):0.0223497000):0.1870300000):0.0358383000):0.0209631000):0.0557017000	((1qgh_A.pdb:0.1589630000	2ux1_A.pdb:0.0380930000):0.1697350000	((((1dps_A.pdb:0.0747440000	1jts_A.pdb:0.1796260000):0.0974291000	1o9r_A.pdb:0.1087800000):0.1151320000	(1tjo_A.pdb:0.0756870000	1tk6_A.pdb:0.0217320000):0.1984370000):0.2151270000	2vzb_A.pdb:0.3771670000):0.0000024767):0.0323481000):0.0455384000);
(1ji5_A.pdb:0.1304730000	1jig_A.pdb:0.0765030000	(1n1q_A.pdb:0.0339620000	(2chp_A.pdb:0.0520420000	((((1qgh_A.pdb:0.0783180000	2ux1_A.pdb:0.0871700000):0.0895977000	(((1dps_A.pdb:0.1354550000	1jts_A.pdb:0.1143620000):0.1318410000	1o9r_A.pdb:0.0717260000):0.1531810000	(1tjo_A.pdb:0.0667940000	1tk6_A.pdb:0.0322090000):0.0867185000):0.1325050000):0.0000024120	2vzb_A.pdb:0.2861030000):0.0446289000	(((1ji4_A.pdb:0.1545710000	2fjc_A.pdb:0.0837510000):0.0000022100	(((((2fzf_A.pdb:0.6470170000	1yuz_A.pdb:0.4511700000):0.1186180000	1lko_A.pdb:0.3190750000):0.0914070000	3qhb_A.pdb:0.3603080000):0.1311030000	(1otk_A.pdb:0.7983810000	(((((((1oqu_A.pdb:0.1386380000	1r2f_A.pdb:0.1204330000):0.0593912000	1uzr_A.pdb:0.0623750000):0.2407000000	1mxr_A.pdb:0.4063850000):0.2171940000	((1jk0_A.pdb:0.3412550000	2uw2_A.pdb:0.2451270000):0.0944550000	1w68_A.pdb:0.1059590000):0.1288490000):0.0658201000	(2inc_B.pdb:0.5323110000	((2inp_C.pdb:0.5890310000	1mty_B.pdb:0.7444640000):0.1611530000	(1mty_D.pdb:0.5369650000	3dhg_A.pdb:0.5396250000):0.2585560000):0.1225000000):0.4738060000):0.1005040000	3ee4_A.pdb:0.4350050000):0.1309040000	(((2uw1_A.pdb:0.0641610000	2uw1_B.pdb:0.0765020000):0.0575069000	1afr_A.pdb:0.1005230000):0.3839590000	1za0_A.pdb:0.6709640000):0.0696794000):0.6426980000):0.0208054000):0.1603710000	((((1bcf_A.pdb:0.0534520000	3e1q_A.pdb:0.0788000000):0.0284618000	(2fkz_A.pdb:0.0158900000	1jgc_A.pdb:0.1751420000):0.0412049000):0.0559109000	((((((((1lb3_A.pdb:0.0642660000	(2za7_A.pdb:0.0380120000	3e6s_A.pdb:0.1718350000):0.0197854000):0.0630353000	1bg7_A.pdb:0.2443600000):0.0493124000	1r03_A.pdb:0.0834370000):0.0878493000	(1z6o_A.pdb:0.3858070000	1z6o_M.pdb:0.1987330000):0.1439280000):0.0357625000	2jd7_A.pdb:0.0926610000):0.0290269000	1vlg_A.pdb:0.1210210000):0.0280060000	1krq_A.pdb:0.0787720000):0.0381364000	1eum_A.pdb:0.0786790000):0.1619990000):0.1087580000	1nfv_A.pdb:0.2387950000):0.1110720000):0.0637885000):0.0000027753	1uvh_A.pdb:0.3637710000):0.0286856000):0.0456618000):0.0401857000):0.0937876000);
(1ji5_A.pdb:0.1203490000	(1jig_A.pdb:0.1533060000	1n1q_A.pdb:0.0061330000):0.0742534000	((2chp_A.pdb:0.1380100000	(2fzf_A.pdb:0.6754370000	(((((((1bcf_A.pdb:0.0169400000	3e1q_A.pdb:0.0484530000):0.0100286000	2fkz_A.pdb:0.0231300000):0.0161019000	1jgc_A.pdb:0.1193340000):0.1650320000	((1lko_A.pdb:0.3192620000	1yuz_A.pdb:0.5027590000):0.1038370000	3qhb_A.pdb:0.4316220000):0.2524570000):0.0713131000	((((((1lb3_A.pdb:0.0463510000	2za7_A.pdb:0.0429470000):0.0265229000	1bg7_A.pdb:0.2772710000):0.0507150000	1r03_A.pdb:0.0945430000):0.0562667000	3e6s_A.pdb:0.2214000000):0.0998979000	(1z6o_A.pdb:0.3227580000	1z6o_M.pdb:0.3462470000):0.0704653000):0.0527910000	(((1eum_A.pdb:0.1951130000	1krq_A.pdb:0.0862950000):0.0360354000	2jd7_A.pdb:0.0705910000):0.0475462000	1vlg_A.pdb:0.1209140000):0.0500376000):0.0591423000):0.0513111000	1nfv_A.pdb:0.2307550000):0.1029640000	(((((((1oqu_A.pdb:0.1049530000	1r2f_A.pdb:0.1184290000):0.0824283000	1uzr_A.pdb:0.0737370000):0.1803360000	1mxr_A.pdb:0.4675850000):0.2825070000	((1jk0_A.pdb:0.5345260000	2uw2_A.pdb:0.1443990000):0.1487110000	1w68_A.pdb:0.0947620000):0.1489710000):0.1540920000	((2inc_B.pdb:0.4755810000	(1mty_D.pdb:0.4544690000	3dhg_A.pdb:0.4235960000):0.2480180000):0.0760640000	(2inp_C.pdb:0.4032140000	1mty_B.pdb:0.8090470000):0.2348480000):0.2805930000):0.1554720000	3ee4_A.pdb:0.4377020000):0.1480940000	(((2uw1_A.pdb:0.0884420000	2uw1_B.pdb:0.0872060000):0.0903863000	1afr_A.pdb:0.1578990000):0.2611830000	1za0_A.pdb:0.3392330000):0.1979230000):0.4878560000):0.0351447000):0.0815188000):0.0204191000	(((((1qgh_A.pdb:0.1611290000	2ux1_A.pdb:0.1431890000):0.1040790000	1otk_A.pdb:0.8621250000):0.0846879000	1ji4_A.pdb:0.1291400000):0.0579861000	2fjc_A.pdb:0.1030690000):0.0457806000	(((1dps_A.pdb:0.1099300000	(1jts_A.pdb:0.0794560000	1o9r_A.pdb:0.1440870000):0.0357500000):0.1966380000	((1tjo_A.pdb:0.0711770000	1tk6_A.pdb:0.0304100000):0.2254950000	2vzb_A.pdb:0.2320190000):0.0351995000):0.0564923000	1uvh_A.pdb:0.2351390000):0.1091340000):0.0378977000):0.0555488000);
(1ji5_A.pdb:0.1592620000	(1jig_A.pdb:0.0465380000	((((2chp_A.pdb:0.0749060000	(1uvh_A.pdb:0.3325020000	2vzb_A.pdb:0.1915390000):0.1534440000):0.0055274900	(((1dps_A.pdb:0.1860380000	1jts_A.pdb:0.0865990000):0.0697503000	1o9r_A.pdb:0.0797080000):0.1545910000	(1tjo_A.pdb:0.0638120000	1tk6_A.pdb:0.0274780000):0.2124250000):0.1437710000):0.0118406000	(((1qgh_A.pdb:0.0483360000	2ux1_A.pdb:0.0676920000):0.1529630000	1ji4_A.pdb:0.1363370000):0.0602378000	((((((2fzf_A.pdb:0.6830680000	1yuz_A.pdb:0.4234450000):0.1417980000	1lko_A.pdb:0.2932200000):0.0482501000	3qhb_A.pdb:0.4620460000):0.1423540000	(((((1bcf_A.pdb:0.0626880000	3e1q_A.pdb:0.0422970000):0.0290018000	1jgc_A.pdb:0.1037890000):0.0121001000	2fkz_A.pdb:0.0400730000):0.1198490000	1nfv_A.pdb:0.1527320000):0.0818750000	((((1lb3_A.pdb:0.0755220000	2za7_A.pdb:0.0626470000):0.1023130000	(1bg7_A.pdb:0.2444100000	1r03_A.pdb:0.0789180000):0.0529578000):0.0655279000	3e6s_A.pdb:0.1475800000):0.0430933000	((1z6o_A.pdb:0.3222720000	1z6o_M.pdb:0.2294120000):0.1266510000	(((1eum_A.pdb:0.1199280000	1krq_A.pdb:0.1302770000):0.0386809000	2jd7_A.pdb:0.0891520000):0.0136664000	1vlg_A.pdb:0.0980770000):0.0699132000):0.0287697000):0.0700767000):0.1643930000):0.0703849000	1otk_A.pdb:0.8558920000):0.0455473000	(((((((1oqu_A.pdb:0.0864810000	1r2f_A.pdb:0.1218360000):0.0703249000	1uzr_A.pdb:0.0876930000):0.1949020000	1mxr_A.pdb:0.4204250000):0.1467160000	(((1jk0_A.pdb:0.3344370000	2uw2_A.pdb:0.2136370000):0.1866380000	1w68_A.pdb:0.1418520000):0.1407370000	(2inc_B.pdb:0.4116270000	((2inp_C.pdb:0.4706410000	1mty_B.pdb:0.8376290000):0.2288450000	(1mty_D.pdb:0.5632040000	3dhg_A.pdb:0.3518040000):0.1740590000):0.0561021000):0.2963160000):0.0359519000):0.1612300000	3ee4_A.pdb:0.2966220000):0.3004680000	((2uw1_A.pdb:0.0691470000	2uw1_B.pdb:0.1015250000):0.0606894000	1afr_A.pdb:0.1637790000):0.2368190000):0.0325050000	1za0_A.pdb:0.4636040000):0.3555650000):0.1549850000):0.0143934000):0.0139530000	2fjc_A.pdb:0.1192730000):0.0483010000):0.0874090000	1n1q_A.pdb:0.0000020000);
(1ji5_A.pdb:0.1159380000	1jig_A.pdb:0.0757480000	((1n1q_A.pdb:0.0310300000	(2chp_A.pdb:0.1103720000	(((1ji4_A.pdb:0.1728080000	2fzf_A.pdb:0.6147320000):0.0372202000	(2fjc_A.pdb:0.0658070000	1uvh_A.pdb:0.3550110000):0.0332895000):0.0194091000	(((((((1bcf_A.pdb:0.0649210000	3e1q_A.pdb:0.0539020000):0.0454442000	1jgc_A.pdb:0.1517450000):0.0162318000	2fkz_A.pdb:0.0243300000):0.1478620000	(((((1lb3_A.pdb:0.0571000000	2za7_A.pdb:0.1098760000):0.0873807000	(1bg7_A.pdb:0.3668150000	1r03_A.pdb:0.0771410000):0.0404099000):0.0375288000	3e6s_A.pdb:0.2184800000):0.1006140000	(1z6o_A.pdb:0.2910360000	1z6o_M.pdb:0.2063080000):0.1245470000):0.1090130000	((1eum_A.pdb:0.1135940000	1krq_A.pdb:0.0870490000):0.0147482000	(2jd7_A.pdb:0.0502640000	1vlg_A.pdb:0.1047380000):0.0267331000):0.0421889000):0.0919369000):0.1303990000	1nfv_A.pdb:0.2088900000):0.2090440000	(1otk_A.pdb:0.7457610000	(((((((1oqu_A.pdb:0.0642140000	1r2f_A.pdb:0.0925390000):0.0608966000	1uzr_A.pdb:0.1155920000):0.2402600000	1mxr_A.pdb:0.3269750000):0.2201080000	((1jk0_A.pdb:0.3995670000	2uw2_A.pdb:0.2598120000):0.0975784000	1w68_A.pdb:0.0992990000):0.0944077000):0.0617193000	((2inc_B.pdb:0.6967330000	(1mty_D.pdb:0.3703210000	3dhg_A.pdb:0.4030220000):0.2466910000):0.0955001000	(2inp_C.pdb:0.4003410000	1mty_B.pdb:0.6967900000):0.2327690000):0.4047730000):0.1281950000	3ee4_A.pdb:0.3393990000):0.1386840000	(((2uw1_A.pdb:0.0272890000	2uw1_B.pdb:0.0639510000):0.1683760000	1afr_A.pdb:0.1252260000):0.2010790000	1za0_A.pdb:0.4512110000):0.2269200000):0.5285320000):0.2567370000):0.0000020246	((1lko_A.pdb:0.2497770000	1yuz_A.pdb:0.6328210000):0.2115840000	3qhb_A.pdb:0.3725530000):0.1978300000):0.1111850000):0.0162310000):0.0555068000):0.0622181000	(1qgh_A.pdb:0.0843890000	((2ux1_A.pdb:0.1320700000	((1dps_A.pdb:0.1321230000	1jts_A.pdb:0.0756610000):0.0340298000	2vzb_A.pdb:0.3013950000):0.0495534000):0.0210632000	(1o9r_A.pdb:0.0742850000	(1tjo_A.pdb:0.0564980000	1tk6_A.pdb:0.0341120000):0.1792470000):0.1372450000):0.0308940000):0.0604376000):0.0140459000);
(1ji5_A.pdb:0.2437250000	1jig_A.pdb:0.0388920000	(1n1q_A.pdb:0.0171850000	((2chp_A.pdb:0.1045250000	(((((1qgh_A.pdb:0.0819730000	2ux1_A.pdb:0.1502480000):0.1609140000	(2vzb_A.pdb:0.3949530000	((((1bcf_A.pdb:0.0708320000	(3e1q_A.pdb:0.0755270000	((((((((1lb3_A.pdb:0.0445540000	2za7_A.pdb:0.0601700000):0.0731187000	(1z6o_A.pdb:0.3276680000	3e6s_A.pdb:0.1426060000):0.0796025000):0.0830513000	1r03_A.pdb:0.0322570000):0.0340974000	1bg7_A.pdb:0.3154240000):0.1477830000	(1krq_A.pdb:0.1308970000	2jd7_A.pdb:0.0893760000):0.0000025249):0.0473364000	1z6o_M.pdb:0.2592400000):0.0000023159	1vlg_A.pdb:0.1372590000):0.0920239000	1eum_A.pdb:0.1168150000):0.2547050000):0.0261853000):0.0304825000	(2fkz_A.pdb:0.0000020000	1jgc_A.pdb:0.2028720000):0.0273264000):0.1592420000	1nfv_A.pdb:0.2323570000):0.1289930000	(((1lko_A.pdb:0.2392550000	1yuz_A.pdb:0.4475980000):0.0897497000	3qhb_A.pdb:0.5328950000):0.1824880000	(1otk_A.pdb:0.7967510000	((((((((1oqu_A.pdb:0.1063160000	1r2f_A.pdb:0.0608460000):0.1244110000	1uzr_A.pdb:0.0847130000):0.1789930000	1mxr_A.pdb:0.4031990000):0.1375990000	((1jk0_A.pdb:0.4907400000	1w68_A.pdb:0.2885550000):0.0645243000	2uw2_A.pdb:0.2941880000):0.1894470000):0.1592730000	((2inc_B.pdb:0.2792480000	(2inp_C.pdb:0.4577590000	1mty_B.pdb:0.4945550000):0.2212050000):0.0452494000	(1mty_D.pdb:0.4257930000	3dhg_A.pdb:0.4965650000):0.2344450000):0.2226880000):0.1048240000	3ee4_A.pdb:0.3594470000):0.1785210000	((2uw1_A.pdb:0.0785910000	2uw1_B.pdb:0.0412230000):0.0739235000	1afr_A.pdb:0.1282300000):0.3174110000):0.0122580000	1za0_A.pdb:0.5300520000):0.3301760000):0.1492900000):0.0854442000):0.1295080000):0.0000023936):0.0069349000	(((1dps_A.pdb:0.0746460000	1jts_A.pdb:0.0820540000):0.1771640000	1o9r_A.pdb:0.0669330000):0.1639880000	(1tjo_A.pdb:0.0343220000	1tk6_A.pdb:0.0278200000):0.1276140000):0.1036430000):0.0459183000	2fjc_A.pdb:0.0454050000):0.0000029901	1uvh_A.pdb:0.2465690000):0.0631817000):0.0470420000	(1ji4_A.pdb:0.1172690000	2fzf_A.pdb:0.8672860000):0.0314163000):0.0000021841):0.0475993000);
(1ji5_A.pdb:0.2412620000	1jig_A.pdb:0.0505060000	((1n1q_A.pdb:0.0709420000	(2chp_A.pdb:0.1337490000	((1ji4_A.pdb:0.2366660000	(2fjc_A.pdb:0.1074990000	1uvh_A.pdb:0.2882510000):0.0110440000):0.0535890000	(((((2fzf_A.pdb:0.7545240000	(1lko_A.pdb:0.2808860000	1yuz_A.pdb:0.3659460000):0.0687077000):0.0491915000	3qhb_A.pdb:0.3998520000):0.1184110000	(((((((1oqu_A.pdb:0.0694580000	1r2f_A.pdb:0.1044930000):0.0571874000	1uzr_A.pdb:0.0453500000):0.1939860000	1mxr_A.pdb:0.3460870000):0.1727610000	((1jk0_A.pdb:0.3655800000	2uw2_A.pdb:0.1927150000):0.0410352000	1w68_A.pdb:0.1281730000):0.2728990000):0.0745572000	(3ee4_A.pdb:0.3087730000	((2inc_B.pdb:0.2925800000	(2inp_C.pdb:0.3935950000	1mty_B.pdb:0.8692080000):0.2416170000):0.1946650000	(1mty_D.pdb:0.6814250000	3dhg_A.pdb:0.4685890000):0.2136310000):0.3270240000):0.0711901000):0.2815270000	(2uw1_A.pdb:0.0000020000	(2uw1_B.pdb:0.0997360000	1afr_A.pdb:0.1792450000):0.0456048000):0.3750290000):0.0200222000	1za0_A.pdb:0.4318130000):0.4635260000):0.0884301000	(((1bcf_A.pdb:0.0433550000	(3e1q_A.pdb:0.0495530000	(2fkz_A.pdb:0.0524950000	1jgc_A.pdb:0.1690110000):0.0478175000):0.0312226000):0.1214460000	(((((((1lb3_A.pdb:0.0784700000	(1bg7_A.pdb:0.3714500000	1r03_A.pdb:0.0752770000):0.0454982000):0.0498948000	2za7_A.pdb:0.0513820000):0.0845006000	3e6s_A.pdb:0.1292780000):0.0901815000	(1z6o_A.pdb:0.3481270000	1z6o_M.pdb:0.1777530000):0.1366340000):0.0621522000	(1krq_A.pdb:0.1092420000	2jd7_A.pdb:0.0966860000):0.0232506000):0.0701638000	1vlg_A.pdb:0.1357590000):0.0394573000	1eum_A.pdb:0.0686540000):0.1728800000):0.1338090000	1nfv_A.pdb:0.2256770000):0.0689984000):0.0000024412	1otk_A.pdb:0.8642550000):0.1279940000):0.0228366000):0.0192850000):0.0130398000	(((1qgh_A.pdb:0.0933820000	2ux1_A.pdb:0.1713410000):0.2553400000	2vzb_A.pdb:0.5550630000):0.0000023309	(((1dps_A.pdb:0.1381050000	1jts_A.pdb:0.1069050000):0.1433630000	1o9r_A.pdb:0.1407580000):0.1338130000	(1tjo_A.pdb:0.1101820000	1tk6_A.pdb:0.0000020000):0.1986700000):0.0981716000):0.0142877000):0.0831458000);
(1ji5_A.pdb:0.1891850000	(1jig_A.pdb:0.0724850000	(((2chp_A.pdb:0.1108620000	2vzb_A.pdb:0.3244110000):0.0916070000	(((1ji4_A.pdb:0.1735020000	(((((2fzf_A.pdb:0.6561600000	1yuz_A.pdb:0.3747310000):0.1066540000	1lko_A.pdb:0.1966570000):0.1087430000	3qhb_A.pdb:0.5577720000):0.1519640000	(1nfv_A.pdb:0.1887600000	(1otk_A.pdb:0.7770470000	((((((1oqu_A.pdb:0.1143200000	(1r2f_A.pdb:0.1161120000	1uzr_A.pdb:0.0771680000):0.0132255000):0.1811060000	1mxr_A.pdb:0.3922320000):0.1826180000	(((1jk0_A.pdb:0.3493410000	2uw2_A.pdb:0.2248830000):0.1374180000	1w68_A.pdb:0.1528600000):0.1079370000	((2inc_B.pdb:0.2648060000	(2inp_C.pdb:0.3970590000	1mty_B.pdb:0.6483330000):0.3285870000):0.1178760000	(1mty_D.pdb:0.4658210000	3dhg_A.pdb:0.3510750000):0.3461660000):0.3808100000):0.0607745000):0.1297440000	3ee4_A.pdb:0.4280290000):0.1585800000	((2uw1_A.pdb:0.0467520000	2uw1_B.pdb:0.0521430000):0.0829638000	1afr_A.pdb:0.1731090000):0.4607040000):0.0756211000	1za0_A.pdb:0.3879670000):0.3428180000):0.1845910000):0.0000026628):0.0645199000	((((1bcf_A.pdb:0.0757280000	3e1q_A.pdb:0.0985070000):0.0210855000	2fkz_A.pdb:0.0407540000):0.0302405000	1jgc_A.pdb:0.1193610000):0.0492311000	((((((((1lb3_A.pdb:0.0546760000	1r03_A.pdb:0.0860960000):0.0356218000	1bg7_A.pdb:0.2385830000):0.0780786000	2za7_A.pdb:0.0179200000):0.1170040000	3e6s_A.pdb:0.1192780000):0.1433330000	2jd7_A.pdb:0.0670910000):0.0346008000	1krq_A.pdb:0.1136730000):0.0436294000	((1z6o_A.pdb:0.3628420000	1z6o_M.pdb:0.1367240000):0.1798330000	1vlg_A.pdb:0.0755850000):0.0317902000):0.0414223000	1eum_A.pdb:0.1111410000):0.1667350000):0.1008560000):0.1328780000):0.0157216000	(2fjc_A.pdb:0.0936980000	1uvh_A.pdb:0.3361640000):0.0110416000):0.0469902000	(((1dps_A.pdb:0.1278710000	1jts_A.pdb:0.0179690000):0.1143680000	1o9r_A.pdb:0.0962260000):0.0971311000	(1tjo_A.pdb:0.0568520000	1tk6_A.pdb:0.0811130000):0.1653800000):0.1226550000):0.0332983000):0.0170509000	(1qgh_A.pdb:0.0410500000	2ux1_A.pdb:0.1608420000):0.1040920000):0.0707417000):0.0297323000	1n1q_A.pdb:0.0000030000);
(1ji5_A.pdb:0.2906140000	1jig_A.pdb:0.0015390000	(1n1q_A.pdb:0.0288580000	((2chp_A.pdb:0.0795700000	(((1qgh_A.pdb:0.0890580000	2ux1_A.pdb:0.1480360000):0.1168690000	2vzb_A.pdb:0.2911830000):0.0000026673	((1dps_A.pdb:0.1000830000	(1jts_A.pdb:0.1090450000	1o9r_A.pdb:0.1571810000):0.0590590000):0.2318750000	(1tjo_A.pdb:0.0802900000	1tk6_A.pdb:0.0000030000):0.0996138000):0.1320610000):0.0357690000):0.0356364000	((((1ji4_A.pdb:0.1596110000	2fzf_A.pdb:0.9241590000):0.1278160000	2fjc_A.pdb:0.0755280000):0.0426594000	1uvh_A.pdb:0.2200360000):0.0553812000	(((((1bcf_A.pdb:0.0202600000	3e1q_A.pdb:0.0848840000):0.0050950300	(2fkz_A.pdb:0.0517600000	1jgc_A.pdb:0.1700430000):0.0521925000):0.0631253000	(((((((1lb3_A.pdb:0.0316980000	2za7_A.pdb:0.0902820000):0.0621497000	1r03_A.pdb:0.0809120000):0.0459268000	1bg7_A.pdb:0.2361050000):0.0820760000	(3e6s_A.pdb:0.1615660000	2jd7_A.pdb:0.0517170000):0.0860324000):0.0279737000	1krq_A.pdb:0.0953110000):0.0490628000	((1z6o_A.pdb:0.3948830000	1z6o_M.pdb:0.1521180000):0.0759041000	1vlg_A.pdb:0.0872900000):0.0259093000):0.1149010000	1eum_A.pdb:0.0562660000):0.1718300000):0.1427330000	1nfv_A.pdb:0.1743640000):0.0419421000	((1lko_A.pdb:0.3836690000	(1yuz_A.pdb:0.5273050000	3qhb_A.pdb:0.3211450000):0.0503264000):0.2124110000	(1otk_A.pdb:1.0461300000	(((((((1oqu_A.pdb:0.0995240000	(1r2f_A.pdb:0.0725200000	1uzr_A.pdb:0.1060290000):0.0022358200):0.2237250000	1mxr_A.pdb:0.4585830000):0.2498810000	((1jk0_A.pdb:0.2917410000	2uw2_A.pdb:0.2145900000):0.0608834000	1w68_A.pdb:0.1142550000):0.1683520000):0.0365360000	((2inc_B.pdb:0.4118280000	(2inp_C.pdb:0.3275360000	1mty_B.pdb:0.8859980000):0.3662880000):0.1441340000	(1mty_D.pdb:0.7760630000	3dhg_A.pdb:0.3612740000):0.1272090000):0.5396250000):0.1677940000	3ee4_A.pdb:0.3346860000):0.0552678000	((2uw1_A.pdb:0.1151260000	2uw1_B.pdb:0.0590570000):0.1029980000	1afr_A.pdb:0.0521160000):0.4660400000):0.2066370000	1za0_A.pdb:0.2948560000):0.4339360000):0.1080920000):0.0387994000):0.1445080000):0.0240777000):0.0578366000):0.0778060000);
(1ji5_A.pdb:0.2292640000	1jig_A.pdb:0.0404980000	(1n1q_A.pdb:0.0650250000	(2chp_A.pdb:0.0806740000	(((1qgh_A.pdb:0.1093080000	2ux1_A.pdb:0.0903420000):0.1143290000	((((1dps_A.pdb:0.1044090000	1jts_A.pdb:0.1026300000):0.1663060000	1o9r_A.pdb:0.0439710000):0.1880190000	(1tjo_A.pdb:0.1261020000	1tk6_A.pdb:0.0083520000):0.1037250000):0.0882576000	2vzb_A.pdb:0.3545390000):0.0013622700):0.0314433000	(((1ji4_A.pdb:0.0470890000	2fzf_A.pdb:1.0344400000):0.0920777000	(2fjc_A.pdb:0.0863900000	1uvh_A.pdb:0.2503500000):0.0424736000):0.0112063000	(((((1bcf_A.pdb:0.0804020000	3e1q_A.pdb:0.0464960000):0.0108103000	2fkz_A.pdb:0.0216700000):0.0481418000	1jgc_A.pdb:0.1069370000):0.1328050000	((((((1lb3_A.pdb:0.0151020000	2za7_A.pdb:0.0709570000):0.0379307000	(1bg7_A.pdb:0.2864150000	(1r03_A.pdb:0.0649580000	3e6s_A.pdb:0.2463070000):0.0464645000):0.0497764000):0.1076960000	(1z6o_A.pdb:0.5041430000	1z6o_M.pdb:0.1118880000):0.0659402000):0.0993527000	(1krq_A.pdb:0.1054700000	2jd7_A.pdb:0.1125180000):0.0573966000):0.0347668000	1vlg_A.pdb:0.0839400000):0.0918208000	1eum_A.pdb:0.1633390000):0.1152040000):0.1134450000	(1nfv_A.pdb:0.2467280000	(((1lko_A.pdb:0.2332540000	1yuz_A.pdb:0.5500720000):0.1490000000	3qhb_A.pdb:0.5707570000):0.1230590000	(1otk_A.pdb:0.6896810000	((((((((1oqu_A.pdb:0.1459820000	1r2f_A.pdb:0.1035660000):0.0730021000	1uzr_A.pdb:0.1059310000):0.2581960000	1mxr_A.pdb:0.3776900000):0.1811590000	((1jk0_A.pdb:0.4792690000	2uw2_A.pdb:0.3528360000):0.0526948000	1w68_A.pdb:0.1393030000):0.2300070000):0.0670758000	((2inc_B.pdb:0.4126210000	(2inp_C.pdb:0.2307540000	1mty_B.pdb:0.8815220000):0.1801710000):0.1743710000	(1mty_D.pdb:0.6756710000	3dhg_A.pdb:0.4929000000):0.1816290000):0.3296690000):0.1119530000	3ee4_A.pdb:0.3607130000):0.4426410000	((2uw1_A.pdb:0.0647340000	2uw1_B.pdb:0.0358920000):0.0357503000	1afr_A.pdb:0.1463670000):0.4421490000):0.1019000000	1za0_A.pdb:0.4934850000):0.2773650000):0.1706960000):0.1049010000):0.0777514000):0.2349600000):0.0835133000):0.0344217000):0.0658714000):0.0630791000);
(1ji5_A.pdb:0.1381660000	1jig_A.pdb:0.0730040000	(1n1q_A.pdb:0.0197060000	(2chp_A.pdb:0.1409960000	(((1qgh_A.pdb:0.0516770000	2ux1_A.pdb:0.1500260000):0.1463140000	((((1dps_A.pdb:0.0981270000	1jts_A.pdb:0.0740150000):0.1364820000	1o9r_A.pdb:0.0000020000):0.1421610000	(1tjo_A.pdb:0.0344640000	1tk6_A.pdb:0.0416410000):0.1652290000):0.2056930000	(((2fzf_A.pdb:0.5484730000	((1lko_A.pdb:0.3164580000	1yuz_A.pdb:0.3840660000):0.1196850000	3qhb_A.pdb:0.3463870000):0.0523320000):0.1118780000	(1otk_A.pdb:0.7503030000	((((((((1oqu_A.pdb:0.0587280000	1r2f_A.pdb:0.0969200000):0.0366747000	1uzr_A.pdb:0.1004120000):0.2263130000	1mxr_A.pdb:0.3817940000):0.1008110000	((2inc_B.pdb:0.4155210000	(1mty_D.pdb:0.5551520000	3dhg_A.pdb:0.3744600000):0.1485860000):0.1482890000	(2inp_C.pdb:0.2938110000	1mty_B.pdb:0.7913140000):0.3700580000):0.3833360000):0.0449849000	((1jk0_A.pdb:0.4009950000	2uw2_A.pdb:0.2434010000):0.1487000000	1w68_A.pdb:0.1613920000):0.1522530000):0.1170120000	3ee4_A.pdb:0.5240680000):0.1946260000	((2uw1_A.pdb:0.0538770000	2uw1_B.pdb:0.0599240000):0.0985817000	1afr_A.pdb:0.0914930000):0.3450020000):0.1072560000	1za0_A.pdb:0.4066770000):0.2725370000):0.1222150000):0.0645159000	((((1bcf_A.pdb:0.0603730000	3e1q_A.pdb:0.0594490000):0.0482343000	(2fkz_A.pdb:0.0644330000	1jgc_A.pdb:0.0980350000):0.0196401000):0.1455070000	(((((((1lb3_A.pdb:0.0373960000	2za7_A.pdb:0.0655500000):0.0775209000	1bg7_A.pdb:0.2628790000):0.0364376000	1r03_A.pdb:0.0519090000):0.0807379000	(1z6o_A.pdb:0.3609030000	1z6o_M.pdb:0.1962230000):0.1013820000):0.0788453000	3e6s_A.pdb:0.1598180000):0.0916470000	(1krq_A.pdb:0.1200770000	2jd7_A.pdb:0.0725280000):0.0110500000):0.0803080000	(1eum_A.pdb:0.1274680000	1vlg_A.pdb:0.0777360000):0.0199000000):0.1727720000):0.1402770000	1nfv_A.pdb:0.2552870000):0.1409450000):0.1351150000):0.0374877000):0.0084468400	((1ji4_A.pdb:0.1842760000	2fjc_A.pdb:0.0328480000):0.0507642000	(1uvh_A.pdb:0.1977470000	2vzb_A.pdb:0.3036150000):0.1096780000):0.0000028522):0.0295259000):0.0183500000):0.0658215000);
(1ji5_A.pdb:0.1651500000	(1jig_A.pdb:0.0753360000	(((2chp_A.pdb:0.0580820000	(((1qgh_A.pdb:0.1192310000	2ux1_A.pdb:0.0602060000):0.1859880000	2vzb_A.pdb:0.2542840000):0.0145989000	(((1dps_A.pdb:0.1380960000	1jts_A.pdb:0.0717200000):0.1151130000	1o9r_A.pdb:0.1084230000):0.1680520000	(1tjo_A.pdb:0.1020580000	1tk6_A.pdb:0.0157630000):0.1252250000):0.1343060000):0.0241847000):0.0748561000	(1ji4_A.pdb:0.1190950000	(2fjc_A.pdb:0.0435200000	1uvh_A.pdb:0.3801040000):0.0458940000):0.0548308000):0.0139805000	((2fzf_A.pdb:0.6056780000	((((((((1bcf_A.pdb:0.0301090000	3e1q_A.pdb:0.1025900000):0.0477199000	(2fkz_A.pdb:0.0365290000	1jgc_A.pdb:0.1968540000):0.0295581000):0.0855673000	1nfv_A.pdb:0.2702010000):0.1164370000	1eum_A.pdb:0.1445870000):0.0257047000	1krq_A.pdb:0.1446140000):0.0208871000	2jd7_A.pdb:0.1274330000):0.0692574000	1vlg_A.pdb:0.1161120000):0.0687111000	((((1lb3_A.pdb:0.0341030000	(1bg7_A.pdb:0.2063050000	1r03_A.pdb:0.0877660000):0.1328420000):0.0717184000	2za7_A.pdb:0.0486960000):0.0965856000	3e6s_A.pdb:0.1852030000):0.1280540000	(1z6o_A.pdb:0.5012720000	1z6o_M.pdb:0.1867400000):0.0416153000):0.0760101000):0.0200428000):0.1233010000	(((1lko_A.pdb:0.3657560000	1yuz_A.pdb:0.5296770000):0.0719893000	3qhb_A.pdb:0.3721370000):0.1645820000	(1otk_A.pdb:0.7093480000	((((((((1oqu_A.pdb:0.0610040000	1r2f_A.pdb:0.1250110000):0.0749202000	1uzr_A.pdb:0.1257390000):0.3052450000	1mxr_A.pdb:0.3492070000):0.2365750000	((1jk0_A.pdb:0.4681330000	2uw2_A.pdb:0.2048330000):0.1690680000	1w68_A.pdb:0.0855050000):0.1944220000):0.1017990000	3ee4_A.pdb:0.5278670000):0.1596820000	((2inc_B.pdb:0.3146240000	(2inp_C.pdb:0.5350790000	1mty_B.pdb:0.6702960000):0.1801330000):0.1533650000	(1mty_D.pdb:0.5995740000	3dhg_A.pdb:0.4106720000):0.2010340000):0.3105730000):0.1328790000	((2uw1_A.pdb:0.0681870000	2uw1_B.pdb:0.1143510000):0.0813163000	1afr_A.pdb:0.1542200000):0.1981060000):0.1086050000	1za0_A.pdb:0.4275730000):0.2774150000):0.2893830000):0.0261376000):0.0944666000):0.0329609000):0.0551199000	1n1q_A.pdb:0.0000020000);
(1ji5_A.pdb:0.1407320000	1jig_A.pdb:0.1071300000	(1n1q_A.pdb:0.0125860000	((((2chp_A.pdb:0.1457700000	((1qgh_A.pdb:0.0966250000	2ux1_A.pdb:0.0749840000):0.0582364000	1ji4_A.pdb:0.1552320000):0.0705184000):0.0231288000	(((((2fzf_A.pdb:0.6917870000	1yuz_A.pdb:0.4195550000):0.1660180000	1lko_A.pdb:0.2958450000):0.0765485000	3qhb_A.pdb:0.7158660000):0.0905935000	(1otk_A.pdb:0.8255620000	(((((((1oqu_A.pdb:0.0702020000	(1r2f_A.pdb:0.0524660000	1uzr_A.pdb:0.1270820000):0.0721334000):0.2340030000	1mxr_A.pdb:0.3592320000):0.0933828000	((1jk0_A.pdb:0.5733470000	2uw2_A.pdb:0.2513670000):0.1158800000	1w68_A.pdb:0.1086470000):0.1395010000):0.0928910000	((2inc_B.pdb:0.4182330000	(2inp_C.pdb:0.1803430000	1mty_B.pdb:0.8720510000):0.2122830000):0.1588660000	(1mty_D.pdb:0.5874830000	3dhg_A.pdb:0.6130380000):0.1538940000):0.1478880000):0.0933074000	((2uw1_A.pdb:0.0582340000	2uw1_B.pdb:0.0490600000):0.0603849000	1afr_A.pdb:0.0980940000):0.5631250000):0.0939842000	3ee4_A.pdb:0.3795540000):0.2994490000	1za0_A.pdb:0.4466520000):0.2974510000):0.1414290000):0.0832539000	(((((1bcf_A.pdb:0.1022920000	3e1q_A.pdb:0.0354010000):0.0386676000	2fkz_A.pdb:0.0315990000):0.0741632000	1jgc_A.pdb:0.1152590000):0.1069690000	(((((1lb3_A.pdb:0.0658550000	2za7_A.pdb:0.0556530000):0.0618993000	1bg7_A.pdb:0.1886630000):0.0517563000	1r03_A.pdb:0.0927620000):0.0665677000	3e6s_A.pdb:0.1907460000):0.0922306000	((1z6o_A.pdb:0.3371340000	1z6o_M.pdb:0.2520460000):0.1082650000	(((1eum_A.pdb:0.1074920000	1krq_A.pdb:0.1048950000):0.0537750000	2jd7_A.pdb:0.1504250000):0.0368500000	1vlg_A.pdb:0.1172730000):0.0068965200):0.0462488000):0.0928572000):0.0947258000	1nfv_A.pdb:0.2503710000):0.0481489000):0.2100430000):0.0000029150	((((1dps_A.pdb:0.1738240000	1jts_A.pdb:0.1186910000):0.0878639000	1o9r_A.pdb:0.0924240000):0.1410070000	(1uvh_A.pdb:0.3967530000	(1tjo_A.pdb:0.0657260000	1tk6_A.pdb:0.0348490000):0.0982991000):0.0317861000):0.1036090000	2vzb_A.pdb:0.3441170000):0.0389367000):0.0303892000	2fjc_A.pdb:0.1415100000):0.0389872000):0.0642763000);
(1ji5_A.pdb:0.1500700000	1jig_A.pdb:0.0200730000	(1n1q_A.pdb:0.0141600000	((2chp_A.pdb:0.0918330000	((1ji4_A.pdb:0.2082400000	(2fjc_A.pdb:0.0947640000	1uvh_A.pdb:0.3309380000):0.0304241000):0.0675572000	(((2fzf_A.pdb:0.7615790000	(1lko_A.pdb:0.2801840000	(1yuz_A.pdb:0.4646210000	3qhb_A.pdb:0.3912980000):0.1282880000):0.1369390000):0.0843763000	(1otk_A.pdb:0.6931800000	(((((((1oqu_A.pdb:0.1010220000	1r2f_A.pdb:0.0837030000):0.0712309000	1uzr_A.pdb:0.0789480000):0.1279930000	1mxr_A.pdb:0.3190040000):0.1833140000	(3ee4_A.pdb:0.5091200000	((1jk0_A.pdb:0.3451780000	2uw2_A.pdb:0.1773120000):0.0844139000	1w68_A.pdb:0.1293180000):0.1133290000):0.0831711000):0.1284500000	((2inc_B.pdb:0.3350670000	(2inp_C.pdb:0.4628150000	1mty_B.pdb:0.6966650000):0.1511650000):0.1544970000	(1mty_D.pdb:0.4862090000	3dhg_A.pdb:0.4354620000):0.1331660000):0.3334040000):0.1338060000	((2uw1_A.pdb:0.0627950000	2uw1_B.pdb:0.0858270000):0.0824833000	1afr_A.pdb:0.0646030000):0.3997150000):0.1732180000	1za0_A.pdb:0.4919240000):0.4938030000):0.0730020000):0.0509767000	((((1bcf_A.pdb:0.0311300000	3e1q_A.pdb:0.0524120000):0.0298646000	(2fkz_A.pdb:0.0399280000	1jgc_A.pdb:0.1539430000):0.0336559000):0.1514860000	(((((((1lb3_A.pdb:0.0440890000	(1bg7_A.pdb:0.2231310000	1r03_A.pdb:0.1092490000):0.0763737000):0.0375990000	2za7_A.pdb:0.0652850000):0.1177300000	(1z6o_A.pdb:0.3059720000	1z6o_M.pdb:0.3063760000):0.0517311000):0.0284782000	3e6s_A.pdb:0.0766450000):0.0785385000	(1krq_A.pdb:0.0922760000	2jd7_A.pdb:0.0596610000):0.0256562000):0.0475497000	1eum_A.pdb:0.0966060000):0.0389810000	1vlg_A.pdb:0.0689500000):0.1012960000):0.0750929000	1nfv_A.pdb:0.2375630000):0.0780139000):0.0684509000):0.0069591700):0.0431997000	((1qgh_A.pdb:0.1475370000	2ux1_A.pdb:0.1083460000):0.1372090000	((((1dps_A.pdb:0.1357730000	1jts_A.pdb:0.0651760000):0.1110440000	1o9r_A.pdb:0.0890180000):0.2208170000	(1tjo_A.pdb:0.0592810000	1tk6_A.pdb:0.0205890000):0.1509340000):0.0724161000	2vzb_A.pdb:0.4355560000):0.0000024567):0.0351219000):0.0815468000):0.0195974000);
(1ji5_A.pdb:0.1125980000	1jig_A.pdb:0.0542350000	(1n1q_A.pdb:0.0129440000	((((2chp_A.pdb:0.0633130000	((1qgh_A.pdb:0.0989810000	2ux1_A.pdb:0.1333590000):0.1086790000	1ji4_A.pdb:0.2292320000):0.1061500000):0.0435244000	(((((2fzf_A.pdb:0.7199860000	1yuz_A.pdb:0.3798880000):0.2532800000	1lko_A.pdb:0.2183270000):0.0950819000	3qhb_A.pdb:0.3910450000):0.2406810000	((((1bcf_A.pdb:0.0864160000	(3e1q_A.pdb:0.0702700000	2fkz_A.pdb:0.0245720000):0.0251068000):0.0725621000	1jgc_A.pdb:0.1059620000):0.0193424000	(((1lb3_A.pdb:0.0465450000	2za7_A.pdb:0.0483880000):0.0974107000	(1bg7_A.pdb:0.1830170000	1r03_A.pdb:0.0576830000):0.0293727000):0.0448648000	(((((1z6o_A.pdb:0.2522510000	1z6o_M.pdb:0.1456920000):0.1509440000	1vlg_A.pdb:0.1064740000):0.0578436000	1eum_A.pdb:0.1146630000):0.0423134000	(1krq_A.pdb:0.0877860000	2jd7_A.pdb:0.0666550000):0.0395645000):0.0351976000	3e6s_A.pdb:0.1701550000):0.0573957000):0.1553770000):0.1196870000	(1otk_A.pdb:1.0120930000	((((((((1oqu_A.pdb:0.1322930000	1r2f_A.pdb:0.0982000000):0.0255819000	1uzr_A.pdb:0.1126780000):0.2585140000	1mxr_A.pdb:0.3437500000):0.0831373000	((1jk0_A.pdb:0.2801620000	2uw2_A.pdb:0.2422430000):0.1321690000	1w68_A.pdb:0.1685540000):0.3178970000):0.1342820000	(((2inc_B.pdb:0.2879110000	1mty_B.pdb:0.6863550000):0.0957630000	2inp_C.pdb:0.3677240000):0.2596840000	(1mty_D.pdb:0.5847180000	3dhg_A.pdb:0.4046740000):0.2856470000):0.3526790000):0.1402350000	3ee4_A.pdb:0.4098080000):0.1315250000	((2uw1_A.pdb:0.0998150000	2uw1_B.pdb:0.0737820000):0.0773380000	1afr_A.pdb:0.1009420000):0.3193490000):0.0828320000	1za0_A.pdb:0.5039380000):0.2567320000):0.2043020000):0.0407395000):0.0303415000	1nfv_A.pdb:0.3021080000):0.1661550000):0.0030685400	(((((1dps_A.pdb:0.0963720000	1o9r_A.pdb:0.1567840000):0.0808368000	1jts_A.pdb:0.0192540000):0.1495980000	2vzb_A.pdb:0.2606750000):0.0533654000	(1tjo_A.pdb:0.0758930000	1tk6_A.pdb:0.0388910000):0.1780810000):0.0423563000	1uvh_A.pdb:0.2913260000):0.0514669000):0.0151046000	2fjc_A.pdb:0.1261300000):0.1382130000):0.1011960000);
(1ji5_A.pdb:0.1471680000	1jig_A.pdb:0.0156760000	(1n1q_A.pdb:0.0394770000	(2chp_A.pdb:0.0723470000	(((((1qgh_A.pdb:0.0736870000	2ux1_A.pdb:0.1355450000):0.0927800000	1ji4_A.pdb:0.1620180000):0.1187330000	2fjc_A.pdb:0.0978370000):0.0086468800	((((1dps_A.pdb:0.1601150000	1jts_A.pdb:0.0641880000):0.0628483000	1o9r_A.pdb:0.0956720000):0.1432440000	(1uvh_A.pdb:0.3594880000	(1tjo_A.pdb:0.0651730000	1tk6_A.pdb:0.0388400000):0.1706550000):0.0322269000):0.0573057000	2vzb_A.pdb:0.2766310000):0.0385670000):0.0161129000	(((((2fzf_A.pdb:0.7577840000	(((((1lb3_A.pdb:0.0532360000	2za7_A.pdb:0.0476670000):0.0499599000	((1bg7_A.pdb:0.2270180000	1r03_A.pdb:0.0533430000):0.1208060000	3e6s_A.pdb:0.1610180000):0.0254575000):0.0388858000	1z6o_A.pdb:0.3952600000):0.0806806000	1z6o_M.pdb:0.2100070000):0.1019390000	((1eum_A.pdb:0.1508280000	1krq_A.pdb:0.0727870000):0.0427209000	(2jd7_A.pdb:0.0613790000	1vlg_A.pdb:0.2246570000):0.0241674000):0.0423765000):0.0519325000):0.1502740000	(1bcf_A.pdb:0.0419630000	(3e1q_A.pdb:0.0985180000	(2fkz_A.pdb:0.0356280000	1jgc_A.pdb:0.1864300000):0.0650383000):0.0293872000):0.1377730000):0.0863254000	1nfv_A.pdb:0.3452460000):0.0647867000	((1lko_A.pdb:0.2086860000	1yuz_A.pdb:0.6627740000):0.1115160000	3qhb_A.pdb:0.3213800000):0.3758810000):0.0674190000	(1otk_A.pdb:0.8282730000	((((((((1oqu_A.pdb:0.0544470000	1r2f_A.pdb:0.1410760000):0.0740177000	1uzr_A.pdb:0.1065660000):0.2977320000	1mxr_A.pdb:0.4701020000):0.1975030000	((1jk0_A.pdb:0.3881420000	2uw2_A.pdb:0.2046940000):0.0697017000	1w68_A.pdb:0.1538010000):0.0957759000):0.1259870000	((2inc_B.pdb:0.4471730000	(2inp_C.pdb:0.3743470000	1mty_B.pdb:0.7400500000):0.2719320000):0.1937730000	(1mty_D.pdb:0.3379830000	3dhg_A.pdb:0.7951990000):0.2965270000):0.5103510000):0.0633116000	3ee4_A.pdb:0.3548950000):0.2194030000	((2uw1_A.pdb:0.0644590000	2uw1_B.pdb:0.0688160000):0.0951771000	1afr_A.pdb:0.1624060000):0.2110520000):0.1627900000	1za0_A.pdb:0.5069050000):0.2440700000):0.3648630000):0.0769590000):0.0421085000):0.0804539000):0.0634611000);
(1ji5_A.pdb:0.1671180000	1jig_A.pdb:0.0527250000	(1n1q_A.pdb:0.0153820000	(2chp_A.pdb:0.0865690000	((((1qgh_A.pdb:0.0678830000	2ux1_A.pdb:0.1143970000):0.1133540000	1ji4_A.pdb:0.1339100000):0.1078080000	((((2fzf_A.pdb:0.6369850000	((((1bcf_A.pdb:0.0625220000	3e1q_A.pdb:0.0919010000):0.0283667000	2fkz_A.pdb:0.0852420000):0.0679585000	1jgc_A.pdb:0.1540120000):0.1726620000	((((1lb3_A.pdb:0.0253470000	(1bg7_A.pdb:0.2812440000	1r03_A.pdb:0.1100650000):0.0553756000):0.0207365000	2za7_A.pdb:0.0436840000):0.1144720000	3e6s_A.pdb:0.2466530000):0.0552427000	((1z6o_A.pdb:0.5642520000	1z6o_M.pdb:0.1774270000):0.0682617000	(((1eum_A.pdb:0.1741280000	1krq_A.pdb:0.1172660000):0.0238279000	2jd7_A.pdb:0.0729910000):0.0808806000	1vlg_A.pdb:0.1616620000):0.0772267000):0.0039468800):0.1515350000):0.0421149000):0.0380603000	1nfv_A.pdb:0.3675740000):0.0700525000	((1lko_A.pdb:0.3065750000	3qhb_A.pdb:0.4014330000):0.1382180000	1yuz_A.pdb:0.4558430000):0.2596510000):0.0068739400	(1otk_A.pdb:0.7781580000	((((((((1oqu_A.pdb:0.1228310000	1r2f_A.pdb:0.0870510000):0.0481359000	1uzr_A.pdb:0.0626460000):0.1424070000	1mxr_A.pdb:0.3690790000):0.3584730000	((1jk0_A.pdb:0.4829080000	2uw2_A.pdb:0.3044890000):0.0583018000	1w68_A.pdb:0.2057750000):0.1777760000):0.1776620000	3ee4_A.pdb:0.2614280000):0.1493040000	((2inc_B.pdb:0.3402490000	(1mty_D.pdb:0.5197970000	3dhg_A.pdb:0.5239690000):0.1230650000):0.2200900000	(2inp_C.pdb:0.3464480000	1mty_B.pdb:0.7555340000):0.1915710000):0.3447050000):0.2507740000	((2uw1_A.pdb:0.0642650000	2uw1_B.pdb:0.1003410000):0.0410356000	1afr_A.pdb:0.1706220000):0.2737120000):0.0331904000	1za0_A.pdb:0.5208970000):0.2696660000):0.2132090000):0.1104190000):0.0176649000	((2fjc_A.pdb:0.0512370000	(((1dps_A.pdb:0.1050300000	1jts_A.pdb:0.1154750000):0.1316390000	1o9r_A.pdb:0.0407540000):0.1913710000	(1tjo_A.pdb:0.0856320000	1tk6_A.pdb:0.0124920000):0.1770310000):0.1546160000):0.0462945000	(1uvh_A.pdb:0.2620950000	2vzb_A.pdb:0.3010150000):0.0797089000):0.0000021339):0.0400710000):0.0891231000):0.0534817000);
(1ji5_A.pdb:0.1265960000	1jig_A.pdb:0.1097920000	(1n1q_A.pdb:0.0311020000	(((((2chp_A.pdb:0.1531390000	((1qgh_A.pdb:0.1628470000	2ux1_A.pdb:0.0678270000):0.1234100000	((((1dps_A.pdb:0.1143570000	1jts_A.pdb:0.1031020000):0.1275430000	1o9r_A.pdb:0.0532960000):0.1846410000	(1tjo_A.pdb:0.0568900000	1tk6_A.pdb:0.0059680000):0.0614531000):0.1845380000	2vzb_A.pdb:0.4022150000):0.0363794000):0.0402582000):0.0524561000	(2fjc_A.pdb:0.0633020000	1uvh_A.pdb:0.3250040000):0.0094582900):0.0083677700	(((((1bcf_A.pdb:0.0474280000	3e1q_A.pdb:0.1321220000):0.0068649300	(2fkz_A.pdb:0.0521200000	1jgc_A.pdb:0.1261950000):0.0195472000):0.1010510000	(1nfv_A.pdb:0.2899510000	((((((1lb3_A.pdb:0.0543950000	(1bg7_A.pdb:0.3395010000	1r03_A.pdb:0.0677560000):0.0402320000):0.0378978000	2za7_A.pdb:0.0697010000):0.0443964000	3e6s_A.pdb:0.1489470000):0.1070510000	(1z6o_A.pdb:0.4014390000	1z6o_M.pdb:0.1649050000):0.1066790000):0.0801852000	(1krq_A.pdb:0.1322640000	2jd7_A.pdb:0.0444140000):0.0124435000):0.0632579000	(1eum_A.pdb:0.1084990000	1vlg_A.pdb:0.0804960000):0.0424067000):0.1987520000):0.0554504000):0.1005580000	(((1lko_A.pdb:0.3618310000	1yuz_A.pdb:0.4545350000):0.0682347000	3qhb_A.pdb:0.4169930000):0.1866660000	(((((((1oqu_A.pdb:0.0592140000	1r2f_A.pdb:0.1114100000):0.0512298000	1uzr_A.pdb:0.0617180000):0.1731970000	1mxr_A.pdb:0.2195090000):0.2075140000	((1jk0_A.pdb:0.3773000000	2uw2_A.pdb:0.2017280000):0.0731921000	1w68_A.pdb:0.1572130000):0.1664170000):0.0892250000	((2inc_B.pdb:0.2789020000	(2inp_C.pdb:0.5042510000	1mty_B.pdb:0.6577850000):0.2800120000):0.1406770000	(1mty_D.pdb:0.6359660000	3dhg_A.pdb:0.3239110000):0.2504380000):0.4766060000):0.0731866000	3ee4_A.pdb:0.3048670000):0.1906350000	(((2uw1_A.pdb:0.0273950000	2uw1_B.pdb:0.0543800000):0.1706050000	1afr_A.pdb:0.0369690000):0.3749110000	1za0_A.pdb:0.3023480000):0.0404351000):0.5123170000):0.0752926000):0.0065200400	1otk_A.pdb:0.9876210000):0.0443202000):0.0532615000	2fzf_A.pdb:0.5765260000):0.0288726000	1ji4_A.pdb:0.1712600000):0.0434121000):0.1200200000);
(1ji5_A.pdb:0.1844220000	1jig_A.pdb:0.0240670000	(1n1q_A.pdb:0.0927970000	((2chp_A.pdb:0.0738800000	((((((1qgh_A.pdb:0.2083900000	2ux1_A.pdb:0.1169170000):0.0792123000	1otk_A.pdb:0.8921070000):0.0545860000	((((((1bcf_A.pdb:0.0529790000	3e1q_A.pdb:0.0643730000):0.0436336000	2fkz_A.pdb:0.0613530000):0.0257430000	1jgc_A.pdb:0.2264480000):0.0707895000	((((((((1lb3_A.pdb:0.0277380000	2za7_A.pdb:0.0774360000):0.0449393000	1bg7_A.pdb:0.3523570000):0.0725483000	1r03_A.pdb:0.0650320000):0.1440840000	3e6s_A.pdb:0.1890950000):0.0719261000	2jd7_A.pdb:0.0794000000):0.0184158000	1krq_A.pdb:0.1325590000):0.0439259000	((1z6o_A.pdb:0.2803660000	1z6o_M.pdb:0.1726260000):0.1277920000	1vlg_A.pdb:0.1643980000):0.0216368000):0.0918581000	1eum_A.pdb:0.0693110000):0.1424630000):0.1075170000	1nfv_A.pdb:0.1882950000):0.1466870000	(((1lko_A.pdb:0.3597880000	1yuz_A.pdb:0.4512530000):0.1223190000	3qhb_A.pdb:0.2645040000):0.1922750000	(((((((1oqu_A.pdb:0.1010340000	1r2f_A.pdb:0.1448090000):0.0603935000	1uzr_A.pdb:0.0663980000):0.1498900000	1mxr_A.pdb:0.3452900000):0.1331820000	((1jk0_A.pdb:0.3863270000	2uw2_A.pdb:0.2400230000):0.1192300000	1w68_A.pdb:0.1201040000):0.1748340000):0.0351861000	(3ee4_A.pdb:0.3020110000	(((2inc_B.pdb:0.4308320000	1mty_B.pdb:0.5937040000):0.1323970000	2inp_C.pdb:0.4928790000):0.1440250000	(1mty_D.pdb:0.5371880000	3dhg_A.pdb:0.2880320000):0.3451940000):0.2088930000):0.0696909000):0.2165950000	((2uw1_A.pdb:0.0473870000	2uw1_B.pdb:0.0671700000):0.0889411000	1afr_A.pdb:0.1304580000):0.4738100000):0.1426290000	1za0_A.pdb:0.3188960000):0.3593780000):0.1670540000):0.0457802000):0.0201555000	(((1dps_A.pdb:0.1479580000	1jts_A.pdb:0.0618210000):0.0911812000	1o9r_A.pdb:0.0658490000):0.0966678000	(1tjo_A.pdb:0.0487050000	1tk6_A.pdb:0.0734290000):0.1088500000):0.0929617000):0.0271916000	2vzb_A.pdb:0.3110690000):0.0376188000	(2fjc_A.pdb:0.0368910000	1uvh_A.pdb:0.5283500000):0.0423326000):0.0410617000):0.0357327000	(1ji4_A.pdb:0.1143970000	2fzf_A.pdb:0.5988130000):0.0480256000):0.0397367000):0.0546474000);
(1ji5_A.pdb:0.2035560000	(1jig_A.pdb:0.0690630000	(((2chp_A.pdb:0.1264220000	(1ji4_A.pdb:0.2154310000	2fjc_A.pdb:0.0887660000):0.0660706000):0.0077466200	((1qgh_A.pdb:0.1929690000	2ux1_A.pdb:0.0308730000):0.1534150000	((((2fzf_A.pdb:0.5918840000	1yuz_A.pdb:0.1571350000):0.2485040000	3qhb_A.pdb:0.4592910000):0.1071860000	1lko_A.pdb:0.2586540000):0.1505270000	((((1bcf_A.pdb:0.0399560000	((3e1q_A.pdb:0.0773960000	2fkz_A.pdb:0.0631790000):0.0329006000	1jgc_A.pdb:0.2354240000):0.0074387300):0.0555728000	(((((((((1lb3_A.pdb:0.0288210000	2za7_A.pdb:0.1226140000):0.0728291000	1r03_A.pdb:0.0402540000):0.0555425000	1bg7_A.pdb:0.2006270000):0.1187010000	(1z6o_A.pdb:0.3918160000	1z6o_M.pdb:0.1831320000):0.0718467000):0.0283518000	1vlg_A.pdb:0.1049120000):0.0079786600	1krq_A.pdb:0.0896900000):0.0131802000	2jd7_A.pdb:0.0861920000):0.0901342000	3e6s_A.pdb:0.1528810000):0.0368801000	1eum_A.pdb:0.0774550000):0.1329580000):0.0843728000	1nfv_A.pdb:0.1675870000):0.1012760000	(1otk_A.pdb:0.9550560000	((((((((1oqu_A.pdb:0.0873850000	1r2f_A.pdb:0.1356470000):0.0335885000	1uzr_A.pdb:0.1208040000):0.1494460000	1mxr_A.pdb:0.4069840000):0.1352840000	((1jk0_A.pdb:0.2964970000	2uw2_A.pdb:0.1714830000):0.1758480000	1w68_A.pdb:0.0871270000):0.1471050000):0.0599349000	3ee4_A.pdb:0.4632030000):0.1017010000	((2inc_B.pdb:0.3787950000	(1mty_D.pdb:0.5021430000	3dhg_A.pdb:0.3850970000):0.3076620000):0.1209690000	(2inp_C.pdb:0.4968610000	1mty_B.pdb:0.6754470000):0.1548000000):0.3203360000):0.1172610000	((2uw1_A.pdb:0.0729240000	2uw1_B.pdb:0.0518780000):0.0730032000	1afr_A.pdb:0.0886120000):0.3437420000):0.1757170000	1za0_A.pdb:0.4669440000):0.1383300000):0.2496450000):0.0000025684):0.0881803000):0.0242923000):0.0379445000	(((((1dps_A.pdb:0.1329310000	1jts_A.pdb:0.0867190000):0.0363485000	1o9r_A.pdb:0.1602270000):0.1243950000	(1tjo_A.pdb:0.1090110000	1tk6_A.pdb:0.0173820000):0.2714570000):0.0745903000	1uvh_A.pdb:0.3885140000):0.0458729000	2vzb_A.pdb:0.3080500000):0.0654739000):0.0493320000):0.0337714000	1n1q_A.pdb:0.0000020000);
(1ji5_A.pdb:0.2015800000	(1jig_A.pdb:0.1033800000	1n1q_A.pdb:0.0334340000):0.0626838000	((2chp_A.pdb:0.1214440000	(((1ji4_A.pdb:0.0782410000	2fzf_A.pdb:0.9041000000):0.0635612000	(((((1bcf_A.pdb:0.0567490000	3e1q_A.pdb:0.1136610000):0.0364639000	(2fkz_A.pdb:0.0634990000	1jgc_A.pdb:0.1703810000):0.0407435000):0.0996887000	(((((((1lb3_A.pdb:0.0307910000	2za7_A.pdb:0.0913610000):0.0896291000	(1bg7_A.pdb:0.2000800000	1r03_A.pdb:0.0929600000):0.0192188000):0.0942062000	3e6s_A.pdb:0.2010470000):0.1000110000	2jd7_A.pdb:0.0841300000):0.0191590000	1krq_A.pdb:0.0925180000):0.0542565000	((1z6o_A.pdb:0.4572600000	1z6o_M.pdb:0.2027020000):0.0834524000	1vlg_A.pdb:0.0512650000):0.0259686000):0.0475112000	1eum_A.pdb:0.1202640000):0.1856000000):0.1214070000	1nfv_A.pdb:0.3147010000):0.0850835000	((1lko_A.pdb:0.3019480000	(1yuz_A.pdb:0.4351620000	3qhb_A.pdb:0.5452460000):0.0602179000):0.2022760000	(1otk_A.pdb:0.7971730000	(((((((1oqu_A.pdb:0.0671910000	1r2f_A.pdb:0.1121150000):0.0560968000	1uzr_A.pdb:0.0995340000):0.1776330000	1mxr_A.pdb:0.3455190000):0.1765940000	((1jk0_A.pdb:0.4483650000	2uw2_A.pdb:0.1889450000):0.0838423000	1w68_A.pdb:0.1187800000):0.1871790000):0.0745526000	(3ee4_A.pdb:0.3539420000	((2inc_B.pdb:0.4538810000	(2inp_C.pdb:0.3413780000	1mty_B.pdb:0.7136280000):0.2679350000):0.0858642000	(1mty_D.pdb:0.4871970000	3dhg_A.pdb:0.5210960000):0.2604230000):0.2861810000):0.0669369000):0.2281200000	((2uw1_A.pdb:0.0466840000	2uw1_B.pdb:0.0808480000):0.0794489000	1afr_A.pdb:0.0916490000):0.2114690000):0.0594908000	1za0_A.pdb:0.4623660000):0.3254330000):0.1518590000):0.0841986000):0.0896806000):0.0212643000	(2fjc_A.pdb:0.0851760000	1uvh_A.pdb:0.2935760000):0.0543085000):0.0596192000):0.0275817000	((1qgh_A.pdb:0.1542310000	2ux1_A.pdb:0.0965440000):0.1127920000	((((1dps_A.pdb:0.1073160000	1jts_A.pdb:0.0915200000):0.1041060000	1o9r_A.pdb:0.0766740000):0.1803450000	(1tjo_A.pdb:0.0804500000	1tk6_A.pdb:0.0243150000):0.1556210000):0.1159630000	2vzb_A.pdb:0.3321690000):0.0000024140):0.0148653000):0.0845321000);
(1ji5_A.pdb:0.1969320000	1jig_A.pdb:0.0317730000	(1n1q_A.pdb:0.0299250000	((2chp_A.pdb:0.2528530000	(((1ji4_A.pdb:0.1840300000	2fjc_A.pdb:0.1263400000):0.0000021617	1uvh_A.pdb:0.4046420000):0.0288709000	(2fzf_A.pdb:0.7908990000	((((1bcf_A.pdb:0.0586620000	(3e1q_A.pdb:0.0844240000	2fkz_A.pdb:0.0468770000):0.0308112000):0.0429330000	1jgc_A.pdb:0.2124310000):0.0768597000	((((((((1lb3_A.pdb:0.0591520000	(2za7_A.pdb:0.0470630000	3e6s_A.pdb:0.2328250000):0.0904349000):0.0696572000	1r03_A.pdb:0.0468180000):0.0623261000	1bg7_A.pdb:0.1785060000):0.0799498000	1z6o_A.pdb:0.3756620000):0.0183370000	1z6o_M.pdb:0.2543210000):0.0547403000	(1krq_A.pdb:0.1047720000	2jd7_A.pdb:0.1219810000):0.0000020110):0.0643377000	1vlg_A.pdb:0.0459250000):0.0399721000	1eum_A.pdb:0.1519430000):0.1600110000):0.0890852000	((1nfv_A.pdb:0.3073650000	((1lko_A.pdb:0.2563330000	1yuz_A.pdb:0.5508450000):0.0975385000	3qhb_A.pdb:0.5792010000):0.1536050000):0.0540847000	(1otk_A.pdb:0.6642550000	(((((((1oqu_A.pdb:0.0923230000	1r2f_A.pdb:0.0773050000):0.0638574000	1uzr_A.pdb:0.0330850000):0.1949480000	1mxr_A.pdb:0.2519380000):0.1837980000	((1jk0_A.pdb:0.4260080000	2uw2_A.pdb:0.3176830000):0.0365395000	1w68_A.pdb:0.1861420000):0.1584310000):0.1069530000	(3ee4_A.pdb:0.1838710000	((2inc_B.pdb:0.4308660000	(2inp_C.pdb:0.2980430000	1mty_B.pdb:0.7799320000):0.1380410000):0.2854850000	(1mty_D.pdb:0.5846020000	3dhg_A.pdb:0.4516820000):0.1858400000):0.5342230000):0.1158250000):0.1645770000	((2uw1_A.pdb:0.0563880000	2uw1_B.pdb:0.0945880000):0.1173200000	1afr_A.pdb:0.0866340000):0.3826960000):0.2318560000	1za0_A.pdb:0.2204330000):0.3909370000):0.1290350000):0.0266590000):0.0549521000):0.0464037000):0.0279083000):0.0218369000	(((1qgh_A.pdb:0.0824110000	2ux1_A.pdb:0.1448010000):0.1025860000	(((1dps_A.pdb:0.1302030000	1jts_A.pdb:0.1087760000):0.1142930000	1o9r_A.pdb:0.0516500000):0.1731080000	(1tjo_A.pdb:0.0740420000	1tk6_A.pdb:0.0350690000):0.1532960000):0.1490740000):0.0155764000	2vzb_A.pdb:0.4981540000):0.0299236000):0.0755533000):0.0552469000);
(1ji5_A.pdb:0.1015800000	1jig_A.pdb:0.0485100000	(1n1q_A.pdb:0.0077040000	((2chp_A.pdb:0.1195570000	((((1ji4_A.pdb:0.0731610000	2fzf_A.pdb:0.6629950000):0.0773455000	2fjc_A.pdb:0.0909790000):0.0395294000	1uvh_A.pdb:0.2860440000):0.0188241000	((((((1bcf_A.pdb:0.0580230000	3e1q_A.pdb:0.0822020000):0.0092492200	(2fkz_A.pdb:0.0485590000	1jgc_A.pdb:0.1547290000):0.0248653000):0.0713049000	(((((((1lb3_A.pdb:0.0667410000	2za7_A.pdb:0.0717110000):0.0691166000	(1bg7_A.pdb:0.2146030000	1r03_A.pdb:0.0747560000):0.0486394000):0.0675270000	3e6s_A.pdb:0.1326150000):0.0726266000	2jd7_A.pdb:0.0587480000):0.0249246000	1krq_A.pdb:0.0610680000):0.0672983000	((1z6o_A.pdb:0.4145920000	1z6o_M.pdb:0.1224950000):0.1840750000	1vlg_A.pdb:0.0466990000):0.0595749000):0.0355322000	1eum_A.pdb:0.1062430000):0.1226100000):0.0636202000	1nfv_A.pdb:0.1744170000):0.1104560000	(((1lko_A.pdb:0.3945200000	1yuz_A.pdb:0.5302630000):0.1724810000	3qhb_A.pdb:0.4030330000):0.1704620000	1otk_A.pdb:0.9162110000):0.0000027923):0.0489813000	(((((((1oqu_A.pdb:0.0684220000	1r2f_A.pdb:0.1301080000):0.0521324000	1uzr_A.pdb:0.0531730000):0.2513280000	1mxr_A.pdb:0.2949090000):0.2389120000	((1jk0_A.pdb:0.2870280000	2uw2_A.pdb:0.2521750000):0.1149680000	1w68_A.pdb:0.0690090000):0.1191590000):0.1645930000	(3ee4_A.pdb:0.2528120000	((2inc_B.pdb:0.4419770000	(1mty_D.pdb:0.4046840000	3dhg_A.pdb:0.4974790000):0.1707620000):0.0644421000	(2inp_C.pdb:0.3119610000	1mty_B.pdb:0.7081520000):0.2109480000):0.4662820000):0.0883273000):0.1487470000	((2uw1_A.pdb:0.0541200000	2uw1_B.pdb:0.1034980000):0.1237060000	1afr_A.pdb:0.1107350000):0.2443230000):0.1256750000	1za0_A.pdb:0.3975690000):0.4297060000):0.0090436900):0.0092515500):0.0344682000	(((1qgh_A.pdb:0.0452060000	2ux1_A.pdb:0.1163990000):0.1322210000	2vzb_A.pdb:0.2853680000):0.0153058000	(((1dps_A.pdb:0.0669500000	1jts_A.pdb:0.1054020000):0.0978595000	1o9r_A.pdb:0.0668050000):0.0971330000	(1tjo_A.pdb:0.0431570000	1tk6_A.pdb:0.0770630000):0.1188490000):0.1182560000):0.0187647000):0.0912414000):0.0802136000);
(1ji5_A.pdb:0.1362050000	1jig_A.pdb:0.0638760000	(1n1q_A.pdb:0.0000030000	((2chp_A.pdb:0.0989290000	((((1ji4_A.pdb:0.1035500000	2fzf_A.pdb:0.5798040000):0.0556794000	2fjc_A.pdb:0.1374930000):0.0191342000	1uvh_A.pdb:0.3389790000):0.0275896000	(((((1bcf_A.pdb:0.0520380000	3e1q_A.pdb:0.0888100000):0.0056463900	(2fkz_A.pdb:0.0251980000	1jgc_A.pdb:0.1417220000):0.0160184000):0.0803464000	((((((((1lb3_A.pdb:0.0374770000	2za7_A.pdb:0.1126100000):0.0493174000	1bg7_A.pdb:0.2574170000):0.0344109000	1r03_A.pdb:0.0771680000):0.0847157000	3e6s_A.pdb:0.1995510000):0.0790208000	2jd7_A.pdb:0.1129900000):0.0265491000	1krq_A.pdb:0.0931670000):0.0392282000	((1z6o_A.pdb:0.4212070000	1z6o_M.pdb:0.1440530000):0.1775860000	1vlg_A.pdb:0.0785320000):0.0155004000):0.0720659000	1eum_A.pdb:0.1278030000):0.1643400000):0.0831978000	1nfv_A.pdb:0.2008890000):0.1179060000	(((1lko_A.pdb:0.3003480000	1yuz_A.pdb:0.5388040000):0.0681552000	3qhb_A.pdb:0.4412010000):0.0611814000	(1otk_A.pdb:0.8287090000	(((((((1oqu_A.pdb:0.0899060000	1r2f_A.pdb:0.0871320000):0.0550468000	1uzr_A.pdb:0.0481730000):0.2019770000	1mxr_A.pdb:0.2825140000):0.1631200000	((1jk0_A.pdb:0.2653350000	2uw2_A.pdb:0.2472340000):0.1374110000	1w68_A.pdb:0.0909250000):0.1435940000):0.1184260000	(3ee4_A.pdb:0.3077020000	((2inc_B.pdb:0.4065630000	(2inp_C.pdb:0.2969750000	1mty_B.pdb:0.7365930000):0.2600070000):0.1626960000	(1mty_D.pdb:0.5433220000	3dhg_A.pdb:0.3163970000):0.1276330000):0.4396150000):0.0637415000):0.1139270000	((2uw1_A.pdb:0.0846440000	2uw1_B.pdb:0.0646720000):0.1295260000	1afr_A.pdb:0.1107950000):0.3721820000):0.0940107000	1za0_A.pdb:0.5949180000):0.4552990000):0.1493120000):0.0207075000):0.0996035000):0.0316343000):0.0160812000	((1qgh_A.pdb:0.0828670000	2ux1_A.pdb:0.0938810000):0.1364900000	((((1dps_A.pdb:0.1208870000	1jts_A.pdb:0.0952150000):0.1224640000	1o9r_A.pdb:0.0946950000):0.2084880000	(1tjo_A.pdb:0.0473340000	1tk6_A.pdb:0.0000030000):0.1052160000):0.1409990000	2vzb_A.pdb:0.4218670000):0.0000020440):0.0269247000):0.0419740000):0.0828914000);
(1ji5_A.pdb:0.1386260000	1jig_A.pdb:0.0249290000	((1n1q_A.pdb:0.0489240000	2chp_A.pdb:0.1332890000):0.0300819000	(((((1qgh_A.pdb:0.1104940000	2ux1_A.pdb:0.0881850000):0.1570770000	1ji4_A.pdb:0.0979580000):0.0646898000	2fjc_A.pdb:0.0593760000):0.0111074000	((((1dps_A.pdb:0.1432560000	1jts_A.pdb:0.0800280000):0.0563167000	1o9r_A.pdb:0.1295790000):0.0936181000	(1tjo_A.pdb:0.0171110000	1tk6_A.pdb:0.0429190000):0.1998220000):0.0975367000	(1uvh_A.pdb:0.3177020000	2vzb_A.pdb:0.3423610000):0.0719004000):0.0644851000):0.0255007000	((((2fzf_A.pdb:0.4664030000	((1bcf_A.pdb:0.0240150000	(3e1q_A.pdb:0.0439400000	(2fkz_A.pdb:0.0161700000	1jgc_A.pdb:0.1036540000):0.0786736000):0.0410688000):0.1483960000	(((((1lb3_A.pdb:0.0533740000	(1bg7_A.pdb:0.2846610000	1r03_A.pdb:0.0793060000):0.0401219000):0.0518607000	2za7_A.pdb:0.0538150000):0.0781435000	3e6s_A.pdb:0.1652230000):0.0716501000	(1z6o_A.pdb:0.3911480000	1z6o_M.pdb:0.1368050000):0.1103540000):0.0405295000	((1eum_A.pdb:0.1279720000	(2jd7_A.pdb:0.0973840000	1vlg_A.pdb:0.1691420000):0.0336340000):0.0028928200	1krq_A.pdb:0.1088550000):0.0795918000):0.0617832000):0.1076360000):0.0436292000	1nfv_A.pdb:0.2993390000):0.0641807000	(1otk_A.pdb:0.6174150000	((((((((1oqu_A.pdb:0.0972910000	1r2f_A.pdb:0.0853990000):0.0410595000	1uzr_A.pdb:0.1020230000):0.1521100000	1mxr_A.pdb:0.4222760000):0.1058290000	((1jk0_A.pdb:0.4573970000	2uw2_A.pdb:0.2497390000):0.0777347000	1w68_A.pdb:0.1439500000):0.2041540000):0.1198940000	((2inc_B.pdb:0.4562130000	(2inp_C.pdb:0.4131890000	1mty_B.pdb:0.8807630000):0.2128240000):0.2273850000	(1mty_D.pdb:0.5200880000	3dhg_A.pdb:0.5843930000):0.1770600000):0.3298550000):0.1305120000	3ee4_A.pdb:0.3553750000):0.1435470000	((2uw1_A.pdb:0.0494750000	2uw1_B.pdb:0.0676740000):0.0684087000	1afr_A.pdb:0.0973400000):0.2673200000):0.1822610000	1za0_A.pdb:0.3144770000):0.3565980000):0.1341320000):0.0385346000	((1lko_A.pdb:0.3106060000	1yuz_A.pdb:0.5968870000):0.1178390000	3qhb_A.pdb:0.3186910000):0.2015860000):0.1339080000):0.0238317000):0.0410675000);
(1ji5_A.pdb:0.1820540000	1jig_A.pdb:0.0673420000	((((1n1q_A.pdb:0.0481010000	2chp_A.pdb:0.1365810000):0.0565576000	((1ji4_A.pdb:0.1903210000	1uvh_A.pdb:0.2915000000):0.0071403400	2fjc_A.pdb:0.0836410000):0.0685314000):0.0095851500	(2fzf_A.pdb:0.6726840000	(((((1bcf_A.pdb:0.0060000000	3e1q_A.pdb:0.1206860000):0.0294282000	(2fkz_A.pdb:0.0522900000	1jgc_A.pdb:0.1794770000):0.0238214000):0.1555600000	((((((((1lb3_A.pdb:0.0353130000	(2za7_A.pdb:0.0068900000	3e6s_A.pdb:0.2040010000):0.0949522000):0.0478443000	1bg7_A.pdb:0.2587810000):0.0603491000	1r03_A.pdb:0.0144520000):0.1048120000	1z6o_A.pdb:0.3563680000):0.0431654000	1z6o_M.pdb:0.2124840000):0.0465256000	(1krq_A.pdb:0.1310290000	2jd7_A.pdb:0.0602140000):0.0192751000):0.0499590000	1vlg_A.pdb:0.0747400000):0.0505950000	1eum_A.pdb:0.1881110000):0.1383960000):0.0893406000	1nfv_A.pdb:0.2239290000):0.1838100000	(((1lko_A.pdb:0.3977760000	1yuz_A.pdb:0.5397050000):0.2749690000	3qhb_A.pdb:0.3703740000):0.1890930000	(1otk_A.pdb:0.4831080000	((((((((1oqu_A.pdb:0.0589730000	1r2f_A.pdb:0.1144340000):0.1350720000	1uzr_A.pdb:0.0794240000):0.1672890000	1mxr_A.pdb:0.3895120000):0.2667220000	((1jk0_A.pdb:0.3495620000	2uw2_A.pdb:0.2522140000):0.0951774000	1w68_A.pdb:0.0896950000):0.1200700000):0.1819650000	((2inc_B.pdb:0.4317630000	(2inp_C.pdb:0.4979580000	1mty_B.pdb:0.4968100000):0.2433390000):0.1058330000	(1mty_D.pdb:0.2607210000	3dhg_A.pdb:0.5749650000):0.1400150000):0.3641420000):0.0545697000	3ee4_A.pdb:0.3753100000):0.1637390000	((2uw1_A.pdb:0.0662490000	2uw1_B.pdb:0.0392570000):0.0968923000	1afr_A.pdb:0.1629630000):0.2186970000):0.0873886000	1za0_A.pdb:0.3168320000):0.5732860000):0.2652490000):0.0000023857):0.0687926000):0.1005980000):0.0111181000	((1qgh_A.pdb:0.0748800000	2ux1_A.pdb:0.1670720000):0.1279820000	((((1dps_A.pdb:0.1033700000	1jts_A.pdb:0.0405640000):0.1362610000	1o9r_A.pdb:0.0680910000):0.1598130000	(1tjo_A.pdb:0.0421380000	1tk6_A.pdb:0.0348060000):0.1531230000):0.0913681000	2vzb_A.pdb:0.4541250000):0.0607416000):0.0283012000):0.0580887000);
(1ji5_A.pdb:0.1488910000	1jig_A.pdb:0.0493500000	(1n1q_A.pdb:0.0000020000	(2chp_A.pdb:0.0895950000	(((((1qgh_A.pdb:0.0830490000	2ux1_A.pdb:0.1078990000):0.1584390000	1ji4_A.pdb:0.1538930000):0.0201867000	2fjc_A.pdb:0.0915190000):0.0787726000	((((1dps_A.pdb:0.1083690000	1jts_A.pdb:0.1471080000):0.0689595000	1o9r_A.pdb:0.1034990000):0.1409300000	(1tjo_A.pdb:0.0501140000	1tk6_A.pdb:0.0518140000):0.0986864000):0.1831960000	(((2fzf_A.pdb:0.7109820000	((1bcf_A.pdb:0.0104690000	(3e1q_A.pdb:0.1009350000	(2fkz_A.pdb:0.0519190000	1jgc_A.pdb:0.1151050000):0.0575571000):0.0245816000):0.1183300000	(((((1lb3_A.pdb:0.0534600000	(1bg7_A.pdb:0.2478750000	1r03_A.pdb:0.0606260000):0.0853039000):0.0533361000	2za7_A.pdb:0.0606400000):0.0681604000	3e6s_A.pdb:0.2368980000):0.1072910000	(1z6o_A.pdb:0.5047890000	1z6o_M.pdb:0.1748450000):0.0658189000):0.0676211000	(((1eum_A.pdb:0.2018550000	1krq_A.pdb:0.0883140000):0.0337337000	2jd7_A.pdb:0.0800270000):0.0488199000	1vlg_A.pdb:0.0993080000):0.0582875000):0.1059610000):0.0000023698):0.0695180000	1nfv_A.pdb:0.3229870000):0.0664452000	(((1lko_A.pdb:0.2367870000	1yuz_A.pdb:0.4563530000):0.0977260000	3qhb_A.pdb:0.3809870000):0.1926820000	(1otk_A.pdb:0.8431290000	(((((((1oqu_A.pdb:0.0749040000	1r2f_A.pdb:0.1270800000):0.0935181000	1uzr_A.pdb:0.0804540000):0.1147420000	1mxr_A.pdb:0.3867290000):0.1815960000	((1jk0_A.pdb:0.4464820000	(2uw2_A.pdb:0.3570690000	1w68_A.pdb:0.1465010000):0.1349660000):0.0242241000	((2inc_B.pdb:0.3970190000	(2inp_C.pdb:0.2663120000	1mty_B.pdb:0.5707910000):0.2505380000):0.0972288000	(1mty_D.pdb:0.5515150000	3dhg_A.pdb:0.5153670000):0.1366130000):0.4243840000):0.0568022000):0.1041620000	3ee4_A.pdb:0.3894210000):0.1413830000	((2uw1_A.pdb:0.0464680000	2uw1_B.pdb:0.0850010000):0.0565544000	1afr_A.pdb:0.1381590000):0.2708980000):0.1022470000	1za0_A.pdb:0.4504230000):0.3752930000):0.1460430000):0.0206147000):0.0905295000):0.0000029694):0.0240143000	(1uvh_A.pdb:0.3215200000	2vzb_A.pdb:0.3596770000):0.1177170000):0.0416973000):0.0801435000):0.0977323000);
(1ji5_A.pdb:0.1152060000	1jig_A.pdb:0.0713130000	(1n1q_A.pdb:0.0000020000	(2chp_A.pdb:0.1056160000	(((((1qgh_A.pdb:0.0680120000	2ux1_A.pdb:0.1545230000):0.1284550000	1ji4_A.pdb:0.0380430000):0.0765203000	2fjc_A.pdb:0.0592880000):0.0349989000	(((((1dps_A.pdb:0.0935400000	1jts_A.pdb:0.1111470000):0.1295470000	1o9r_A.pdb:0.0371330000):0.1632620000	(1tjo_A.pdb:0.0895260000	1tk6_A.pdb:0.0219350000):0.0885453000):0.1715000000	2vzb_A.pdb:0.2494930000):0.0696548000	1uvh_A.pdb:0.4024630000):0.0670352000):0.0095108900	(((2fzf_A.pdb:0.6380560000	((1bcf_A.pdb:0.0503770000	(3e1q_A.pdb:0.0679600000	(2fkz_A.pdb:0.0195180000	1jgc_A.pdb:0.1703860000):0.0638965000):0.0411564000):0.1676740000	(((((1lb3_A.pdb:0.0681690000	2za7_A.pdb:0.0234950000):0.0755567000	(1bg7_A.pdb:0.2350890000	1r03_A.pdb:0.0762430000):0.0488054000):0.0704912000	3e6s_A.pdb:0.1459350000):0.1235130000	(1z6o_A.pdb:0.4274360000	1z6o_M.pdb:0.1938170000):0.0847035000):0.0277833000	((1eum_A.pdb:0.0998740000	1krq_A.pdb:0.0881910000):0.0494960000	(2jd7_A.pdb:0.1022960000	1vlg_A.pdb:0.0894160000):0.0337180000):0.0537207000):0.0856353000):0.1069330000):0.0000025190	1nfv_A.pdb:0.2861710000):0.0159969000	((1lko_A.pdb:0.2810110000	(1yuz_A.pdb:0.5210440000	3qhb_A.pdb:0.5461630000):0.0534784000):0.1565730000	(1otk_A.pdb:1.0530620000	((((((((1oqu_A.pdb:0.1045660000	1r2f_A.pdb:0.0862970000):0.0227638000	1uzr_A.pdb:0.0958150000):0.1933310000	1mxr_A.pdb:0.5061550000):0.0904747000	((1jk0_A.pdb:0.3571530000	2uw2_A.pdb:0.2492990000):0.0907678000	1w68_A.pdb:0.0820870000):0.1884250000):0.1434250000	3ee4_A.pdb:0.3128890000):0.0875785000	((2inc_B.pdb:0.3944390000	(2inp_C.pdb:0.4362630000	1mty_B.pdb:0.8958690000):0.3211560000):0.1883910000	(1mty_D.pdb:0.4073620000	3dhg_A.pdb:0.3924860000):0.1822920000):0.3651570000):0.1379650000	((2uw1_A.pdb:0.0322890000	2uw1_B.pdb:0.1038290000):0.0868876000	1afr_A.pdb:0.1437800000):0.3084380000):0.0134619000	1za0_A.pdb:0.4872060000):0.3971490000):0.2507950000):0.0384684000):0.1701040000):0.0000022792):0.0794598000):0.0647872000);
(1ji5_A.pdb:0.1416420000	(1jig_A.pdb:0.0969930000	(2chp_A.pdb:0.1372700000	(((((1qgh_A.pdb:0.0681200000	2ux1_A.pdb:0.0903960000):0.1085480000	(((2fzf_A.pdb:0.5535010000	((1lko_A.pdb:0.3440020000	1yuz_A.pdb:0.3644520000):0.0591345000	3qhb_A.pdb:0.4846700000):0.1713590000):0.0750392000	(1otk_A.pdb:0.5883960000	((((((((1oqu_A.pdb:0.0966230000	1r2f_A.pdb:0.1141270000):0.0199041000	1uzr_A.pdb:0.0626440000):0.1918640000	1mxr_A.pdb:0.4139820000):0.1234770000	((1jk0_A.pdb:0.3776270000	2uw2_A.pdb:0.2987710000):0.0899784000	1w68_A.pdb:0.2089480000):0.2154350000):0.1222230000	3ee4_A.pdb:0.3716830000):0.2057070000	((2inc_B.pdb:0.3324300000	(2inp_C.pdb:0.3209970000	1mty_B.pdb:0.8449800000):0.0246026000):0.1969280000	(1mty_D.pdb:0.4945400000	3dhg_A.pdb:0.4339780000):0.3146360000):0.2082380000):0.1389660000	((2uw1_A.pdb:0.0425990000	2uw1_B.pdb:0.0807940000):0.1229230000	1afr_A.pdb:0.1350710000):0.2469580000):0.0755838000	1za0_A.pdb:0.5172000000):0.2282550000):0.2325550000):0.1099140000	((((1bcf_A.pdb:0.1022320000	(3e1q_A.pdb:0.0511400000	(2fkz_A.pdb:0.0174130000	(1jgc_A.pdb:0.0543320000	1nfv_A.pdb:0.2413870000):0.0558625000):0.0117902000):0.0489169000):0.1476830000	((1eum_A.pdb:0.1322090000	1vlg_A.pdb:0.1239120000):0.0335007000	(1krq_A.pdb:0.0824110000	2jd7_A.pdb:0.0913440000):0.0236432000):0.0522956000):0.0492706000	3e6s_A.pdb:0.2524380000):0.0337138000	((((1lb3_A.pdb:0.0436600000	2za7_A.pdb:0.0665840000):0.0459310000	1bg7_A.pdb:0.2206490000):0.0838050000	1r03_A.pdb:0.0950670000):0.1089790000	(1z6o_A.pdb:0.4932410000	1z6o_M.pdb:0.1346670000):0.0998799000):0.0865757000):0.0795504000):0.1312850000):0.0233761000	1ji4_A.pdb:0.1734290000):0.0361890000	((((1dps_A.pdb:0.1178410000	1jts_A.pdb:0.0715170000):0.1590980000	1o9r_A.pdb:0.0753650000):0.1162010000	(1tjo_A.pdb:0.0620520000	1tk6_A.pdb:0.0417350000):0.1085850000):0.1176180000	(1uvh_A.pdb:0.2667650000	2vzb_A.pdb:0.3259570000):0.1180070000):0.0627868000):0.0230791000	2fjc_A.pdb:0.0465440000):0.0659720000):0.0993803000):0.0577968000	1n1q_A.pdb:0.0444080000);
(1ji5_A.pdb:0.1248540000	1jig_A.pdb:0.0672810000	(1n1q_A.pdb:0.0000030000	((2chp_A.pdb:0.1249360000	((((1ji4_A.pdb:0.0643550000	2fzf_A.pdb:0.7318200000):0.0903417000	2fjc_A.pdb:0.0708610000):0.0099632100	1uvh_A.pdb:0.3947670000):0.0436269000	((((((1bcf_A.pdb:0.0994500000	3e1q_A.pdb:0.0471970000):0.0335378000	2fkz_A.pdb:0.0354210000):0.0305343000	1jgc_A.pdb:0.0998960000):0.1117580000	((((((((1lb3_A.pdb:0.0466640000	2za7_A.pdb:0.0877390000):0.0905111000	1bg7_A.pdb:0.2765460000):0.0190627000	1r03_A.pdb:0.0736100000):0.1289600000	3e6s_A.pdb:0.2094530000):0.0671426000	2jd7_A.pdb:0.0379700000):0.0395488000	1krq_A.pdb:0.0809750000):0.0327264000	((1z6o_A.pdb:0.5227950000	1z6o_M.pdb:0.1872250000):0.2084530000	1vlg_A.pdb:0.0756420000):0.0165094000):0.0701890000	1eum_A.pdb:0.1154150000):0.0950340000):0.1296030000	1nfv_A.pdb:0.2717210000):0.0647893000	((1lko_A.pdb:0.3096280000	(1yuz_A.pdb:0.3774650000	3qhb_A.pdb:0.5660370000):0.1515590000):0.2147300000	(1otk_A.pdb:0.9590420000	((((((((1oqu_A.pdb:0.1007580000	1r2f_A.pdb:0.0816010000):0.0548649000	1uzr_A.pdb:0.0589350000):0.1779650000	1mxr_A.pdb:0.4259640000):0.2244150000	((1jk0_A.pdb:0.3909040000	1w68_A.pdb:0.1295220000):0.0557668000	2uw2_A.pdb:0.4107360000):0.1865930000):0.0394635000	((2inc_B.pdb:0.3198210000	(2inp_C.pdb:0.3335040000	1mty_B.pdb:0.6809790000):0.1508940000):0.1202010000	(1mty_D.pdb:0.5047280000	3dhg_A.pdb:0.4693050000):0.1964580000):0.4155560000):0.1187270000	3ee4_A.pdb:0.4691210000):0.2004310000	((2uw1_A.pdb:0.0867150000	2uw1_B.pdb:0.0457780000):0.0684374000	1afr_A.pdb:0.0890900000):0.3846760000):0.0990662000	1za0_A.pdb:0.5565850000):0.3845680000):0.1596350000):0.0135231000):0.1692550000):0.0175168000):0.0185644000	(((1qgh_A.pdb:0.0781810000	2ux1_A.pdb:0.0733640000):0.1602330000	(((1dps_A.pdb:0.1263840000	1jts_A.pdb:0.0386200000):0.1198240000	1o9r_A.pdb:0.1122460000):0.1002310000	(1tjo_A.pdb:0.1080730000	1tk6_A.pdb:0.0229720000):0.2174710000):0.1178400000):0.0000026673	2vzb_A.pdb:0.4606270000):0.0201648000):0.1026770000):0.0365683000);
(1ji5_A.pdb:0.1126700000	1jig_A.pdb:0.1105050000	((1n1q_A.pdb:0.0583930000	(2chp_A.pdb:0.1114930000	(1ji4_A.pdb:0.1526310000	((2fjc_A.pdb:0.1146950000	1uvh_A.pdb:0.3172120000):0.0034932700	((((2fzf_A.pdb:0.4203630000	1yuz_A.pdb:0.4083450000):0.2499630000	1lko_A.pdb:0.3053690000):0.1089150000	3qhb_A.pdb:0.3273510000):0.3045400000	(((((1bcf_A.pdb:0.0292810000	3e1q_A.pdb:0.0292920000):0.0198687000	(2fkz_A.pdb:0.0073910000	1jgc_A.pdb:0.1529240000):0.0382271000):0.1339860000	(((((((1lb3_A.pdb:0.0117470000	2za7_A.pdb:0.1281770000):0.0811969000	(1bg7_A.pdb:0.3707310000	1r03_A.pdb:0.0726050000):0.0538744000):0.0225768000	3e6s_A.pdb:0.3158110000):0.0826081000	(1z6o_A.pdb:0.4599060000	1z6o_M.pdb:0.0887210000):0.1223800000):0.0786079000	(1krq_A.pdb:0.0980070000	2jd7_A.pdb:0.1471300000):0.0413549000):0.0302649000	1vlg_A.pdb:0.0674270000):0.0893585000	1eum_A.pdb:0.1434940000):0.1211280000):0.0968599000	1nfv_A.pdb:0.2191710000):0.0640959000	(1otk_A.pdb:0.8423940000	((((((((1oqu_A.pdb:0.0788590000	1r2f_A.pdb:0.1283340000):0.0802766000	1uzr_A.pdb:0.0565750000):0.1851000000	1mxr_A.pdb:0.2662110000):0.2550960000	((1jk0_A.pdb:0.4059690000	2uw2_A.pdb:0.2273600000):0.0998070000	1w68_A.pdb:0.2046080000):0.1219770000):0.0990912000	((2inc_B.pdb:0.5249390000	(2inp_C.pdb:0.3168740000	1mty_B.pdb:1.1115540000):0.2794680000):0.1228910000	(1mty_D.pdb:0.7294840000	3dhg_A.pdb:0.4297760000):0.2039480000):0.4259670000):0.1027520000	3ee4_A.pdb:0.3029760000):0.2356730000	((2uw1_A.pdb:0.0624560000	2uw1_B.pdb:0.0935080000):0.1103960000	1afr_A.pdb:0.1323270000):0.2152160000):0.2545620000	1za0_A.pdb:0.4095460000):0.3271770000):0.2369540000):0.0000024839):0.1034460000):0.0096544000):0.0308374000):0.0195854000):0.0486560000	(((1qgh_A.pdb:0.0649980000	2ux1_A.pdb:0.1292500000):0.1624140000	2vzb_A.pdb:0.2969630000):0.0008858950	(((1dps_A.pdb:0.1216400000	1jts_A.pdb:0.1532540000):0.0817705000	1o9r_A.pdb:0.0573170000):0.1282240000	(1tjo_A.pdb:0.0531940000	1tk6_A.pdb:0.0102950000):0.1706350000):0.1483010000):0.0399849000):0.0299218000);
(1ji5_A.pdb:0.1157160000	((1jig_A.pdb:0.0660980000	1n1q_A.pdb:0.0371450000):0.0854953000	(((((2chp_A.pdb:0.1103330000	2vzb_A.pdb:0.2576050000):0.0749364000	((1qgh_A.pdb:0.0979820000	2ux1_A.pdb:0.0962930000):0.1441310000	(((1dps_A.pdb:0.1135950000	1jts_A.pdb:0.0525280000):0.1130330000	1o9r_A.pdb:0.0620630000):0.1672440000	(1tjo_A.pdb:0.0709160000	1tk6_A.pdb:0.0142910000):0.1154260000):0.1275940000):0.0098861400):0.0403756000	(2fjc_A.pdb:0.0630160000	1uvh_A.pdb:0.2940730000):0.0319861000):0.0444218000	((((1bcf_A.pdb:0.0198530000	(3e1q_A.pdb:0.0850860000	(2fkz_A.pdb:0.0396260000	1jgc_A.pdb:0.1229100000):0.0390814000):0.0171238000):0.0882062000	((((((1lb3_A.pdb:0.0401910000	2za7_A.pdb:0.0632080000):0.0362538000	(1bg7_A.pdb:0.2364300000	1r03_A.pdb:0.0630610000):0.0561780000):0.0507932000	3e6s_A.pdb:0.2284940000):0.1153240000	(1z6o_A.pdb:0.3550040000	1z6o_M.pdb:0.1503800000):0.1057160000):0.0995283000	(1krq_A.pdb:0.0720390000	2jd7_A.pdb:0.1276450000):0.0589806000):0.0614492000	(1eum_A.pdb:0.1669840000	1vlg_A.pdb:0.1080960000):0.0000022533):0.1380870000):0.0955149000	1nfv_A.pdb:0.2474490000):0.0458524000	(((1lko_A.pdb:0.2782790000	1yuz_A.pdb:0.5427550000):0.0880494000	3qhb_A.pdb:0.2922190000):0.2823970000	(1otk_A.pdb:0.9933670000	(((((((1oqu_A.pdb:0.1169680000	1r2f_A.pdb:0.1266720000):0.0190607000	1uzr_A.pdb:0.0906810000):0.3024970000	1mxr_A.pdb:0.3877530000):0.1087300000	((1jk0_A.pdb:0.3880740000	2uw2_A.pdb:0.2192020000):0.1270360000	1w68_A.pdb:0.1287930000):0.2788700000):0.0559025000	(3ee4_A.pdb:0.4777940000	((2inc_B.pdb:0.3352300000	(2inp_C.pdb:0.4168630000	1mty_B.pdb:1.0172110000):0.2373110000):0.1527240000	(1mty_D.pdb:0.5941790000	3dhg_A.pdb:0.5591650000):0.2452310000):0.4453460000):0.0726471000):0.2992710000	(2uw1_A.pdb:0.0247510000	(2uw1_B.pdb:0.0820210000	1afr_A.pdb:0.1781110000):0.0919769000):0.4593220000):0.0812492000	1za0_A.pdb:0.4225440000):0.2887340000):0.1293740000):0.0000029410):0.0788138000):0.0653900000	2fzf_A.pdb:0.8064730000):0.0000027911):0.0813812000	1ji4_A.pdb:0.0611150000);
(1ji5_A.pdb:0.1504730000	1jig_A.pdb:0.1299440000	(1n1q_A.pdb:0.0232830000	(2chp_A.pdb:0.1343330000	(((1qgh_A.pdb:0.0478210000	2ux1_A.pdb:0.1295040000):0.0886295000	(((1dps_A.pdb:0.0844360000	1jts_A.pdb:0.0763110000):0.1412560000	1o9r_A.pdb:0.0561980000):0.1734420000	(1tjo_A.pdb:0.0603080000	1tk6_A.pdb:0.0306700000):0.1409910000):0.1108300000):0.0348870000	(((1ji4_A.pdb:0.2033410000	2fjc_A.pdb:0.0591940000):0.0527958000	(((((2fzf_A.pdb:0.6750910000	1yuz_A.pdb:0.2299260000):0.1523260000	(1lko_A.pdb:0.2411870000	3qhb_A.pdb:0.4406790000):0.0780139000):0.1980620000	1otk_A.pdb:0.6426720000):0.0494305000	((((1bcf_A.pdb:0.0917970000	(3e1q_A.pdb:0.0534460000	2fkz_A.pdb:0.0417550000):0.0124830000):0.0390638000	1jgc_A.pdb:0.1385600000):0.1129750000	(((((1lb3_A.pdb:0.0336250000	2za7_A.pdb:0.0974670000):0.0601228000	1bg7_A.pdb:0.2302550000):0.0765326000	1r03_A.pdb:0.0475580000):0.1303040000	3e6s_A.pdb:0.1379630000):0.0678932000	((((1z6o_A.pdb:0.4284150000	1z6o_M.pdb:0.1982120000):0.1752590000	1vlg_A.pdb:0.0564040000):0.0503767000	1eum_A.pdb:0.1481030000):0.0339793000	(1krq_A.pdb:0.1164800000	2jd7_A.pdb:0.0545380000):0.0331033000):0.0904906000):0.1155230000):0.0812414000	1nfv_A.pdb:0.3226990000):0.0773850000):0.0380846000	(((((((1oqu_A.pdb:0.0684140000	1r2f_A.pdb:0.0789500000):0.0987231000	1uzr_A.pdb:0.0341400000):0.1842450000	1mxr_A.pdb:0.2631090000):0.1929970000	(((1jk0_A.pdb:0.4547740000	2uw2_A.pdb:0.2385850000):0.1907110000	1w68_A.pdb:0.1785210000):0.1425330000	((2inc_B.pdb:0.3600610000	(2inp_C.pdb:0.3775690000	1mty_B.pdb:0.5962860000):0.1275960000):0.0902280000	(1mty_D.pdb:0.4575930000	3dhg_A.pdb:0.3412660000):0.2709170000):0.3462520000):0.0208339000):0.0763950000	3ee4_A.pdb:0.4636150000):0.2319210000	((2uw1_A.pdb:0.0758960000	2uw1_B.pdb:0.0481880000):0.0691433000	1afr_A.pdb:0.0863850000):0.3843350000):0.0571177000	1za0_A.pdb:0.5360410000):0.3169620000):0.1237280000):0.0000020491	(1uvh_A.pdb:0.2860050000	2vzb_A.pdb:0.3475610000):0.1100450000):0.0307212000):0.0466213000):0.0651324000):0.0571818000);
(1ji5_A.pdb:0.1222160000	1jig_A.pdb:0.0099220000	(1n1q_A.pdb:0.0129560000	((2chp_A.pdb:0.1062800000	(((1ji4_A.pdb:0.0501160000	2fzf_A.pdb:0.7515300000):0.0927987000	(2fjc_A.pdb:0.0510010000	1uvh_A.pdb:0.1982250000):0.0341956000):0.0265635000	(((((((1bcf_A.pdb:0.0553960000	3e1q_A.pdb:0.0716010000):0.0513578000	2fkz_A.pdb:0.0391730000):0.0453587000	1jgc_A.pdb:0.0501970000):0.0272415000	((((((((1lb3_A.pdb:0.0420400000	2za7_A.pdb:0.0414260000):0.0482527000	1bg7_A.pdb:0.2559340000):0.0588206000	1r03_A.pdb:0.0630360000):0.0974692000	3e6s_A.pdb:0.1456450000):0.0597822000	2jd7_A.pdb:0.0966500000):0.0336296000	1krq_A.pdb:0.0550840000):0.0324028000	((1z6o_A.pdb:0.4531440000	1z6o_M.pdb:0.1238600000):0.1336340000	1vlg_A.pdb:0.1045240000):0.0371177000):0.0675155000	1eum_A.pdb:0.0881470000):0.1618500000):0.1977650000	1nfv_A.pdb:0.2223550000):0.0702940000	(((1lko_A.pdb:0.2794140000	1yuz_A.pdb:0.5710010000):0.0743100000	3qhb_A.pdb:0.4634590000):0.0925175000	((((((((1oqu_A.pdb:0.0829950000	1r2f_A.pdb:0.0742530000):0.0325508000	1uzr_A.pdb:0.0500740000):0.2494780000	1mxr_A.pdb:0.3773620000):0.2143220000	((1jk0_A.pdb:0.3469850000	2uw2_A.pdb:0.3581260000):0.0827388000	1w68_A.pdb:0.1519660000):0.1930640000):0.1318810000	3ee4_A.pdb:0.3278790000):0.1102020000	((2inc_B.pdb:0.3393900000	(2inp_C.pdb:0.3893790000	1mty_B.pdb:0.6599430000):0.1519790000):0.1682180000	(1mty_D.pdb:0.3095290000	3dhg_A.pdb:0.5196730000):0.2478020000):0.3432020000):0.0940937000	((2uw1_A.pdb:0.0529960000	2uw1_B.pdb:0.0800480000):0.0651762000	1afr_A.pdb:0.1740960000):0.2701850000):0.0591210000	1za0_A.pdb:0.3859350000):0.5293430000):0.0988572000):0.0017156100	1otk_A.pdb:0.7918500000):0.1446820000):0.0175474000):0.0460794000	(((1qgh_A.pdb:0.0488010000	2ux1_A.pdb:0.2186610000):0.1333890000	2vzb_A.pdb:0.4570910000):0.0000020440	(((1dps_A.pdb:0.1403120000	1jts_A.pdb:0.0946900000):0.0966956000	1o9r_A.pdb:0.0691570000):0.1034200000	(1tjo_A.pdb:0.0919760000	1tk6_A.pdb:0.0367040000):0.2083270000):0.1381130000):0.0087874800):0.0807947000):0.0681895000);
(1ji5_A.pdb:0.1772050000	1jig_A.pdb:0.0632760000	(1n1q_A.pdb:0.0433180000	((2chp_A.pdb:0.1279780000	((1ji4_A.pdb:0.1968460000	(2fjc_A.pdb:0.0935610000	1uvh_A.pdb:0.3113600000):0.0139906000):0.0231314000	(2fzf_A.pdb:0.7155550000	(((((1bcf_A.pdb:0.0359510000	3e1q_A.pdb:0.0891910000):0.0194815000	(2fkz_A.pdb:0.0313800000	1jgc_A.pdb:0.1155180000):0.0345797000):0.0767502000	(((((((1lb3_A.pdb:0.0224220000	((2za7_A.pdb:0.0411710000	3e6s_A.pdb:0.2144600000):0.0775547000	1bg7_A.pdb:0.2884410000):0.0324995000):0.0580692000	1r03_A.pdb:0.0277460000):0.1484500000	(1z6o_A.pdb:0.3347190000	1z6o_M.pdb:0.1512130000):0.1166030000):0.0828629000	1vlg_A.pdb:0.0840970000):0.0425193000	1krq_A.pdb:0.1263520000):0.0174350000	2jd7_A.pdb:0.1192850000):0.0318017000	1eum_A.pdb:0.1028420000):0.1421100000):0.1189740000	1nfv_A.pdb:0.2169030000):0.0665061000	(((1lko_A.pdb:0.3724020000	1yuz_A.pdb:0.5158380000):0.0855912000	3qhb_A.pdb:0.4951300000):0.0829070000	(1otk_A.pdb:0.9099020000	((((((((1oqu_A.pdb:0.0585680000	1r2f_A.pdb:0.0910500000):0.0568139000	1uzr_A.pdb:0.0533980000):0.2355550000	1mxr_A.pdb:0.3459130000):0.1138940000	((1jk0_A.pdb:0.3249310000	2uw2_A.pdb:0.2372510000):0.0438439000	1w68_A.pdb:0.1488210000):0.2340990000):0.1092330000	((2inc_B.pdb:0.3240750000	(2inp_C.pdb:0.4213500000	1mty_B.pdb:0.7210130000):0.2504600000):0.0752077000	(1mty_D.pdb:0.7008920000	3dhg_A.pdb:0.4323190000):0.1670230000):0.4791630000):0.1691380000	3ee4_A.pdb:0.3765920000):0.1657820000	((2uw1_A.pdb:0.0577850000	2uw1_B.pdb:0.1109410000):0.0619484000	1afr_A.pdb:0.1086130000):0.2846830000):0.1810720000	1za0_A.pdb:0.3342650000):0.3934270000):0.1610870000):0.0403855000):0.1198830000):0.0420939000):0.0135656000):0.0110554000	((1qgh_A.pdb:0.0618510000	2ux1_A.pdb:0.0969100000):0.1067640000	(((1dps_A.pdb:0.1368020000	1jts_A.pdb:0.1070720000):0.0933443000	(1o9r_A.pdb:0.1505560000	(1tjo_A.pdb:0.0173790000	1tk6_A.pdb:0.0523900000):0.2185750000):0.1554630000):0.0564687000	2vzb_A.pdb:0.3953950000):0.0188115000):0.0177926000):0.0470419000):0.0421653000);
(1ji5_A.pdb:0.1997300000	1jig_A.pdb:0.0820820000	(1n1q_A.pdb:0.0109600000	(((2chp_A.pdb:0.0117780000	2vzb_A.pdb:0.3303700000):0.0847210000	(((1qgh_A.pdb:0.1170240000	2ux1_A.pdb:0.0555760000):0.2057870000	(((((2fzf_A.pdb:0.7103750000	1yuz_A.pdb:0.2598260000):0.1477880000	1lko_A.pdb:0.3533960000):0.1199230000	3qhb_A.pdb:0.4536820000):0.1134490000	(1otk_A.pdb:1.0469110000	(((((((1oqu_A.pdb:0.0815600000	1r2f_A.pdb:0.0823550000):0.0625121000	1uzr_A.pdb:0.0467740000):0.2014300000	1mxr_A.pdb:0.3904960000):0.2346760000	((1jk0_A.pdb:0.3579700000	2uw2_A.pdb:0.2990240000):0.0533606000	1w68_A.pdb:0.1294360000):0.1786420000):0.0293320000	((2inc_B.pdb:0.4497640000	(2inp_C.pdb:0.3258460000	1mty_B.pdb:0.5875020000):0.1637600000):0.2013230000	(1mty_D.pdb:0.5230830000	3dhg_A.pdb:0.4267650000):0.3477110000):0.3432960000):0.1815180000	3ee4_A.pdb:0.3438770000):0.1830620000	(((2uw1_A.pdb:0.0341270000	2uw1_B.pdb:0.1152820000):0.0497499000	1afr_A.pdb:0.1145600000):0.3478870000	1za0_A.pdb:0.6690860000):0.0000023063):0.3658180000):0.2042120000):0.0912584000	((((1bcf_A.pdb:0.0544430000	3e1q_A.pdb:0.1023290000):0.0323879000	(2fkz_A.pdb:0.0391160000	1jgc_A.pdb:0.1932340000):0.0037974100):0.0650238000	(((((1lb3_A.pdb:0.0559310000	2za7_A.pdb:0.0788340000):0.0949909000	(1bg7_A.pdb:0.4027400000	1r03_A.pdb:0.0161880000):0.0166254000):0.1216210000	((((1z6o_A.pdb:0.3227480000	1z6o_M.pdb:0.1621810000):0.0948368000	1vlg_A.pdb:0.1260930000):0.0158124000	2jd7_A.pdb:0.0785380000):0.0127998000	1krq_A.pdb:0.1319930000):0.0413330000):0.0448719000	3e6s_A.pdb:0.1730280000):0.0334733000	1eum_A.pdb:0.0527420000):0.2029320000):0.0653891000	1nfv_A.pdb:0.2354630000):0.1249230000):0.1009940000):0.0229781000	(2fjc_A.pdb:0.0916080000	((((1dps_A.pdb:0.1961540000	1jts_A.pdb:0.0578730000):0.1745360000	1o9r_A.pdb:0.0689050000):0.1690080000	(1tjo_A.pdb:0.0275910000	1tk6_A.pdb:0.0205170000):0.1375030000):0.0687922000	1uvh_A.pdb:0.3836210000):0.0717087000):0.0261307000):0.0087340500):0.0459801000	1ji4_A.pdb:0.1537430000):0.0318565000):0.0249966000);
(1ji5_A.pdb:0.1747670000	(1jig_A.pdb:0.0668990000	(((2chp_A.pdb:0.0875250000	((1ji4_A.pdb:0.2105320000	(2fjc_A.pdb:0.0266360000	1uvh_A.pdb:0.5214730000):0.0381600000):0.0293264000	((((((2fzf_A.pdb:0.6346720000	1yuz_A.pdb:0.2303830000):0.1802300000	3qhb_A.pdb:0.3773920000):0.0616415000	1lko_A.pdb:0.2324380000):0.2658960000	((((1bcf_A.pdb:0.0715440000	3e1q_A.pdb:0.0751180000):0.0411159000	2fkz_A.pdb:0.0375330000):0.0551394000	1jgc_A.pdb:0.1447360000):0.1283110000	(((((((1lb3_A.pdb:0.0402840000	2za7_A.pdb:0.0430890000):0.0669346000	(1bg7_A.pdb:0.2971970000	1r03_A.pdb:0.0590390000):0.0694026000):0.0723513000	3e6s_A.pdb:0.1709700000):0.0715935000	(1z6o_A.pdb:0.2860110000	1z6o_M.pdb:0.2296110000):0.0655071000):0.1310360000	(1krq_A.pdb:0.0997370000	2jd7_A.pdb:0.1059470000):0.0320467000):0.0261007000	1vlg_A.pdb:0.1086550000):0.0787306000	1eum_A.pdb:0.1161600000):0.1002720000):0.0983110000):0.0668257000	1nfv_A.pdb:0.2964630000):0.0425693000	(1otk_A.pdb:0.7890990000	(((((((1oqu_A.pdb:0.0869910000	1r2f_A.pdb:0.1057810000):0.0441949000	1uzr_A.pdb:0.0693120000):0.1591230000	1mxr_A.pdb:0.2999540000):0.1916900000	(3ee4_A.pdb:0.3727490000	((1jk0_A.pdb:0.4091010000	2uw2_A.pdb:0.2850140000):0.0744253000	1w68_A.pdb:0.1930420000):0.1800300000):0.0636750000):0.1054760000	((2inc_B.pdb:0.5343880000	(2inp_C.pdb:0.3370890000	1mty_B.pdb:0.6949880000):0.1112380000):0.1221050000	(1mty_D.pdb:0.3612950000	3dhg_A.pdb:0.4367990000):0.3681130000):0.2400120000):0.1633600000	((2uw1_A.pdb:0.0582260000	2uw1_B.pdb:0.0591170000):0.0872178000	1afr_A.pdb:0.1324040000):0.3633670000):0.1829350000	1za0_A.pdb:0.5162690000):0.2808890000):0.1435270000):0.1693890000):0.0193094000):0.0346318000	((1qgh_A.pdb:0.1191410000	2ux1_A.pdb:0.1655670000):0.1510720000	(((1dps_A.pdb:0.1068110000	1jts_A.pdb:0.0746170000):0.1618010000	1o9r_A.pdb:0.0267690000):0.1194120000	(1tjo_A.pdb:0.0921150000	1tk6_A.pdb:0.0000020000):0.1325260000):0.1595600000):0.0322983000):0.0229481000	2vzb_A.pdb:0.3737200000):0.0453656000):0.0611573000	1n1q_A.pdb:0.0292860000);
(1ji5_A.pdb:0.1452870000	1jig_A.pdb:0.0113520000	(1n1q_A.pdb:0.0348150000	((((2chp_A.pdb:0.0598440000	((((2fzf_A.pdb:0.5337060000	(1lko_A.pdb:0.2370930000	1yuz_A.pdb:0.4109500000):0.1600690000):0.0728473000	3qhb_A.pdb:0.4358040000):0.1441140000	(1otk_A.pdb:0.6089110000	((((((((1oqu_A.pdb:0.0817090000	1r2f_A.pdb:0.0922560000):0.1224240000	1uzr_A.pdb:0.0558740000):0.1484810000	1mxr_A.pdb:0.2998710000):0.2320200000	((1jk0_A.pdb:0.3477350000	2uw2_A.pdb:0.1676160000):0.0387007000	1w68_A.pdb:0.1688440000):0.1862570000):0.0936385000	((2inc_B.pdb:0.5200070000	(2inp_C.pdb:0.4054690000	1mty_B.pdb:0.8252000000):0.2394500000):0.0605141000	(1mty_D.pdb:0.3719280000	3dhg_A.pdb:0.5306080000):0.2517950000):0.4270540000):0.1217950000	3ee4_A.pdb:0.3116800000):0.2216050000	((2uw1_A.pdb:0.0343390000	2uw1_B.pdb:0.1227580000):0.0984396000	1afr_A.pdb:0.1386370000):0.2791060000):0.1574980000	1za0_A.pdb:0.3152480000):0.3210780000):0.0993782000):0.0291473000	((((1bcf_A.pdb:0.0192090000	3e1q_A.pdb:0.0548370000):0.0743741000	(2fkz_A.pdb:0.0266310000	1jgc_A.pdb:0.1142610000):0.0299637000):0.0967982000	(((((1lb3_A.pdb:0.0250290000	(1bg7_A.pdb:0.3013950000	1r03_A.pdb:0.0682870000):0.0359817000):0.0516840000	2za7_A.pdb:0.0247020000):0.0496824000	3e6s_A.pdb:0.1150470000):0.0946033000	(1z6o_A.pdb:0.4236230000	1z6o_M.pdb:0.1675790000):0.0853925000):0.0390327000	(((1eum_A.pdb:0.0997860000	1krq_A.pdb:0.1780790000):0.0195152000	2jd7_A.pdb:0.0982750000):0.0235976000	1vlg_A.pdb:0.1306290000):0.0300721000):0.1120560000):0.1685110000	1nfv_A.pdb:0.2520640000):0.0660487000):0.1215910000):0.0063746700	((1qgh_A.pdb:0.1224850000	2ux1_A.pdb:0.1733660000):0.1809210000	1ji4_A.pdb:0.0948270000):0.1304950000):0.0163507000	(((((1dps_A.pdb:0.1252330000	1jts_A.pdb:0.0481130000):0.0683294000	1o9r_A.pdb:0.0748350000):0.1205890000	(1tjo_A.pdb:0.0350160000	1tk6_A.pdb:0.0315350000):0.1806760000):0.1042970000	2vzb_A.pdb:0.3015200000):0.0548540000	1uvh_A.pdb:0.1906210000):0.0627725000):0.0149917000	2fjc_A.pdb:0.0902510000):0.0547495000):0.0712502000);
(1ji5_A.pdb:0.0856560000	1jig_A.pdb:0.0913920000	(1n1q_A.pdb:0.0192550000	(((2chp_A.pdb:0.0953550000	(((1ji4_A.pdb:0.0000020000	2fzf_A.pdb:0.8833860000):0.1033020000	(2fjc_A.pdb:0.0452660000	1uvh_A.pdb:0.3382560000):0.0425974000):0.0187379000	((((((1bcf_A.pdb:0.0804830000	3e1q_A.pdb:0.0952370000):0.0390919000	(2fkz_A.pdb:0.0745990000	1jgc_A.pdb:0.1151300000):0.0278922000):0.1233510000	((((((((1lb3_A.pdb:0.0206360000	2za7_A.pdb:0.0717830000):0.1278800000	1bg7_A.pdb:0.1103020000):0.0101619000	1r03_A.pdb:0.0620610000):0.1513650000	3e6s_A.pdb:0.1191430000):0.0475034000	2jd7_A.pdb:0.0271590000):0.0446669000	1krq_A.pdb:0.0547750000):0.0776068000	((1z6o_A.pdb:0.5100490000	1z6o_M.pdb:0.2021980000):0.1371380000	1vlg_A.pdb:0.0424950000):0.0181554000):0.0258646000	1eum_A.pdb:0.1267580000):0.1085400000):0.1077100000	1nfv_A.pdb:0.3591160000):0.0298035000	(1lko_A.pdb:0.3007050000	(1yuz_A.pdb:0.5573430000	3qhb_A.pdb:0.5813290000):0.0633438000):0.2660120000):0.0577894000	(1otk_A.pdb:0.7841860000	((((((((1oqu_A.pdb:0.0782010000	1r2f_A.pdb:0.1170970000):0.0418906000	1uzr_A.pdb:0.1482520000):0.2348940000	1mxr_A.pdb:0.3721510000):0.2191980000	((1jk0_A.pdb:0.3809210000	2uw2_A.pdb:0.2307680000):0.1156960000	1w68_A.pdb:0.0788710000):0.1167880000):0.0685720000	(((2inc_B.pdb:0.3042860000	(2inp_C.pdb:0.2953430000	1mty_B.pdb:0.6937780000):0.3259920000):0.1894970000	3dhg_A.pdb:0.3895310000):0.0630053000	1mty_D.pdb:0.5047120000):0.5104750000):0.1357160000	3ee4_A.pdb:0.4030070000):0.0981919000	((2uw1_A.pdb:0.0857980000	2uw1_B.pdb:0.0735560000):0.0678229000	1afr_A.pdb:0.1054760000):0.4093070000):0.0740962000	1za0_A.pdb:0.2777070000):0.4345850000):0.1077640000):0.1032980000):0.0223977000):0.0589960000	((1qgh_A.pdb:0.1114300000	2ux1_A.pdb:0.1147870000):0.1512050000	(((1dps_A.pdb:0.0879990000	1jts_A.pdb:0.0485420000):0.1135480000	1o9r_A.pdb:0.1042060000):0.1137810000	(1tjo_A.pdb:0.1170460000	1tk6_A.pdb:0.0000030000):0.1596490000):0.1197470000):0.0140057000):0.0166842000	2vzb_A.pdb:0.3026720000):0.0261779000):0.0653327000);
(1ji5_A.pdb:0.1608180000	(1jig_A.pdb:0.0684910000	2vzb_A.pdb:0.3286750000):0.0138440000	(1n1q_A.pdb:0.0570120000	((2chp_A.pdb:0.1277360000	((1ji4_A.pdb:0.1361600000	(2fjc_A.pdb:0.0698710000	1uvh_A.pdb:0.3648680000):0.0178675000):0.0680344000	((2fzf_A.pdb:0.8446530000	((((1bcf_A.pdb:0.0310660000	3e1q_A.pdb:0.0951680000):0.0275118000	(2fkz_A.pdb:0.0669630000	1jgc_A.pdb:0.1462420000):0.0380378000):0.1544770000	((((((1lb3_A.pdb:0.0266830000	2za7_A.pdb:0.0510410000):0.0493880000	1bg7_A.pdb:0.2876150000):0.0373491000	1r03_A.pdb:0.0726330000):0.0934466000	3e6s_A.pdb:0.1463330000):0.0459895000	(1z6o_A.pdb:0.3060580000	1z6o_M.pdb:0.2434290000):0.0959918000):0.0412463000	((1eum_A.pdb:0.1404480000	1vlg_A.pdb:0.1223710000):0.0434711000	(1krq_A.pdb:0.1032830000	2jd7_A.pdb:0.0270370000):0.0116856000):0.0583042000):0.1326810000):0.1226100000	1nfv_A.pdb:0.3099800000):0.0369110000):0.0225378000	(((1lko_A.pdb:0.2928850000	1yuz_A.pdb:0.5583720000):0.1629020000	3qhb_A.pdb:0.3761920000):0.2273870000	(1otk_A.pdb:0.6996560000	(((((((1oqu_A.pdb:0.1125240000	1r2f_A.pdb:0.1063270000):0.0350872000	1uzr_A.pdb:0.0848580000):0.1450150000	1mxr_A.pdb:0.4087220000):0.3367310000	(((1jk0_A.pdb:0.4253740000	2uw2_A.pdb:0.2517020000):0.0731884000	1w68_A.pdb:0.1189650000):0.1617650000	((2inc_B.pdb:0.5014040000	(2inp_C.pdb:0.3771450000	1mty_B.pdb:0.6673900000):0.2437380000):0.0898028000	(1mty_D.pdb:0.5736990000	3dhg_A.pdb:0.3621090000):0.2416490000):0.4571420000):0.0581667000):0.0935447000	3ee4_A.pdb:0.3997560000):0.1995100000	((2uw1_A.pdb:0.0363820000	2uw1_B.pdb:0.1053210000):0.0979756000	1afr_A.pdb:0.1383190000):0.2603660000):0.1839350000	1za0_A.pdb:0.2642610000):0.3749590000):0.1185830000):0.0791078000):0.0620648000):0.0088123000):0.0194187000	((1qgh_A.pdb:0.1584780000	2ux1_A.pdb:0.1035570000):0.1185620000	(((1dps_A.pdb:0.1531260000	1jts_A.pdb:0.1081030000):0.1264090000	1o9r_A.pdb:0.0354970000):0.1541440000	(1tjo_A.pdb:0.0880080000	1tk6_A.pdb:0.0000030000):0.2281270000):0.1480050000):0.0494609000):0.0165580000):0.0582647000);
(1ji5_A.pdb:0.1560250000	1jig_A.pdb:0.0524390000	(1n1q_A.pdb:0.0091460000	(((2chp_A.pdb:0.0748800000	2vzb_A.pdb:0.2440670000):0.0245616000	((1ji4_A.pdb:0.1490560000	(2fjc_A.pdb:0.0495230000	1uvh_A.pdb:0.3232870000):0.0259228000):0.0370487000	((((((2fzf_A.pdb:0.6307650000	1yuz_A.pdb:0.3000890000):0.2733890000	1lko_A.pdb:0.2089830000):0.1442610000	3qhb_A.pdb:0.4376460000):0.1534720000	(((1bcf_A.pdb:0.0000020000	3e1q_A.pdb:0.0931970000):0.0398074000	(2fkz_A.pdb:0.0740510000	1jgc_A.pdb:0.1355590000):0.0310905000):0.0860269000	(((((((1lb3_A.pdb:0.0361630000	2za7_A.pdb:0.0406370000):0.0354100000	(1bg7_A.pdb:0.1860520000	1r03_A.pdb:0.0242790000):0.0740552000):0.0908872000	3e6s_A.pdb:0.0727200000):0.1050430000	1krq_A.pdb:0.0491620000):0.0068119800	2jd7_A.pdb:0.1028610000):0.0544073000	((1z6o_A.pdb:0.4086100000	1z6o_M.pdb:0.3014410000):0.0768375000	1vlg_A.pdb:0.0703450000):0.0163420000):0.0540256000	1eum_A.pdb:0.1210260000):0.1173200000):0.1439480000):0.0660606000	1nfv_A.pdb:0.2533110000):0.0054802200	(1otk_A.pdb:0.7293990000	((((((((1oqu_A.pdb:0.0920550000	1r2f_A.pdb:0.0830040000):0.0289326000	1uzr_A.pdb:0.1483770000):0.2476290000	1mxr_A.pdb:0.2504080000):0.1490400000	((1jk0_A.pdb:0.3330830000	2uw2_A.pdb:0.1299440000):0.1488570000	1w68_A.pdb:0.1141140000):0.1321890000):0.0589183000	((2inc_B.pdb:0.4155520000	(1mty_D.pdb:0.5123900000	3dhg_A.pdb:0.5725990000):0.2442780000):0.0153005000	(2inp_C.pdb:0.2819790000	1mty_B.pdb:0.9199820000):0.2361790000):0.3725220000):0.1045990000	3ee4_A.pdb:0.3862740000):0.1438910000	((2uw1_A.pdb:0.0567830000	2uw1_B.pdb:0.0152840000):0.0702877000	1afr_A.pdb:0.0917590000):0.3830280000):0.1631070000	1za0_A.pdb:0.5494900000):0.2908300000):0.1939790000):0.0589319000):0.0051584300):0.0107943000	((1qgh_A.pdb:0.1132340000	2ux1_A.pdb:0.1468630000):0.0730010000	(((1dps_A.pdb:0.1356090000	1jts_A.pdb:0.0859430000):0.1079510000	1o9r_A.pdb:0.0409310000):0.1536340000	(1tjo_A.pdb:0.0410600000	1tk6_A.pdb:0.0186780000):0.1588790000):0.0987893000):0.0010239900):0.0374575000):0.0382481000);
(1ji5_A.pdb:0.2412230000	1jig_A.pdb:0.0954630000	((1n1q_A.pdb:0.0666090000	(2chp_A.pdb:0.0831380000	(((1ji4_A.pdb:0.0939070000	2fzf_A.pdb:0.9570170000):0.0812619000	(2fjc_A.pdb:0.0379630000	1uvh_A.pdb:0.4208170000):0.0313586000):0.0709626000	(((((1bcf_A.pdb:0.0409840000	3e1q_A.pdb:0.0725620000):0.0101460000	(2fkz_A.pdb:0.0526280000	1jgc_A.pdb:0.0960610000):0.0442970000):0.0732376000	(((((1lb3_A.pdb:0.0575090000	(1bg7_A.pdb:0.2446710000	1r03_A.pdb:0.0614500000):0.0480282000):0.0476950000	2za7_A.pdb:0.0437080000):0.0342781000	3e6s_A.pdb:0.1991270000):0.0603260000	(1z6o_A.pdb:0.4953520000	1z6o_M.pdb:0.1523190000):0.1872440000):0.0138226000	((1eum_A.pdb:0.0955790000	(2jd7_A.pdb:0.0746720000	1vlg_A.pdb:0.1396540000):0.0644096000):0.0000027276	1krq_A.pdb:0.1237920000):0.0968770000):0.1768310000):0.1651150000	1nfv_A.pdb:0.1909290000):0.0975437000	(((1lko_A.pdb:0.2914590000	1yuz_A.pdb:0.3694260000):0.1277240000	3qhb_A.pdb:0.4702100000):0.1721530000	((1otk_A.pdb:1.0419840000	(((((((1oqu_A.pdb:0.1009340000	1r2f_A.pdb:0.0462810000):0.1158840000	1uzr_A.pdb:0.0411040000):0.2105430000	1mxr_A.pdb:0.3413270000):0.1620320000	((1jk0_A.pdb:0.3933950000	2uw2_A.pdb:0.1957410000):0.1146450000	1w68_A.pdb:0.0727330000):0.0974978000):0.1191050000	((2inc_B.pdb:0.3231240000	(2inp_C.pdb:0.3126920000	1mty_B.pdb:0.7420730000):0.1743860000):0.1103340000	(1mty_D.pdb:0.4482000000	3dhg_A.pdb:0.3513160000):0.2191370000):0.4390280000):0.1058210000	3ee4_A.pdb:0.3291860000):0.3210620000	((2uw1_A.pdb:0.0720040000	2uw1_B.pdb:0.0636270000):0.0590901000	1afr_A.pdb:0.1229640000):0.3428300000):0.1150090000):0.0567638000	1za0_A.pdb:0.4384590000):0.2309130000):0.0946897000):0.1710560000):0.0155475000):0.0217709000):0.0211484000	((1qgh_A.pdb:0.0984190000	2ux1_A.pdb:0.0484340000):0.1689080000	((((1dps_A.pdb:0.1546090000	1jts_A.pdb:0.0931090000):0.0723772000	1o9r_A.pdb:0.1068780000):0.1391500000	(1tjo_A.pdb:0.1062170000	1tk6_A.pdb:0.0224550000):0.2412620000):0.1427650000	2vzb_A.pdb:0.4252070000):0.0000024767):0.0422024000):0.0346234000);
(1ji5_A.pdb:0.1951970000	1jig_A.pdb:0.1024670000	(1n1q_A.pdb:0.0101980000	(2chp_A.pdb:0.1430920000	(((((1qgh_A.pdb:0.0844250000	2ux1_A.pdb:0.1693620000):0.1459320000	1ji4_A.pdb:0.1417700000):0.0865332000	2fjc_A.pdb:0.0991240000):0.0227756000	((((1dps_A.pdb:0.1509370000	1jts_A.pdb:0.0873380000):0.0928538000	1o9r_A.pdb:0.1204020000):0.1299780000	(1tjo_A.pdb:0.0255340000	1tk6_A.pdb:0.0522020000):0.0925037000):0.1675690000	(1uvh_A.pdb:0.2303590000	2vzb_A.pdb:0.3297060000):0.1144020000):0.0097320000):0.0211243000	(2fzf_A.pdb:0.7589780000	((((((1bcf_A.pdb:0.0576220000	(3e1q_A.pdb:0.0711560000	2fkz_A.pdb:0.0368560000):0.0363080000):0.0258240000	1jgc_A.pdb:0.1328600000):0.1444340000	((((((1lb3_A.pdb:0.0404300000	(2za7_A.pdb:0.0351290000	3e6s_A.pdb:0.1731650000):0.0590993000):0.0617494000	1r03_A.pdb:0.0488220000):0.0239940000	1bg7_A.pdb:0.2927360000):0.1133750000	1z6o_A.pdb:0.3666800000):0.0614991000	1z6o_M.pdb:0.2317700000):0.0247580000	((1eum_A.pdb:0.1101420000	1krq_A.pdb:0.1311310000):0.0338128000	(2jd7_A.pdb:0.1179880000	1vlg_A.pdb:0.1185470000):0.0215371000):0.0410687000):0.1002570000):0.0403964000	1nfv_A.pdb:0.2278250000):0.0684708000	(((1lko_A.pdb:0.3891710000	1yuz_A.pdb:0.4738520000):0.1047030000	3qhb_A.pdb:0.2834430000):0.2091320000	(((((1oqu_A.pdb:0.1454730000	(1r2f_A.pdb:0.0741950000	1uzr_A.pdb:0.0777800000):0.0052651200):0.1521270000	1mxr_A.pdb:0.3371770000):0.2006890000	((1jk0_A.pdb:0.2467330000	(2uw2_A.pdb:0.3377340000	1w68_A.pdb:0.1627730000):0.0792919000):0.1490550000	((2inc_B.pdb:0.4799340000	(2inp_C.pdb:0.3944920000	1mty_B.pdb:0.6600580000):0.1358970000):0.1883860000	(1mty_D.pdb:0.3326880000	3dhg_A.pdb:0.4892600000):0.1355030000):0.5007950000):0.1070290000):0.0984360000	3ee4_A.pdb:0.2493470000):0.2646270000	(((2uw1_A.pdb:0.0195770000	2uw1_B.pdb:0.1280420000):0.0893164000	1afr_A.pdb:0.0814000000):0.2953540000	1za0_A.pdb:0.3921680000):0.0605864000):0.6901280000):0.0803627000):0.0299594000	1otk_A.pdb:0.9730970000):0.0409439000):0.0625085000):0.0503918000):0.0391454000):0.0598674000);
(1ji5_A.pdb:0.2114400000	(1jig_A.pdb:0.0459160000	((2chp_A.pdb:0.1486850000	((((1ji4_A.pdb:0.0737950000	2fzf_A.pdb:0.7482030000):0.0942679000	2fjc_A.pdb:0.0604670000):0.0373887000	1uvh_A.pdb:0.3939290000):0.0533942000	((((((1bcf_A.pdb:0.0494720000	3e1q_A.pdb:0.0873330000):0.0390917000	(2fkz_A.pdb:0.0662220000	1jgc_A.pdb:0.0715920000):0.0262090000):0.0744835000	(((((((1lb3_A.pdb:0.0526250000	(2za7_A.pdb:0.0418150000	3e6s_A.pdb:0.1882110000):0.1152470000):0.0359298000	1r03_A.pdb:0.0830680000):0.0598135000	1bg7_A.pdb:0.2251650000):0.1107880000	(1z6o_A.pdb:0.3877360000	1z6o_M.pdb:0.1949830000):0.0933229000):0.0664913000	(1krq_A.pdb:0.0686370000	2jd7_A.pdb:0.1556540000):0.0677987000):0.0102741000	1vlg_A.pdb:0.0875640000):0.0898081000	1eum_A.pdb:0.1143570000):0.0947501000):0.1287960000	1nfv_A.pdb:0.2396990000):0.1521320000	(1lko_A.pdb:0.2896340000	(1yuz_A.pdb:0.4092660000	3qhb_A.pdb:0.3030670000):0.1870760000):0.1926500000):0.0540169000	(1otk_A.pdb:0.9130400000	((((((((1oqu_A.pdb:0.1216850000	1r2f_A.pdb:0.0638510000):0.0490289000	1uzr_A.pdb:0.0463970000):0.2126790000	1mxr_A.pdb:0.3946930000):0.1670880000	((1jk0_A.pdb:0.4633470000	2uw2_A.pdb:0.2547460000):0.0733063000	1w68_A.pdb:0.1360410000):0.1337980000):0.2284900000	3ee4_A.pdb:0.2782430000):0.0736833000	(((2inc_B.pdb:0.3559320000	(2inp_C.pdb:0.3341690000	1mty_B.pdb:0.7310230000):0.1697340000):0.2725180000	3dhg_A.pdb:0.5565540000):0.0503808000	1mty_D.pdb:0.5213790000):0.3898700000):0.0915523000	((2uw1_A.pdb:0.0816410000	2uw1_B.pdb:0.0681790000):0.1009330000	1afr_A.pdb:0.1148710000):0.3959420000):0.0731886000	1za0_A.pdb:0.5467270000):0.4122320000):0.2406310000):0.0487891000):0.0000024951):0.0256451000	(((1qgh_A.pdb:0.1282480000	2ux1_A.pdb:0.0950460000):0.1370770000	(((1dps_A.pdb:0.0929470000	1jts_A.pdb:0.0573270000):0.0315173000	1o9r_A.pdb:0.1361020000):0.0842117000	(1tjo_A.pdb:0.1211970000	1tk6_A.pdb:0.0058230000):0.2551380000):0.0751115000):0.0466707000	2vzb_A.pdb:0.4140150000):0.0080257700):0.0447473000):0.0689295000	1n1q_A.pdb:0.0475290000);
(1ji5_A.pdb:0.1118040000	1jig_A.pdb:0.0378120000	(1n1q_A.pdb:0.0147790000	(((((2chp_A.pdb:0.0909490000	(1tjo_A.pdb:0.0847080000	1tk6_A.pdb:0.0190780000):0.1761350000):0.0011757500	((1qgh_A.pdb:0.1702580000	2ux1_A.pdb:0.0699820000):0.0976905000	1ji4_A.pdb:0.1883480000):0.0833187000):0.0625931000	(((1dps_A.pdb:0.1232020000	1jts_A.pdb:0.0505230000):0.0383417000	1o9r_A.pdb:0.1490870000):0.1161660000	(1uvh_A.pdb:0.3215390000	2vzb_A.pdb:0.3216510000):0.0303233000):0.0669066000):0.0000020708	((((((2fzf_A.pdb:0.6558330000	1yuz_A.pdb:0.2352320000):0.2533640000	1lko_A.pdb:0.2111520000):0.0988664000	3qhb_A.pdb:0.5029120000):0.1757190000	1otk_A.pdb:1.1265810000):0.0410583000	((((1bcf_A.pdb:0.1043860000	3e1q_A.pdb:0.0755540000):0.0316900000	(2fkz_A.pdb:0.0443670000	1jgc_A.pdb:0.2075190000):0.0287501000):0.0549204000	1nfv_A.pdb:0.2819880000):0.1324020000	((((((1lb3_A.pdb:0.0181790000	2za7_A.pdb:0.0830330000):0.0770253000	1bg7_A.pdb:0.1875990000):0.0688703000	1r03_A.pdb:0.0376860000):0.0943660000	3e6s_A.pdb:0.2170440000):0.0779779000	(((1eum_A.pdb:0.1349800000	1krq_A.pdb:0.0919300000):0.0441309000	2jd7_A.pdb:0.0726820000):0.0240658000	1vlg_A.pdb:0.1559240000):0.0295101000):0.0215689000	(1z6o_A.pdb:0.3836730000	1z6o_M.pdb:0.2094220000):0.1551720000):0.0675465000):0.0993270000):0.0651854000	((((((((1oqu_A.pdb:0.0620240000	1r2f_A.pdb:0.1114390000):0.0728338000	1uzr_A.pdb:0.0612170000):0.2291130000	1mxr_A.pdb:0.3932750000):0.1616780000	(2uw2_A.pdb:0.2927810000	1w68_A.pdb:0.1215350000):0.1302820000):0.0496425000	1jk0_A.pdb:0.4942040000):0.0821267000	((2inc_B.pdb:0.5320360000	(2inp_C.pdb:0.4662810000	1mty_B.pdb:0.6304030000):0.2069570000):0.0378468000	(1mty_D.pdb:0.4684040000	3dhg_A.pdb:0.4346070000):0.3099740000):0.2529660000):0.0854709000	3ee4_A.pdb:0.3276680000):0.1126570000	(((2uw1_A.pdb:0.0136670000	2uw1_B.pdb:0.1055450000):0.0800469000	1afr_A.pdb:0.1159180000):0.2219170000	1za0_A.pdb:0.4216650000):0.1483880000):0.5327590000):0.0890437000):0.0551519000	2fjc_A.pdb:0.0463970000):0.0823029000):0.0516596000);
(1ji5_A.pdb:0.1761830000	1jig_A.pdb:0.0228370000	(1n1q_A.pdb:0.0090600000	(2chp_A.pdb:0.1024950000	(((((1qgh_A.pdb:0.0788920000	2ux1_A.pdb:0.1787490000):0.1332580000	1ji4_A.pdb:0.1548910000):0.0666843000	2fjc_A.pdb:0.0596720000):0.0560588000	(((((1dps_A.pdb:0.2117340000	1jts_A.pdb:0.0745770000):0.0799311000	1o9r_A.pdb:0.1252400000):0.1682360000	(1tjo_A.pdb:0.0664240000	1tk6_A.pdb:0.0249170000):0.1475800000):0.0712268000	2vzb_A.pdb:0.4450190000):0.0437094000	1uvh_A.pdb:0.2949500000):0.0840125000):0.0037785500	(((2fzf_A.pdb:0.8094880000	(((1bcf_A.pdb:0.0080600000	(3e1q_A.pdb:0.0561940000	(2fkz_A.pdb:0.0225400000	1jgc_A.pdb:0.2256560000):0.0328202000):0.0810757000):0.1666980000	((1eum_A.pdb:0.1324500000	1krq_A.pdb:0.1541050000):0.0318265000	(2jd7_A.pdb:0.0887230000	1vlg_A.pdb:0.1528930000):0.0213998000):0.0748932000):0.0735552000	((((1lb3_A.pdb:0.0669360000	(1bg7_A.pdb:0.2303840000	1r03_A.pdb:0.0482090000):0.0827795000):0.0310881000	2za7_A.pdb:0.0918540000):0.0475516000	3e6s_A.pdb:0.1418430000):0.1219850000	(1z6o_A.pdb:0.4825740000	1z6o_M.pdb:0.2261210000):0.0571014000):0.0485746000):0.0607878000):0.0961178000	1nfv_A.pdb:0.3032730000):0.0693672000	(((1lko_A.pdb:0.3239190000	1yuz_A.pdb:0.4253270000):0.1594830000	3qhb_A.pdb:0.4249390000):0.2493580000	(1otk_A.pdb:0.5629730000	((((((((1oqu_A.pdb:0.1274650000	1r2f_A.pdb:0.0494950000):0.0615112000	1uzr_A.pdb:0.1049360000):0.1758680000	1mxr_A.pdb:0.3728650000):0.2477100000	((1jk0_A.pdb:0.4561550000	2uw2_A.pdb:0.2571800000):0.0854974000	1w68_A.pdb:0.1201760000):0.0950377000):0.1413760000	((2inc_B.pdb:0.3651000000	(2inp_C.pdb:0.4163040000	1mty_B.pdb:0.6206310000):0.2394400000):0.1453730000	(1mty_D.pdb:0.3910560000	3dhg_A.pdb:0.4543680000):0.2155900000):0.2831000000):0.2217320000	3ee4_A.pdb:0.2066740000):0.2021600000	1za0_A.pdb:0.6225540000):0.0638049000	((2uw1_A.pdb:0.0840790000	2uw1_B.pdb:0.0493320000):0.0423072000	1afr_A.pdb:0.1834580000):0.3497480000):0.4401740000):0.1027620000):0.0371658000):0.1830100000):0.0286501000):0.0693630000):0.0607499000);
(1ji5_A.pdb:0.1633000000	1jig_A.pdb:0.0765520000	((1n1q_A.pdb:0.0198220000	((2chp_A.pdb:0.1235430000	1ji4_A.pdb:0.1090770000):0.0799388000	((2fjc_A.pdb:0.1340570000	1uvh_A.pdb:0.2741250000):0.0200679000	(((((2fzf_A.pdb:0.5664050000	1yuz_A.pdb:0.4140220000):0.0889586000	1lko_A.pdb:0.3706120000):0.1658590000	3qhb_A.pdb:0.4970790000):0.0883874000	(1otk_A.pdb:0.6697120000	(((((((1oqu_A.pdb:0.1261200000	1r2f_A.pdb:0.1020610000):0.0775250000	1uzr_A.pdb:0.0520820000):0.1435230000	1mxr_A.pdb:0.4095670000):0.1562660000	(3ee4_A.pdb:0.3971030000	((1jk0_A.pdb:0.3444290000	2uw2_A.pdb:0.1932060000):0.1188460000	1w68_A.pdb:0.1069100000):0.1474130000):0.0941274000):0.1483820000	(2inc_B.pdb:0.5865450000	((2inp_C.pdb:0.3706750000	1mty_B.pdb:0.6627730000):0.1696180000	(1mty_D.pdb:0.4134330000	3dhg_A.pdb:0.3731320000):0.1905560000):0.0965656000):0.1653840000):0.2975590000	1za0_A.pdb:0.6658680000):0.0827169000	((2uw1_A.pdb:0.0373600000	2uw1_B.pdb:0.1021550000):0.0697695000	1afr_A.pdb:0.1265930000):0.1887160000):0.4772120000):0.1899720000):0.1598140000	(((1bcf_A.pdb:0.0732930000	((3e1q_A.pdb:0.0565050000	1jgc_A.pdb:0.2592460000):0.0336469000	2fkz_A.pdb:0.0394890000):0.0088299700):0.0357113000	(((((((1lb3_A.pdb:0.0981280000	2za7_A.pdb:0.0403180000):0.0431962000	(1bg7_A.pdb:0.3767250000	1r03_A.pdb:0.0573810000):0.0832572000):0.0859350000	3e6s_A.pdb:0.1975060000):0.0569678000	(1z6o_A.pdb:0.3990440000	1z6o_M.pdb:0.1446660000):0.1267850000):0.0980077000	(1krq_A.pdb:0.1177680000	2jd7_A.pdb:0.1139400000):0.0000020910):0.0543596000	1vlg_A.pdb:0.1207490000):0.0455587000	1eum_A.pdb:0.0807320000):0.2485320000):0.0820343000	1nfv_A.pdb:0.2837120000):0.1133520000):0.1395380000):0.0095664200):0.1179440000):0.0304891000	(((1qgh_A.pdb:0.0435230000	2ux1_A.pdb:0.1851960000):0.0695012000	2vzb_A.pdb:0.4129220000):0.0471807000	(((1dps_A.pdb:0.1549850000	1jts_A.pdb:0.0577710000):0.1809920000	1o9r_A.pdb:0.0938520000):0.1418060000	(1tjo_A.pdb:0.0982580000	1tk6_A.pdb:0.0225390000):0.1560640000):0.1515810000):0.0270865000):0.0294613000);
(1ji5_A.pdb:0.1890110000	(1jig_A.pdb:0.0585220000	2vzb_A.pdb:0.3051280000):0.0118326000	((1n1q_A.pdb:0.0438400000	((2chp_A.pdb:0.0458510000	((2fzf_A.pdb:0.4660230000	(((1bcf_A.pdb:0.0752740000	(3e1q_A.pdb:0.0405090000	(2fkz_A.pdb:0.0328690000	1jgc_A.pdb:0.1231130000):0.0436127000):0.0340533000):0.1406100000	((((((((1lb3_A.pdb:0.0493820000	(1bg7_A.pdb:0.3192770000	1r03_A.pdb:0.0816230000):0.0638526000):0.0553466000	2za7_A.pdb:0.0462860000):0.1019490000	(1z6o_A.pdb:0.4424170000	1z6o_M.pdb:0.1896230000):0.0889660000):0.0693183000	3e6s_A.pdb:0.1231970000):0.1088870000	2jd7_A.pdb:0.0865200000):0.0193009000	1krq_A.pdb:0.1073800000):0.0592224000	1eum_A.pdb:0.0990070000):0.0198684000	1vlg_A.pdb:0.0881740000):0.0692002000):0.1470540000	1nfv_A.pdb:0.2544110000):0.0667687000):0.0800649000	(((1lko_A.pdb:0.3028520000	1yuz_A.pdb:0.6513600000):0.1177760000	3qhb_A.pdb:0.6185670000):0.1012780000	(1otk_A.pdb:0.7534660000	((((((((1oqu_A.pdb:0.1237230000	1r2f_A.pdb:0.0684930000):0.0768177000	1uzr_A.pdb:0.1243920000):0.1845360000	1mxr_A.pdb:0.3582210000):0.2076000000	((1jk0_A.pdb:0.2918430000	2uw2_A.pdb:0.3417950000):0.0633537000	1w68_A.pdb:0.1960020000):0.2050450000):0.0477761000	((2inc_B.pdb:0.4155350000	(2inp_C.pdb:0.2771930000	1mty_B.pdb:0.5854740000):0.1633890000):0.0897061000	(1mty_D.pdb:0.5260220000	3dhg_A.pdb:0.4176210000):0.1536930000):0.3230570000):0.0867450000	3ee4_A.pdb:0.4086490000):0.2901910000	((2uw1_A.pdb:0.0519120000	2uw1_B.pdb:0.0710910000):0.0658197000	1afr_A.pdb:0.0930440000):0.3670630000):0.1276970000	1za0_A.pdb:0.3778310000):0.4772900000):0.0879068000):0.0438838000):0.2204690000):0.0193117000	((1ji4_A.pdb:0.0909370000	2fjc_A.pdb:0.0753410000):0.0249884000	1uvh_A.pdb:0.3444400000):0.0946210000):0.0220569000):0.0592877000	((1qgh_A.pdb:0.0680230000	2ux1_A.pdb:0.0530330000):0.1505950000	(((1dps_A.pdb:0.0586330000	1jts_A.pdb:0.1428590000):0.1404420000	1o9r_A.pdb:0.0746690000):0.0661870000	(1tjo_A.pdb:0.0865460000	1tk6_A.pdb:0.0196520000):0.1141160000):0.1715200000):0.0000024716):0.0410354000);
(1ji5_A.pdb:0.0990370000	1jig_A.pdb:0.1059100000	(1n1q_A.pdb:0.0000030000	(2chp_A.pdb:0.1111000000	((((1qgh_A.pdb:0.1138760000	2ux1_A.pdb:0.1202240000):0.1601890000	1ji4_A.pdb:0.1022920000):0.0461834000	((((2fzf_A.pdb:0.5954250000	((1lko_A.pdb:0.3732980000	1yuz_A.pdb:0.5066560000):0.0861015000	3qhb_A.pdb:0.4571120000):0.1440770000):0.1269820000	1nfv_A.pdb:0.3668110000):0.0136572000	(1otk_A.pdb:0.9259270000	((((((((1oqu_A.pdb:0.0659680000	1r2f_A.pdb:0.1100420000):0.0987693000	1uzr_A.pdb:0.0852460000):0.1932000000	1mxr_A.pdb:0.3687790000):0.1610700000	((1jk0_A.pdb:0.4097070000	2uw2_A.pdb:0.2194900000):0.1159090000	1w68_A.pdb:0.1659600000):0.1056880000):0.1253610000	((2inc_B.pdb:0.3359270000	(2inp_C.pdb:0.3727030000	1mty_B.pdb:0.6577330000):0.2057380000):0.1316360000	(1mty_D.pdb:0.4984930000	3dhg_A.pdb:0.5358380000):0.2414570000):0.3152180000):0.1201570000	3ee4_A.pdb:0.2812120000):0.2032290000	((2uw1_A.pdb:0.0856740000	2uw1_B.pdb:0.0615290000):0.0649832000	1afr_A.pdb:0.1240190000):0.3832740000):0.0892029000	1za0_A.pdb:0.4559900000):0.2323910000):0.2061450000):0.0195943000	(((1bcf_A.pdb:0.0554040000	3e1q_A.pdb:0.0819590000):0.0323891000	(2fkz_A.pdb:0.0329460000	1jgc_A.pdb:0.1664970000):0.0214457000):0.1761650000	(((((1lb3_A.pdb:0.0473960000	2za7_A.pdb:0.0549010000):0.0459816000	1bg7_A.pdb:0.2610460000):0.0608114000	3e6s_A.pdb:0.1627350000):0.0587746000	1r03_A.pdb:0.0656650000):0.1170750000	((1z6o_A.pdb:0.3469060000	1z6o_M.pdb:0.2447050000):0.1383850000	(((1eum_A.pdb:0.1672720000	1krq_A.pdb:0.1185000000):0.0350482000	2jd7_A.pdb:0.1369310000):0.0365636000	1vlg_A.pdb:0.1188130000):0.0712352000):0.0560118000):0.0861731000):0.0837587000):0.1659530000):0.0124003000	(2fjc_A.pdb:0.0820690000	(((((1dps_A.pdb:0.1195520000	1jts_A.pdb:0.0712660000):0.0531495000	1o9r_A.pdb:0.1363890000):0.1451720000	(1tjo_A.pdb:0.0530740000	1tk6_A.pdb:0.0314310000):0.2212100000):0.0439197000	2vzb_A.pdb:0.2883190000):0.0372993000	1uvh_A.pdb:0.2788300000):0.0620499000):0.0207033000):0.0687833000):0.0654299000):0.0631582000);
(1ji5_A.pdb:0.1697860000	1jig_A.pdb:0.0637860000	(1n1q_A.pdb:0.0481550000	(2chp_A.pdb:0.0699680000	((((1qgh_A.pdb:0.0981530000	2ux1_A.pdb:0.0822390000):0.1636610000	2vzb_A.pdb:0.4113280000):0.0000020291	(((1dps_A.pdb:0.0885590000	1jts_A.pdb:0.1101980000):0.2283540000	1o9r_A.pdb:0.0376570000):0.1809470000	(1tjo_A.pdb:0.0790740000	1tk6_A.pdb:0.0308670000):0.1193010000):0.2454630000):0.0144436000	(((1ji4_A.pdb:0.0775620000	2fzf_A.pdb:0.5730780000):0.0821030000	(2fjc_A.pdb:0.0634630000	1uvh_A.pdb:0.3217400000):0.0138562000):0.0346384000	(((((1bcf_A.pdb:0.0000030000	3e1q_A.pdb:0.1018700000):0.0442741000	(2fkz_A.pdb:0.0493220000	1jgc_A.pdb:0.1631830000):0.0412982000):0.0702025000	((((((((1lb3_A.pdb:0.0275760000	(2za7_A.pdb:0.0355790000	3e6s_A.pdb:0.2728070000):0.0716498000):0.0999658000	1bg7_A.pdb:0.2147020000):0.0439354000	1r03_A.pdb:0.0709700000):0.1432740000	(1z6o_A.pdb:0.4595370000	1z6o_M.pdb:0.1404900000):0.0805375000):0.0472278000	1vlg_A.pdb:0.2657330000):0.0484124000	1krq_A.pdb:0.0633220000):0.0205264000	2jd7_A.pdb:0.1198000000):0.0759146000	1eum_A.pdb:0.1637050000):0.0919362000):0.0747234000	1nfv_A.pdb:0.4054490000):0.1165880000	(((1lko_A.pdb:0.3591230000	1yuz_A.pdb:0.5918930000):0.1011900000	3qhb_A.pdb:0.4740630000):0.3052290000	(1otk_A.pdb:0.7677950000	(((((((1oqu_A.pdb:0.0507470000	1r2f_A.pdb:0.0709580000):0.0471487000	1uzr_A.pdb:0.0830480000):0.1714940000	1mxr_A.pdb:0.3277470000):0.2255170000	((1jk0_A.pdb:0.4139570000	2uw2_A.pdb:0.2343500000):0.0964596000	1w68_A.pdb:0.1469990000):0.1127530000):0.2262730000	3ee4_A.pdb:0.2787960000):0.0517485000	((2inc_B.pdb:0.3801280000	(2inp_C.pdb:0.4211350000	1mty_B.pdb:0.5538120000):0.2100840000):0.1825410000	(1mty_D.pdb:0.4033430000	3dhg_A.pdb:0.5459510000):0.1712600000):0.3150810000):0.0250023000	(((2uw1_A.pdb:0.0572970000	2uw1_B.pdb:0.0758680000):0.1388590000	1afr_A.pdb:0.1368380000):0.2699630000	1za0_A.pdb:0.4423500000):0.1519690000):0.4465530000):0.1787480000):0.0609172000):0.1502950000):0.0406497000):0.0647542000):0.0599100000):0.0656105000);
(1ji5_A.pdb:0.0973810000	1jig_A.pdb:0.0491690000	(1n1q_A.pdb:0.0043320000	((2chp_A.pdb:0.1069300000	((((1ji4_A.pdb:0.1136690000	2fzf_A.pdb:0.7331920000):0.0515594000	2fjc_A.pdb:0.1261030000):0.0000020498	1uvh_A.pdb:0.3103880000):0.0202455000	((((((1bcf_A.pdb:0.0683830000	3e1q_A.pdb:0.0526280000):0.0210050000	2fkz_A.pdb:0.0330690000):0.0569449000	1jgc_A.pdb:0.1317150000):0.0344469000	(((((1lb3_A.pdb:0.0506120000	2za7_A.pdb:0.0531860000):0.0442245000	1bg7_A.pdb:0.2001650000):0.0538965000	1r03_A.pdb:0.1063980000):0.0945166000	3e6s_A.pdb:0.2070200000):0.0613422000	(((1z6o_A.pdb:0.4695900000	1z6o_M.pdb:0.1551470000):0.1600900000	(1eum_A.pdb:0.1994200000	1vlg_A.pdb:0.0820680000):0.0224695000):0.0695558000	(1krq_A.pdb:0.1028730000	2jd7_A.pdb:0.0632370000):0.0667049000):0.0479004000):0.1468910000):0.1169390000	1nfv_A.pdb:0.3148380000):0.0241386000	((1lko_A.pdb:0.2946480000	(1yuz_A.pdb:0.5727720000	3qhb_A.pdb:0.3412450000):0.0763763000):0.2678740000	(1otk_A.pdb:1.1148550000	((((((((1oqu_A.pdb:0.1287090000	1r2f_A.pdb:0.0580220000):0.0678161000	1uzr_A.pdb:0.0917970000):0.2311380000	1mxr_A.pdb:0.6377020000):0.0943806000	((1jk0_A.pdb:0.4590650000	2uw2_A.pdb:0.3048780000):0.0778687000	1w68_A.pdb:0.1955310000):0.1816290000):0.0623386000	((2inc_B.pdb:0.3558510000	(2inp_C.pdb:0.4074620000	1mty_B.pdb:0.8648240000):0.3276430000):0.1191240000	(1mty_D.pdb:0.6057860000	3dhg_A.pdb:0.4538160000):0.1787380000):0.3401140000):0.2586290000	3ee4_A.pdb:0.4518350000):0.2725460000	((2uw1_A.pdb:0.0464690000	2uw1_B.pdb:0.1148480000):0.1045390000	1afr_A.pdb:0.1399660000):0.3818980000):0.0109008000	1za0_A.pdb:0.6321060000):0.1848000000):0.3838840000):0.0437428000):0.1715870000):0.0330266000):0.0159634000	((1qgh_A.pdb:0.0413380000	2ux1_A.pdb:0.1469100000):0.2138710000	((((1dps_A.pdb:0.1019070000	1jts_A.pdb:0.1275380000):0.1542990000	1o9r_A.pdb:0.0638770000):0.1664900000	(1tjo_A.pdb:0.0639640000	1tk6_A.pdb:0.0431200000):0.1923290000):0.1122500000	2vzb_A.pdb:0.4228680000):0.0000028829):0.0415166000):0.0690781000):0.1047270000);
(1ji5_A.pdb:0.1467660000	1jig_A.pdb:0.0549340000	(1n1q_A.pdb:0.0155890000	((2chp_A.pdb:0.1109890000	((1ji4_A.pdb:0.1640830000	(2fjc_A.pdb:0.0127750000	1uvh_A.pdb:0.3695270000):0.0394983000):0.0494579000	((((2fzf_A.pdb:0.6243540000	((1lko_A.pdb:0.3132620000	1yuz_A.pdb:0.3476580000):0.0830486000	3qhb_A.pdb:0.5914690000):0.2072560000):0.0070283300	1otk_A.pdb:0.7567230000):0.0659284000	((((((((1oqu_A.pdb:0.1322690000	1r2f_A.pdb:0.1021020000):0.0511331000	1uzr_A.pdb:0.0686070000):0.1560130000	1mxr_A.pdb:0.3299740000):0.2068960000	((1jk0_A.pdb:0.4833070000	2uw2_A.pdb:0.2109500000):0.1163680000	1w68_A.pdb:0.1317810000):0.1761320000):0.0061251400	((2inc_B.pdb:0.6331290000	(2inp_C.pdb:0.3565390000	1mty_B.pdb:0.8117730000):0.1536190000):0.1579220000	(1mty_D.pdb:0.3611290000	3dhg_A.pdb:0.4708960000):0.1599590000):0.3113460000):0.0879221000	3ee4_A.pdb:0.2843790000):0.2196630000	((2uw1_A.pdb:0.0452830000	2uw1_B.pdb:0.1130700000):0.1156640000	1afr_A.pdb:0.0885530000):0.3256920000):0.1277000000	1za0_A.pdb:0.3676530000):0.3013520000):0.0318689000	((((1bcf_A.pdb:0.0477700000	3e1q_A.pdb:0.0619540000):0.0301647000	(2fkz_A.pdb:0.0248600000	1jgc_A.pdb:0.1516790000):0.0322977000):0.1269470000	(((((((1lb3_A.pdb:0.0550440000	2za7_A.pdb:0.0330060000):0.0993009000	(1bg7_A.pdb:0.3080640000	1r03_A.pdb:0.1023800000):0.0692657000):0.0547942000	3e6s_A.pdb:0.1193410000):0.1300450000	(1z6o_A.pdb:0.4244220000	1z6o_M.pdb:0.1469250000):0.1091670000):0.0976017000	(1krq_A.pdb:0.0777450000	2jd7_A.pdb:0.0868950000):0.0211518000):0.0154909000	1vlg_A.pdb:0.1278260000):0.0132590000	1eum_A.pdb:0.1229430000):0.0742756000):0.1013760000	1nfv_A.pdb:0.2068310000):0.1009550000):0.1131210000):0.0176345000):0.0250588000	(((1qgh_A.pdb:0.1364700000	2ux1_A.pdb:0.0459500000):0.1569100000	(((1dps_A.pdb:0.1210160000	1jts_A.pdb:0.1253910000):0.1328530000	1o9r_A.pdb:0.0000020000):0.1615050000	(1tjo_A.pdb:0.0762850000	1tk6_A.pdb:0.0005700000):0.0837251000):0.1448710000):0.0000029641	2vzb_A.pdb:0.2318560000):0.0728933000):0.0730168000):0.0742090000);
(1ji5_A.pdb:0.1805600000	1jig_A.pdb:0.0100370000	(1n1q_A.pdb:0.0000030000	((2chp_A.pdb:0.0223900000	((1ji4_A.pdb:0.0590470000	(2fzf_A.pdb:0.7647960000	(((((1bcf_A.pdb:0.0829650000	3e1q_A.pdb:0.0487040000):0.0363435000	2fkz_A.pdb:0.0463380000):0.0578501000	1jgc_A.pdb:0.1251900000):0.1530980000	((((((((1lb3_A.pdb:0.0261600000	2za7_A.pdb:0.0693790000):0.0748080000	1bg7_A.pdb:0.2528720000):0.0572819000	1r03_A.pdb:0.0996030000):0.1238820000	3e6s_A.pdb:0.1640550000):0.0906873000	2jd7_A.pdb:0.0872300000):0.0301091000	1krq_A.pdb:0.0943760000):0.0585635000	((1z6o_A.pdb:0.4506150000	1z6o_M.pdb:0.2862090000):0.0824758000	1vlg_A.pdb:0.1037400000):0.0486360000):0.0104491000	1eum_A.pdb:0.0940250000):0.1730760000):0.0636504000	(1nfv_A.pdb:0.2333100000	(((1lko_A.pdb:0.4047430000	1yuz_A.pdb:0.4635620000):0.0775372000	3qhb_A.pdb:0.4934080000):0.2227710000	(1otk_A.pdb:1.1631820000	(((((((1oqu_A.pdb:0.0972180000	1r2f_A.pdb:0.0899530000):0.0628119000	1uzr_A.pdb:0.1172040000):0.2604650000	1mxr_A.pdb:0.5363470000):0.0476589000	((1jk0_A.pdb:0.3405350000	2uw2_A.pdb:0.2325470000):0.1703140000	1w68_A.pdb:0.1060010000):0.1993750000):0.0561506000	(3ee4_A.pdb:0.4017120000	((2inc_B.pdb:0.3120140000	(1mty_D.pdb:0.4515170000	3dhg_A.pdb:0.5096110000):0.3624560000):0.0464004000	(2inp_C.pdb:0.1926710000	1mty_B.pdb:1.0503050000):0.2402560000):0.3945860000):0.0659960000):0.3317140000	(2uw1_A.pdb:0.0191140000	(2uw1_B.pdb:0.0702270000	1afr_A.pdb:0.1653440000):0.0970541000):0.3309780000):0.1134260000	1za0_A.pdb:0.5142590000):0.2154830000):0.2459890000):0.0623617000):0.0352137000):0.1378000000):0.0668441000):0.0425573000	(2fjc_A.pdb:0.1192540000	1uvh_A.pdb:0.3991580000):0.0137673000):0.1040870000):0.0551094000	((1qgh_A.pdb:0.0952910000	2ux1_A.pdb:0.1746630000):0.1723770000	((((1dps_A.pdb:0.1199040000	1jts_A.pdb:0.1059950000):0.1351650000	1o9r_A.pdb:0.0788350000):0.1872120000	(1tjo_A.pdb:0.1526400000	1tk6_A.pdb:0.0118610000):0.1938960000):0.1325920000	2vzb_A.pdb:0.2242900000):0.0000020440):0.0433802000):0.0946743000):0.1006780000);
(1ji5_A.pdb:0.1701060000	1jig_A.pdb:0.0529520000	(1n1q_A.pdb:0.0185920000	(((((2chp_A.pdb:0.0346920000	2vzb_A.pdb:0.3366920000):0.0475638000	(((1dps_A.pdb:0.1247250000	1jts_A.pdb:0.0822080000):0.1757680000	1o9r_A.pdb:0.0185180000):0.2162690000	(1tjo_A.pdb:0.0543720000	1tk6_A.pdb:0.0346300000):0.0948625000):0.1449670000):0.0464631000	(((1qgh_A.pdb:0.0475900000	2ux1_A.pdb:0.1237000000):0.1375140000	1ji4_A.pdb:0.0811370000):0.0946383000	(((((2fzf_A.pdb:0.5355770000	1yuz_A.pdb:0.2378830000):0.1742380000	3qhb_A.pdb:0.5324360000):0.0941359000	1lko_A.pdb:0.4940210000):0.2401450000	((((1bcf_A.pdb:0.0442760000	(3e1q_A.pdb:0.0676020000	2fkz_A.pdb:0.0073750000):0.0150006000):0.0187351000	1jgc_A.pdb:0.1523910000):0.0848739000	((((((1lb3_A.pdb:0.0763850000	2za7_A.pdb:0.0590170000):0.0354988000	1bg7_A.pdb:0.3850040000):0.0709341000	1r03_A.pdb:0.0911010000):0.0094398300	3e6s_A.pdb:0.1801920000):0.1424980000	(1z6o_A.pdb:0.3425800000	1z6o_M.pdb:0.1818330000):0.1422910000):0.0345834000	((1eum_A.pdb:0.1039330000	1krq_A.pdb:0.0885820000):0.0188450000	(2jd7_A.pdb:0.1210370000	1vlg_A.pdb:0.1291000000):0.0310522000):0.0128020000):0.2005380000):0.1422740000	1nfv_A.pdb:0.0416090000):0.1214990000):0.0246460000	(1otk_A.pdb:0.9769940000	(((((((1oqu_A.pdb:0.1035230000	1r2f_A.pdb:0.1190660000):0.0329013000	1uzr_A.pdb:0.0834810000):0.1766930000	1mxr_A.pdb:0.4757670000):0.1685390000	(((1jk0_A.pdb:0.3189710000	2uw2_A.pdb:0.3194620000):0.0851821000	1w68_A.pdb:0.1320170000):0.2031410000	((2inc_B.pdb:0.3945990000	(2inp_C.pdb:0.2773450000	1mty_B.pdb:1.0380550000):0.2484650000):0.1122440000	(1mty_D.pdb:0.4114860000	3dhg_A.pdb:0.4682040000):0.1885550000):0.3906690000):0.0830164000):0.1187960000	3ee4_A.pdb:0.3699880000):0.1918470000	((2uw1_A.pdb:0.0352000000	2uw1_B.pdb:0.0841730000):0.0712980000	1afr_A.pdb:0.0986550000):0.3609810000):0.1466450000	1za0_A.pdb:0.3175360000):0.2620540000):0.1984790000):0.1671040000):0.0000024637):0.0496877000	1uvh_A.pdb:0.4274760000):0.0217590000	2fjc_A.pdb:0.0523760000):0.0419653000):0.0649314000);
(1ji5_A.pdb:0.1475040000	(1jig_A.pdb:0.0790790000	2vzb_A.pdb:0.2538400000):0.0448149000	((1n1q_A.pdb:0.0266120000	(2chp_A.pdb:0.0679740000	(((1ji4_A.pdb:0.1682090000	2fjc_A.pdb:0.1023580000):0.0191750000	1uvh_A.pdb:0.1708100000):0.0743656000	(2fzf_A.pdb:0.6566180000	(((((1bcf_A.pdb:0.0930300000	3e1q_A.pdb:0.0634220000):0.0055414400	(2fkz_A.pdb:0.0353190000	1jgc_A.pdb:0.1176940000):0.0348054000):0.1447350000	((((((((1lb3_A.pdb:0.0310600000	2za7_A.pdb:0.0458670000):0.0781967000	1bg7_A.pdb:0.2983990000):0.0484484000	1r03_A.pdb:0.0617550000):0.0748521000	(1z6o_A.pdb:0.2799700000	3e6s_A.pdb:0.1760890000):0.0570906000):0.0621035000	1z6o_M.pdb:0.1796040000):0.0522019000	(1krq_A.pdb:0.1176390000	2jd7_A.pdb:0.0537150000):0.0440876000):0.0492946000	1vlg_A.pdb:0.0575450000):0.0427785000	1eum_A.pdb:0.0957300000):0.1574690000):0.1057610000	1nfv_A.pdb:0.1807660000):0.0319490000	(((1lko_A.pdb:0.3838060000	1yuz_A.pdb:0.3329510000):0.2521810000	3qhb_A.pdb:0.5181450000):0.0363070000	(1otk_A.pdb:0.8965210000	(((((((1oqu_A.pdb:0.1270680000	1r2f_A.pdb:0.0745850000):0.0609605000	1uzr_A.pdb:0.0350120000):0.1895240000	1mxr_A.pdb:0.3689600000):0.2592120000	(((1jk0_A.pdb:0.3523750000	2uw2_A.pdb:0.2323780000):0.1337950000	1w68_A.pdb:0.0951480000):0.2224850000	((2inc_B.pdb:0.3337640000	(2inp_C.pdb:0.3641930000	1mty_B.pdb:0.4818670000):0.1864670000):0.1715640000	(1mty_D.pdb:0.5051350000	3dhg_A.pdb:0.4437970000):0.1530860000):0.2389200000):0.0661232000):0.2380860000	3ee4_A.pdb:0.3590220000):0.1742310000	((2uw1_A.pdb:0.0522670000	2uw1_B.pdb:0.0640100000):0.0947026000	1afr_A.pdb:0.1512270000):0.3379380000):0.0015385900	1za0_A.pdb:0.4074460000):0.4189720000):0.1208290000):0.1464410000):0.0978528000):0.1728990000):0.0309111000):0.0083119800):0.0528823000	((1qgh_A.pdb:0.0684680000	2ux1_A.pdb:0.1338270000):0.3117360000	(((1dps_A.pdb:0.0857410000	1jts_A.pdb:0.0897130000):0.0770671000	1o9r_A.pdb:0.0912890000):0.1373090000	(1tjo_A.pdb:0.0448670000	1tk6_A.pdb:0.0331870000):0.1548940000):0.1490260000):0.0326404000):0.0703380000);
(1ji5_A.pdb:0.1395130000	(1jig_A.pdb:0.1513840000	(((1qgh_A.pdb:0.1126180000	2ux1_A.pdb:0.0813470000):0.1451320000	(((1dps_A.pdb:0.0911710000	1jts_A.pdb:0.0827800000):0.1327380000	1o9r_A.pdb:0.1150150000):0.1300470000	(1tjo_A.pdb:0.0600780000	1tk6_A.pdb:0.0180780000):0.1916660000):0.0872497000):0.0227222000	2vzb_A.pdb:0.3646200000):0.0087997800):0.0136095000	(1n1q_A.pdb:0.0577850000	(2chp_A.pdb:0.1141060000	(((1ji4_A.pdb:0.1135010000	2fjc_A.pdb:0.0921730000):0.0114139000	1uvh_A.pdb:0.2672000000):0.0652316000	(2fzf_A.pdb:0.6947700000	(((((((1bcf_A.pdb:0.0853260000	3e1q_A.pdb:0.0525390000):0.0308417000	2fkz_A.pdb:0.0000030000):0.0801149000	1jgc_A.pdb:0.0896650000):0.2203840000	(((((((((1lb3_A.pdb:0.0839620000	2za7_A.pdb:0.0496680000):0.0714525000	1bg7_A.pdb:0.4064800000):0.0164691000	1r03_A.pdb:0.0663950000):0.0508562000	3e6s_A.pdb:0.1754620000):0.1301620000	(1z6o_A.pdb:0.4246090000	1z6o_M.pdb:0.2378620000):0.1095200000):0.0466241000	2jd7_A.pdb:0.0531060000):0.0348196000	1krq_A.pdb:0.1244760000):0.0535953000	1vlg_A.pdb:0.1162970000):0.0209992000	1eum_A.pdb:0.1392280000):0.0468010000):0.0911748000	(1lko_A.pdb:0.5436110000	(1yuz_A.pdb:0.5199940000	3qhb_A.pdb:0.3456890000):0.0537789000):0.2495850000):0.0481314000	1nfv_A.pdb:0.2188150000):0.0308947000	(1otk_A.pdb:0.7601590000	(((((((1oqu_A.pdb:0.1284870000	1r2f_A.pdb:0.0635260000):0.0799064000	1uzr_A.pdb:0.0598630000):0.1790840000	1mxr_A.pdb:0.3568610000):0.2078670000	(((1jk0_A.pdb:0.4027970000	2uw2_A.pdb:0.2855040000):0.0525812000	1w68_A.pdb:0.0963770000):0.1200230000	((2inc_B.pdb:0.1950790000	(2inp_C.pdb:0.4904260000	1mty_B.pdb:0.5405850000):0.1729320000):0.2097480000	(1mty_D.pdb:0.3935510000	3dhg_A.pdb:0.3838410000):0.1532910000):0.2701580000):0.0677951000):0.1462890000	3ee4_A.pdb:0.4000030000):0.0944832000	((2uw1_A.pdb:0.0674230000	2uw1_B.pdb:0.0594980000):0.0856060000	1afr_A.pdb:0.1302730000):0.4113490000):0.1522430000	1za0_A.pdb:0.3465810000):0.4764040000):0.0776382000):0.0948351000):0.0696618000):0.0198029000):0.0099097700):0.0280053000);
(1ji5_A.pdb:0.1405660000	1jig_A.pdb:0.0138200000	(1n1q_A.pdb:0.0348500000	(2chp_A.pdb:0.0607720000	((((1qgh_A.pdb:0.0485340000	2ux1_A.pdb:0.0906220000):0.1780650000	2vzb_A.pdb:0.3590200000):0.0000022007	(((1dps_A.pdb:0.1321350000	1jts_A.pdb:0.1217080000):0.1164830000	1o9r_A.pdb:0.0808370000):0.1252040000	(1tjo_A.pdb:0.0710160000	1tk6_A.pdb:0.0440250000):0.1816320000):0.1835120000):0.0268461000	(((1ji4_A.pdb:0.0851600000	2fzf_A.pdb:0.6149650000):0.0896132000	(2fjc_A.pdb:0.0630170000	1uvh_A.pdb:0.3713410000):0.0207967000):0.0463520000	(((((1bcf_A.pdb:0.0360660000	(3e1q_A.pdb:0.0325220000	2fkz_A.pdb:0.0725100000):0.0383160000):0.0267576000	1jgc_A.pdb:0.1441220000):0.1411330000	((((((((1lb3_A.pdb:0.0441610000	(1bg7_A.pdb:0.2749260000	1r03_A.pdb:0.0852050000):0.0564577000):0.0783189000	2za7_A.pdb:0.0354760000):0.0814387000	3e6s_A.pdb:0.1167980000):0.0814430000	(1z6o_A.pdb:0.4735090000	1z6o_M.pdb:0.1440700000):0.1806390000):0.0963913000	2jd7_A.pdb:0.0743060000):0.0379143000	1krq_A.pdb:0.1558100000):0.0612059000	1vlg_A.pdb:0.1670920000):0.0463753000	1eum_A.pdb:0.0614060000):0.1433470000):0.1487200000	1nfv_A.pdb:0.3673050000):0.0838000000	(((1lko_A.pdb:0.2855940000	1yuz_A.pdb:0.5661120000):0.1274820000	3qhb_A.pdb:0.5146460000):0.3727230000	(1otk_A.pdb:0.9108330000	((((((((1oqu_A.pdb:0.1597980000	1r2f_A.pdb:0.1107390000):0.1379290000	1uzr_A.pdb:0.0288420000):0.1722520000	1mxr_A.pdb:0.3854690000):0.1638080000	((2inc_B.pdb:0.3806440000	(2inp_C.pdb:0.5177040000	1mty_B.pdb:0.7426120000):0.1434140000):0.1372480000	(1mty_D.pdb:0.9116690000	3dhg_A.pdb:0.3866860000):0.1041200000):0.3096790000):0.0937266000	((1jk0_A.pdb:0.3005270000	2uw2_A.pdb:0.3333250000):0.0806453000	1w68_A.pdb:0.2415290000):0.1569560000):0.2060210000	3ee4_A.pdb:0.3221990000):0.1708910000	((2uw1_A.pdb:0.0555300000	2uw1_B.pdb:0.0754950000):0.1115500000	1afr_A.pdb:0.1242760000):0.5217040000):0.1720120000	1za0_A.pdb:0.3457030000):0.3327390000):0.1827070000):0.0555072000):0.0895754000):0.0104642000):0.0331146000):0.0695437000):0.0509657000);
(1ji5_A.pdb:0.2783380000	1jig_A.pdb:0.0304880000	(1n1q_A.pdb:0.0668310000	(((2chp_A.pdb:0.0713730000	(((((1dps_A.pdb:0.1198770000	1jts_A.pdb:0.0405150000):0.1124970000	1o9r_A.pdb:0.0641040000):0.1911450000	(1tjo_A.pdb:0.0797760000	1tk6_A.pdb:0.0087220000):0.0632768000):0.1068990000	1uvh_A.pdb:0.3748700000):0.1568690000	2vzb_A.pdb:0.3177950000):0.0594484000):0.0183624000	(((1qgh_A.pdb:0.0846730000	2ux1_A.pdb:0.1471320000):0.1516670000	1ji4_A.pdb:0.1033630000):0.1215040000	(((2fzf_A.pdb:0.7865950000	((((1bcf_A.pdb:0.0368540000	3e1q_A.pdb:0.0635180000):0.0418628000	2fkz_A.pdb:0.0492050000):0.0626191000	1jgc_A.pdb:0.0585090000):0.0892966000	(((((1lb3_A.pdb:0.0674220000	1r03_A.pdb:0.0847430000):0.0076674100	1bg7_A.pdb:0.2628680000):0.0165987000	(2za7_A.pdb:0.0884700000	3e6s_A.pdb:0.1534640000):0.0437316000):0.0911866000	(1z6o_A.pdb:0.3197910000	1z6o_M.pdb:0.1532020000):0.0852849000):0.0540182000	((1eum_A.pdb:0.1232400000	1vlg_A.pdb:0.0913320000):0.0315607000	(1krq_A.pdb:0.1030990000	2jd7_A.pdb:0.0880070000):0.0197802000):0.0995127000):0.1488140000):0.1359150000):0.0225642000	1nfv_A.pdb:0.2888800000):0.0339661000	((1lko_A.pdb:0.2692480000	(1yuz_A.pdb:0.5820030000	3qhb_A.pdb:0.3433090000):0.0570420000):0.2321020000	(1otk_A.pdb:0.7845620000	((((((((1oqu_A.pdb:0.0660650000	1r2f_A.pdb:0.0953990000):0.0447332000	1uzr_A.pdb:0.0800180000):0.2636570000	1mxr_A.pdb:0.4587230000):0.0741248000	((1jk0_A.pdb:0.3903420000	2uw2_A.pdb:0.2109330000):0.0552242000	1w68_A.pdb:0.1357030000):0.2302530000):0.1040370000	((2inc_B.pdb:0.4503870000	(2inp_C.pdb:0.3422360000	1mty_B.pdb:0.7819700000):0.1436250000):0.3460490000	(1mty_D.pdb:0.4989720000	3dhg_A.pdb:0.4495770000):0.1222860000):0.4507140000):0.0981353000	3ee4_A.pdb:0.2841610000):0.2896930000	1za0_A.pdb:0.2972050000):0.0411899000	((2uw1_A.pdb:0.0391220000	2uw1_B.pdb:0.1210690000):0.1344360000	1afr_A.pdb:0.1300120000):0.2224580000):0.3464110000):0.1943940000):0.0609093000):0.2311510000):0.0442467000):0.0182343000	2fjc_A.pdb:0.1156920000):0.0243154000):0.0687037000);
(1ji5_A.pdb:0.1812810000	(1jig_A.pdb:0.1039650000	1n1q_A.pdb:0.0458530000):0.0349992000	((((2chp_A.pdb:0.0541390000	(2vzb_A.pdb:0.2319780000	(((((((1oqu_A.pdb:0.0570450000	(1r2f_A.pdb:0.0894680000	1uzr_A.pdb:0.0593430000):0.0387887000):0.2534340000	1mxr_A.pdb:0.3770780000):0.1369150000	(1jk0_A.pdb:0.3607850000	(2uw2_A.pdb:0.3089870000	1w68_A.pdb:0.1060790000):0.0508663000):0.1820640000):0.0637272000	((2inc_B.pdb:0.2808960000	(2inp_C.pdb:0.2895500000	1mty_B.pdb:0.8028630000):0.2818490000):0.1400140000	(1mty_D.pdb:0.6097440000	3dhg_A.pdb:0.2574020000):0.2711500000):0.2439620000):0.1654520000	3ee4_A.pdb:0.3234350000):0.1402190000	((2uw1_A.pdb:0.0704310000	2uw1_B.pdb:0.0557380000):0.0811564000	1afr_A.pdb:0.1094760000):0.5081310000):0.1144020000	1za0_A.pdb:0.3877030000):0.3543700000):0.1495500000):0.0586312000	((1ji4_A.pdb:0.1504590000	(2fjc_A.pdb:0.0457190000	1uvh_A.pdb:0.2883260000):0.0366474000):0.0161769000	(((((2fzf_A.pdb:0.8111240000	1yuz_A.pdb:0.4168520000):0.1303830000	1lko_A.pdb:0.3416690000):0.1249540000	3qhb_A.pdb:0.3455960000):0.2634770000	1otk_A.pdb:0.8899550000):0.0763806000	((((1bcf_A.pdb:0.0911400000	(3e1q_A.pdb:0.0504740000	2fkz_A.pdb:0.0503270000):0.0272932000):0.0131861000	1nfv_A.pdb:0.2183030000):0.0533364000	1jgc_A.pdb:0.1273340000):0.1763610000	((((((1lb3_A.pdb:0.0309580000	(1bg7_A.pdb:0.2425610000	1r03_A.pdb:0.0770300000):0.0374317000):0.0487899000	2za7_A.pdb:0.0520380000):0.0928524000	3e6s_A.pdb:0.1111640000):0.1303890000	(1krq_A.pdb:0.1243470000	2jd7_A.pdb:0.0430960000):0.0000021278):0.0675542000	((1z6o_A.pdb:0.3027550000	1z6o_M.pdb:0.1800440000):0.1932960000	1vlg_A.pdb:0.0549420000):0.0718059000):0.0187460000	1eum_A.pdb:0.0576300000):0.0795910000):0.0670933000):0.1701960000):0.0172502000):0.0350380000	(((1dps_A.pdb:0.1308660000	1jts_A.pdb:0.0457090000):0.2492220000	1o9r_A.pdb:0.0287720000):0.1810050000	(1tjo_A.pdb:0.0747690000	1tk6_A.pdb:0.0405830000):0.1436570000):0.1498570000):0.0000027372	(1qgh_A.pdb:0.1072710000	2ux1_A.pdb:0.1296470000):0.0649794000):0.0109746000);
(1ji5_A.pdb:0.1506750000	1jig_A.pdb:0.0780630000	(1n1q_A.pdb:0.0000020000	(((2chp_A.pdb:0.0656410000	((((((1bcf_A.pdb:0.0626840000	(3e1q_A.pdb:0.0455750000	2fkz_A.pdb:0.0788260000):0.0167520000):0.0558497000	1jgc_A.pdb:0.1515240000):0.1623850000	(((((1lb3_A.pdb:0.0253370000	2za7_A.pdb:0.0856440000):0.0693460000	1bg7_A.pdb:0.2770910000):0.0849508000	1r03_A.pdb:0.0259290000):0.1214810000	3e6s_A.pdb:0.1409080000):0.0851446000	((1z6o_A.pdb:0.3189380000	1z6o_M.pdb:0.2647260000):0.2118150000	((1eum_A.pdb:0.1132150000	1krq_A.pdb:0.0879700000):0.0495012000	(2jd7_A.pdb:0.1098780000	1vlg_A.pdb:0.1572430000):0.0423553000):0.0784575000):0.0073172500):0.1096420000):0.0858577000	1nfv_A.pdb:0.2816260000):0.0291142000	((1lko_A.pdb:0.2251220000	1yuz_A.pdb:0.5523050000):0.0253705000	3qhb_A.pdb:0.2535060000):0.2495960000):0.0886849000	(((((((1oqu_A.pdb:0.1334110000	1r2f_A.pdb:0.0458850000):0.0583218000	1uzr_A.pdb:0.0528240000):0.2615010000	1mxr_A.pdb:0.3119910000):0.1772260000	((1jk0_A.pdb:0.3490100000	2uw2_A.pdb:0.2087130000):0.0782183000	1w68_A.pdb:0.0627210000):0.1321860000):0.1022770000	(3ee4_A.pdb:0.4550580000	((2inc_B.pdb:0.4191880000	(2inp_C.pdb:0.3611380000	1mty_B.pdb:0.8717700000):0.2276700000):0.1192790000	(1mty_D.pdb:0.5191510000	3dhg_A.pdb:0.4464940000):0.1869510000):0.2328940000):0.1416390000):0.1667370000	((2uw1_A.pdb:0.0625780000	2uw1_B.pdb:0.0987260000):0.0678334000	1afr_A.pdb:0.1103240000):0.3617900000):0.1590710000	1za0_A.pdb:0.3609620000):0.4612850000):0.0757954000):0.0179130000	2fzf_A.pdb:0.8532990000):0.0231738000	(((((1qgh_A.pdb:0.1106410000	2ux1_A.pdb:0.0941690000):0.0651999000	1otk_A.pdb:0.9535530000):0.1604210000	1ji4_A.pdb:0.0847660000):0.0616136000	2fjc_A.pdb:0.1208890000):0.0206027000	(((((1dps_A.pdb:0.1023730000	1jts_A.pdb:0.1190910000):0.0602160000	1o9r_A.pdb:0.1539380000):0.1501340000	(1tjo_A.pdb:0.0618240000	1tk6_A.pdb:0.0212990000):0.2412900000):0.0984229000	2vzb_A.pdb:0.3055590000):0.0710439000	1uvh_A.pdb:0.2843180000):0.0855922000):0.0505057000):0.0796634000):0.0753642000);
(1ji5_A.pdb:0.1751890000	1jig_A.pdb:0.0636670000	(1n1q_A.pdb:0.0000030000	(2chp_A.pdb:0.1463700000	((((1qgh_A.pdb:0.0498060000	2ux1_A.pdb:0.1219720000):0.1849370000	1ji4_A.pdb:0.0909280000):0.0924127000	((2fjc_A.pdb:0.0864020000	((((1dps_A.pdb:0.1254770000	1jts_A.pdb:0.0522770000):0.1505950000	1o9r_A.pdb:0.0266110000):0.1886750000	1tk6_A.pdb:0.0450620000):0.0452778000	1tjo_A.pdb:0.0499700000):0.2308400000):0.0274365000	(1uvh_A.pdb:0.2285370000	2vzb_A.pdb:0.1855620000):0.1145990000):0.0000020345):0.0240564000	((2fzf_A.pdb:0.7972380000	(((((1bcf_A.pdb:0.0745930000	3e1q_A.pdb:0.0388380000):0.0362547000	2fkz_A.pdb:0.0751520000):0.0345429000	1jgc_A.pdb:0.1673810000):0.1067200000	(((((((1lb3_A.pdb:0.0823060000	2za7_A.pdb:0.0580360000):0.0746976000	(1bg7_A.pdb:0.2659000000	1r03_A.pdb:0.0857120000):0.0733629000):0.0491605000	3e6s_A.pdb:0.0690990000):0.0788476000	(1z6o_A.pdb:0.3474250000	1z6o_M.pdb:0.1952780000):0.1236520000):0.1083830000	2jd7_A.pdb:0.0359030000):0.0088240600	1krq_A.pdb:0.1128430000):0.0536845000	(1eum_A.pdb:0.1314070000	1vlg_A.pdb:0.0914770000):0.0331943000):0.0842816000):0.1020170000	1nfv_A.pdb:0.0925290000):0.1586640000):0.0773590000	(((1lko_A.pdb:0.4732580000	1yuz_A.pdb:0.4390330000):0.1179880000	3qhb_A.pdb:0.5335600000):0.1544750000	(1otk_A.pdb:0.8608060000	(((((((1oqu_A.pdb:0.1521160000	(1r2f_A.pdb:0.1017300000	1uzr_A.pdb:0.1153190000):0.0667750000):0.2646510000	1mxr_A.pdb:0.6070600000):0.1613870000	((1jk0_A.pdb:0.3717370000	2uw2_A.pdb:0.3409690000):0.1248040000	1w68_A.pdb:0.1023200000):0.2501940000):0.0534306000	3ee4_A.pdb:0.5918420000):0.0959882000	((2inc_B.pdb:0.5794450000	(1mty_D.pdb:0.5065670000	3dhg_A.pdb:0.6452470000):0.3184260000):0.0472207000	(2inp_C.pdb:0.3063710000	1mty_B.pdb:0.9864590000):0.2263420000):0.2790110000):0.2118730000	((2uw1_A.pdb:0.0461490000	2uw1_B.pdb:0.1167320000):0.0874037000	1afr_A.pdb:0.1806930000):0.4460930000):0.0353814000	1za0_A.pdb:0.5004500000):0.4214110000):0.1647170000):0.0143602000):0.2288060000):0.0016774200):0.0568559000):0.0272469000);
(1ji5_A.pdb:0.1140560000	1jig_A.pdb:0.0780620000	(1n1q_A.pdb:0.0271770000	((((2chp_A.pdb:0.0812610000	((1qgh_A.pdb:0.1606480000	2ux1_A.pdb:0.0525170000):0.0951993000	((((1dps_A.pdb:0.1155060000	1jts_A.pdb:0.0500690000):0.1528980000	1o9r_A.pdb:0.0000020000):0.1899120000	(1tjo_A.pdb:0.0934200000	1tk6_A.pdb:0.0293640000):0.0603179000):0.1297200000	2vzb_A.pdb:0.2509070000):0.0591995000):0.0314357000):0.1231900000	((2fjc_A.pdb:0.0591180000	1uvh_A.pdb:0.4386140000):0.0178592000	(((((1bcf_A.pdb:0.0670440000	3e1q_A.pdb:0.0817630000):0.0154388000	(2fkz_A.pdb:0.0178360000	1jgc_A.pdb:0.1908760000):0.0270023000):0.0615852000	(((((((1lb3_A.pdb:0.0229280000	(1bg7_A.pdb:0.3125960000	1r03_A.pdb:0.1135090000):0.0817619000):0.0705895000	2za7_A.pdb:0.0354860000):0.1114240000	3e6s_A.pdb:0.2596980000):0.1410280000	(1z6o_A.pdb:0.5222060000	1z6o_M.pdb:0.1231510000):0.1169000000):0.1020530000	2jd7_A.pdb:0.1757670000):0.0259119000	(1krq_A.pdb:0.1044230000	1vlg_A.pdb:0.1049160000):0.0125510000):0.0814069000	1eum_A.pdb:0.0952670000):0.1186310000):0.1241450000	1nfv_A.pdb:0.2213450000):0.1251590000	(((1lko_A.pdb:0.1903750000	1yuz_A.pdb:0.5467240000):0.1154260000	3qhb_A.pdb:0.3933540000):0.0739384000	(1otk_A.pdb:0.7035800000	((((((((1oqu_A.pdb:0.0658500000	1r2f_A.pdb:0.1474350000):0.0717883000	1uzr_A.pdb:0.0267300000):0.1774400000	1mxr_A.pdb:0.2361520000):0.2557910000	((1jk0_A.pdb:0.5021490000	2uw2_A.pdb:0.3587770000):0.0781533000	1w68_A.pdb:0.1731070000):0.0240556000):0.1397690000	3ee4_A.pdb:0.2688810000):0.0911645000	((2inc_B.pdb:0.5832900000	(1mty_D.pdb:0.4210910000	3dhg_A.pdb:0.5267240000):0.2357240000):0.0743022000	(2inp_C.pdb:0.4067510000	1mty_B.pdb:0.8258760000):0.2209420000):0.2694090000):0.2270470000	((2uw1_A.pdb:0.0527400000	2uw1_B.pdb:0.0486190000):0.1069730000	1afr_A.pdb:0.1083840000):0.3409850000):0.0572810000	1za0_A.pdb:0.3926240000):0.3281720000):0.3023000000):0.0811653000):0.1028260000):0.0000024898):0.0736556000	1ji4_A.pdb:0.0376790000):0.0246872000	2fzf_A.pdb:0.7411970000):0.0593091000):0.0402802000);
(1ji5_A.pdb:0.1126750000	(1jig_A.pdb:0.0832760000	1n1q_A.pdb:0.0488020000):0.0335855000	((2chp_A.pdb:0.1130050000	(((1qgh_A.pdb:0.1824720000	2ux1_A.pdb:0.0981560000):0.2608990000	((((((1bcf_A.pdb:0.0390480000	3e1q_A.pdb:0.1011140000):0.0466657000	(2fkz_A.pdb:0.0417840000	1jgc_A.pdb:0.1467060000):0.0494533000):0.1277810000	(((((((1lb3_A.pdb:0.0711250000	2za7_A.pdb:0.0660960000):0.0509865000	(1bg7_A.pdb:0.2717060000	1r03_A.pdb:0.0912700000):0.0861201000):0.0801696000	(1z6o_A.pdb:0.4526800000	1z6o_M.pdb:0.3245740000):0.1132870000):0.0476603000	3e6s_A.pdb:0.1805450000):0.0644110000	(1krq_A.pdb:0.1144260000	2jd7_A.pdb:0.1423380000):0.0199530000):0.0424143000	1vlg_A.pdb:0.1377470000):0.0738420000	1eum_A.pdb:0.1057410000):0.1467600000):0.1259640000	1nfv_A.pdb:0.2730600000):0.0959758000	((1lko_A.pdb:0.2568030000	1yuz_A.pdb:0.5117420000):0.0501042000	3qhb_A.pdb:0.6104370000):0.1822690000):0.0275486000	(1otk_A.pdb:1.0745850000	((((((((1oqu_A.pdb:0.0671050000	1r2f_A.pdb:0.0970810000):0.0705476000	1uzr_A.pdb:0.1029630000):0.1864590000	1mxr_A.pdb:0.3597760000):0.2078290000	((1jk0_A.pdb:0.4533980000	2uw2_A.pdb:0.2517680000):0.0585812000	1w68_A.pdb:0.1041410000):0.1872150000):0.0683997000	(((2inc_B.pdb:0.3211450000	1mty_B.pdb:0.7863040000):0.2097180000	2inp_C.pdb:0.2752860000):0.1570390000	(1mty_D.pdb:0.5029590000	3dhg_A.pdb:0.5269590000):0.3170560000):0.4031280000):0.1078510000	3ee4_A.pdb:0.3930920000):0.2028740000	((2uw1_A.pdb:0.0893570000	2uw1_B.pdb:0.0722770000):0.1005490000	1afr_A.pdb:0.0885380000):0.3419180000):0.1917030000	1za0_A.pdb:0.5052240000):0.4095670000):0.0793423000):0.1132140000):0.0190657000	((2fjc_A.pdb:0.0494000000	1uvh_A.pdb:0.4179830000):0.0759033000	((((1dps_A.pdb:0.1829910000	1jts_A.pdb:0.0601620000):0.0745927000	1o9r_A.pdb:0.1380220000):0.2062230000	(1tjo_A.pdb:0.0986690000	1tk6_A.pdb:0.0238030000):0.1640120000):0.1047260000	2vzb_A.pdb:0.3131030000):0.0482754000):0.0000022635):0.0431345000):0.0773205000	(1ji4_A.pdb:0.1304090000	2fzf_A.pdb:0.7655660000):0.0346447000):0.0666273000);
(1ji5_A.pdb:0.1597260000	1jig_A.pdb:0.0647160000	(1n1q_A.pdb:0.0100350000	((2chp_A.pdb:0.1289130000	((((1ji4_A.pdb:0.0639370000	2fzf_A.pdb:0.6826640000):0.1065770000	2fjc_A.pdb:0.0634470000):0.0518431000	1uvh_A.pdb:0.2962780000):0.0110508000	(((((((1bcf_A.pdb:0.0561120000	3e1q_A.pdb:0.0346020000):0.0110234000	2fkz_A.pdb:0.0708630000):0.0914670000	1jgc_A.pdb:0.1695710000):0.0943473000	(((((1lb3_A.pdb:0.0397310000	2za7_A.pdb:0.0426630000):0.0548323000	(1bg7_A.pdb:0.2622760000	1r03_A.pdb:0.0705740000):0.0882021000):0.0705696000	3e6s_A.pdb:0.2398710000):0.0906776000	(1z6o_A.pdb:0.3552010000	1z6o_M.pdb:0.1873440000):0.0631082000):0.0468672000	((1eum_A.pdb:0.1901540000	1vlg_A.pdb:0.0459690000):0.0147831000	(1krq_A.pdb:0.0936610000	2jd7_A.pdb:0.0957730000):0.0571141000):0.0505948000):0.1068840000):0.1141710000	1nfv_A.pdb:0.3428150000):0.0566001000	((1lko_A.pdb:0.2458920000	1yuz_A.pdb:0.4526100000):0.1106850000	3qhb_A.pdb:0.4671710000):0.0662222000):0.0185618000	(1otk_A.pdb:0.9982860000	(((((((1oqu_A.pdb:0.1234710000	1r2f_A.pdb:0.0931300000):0.0487718000	1uzr_A.pdb:0.0149460000):0.1756860000	1mxr_A.pdb:0.2950280000):0.1273030000	((1jk0_A.pdb:0.3751500000	(2uw2_A.pdb:0.3063510000	1w68_A.pdb:0.1204980000):0.0806008000):0.1759440000	((2inc_B.pdb:0.3766160000	(2inp_C.pdb:0.4460660000	1mty_B.pdb:0.6606630000):0.1948230000):0.1363890000	(1mty_D.pdb:0.6031920000	3dhg_A.pdb:0.4107030000):0.1635370000):0.3694790000):0.0465469000):0.1263940000	3ee4_A.pdb:0.3959050000):0.2898300000	((2uw1_A.pdb:0.0928560000	2uw1_B.pdb:0.0607980000):0.0456452000	1afr_A.pdb:0.0989460000):0.4162890000):0.0302424000	1za0_A.pdb:0.4048690000):0.2549200000):0.0913138000):0.2418260000):0.0121566000):0.0223299000	(((1qgh_A.pdb:0.0571550000	2ux1_A.pdb:0.1177190000):0.1242210000	(((1dps_A.pdb:0.1083300000	1jts_A.pdb:0.0656910000):0.0620041000	1o9r_A.pdb:0.1078020000):0.1289740000	(1tjo_A.pdb:0.0512660000	1tk6_A.pdb:0.0032180000):0.1939980000):0.0872160000):0.0000025757	2vzb_A.pdb:0.2517880000):0.0143475000):0.0677305000):0.0460668000);
(1ji5_A.pdb:0.0952810000	1jig_A.pdb:0.0560030000	(1n1q_A.pdb:0.0184250000	((2chp_A.pdb:0.1895310000	((((1ji4_A.pdb:0.1154510000	2fzf_A.pdb:0.7952100000):0.0177001000	2fjc_A.pdb:0.0629660000):0.0142541000	1uvh_A.pdb:0.3904490000):0.0043943500	((((((1bcf_A.pdb:0.0648820000	(3e1q_A.pdb:0.0307220000	1nfv_A.pdb:0.2727520000):0.0225054000):0.0136296000	2fkz_A.pdb:0.0335990000):0.0905536000	1jgc_A.pdb:0.1900370000):0.0516753000	(((((((1lb3_A.pdb:0.0640710000	(1bg7_A.pdb:0.3083410000	1r03_A.pdb:0.0306460000):0.1144910000):0.0495365000	2za7_A.pdb:0.0430620000):0.0578054000	3e6s_A.pdb:0.1380650000):0.0982959000	(1z6o_A.pdb:0.4077500000	1z6o_M.pdb:0.1623350000):0.0969356000):0.1596360000	(2jd7_A.pdb:0.1122100000	1vlg_A.pdb:0.1128690000):0.0270676000):0.0000024353	1krq_A.pdb:0.1302010000):0.0478972000	1eum_A.pdb:0.1287120000):0.0689694000):0.1155360000	(1lko_A.pdb:0.2779850000	(1yuz_A.pdb:0.5366640000	3qhb_A.pdb:0.4637860000):0.0367235000):0.2704820000):0.1156310000	(1otk_A.pdb:0.8103340000	(((((((1oqu_A.pdb:0.1677020000	1r2f_A.pdb:0.1082380000):0.0273125000	1uzr_A.pdb:0.1316980000):0.2632950000	1mxr_A.pdb:0.4498210000):0.2826280000	(((1jk0_A.pdb:0.4454970000	2uw2_A.pdb:0.3276720000):0.1858650000	1w68_A.pdb:0.0871310000):0.1016870000	((2inc_B.pdb:0.4707610000	(2inp_C.pdb:0.3073580000	1mty_B.pdb:0.9190180000):0.3440270000):0.1638270000	(1mty_D.pdb:0.4052600000	3dhg_A.pdb:0.5174720000):0.2817520000):0.3827200000):0.0616938000):0.1304400000	3ee4_A.pdb:0.4638440000):0.1373930000	((2uw1_A.pdb:0.0831190000	2uw1_B.pdb:0.1249410000):0.0669232000	1afr_A.pdb:0.1889240000):0.4128090000):0.0968062000	1za0_A.pdb:0.3285990000):0.3832610000):0.1801200000):0.0962436000):0.0233789000):0.0657541000	(((1qgh_A.pdb:0.0667250000	2ux1_A.pdb:0.0842030000):0.1075760000	(((1dps_A.pdb:0.1270290000	1jts_A.pdb:0.0391750000):0.1428870000	1o9r_A.pdb:0.0670870000):0.0612230000	(1tjo_A.pdb:0.1349380000	1tk6_A.pdb:0.0142850000):0.2148260000):0.1061410000):0.0278067000	2vzb_A.pdb:0.4692060000):0.0194846000):0.0341525000):0.0354456000);
(1ji5_A.pdb:0.1416830000	1jig_A.pdb:0.1014890000	((1n1q_A.pdb:0.0899800000	(2chp_A.pdb:0.1121660000	(((1ji4_A.pdb:0.1532820000	2fjc_A.pdb:0.0884050000):0.0070888100	1uvh_A.pdb:0.4294450000):0.0631067000	(((2fzf_A.pdb:0.7386090000	(((1bcf_A.pdb:0.0657350000	(3e1q_A.pdb:0.0833560000	(2fkz_A.pdb:0.0130770000	1jgc_A.pdb:0.2419080000):0.0369180000):0.0244388000):0.0877108000	((((((((1lb3_A.pdb:0.0430280000	(1bg7_A.pdb:0.1931320000	1r03_A.pdb:0.0778040000):0.1055820000):0.0710062000	2za7_A.pdb:0.1029690000):0.1032570000	(1z6o_A.pdb:0.4460720000	1z6o_M.pdb:0.2059090000):0.1225800000):0.0600127000	3e6s_A.pdb:0.1818350000):0.1071350000	2jd7_A.pdb:0.1017920000):0.0101523000	1krq_A.pdb:0.1379920000):0.0691480000	1vlg_A.pdb:0.2288850000):0.0330253000	1eum_A.pdb:0.0492770000):0.2009670000):0.0993708000	1nfv_A.pdb:0.2443650000):0.1151310000):0.0235506000	(1otk_A.pdb:0.8180610000	(((((((1oqu_A.pdb:0.0847440000	1r2f_A.pdb:0.1326090000):0.0746935000	1uzr_A.pdb:0.0531920000):0.2118760000	1mxr_A.pdb:0.3509990000):0.0591714000	((1jk0_A.pdb:0.3306910000	2uw2_A.pdb:0.2117590000):0.0858127000	1w68_A.pdb:0.1149610000):0.1886830000):0.1384650000	(3ee4_A.pdb:0.3632010000	((2inc_B.pdb:0.3802030000	(2inp_C.pdb:0.3099610000	1mty_B.pdb:0.9452210000):0.1738560000):0.1080490000	(1mty_D.pdb:0.4057710000	3dhg_A.pdb:0.3869170000):0.2338560000):0.4111060000):0.1286380000):0.2800210000	((2uw1_A.pdb:0.0525860000	2uw1_B.pdb:0.1141300000):0.0953770000	1afr_A.pdb:0.1334260000):0.2228850000):0.1674860000	1za0_A.pdb:0.4946870000):0.2746920000):0.2394500000):0.0000020635	((1lko_A.pdb:0.3807830000	1yuz_A.pdb:0.5801160000):0.1619140000	3qhb_A.pdb:0.4267710000):0.2308710000):0.0430364000):0.0244785000):0.0396256000):0.0361350000	((1qgh_A.pdb:0.0915960000	2ux1_A.pdb:0.1064010000):0.1055940000	(((1dps_A.pdb:0.1751130000	1jts_A.pdb:0.0753420000):0.0875121000	(1o9r_A.pdb:0.0950830000	(1tjo_A.pdb:0.0597890000	1tk6_A.pdb:0.0635310000):0.2131570000):0.0854315000):0.1104810000	2vzb_A.pdb:0.3513340000):0.0000021866):0.0389923000):0.0756476000);
(1ji5_A.pdb:0.1244960000	1jig_A.pdb:0.0540200000	(1n1q_A.pdb:0.0226260000	(2chp_A.pdb:0.1173460000	((((((1qgh_A.pdb:0.0892250000	2ux1_A.pdb:0.0844230000):0.0433686000	1otk_A.pdb:1.3483220000):0.1530200000	1ji4_A.pdb:0.0615220000):0.0524284000	2fjc_A.pdb:0.0515450000):0.0090530200	((((1dps_A.pdb:0.0682630000	1jts_A.pdb:0.0347030000):0.0492381000	2vzb_A.pdb:0.2686520000):0.0744933000	(1o9r_A.pdb:0.1464740000	(1tjo_A.pdb:0.0806970000	1tk6_A.pdb:0.0158460000):0.2112200000):0.1185730000):0.0402439000	1uvh_A.pdb:0.3184410000):0.0144611000):0.0000026497	(2fzf_A.pdb:0.7892130000	((((((((1bcf_A.pdb:0.0460090000	3e1q_A.pdb:0.0451210000):0.0665568000	2fkz_A.pdb:0.0201180000):0.0904635000	1jgc_A.pdb:0.1001790000):0.2237350000	(((1eum_A.pdb:0.1303280000	1krq_A.pdb:0.0745550000):0.0263080000	2jd7_A.pdb:0.0965910000):0.0275878000	1vlg_A.pdb:0.1540990000):0.0390210000):0.0194367000	((((1lb3_A.pdb:0.0525170000	2za7_A.pdb:0.0597170000):0.0764087000	(1bg7_A.pdb:0.2710820000	1r03_A.pdb:0.0724360000):0.0852565000):0.0802659000	3e6s_A.pdb:0.1542850000):0.1019230000	(1z6o_A.pdb:0.3179550000	1z6o_M.pdb:0.2745430000):0.0597573000):0.0503119000):0.0868588000	((1lko_A.pdb:0.2453210000	3qhb_A.pdb:0.4151960000):0.0608099000	1yuz_A.pdb:0.3886790000):0.2727900000):0.0784079000	1nfv_A.pdb:0.4219460000):0.1385830000	((((((((1oqu_A.pdb:0.1007180000	1r2f_A.pdb:0.0902920000):0.0532556000	1uzr_A.pdb:0.0900210000):0.1592410000	1mxr_A.pdb:0.3067700000):0.2138540000	((1jk0_A.pdb:0.4433910000	2uw2_A.pdb:0.3289150000):0.0707246000	1w68_A.pdb:0.1313150000):0.1356750000):0.0492189000	((2inc_B.pdb:0.4595110000	(2inp_C.pdb:0.4061340000	1mty_B.pdb:0.5902750000):0.1057260000):0.0859180000	(1mty_D.pdb:0.5054370000	3dhg_A.pdb:0.4754160000):0.2502240000):0.2823480000):0.0511212000	3ee4_A.pdb:0.4762770000):0.1312220000	((2uw1_A.pdb:0.0616910000	2uw1_B.pdb:0.0805660000):0.0916143000	1afr_A.pdb:0.1125800000):0.3156310000):0.0628158000	1za0_A.pdb:0.4123290000):0.5093690000):0.0184753000):0.1471100000):0.0425898000):0.0603389000):0.0326246000);
(1ji5_A.pdb:0.2121060000	(1jig_A.pdb:0.0738240000	(((2chp_A.pdb:0.0792710000	(((((1dps_A.pdb:0.1327190000	1jts_A.pdb:0.0669120000):0.0508208000	1o9r_A.pdb:0.0829100000):0.1438080000	1uvh_A.pdb:0.2344340000):0.1083560000	(1tjo_A.pdb:0.0635140000	1tk6_A.pdb:0.0221070000):0.0911991000):0.1061320000	2vzb_A.pdb:0.3179860000):0.0422878000):0.0142570000	(((1qgh_A.pdb:0.0852100000	2ux1_A.pdb:0.1153120000):0.0657189000	((((2fzf_A.pdb:0.5843260000	(((1bcf_A.pdb:0.0467460000	(3e1q_A.pdb:0.0431240000	2fkz_A.pdb:0.0520140000):0.0316405000):0.0000023703	1jgc_A.pdb:0.1666160000):0.1189480000	(((((1lb3_A.pdb:0.0175480000	(1bg7_A.pdb:0.2558180000	1r03_A.pdb:0.0736350000):0.0757622000):0.0499828000	2za7_A.pdb:0.0527560000):0.0805377000	3e6s_A.pdb:0.0959710000):0.1403280000	(1z6o_A.pdb:0.3639470000	1z6o_M.pdb:0.2080600000):0.1295160000):0.1059790000	((1eum_A.pdb:0.1543330000	1krq_A.pdb:0.0935020000):0.0228448000	(2jd7_A.pdb:0.0874820000	1vlg_A.pdb:0.1598530000):0.0460677000):0.0067964800):0.0468245000):0.0540368000):0.0457475000	1nfv_A.pdb:0.1679320000):0.1203180000	((1lko_A.pdb:0.2692690000	1yuz_A.pdb:0.5668860000):0.1406020000	3qhb_A.pdb:0.4970830000):0.2315210000):0.0699493000	(1otk_A.pdb:0.7292180000	((((((((1oqu_A.pdb:0.1248590000	1r2f_A.pdb:0.1401780000):0.0368533000	1uzr_A.pdb:0.0847840000):0.2348530000	1mxr_A.pdb:0.4072580000):0.2508710000	((1jk0_A.pdb:0.2716010000	2uw2_A.pdb:0.2848240000):0.1053930000	1w68_A.pdb:0.0803500000):0.1279910000):0.0231127000	((2inc_B.pdb:0.3762770000	(2inp_C.pdb:0.1703410000	1mty_B.pdb:0.9505290000):0.4268300000):0.1147960000	(1mty_D.pdb:0.6402080000	3dhg_A.pdb:0.2457240000):0.2998690000):0.3998440000):0.1639870000	3ee4_A.pdb:0.3375470000):0.0530130000	((2uw1_A.pdb:0.0607390000	2uw1_B.pdb:0.0593650000):0.0598487000	1afr_A.pdb:0.1268580000):0.3537840000):0.1791800000	1za0_A.pdb:0.6043280000):0.4151490000):0.1597990000):0.0866910000):0.0539082000	1ji4_A.pdb:0.1760680000):0.0342266000):0.0190059000	2fjc_A.pdb:0.1013330000):0.0197817000):0.0392811000	1n1q_A.pdb:0.0000020000);
(1ji5_A.pdb:0.2015680000	((1jig_A.pdb:0.0890300000	1n1q_A.pdb:0.0166650000):0.0732185000	((2chp_A.pdb:0.0234460000	2vzb_A.pdb:0.3014850000):0.0545125000	(((1ji4_A.pdb:0.1368940000	(((((2fzf_A.pdb:0.6106990000	1yuz_A.pdb:0.3143480000):0.0907604000	3qhb_A.pdb:0.4996050000):0.1112560000	1lko_A.pdb:0.2885510000):0.1977260000	(1nfv_A.pdb:0.1920700000	(1otk_A.pdb:0.9257900000	(((((((1oqu_A.pdb:0.1087040000	1r2f_A.pdb:0.0823360000):0.0834906000	1uzr_A.pdb:0.1374480000):0.1361320000	1mxr_A.pdb:0.3406040000):0.1216300000	(((1jk0_A.pdb:0.3228780000	2uw2_A.pdb:0.2760170000):0.1318950000	1w68_A.pdb:0.1210960000):0.1734230000	(2inc_B.pdb:0.4660480000	((2inp_C.pdb:0.4005450000	1mty_B.pdb:0.7299290000):0.2378250000	(1mty_D.pdb:0.5286860000	3dhg_A.pdb:0.4047830000):0.1844620000):0.1541040000):0.3014430000):0.0719254000):0.2224110000	3ee4_A.pdb:0.3710960000):0.1735880000	((2uw1_A.pdb:0.0565550000	2uw1_B.pdb:0.0563200000):0.0691834000	1afr_A.pdb:0.0641290000):0.3919660000):0.0945558000	1za0_A.pdb:0.3805190000):0.1874610000):0.1919380000):0.0473573000):0.0261412000	((((1bcf_A.pdb:0.0574960000	3e1q_A.pdb:0.0947820000):0.0381489000	2fkz_A.pdb:0.0566130000):0.0299287000	1jgc_A.pdb:0.1274760000):0.1282290000	(((((((1lb3_A.pdb:0.0415730000	2za7_A.pdb:0.0738930000):0.0526210000	(1bg7_A.pdb:0.2462970000	1r03_A.pdb:0.0880470000):0.0100518000):0.1663460000	3e6s_A.pdb:0.1366610000):0.0885799000	2jd7_A.pdb:0.0697470000):0.0142257000	1krq_A.pdb:0.1094880000):0.0672948000	((1z6o_A.pdb:0.4467800000	1z6o_M.pdb:0.2405370000):0.0903048000	1vlg_A.pdb:0.1234840000):0.0252553000):0.0718849000	1eum_A.pdb:0.1350450000):0.0797469000):0.0942872000):0.1772120000):0.0424526000	2fjc_A.pdb:0.0759480000):0.0028954800	1uvh_A.pdb:0.3485460000):0.0530421000):0.0094724500):0.0000027588	((1qgh_A.pdb:0.1085390000	2ux1_A.pdb:0.1306910000):0.1352970000	(((1dps_A.pdb:0.0971170000	1jts_A.pdb:0.0659050000):0.1129700000	1o9r_A.pdb:0.1023970000):0.1865860000	(1tjo_A.pdb:0.1066200000	1tk6_A.pdb:0.0000030000):0.1674350000):0.0681225000):0.0436555000);
(1ji5_A.pdb:0.1919750000	1jig_A.pdb:0.0604370000	(1n1q_A.pdb:0.0200520000	(2chp_A.pdb:0.0960160000	(((1qgh_A.pdb:0.1077330000	2ux1_A.pdb:0.0717760000):0.1473680000	((((1dps_A.pdb:0.1207160000	1jts_A.pdb:0.1143300000):0.1616480000	1o9r_A.pdb:0.0453420000):0.1374040000	(1tjo_A.pdb:0.1255480000	1tk6_A.pdb:0.0027010000):0.1318370000):0.1724600000	2vzb_A.pdb:0.4345620000):0.0000025084):0.0000022083	((((1ji4_A.pdb:0.1277830000	2fzf_A.pdb:0.7203170000):0.1071330000	2fjc_A.pdb:0.1061300000):0.0000023927	1uvh_A.pdb:0.3594700000):0.0079762700	(((1bcf_A.pdb:0.0377170000	((3e1q_A.pdb:0.0599910000	2fkz_A.pdb:0.0401580000):0.0233392000	1jgc_A.pdb:0.1973930000):0.0120243000):0.0869721000	((1nfv_A.pdb:0.1398210000	((1lko_A.pdb:0.2920430000	3qhb_A.pdb:0.4595480000):0.1135560000	1yuz_A.pdb:0.4556460000):0.1849610000):0.0733700000	(((((((1lb3_A.pdb:0.0369260000	(2za7_A.pdb:0.0142360000	3e6s_A.pdb:0.2543730000):0.0368191000):0.0542088000	1bg7_A.pdb:0.2451920000):0.0742100000	1r03_A.pdb:0.0485600000):0.1424410000	(1z6o_A.pdb:0.3238800000	1z6o_M.pdb:0.2053000000):0.0494609000):0.1034570000	(1krq_A.pdb:0.1102080000	2jd7_A.pdb:0.1209900000):0.0385134000):0.0550397000	1vlg_A.pdb:0.0752190000):0.0598163000	1eum_A.pdb:0.0584680000):0.0883345000):0.0904780000):0.0596904000	(1otk_A.pdb:0.7284180000	(((((((1oqu_A.pdb:0.1120310000	1r2f_A.pdb:0.1487450000):0.0339978000	1uzr_A.pdb:0.0593640000):0.1928060000	1mxr_A.pdb:0.3544140000):0.2123750000	((1jk0_A.pdb:0.4046010000	(2uw2_A.pdb:0.2585240000	1w68_A.pdb:0.2130460000):0.0366419000):0.1733540000	((2inc_B.pdb:0.4054870000	(2inp_C.pdb:0.3891840000	1mty_B.pdb:0.9585820000):0.2739400000):0.1251290000	(1mty_D.pdb:0.5970800000	3dhg_A.pdb:0.4709000000):0.1577010000):0.3641540000):0.0418213000):0.1879580000	3ee4_A.pdb:0.3218710000):0.2731540000	((2uw1_A.pdb:0.0764900000	2uw1_B.pdb:0.0561000000):0.1954210000	1afr_A.pdb:0.1105820000):0.4007350000):0.1961250000	1za0_A.pdb:0.3946870000):0.1589890000):0.3662710000):0.0680622000):0.0533814000):0.0615903000):0.0533985000):0.0858960000);
(1ji5_A.pdb:0.1145020000	1jig_A.pdb:0.0344240000	(1n1q_A.pdb:0.0081030000	((2chp_A.pdb:0.1225800000	((((1ji4_A.pdb:0.1226490000	2fzf_A.pdb:0.6896240000):0.0591437000	2fjc_A.pdb:0.0732280000):0.0414595000	1uvh_A.pdb:0.4471760000):0.0000021515	(((((((1bcf_A.pdb:0.0458220000	3e1q_A.pdb:0.1137710000):0.0069597700	2fkz_A.pdb:0.0661660000):0.0278059000	1jgc_A.pdb:0.2047570000):0.1059240000	(((((1lb3_A.pdb:0.0462870000	(1bg7_A.pdb:0.3205460000	1r03_A.pdb:0.0897520000):0.0596040000):0.0407925000	2za7_A.pdb:0.0482630000):0.1339930000	3e6s_A.pdb:0.1455360000):0.0651895000	(1z6o_A.pdb:0.3519720000	1z6o_M.pdb:0.2530050000):0.1127800000):0.0606602000	((1eum_A.pdb:0.1261040000	1krq_A.pdb:0.1385280000):0.0197232000	(2jd7_A.pdb:0.0983810000	1vlg_A.pdb:0.1349310000):0.0403416000):0.1758750000):0.1208170000):0.0606874000	((1lko_A.pdb:0.3934430000	1yuz_A.pdb:0.6235350000):0.0647548000	3qhb_A.pdb:0.3673310000):0.3818370000):0.0518374000	(1otk_A.pdb:0.8316250000	(((((((1oqu_A.pdb:0.0810130000	1r2f_A.pdb:0.1309900000):0.0544426000	1uzr_A.pdb:0.0753700000):0.2654540000	1mxr_A.pdb:0.3790990000):0.2635310000	(((1jk0_A.pdb:0.4657080000	2uw2_A.pdb:0.3012000000):0.0501336000	1w68_A.pdb:0.1498850000):0.0892627000	(2inc_B.pdb:0.4450350000	((2inp_C.pdb:0.3616970000	1mty_B.pdb:0.8004370000):0.2827560000	(1mty_D.pdb:0.5441950000	3dhg_A.pdb:0.3382890000):0.2866300000):0.0786652000):0.4670300000):0.0733231000):0.0756430000	3ee4_A.pdb:0.3921410000):0.3030470000	((2uw1_A.pdb:0.0654580000	2uw1_B.pdb:0.0562440000):0.0668714000	1afr_A.pdb:0.1880570000):0.3767600000):0.0404658000	1za0_A.pdb:0.5160660000):0.2569870000):0.2490960000):0.0288678000	1nfv_A.pdb:0.3289230000):0.1066290000):0.0189454000):0.0197076000	((1qgh_A.pdb:0.1088810000	2ux1_A.pdb:0.1449520000):0.0867639000	((((1dps_A.pdb:0.1119790000	1jts_A.pdb:0.1164920000):0.1273330000	1o9r_A.pdb:0.0701470000):0.1181940000	(1tjo_A.pdb:0.0819440000	1tk6_A.pdb:0.0088850000):0.2417580000):0.1870000000	2vzb_A.pdb:0.4437470000):0.0000024767):0.0233604000):0.0589454000):0.0927186000);
(1ji5_A.pdb:0.1673080000	1jig_A.pdb:0.0839280000	(1n1q_A.pdb:0.0374970000	((2chp_A.pdb:0.0920060000	((((1ji4_A.pdb:0.1165140000	2fzf_A.pdb:0.8381080000):0.0163060000	2fjc_A.pdb:0.0972710000):0.0217418000	(((((1bcf_A.pdb:0.0750650000	3e1q_A.pdb:0.0768150000):0.0178855000	(2fkz_A.pdb:0.0322620000	1jgc_A.pdb:0.1323300000):0.0258574000):0.0898145000	(((((((((1lb3_A.pdb:0.0236490000	2za7_A.pdb:0.0847620000):0.0413075000	1bg7_A.pdb:0.2695680000):0.0411472000	1r03_A.pdb:0.0559350000):0.0755195000	(1z6o_A.pdb:0.3737340000	1z6o_M.pdb:0.2880270000):0.0968962000):0.0553654000	3e6s_A.pdb:0.1542900000):0.1034810000	2jd7_A.pdb:0.0756000000):0.0147027000	1krq_A.pdb:0.0992470000):0.0303889000	1vlg_A.pdb:0.1272330000):0.0242915000	1eum_A.pdb:0.0494690000):0.1208880000):0.0330493000	(1lko_A.pdb:0.2832090000	(1yuz_A.pdb:0.4687090000	3qhb_A.pdb:0.3877340000):0.0960386000):0.3066330000):0.0429209000	1nfv_A.pdb:0.2939960000):0.1783460000):0.0319107000	1uvh_A.pdb:0.4036580000):0.0000024779):0.0126299000	(((1qgh_A.pdb:0.0587190000	2ux1_A.pdb:0.1029630000):0.0516852000	1otk_A.pdb:0.9336370000):0.0672951000	((((1dps_A.pdb:0.1215700000	1jts_A.pdb:0.0659790000):0.1496560000	1o9r_A.pdb:0.0434210000):0.1027320000	(1tjo_A.pdb:0.0831210000	1tk6_A.pdb:0.0083480000):0.1223720000):0.1676990000	(2vzb_A.pdb:0.1530700000	(((((((1oqu_A.pdb:0.1145040000	1r2f_A.pdb:0.0903480000):0.0283915000	1uzr_A.pdb:0.0562380000):0.2119190000	1mxr_A.pdb:0.3458250000):0.1296090000	(((1jk0_A.pdb:0.3621990000	2uw2_A.pdb:0.3379420000):0.0588745000	1w68_A.pdb:0.1463110000):0.0882393000	((2inc_B.pdb:0.6646270000	3dhg_A.pdb:0.4792910000):0.0388148000	((2inp_C.pdb:0.4296440000	1mty_B.pdb:0.7685630000):0.1860100000	1mty_D.pdb:0.5372280000):0.1107740000):0.4309060000):0.1097020000):0.1688460000	3ee4_A.pdb:0.3902670000):0.0922956000	((2uw1_A.pdb:0.0279180000	2uw1_B.pdb:0.0804380000):0.0386267000	1afr_A.pdb:0.1314850000):0.4315820000):0.1205460000	1za0_A.pdb:0.5764350000):0.4038280000):0.1996030000):0.0286594000):0.0140630000):0.0458981000):0.0440681000);
(1ji5_A.pdb:0.1196260000	1jig_A.pdb:0.0137500000	(1n1q_A.pdb:0.0400790000	(2chp_A.pdb:0.1847350000	((((1qgh_A.pdb:0.1254020000	2ux1_A.pdb:0.0810180000):0.2084090000	1ji4_A.pdb:0.1110960000):0.0743514000	((2fjc_A.pdb:0.0726590000	(((1dps_A.pdb:0.1763760000	1jts_A.pdb:0.0320920000):0.1245250000	1o9r_A.pdb:0.1005380000):0.1419340000	(1tjo_A.pdb:0.0486720000	1tk6_A.pdb:0.0278300000):0.1877930000):0.1154790000):0.0073907100	(1uvh_A.pdb:0.2208780000	2vzb_A.pdb:0.4035410000):0.1010530000):0.0202005000):0.0182818000	(((2fzf_A.pdb:0.6274480000	((1bcf_A.pdb:0.0191730000	(3e1q_A.pdb:0.0295160000	(2fkz_A.pdb:0.0000020000	1jgc_A.pdb:0.1604020000):0.0243017000):0.0418260000):0.1140380000	((((((1lb3_A.pdb:0.0667230000	2za7_A.pdb:0.0622500000):0.0775711000	1bg7_A.pdb:0.3010740000):0.0655162000	1r03_A.pdb:0.0837300000):0.0624259000	3e6s_A.pdb:0.2427800000):0.1116960000	(1z6o_A.pdb:0.3327540000	1z6o_M.pdb:0.1765140000):0.1151400000):0.0280487000	(((1eum_A.pdb:0.2142590000	1krq_A.pdb:0.1271370000):0.0359399000	2jd7_A.pdb:0.0887380000):0.0344293000	1vlg_A.pdb:0.1287660000):0.0383044000):0.0976042000):0.0228068000):0.0861850000	1nfv_A.pdb:0.2586080000):0.0161691000	((((1lko_A.pdb:0.5070410000	1yuz_A.pdb:0.4553370000):0.0413749000	3qhb_A.pdb:0.5619010000):0.1905580000	(((((((1oqu_A.pdb:0.0624690000	1r2f_A.pdb:0.1192100000):0.1046120000	1uzr_A.pdb:0.0250860000):0.2028340000	1mxr_A.pdb:0.3948280000):0.1322220000	((1jk0_A.pdb:0.3366740000	(2uw2_A.pdb:0.2458270000	1w68_A.pdb:0.0959440000):0.1381860000):0.0572371000	((2inc_B.pdb:0.4136560000	(2inp_C.pdb:0.5837460000	1mty_B.pdb:0.5516760000):0.3953580000):0.0967941000	(1mty_D.pdb:0.4998410000	3dhg_A.pdb:0.4404560000):0.1651310000):0.3723000000):0.1218060000):0.1990170000	3ee4_A.pdb:0.2953440000):0.2602740000	((2uw1_A.pdb:0.0515400000	2uw1_B.pdb:0.0862640000):0.1588720000	1afr_A.pdb:0.1381230000):0.4121510000):0.0104074000	1za0_A.pdb:0.3418150000):0.4447140000):0.0150574000	1otk_A.pdb:0.9621170000):0.1097630000):0.1310290000):0.0585407000):0.0422208000):0.0623719000);
(1ji5_A.pdb:0.0871780000	(1jig_A.pdb:0.1274150000	1n1q_A.pdb:0.0204130000):0.0526876000	((2chp_A.pdb:0.1370320000	((1ji4_A.pdb:0.1340050000	(2fjc_A.pdb:0.0734750000	1uvh_A.pdb:0.3192500000):0.0070745300):0.0913683000	(((2fzf_A.pdb:0.5200710000	(((((((((1bcf_A.pdb:0.0720320000	3e1q_A.pdb:0.0504290000):0.0318200000	1jgc_A.pdb:0.1734110000):0.0073815200	2fkz_A.pdb:0.0371530000):0.0538743000	1nfv_A.pdb:0.2566780000):0.1740250000	1eum_A.pdb:0.0599640000):0.0843597000	(((((1lb3_A.pdb:0.0437490000	1bg7_A.pdb:0.2958360000):0.0439627000	2za7_A.pdb:0.0647960000):0.0638151000	1r03_A.pdb:0.1124730000):0.0855473000	(1z6o_A.pdb:0.3680310000	1z6o_M.pdb:0.1814060000):0.1559250000):0.0884654000	3e6s_A.pdb:0.1460460000):0.0387869000):0.0420840000	1krq_A.pdb:0.1672710000):0.0678442000	2jd7_A.pdb:0.0798330000):0.0454804000	1vlg_A.pdb:0.1302290000):0.0782133000):0.0999084000	((1lko_A.pdb:0.3087430000	1yuz_A.pdb:0.4251790000):0.0977639000	3qhb_A.pdb:0.5836860000):0.2821550000):0.1145730000	(1otk_A.pdb:0.8363650000	(((((((1oqu_A.pdb:0.1051130000	1r2f_A.pdb:0.1114480000):0.0471466000	1uzr_A.pdb:0.1211540000):0.2089530000	1mxr_A.pdb:0.3194220000):0.2660960000	((1jk0_A.pdb:0.4891840000	2uw2_A.pdb:0.2024780000):0.0904129000	1w68_A.pdb:0.1149620000):0.1511830000):0.2185790000	(3ee4_A.pdb:0.3930990000	(((2inc_B.pdb:0.4801290000	2inp_C.pdb:0.6874760000):0.0505501000	1mty_B.pdb:0.9471440000):0.1853690000	(1mty_D.pdb:0.5275460000	3dhg_A.pdb:0.3777620000):0.2076420000):0.3589290000):0.1741260000):0.0519216000	((2uw1_A.pdb:0.0982470000	2uw1_B.pdb:0.1442270000):0.1389890000	1afr_A.pdb:0.1629150000):0.3264710000):0.2210380000	1za0_A.pdb:0.3165190000):0.2383150000):0.2340440000):0.0844365000):0.0000020923):0.0526638000	((1qgh_A.pdb:0.0906280000	2ux1_A.pdb:0.1105670000):0.1784310000	((((1dps_A.pdb:0.1368480000	1jts_A.pdb:0.0861130000):0.0925806000	1o9r_A.pdb:0.0954340000):0.1742740000	(1tjo_A.pdb:0.0414110000	1tk6_A.pdb:0.0513920000):0.2257390000):0.0906994000	2vzb_A.pdb:0.3774950000):0.0000023486):0.0459489000):0.0355796000);
(1ji5_A.pdb:0.1257740000	1jig_A.pdb:0.0703230000	(((1n1q_A.pdb:0.1092080000	(2chp_A.pdb:0.0824920000	((1ji4_A.pdb:0.2014310000	(2fjc_A.pdb:0.0918570000	1uvh_A.pdb:0.3059140000):0.0000021817):0.0261560000	(2fzf_A.pdb:0.8662110000	(((((1bcf_A.pdb:0.0366020000	(3e1q_A.pdb:0.0446260000	2fkz_A.pdb:0.0219220000):0.0226826000):0.0321861000	1jgc_A.pdb:0.1452460000):0.1310660000	(((1lko_A.pdb:0.3852130000	3qhb_A.pdb:0.4001890000):0.0155164000	1yuz_A.pdb:0.6377760000):0.2354700000	((((((((1lb3_A.pdb:0.0517090000	(2za7_A.pdb:0.0544090000	3e6s_A.pdb:0.1691920000):0.0903859000):0.0461714000	1bg7_A.pdb:0.3665990000):0.0508404000	1r03_A.pdb:0.0415280000):0.1574820000	(1z6o_A.pdb:0.2592810000	1z6o_M.pdb:0.2688560000):0.1011480000):0.0775293000	2jd7_A.pdb:0.1198770000):0.0015523800	1krq_A.pdb:0.0763410000):0.0488661000	1vlg_A.pdb:0.0939780000):0.0285432000	1eum_A.pdb:0.0849800000):0.1473930000):0.0247522000):0.0379624000	1nfv_A.pdb:0.2439630000):0.0241720000	(1otk_A.pdb:1.3900560000	((((((((1oqu_A.pdb:0.1048540000	1r2f_A.pdb:0.0779900000):0.0777868000	1uzr_A.pdb:0.0752560000):0.3058810000	1mxr_A.pdb:0.3446000000):0.0643893000	((1jk0_A.pdb:0.3756690000	2uw2_A.pdb:0.1926500000):0.0836381000	1w68_A.pdb:0.1362900000):0.1792160000):0.0738716000	((2inc_B.pdb:0.3063580000	(2inp_C.pdb:0.3067000000	1mty_B.pdb:0.6354700000):0.4267210000):0.1296850000	(1mty_D.pdb:0.6283160000	3dhg_A.pdb:0.3026100000):0.2021090000):0.3892800000):0.1061380000	3ee4_A.pdb:0.3468220000):0.1823410000	((2uw1_A.pdb:0.0466200000	2uw1_B.pdb:0.0687680000):0.0801301000	1afr_A.pdb:0.1680060000):0.4785740000):0.1588020000	1za0_A.pdb:0.4400560000):0.2686540000):0.3127820000):0.1757790000):0.0000026150):0.0451183000):0.0222962000):0.0220059000	((1qgh_A.pdb:0.1411500000	2ux1_A.pdb:0.0826630000):0.1272770000	(((1dps_A.pdb:0.0895050000	1jts_A.pdb:0.0684570000):0.0599416000	1o9r_A.pdb:0.0920080000):0.1577040000	(1tjo_A.pdb:0.0620870000	1tk6_A.pdb:0.0163460000):0.1690640000):0.1068700000):0.0120753000):0.0167772000	2vzb_A.pdb:0.2582770000):0.0369010000);
(1ji5_A.pdb:0.1552230000	1jig_A.pdb:0.0234570000	(1n1q_A.pdb:0.0262120000	((2chp_A.pdb:0.0895120000	(((1ji4_A.pdb:0.0000020000	2fzf_A.pdb:0.8507650000):0.1516590000	(2fjc_A.pdb:0.0423710000	1uvh_A.pdb:0.4360640000):0.0270876000):0.0397527000	((((1bcf_A.pdb:0.0974270000	((3e1q_A.pdb:0.0953340000	2fkz_A.pdb:0.0515070000):0.0140645000	1jgc_A.pdb:0.1927820000):0.0272153000):0.1096180000	((((((((1lb3_A.pdb:0.0261530000	2za7_A.pdb:0.0846820000):0.0769910000	1bg7_A.pdb:0.2739340000):0.0824634000	1r03_A.pdb:0.0872200000):0.0540097000	3e6s_A.pdb:0.2209830000):0.1044980000	2jd7_A.pdb:0.1314490000):0.0113220000	1krq_A.pdb:0.1232260000):0.0591899000	((1z6o_A.pdb:0.5161820000	1z6o_M.pdb:0.1932190000):0.1645060000	1vlg_A.pdb:0.1460020000):0.0135476000):0.1156350000	1eum_A.pdb:0.0649120000):0.1836900000):0.0685110000	1nfv_A.pdb:0.2323000000):0.2108920000	(((1lko_A.pdb:0.3521940000	1yuz_A.pdb:0.3865500000):0.0588499000	3qhb_A.pdb:0.5441310000):0.1963210000	(1otk_A.pdb:0.7382030000	(((((((1oqu_A.pdb:0.0967690000	1r2f_A.pdb:0.0848920000):0.0593747000	1uzr_A.pdb:0.0958330000):0.2014490000	1mxr_A.pdb:0.4049230000):0.1628520000	((1jk0_A.pdb:0.4136600000	2uw2_A.pdb:0.3584860000):0.1243850000	1w68_A.pdb:0.0748780000):0.2140530000):0.0380549000	(3ee4_A.pdb:0.3580680000	((2inc_B.pdb:0.5553150000	(2inp_C.pdb:0.3277870000	1mty_B.pdb:0.7059430000):0.0940496000):0.1011760000	(1mty_D.pdb:0.4303480000	3dhg_A.pdb:0.5040810000):0.0780974000):0.4508200000):0.0671499000):0.3517890000	((2uw1_A.pdb:0.0497360000	2uw1_B.pdb:0.0520000000):0.0588466000	1afr_A.pdb:0.1374270000):0.2580450000):0.2347490000	1za0_A.pdb:0.4451760000):0.3649940000):0.0614971000):0.0258499000):0.1117880000):0.0509758000):0.0315249000	(((1qgh_A.pdb:0.1253670000	2ux1_A.pdb:0.1091240000):0.1133800000	(((1dps_A.pdb:0.1410890000	1jts_A.pdb:0.1647150000):0.1972910000	1o9r_A.pdb:0.0000030000):0.2174380000	(1tjo_A.pdb:0.0995020000	1tk6_A.pdb:0.0176500000):0.1803810000):0.1347130000):0.0000024140	2vzb_A.pdb:0.3502490000):0.0207565000):0.1206010000):0.1245400000);
(1ji5_A.pdb:0.2026710000	1jig_A.pdb:0.0543340000	(1n1q_A.pdb:0.0000030000	((2chp_A.pdb:0.1232290000	((((1ji4_A.pdb:0.1172340000	2fzf_A.pdb:0.8222110000):0.0886497000	2fjc_A.pdb:0.0747260000):0.0381321000	1uvh_A.pdb:0.3515920000):0.0201866000	(((((((1bcf_A.pdb:0.1160270000	3e1q_A.pdb:0.0930060000):0.0559886000	2fkz_A.pdb:0.0637230000):0.0818993000	1jgc_A.pdb:0.1832150000):0.1130610000	(((1eum_A.pdb:0.1867020000	1krq_A.pdb:0.1064930000):0.0313160000	2jd7_A.pdb:0.1460260000):0.0260402000	1vlg_A.pdb:0.0971710000):0.0536257000):0.0257436000	(((((1lb3_A.pdb:0.0855530000	2za7_A.pdb:0.0626430000):0.0802343000	3e6s_A.pdb:0.2386630000):0.1067080000	1r03_A.pdb:0.0916150000):0.0514830000	(1z6o_A.pdb:0.4960300000	1z6o_M.pdb:0.1190180000):0.1458010000):0.0395133000	1bg7_A.pdb:0.2272970000):0.0559161000):0.0966263000	1nfv_A.pdb:0.3290030000):0.0657630000	((1lko_A.pdb:0.3913400000	(1yuz_A.pdb:0.4058450000	3qhb_A.pdb:0.5134210000):0.0552924000):0.1455390000	(1otk_A.pdb:0.5800380000	(((((((1oqu_A.pdb:0.1049660000	1r2f_A.pdb:0.0774380000):0.0286574000	1uzr_A.pdb:0.0548810000):0.1429870000	1mxr_A.pdb:0.2996850000):0.1454950000	(((1jk0_A.pdb:0.4038690000	2uw2_A.pdb:0.3247130000):0.0916898000	1w68_A.pdb:0.0973460000):0.1888190000	((2inc_B.pdb:0.3037550000	(2inp_C.pdb:0.3247320000	1mty_B.pdb:0.7799650000):0.1478940000):0.3230060000	(1mty_D.pdb:0.5425050000	3dhg_A.pdb:0.4640130000):0.1757420000):0.4357750000):0.0784920000):0.0694791000	3ee4_A.pdb:0.3909030000):0.1749160000	((2uw1_A.pdb:0.0570090000	2uw1_B.pdb:0.1028990000):0.0976541000	1afr_A.pdb:0.1214630000):0.3335880000):0.2180690000	1za0_A.pdb:0.5364940000):0.3287160000):0.1019460000):0.0590765000):0.1297640000):0.0360317000):0.0219865000	(((1qgh_A.pdb:0.1045150000	2ux1_A.pdb:0.1309320000):0.1409950000	(((1dps_A.pdb:0.1178500000	1jts_A.pdb:0.1201450000):0.1105470000	1o9r_A.pdb:0.0877040000):0.1608150000	(1tjo_A.pdb:0.0970600000	1tk6_A.pdb:0.0422650000):0.1577200000):0.1854920000):0.0008568750	2vzb_A.pdb:0.4216580000):0.0181464000):0.0711311000):0.0548431000);
(1ji5_A.pdb:0.2017340000	(1jig_A.pdb:0.1334520000	((1qgh_A.pdb:0.0904280000	2ux1_A.pdb:0.1628790000):0.1127450000	(((1ji4_A.pdb:0.1451400000	2fjc_A.pdb:0.0312230000):0.0456473000	((((((2fzf_A.pdb:0.8563950000	1yuz_A.pdb:0.1865810000):0.2639630000	1lko_A.pdb:0.2494700000):0.1312620000	3qhb_A.pdb:0.4113190000):0.2678970000	((((1bcf_A.pdb:0.0718850000	3e1q_A.pdb:0.0504600000):0.0230503000	2fkz_A.pdb:0.0504860000):0.0541320000	(((((((((1lb3_A.pdb:0.0123890000	2za7_A.pdb:0.0813580000):0.0568716000	1bg7_A.pdb:0.1589890000):0.0499373000	1r03_A.pdb:0.0426380000):0.1113020000	(1z6o_A.pdb:0.3206970000	1z6o_M.pdb:0.3502980000):0.1004160000):0.0583550000	3e6s_A.pdb:0.1459880000):0.1046840000	2jd7_A.pdb:0.0522940000):0.0614117000	1krq_A.pdb:0.1194650000):0.0375280000	1vlg_A.pdb:0.1516120000):0.0502726000	1eum_A.pdb:0.0710390000):0.2381730000):0.0404413000	1jgc_A.pdb:0.1408560000):0.1475680000):0.0575311000	1nfv_A.pdb:0.2929000000):0.0425360000	(1otk_A.pdb:0.8341410000	(((((((1oqu_A.pdb:0.0456200000	1r2f_A.pdb:0.1082700000):0.0456455000	1uzr_A.pdb:0.0824900000):0.1753430000	1mxr_A.pdb:0.3016550000):0.2583580000	((1jk0_A.pdb:0.3833330000	2uw2_A.pdb:0.2207860000):0.1637960000	1w68_A.pdb:0.0783120000):0.1130680000):0.0773550000	(3ee4_A.pdb:0.4236740000	((2inc_B.pdb:0.3519390000	(1mty_D.pdb:0.3743050000	3dhg_A.pdb:0.4479710000):0.3091940000):0.0566666000	(2inp_C.pdb:0.4607730000	1mty_B.pdb:0.6926610000):0.1227490000):0.4851740000):0.1253340000):0.3220730000	(2uw1_A.pdb:0.0542360000	(2uw1_B.pdb:0.0402960000	1afr_A.pdb:0.1559060000):0.0580262000):0.3330010000):0.0702889000	1za0_A.pdb:0.4539850000):0.1993140000):0.1365280000):0.2036170000):0.0311399000	(((((1dps_A.pdb:0.1574890000	1jts_A.pdb:0.0436460000):0.0825416000	1o9r_A.pdb:0.1453740000):0.1807240000	1uvh_A.pdb:0.3352850000):0.0727062000	(1tjo_A.pdb:0.1115610000	1tk6_A.pdb:0.0126970000):0.2234230000):0.0638562000	2vzb_A.pdb:0.2106640000):0.1728470000):0.0138906000):0.0272618000):0.0256927000	(1n1q_A.pdb:0.0227780000	2chp_A.pdb:0.0912970000):0.0310840000);
(1ji5_A.pdb:0.2608100000	(1jig_A.pdb:0.1170000000	((((2chp_A.pdb:0.1746880000	(1ji4_A.pdb:0.1920490000	2fjc_A.pdb:0.0307840000):0.1206200000):0.0000022411	((1qgh_A.pdb:0.1633240000	2ux1_A.pdb:0.1321690000):0.1644990000	(((2fzf_A.pdb:0.6174830000	(1lko_A.pdb:0.3929170000	(1yuz_A.pdb:0.3967310000	3qhb_A.pdb:0.5188910000):0.0908383000):0.1000630000):0.0738253000	(1otk_A.pdb:0.8788070000	((((((((1oqu_A.pdb:0.0949110000	1r2f_A.pdb:0.0807920000):0.0276633000	1uzr_A.pdb:0.0522370000):0.1756110000	1mxr_A.pdb:0.2598220000):0.1913240000	(1jk0_A.pdb:0.5048070000	(2uw2_A.pdb:0.2861210000	1w68_A.pdb:0.1933290000):0.1019330000):0.0804038000):0.0614536000	(2inc_B.pdb:0.3072620000	((2inp_C.pdb:0.3049950000	1mty_B.pdb:0.7357790000):0.2478640000	(1mty_D.pdb:0.5195120000	3dhg_A.pdb:0.5785050000):0.2579290000):0.0497491000):0.3526300000):0.0687621000	3ee4_A.pdb:0.3360180000):0.2608370000	(2uw1_A.pdb:0.0328710000	(2uw1_B.pdb:0.0997270000	1afr_A.pdb:0.1854660000):0.0656209000):0.3819030000):0.0777092000	1za0_A.pdb:0.4205930000):0.2499050000):0.1359860000):0.0142442000	(((((1bcf_A.pdb:0.0485760000	3e1q_A.pdb:0.1082780000):0.0268729000	2fkz_A.pdb:0.0850630000):0.0595357000	1jgc_A.pdb:0.1524800000):0.0381944000	(((((1lb3_A.pdb:0.0730170000	2za7_A.pdb:0.0693840000):0.0252623000	1bg7_A.pdb:0.2673370000):0.0852361000	1r03_A.pdb:0.0623670000):0.1322640000	3e6s_A.pdb:0.1801140000):0.0680071000	((((1z6o_A.pdb:0.5748660000	1z6o_M.pdb:0.1995750000):0.1160690000	1vlg_A.pdb:0.1070560000):0.0551219000	1eum_A.pdb:0.1627960000):0.0360947000	(1krq_A.pdb:0.1244380000	2jd7_A.pdb:0.1593780000):0.0683343000):0.0612130000):0.1593680000):0.1114290000	1nfv_A.pdb:0.3414050000):0.1039300000):0.1499990000):0.0214870000):0.0128435000	(((1dps_A.pdb:0.1168460000	1jts_A.pdb:0.1437580000):0.1036710000	1o9r_A.pdb:0.0541100000):0.1981710000	(1tjo_A.pdb:0.0913630000	1tk6_A.pdb:0.0472970000):0.1982850000):0.2181920000):0.0000021939	(1uvh_A.pdb:0.3560210000	2vzb_A.pdb:0.2512090000):0.0984610000):0.0503569000):0.0529944000	1n1q_A.pdb:0.0137320000);
(1ji5_A.pdb:0.0880520000	1jig_A.pdb:0.0487440000	(1n1q_A.pdb:0.0099930000	(((((2chp_A.pdb:0.0369430000	2vzb_A.pdb:0.2747330000):0.0689420000	2fjc_A.pdb:0.0770550000):0.0278100000	(((1ji4_A.pdb:0.1010400000	2fzf_A.pdb:0.5711660000):0.0688116000	1uvh_A.pdb:0.3190820000):0.0383612000	(((((1bcf_A.pdb:0.0741930000	(3e1q_A.pdb:0.0732640000	2fkz_A.pdb:0.0368790000):0.0160931000):0.0625625000	1jgc_A.pdb:0.1471460000):0.0509624000	((((((((1lb3_A.pdb:0.0654650000	2za7_A.pdb:0.0369390000):0.0536488000	3e6s_A.pdb:0.1767170000):0.0401140000	1r03_A.pdb:0.0872450000):0.0475382000	1bg7_A.pdb:0.1602350000):0.1081210000	2jd7_A.pdb:0.1195710000):0.0331600000	1krq_A.pdb:0.0912610000):0.0248242000	((1z6o_A.pdb:0.4378390000	1z6o_M.pdb:0.1136700000):0.1377830000	1vlg_A.pdb:0.0696500000):0.0164094000):0.0129713000	1eum_A.pdb:0.1406960000):0.1601770000):0.1561810000	1nfv_A.pdb:0.3134350000):0.0621884000	(((1lko_A.pdb:0.2461340000	1yuz_A.pdb:0.5676020000):0.1393110000	3qhb_A.pdb:0.6642020000):0.0744745000	(1otk_A.pdb:0.9420980000	((((((((1oqu_A.pdb:0.0564260000	1r2f_A.pdb:0.1139870000):0.0569043000	1uzr_A.pdb:0.0992230000):0.2206260000	1mxr_A.pdb:0.3642440000):0.0171822000	((2inc_B.pdb:0.3382200000	(2inp_C.pdb:0.5173580000	1mty_B.pdb:0.7523940000):0.1274820000):0.1055430000	(1mty_D.pdb:0.4970290000	3dhg_A.pdb:0.4529800000):0.3123710000):0.3586170000):0.1063360000	((1jk0_A.pdb:0.2842650000	2uw2_A.pdb:0.2688020000):0.0727448000	1w68_A.pdb:0.0938180000):0.1292860000):0.2117230000	3ee4_A.pdb:0.3783550000):0.1276500000	((2uw1_A.pdb:0.0481100000	2uw1_B.pdb:0.0674340000):0.1163070000	1afr_A.pdb:0.0562720000):0.2845110000):0.0978038000	1za0_A.pdb:0.3187900000):0.4381440000):0.0351686000):0.0038567700):0.1816180000):0.0170506000):0.0191149000	(((1dps_A.pdb:0.1180140000	1jts_A.pdb:0.0952920000):0.0752374000	1o9r_A.pdb:0.0730530000):0.1507550000	(1tjo_A.pdb:0.0243370000	1tk6_A.pdb:0.0253990000):0.1912180000):0.0891955000):0.0000025747	(1qgh_A.pdb:0.1332870000	2ux1_A.pdb:0.1177550000):0.1377380000):0.0723988000):0.0885734000);
(1ji5_A.pdb:0.1531930000	1jig_A.pdb:0.0712250000	(1n1q_A.pdb:0.0529250000	((((2chp_A.pdb:0.0575750000	((1qgh_A.pdb:0.1228910000	2ux1_A.pdb:0.1385070000):0.0856957000	1ji4_A.pdb:0.1027390000):0.1006260000):0.0463486000	((((2fzf_A.pdb:0.4473450000	1yuz_A.pdb:0.4033610000):0.1134010000	(1lko_A.pdb:0.1677980000	3qhb_A.pdb:0.4709500000):0.2345760000):0.1831130000	(1otk_A.pdb:0.7065330000	(((((((1oqu_A.pdb:0.0642490000	1r2f_A.pdb:0.1041640000):0.0540920000	1uzr_A.pdb:0.0462040000):0.1475690000	1mxr_A.pdb:0.3147540000):0.2547590000	((1jk0_A.pdb:0.2934330000	2uw2_A.pdb:0.2316260000):0.1175760000	1w68_A.pdb:0.0869150000):0.1377330000):0.0758757000	(((2inc_B.pdb:0.3553300000	1mty_B.pdb:0.7271010000):0.1744230000	2inp_C.pdb:0.3785930000):0.1516490000	(1mty_D.pdb:0.5609700000	3dhg_A.pdb:0.2821260000):0.3159060000):0.3772780000):0.1041360000	3ee4_A.pdb:0.3397390000):0.2135490000	(((2uw1_A.pdb:0.0431010000	2uw1_B.pdb:0.0970290000):0.1754550000	1afr_A.pdb:0.0562730000):0.2670120000	1za0_A.pdb:0.4571110000):0.0647336000):0.5057900000):0.0704103000):0.0196801000	(((((1bcf_A.pdb:0.0525010000	3e1q_A.pdb:0.0494700000):0.0608045000	2fkz_A.pdb:0.0262470000):0.0288771000	1jgc_A.pdb:0.0980100000):0.1114240000	((((1lb3_A.pdb:0.0409580000	2za7_A.pdb:0.0691080000):0.0350677000	3e6s_A.pdb:0.1445790000):0.0589349000	(1bg7_A.pdb:0.2149030000	1r03_A.pdb:0.0841530000):0.0457526000):0.0701059000	((((1z6o_A.pdb:0.3637250000	1z6o_M.pdb:0.1882800000):0.1178250000	1vlg_A.pdb:0.1058260000):0.0216730000	1eum_A.pdb:0.1148220000):0.0291660000	(1krq_A.pdb:0.0479010000	2jd7_A.pdb:0.1118500000):0.0168807000):0.0530402000):0.0856071000):0.1229250000	1nfv_A.pdb:0.2853690000):0.1143160000):0.1637570000):0.0045422600	2fjc_A.pdb:0.0683460000):0.0229812000	(((((1dps_A.pdb:0.1579050000	1jts_A.pdb:0.0207440000):0.1181980000	1o9r_A.pdb:0.0879270000):0.1721790000	(1tjo_A.pdb:0.1041510000	1tk6_A.pdb:0.0321770000):0.1952360000):0.0313486000	1uvh_A.pdb:0.2799680000):0.0794837000	2vzb_A.pdb:0.2515030000):0.0589162000):0.0498311000):0.0305372000);
(1ji5_A.pdb:0.0515510000	1jig_A.pdb:0.0832370000	(((1n1q_A.pdb:0.0773060000	(2chp_A.pdb:0.1524840000	(((1ji4_A.pdb:0.1657170000	2fjc_A.pdb:0.1357190000):0.0242731000	(1uvh_A.pdb:0.2635810000	2fzf_A.pdb:0.5349960000):0.0940296000):0.0364527000	((((1bcf_A.pdb:0.0071190000	(3e1q_A.pdb:0.0680840000	(2fkz_A.pdb:0.0606330000	1jgc_A.pdb:0.2054850000):0.0165129000):0.0176473000):0.1368910000	((((((1lb3_A.pdb:0.0000030000	2za7_A.pdb:0.0857620000):0.0636390000	1bg7_A.pdb:0.3090100000):0.0506247000	1r03_A.pdb:0.0593830000):0.0447899000	3e6s_A.pdb:0.1876630000):0.0870638000	(1z6o_A.pdb:0.3425740000	1z6o_M.pdb:0.2380110000):0.0997685000):0.0720696000	((1eum_A.pdb:0.1238380000	1vlg_A.pdb:0.1419220000):0.0729406000	(1krq_A.pdb:0.1005170000	2jd7_A.pdb:0.0904620000):0.0092288900):0.0337572000):0.1837630000):0.0695982000	1nfv_A.pdb:0.2943360000):0.0505861000	(((1lko_A.pdb:0.3346210000	1yuz_A.pdb:0.5763660000):0.0811669000	3qhb_A.pdb:0.4535560000):0.1920500000	(1otk_A.pdb:0.8787050000	((((((((1oqu_A.pdb:0.0563780000	1r2f_A.pdb:0.0495380000):0.0777547000	1uzr_A.pdb:0.0539390000):0.2241370000	1mxr_A.pdb:0.3283680000):0.0788430000	((1jk0_A.pdb:0.2682640000	2uw2_A.pdb:0.2186880000):0.1141760000	1w68_A.pdb:0.1292120000):0.2366590000):0.1653230000	((2inc_B.pdb:0.7020940000	(1mty_D.pdb:0.3347690000	3dhg_A.pdb:0.4153810000):0.1136260000):0.1616160000	(2inp_C.pdb:0.4733370000	1mty_B.pdb:0.6472440000):0.2420600000):0.2752760000):0.0350103000	3ee4_A.pdb:0.2775740000):0.2115680000	((2uw1_A.pdb:0.0012230000	2uw1_B.pdb:0.1182120000):0.1795930000	1afr_A.pdb:0.1658580000):0.3231270000):0.1755310000	1za0_A.pdb:0.3468870000):0.1798520000):0.2728460000):0.0000023915):0.0698661000):0.0113938000):0.0202316000):0.0430671000	((1qgh_A.pdb:0.0984280000	2ux1_A.pdb:0.0772410000):0.1816900000	((1dps_A.pdb:0.1647710000	(1o9r_A.pdb:0.0199180000	(1tjo_A.pdb:0.0550590000	1tk6_A.pdb:0.0365060000):0.3217790000):0.1546860000):0.0840303000	1jts_A.pdb:0.0834830000):0.1791650000):0.0014330700):0.0859656000	2vzb_A.pdb:0.2851730000):0.0506070000);
(1ji5_A.pdb:0.1864700000	1jig_A.pdb:0.0200880000	(1n1q_A.pdb:0.0289690000	(2chp_A.pdb:0.1238550000	((((1qgh_A.pdb:0.1069920000	2ux1_A.pdb:0.1726110000):0.1438010000	2vzb_A.pdb:0.3500210000):0.0430147000	(((1dps_A.pdb:0.1120050000	1jts_A.pdb:0.1188360000):0.0863816000	1o9r_A.pdb:0.1622820000):0.1142640000	(1tjo_A.pdb:0.1063170000	1tk6_A.pdb:0.0124170000):0.1885570000):0.1513460000):0.0269536000	((1ji4_A.pdb:0.2156800000	(((2fzf_A.pdb:0.6188770000	1nfv_A.pdb:0.3720370000):0.0000025125	(((1bcf_A.pdb:0.0000030000	(3e1q_A.pdb:0.0586690000	2fkz_A.pdb:0.1042490000):0.0735913000):0.1061790000	1jgc_A.pdb:0.1567030000):0.1604970000	(((((1lb3_A.pdb:0.0221760000	(1bg7_A.pdb:0.3715160000	1r03_A.pdb:0.0990040000):0.0673783000):0.0900725000	2za7_A.pdb:0.0391070000):0.0636930000	3e6s_A.pdb:0.1712750000):0.1560950000	(1z6o_A.pdb:0.4262600000	1z6o_M.pdb:0.3397580000):0.0530942000):0.0242346000	((1eum_A.pdb:0.1345820000	1vlg_A.pdb:0.0859890000):0.0231505000	(1krq_A.pdb:0.1143120000	2jd7_A.pdb:0.1186020000):0.0761663000):0.0751509000):0.1081150000):0.0836853000):0.0425526000	(((1lko_A.pdb:0.2835220000	1yuz_A.pdb:0.5053910000):0.0938508000	3qhb_A.pdb:0.2271990000):0.2529170000	(1otk_A.pdb:0.8707880000	((((((((1oqu_A.pdb:0.1093020000	1r2f_A.pdb:0.1186820000):0.1036580000	1uzr_A.pdb:0.0657710000):0.2728460000	1mxr_A.pdb:0.2684100000):0.2400160000	((1jk0_A.pdb:0.3336980000	2uw2_A.pdb:0.2571580000):0.0633371000	1w68_A.pdb:0.1945040000):0.1391050000):0.0513943000	(((2inc_B.pdb:0.3784230000	1mty_B.pdb:0.5779160000):0.1698510000	2inp_C.pdb:0.6961790000):0.1406600000	(1mty_D.pdb:0.7306460000	3dhg_A.pdb:0.4726110000):0.1255070000):0.4126340000):0.0785212000	3ee4_A.pdb:0.3100210000):0.2133800000	((2uw1_A.pdb:0.0580570000	1afr_A.pdb:0.1695790000):0.0306301000	2uw1_B.pdb:0.0555290000):0.4222430000):0.0755314000	1za0_A.pdb:0.4204460000):0.3701700000):0.1448210000):0.1158340000):0.1391390000):0.0245059000	(2fjc_A.pdb:0.0890080000	1uvh_A.pdb:0.3626560000):0.0197048000):0.0294153000):0.0252670000):0.0716092000):0.0792863000);
(1ji5_A.pdb:0.2042730000	((1jig_A.pdb:0.0942440000	((1qgh_A.pdb:0.1218990000	2ux1_A.pdb:0.0952740000):0.1085010000	(1ji4_A.pdb:0.1114330000	2fjc_A.pdb:0.1224310000):0.0500436000):0.0606986000):0.0216625000	(((((1dps_A.pdb:0.1331590000	1jts_A.pdb:0.1018310000):0.1553080000	1o9r_A.pdb:0.0500180000):0.1269830000	(1tjo_A.pdb:0.0646910000	1tk6_A.pdb:0.0548370000):0.1199840000):0.1450960000	(1uvh_A.pdb:0.3117850000	2vzb_A.pdb:0.2734670000):0.0804228000):0.0000027038	((((2fzf_A.pdb:0.6047040000	((((((((1bcf_A.pdb:0.0404780000	3e1q_A.pdb:0.0428890000):0.0508254000	1jgc_A.pdb:0.1288160000):0.0205939000	2fkz_A.pdb:0.0390810000):0.1834700000	(1eum_A.pdb:0.1575420000	1krq_A.pdb:0.0905700000):0.0218831000):0.0036715200	2jd7_A.pdb:0.1267540000):0.0286204000	1vlg_A.pdb:0.0740780000):0.0680579000	((((1lb3_A.pdb:0.0786950000	2za7_A.pdb:0.0669780000):0.0504340000	(1bg7_A.pdb:0.1927830000	1r03_A.pdb:0.1009610000):0.0321572000):0.0461814000	3e6s_A.pdb:0.2855670000):0.1133920000	(1z6o_A.pdb:0.4426190000	1z6o_M.pdb:0.2331620000):0.0486063000):0.0324716000):0.0989948000	1nfv_A.pdb:0.1417910000):0.0533915000):0.0949172000	((1lko_A.pdb:0.3510160000	1yuz_A.pdb:0.5342040000):0.0732688000	3qhb_A.pdb:0.5522320000):0.0754305000):0.0000022111	1otk_A.pdb:0.9048340000):0.0541090000	((((((((1oqu_A.pdb:0.0768420000	1r2f_A.pdb:0.1072620000):0.0265765000	1uzr_A.pdb:0.1142400000):0.1382070000	1mxr_A.pdb:0.3637120000):0.2344860000	((1jk0_A.pdb:0.3563160000	2uw2_A.pdb:0.3084500000):0.1237930000	1w68_A.pdb:0.1160340000):0.1900720000):0.0602525000	3ee4_A.pdb:0.3482890000):0.0808215000	((2inc_B.pdb:0.3227710000	(2inp_C.pdb:0.3735370000	1mty_B.pdb:0.6347860000):0.1115090000):0.1094780000	(1mty_D.pdb:0.3631170000	3dhg_A.pdb:0.4994550000):0.2844760000):0.3956670000):0.2081750000	((2uw1_A.pdb:0.0239210000	2uw1_B.pdb:0.0636330000):0.0754655000	1afr_A.pdb:0.1358910000):0.2632930000):0.0850491000	1za0_A.pdb:0.4049820000):0.3869880000):0.1103980000):0.0030680200):0.0414059000	(1n1q_A.pdb:0.0429540000	2chp_A.pdb:0.1847790000):0.0158880000);
(1ji5_A.pdb:0.1375630000	1jig_A.pdb:0.0502430000	(1n1q_A.pdb:0.0108860000	(((2chp_A.pdb:0.0171360000	2vzb_A.pdb:0.3008910000):0.1317130000	(((1qgh_A.pdb:0.0966410000	2ux1_A.pdb:0.1035270000):0.1409290000	((((2fzf_A.pdb:0.6643840000	(1yuz_A.pdb:0.4487740000	3qhb_A.pdb:0.3852440000):0.0847952000):0.0000021596	1lko_A.pdb:0.3524840000):0.1688470000	((((1bcf_A.pdb:0.0327450000	3e1q_A.pdb:0.0710020000):0.0410039000	(2fkz_A.pdb:0.0324740000	1nfv_A.pdb:0.2317550000):0.0371462000):0.0511707000	1jgc_A.pdb:0.1072730000):0.1210970000	(((((((1lb3_A.pdb:0.0233880000	2za7_A.pdb:0.0787970000):0.0589940000	1bg7_A.pdb:0.2487700000):0.0743006000	1r03_A.pdb:0.0501950000):0.0587266000	(1eum_A.pdb:0.1455280000	3e6s_A.pdb:0.1242550000):0.0764934000):0.0765415000	(1krq_A.pdb:0.1026110000	2jd7_A.pdb:0.0771240000):0.0205013000):0.0258800000	1vlg_A.pdb:0.0870190000):0.0000029591	(1z6o_A.pdb:0.4418760000	1z6o_M.pdb:0.1844400000):0.1273660000):0.1015090000):0.1017160000):0.0555921000	(1otk_A.pdb:0.7032700000	(((((((1oqu_A.pdb:0.1642040000	1r2f_A.pdb:0.0840010000):0.0849988000	1uzr_A.pdb:0.0851360000):0.1350180000	1mxr_A.pdb:0.3066760000):0.1292010000	(((1jk0_A.pdb:0.2669970000	2uw2_A.pdb:0.2421850000):0.0943834000	1w68_A.pdb:0.1649780000):0.0369485000	(2inc_B.pdb:0.4688620000	((2inp_C.pdb:0.3794550000	1mty_B.pdb:0.7811180000):0.1304640000	(1mty_D.pdb:0.5975450000	3dhg_A.pdb:0.5041700000):0.2057770000):0.1135660000):0.2911980000):0.0682359000):0.1649670000	3ee4_A.pdb:0.3589100000):0.2601250000	((2uw1_A.pdb:0.0561680000	2uw1_B.pdb:0.0867810000):0.0756112000	1afr_A.pdb:0.1325440000):0.2196740000):0.2193120000	1za0_A.pdb:0.4200020000):0.2854630000):0.1569120000):0.1176930000):0.0453285000	(2fjc_A.pdb:0.0656690000	((((1dps_A.pdb:0.1002470000	1jts_A.pdb:0.0809620000):0.1079780000	1o9r_A.pdb:0.0818920000):0.1091430000	(1tjo_A.pdb:0.0140950000	1tk6_A.pdb:0.0535080000):0.1599890000):0.0983338000	1uvh_A.pdb:0.2899810000):0.0291959000):0.0466123000):0.0181754000):0.0474985000	1ji4_A.pdb:0.1274710000):0.0352001000):0.0557410000);
(1ji5_A.pdb:0.1457060000	1jig_A.pdb:0.0454660000	(1n1q_A.pdb:0.0058320000	(((2chp_A.pdb:0.0350750000	(((((1dps_A.pdb:0.1127930000	1jts_A.pdb:0.0884670000):0.0570405000	1o9r_A.pdb:0.0978000000):0.2441800000	(1tjo_A.pdb:0.0847410000	1tk6_A.pdb:0.0116640000):0.1357340000):0.0564864000	2vzb_A.pdb:0.1854780000):0.0375146000	1uvh_A.pdb:0.3070680000):0.0680040000):0.0143170000	2fjc_A.pdb:0.0678910000):0.0290635000	(((1qgh_A.pdb:0.0938150000	2ux1_A.pdb:0.1397840000):0.0919419000	1ji4_A.pdb:0.0530750000):0.1155810000	(2fzf_A.pdb:0.8259100000	((((((((1bcf_A.pdb:0.0744360000	3e1q_A.pdb:0.1182100000):0.0319211000	2fkz_A.pdb:0.0731160000):0.0711878000	1jgc_A.pdb:0.2219080000):0.0767702000	(((((1lb3_A.pdb:0.0442100000	(1bg7_A.pdb:0.1829470000	1r03_A.pdb:0.1165540000):0.0844113000):0.0430983000	2za7_A.pdb:0.0255540000):0.1421220000	3e6s_A.pdb:0.1434060000):0.0594744000	(1z6o_A.pdb:0.2957850000	1z6o_M.pdb:0.2664590000):0.1095900000):0.0984982000	((1eum_A.pdb:0.1557770000	(1krq_A.pdb:0.0656690000	2jd7_A.pdb:0.0947210000):0.0467146000):0.0231921000	1vlg_A.pdb:0.1273990000):0.0435256000):0.1174740000):0.0926054000	((1lko_A.pdb:0.2055950000	1yuz_A.pdb:0.6458940000):0.1735700000	3qhb_A.pdb:0.6024700000):0.1637030000):0.0433144000	((((((((1oqu_A.pdb:0.0937000000	1r2f_A.pdb:0.0635900000):0.1217560000	1uzr_A.pdb:0.0886120000):0.2379630000	1mxr_A.pdb:0.4058530000):0.1522910000	(1jk0_A.pdb:0.3022500000	(2uw2_A.pdb:0.2398270000	1w68_A.pdb:0.1778400000):0.0618236000):0.0916836000):0.0558429000	((2inc_B.pdb:0.4364200000	(2inp_C.pdb:0.3649090000	1mty_B.pdb:0.6344700000):0.2062330000):0.1059430000	(1mty_D.pdb:0.4860920000	3dhg_A.pdb:0.4905980000):0.2265470000):0.2573020000):0.1140850000	3ee4_A.pdb:0.2993640000):0.3744840000	(2uw1_A.pdb:0.0000020000	(2uw1_B.pdb:0.0895210000	1afr_A.pdb:0.1979690000):0.0729753000):0.2848570000):0.0320500000	1za0_A.pdb:0.4726790000):0.4483050000):0.0225253000	1nfv_A.pdb:0.4352020000):0.0261225000	1otk_A.pdb:0.9519180000):0.0161505000):0.1064880000):0.0179181000):0.0888931000):0.0589490000);
(1ji5_A.pdb:0.2003040000	(1jig_A.pdb:0.0850440000	((((2chp_A.pdb:0.0618600000	(1uvh_A.pdb:0.3108910000	2vzb_A.pdb:0.2543390000):0.0980906000):0.0375832000	(((1dps_A.pdb:0.0864600000	1jts_A.pdb:0.1093230000):0.1692060000	1o9r_A.pdb:0.0394510000):0.2208450000	(1tjo_A.pdb:0.0372510000	1tk6_A.pdb:0.0511750000):0.1309020000):0.1592860000):0.0164582000	(((1qgh_A.pdb:0.0653660000	2ux1_A.pdb:0.1204310000):0.0963317000	1ji4_A.pdb:0.1216890000):0.0649415000	(((((2fzf_A.pdb:0.6968140000	1yuz_A.pdb:0.3598250000):0.1596430000	1lko_A.pdb:0.3548290000):0.2199080000	(((1bcf_A.pdb:0.0440870000	3e1q_A.pdb:0.0929560000):0.0108969000	(2fkz_A.pdb:0.0208690000	1jgc_A.pdb:0.1665740000):0.0195426000):0.1075870000	((((((((1lb3_A.pdb:0.0421200000	2za7_A.pdb:0.0781530000):0.0519621000	1r03_A.pdb:0.0659520000):0.0572422000	1bg7_A.pdb:0.1917420000):0.0871624000	1z6o_A.pdb:0.4056140000):0.0450842000	1z6o_M.pdb:0.2782780000):0.0389425000	(2jd7_A.pdb:0.1494830000	1vlg_A.pdb:0.1069320000):0.0278876000):0.0377943000	1krq_A.pdb:0.1345520000):0.0568985000	(1eum_A.pdb:0.0641130000	3e6s_A.pdb:0.2276560000):0.0706276000):0.1003350000):0.1132760000):0.0595540000	1nfv_A.pdb:0.2602150000):0.1248720000	(3qhb_A.pdb:0.5293300000	(1otk_A.pdb:0.8394360000	(((((((1oqu_A.pdb:0.0973560000	(1r2f_A.pdb:0.1232530000	1uzr_A.pdb:0.1002830000):0.0319643000):0.1580890000	1mxr_A.pdb:0.3393810000):0.1540400000	((1jk0_A.pdb:0.3009550000	2uw2_A.pdb:0.3124170000):0.1279120000	1w68_A.pdb:0.0764400000):0.1883900000):0.0741986000	((2inc_B.pdb:0.4376560000	(2inp_C.pdb:0.3153460000	1mty_B.pdb:0.8292300000):0.1365140000):0.0829629000	(1mty_D.pdb:0.5932510000	3dhg_A.pdb:0.4966190000):0.2288740000):0.3927130000):0.1687320000	3ee4_A.pdb:0.3745750000):0.1198440000	((2uw1_A.pdb:0.0545450000	2uw1_B.pdb:0.0696700000):0.1046270000	1afr_A.pdb:0.0974260000):0.4298980000):0.1759330000	1za0_A.pdb:0.5809060000):0.3258810000):0.2104640000):0.0435320000):0.0547173000):0.0199274000):0.0356262000	2fjc_A.pdb:0.0735650000):0.0576619000):0.0275000000	1n1q_A.pdb:0.0000020000);
(1ji5_A.pdb:0.1005880000	1jig_A.pdb:0.0681730000	(1n1q_A.pdb:0.0178390000	(2chp_A.pdb:0.1457450000	(((((1qgh_A.pdb:0.0801400000	2ux1_A.pdb:0.1140120000):0.1506900000	1ji4_A.pdb:0.1554300000):0.0758633000	((((((2fzf_A.pdb:0.5383380000	1lko_A.pdb:0.3055210000):0.0704166000	1yuz_A.pdb:0.4391130000):0.0615571000	3qhb_A.pdb:0.3413070000):0.1403520000	(1otk_A.pdb:0.5979060000	((((((((1oqu_A.pdb:0.1269130000	1r2f_A.pdb:0.0607490000):0.0510034000	1uzr_A.pdb:0.0332830000):0.2162480000	1mxr_A.pdb:0.3522820000):0.1380310000	((1jk0_A.pdb:0.3393150000	2uw2_A.pdb:0.2749050000):0.1031420000	1w68_A.pdb:0.1225660000):0.2002900000):0.0000022182	((2inc_B.pdb:0.3096170000	(2inp_C.pdb:0.3633910000	1mty_B.pdb:0.6370990000):0.2024820000):0.0991905000	(1mty_D.pdb:0.3822000000	3dhg_A.pdb:0.4216500000):0.1303640000):0.3939010000):0.0885873000	3ee4_A.pdb:0.4008390000):0.2380670000	((2uw1_A.pdb:0.0782980000	2uw1_B.pdb:0.1126250000):0.0577292000	1afr_A.pdb:0.1579540000):0.3057630000):0.1080210000	1za0_A.pdb:0.4823000000):0.4064190000):0.1131240000):0.0944827000	(((((1lb3_A.pdb:0.0607750000	(1bg7_A.pdb:0.2822860000	1r03_A.pdb:0.0898740000):0.0293550000):0.0531366000	2za7_A.pdb:0.0915780000):0.0431486000	3e6s_A.pdb:0.1624730000):0.0883651000	(1z6o_A.pdb:0.3785820000	1z6o_M.pdb:0.2205230000):0.0977503000):0.0136768000	((1eum_A.pdb:0.1328360000	1krq_A.pdb:0.0818640000):0.0393220000	(2jd7_A.pdb:0.1007820000	1vlg_A.pdb:0.0939910000):0.0146790000):0.0725301000):0.0730506000):0.0217491000	((((1bcf_A.pdb:0.0847530000	3e1q_A.pdb:0.0667100000):0.0413166000	2fkz_A.pdb:0.0064360000):0.0346989000	1jgc_A.pdb:0.0988920000):0.0726818000	1nfv_A.pdb:0.1745710000):0.1126560000):0.1612430000):0.0000025281	(((((1dps_A.pdb:0.0992370000	1jts_A.pdb:0.0744320000):0.0667576000	1o9r_A.pdb:0.1730350000):0.0500822000	(1tjo_A.pdb:0.0489850000	1tk6_A.pdb:0.0270220000):0.2169270000):0.0966268000	1uvh_A.pdb:0.2868040000):0.0402369000	2vzb_A.pdb:0.3270610000):0.0877158000):0.0000021110	2fjc_A.pdb:0.1247870000):0.0371597000):0.0519194000):0.0530885000);
(1ji5_A.pdb:0.1697050000	(1jig_A.pdb:0.0523890000	((((2chp_A.pdb:0.1656880000	((1ji4_A.pdb:0.2924840000	(2fjc_A.pdb:0.0605170000	1uvh_A.pdb:0.3608070000):0.0302966000):0.0218930000	((((((2fzf_A.pdb:0.5211730000	1yuz_A.pdb:0.1481400000):0.1957260000	3qhb_A.pdb:0.3456950000):0.1081660000	1lko_A.pdb:0.1836390000):0.1886010000	1otk_A.pdb:0.8049660000):0.0112889000	((((1bcf_A.pdb:0.0654370000	3e1q_A.pdb:0.0561910000):0.0470026000	2fkz_A.pdb:0.0214490000):0.0044552400	(1jgc_A.pdb:0.0707330000	((((((1lb3_A.pdb:0.0576890000	2za7_A.pdb:0.0907360000):0.0254964000	(1z6o_A.pdb:0.4390440000	1z6o_M.pdb:0.1655890000):0.1574810000):0.0481592000	1bg7_A.pdb:0.2731160000):0.0786007000	1r03_A.pdb:0.0470990000):0.0868189000	3e6s_A.pdb:0.1557530000):0.0446065000	(1eum_A.pdb:0.1038830000	((1krq_A.pdb:0.1787350000	1vlg_A.pdb:0.1111010000):0.0433239000	2jd7_A.pdb:0.1045550000):0.0439822000):0.0737009000):0.1529680000):0.0824977000):0.1226420000	1nfv_A.pdb:0.2078380000):0.1131570000):0.0505757000	((((((((1oqu_A.pdb:0.0635010000	1r2f_A.pdb:0.1023430000):0.0385080000	1uzr_A.pdb:0.0602730000):0.1991340000	1mxr_A.pdb:0.3744410000):0.2234850000	((1jk0_A.pdb:0.4764810000	2uw2_A.pdb:0.2294080000):0.1101650000	1w68_A.pdb:0.1869520000):0.1288860000):0.0571684000	((2inc_B.pdb:0.3264700000	(2inp_C.pdb:0.3202080000	1mty_B.pdb:0.8613380000):0.2208960000):0.1847260000	(1mty_D.pdb:0.4467590000	3dhg_A.pdb:0.4231840000):0.2658650000):0.3312290000):0.0614520000	3ee4_A.pdb:0.3219280000):0.2869200000	((2uw1_A.pdb:0.0710100000	2uw1_B.pdb:0.0759990000):0.1082800000	1afr_A.pdb:0.1191040000):0.2117120000):0.1678610000	1za0_A.pdb:0.4911620000):0.3279300000):0.1066660000):0.0000020334):0.0170286000	(1qgh_A.pdb:0.1406290000	2ux1_A.pdb:0.1161010000):0.2227780000):0.0010440300	(((1dps_A.pdb:0.1062240000	1jts_A.pdb:0.0590830000):0.1801680000	1o9r_A.pdb:0.0537330000):0.1919160000	(1tjo_A.pdb:0.0821330000	1tk6_A.pdb:0.0069320000):0.1586580000):0.1143140000):0.0139829000	2vzb_A.pdb:0.3566270000):0.0666469000):0.0460883000	1n1q_A.pdb:0.0331420000);
(1ji5_A.pdb:0.1675460000	1jig_A.pdb:0.0755480000	(1n1q_A.pdb:0.0000030000	(2chp_A.pdb:0.0818420000	(((((1qgh_A.pdb:0.1162770000	2ux1_A.pdb:0.1601550000):0.0987729000	1ji4_A.pdb:0.1589690000):0.0782631000	(2fzf_A.pdb:0.6898500000	(((1bcf_A.pdb:0.0532060000	(3e1q_A.pdb:0.0449040000	(2fkz_A.pdb:0.0000020000	1jgc_A.pdb:0.2166060000):0.0499698000):0.0058873700):0.1774120000	(((((1lb3_A.pdb:0.0000030000	(1bg7_A.pdb:0.2641030000	1r03_A.pdb:0.1383160000):0.0083752600):0.0556263000	2za7_A.pdb:0.1012030000):0.1317440000	3e6s_A.pdb:0.1785740000):0.1271730000	(1z6o_A.pdb:0.4840680000	1z6o_M.pdb:0.2581840000):0.1076400000):0.0930262000	(((1eum_A.pdb:0.1583680000	1krq_A.pdb:0.1315240000):0.0165602000	2jd7_A.pdb:0.1000330000):0.0447948000	1vlg_A.pdb:0.1506050000):0.0345521000):0.0940538000):0.0752764000	((1nfv_A.pdb:0.2355970000	((1lko_A.pdb:0.2163530000	1yuz_A.pdb:0.5313940000):0.2448420000	3qhb_A.pdb:0.3675630000):0.2215230000):0.0432542000	(1otk_A.pdb:0.8685460000	(((((((1oqu_A.pdb:0.0770450000	1r2f_A.pdb:0.1113770000):0.0412776000	1uzr_A.pdb:0.0830190000):0.2316900000	1mxr_A.pdb:0.3890680000):0.1487100000	((1jk0_A.pdb:0.6022220000	1w68_A.pdb:0.1380130000):0.0338250000	2uw2_A.pdb:0.3228140000):0.1807890000):0.0665546000	(3ee4_A.pdb:0.3251280000	(2inc_B.pdb:0.2355070000	((2inp_C.pdb:0.2885500000	1mty_B.pdb:1.0235900000):0.3073810000	(1mty_D.pdb:0.4340830000	3dhg_A.pdb:0.4298830000):0.4606160000):0.0745702000):0.4015410000):0.1117230000):0.3766790000	(2uw1_A.pdb:0.0356230000	(2uw1_B.pdb:0.0642990000	1afr_A.pdb:0.2310190000):0.0649975000):0.3853550000):0.1603240000	1za0_A.pdb:0.5078050000):0.2928690000):0.2129360000):0.0180013000):0.1758600000):0.0439633000):0.0236812000	(((((1dps_A.pdb:0.0645780000	1jts_A.pdb:0.0715700000):0.0659244000	1o9r_A.pdb:0.0731490000):0.1450470000	(1tjo_A.pdb:0.0738300000	1tk6_A.pdb:0.0326630000):0.1557640000):0.0685433000	2vzb_A.pdb:0.2573850000):0.0785899000	1uvh_A.pdb:0.2542960000):0.0657814000):0.0000023286	2fjc_A.pdb:0.0786640000):0.0581364000):0.0931938000):0.0504450000);
(1ji5_A.pdb:0.1817250000	1jig_A.pdb:0.0836590000	(1n1q_A.pdb:0.0269440000	((2chp_A.pdb:0.0864560000	(((1ji4_A.pdb:0.1359240000	2fjc_A.pdb:0.1135190000):0.0058219000	1uvh_A.pdb:0.2576620000):0.1120480000	(((2fzf_A.pdb:0.6132810000	(((((((1bcf_A.pdb:0.0842000000	3e1q_A.pdb:0.0489270000):0.0293982000	2fkz_A.pdb:0.0557370000):0.0192129000	1jgc_A.pdb:0.1271790000):0.0651452000	1nfv_A.pdb:0.2493820000):0.1694330000	(1eum_A.pdb:0.0685720000	1krq_A.pdb:0.0634730000):0.0300080000):0.0133625000	2jd7_A.pdb:0.0837880000):0.0417578000	1vlg_A.pdb:0.0895190000):0.0444691000):0.0004235030	((((1lb3_A.pdb:0.0382010000	2za7_A.pdb:0.0754630000):0.0668545000	(1bg7_A.pdb:0.2333570000	1r03_A.pdb:0.0482530000):0.0787849000):0.0963121000	3e6s_A.pdb:0.1502230000):0.0491206000	(1z6o_A.pdb:0.2924510000	1z6o_M.pdb:0.2372510000):0.1443410000):0.0358767000):0.1668080000	(((1lko_A.pdb:0.3838520000	1yuz_A.pdb:0.5124870000):0.0439391000	3qhb_A.pdb:0.2875210000):0.0681448000	(1otk_A.pdb:0.7741860000	(((((((1oqu_A.pdb:0.0420820000	1r2f_A.pdb:0.1005500000):0.0231932000	1uzr_A.pdb:0.0694720000):0.1654180000	1mxr_A.pdb:0.3706540000):0.0893069000	(3ee4_A.pdb:0.3629530000	((1jk0_A.pdb:0.3451980000	2uw2_A.pdb:0.1960630000):0.1083970000	1w68_A.pdb:0.0577000000):0.2240080000):0.1201960000):0.1933790000	(2inc_B.pdb:0.5241830000	((2inp_C.pdb:0.3730420000	1mty_B.pdb:0.8962080000):0.1634430000	(1mty_D.pdb:0.5249550000	3dhg_A.pdb:0.3575380000):0.1947240000):0.0927412000):0.2761440000):0.0981241000	((2uw1_A.pdb:0.0851860000	2uw1_B.pdb:0.0696630000):0.0638947000	1afr_A.pdb:0.0879750000):0.2675540000):0.0152882000	1za0_A.pdb:0.6065800000):0.3844050000):0.0926755000):0.1058860000):0.1730560000):0.0092254500):0.0258601000	(((1qgh_A.pdb:0.0321440000	2ux1_A.pdb:0.1455760000):0.1762310000	(((1dps_A.pdb:0.1315540000	1jts_A.pdb:0.0375550000):0.1477610000	1o9r_A.pdb:0.1109220000):0.1017050000	(1tjo_A.pdb:0.0522670000	1tk6_A.pdb:0.0469110000):0.1940860000):0.1500450000):0.0000023486	2vzb_A.pdb:0.4009660000):0.0410012000):0.0632286000):0.0551005000);
(1ji5_A.pdb:0.1425340000	(1jig_A.pdb:0.0619210000	1n1q_A.pdb:0.0534470000):0.0302447000	((2chp_A.pdb:0.1099520000	((((1ji4_A.pdb:0.1021590000	2fzf_A.pdb:0.7435890000):0.0416642000	2fjc_A.pdb:0.0724420000):0.0432523000	1uvh_A.pdb:0.5277220000):0.0383738000	(((((((1bcf_A.pdb:0.0744730000	3e1q_A.pdb:0.0811540000):0.0386752000	2fkz_A.pdb:0.0825290000):0.0571894000	((((((((1lb3_A.pdb:0.0204580000	1r03_A.pdb:0.1278430000):0.0329554000	1bg7_A.pdb:0.2912640000):0.0401986000	2za7_A.pdb:0.0280830000):0.0907069000	3e6s_A.pdb:0.1196670000):0.0400536000	(1z6o_A.pdb:0.3296230000	1z6o_M.pdb:0.1893630000):0.1240660000):0.1052730000	2jd7_A.pdb:0.0900350000):0.0413406000	(1eum_A.pdb:0.1174280000	1vlg_A.pdb:0.1022230000):0.0254819000):0.0309624000	1krq_A.pdb:0.0610620000):0.0942219000):0.0112159000	1jgc_A.pdb:0.1362140000):0.1611000000	((1lko_A.pdb:0.1289720000	3qhb_A.pdb:0.3978820000):0.0620472000	1yuz_A.pdb:0.5007510000):0.1642960000):0.0110055000	(1otk_A.pdb:0.6917830000	(((((1oqu_A.pdb:0.0793750000	(1r2f_A.pdb:0.0827620000	1uzr_A.pdb:0.1279600000):0.0618660000):0.2636330000	1mxr_A.pdb:0.5401070000):0.0492839000	((1jk0_A.pdb:0.4138810000	2uw2_A.pdb:0.2558830000):0.0675192000	1w68_A.pdb:0.0967520000):0.2181220000):0.0330437000	(3ee4_A.pdb:0.4707320000	((2inc_B.pdb:0.3161410000	(2inp_C.pdb:0.2293990000	1mty_B.pdb:0.9275500000):0.1361120000):0.1362130000	(1mty_D.pdb:0.3979560000	3dhg_A.pdb:0.4423570000):0.2864540000):0.1417110000):0.1714980000):0.2048730000	((2uw1_A.pdb:0.0286940000	(2uw1_B.pdb:0.0803180000	1afr_A.pdb:0.1462900000):0.0581457000):0.3238400000	1za0_A.pdb:0.3437020000):0.0267152000):0.2361940000):0.1928060000):0.0000021519	1nfv_A.pdb:0.2648650000):0.2035930000):0.0278840000):0.0182095000	(((1qgh_A.pdb:0.1353970000	2ux1_A.pdb:0.0298640000):0.1023480000	(((1dps_A.pdb:0.0678100000	1jts_A.pdb:0.0797540000):0.0977233000	1o9r_A.pdb:0.1144610000):0.1094970000	(1tjo_A.pdb:0.1097930000	1tk6_A.pdb:0.0000030000):0.1636020000):0.1117900000):0.0059479300	2vzb_A.pdb:0.3541880000):0.0369545000):0.0645534000);
(1ji5_A.pdb:0.0932010000	(1jig_A.pdb:0.0999400000	((1n1q_A.pdb:0.0458020000	((2chp_A.pdb:0.2110520000	((((2fzf_A.pdb:0.2997970000	(1lko_A.pdb:0.4978430000	1yuz_A.pdb:0.4899100000):0.0546916000):0.1743600000	3qhb_A.pdb:0.4809270000):0.1495370000	((1bcf_A.pdb:0.0235440000	(3e1q_A.pdb:0.0449820000	(2fkz_A.pdb:0.0329540000	1jgc_A.pdb:0.1978050000):0.0120486000):0.0295641000):0.1579540000	(1nfv_A.pdb:0.2449020000	((((((((1lb3_A.pdb:0.0703150000	2za7_A.pdb:0.0904030000):0.0728413000	(1bg7_A.pdb:0.2948980000	1r03_A.pdb:0.0296880000):0.0596962000):0.0759522000	3e6s_A.pdb:0.1808280000):0.0477251000	(1z6o_A.pdb:0.3184240000	1z6o_M.pdb:0.1853720000):0.0781020000):0.0912355000	2jd7_A.pdb:0.0787620000):0.0099462600	1krq_A.pdb:0.1395960000):0.0174235000	1vlg_A.pdb:0.1251810000):0.0601967000	1eum_A.pdb:0.1350480000):0.0677054000):0.0875562000):0.1089070000):0.0614003000	(1otk_A.pdb:0.9363290000	((((((((1oqu_A.pdb:0.0958910000	1r2f_A.pdb:0.1235820000):0.0411323000	1uzr_A.pdb:0.1120360000):0.1863990000	1mxr_A.pdb:0.4237160000):0.1885360000	((2inc_B.pdb:0.4018260000	(2inp_C.pdb:0.4213680000	1mty_B.pdb:0.8546610000):0.1890290000):0.1744350000	(1mty_D.pdb:0.5013550000	3dhg_A.pdb:0.4624660000):0.1696960000):0.3777110000):0.1091140000	((1jk0_A.pdb:0.3378470000	2uw2_A.pdb:0.2301850000):0.1303540000	1w68_A.pdb:0.0424760000):0.1617960000):0.1893840000	3ee4_A.pdb:0.4097270000):0.1085750000	((2uw1_A.pdb:0.0771410000	2uw1_B.pdb:0.0879810000):0.0635349000	1afr_A.pdb:0.1366010000):0.4143590000):0.1101110000	1za0_A.pdb:0.3437480000):0.4400760000):0.0415903000):0.0646546000):0.0200188000	(1ji4_A.pdb:0.1374730000	(2fjc_A.pdb:0.0402400000	1uvh_A.pdb:0.4679570000):0.0425833000):0.0204075000):0.0388887000):0.0094412800	((((1dps_A.pdb:0.1941710000	1jts_A.pdb:0.0098490000):0.1044860000	1o9r_A.pdb:0.0957240000):0.1475150000	(1tjo_A.pdb:0.0689750000	1tk6_A.pdb:0.0439770000):0.2082750000):0.1454130000	2vzb_A.pdb:0.3720970000):0.0123652000):0.0071816500):0.0051439200	(1qgh_A.pdb:0.0626800000	2ux1_A.pdb:0.1893710000):0.1676890000);
```
