## Supplementary material for "Tertiary-interaction characters enable fast, model-based structural phylogenetics beyond the twilight zone": 53fer.fasta.ufboot (part 3 of 3)

```
(1ji5_A.pdb:0.1818090000	1jig_A.pdb:0.0186490000	(1n1q_A.pdb:0.0494020000	(((2chp_A.pdb:0.0416460000	2vzb_A.pdb:0.3398510000):0.0855377000	(((1ji4_A.pdb:0.2218560000	((((((2fzf_A.pdb:0.4594500000	1yuz_A.pdb:0.3537060000):0.1273320000	3qhb_A.pdb:0.5765120000):0.0233753000	1lko_A.pdb:0.4253820000):0.1309850000	((1bcf_A.pdb:0.0304060000	(3e1q_A.pdb:0.0864480000	(2fkz_A.pdb:0.0365670000	1jgc_A.pdb:0.1985770000):0.0396199000):0.0201313000):0.1435310000	(((((((1lb3_A.pdb:0.0301050000	(1bg7_A.pdb:0.2192230000	1r03_A.pdb:0.0914060000):0.0559012000):0.0733575000	2za7_A.pdb:0.0398580000):0.0893935000	3e6s_A.pdb:0.1277680000):0.1670470000	2jd7_A.pdb:0.1076150000):0.0282712000	1krq_A.pdb:0.1214140000):0.0584272000	((1z6o_A.pdb:0.4640580000	1z6o_M.pdb:0.1285250000):0.1733120000	1vlg_A.pdb:0.1407710000):0.0174454000):0.0626884000	1eum_A.pdb:0.1036740000):0.2129860000):0.0725528000):0.0432583000	((((((((1oqu_A.pdb:0.0909240000	1r2f_A.pdb:0.1127970000):0.0524799000	1uzr_A.pdb:0.0669650000):0.2239240000	1mxr_A.pdb:0.3811000000):0.0785284000	((1jk0_A.pdb:0.3366850000	2uw2_A.pdb:0.1765350000):0.1320500000	1w68_A.pdb:0.1566810000):0.1551710000):0.0705224000	3ee4_A.pdb:0.4347090000):0.1085100000	((2inc_B.pdb:0.3802580000	(1mty_D.pdb:0.4685540000	3dhg_A.pdb:0.3847830000):0.2346890000):0.0977018000	(2inp_C.pdb:0.3382210000	1mty_B.pdb:0.7415540000):0.1443010000):0.3688780000):0.1651140000	(2uw1_A.pdb:0.0025390000	(2uw1_B.pdb:0.0543640000	1afr_A.pdb:0.1872390000):0.0606001000):0.3570970000):0.0565955000	1za0_A.pdb:0.4156690000):0.3289110000):0.0787185000	1nfv_A.pdb:0.3007010000):0.0635292000):0.0202893000	1otk_A.pdb:0.8888100000):0.0135955000	(2fjc_A.pdb:0.0258110000	1uvh_A.pdb:0.4101100000):0.1158300000):0.0039259300):0.0081729600	((1qgh_A.pdb:0.1801180000	2ux1_A.pdb:0.0997930000):0.0944254000	(((1dps_A.pdb:0.1267210000	1jts_A.pdb:0.1075990000):0.0797665000	1o9r_A.pdb:0.0794470000):0.2215590000	(1tjo_A.pdb:0.0954930000	1tk6_A.pdb:0.0000020000):0.1464520000):0.0767198000):0.0253431000):0.1353460000):0.1226230000);
(1ji5_A.pdb:0.1540230000	1jig_A.pdb:0.0517830000	(1n1q_A.pdb:0.0173380000	((2chp_A.pdb:0.0710710000	(((1ji4_A.pdb:0.0997130000	2fjc_A.pdb:0.0907550000):0.0040764000	1uvh_A.pdb:0.4075600000):0.0647265000	((2fzf_A.pdb:0.7356970000	(((((1bcf_A.pdb:0.0493790000	3e1q_A.pdb:0.0887110000):0.0222011000	2fkz_A.pdb:0.0348630000):0.0231959000	1jgc_A.pdb:0.1839910000):0.1351710000	((((((((1lb3_A.pdb:0.0774590000	2za7_A.pdb:0.0377070000):0.0256476000	(1bg7_A.pdb:0.2924710000	1r03_A.pdb:0.0904700000):0.0692969000):0.0651751000	(1z6o_A.pdb:0.4793960000	1z6o_M.pdb:0.1774500000):0.1552100000):0.0993179000	3e6s_A.pdb:0.1628530000):0.1074180000	2jd7_A.pdb:0.1177960000):0.0112470000	1krq_A.pdb:0.1087150000):0.0512285000	1vlg_A.pdb:0.1333120000):0.0232123000	1eum_A.pdb:0.0711620000):0.1735540000):0.0950496000	1nfv_A.pdb:0.2769800000):0.0707966000):0.0691892000	(((1lko_A.pdb:0.3187720000	1yuz_A.pdb:0.5905100000):0.1659890000	3qhb_A.pdb:0.3667390000):0.1656380000	(1otk_A.pdb:0.9686230000	((((((((1oqu_A.pdb:0.1000150000	1r2f_A.pdb:0.1335150000):0.1061750000	1uzr_A.pdb:0.0332970000):0.2886540000	1mxr_A.pdb:0.2837790000):0.1472530000	((1jk0_A.pdb:0.2921470000	2uw2_A.pdb:0.2805130000):0.1145580000	1w68_A.pdb:0.1519180000):0.1358690000):0.1235470000	((2inc_B.pdb:0.5674670000	(2inp_C.pdb:0.3503820000	1mty_B.pdb:0.6844700000):0.3030400000):0.0967793000	(1mty_D.pdb:0.4664960000	3dhg_A.pdb:0.4711620000):0.2462870000):0.3918210000):0.1337440000	3ee4_A.pdb:0.2922770000):0.1582340000	((2uw1_A.pdb:0.0619900000	2uw1_B.pdb:0.0849960000):0.0711870000	1afr_A.pdb:0.1236950000):0.4858200000):0.0865814000	1za0_A.pdb:0.4777190000):0.4261610000):0.1489020000):0.1122360000):0.1138460000):0.0253477000):0.0082845600	((1qgh_A.pdb:0.0532560000	2ux1_A.pdb:0.0824900000):0.1697660000	((((1dps_A.pdb:0.1397390000	1jts_A.pdb:0.1049100000):0.2182680000	1o9r_A.pdb:0.0250360000):0.1587360000	(1tjo_A.pdb:0.0618400000	1tk6_A.pdb:0.0280250000):0.0894571000):0.2165160000	2vzb_A.pdb:0.3694620000):0.0229947000):0.0242262000):0.0597255000):0.0725544000);
(1ji5_A.pdb:0.2007360000	1jig_A.pdb:0.0796240000	(1n1q_A.pdb:0.0424090000	(2chp_A.pdb:0.1053950000	((((1qgh_A.pdb:0.1139390000	2ux1_A.pdb:0.1044210000):0.1901690000	1ji4_A.pdb:0.0887860000):0.0640775000	((((2fzf_A.pdb:0.6590550000	((((1bcf_A.pdb:0.0356410000	3e1q_A.pdb:0.0558550000):0.0552332000	2fkz_A.pdb:0.0241110000):0.0498112000	1jgc_A.pdb:0.0854520000):0.1819310000	(((((1lb3_A.pdb:0.0621800000	1r03_A.pdb:0.1113720000):0.0293571000	1bg7_A.pdb:0.2871780000):0.0755430000	2za7_A.pdb:0.0758140000):0.0653783000	3e6s_A.pdb:0.1560680000):0.0761529000	((1z6o_A.pdb:0.4755230000	1z6o_M.pdb:0.2856350000):0.0992381000	(((1eum_A.pdb:0.1744030000	1krq_A.pdb:0.1193560000):0.0258137000	2jd7_A.pdb:0.1367160000):0.0359713000	1vlg_A.pdb:0.1680140000):0.0489079000):0.0752777000):0.0430891000):0.1542680000):0.0290544000	1nfv_A.pdb:0.2818140000):0.0678022000	(((1lko_A.pdb:0.3457540000	1yuz_A.pdb:0.5190450000):0.1999380000	3qhb_A.pdb:0.3844190000):0.1943020000	(((((((1oqu_A.pdb:0.1148510000	1r2f_A.pdb:0.0747560000):0.0845078000	1uzr_A.pdb:0.0737210000):0.1129760000	1mxr_A.pdb:0.3527900000):0.2459460000	((1jk0_A.pdb:0.3865540000	2uw2_A.pdb:0.3406220000):0.0878563000	1w68_A.pdb:0.1337440000):0.0921340000):0.1032130000	((2inc_B.pdb:0.3833730000	(2inp_C.pdb:0.5063600000	1mty_B.pdb:0.5978190000):0.0825660000):0.0929053000	(1mty_D.pdb:0.4985500000	3dhg_A.pdb:0.5552330000):0.1807880000):0.2830850000):0.0755662000	3ee4_A.pdb:0.3124070000):0.1106700000	(((2uw1_A.pdb:0.0412640000	2uw1_B.pdb:0.0552720000):0.0929479000	1afr_A.pdb:0.0726550000):0.2091480000	1za0_A.pdb:0.3958810000):0.0643816000):0.6170170000):0.0742563000):0.0000028280	1otk_A.pdb:0.7120470000):0.1192850000):0.0268549000	(2fjc_A.pdb:0.0489940000	(((((1dps_A.pdb:0.0717860000	1jts_A.pdb:0.0857970000):0.0419002000	1o9r_A.pdb:0.0905860000):0.1555490000	(1tjo_A.pdb:0.0572150000	1tk6_A.pdb:0.0450880000):0.2503320000):0.0897602000	2vzb_A.pdb:0.3361390000):0.0292896000	1uvh_A.pdb:0.2524570000):0.0878811000):0.0100592000):0.0517865000):0.0522517000):0.0496553000);
(1ji5_A.pdb:0.1107950000	((1jig_A.pdb:0.1345000000	1n1q_A.pdb:0.0169560000):0.0700880000	((((((2chp_A.pdb:0.0402520000	2vzb_A.pdb:0.2723200000):0.0500378000	(1qgh_A.pdb:0.0939900000	2ux1_A.pdb:0.1245520000):0.1261610000):0.0150871000	(((1dps_A.pdb:0.1070920000	1o9r_A.pdb:0.1239510000):0.0534929000	1jts_A.pdb:0.0942610000):0.1091480000	(1tjo_A.pdb:0.0522690000	1tk6_A.pdb:0.0536430000):0.1614220000):0.0637829000):0.0255036000	(((((1bcf_A.pdb:0.0684310000	3e1q_A.pdb:0.0915840000):0.0502405000	(2fkz_A.pdb:0.0609130000	1jgc_A.pdb:0.0879860000):0.0246588000):0.1171250000	((((((((1lb3_A.pdb:0.0569520000	2za7_A.pdb:0.0644800000):0.0566006000	(1bg7_A.pdb:0.2885760000	1r03_A.pdb:0.0962790000):0.0299467000):0.0538179000	3e6s_A.pdb:0.2298960000):0.0796268000	(1z6o_A.pdb:0.3339720000	1z6o_M.pdb:0.0970030000):0.1397760000):0.0728713000	2jd7_A.pdb:0.1052040000):0.0081393700	1krq_A.pdb:0.1036270000):0.0223786000	1vlg_A.pdb:0.0655490000):0.0819613000	1eum_A.pdb:0.1130660000):0.1028320000):0.1129300000	1nfv_A.pdb:0.1543210000):0.1168290000	(((1lko_A.pdb:0.2979540000	1yuz_A.pdb:0.5100350000):0.0894973000	3qhb_A.pdb:0.3697070000):0.1404170000	(1otk_A.pdb:0.7100250000	(((((((1oqu_A.pdb:0.0893490000	1r2f_A.pdb:0.1661890000):0.0366109000	1uzr_A.pdb:0.1351950000):0.2282360000	1mxr_A.pdb:0.4095850000):0.1464370000	((1jk0_A.pdb:0.3031010000	2uw2_A.pdb:0.2030930000):0.1109090000	1w68_A.pdb:0.1602810000):0.1761090000):0.0704234000	(3ee4_A.pdb:0.4258070000	((2inc_B.pdb:0.5156280000	(2inp_C.pdb:0.3420500000	1mty_B.pdb:0.7298800000):0.2660090000):0.1875760000	(1mty_D.pdb:0.5723170000	3dhg_A.pdb:0.3997410000):0.1695800000):0.3042400000):0.1100830000):0.1769170000	((2uw1_A.pdb:0.0916350000	2uw1_B.pdb:0.0915810000):0.0757852000	1afr_A.pdb:0.1444330000):0.3874900000):0.1053150000	1za0_A.pdb:0.3836810000):0.4361490000):0.1350750000):0.0000025266):0.1273140000):0.0048778500	(2fjc_A.pdb:0.0873700000	1uvh_A.pdb:0.2519020000):0.0409434000):0.0549451000	2fzf_A.pdb:0.7846420000):0.0265657000):0.0501242000	1ji4_A.pdb:0.0841930000);
(1ji5_A.pdb:0.1471960000	1jig_A.pdb:0.0751930000	(1n1q_A.pdb:0.0000020000	(((2chp_A.pdb:0.0892100000	(1uvh_A.pdb:0.2953000000	2vzb_A.pdb:0.3080930000):0.0955452000):0.0142349000	(1ji4_A.pdb:0.1499780000	2fjc_A.pdb:0.0932170000):0.0787024000):0.0113487000	(((1qgh_A.pdb:0.0897010000	2ux1_A.pdb:0.1477130000):0.1094140000	(((((2fzf_A.pdb:0.4478020000	1yuz_A.pdb:0.4032490000):0.1840590000	1lko_A.pdb:0.2413010000):0.1498530000	3qhb_A.pdb:0.4357410000):0.0715372000	(((((1bcf_A.pdb:0.0062020000	3e1q_A.pdb:0.0412680000):0.0154537000	2fkz_A.pdb:0.0432210000):0.0541354000	1jgc_A.pdb:0.1356200000):0.0820696000	((((((((1lb3_A.pdb:0.0311050000	2za7_A.pdb:0.0812450000):0.0248077000	1bg7_A.pdb:0.2115710000):0.0227429000	1r03_A.pdb:0.0668070000):0.0787319000	(1z6o_A.pdb:0.4967150000	1z6o_M.pdb:0.0942410000):0.1518440000):0.0443434000	1vlg_A.pdb:0.0822620000):0.0428730000	1krq_A.pdb:0.1134120000):0.0212318000	(3e6s_A.pdb:0.1326670000	2jd7_A.pdb:0.0456240000):0.1137480000):0.0602395000	1eum_A.pdb:0.0595380000):0.0859591000):0.1820480000	1nfv_A.pdb:0.1342090000):0.1213110000):0.0000025636	(1otk_A.pdb:0.7195080000	((((((((1oqu_A.pdb:0.0445190000	1r2f_A.pdb:0.1405540000):0.1026140000	1uzr_A.pdb:0.0687330000):0.3092610000	1mxr_A.pdb:0.3861330000):0.0760297000	((1jk0_A.pdb:0.2923130000	2uw2_A.pdb:0.2504440000):0.1136390000	1w68_A.pdb:0.1492150000):0.1504900000):0.0993684000	(2inc_B.pdb:0.5284080000	((2inp_C.pdb:0.3691360000	1mty_B.pdb:0.7452350000):0.2319780000	(1mty_D.pdb:0.4474520000	3dhg_A.pdb:0.5017540000):0.1326220000):0.1001660000):0.3403270000):0.1193410000	3ee4_A.pdb:0.5017150000):0.0578568000	((2uw1_A.pdb:0.0738190000	2uw1_B.pdb:0.0740980000):0.0953387000	1afr_A.pdb:0.0994460000):0.3034820000):0.0891790000	1za0_A.pdb:0.3565450000):0.4907480000):0.1678740000):0.1076450000):0.0187277000	(((1dps_A.pdb:0.0784780000	1jts_A.pdb:0.0836560000):0.2138730000	1o9r_A.pdb:0.0457830000):0.1892250000	(1tjo_A.pdb:0.0635260000	1tk6_A.pdb:0.0023020000):0.1219670000):0.1102080000):0.0088905400):0.1047770000):0.0455702000);
(1ji5_A.pdb:0.2180090000	1jig_A.pdb:0.0689480000	(((1n1q_A.pdb:0.0737770000	(2chp_A.pdb:0.0923580000	((1ji4_A.pdb:0.2154910000	(2fjc_A.pdb:0.0819030000	1uvh_A.pdb:0.4940890000):0.0053113100):0.0184352000	((2fzf_A.pdb:0.6876900000	(1otk_A.pdb:0.5077250000	((((((((1oqu_A.pdb:0.0863750000	1uzr_A.pdb:0.1432460000):0.0215017000	1r2f_A.pdb:0.0737360000):0.1244590000	1mxr_A.pdb:0.4981980000):0.1158010000	((1jk0_A.pdb:0.2844130000	2uw2_A.pdb:0.2471650000):0.2031390000	1w68_A.pdb:0.0606150000):0.2172010000):0.0537450000	3ee4_A.pdb:0.4031510000):0.1280910000	((2inc_B.pdb:0.2652190000	(2inp_C.pdb:0.3741650000	1mty_B.pdb:0.6815720000):0.1274100000):0.2244140000	(1mty_D.pdb:0.4697370000	3dhg_A.pdb:0.2818250000):0.2411240000):0.3186250000):0.1376400000	((2uw1_A.pdb:0.0563090000	2uw1_B.pdb:0.0371860000):0.1231930000	1afr_A.pdb:0.1145070000):0.2367350000):0.0991985000	1za0_A.pdb:0.5152680000):0.3964060000):0.1596770000):0.0000026008	(((((1bcf_A.pdb:0.0817400000	(3e1q_A.pdb:0.0439470000	2fkz_A.pdb:0.0094490000):0.0068434200):0.0282116000	1jgc_A.pdb:0.1511870000):0.0861096000	1nfv_A.pdb:0.1343940000):0.1326050000	(((((((((1lb3_A.pdb:0.0430820000	2za7_A.pdb:0.1335410000):0.0936965000	1bg7_A.pdb:0.3170400000):0.0820863000	1r03_A.pdb:0.0445160000):0.0772428000	3e6s_A.pdb:0.1828900000):0.0708507000	(1z6o_A.pdb:0.3365820000	1z6o_M.pdb:0.2667470000):0.0698207000):0.0578484000	2jd7_A.pdb:0.0909880000):0.0207817000	1krq_A.pdb:0.1335160000):0.0597558000	1vlg_A.pdb:0.1324950000):0.0790038000	1eum_A.pdb:0.0329050000):0.0741647000):0.1830420000	(1lko_A.pdb:0.4587880000	(1yuz_A.pdb:0.3937360000	3qhb_A.pdb:0.4561630000):0.0756647000):0.1973200000):0.0593691000):0.1453720000):0.0206384000):0.0471028000):0.0122426000	((1qgh_A.pdb:0.1350530000	2ux1_A.pdb:0.1084850000):0.2498030000	(((1dps_A.pdb:0.1582350000	1jts_A.pdb:0.0571010000):0.2038540000	1o9r_A.pdb:0.1089710000):0.2034970000	(1tjo_A.pdb:0.1090460000	1tk6_A.pdb:0.0000030000):0.1672790000):0.1442170000):0.0000819663):0.0242424000	2vzb_A.pdb:0.4195510000):0.0409022000);
(1ji5_A.pdb:0.0722690000	1jig_A.pdb:0.1367830000	((((1n1q_A.pdb:0.0565990000	((2chp_A.pdb:0.1503800000	((1ji4_A.pdb:0.1135890000	2fjc_A.pdb:0.1093510000):0.0087602200	(((2fzf_A.pdb:0.5488200000	(1lko_A.pdb:0.1544100000	(1yuz_A.pdb:0.4649990000	3qhb_A.pdb:0.5455990000):0.1351930000):0.1036670000):0.2590950000	(1otk_A.pdb:0.6601740000	((((((((1oqu_A.pdb:0.1622160000	1r2f_A.pdb:0.0644480000):0.0976494000	1uzr_A.pdb:0.0448890000):0.1326420000	1mxr_A.pdb:0.3396620000):0.2118220000	(1jk0_A.pdb:0.3063350000	(2uw2_A.pdb:0.2932740000	1w68_A.pdb:0.1635880000):0.0409319000):0.1441760000):0.0885816000	((2inc_B.pdb:0.4845350000	(1mty_D.pdb:0.4984400000	3dhg_A.pdb:0.3827880000):0.1613650000):0.0728847000	(2inp_C.pdb:0.2424690000	1mty_B.pdb:0.6918890000):0.2158790000):0.2990710000):0.1060450000	3ee4_A.pdb:0.2715340000):0.1931910000	((2uw1_A.pdb:0.0423370000	2uw1_B.pdb:0.1053900000):0.1066540000	1afr_A.pdb:0.1275900000):0.3409600000):0.0880705000	1za0_A.pdb:0.3266920000):0.4360680000):0.1440620000):0.0742600000	((((1bcf_A.pdb:0.0205070000	3e1q_A.pdb:0.0447150000):0.0221775000	(2fkz_A.pdb:0.0575480000	1jgc_A.pdb:0.0525290000):0.0352861000):0.0741798000	(((((((((1lb3_A.pdb:0.0404520000	1r03_A.pdb:0.1035630000):0.0417332000	1bg7_A.pdb:0.3809570000):0.0144749000	2za7_A.pdb:0.0356870000):0.0844538000	3e6s_A.pdb:0.1020050000):0.0589850000	(1z6o_A.pdb:0.3024220000	1z6o_M.pdb:0.1828230000):0.1270480000):0.1004660000	2jd7_A.pdb:0.0617740000):0.0284646000	1krq_A.pdb:0.0953140000):0.0293865000	1vlg_A.pdb:0.0828500000):0.0407333000	1eum_A.pdb:0.1024170000):0.0752703000):0.1269300000	1nfv_A.pdb:0.2092750000):0.0614947000):0.1432800000):0.0177711000):0.0009964050	1uvh_A.pdb:0.3440660000):0.0272308000):0.0445138000	(((1dps_A.pdb:0.0934830000	1jts_A.pdb:0.0971770000):0.0797136000	1o9r_A.pdb:0.0489100000):0.0977584000	(1tjo_A.pdb:0.0728010000	1tk6_A.pdb:0.0325480000):0.1399140000):0.1368160000):0.0000024567	2vzb_A.pdb:0.3960340000):0.0156016000	(1qgh_A.pdb:0.0376520000	2ux1_A.pdb:0.1378590000):0.1599200000):0.0101624000);
(1ji5_A.pdb:0.1105410000	1jig_A.pdb:0.0535010000	((1n1q_A.pdb:0.0175910000	2chp_A.pdb:0.1037830000):0.0095296200	(((1qgh_A.pdb:0.1093940000	2ux1_A.pdb:0.0576920000):0.2116750000	((((1dps_A.pdb:0.1450560000	1jts_A.pdb:0.0919810000):0.1916820000	1o9r_A.pdb:0.0377810000):0.1318960000	(1tjo_A.pdb:0.0768530000	1tk6_A.pdb:0.0321220000):0.1913300000):0.2233370000	2vzb_A.pdb:0.4324690000):0.0000022494):0.0361271000	((((1ji4_A.pdb:0.0828080000	2fzf_A.pdb:0.7571340000):0.0805855000	1uvh_A.pdb:0.3978950000):0.0000020828	2fjc_A.pdb:0.0313210000):0.0104193000	(((((1bcf_A.pdb:0.0619500000	3e1q_A.pdb:0.0423590000):0.0218264000	2fkz_A.pdb:0.0242480000):0.0000029975	1jgc_A.pdb:0.1296630000):0.2016860000	((((((((1lb3_A.pdb:0.0331250000	2za7_A.pdb:0.0731540000):0.1074840000	1bg7_A.pdb:0.3343130000):0.0582534000	1r03_A.pdb:0.0477500000):0.1299080000	(3e6s_A.pdb:0.1685840000	2jd7_A.pdb:0.0431940000):0.0277372000):0.0311387000	1krq_A.pdb:0.1469410000):0.0167050000	(1z6o_A.pdb:0.4316120000	1z6o_M.pdb:0.1774400000):0.1781970000):0.0421290000	1vlg_A.pdb:0.1726270000):0.0181667000	1eum_A.pdb:0.1161280000):0.0699970000):0.1103290000	((1nfv_A.pdb:0.1939460000	1otk_A.pdb:0.7562280000):0.0561336000	(((1lko_A.pdb:0.4321470000	1yuz_A.pdb:0.3108850000):0.1110680000	3qhb_A.pdb:0.3015040000):0.2404200000	((((((1oqu_A.pdb:0.1052600000	1r2f_A.pdb:0.0435920000):0.0669022000	1uzr_A.pdb:0.0588430000):0.1283360000	1mxr_A.pdb:0.4293740000):0.1722790000	(((1jk0_A.pdb:0.4168470000	2uw2_A.pdb:0.2653980000):0.0911645000	1w68_A.pdb:0.1353300000):0.1060670000	((2inc_B.pdb:0.3370980000	(1mty_D.pdb:0.5588190000	3dhg_A.pdb:0.5164640000):0.2388380000):0.0797592000	(2inp_C.pdb:0.3783780000	1mty_B.pdb:0.7373720000):0.2320810000):0.3996370000):0.1046380000):0.1013730000	3ee4_A.pdb:0.2349950000):0.2922430000	(((2uw1_A.pdb:0.0392990000	2uw1_B.pdb:0.0572400000):0.0837989000	1afr_A.pdb:0.0856800000):0.3988940000	1za0_A.pdb:0.4726250000):0.0931901000):0.5163140000):0.0799090000):0.0836062000):0.1539680000):0.0644264000):0.0572900000):0.1088650000);
(1ji5_A.pdb:0.1982380000	1jig_A.pdb:0.0688010000	(1n1q_A.pdb:0.0163260000	(2chp_A.pdb:0.0928690000	(((((1qgh_A.pdb:0.0627760000	2ux1_A.pdb:0.1064520000):0.0974495000	1ji4_A.pdb:0.1594150000):0.0962291000	((((((2fzf_A.pdb:0.5645960000	1yuz_A.pdb:0.3765670000):0.1693070000	1lko_A.pdb:0.2523060000):0.1201430000	3qhb_A.pdb:0.4771250000):0.1033580000	1nfv_A.pdb:0.3042040000):0.1091300000	((1bcf_A.pdb:0.0636620000	(3e1q_A.pdb:0.0542500000	(2fkz_A.pdb:0.0236690000	1jgc_A.pdb:0.1276610000):0.0409571000):0.0256492000):0.0650359000	(((((1lb3_A.pdb:0.0421600000	(1bg7_A.pdb:0.1395490000	1r03_A.pdb:0.1115010000):0.0345596000):0.0479592000	2za7_A.pdb:0.0375000000):0.1397530000	3e6s_A.pdb:0.1218430000):0.0792135000	(1z6o_A.pdb:0.3275880000	1z6o_M.pdb:0.2479510000):0.1246940000):0.0396324000	((1eum_A.pdb:0.1210070000	1vlg_A.pdb:0.1468400000):0.0349287000	(1krq_A.pdb:0.0973100000	2jd7_A.pdb:0.1039670000):0.0324971000):0.0471788000):0.0638480000):0.0698883000):0.0696457000	(1otk_A.pdb:0.9455220000	((((((((1oqu_A.pdb:0.0834690000	1r2f_A.pdb:0.1149070000):0.0704860000	1uzr_A.pdb:0.0958320000):0.1361240000	1mxr_A.pdb:0.4017150000):0.1766090000	((2inc_B.pdb:0.4142750000	(2inp_C.pdb:0.4915790000	1mty_B.pdb:0.5022060000):0.0997918000):0.1477840000	(1mty_D.pdb:0.4733050000	3dhg_A.pdb:0.5334270000):0.2110750000):0.2517320000):0.0568096000	((1jk0_A.pdb:0.3565040000	2uw2_A.pdb:0.2520740000):0.1158160000	1w68_A.pdb:0.1377840000):0.0933715000):0.1669420000	3ee4_A.pdb:0.3304100000):0.0882573000	((2uw1_A.pdb:0.0583160000	2uw1_B.pdb:0.0489190000):0.1543560000	1afr_A.pdb:0.0657840000):0.4071580000):0.1041520000	1za0_A.pdb:0.5000810000):0.2530540000):0.2268420000):0.1476160000):0.0116934000	(2fjc_A.pdb:0.0973430000	(((1dps_A.pdb:0.1718080000	1jts_A.pdb:0.0656210000):0.0783681000	1o9r_A.pdb:0.1024990000):0.2277000000	(1tjo_A.pdb:0.0545000000	1tk6_A.pdb:0.0723060000):0.1819930000):0.0721985000):0.0157097000):0.0015920600	(1uvh_A.pdb:0.3514970000	2vzb_A.pdb:0.2910610000):0.0560149000):0.0664613000):0.0884761000):0.0381948000);
(1ji5_A.pdb:0.0554050000	(1jig_A.pdb:0.0816560000	1n1q_A.pdb:0.0520020000):0.0319442000	(2chp_A.pdb:0.1442030000	(((((1qgh_A.pdb:0.0696110000	2ux1_A.pdb:0.0600040000):0.0742626000	(((((2fzf_A.pdb:0.6196850000	1yuz_A.pdb:0.3497820000):0.1609060000	1lko_A.pdb:0.4029400000):0.1033880000	3qhb_A.pdb:0.5005310000):0.1390420000	(1otk_A.pdb:0.7731020000	(((((((1oqu_A.pdb:0.0763780000	(1r2f_A.pdb:0.1136510000	1uzr_A.pdb:0.1109390000):0.0238019000):0.3119420000	1mxr_A.pdb:0.3745560000):0.2057620000	((1jk0_A.pdb:0.3284660000	2uw2_A.pdb:0.2825840000):0.0819458000	1w68_A.pdb:0.1400710000):0.0956530000):0.0602599000	((2inc_B.pdb:0.3293090000	(2inp_C.pdb:0.3400570000	1mty_B.pdb:0.7581080000):0.3068830000):0.2084830000	(1mty_D.pdb:0.5588480000	3dhg_A.pdb:0.6043760000):0.1524940000):0.4233420000):0.1148370000	3ee4_A.pdb:0.4062270000):0.1003030000	((2uw1_A.pdb:0.0831190000	2uw1_B.pdb:0.0758050000):0.0775924000	1afr_A.pdb:0.1307930000):0.4093450000):0.0899172000	1za0_A.pdb:0.4037150000):0.4297270000):0.1836640000):0.0723943000	(((1bcf_A.pdb:0.0297620000	((3e1q_A.pdb:0.0781190000	2fkz_A.pdb:0.0330240000):0.0067661800	1jgc_A.pdb:0.1474320000):0.0045182100):0.0677122000	1nfv_A.pdb:0.2237950000):0.1448840000	((((((1lb3_A.pdb:0.0405940000	2za7_A.pdb:0.0801900000):0.0637923000	1bg7_A.pdb:0.3219470000):0.0669366000	1r03_A.pdb:0.0506620000):0.0690559000	3e6s_A.pdb:0.1682270000):0.0960214000	(1z6o_A.pdb:0.2488850000	1z6o_M.pdb:0.2084020000):0.0560704000):0.0655648000	((1eum_A.pdb:0.1605270000	1krq_A.pdb:0.0876290000):0.0755369000	(2jd7_A.pdb:0.0985810000	1vlg_A.pdb:0.1071920000):0.0111523000):0.0154322000):0.1080610000):0.0878827000):0.1820430000):0.0218880000	1ji4_A.pdb:0.0875200000):0.0176426000	2fjc_A.pdb:0.1053840000):0.0000025684	(((((1dps_A.pdb:0.0914460000	1o9r_A.pdb:0.1620760000):0.0884547000	1jts_A.pdb:0.0172290000):0.0961291000	1uvh_A.pdb:0.1959680000):0.0391457000	2vzb_A.pdb:0.2709830000):0.0740232000	(1tjo_A.pdb:0.0182410000	1tk6_A.pdb:0.0338820000):0.1557340000):0.0140288000):0.0245763000):0.0596778000);
(1ji5_A.pdb:0.2104950000	1jig_A.pdb:0.0410550000	(1n1q_A.pdb:0.0656420000	((2chp_A.pdb:0.0278600000	(((1ji4_A.pdb:0.1979650000	2fjc_A.pdb:0.0934600000):0.0120109000	1uvh_A.pdb:0.4609900000):0.0296675000	(((((2fzf_A.pdb:0.7400680000	1yuz_A.pdb:0.3434480000):0.1459090000	3qhb_A.pdb:0.3358050000):0.1074070000	1lko_A.pdb:0.2746330000):0.1948390000	(1otk_A.pdb:0.5738570000	((((((((1oqu_A.pdb:0.0643070000	1r2f_A.pdb:0.1010470000):0.0728693000	1uzr_A.pdb:0.0560960000):0.1431410000	1mxr_A.pdb:0.3120750000):0.2258160000	((1jk0_A.pdb:0.3665980000	2uw2_A.pdb:0.2449620000):0.1509530000	1w68_A.pdb:0.1113170000):0.1053070000):0.1002040000	((2inc_B.pdb:0.4862180000	(2inp_C.pdb:0.3029710000	1mty_B.pdb:0.8905980000):0.2683950000):0.2911590000	(1mty_D.pdb:0.4063700000	3dhg_A.pdb:0.4264310000):0.1072690000):0.4868110000):0.0703892000	3ee4_A.pdb:0.2469490000):0.3267420000	((2uw1_A.pdb:0.0322760000	2uw1_B.pdb:0.0858310000):0.1174580000	1afr_A.pdb:0.0978290000):0.2644410000):0.2130840000	1za0_A.pdb:0.3293520000):0.2562680000):0.1004770000):0.0625862000	(((((1bcf_A.pdb:0.0542090000	3e1q_A.pdb:0.1276390000):0.0474282000	2fkz_A.pdb:0.0296290000):0.0201659000	1jgc_A.pdb:0.1241600000):0.1672490000	(((((((((1lb3_A.pdb:0.0223630000	2za7_A.pdb:0.1072920000):0.0352699000	1bg7_A.pdb:0.2947380000):0.0364720000	(1z6o_A.pdb:0.5105730000	1z6o_M.pdb:0.2862850000):0.0605701000):0.0479217000	1r03_A.pdb:0.0798910000):0.0942684000	3e6s_A.pdb:0.1285960000):0.1028710000	2jd7_A.pdb:0.0420570000):0.0155891000	1krq_A.pdb:0.1203550000):0.0334613000	1vlg_A.pdb:0.1224420000):0.0409138000	1eum_A.pdb:0.0734410000):0.1484360000):0.1137620000	1nfv_A.pdb:0.2558200000):0.0721839000):0.1309500000):0.0654371000):0.0462405000	(((1qgh_A.pdb:0.1786210000	2ux1_A.pdb:0.0776450000):0.1812820000	2vzb_A.pdb:0.3205960000):0.0000029721	(((1dps_A.pdb:0.0878510000	1jts_A.pdb:0.1333100000):0.0696225000	1o9r_A.pdb:0.0962180000):0.2096100000	(1tjo_A.pdb:0.1086100000	1tk6_A.pdb:0.0000030000):0.1784830000):0.1144590000):0.0106940000):0.0627179000):0.1071070000);
(1ji5_A.pdb:0.1570890000	1jig_A.pdb:0.0323420000	(1n1q_A.pdb:0.0050610000	((((2chp_A.pdb:0.0039830000	2fzf_A.pdb:0.8520520000):0.0791417000	(((((1bcf_A.pdb:0.0146690000	3e1q_A.pdb:0.1087240000):0.0279430000	(2fkz_A.pdb:0.0361730000	1jgc_A.pdb:0.1639850000):0.0242755000):0.1557070000	(((((((1lb3_A.pdb:0.0518610000	(2za7_A.pdb:0.0080600000	3e6s_A.pdb:0.2239270000):0.0632626000):0.0594962000	1r03_A.pdb:0.0455090000):0.0519427000	1bg7_A.pdb:0.1738790000):0.0829048000	(1z6o_A.pdb:0.3803290000	1z6o_M.pdb:0.1948560000):0.1200820000):0.0523711000	2jd7_A.pdb:0.1805600000):0.0289081000	1krq_A.pdb:0.0844560000):0.0565976000	(1eum_A.pdb:0.1421160000	1vlg_A.pdb:0.1750750000):0.0227870000):0.1210750000):0.1337690000	(1nfv_A.pdb:0.1823830000	(1lko_A.pdb:0.2376500000	(1yuz_A.pdb:0.6367200000	3qhb_A.pdb:0.4459430000):0.0668855000):0.3264690000):0.0564648000):0.0000024610	(1otk_A.pdb:0.7166890000	((((((1oqu_A.pdb:0.0788810000	(1r2f_A.pdb:0.0817270000	1uzr_A.pdb:0.1104890000):0.0071270700):0.2283810000	1mxr_A.pdb:0.4298070000):0.1502250000	((1jk0_A.pdb:0.2985210000	2uw2_A.pdb:0.3050190000):0.0961376000	1w68_A.pdb:0.1507080000):0.1582970000):0.1276860000	(3ee4_A.pdb:0.2307790000	(((2inc_B.pdb:0.4692960000	1mty_B.pdb:0.7536770000):0.1623230000	2inp_C.pdb:0.4388890000):0.1397450000	(1mty_D.pdb:0.4556830000	3dhg_A.pdb:0.5847920000):0.3112580000):0.4186250000):0.1854800000):0.1180780000	((2uw1_A.pdb:0.0504960000	2uw1_B.pdb:0.0503990000):0.1517250000	1afr_A.pdb:0.1210910000):0.3980760000):0.2029870000	1za0_A.pdb:0.4914880000):0.3288580000):0.2778750000):0.1310510000):0.0315809000	((1ji4_A.pdb:0.1338170000	2fjc_A.pdb:0.0820510000):0.0083839000	1uvh_A.pdb:0.3360270000):0.0386138000):0.0648891000	((1qgh_A.pdb:0.0816740000	2ux1_A.pdb:0.1215780000):0.1161930000	((((1dps_A.pdb:0.1410400000	1jts_A.pdb:0.1367330000):0.0937266000	1o9r_A.pdb:0.0227270000):0.1478660000	(1tjo_A.pdb:0.0835660000	1tk6_A.pdb:0.0303140000):0.1689200000):0.1101300000	2vzb_A.pdb:0.3789120000):0.0000021343):0.0402341000):0.1022210000):0.0896246000);
(1ji5_A.pdb:0.2035660000	1jig_A.pdb:0.0454380000	(1n1q_A.pdb:0.0251230000	((2chp_A.pdb:0.0259920000	2vzb_A.pdb:0.3407320000):0.0614392000	((((1qgh_A.pdb:0.0946460000	2ux1_A.pdb:0.0853590000):0.1916460000	((2fzf_A.pdb:0.6341080000	(((1lko_A.pdb:0.4284730000	1yuz_A.pdb:0.4475140000):0.0655684000	3qhb_A.pdb:0.4282420000):0.2278190000	(1otk_A.pdb:0.6493340000	(((((((1oqu_A.pdb:0.0912690000	1r2f_A.pdb:0.0722030000):0.1032180000	1uzr_A.pdb:0.0282850000):0.2441600000	1mxr_A.pdb:0.2714320000):0.1851220000	((1jk0_A.pdb:0.4419720000	2uw2_A.pdb:0.2620620000):0.1588240000	1w68_A.pdb:0.1352970000):0.1512660000):0.1721980000	((2inc_B.pdb:0.4128760000	(2inp_C.pdb:0.3847660000	1mty_B.pdb:0.6961060000):0.1020310000):0.2293990000	(1mty_D.pdb:0.5549900000	3dhg_A.pdb:0.4988130000):0.1387090000):0.1473190000):0.0876616000	3ee4_A.pdb:0.3383320000):0.1484370000	(((2uw1_A.pdb:0.0459870000	2uw1_B.pdb:0.0924710000):0.1416040000	1afr_A.pdb:0.1235820000):0.3268680000	1za0_A.pdb:0.6398100000):0.0004916090):0.3821070000):0.1998610000):0.0146575000):0.0675103000	((((1bcf_A.pdb:0.0673290000	3e1q_A.pdb:0.0758990000):0.0085861400	(2fkz_A.pdb:0.0442830000	1jgc_A.pdb:0.1698500000):0.0188902000):0.0886276000	1nfv_A.pdb:0.2966840000):0.1981290000	(((((1lb3_A.pdb:0.0564060000	2za7_A.pdb:0.0658730000):0.0439503000	1bg7_A.pdb:0.3628470000):0.0530400000	3e6s_A.pdb:0.2480740000):0.0672865000	1r03_A.pdb:0.0623780000):0.1243660000	((1z6o_A.pdb:0.2689940000	1z6o_M.pdb:0.1907840000):0.1020770000	(((1eum_A.pdb:0.1259670000	1krq_A.pdb:0.0823470000):0.0309778000	2jd7_A.pdb:0.0592120000):0.0578952000	1vlg_A.pdb:0.0725370000):0.1042780000):0.0848171000):0.0778471000):0.0654059000):0.0458922000):0.0330966000	1ji4_A.pdb:0.1998450000):0.0296067000	((2fjc_A.pdb:0.1143640000	(((1dps_A.pdb:0.0921100000	1jts_A.pdb:0.0538360000):0.1556720000	1o9r_A.pdb:0.0809540000):0.1453550000	(1tjo_A.pdb:0.0357290000	1tk6_A.pdb:0.0338650000):0.1311320000):0.1233910000):0.0360602000	1uvh_A.pdb:0.3019670000):0.0243458000):0.0759618000):0.0580019000):0.0521083000);
(1ji5_A.pdb:0.1028960000	1jig_A.pdb:0.0605030000	(1n1q_A.pdb:0.0204110000	(((2chp_A.pdb:0.1129640000	((((((1bcf_A.pdb:0.0187140000	3e1q_A.pdb:0.0665000000):0.0581302000	(2fkz_A.pdb:0.0336250000	1jgc_A.pdb:0.1430350000):0.0542972000):0.1497080000	(((((1lb3_A.pdb:0.0748880000	(1bg7_A.pdb:0.3053290000	1r03_A.pdb:0.0599200000):0.0690267000):0.0504923000	2za7_A.pdb:0.0186290000):0.0459654000	3e6s_A.pdb:0.1471000000):0.0863140000	(1z6o_A.pdb:0.3962650000	1z6o_M.pdb:0.2486180000):0.0761395000):0.0694070000	((1eum_A.pdb:0.1131100000	1krq_A.pdb:0.1591140000):0.0000027276	(2jd7_A.pdb:0.1208320000	1vlg_A.pdb:0.1281750000):0.0542741000):0.0718031000):0.1108050000):0.1186070000	1nfv_A.pdb:0.2424800000):0.1191300000	(((1lko_A.pdb:0.3878660000	1yuz_A.pdb:0.5353770000):0.0808945000	3qhb_A.pdb:0.3085130000):0.2403570000	1otk_A.pdb:1.1318550000):0.0642519000):0.0146204000	((((((((1oqu_A.pdb:0.1533860000	1r2f_A.pdb:0.0829650000):0.0295318000	1uzr_A.pdb:0.0845670000):0.2559860000	1mxr_A.pdb:0.3790000000):0.1412600000	((1jk0_A.pdb:0.3816280000	1w68_A.pdb:0.1434110000):0.0203374000	2uw2_A.pdb:0.2057540000):0.1071230000):0.1133430000	(((2inc_B.pdb:0.2794670000	1mty_B.pdb:0.7897430000):0.1843670000	2inp_C.pdb:0.5247880000):0.0559932000	(1mty_D.pdb:0.4757320000	3dhg_A.pdb:0.4823930000):0.0820719000):0.4287110000):0.1017900000	3ee4_A.pdb:0.3780490000):0.1254310000	((2uw1_A.pdb:0.0870650000	2uw1_B.pdb:0.0786380000):0.0667239000	1afr_A.pdb:0.0819090000):0.3940130000):0.1253030000	1za0_A.pdb:0.4682180000):0.5284450000):0.1102220000):0.0251014000	((1ji4_A.pdb:0.1184010000	2fjc_A.pdb:0.0797920000):0.0344628000	(1uvh_A.pdb:0.2599690000	2fzf_A.pdb:0.7719080000):0.0751426000):0.0255595000):0.0292244000	(((1qgh_A.pdb:0.0514170000	2ux1_A.pdb:0.1150660000):0.1837000000	(((1dps_A.pdb:0.1151190000	1jts_A.pdb:0.1145430000):0.0802640000	1o9r_A.pdb:0.1337170000):0.0864045000	(1tjo_A.pdb:0.0847520000	1tk6_A.pdb:0.0056810000):0.2525370000):0.1017490000):0.0069028800	2vzb_A.pdb:0.4787100000):0.0242440000):0.0370846000):0.0635292000);
```
