## Supplementary material for "Tertiary-interaction characters enable fast, model-based structural phylogenetics beyond the twilight zone": 53fer.fasta.bionj

```
(((((((((((1ji5_A.pdb:0.13320224,1ji4_A.pdb:0.11371426):0.037112016,(1jig_A.pdb:0.097652584,1n1q_A.pdb:0.04558355):0.022022929):0.02415134,(1qgh_A.pdb:0.12190875,2ux1_A.pdb:0.10630138):0.11884452):0.037033517,2chp_A.pdb:0.10304153):0.023409497,((((1dps_A.pdb:0.17157547,1jts_A.pdb:0.039146081):0.095257342,(1o9r_A.pdb:0.18968311,(1tjo_A.pdb:0.040894203,1tk6_A.pdb:0.062401898):0.21591148):0.056580603):0.045018584,1uvh_A.pdb:0.45824245):0.097429648,(((((((1oqu_A.pdb:0.071275562,1r2f_A.pdb:0.14238614):0.024655782,1uzr_A.pdb:0.11243287):0.27826509,1mxr_A.pdb:0.41315469):0.11921079,(3ee4_A.pdb:0.37873742,((1jk0_A.pdb:0.44786704,2uw2_A.pdb:0.34294808):0.13890314,1w68_A.pdb:0.17818928):0.56521225):0.14345486):0.23660821,((2inc_B.pdb:0.3713187,((2inp_C.pdb:0.76345593,1mty_B.pdb:0.95631331):0.4330031,(1mty_D.pdb:0.68298668,3dhg_A.pdb:0.63606745):0.43208954):0.091590658):0.56793952,((2uw1_B.pdb:0.095807657,2uw1_A.pdb:0.039472874):0.099881709,1afr_A.pdb:0.10014683):0.48137403):0.09342479):0.23280758,1za0_A.pdb:0.7723127):0.38891509,2vzb_A.pdb:0.20917842):0.15010954):0.03437141):0.05183747,(2fjc_A.pdb:5.0961971e-05,1otk_A.pdb:1.2471843):0.038026016):0.14474744,1nfv_A.pdb:0.28038868):0.070698999,((2fkz_A.pdb:0.067090869,(1bcf_A.pdb:0.070174582,3e1q_A.pdb:0.058010705):0.0081259664):0.034584995,1jgc_A.pdb:0.14269266):0.1043449):0.076407,((2jd7_A.pdb:0.10256094,1krq_A.pdb:0.12039144):0.03181484,(1eum_A.pdb:0.18393901,1vlg_A.pdb:0.14598599):0.00016440079):0.085443601):0.031814348,((((1lb3_A.pdb:0.04624863,2za7_A.pdb:0.082188353):0.03150481,1bg7_A.pdb:0.32171276):0.043300308,1r03_A.pdb:0.0766683):0.12760712,3e6s_A.pdb:0.17467995):0.0012671389):-0.16206601,(((1lko_A.pdb:0.34103245,3qhb_A.pdb:0.49995124):0.042633891,1yuz_A.pdb:0.64237928):0.079268605,2fzf_A.pdb:0.92024863):0.35389528,(1z6o_A.pdb:0.45256367,1z6o_M.pdb:0.42793462):0.26971903);
```
