## Supplementary material for "Tertiary-interaction characters enable fast, model-based structural phylogenetics beyond the twilight zone": 53fer.fasta.ckp (part 1 of 2)

```
--- # IQ-TREE Checkpoint ver >= 1.6
CandidateSet:
 00: -10761.946044 (0:0.1686554615,1:0.0619351013,(2:0.0242830790,((3:0.1292372343,(((6:0.1781826045,7:0.0839902223):0.005950830466,11:0.4087066465):0.03064369635,(14:0.8839090953,((((16:0.0454372344,(17:0.0668937299,(18:0.0371760665,19:0.1690404122):0.03613739273):0.01834360761):0.1067795024,((((((((24:0.0442195955,25:0.0770967703):0.07004702254,26:0.2566353626):0.04170717019,27:0.0535288610):0.1342749905,32:0.1807473707):0.08830252985,33:0.0876086236):0.03087565791,31:0.1047583421):0.04685842672,((28:0.4505693299,29:0.2443048728):0.1600921527,34:0.0998192801):0.04600822315):0.04601435831,30:0.1116860570):0.1762320845):0.06443732489,(21:0.2998555466,(22:0.5740251112,23:0.4376030882):0.09358295046):0.2552593381):0.04954798127,20:0.2750150182):0.09252649563):0.1186662599):0.02559525212):0.0210369839,((4:0.0820102434,(5:0.1009698988,35:1.0868897864):0.05208876953):0.1210625888,((((8:0.1205231983,9:0.0822266605):0.1159729091,10:0.0822617079):0.1466753727,(12:0.0706265697,13:0.0282742045):0.1727563931):0.1085282895,(15:0.1976211436,((((((((36:0.1021267819,37:0.0883812852):0.05970362569,38:0.0611097464):0.2168115056,39:0.3895935927):0.1958402391,40:0.4806546038):0.07068382752,((41:0.4004181119,42:0.2627441060):0.1123218765,43:0.1405905432):0.1957360296):0.1712234725,((44:0.3855122158,(45:0.4158488703,46:0.9438079437):0.2487881227):0.1434115445,(47:0.5402827817,48:0.4711718193):0.1955870105):0.3225197796):0.1652592769,((49:0.0578156376,50:0.0653144297):0.07589305422,51:0.1036702150):0.30977838):0.1456351623,52:0.4773371862):0.4691598295):0.2100432172):0.0233992983):0.0371595036):0.06100145211):0.05937598575);
 01: -10762.0106767 (0:0.1695701279,1:0.0624007404,(2:0.0244084898,((3:0.1293467626,((6:0.1827311015,(7:0.0862577735,11:0.4084046547):0.003018343217):0.03248712122,(14:0.8926442424,((((16:0.0457744786,(17:0.0673909961,(18:0.0374562597,19:0.1703103281):0.036361285):0.01844738355):0.1074056998,((((((((24:0.0445674272,25:0.0776502066):0.07060866071,26:0.2585107937):0.04197052111,27:0.0539058824):0.1352876518,32:0.1821544525):0.0889241889,33:0.0882247731):0.03111763938,31:0.1055621894):0.04714289444,((28:0.4542883003,29:0.2461065333):0.1614492367,34:0.1005498462):0.04627195668):0.04623581451,30:0.1124717496):0.1775834155):0.06495034732,(21:0.3022262542,(22:0.5784616268,23:0.4412033217):0.0941876818):0.2562483255):0.04987443391,20:0.2761155409):0.09006382503):0.1204356975):0.02601647018):0.02111835689,((4:0.0829923985,(5:0.1006891500,35:1.0953076790):0.05319290166):0.1206406379,((((8:0.1211451960,9:0.0825480183):0.1152265695,10:0.0845777404):0.1458995101,(12:0.0708711718,13:0.0285637073):0.1765032712):0.108601779,(15:0.1952490092,((((((((36:0.1025097195,37:0.0887208726):0.06015278597,38:0.0609979563):0.2179483028,39:0.3908020049):0.1963432029,40:0.4839566564):0.07144422085,((41:0.4023254912,42:0.2639043226):0.1126471414,43:0.1413498184):0.193962295):0.1734420011,((44:0.3877918764,(45:0.4185445044,46:0.9491002008):0.2487862607):0.145378283,(47:0.5430901198,48:0.4735022070):0.1942814621):0.3172852588):0.1736158515,((49:0.0578259329,50:0.0655354082):0.07588094213,51:0.1040878320):0.3081582703):0.1469489055,52:0.4793096048):0.4681391981):0.21523831):0.02122314838):0.0377757663):0.06180847867):0.05958924221);
 02: -10762.2437845 (0:0.1679034869,1:0.0616905426,(2:0.0241739916,((3:0.1285703789,(((6:0.1774126706,7:0.0837029347):0.005921484135,11:0.4067077398):0.03059994072,(14:0.8797571963,((((16:0.0452801363,(17:0.0667084595,(18:0.0371080495,19:0.1685007777):0.03601608612):0.01831895883):0.106744557,((((((((24:0.0440879371,25:0.0768886320):0.06985187766,26:0.2557386648):0.04169838915,27:0.0533539357):0.1339396268,32:0.1802321464):0.08804436893,33:0.0873106378):0.03077805364,31:0.1044643385):0.04669548294,((28:0.4489090803,29:0.2434808800):0.159463968,34:0.0995387220):0.04589490393):0.04577439562,30:0.1114735587):0.175280932):0.06438108659,(21:0.2978486225,(22:0.5701815562,23:0.4363025112):0.09267588029):0.2548325076):0.0485710632,20:0.2753674249):0.09195957125):0.1188836033):0.0256492137):0.02103174307,((4:0.0818418391,(5:0.1006106397,35:1.0801658942):0.05200404506):0.1207270432,((((8:0.1200618380,9:0.0819502029):0.1158258196,10:0.0818015890):0.1471567778,(12:0.0703683833,13:0.0282065654):0.1709157701):0.1076167436,(15:0.1999762576,((((((((36:0.1022569521,37:0.0872795068):0.05800226517,38:0.0632208767):0.231237251,39:0.3690196336):0.2208257654,((41:0.3992736018,42:0.2585723539):0.1109874228,43:0.1392787705):0.1892055278):0.08825171128,40:0.4584168474):0.1417853961,((44:0.3845265065,(45:0.4121730268,46:0.9351115193):0.2435433189):0.1499978818,(47:0.5245931267,48:0.4816983361):0.1897122526):0.3414483844):0.1378798356,((49:0.0591589986,50:0.0634165556):0.07889795366,51:0.1008141658):0.3090466481):0.1402417467,52:0.4588110997):0.4753179211):0.2069839476):0.02348924018):0.03684492102):0.06089412111):0.05919137181);
 03: -10762.2971155 (0:0.1683253300,1:0.0620874566,(2:0.0236735956,((3:0.1243528828,(((6:0.1763889240,7:0.0883266932):0.005659965897,11:0.4056483941):0.03222130757,(14:0.8974585499,((((16:0.0450195019,(17:0.0666971026,(18:0.0370531772,19:0.1690052908):0.03615928273):0.01877612591):0.1076959224,((((((((24:0.0443556500,25:0.0768875931):0.06981495156,26:0.2564235007):0.04125585602,27:0.0537313572):0.134051756,32:0.1808868549):0.08867232455,33:0.0876585352):0.03093414888,31:0.1046483715):0.0473735051,((28:0.4497019520,29:0.2450662240):0.1599315022,34:0.0993097898):0.04553842551):0.04586144228,30:0.1118205072):0.1749903964):0.06472733563,(21:0.3012455233,(22:0.5740596336,23:0.4373018590):0.09339348545):0.2545396913):0.05108838802,20:0.2768748528):0.06767987571):0.1329011558):0.02604464041):0.02089349904,(((4:0.0870621853,(5:0.0952285537,35:1.1016952435):0.05300861896):0.1123620313,(15:0.1901431110,((((((((36:0.1020990425,37:0.0882870679):0.05979773045,38:0.0609158894):0.2169876013,39:0.3879869417):0.1944295039,40:0.4825187210):0.07128003507,((41:0.4001856221,42:0.2622823031):0.1120447367,43:0.1405804760):0.193947985):0.1713860353,((44:0.3840912581,(45:0.4147331538,46:0.9425211786):0.2491642877):0.1423335717,(47:0.5417832647,48:0.4691850113):0.1952340198):0.3220840585):0.1638862888,((49:0.0573157998,50:0.0657002304):0.07607269425,51:0.1028710969):0.3127265374):0.1495937666,52:0.4765976122):0.4727891222):0.2178504986):0.009785297941,(((8:0.1208753619,9:0.0818853502):0.1071535026,10:0.0904839467):0.1425087643,(12:0.0703740798,13:0.0284255079):0.1833876202):0.116027003):0.03881648622):0.06622136058):0.05941172074);
 04: -10762.3398955 (0:0.1688477409,1:0.0621643937,(2:0.0244069760,((3:0.1276031136,((6:0.1815391360,(7:0.0855031627,11:0.4059440596):0.003957509012):0.03133294214,(14:0.8891345446,((((16:0.0461811119,(17:0.0679782613,(18:0.0378954600,19:0.1696184467):0.03603388201):0.01742748292):0.1057366031,((((((((24:0.0446908101,25:0.0772938800):0.07039383744,26:0.2581220484):0.04142644424,27:0.0542037206):0.133987592,32:0.1822090731):0.08880275498,33:0.0884177241):0.03074901789,31:0.1052200952):0.04614765119,((28:0.4537241257,29:0.2441178194):0.1606654403,34:0.1009917103):0.0461877691):0.04632256482,30:0.1117101625):0.1797995065):0.06021158981,(21:0.3009664601,(22:0.5738789172,23:0.4405308737):0.09597369219):0.253829323):0.04836538931,20:0.2768693851):0.09649620464):0.1168372564):0.02723694026):0.02116861585,((4:0.0844388771,(5:0.0998857603,35:1.0871510165):0.0522410647):0.1203999888,((((8:0.1203538196,9:0.0824984205):0.1181695022,10:0.0798984091):0.1506314604,(12:0.0710829631,13:0.0282905716):0.1659745357):0.1110948895,(15:0.2028854677,((((((((36:0.1026767561,37:0.0876526335):0.05828768969,38:0.0633769648):0.2325132944,39:0.3712861618):0.2216068555,((41:0.4014682082,42:0.2598505139):0.111424145,43:0.1398567033):0.1908341379):0.08816258672,40:0.4620760297):0.1428399253,((44:0.3868443140,(45:0.4150081874,46:0.9408497777):0.2443823123):0.1502723341,(47:0.5274947457,48:0.4849124129):0.190976714):0.3443415543):0.1380477641,((49:0.0593852130,50:0.0637330629):0.07926402025,51:0.1013003080):0.3120631366):0.1401857772,52:0.4645812988):0.4787186266):0.2049849808):0.02540994285):0.03815172623):0.06275292868):0.0597109905);
 05: -10762.7892055 (0:0.1711033963,1:0.0613169928,(2:0.0254404340,((3:0.1313187627,(((4:0.0836436940,(5:0.0999838378,35:1.0731507909):0.05294698722):0.1346648634,((((8:0.1227550645,9:0.0813626784):0.1128612777,10:0.0879544754):0.1525981854,(12:0.0670283351,13:0.0319047732):0.1718940228):0.1073309718,(15:0.2062305032,((((((((36:0.1030873027,37:0.0893200307):0.06039174225,38:0.0621534460):0.2212788429,39:0.3949246721):0.1954050222,40:0.4851252733):0.06841495416,((41:0.4052766994,42:0.2650562482):0.1137635331,43:0.1407862893):0.2044771889):0.1714813226,((44:0.3904088864,(45:0.4232937893,46:0.9526825080):0.2504703933):0.1430752356,(47:0.5411763504,48:0.4752100427):0.2003890673):0.3284687069):0.1634749028,((49:0.0585924902,50:0.0656029727):0.07705297981,51:0.1042598761):0.3160592446):0.1466422367,52:0.4841191026):0.4729929048):0.2026520655):0.02071854687):0.03977540689,(((6:0.1816862645,7:0.0867873152):0.008351916546,11:0.4069351125):0.0351045415,(((16:0.0416336357,(17:0.0690750172,(18:0.0434821614,(19:0.1243100862,20:0.3281136709):0.03633283943):0.03243771197):0.01981371884):0.1138389927,((((((((24:0.0441969966,25:0.0773282963):0.07031657563,26:0.2572293748):0.04167147407,27:0.0531787993):0.1343325131,32:0.1819415811):0.08820021454,33:0.0879049333):0.03103197702,31:0.1041030033):0.04421816203,((28:0.4507392585,29:0.2452232385):0.1585975263,34:0.1021252242):0.0481393787):0.04740689927,30:0.1120014664):0.1649448087):0.12631235,(21:0.3488119413,(22:0.5686437147,23:0.4453820017):0.0734749209):0.1665680002):0.190829798):0.01193367349):0.02063199005):0.01880954714,14:0.9784596149):0.04161171965):0.06024267742);
 06: -10763.619025 (0:0.1691215066,1:0.0611945767,(2:0.0230274168,(3:0.1383432656,(((4:0.0794537128,(5:0.1036182026,35:1.0574390689):0.05233417474):0.128441067,((((8:0.1205730662,9:0.0820040373):0.1154470602,10:0.0825402327):0.1524324626,(12:0.0694357973,13:0.0293678132):0.1683522914):0.110774348,(15:0.1950386076,((((((((36:0.1022434800,37:0.0886331179):0.05968555871,38:0.0612666772):0.2185179195,39:0.3902892885):0.1936523001,40:0.4810370122):0.06826982075,((41:0.4012922881,42:0.2630458427):0.1123155759,43:0.1403504552):0.2011392153):0.1701400015,((44:0.3866420759,(45:0.4167084963,46:0.9472851108):0.2502650799):0.1418774564,(47:0.5394108848,48:0.4705435052):0.1973318375):0.3229975106):0.1632767187,((49:0.0579557473,50:0.0652595209):0.07651711943,51:0.1029091905):0.3117936518):0.1491148761,52:0.4754841629):0.4646403204):0.2079560416):0.02308919921):0.03070106495,((6:0.1851380116,(7:0.0852535807,11:0.4019050224):0.002573046992):0.0174014752,(14:0.8993406714,(((16:0.0413714782,(17:0.0688361809,(18:0.0429753236,(19:0.1226235631,20:0.3271972853):0.03996133062):0.03247520692):0.01935132699):0.1079387936,((((((((24:0.0441969299,25:0.0773220984):0.07026304621,26:0.2572862503):0.04144392897,27:0.0535062260):0.1345240889,32:0.1816619177):0.08891834183,33:0.0879211523):0.03103864265,31:0.1042168541):0.04515107768,((28:0.4506423436,29:0.2452113638):0.1600311535,34:0.1017528802):0.04582590921):0.04659803271,30:0.1124442114):0.1702722952):0.08097841648,(21:0.3396810070,(22:0.5747845133,23:0.4361699304):0.08148362614):0.2179877813):0.1159378325):0.106443721):0.04306618332):0.02176395043):0.05189615919):0.061254944);
 07: -10763.8176462 (0:0.1703919254,1:0.0604312928,(2:0.0249976473,((((3:0.1193867391,6:0.1864934967):0.04026904774,(7:0.0916434939,11:0.4185129409):0.02298252193):2.064880319e-06,(14:0.8986248271,((((16:0.0452043266,(17:0.0667776772,(18:0.0370196133,19:0.1689587563):0.03607599472):0.01872731332):0.104781902,((((((((24:0.0441334059,25:0.0769574975):0.06986375841,26:0.2567455211):0.04169186472,27:0.0534658408):0.1338909521,32:0.1807800153):0.08829365274,33:0.0875786820):0.03076299312,31:0.1045349776):0.04652447121,((28:0.4500369718,29:0.2439912037):0.1596374205,34:0.0999909829):0.04575456405):0.04857468855,30:0.1092086828):0.1752780093):0.06485986122,(21:0.3034533272,(22:0.5740458664,23:0.4389887520):0.09190778953):0.2469331755):0.04407876307,20:0.2856984692):0.09792553992):0.1172246885):0.03845272578,((4:0.0790688580,(5:0.1027328901,35:1.0846358967):0.05374327623):0.1267690823,((((8:0.1212903304,9:0.0813083148):0.1139673232,10:0.0843954193):0.1463859323,(12:0.0689185576,13:0.0298827506):0.173060597):0.1052153744,(15:0.2019673126,((((((((36:0.1021196052,37:0.0883601679):0.05959583709,38:0.0612203464):0.2171747928,39:0.3907653525):0.1958154944,40:0.4822280962):0.07104588659,((41:0.4006043237,42:0.2623966665):0.1127734506,43:0.1403169939):0.1953159227):0.1705933576,((44:0.3861508072,(45:0.4173678906,46:0.9430759762):0.2488365612):0.1422213978,(47:0.5407275281,48:0.4714029239):0.1963961953):0.3241741844):0.1653587112,((49:0.0578067834,50:0.0652169592):0.07615980464,51:0.1032880466):0.3103333302):0.1467464595,52:0.4770648256):0.4690686769):0.2095373728):0.02550281564):0.03364621263):0.06360917441):0.05932018974);
 08: -10763.8220055 (0:0.1704056736,1:0.0604425890,(2:0.0250064237,((((3:0.1194524474,6:0.1864998468):0.04025316763,(14:0.8982542260,((((16:0.0452177511,(17:0.0668073639,(18:0.0370334250,19:0.1690101259):0.03609932455):0.01874821775):0.1048657975,((((((((24:0.0441582852,25:0.0770013967):0.06989945141,26:0.2568506744):0.04171712217,27:0.0534973202):0.1339573632,32:0.1808184306):0.08833544369,33:0.0876130078):0.03077151299,31:0.1045772070):0.04654219763,((28:0.4500312363,29:0.2440651487):0.1596756708,34:0.1000514313):0.04574704973):0.04862487439,30:0.1092431937):0.1752746295):0.06491609063,(21:0.3032880976,(22:0.5738332222,23:0.4388642827):0.09182416155):0.2470340466):0.04407983056,20:0.2858868759):0.0976332279):0.1174773863):2.558879031e-06,(7:0.0916656979,11:0.4184765693):0.02296272425):0.03845182636,((4:0.0791054936,(5:0.1027568021,35:1.0836442927):0.05375723431):0.1268255055,((((8:0.1213407326,9:0.0813169262):0.1139300541,10:0.0845058145):0.1463461861,(12:0.0689307347,13:0.0299080411):0.1732383529):0.1050718394,(15:0.2019984966,((((((((36:0.1021632060,37:0.0884106805):0.0596274171,38:0.0612332303):0.2170905821,39:0.3906876965):0.1958937982,40:0.4819215001):0.07100477829,((41:0.4005539733,42:0.2624333685):0.1127876372,43:0.1403640865):0.1953490594):0.1705011974,((44:0.3859570074,(45:0.4172439944,46:0.9422060085):0.2486562775):0.1421991601,(47:0.5405345091,48:0.4712952376):0.1963094069):0.3239114907):0.1653628125,((49:0.0578501248,50:0.0652472471):0.07618808933,51:0.1033472198):0.3102255539):0.1467259289,52:0.4770718850):0.4686855231):0.2095861163):0.02550531943):0.03364157942):0.06366483823):0.05933811259);
 09: -10764.0144787 (0:0.1718164372,1:0.0631894212,(2:0.0247463584,((3:0.1316946509,(((6:0.1820178942,7:0.0857614384):0.005659994237,11:0.4173761146):0.03118105843,(14:0.8999988746,((((16:0.0464698144,(17:0.0683359479,(18:0.0379536345,19:0.1725771315):0.03671362566):0.01853342277):0.1085154374,(((((((24:0.0516889959,25:0.0732943623):0.06503219427,(26:0.2716083208,27:0.0773726824):0.02625289175):0.1342848688,32:0.1708314904):0.1079207096,33:0.0970211892):0.02381076447,31:0.1079305599):0.04686877137,((28:0.4612141299,29:0.2488372399):0.1629009512,34:0.1020715559):0.04736555976):0.04622366937,30:0.1130602938):0.1798346176):0.06557146215,(21:0.3086923773,(22:0.5842640737,23:0.4490317873):0.09493109915):0.2572776584):0.05039450854,20:0.2794605928):0.09451989203):0.1212628094):0.02605786432):0.02148064778,((4:0.0832855243,(5:0.1033420133,35:1.1062694858):0.05234386379):0.122852969,((((8:0.1225041326,9:0.0838094047):0.1184211418,10:0.0832197451):0.1497131013,(12:0.0717488438,13:0.0288785605):0.1747644549):0.1107438224,(15:0.2011787701,((((((((36:0.1035390055,37:0.0895360055):0.06013533491,38:0.0627695562):0.2202007786,39:0.3950527083):0.1981663087,40:0.4887425397):0.06986120858,((41:0.4066978565,42:0.2664152304):0.1135498216,43:0.1418546878):0.2002123197):0.1743649933,((44:0.3916964266,(45:0.4228041815,46:0.9582124665):0.2507183807):0.1458136396,(47:0.5486312715,48:0.4802269360):0.1982403247):0.3300583938):0.1593362519,((49:0.0585179832,50:0.0664902657):0.07693239178,51:0.1052409772):0.3238617317):0.1501887264,52:0.4858621557):0.4789888544):0.2126571487):0.02396892955):0.0376604967):0.06197913079):0.06036166326);
 10: -10764.1511496 (0:0.1696706831,1:0.0605600815,(2:0.0236894653,((3:0.1235067469,(((4:0.0933425744,(5:0.0941311925,35:1.1023182545):0.04722854819):0.1186989713,(15:0.1958569077,((((((((36:0.1022798523,37:0.0883883185):0.05958233418,38:0.0616301122):0.2167598795,39:0.3874916439):0.1955737885,40:0.4847111105):0.06963897064,((41:0.4004627973,42:0.2617662411):0.1123021672,43:0.1408395548):0.1970666526):0.1699783178,((44:0.3845006372,(45:0.4177945541,46:0.9397976299):0.2478775864):0.1429522176,(47:0.5388632985,48:0.4703469330):0.1958842909):0.3250569207):0.1566153633,((49:0.0578351418,50:0.0654790109):0.07594020114,51:0.1023557346):0.3187848361):0.1477141922,52:0.4814539120):0.4688147225):0.2019061972):0.008369698185,(((8:0.1201939572,9:0.0823797914):0.110365833,10:0.0872278412):0.1536395008,(12:0.0712523779,13:0.0274208792):0.1698149658):0.1166541946):0.0365905677):0.03233107632,((6:0.1845670767,(7:0.0817729193,11:0.4001079363):0.005530474177):0.03251724455,(14:0.8768718573,((((16:0.0453614245,(17:0.0670995303,(18:0.0369837311,19:0.1688662580):0.03571607028):0.01846323254):0.09376227061,((((((((24:0.0440202892,25:0.0769386746):0.06967495763,26:0.2556337280):0.0414215992,27:0.0532673338):0.1338039651,32:0.1795997682):0.08760380959,33:0.0866051464):0.03070923017,31:0.1043315052):0.04671688872,((28:0.4487793305,29:0.2442045921):0.1579978492,34:0.0998091693):0.04711602165):0.04540846664,30:0.1113763620):0.1843748828):0.06302033261,(21:0.3099239932,(22:0.5771082960,23:0.4257509340):0.09035213601):0.2556616089):0.04759833074,20:0.2877260821):0.1029786318):0.110880654):0.03581472607):0.05737939035):0.05963661147);
 11: -10764.4080202 (0:0.1732365822,1:0.0637481152,(2:0.0251762372,((3:0.1275757685,((6:0.1830232847,(7:0.0842313420,11:0.4188650664):0.009167256214):0.03304831222,(14:0.9227979978,((((16:0.0468828203,(17:0.0688413700,(18:0.0383014908,19:0.1739127434):0.03702896899):0.01863264295):0.106864257,((((((((24:0.0455023802,25:0.0791275288):0.07213099197,26:0.2638552256):0.04268792581,27:0.0550433939):0.1377200877,32:0.1859168342):0.09043827992,33:0.0901243117):0.031811147,31:0.1075459567):0.04821426816,((28:0.4651507258,29:0.2502221792):0.1650966911,34:0.1026854113):0.04759186291):0.0470480446,30:0.1146774833):0.1798175194):0.07192724485,(21:0.3022293276,(22:0.5878063558,23:0.4523171456):0.106587779):0.2610637338):0.05310548009,20:0.2761447456):0.1002397334):0.1181021046):0.02855128389):0.02210561268,(((4:0.0897180497,5:0.1510380882):0.03602935926,35:1.1519724153):0.09253390156,((((8:0.1235704094,9:0.0848313266):0.1228553941,10:0.0798238211):0.1608768752,(12:0.0718893443,13:0.0293559051):0.1629993357):0.1205792187,(15:0.2020923518,((((((((36:0.1040460740,37:0.0900822421):0.06174693421,38:0.0600893147):0.2246981313,39:0.3967796351):0.1827904801,40:0.5011948287):0.07565639381,((41:0.4108607391,42:0.2678988289):0.1158786817,43:0.1422497682):0.2016915269):0.1803171995,((44:0.3913954694,(45:0.4270095107,46:0.9672683190):0.2537510867):0.1482207462,(47:0.5567842966,48:0.4815847736):0.2037784083):0.3334258712):0.1670538466,((49:0.0584537847,50:0.0674520304):0.07871006042,51:0.1055645605):0.3117233869):0.1459844346,52:0.4892432196):0.4795787605):0.2167856046):0.02488018216):0.03914563733):0.06609867713):0.06099530621);
 12: -10764.5167316 (0:0.1695265357,1:0.0624016771,(2:0.0213697770,(3:0.1277359215,((((4:0.0872894321,(5:0.0955817494,35:1.1077874199):0.05336588874):0.1237074115,(15:0.1966639849,((((((((36:0.1025989513,37:0.0887530581):0.0604097441,38:0.0605931690):0.2188209557,39:0.3900108468):0.1951256044,40:0.4857503668):0.07156773256,((41:0.4023901243,42:0.2638286837):0.112130716,43:0.1417284719):0.193919558):0.1729320783,((44:0.3867458989,(45:0.4178600438,46:0.9486551720):0.2502155909):0.1431120599,(47:0.5445993166,48:0.4722887643):0.1957225586):0.3224264779):0.167258741,((49:0.0576055400,50:0.0661340481):0.07647339245,51:0.1038151231):0.3130126371):0.1521823434,52:0.4735024903):0.4638188388):0.2185332982):0.009404416928,(((8:0.1216321249,9:0.0818275593):0.1057822466,10:0.0933150236):0.1492678585,(12:0.0687708590,13:0.0302493993):0.1806072544):0.1167416013):0.03258304673,((6:0.1803391176,(7:0.0949758551,11:0.4022802342):0.001970135589):0.02551800643,(14:0.9333668623,((((16:0.0457312779,(17:0.0677573536,(18:0.0374029963,19:0.1711840736):0.03625697998):0.01880134183):0.09908754789,((((((((24:0.0446971963,25:0.0780807660):0.07076318457,26:0.2593912696):0.0422024959,27:0.0540214987):0.1357189238,32:0.1832706200):0.08954831753,33:0.0883325176):0.03114295344,31:0.1058930732):0.0472361643,((28:0.4565385886,29:0.2472775046):0.1609644815,34:0.1013436544):0.04591826963):0.0494138899,30:0.1098715609):0.1815259704):0.06451423442,(21:0.3068918892,(22:0.5831126587,23:0.4415980428):0.09393980895):0.2505561482):0.04354943088,20:0.2916967284):0.06005537156):0.1419185739):0.03820379045):0.02132230387):0.06511228528):0.06201893546);
 13: -10764.8528254 (0:0.1690044863,1:0.0621806681,(2:0.0243878886,((3:0.1293251186,(((6:0.1779401401,7:0.0834299022):0.006016558258,11:0.4078253002):0.03155385352,(14:0.8693932556,((((16:0.0452741978,(17:0.0666330298,(18:0.0374574802,19:0.1691997603):0.03661061951):0.01850243152):0.1243479607,(((((((((24:0.0420376463,25:0.0791202712):0.06357580226,26:0.2607315781):0.04662345231,27:0.0540070587):0.08672080663,(28:0.4096637651,29:0.2839841321):0.1393791155):0.07846704681,32:0.1818962949):0.07066014296,33:0.0839717910):0.03287572478,31:0.1052953775):0.06212057273,30:0.1209465210):0.03333700621,34:0.1409020625):0.158061956):0.06400480332,(21:0.2974260854,(22:0.5785271872,23:0.4359050930):0.09530511644):0.2647718669):0.04096861463,20:0.2707292547):0.09073201101):0.1269221385):0.02522562866):0.02139514745,((4:0.0815870714,(5:0.1011148361,35:1.0844612855):0.05264572507):0.1210646988,((((8:0.1204312600,9:0.0820547417):0.116290662,10:0.0816649635):0.1473792463,(12:0.0709935916,13:0.0282073833):0.1723995802):0.107202446,(15:0.1983889668,((((((((36:0.1026356108,37:0.0887946798):0.06081362362,38:0.0604689497):0.2163643373,39:0.3919526283):0.1963661574,40:0.4790953673):0.07165451694,((41:0.4009247382,42:0.2647212472):0.1126896229,43:0.1416461959):0.1971252951):0.172750542,((44:0.3892525963,(45:0.4206280589,46:0.9444525989):0.2474678325):0.1484390614,(47:0.5444336800,48:0.4740284850):0.1953568494):0.3195136667):0.1678163848,((49:0.0580993307,50:0.0656118103):0.07544256535,51:0.1048847987):0.3086290735):0.1442391346,52:0.4838920469):0.4661015151):0.2091613136):0.02568645654):0.03734834462):0.06081138627):0.05953276244);
 14: -10764.8551948 (0:0.1742094346,1:0.0590305073,(2:0.0240148191,(((3:0.1277345744,(((4:0.1041597483,5:0.1210138536):0.0451072313,35:1.1177684098):0.08314871849,6:0.1394359681):0.06573955519):0.02131669484,(((((8:0.1243436923,9:0.0780687213):0.1085028946,10:0.0928960887):0.1627360217,(12:0.0565061059,13:0.0428863689):0.1688627696):0.1047974821,((14:0.9108013118,((((16:0.0435168396,(17:0.0668467158,(18:0.0369041325,19:0.1724208454):0.03697463184):0.02271366937):0.1130607133,(((((((((24:0.0453284476,25:0.0772374728):0.06405652715,26:0.2670129804):0.04504156343,27:0.0596952780):0.09308514637,32:0.2161059442):0.06678105606,(28:0.4305529977,29:0.2692861765):0.131972777):0.0608314596,33:0.1029694672):0.02433829707,31:0.1085577672):0.05560605371,34:0.1324211034):0.05496373851,30:0.1169676625):0.1651022984):0.06578670852,(21:0.3174498459,(22:0.5806178415,23:0.4477350530):0.09048709266):0.2387121006):0.05026964669,20:0.3047336447):0.08069090784):0.07038911254,(15:0.2236144379,((((((((36:0.1037928237,37:0.0896108482):0.06095792987,38:0.0616949223):0.2199078472,39:0.3960710638):0.1958195198,40:0.4897509182):0.07430361946,((41:0.4026121046,42:0.2666443336):0.1132147795,43:0.1446076320):0.1949705922):0.1727611318,((44:0.3893016365,(45:0.4227406795,46:0.9447463523):0.2496159021):0.1498690073,(47:0.5494907270,48:0.4772241036):0.200381758):0.3181159127):0.1703563317,((49:0.0575812841,50:0.0669846512):0.07596423091,51:0.1051673257):0.3113921262):0.1469575296,52:0.4954624715):0.4467374409):0.158582397):0.04823341001):0.03809327833,11:0.4234832793):0.01800646164):0.02518951162,7:0.1008767270):0.08071132956):0.06099825003);
 15: -10765.1319017 (0:0.1733576125,1:0.0614017775,(2:0.0243972368,((3:0.1150940938,(((4:0.1029820360,5:0.1343723171):0.03813605587,35:1.1261221014):0.09704810856,((((8:0.1214982136,9:0.0846835337):0.1226738845,10:0.0780122325):0.1753936264,(12:0.0742973805,13:0.0262167521):0.1493243092):0.1177230409,(15:0.1994873847,((((((((36:0.1034634261,37:0.0896057897):0.06064977899,38:0.0615189410):0.2194573083,39:0.3962162863):0.2002076278,40:0.4867012659):0.07030684453,((41:0.4058985472,42:0.2670171321):0.1137333718,43:0.1423896979):0.2006081167):0.1652626063,((44:0.3918554610,(45:0.4244557793,46:0.9537871885):0.2478145126):0.1466630359,(47:0.5415536303,48:0.4829996880):0.1988618885):0.3364041997):0.1717665076,((49:0.0584920541,50:0.0662677590):0.07711972208,51:0.1044842486):0.3222919151):0.1448757562,52:0.4829047081):0.4649276069):0.2128661418):0.01477855797):0.03630036117):0.04394961102,((6:0.1883789449,(7:0.0819459259,11:0.4098853999):0.007224845648):0.03262802779,(14:0.8929969941,((((16:0.0464361925,(17:0.0686556189,(18:0.0377726424,19:0.1728928804):0.03633894163):0.0187892615):0.09392380474,((((((((24:0.0452212142,25:0.0786796668):0.07159899641,26:0.2625369091):0.04214624537,27:0.0548550437):0.1361357539,32:0.1850248737):0.08983768697,33:0.0895158348):0.03137095359,31:0.1068438446):0.04703580531,((28:0.4621775050,29:0.2475814718):0.1625360758,34:0.1026585866):0.04632604055):0.04684149385,30:0.1139219033):0.187563866):0.06313777581,(21:0.3190835414,(22:0.5902736922,23:0.4368913614):0.09235951129):0.2593844252):0.04909856481,20:0.2936236173):0.1024277558):0.1132050768):0.03579626576):0.05788852327):0.06069524787);
 16: -10765.1439454 (0:0.1691513041,1:0.0621580567,(2:0.0243839014,((3:0.1290689944,((6:0.1817212156,(7:0.0847926152,11:0.4052303451):0.003465279333):0.03275129188,(14:0.8789655247,((((16:0.0454736802,(17:0.0670160521,(18:0.0373803193,19:0.1703140304):0.03648602956):0.01861774583):0.1156818374,(((((((24:0.0368744802,(25:0.0339410601,32:0.2764390223):0.05597723785):0.07103887105,27:0.0759502766):0.04409202559,26:0.2290167923):0.120695104,(28:0.4177763434,29:0.2637204483):0.107973676):0.07965280828,(31:0.1029084252,33:0.1081625864):0.03577162205):0.04541701803,34:0.1128919244):0.06274506341,30:0.1283588801):0.1530257402):0.06266159031,(21:0.3043936202,(22:0.5747104561,23:0.4391757180):0.09555207337):0.2576533429):0.04858793977,20:0.2723571589):0.08758890164):0.1242827472):0.0255198064):0.02144008966,((4:0.0822329506,(5:0.1008157827,35:1.0925195747):0.05256732092):0.1214238659,((((8:0.1208608879,9:0.0821819757):0.115270337,10:0.0830737253):0.1463882525,(12:0.0709087957,13:0.0282399170):0.1750472933):0.1070176107,(15:0.1986905699,((((((((36:0.1028366911,37:0.0888429857):0.06080842444,38:0.0608442948):0.2172977629,39:0.3936934756):0.1957379785,40:0.4820050477):0.07095962122,((41:0.4019516946,42:0.2639115935):0.1131038941,43:0.1412815551):0.1961250638):0.1712109825,((44:0.3931353276,(45:0.4177528517,46:0.9512306723):0.2471137877):0.143713171,(47:0.5421526170,48:0.4724390721):0.1994602276):0.3188038749):0.1693681113,((49:0.0580696449,50:0.0658465296):0.07567689567,51:0.1048646442):0.3107222882):0.1461885577,52:0.4805318879):0.4672958251):0.2100176922):0.02356104841):0.03771524708):0.06079633227):0.059563137);
 17: -10765.1469055 (0:0.1686802325,1:0.0616996407,(2:0.0257096719,((3:0.1283230998,(((4:0.0858106317,(5:0.0985007908,35:1.0914956914):0.05029703855):0.1331175481,((((8:0.1204349334,9:0.0818448844):0.1156275774,10:0.0826893001):0.1562282106,(12:0.0694881478,13:0.0294382020):0.1645183529):0.1122454701,(15:0.2098324192,((((((((36:0.1025850184,37:0.0875787275):0.05804438505,38:0.0636548147):0.2328334343,39:0.3713962338):0.2208912148,((41:0.4008304837,42:0.2593253491):0.1111544181,43:0.1394536929):0.1910263255):0.08761170247,40:0.4622261789):0.1405996718,((44:0.3867966269,(45:0.4162803292,46:0.9350025973):0.2428297225):0.1510261084,(47:0.5243252013,48:0.4825635314):0.19136264):0.3423322844):0.1388969885,((49:0.0594057952,50:0.0635223259):0.07909325794,51:0.1012119765):0.3104814581):0.1396510925,52:0.4616608994):0.4721535696):0.1906605803):0.02048289716):0.03435820133,(((6:0.1749844157,7:0.0883163786):0.009992080414,11:0.4033451074):0.01879019232,((((16:0.0460126367,(17:0.0677929278,(18:0.0371746339,19:0.1694818953):0.035589133):0.01801081436):0.08673166526,((((((((24:0.0442224207,25:0.0771452597):0.06994669962,26:0.2567206435):0.04185540594,27:0.0535909423):0.1334982169,32:0.1813589880):0.08786244511,33:0.0878176842):0.03046418942,31:0.1046883572):0.04483948541,((28:0.4532841913,29:0.2419622474):0.1593554014,34:0.1021627489):0.04682185807):0.0522381798,30:0.1058982652):0.188303397):0.07286152248,(21:0.3040018603,(22:0.5763868856,23:0.4419332705):0.09341722546):0.2423398325):0.03847161557,20:0.2989402842):0.2053151992):0.03209219628):0.02008397478):0.02033517436,14:0.9852456934):0.04198295781):0.05975444207);
 18: -10765.5985772 (0:0.1697303857,1:0.0625159464,(2:0.0242905472,((3:0.1064242770,14:0.9816740979):0.0287744453,(((4:0.0835878310,(5:0.1025710205,35:1.0909718621):0.05129365667):0.1316027766,((((8:0.1215133107,9:0.0826197227):0.1172607555,10:0.0827788345):0.1558289187,(12:0.0702065637,13:0.0296687961):0.1676482865):0.1116825223,(15:0.2102772145,((((((((36:0.1028951911,37:0.0890269211):0.05975280126,38:0.0624393290):0.2192687744,39:0.3927100985):0.1991583358,40:0.4865151790):0.06837483094,((41:0.4033572962,42:0.2639693801):0.112367419,43:0.1424525856):0.1998171202):0.1717820681,((44:0.3887956140,(45:0.4209010230,46:0.9472867708):0.248724719):0.1448035745,(47:0.5405339524,48:0.4773356308):0.1967338107):0.3246494057):0.1592200534,((49:0.0587086491,50:0.0651469638):0.07648987972,51:0.1041123385):0.3172333298):0.1463841941,52:0.4894455305):0.4782241396):0.1926747889):0.02599368738):0.03280133823,(((6:0.1774857969,7:0.0866060852):0.01031715458,11:0.4078977280):0.0210283983,((((16:0.0468153968,(17:0.0689492368,(18:0.0379242847,19:0.1725757573):0.03631060414):0.01827062128):0.09115913066,((((((((24:0.0454433121,25:0.0779260813):0.07118626444,26:0.2617235257):0.04177741247,27:0.0553196530):0.1348188334,32:0.1848266890):0.08966956466,33:0.0900606402):0.03101578586,31:0.1067034594):0.04650972518,((28:0.4611081771,29:0.2469104831):0.1633686019,34:0.1029983453):0.04710098029):0.05398449312,30:0.1075390336):0.1870503798):0.07459039871,(21:0.3384341915,(22:0.5846493407,23:0.4584397703):0.09315421478):0.176589088):0.04006557906,20:0.3040776486):0.2107583467):0.03307496245):0.02039667783):0.05799014374):0.06050505585);
 19: -10765.6600562 (0:0.1695199571,1:0.0623309953,(2:0.0244622785,((3:0.1295811485,(((6:0.1791612337,7:0.0842669247):0.005708904343,11:0.4105298599):0.03094190988,(14:0.8864304232,((((16:0.0454962422,(17:0.0671245651,(18:0.0374584558,19:0.1702240719):0.03651963356):0.01866431155):0.1158895059,(((((((((24:0.0456431237,25:0.0760535125):0.05973352887,26:0.2689583645):0.04560360142,27:0.0612663767):0.08334795656,32:0.2165934747):0.06616108661,(28:0.4233101044,29:0.2708490846):0.1248075376):0.06252439108,33:0.1021066845):0.02369358791,31:0.1082362310):0.05578795177,34:0.1305626238):0.04823857507,30:0.1203853041):0.1642361346):0.06147888625,(21:0.3035420645,(22:0.5810488810,23:0.4391329544):0.094102825):0.2563551097):0.04855560802,20:0.2740289492):0.08835847107):0.1225393666):0.02568752149):0.02143020356,((4:0.0823756447,(5:0.1013874140,35:1.0946710732):0.05233629845):0.121920076,((((8:0.1210349928,9:0.0823867654):0.1166199445,10:0.0822186824):0.1473303238,(12:0.0710459173,13:0.0283213325):0.173338004):0.108196134,(15:0.2003964641,((((((((36:0.1027045799,37:0.0888462913):0.060196516,38:0.0611815610):0.2172621478,39:0.3924208390):0.1962246775,40:0.4814764563):0.07094194001,((41:0.4025613995,42:0.2644219558):0.1128567915,43:0.1413762030):0.1973947952):0.1713322747,((44:0.3890503288,(45:0.4203028349,46:0.9483431193):0.2462049725):0.1461591061,(47:0.5433770513,48:0.4747835610):0.1969732476):0.3202537502):0.1681462502,((49:0.0580593960,50:0.0657657821):0.07594375517,51:0.1046390785):0.3106841098):0.1455432602,52:0.4812370902):0.4690876987):0.2072664793):0.0243270801):0.03728107024):0.06113023714):0.05963325241);
PhyloTree:
 newick: (0:0.1686554615,1:0.0619351013,(2:0.0242830790,((3:0.1292372343,(((6:0.1781826045,7:0.0839902223)0/24:0.005950830466,11:0.4087066465)83.7/46:0.03064369635,(14:0.8839090953,((((16:0.0454372344,(17:0.0668937299,(18:0.0371760665,19:0.1690404122)78.3/58:0.03613739273)46.4/43:0.01834360761)91.9/79:0.1067795024,((((((((24:0.0442195955,25:0.0770967703)96.4/77:0.07004702254,26:0.2566353626)72.4/48:0.04170717019,27:0.0535288610)97.2/81:0.1342749905,32:0.1807473707)89.6/64:0.08830252985,33:0.0876086236)82.5/29:0.03087565791,31:0.1047583421)87.5/38:0.04685842672,((28:0.4505693299,29:0.2443048728)97.1/96:0.1600921527,34:0.0998192801)85.3/46:0.04600822315)63.1/55:0.04601435831,30:0.1116860570)99.3/96:0.1762320845)81.9/70:0.06443732489,(21:0.2998555466,(22:0.5740251112,23:0.4376030882)69.2/51:0.09358295046)95.3/72:0.2552593381)82.5/42:0.04954798127,20:0.2750150182)84.3/55:0.09252649563)87/58:0.1186662599)84/27:0.02559525212)48.6/26:0.0210369839,((4:0.0820102434,(5:0.1009698988,35:1.0868897864)72.4/47:0.05208876953)97.9/67:0.1210625888,((((8:0.1205231983,9:0.0822266605)94.9/93:0.1159729091,10:0.0822617079)92.8/90:0.1466753727,(12:0.0706265697,13:0.0282742045)99.1/100:0.1727563931)97.1/91:0.1085282895,(15:0.1976211436,((((((((36:0.1021267819,37:0.0883812852)92.3/98:0.05970362569,38:0.0611097464)99.5/100:0.2168115056,39:0.3895935927)93.4/95:0.1958402391,40:0.4806546038)20.7/48:0.07068382752,((41:0.4004181119,42:0.2627441060)90.2/90:0.1123218765,43:0.1405905432)97.2/99:0.1957360296)92/80:0.1712234725,((44:0.3855122158,(45:0.4158488703,46:0.9438079437)93.9/93:0.2487881227)80.2/76:0.1434115445,(47:0.5402827817,48:0.4711718193)92.9/95:0.1955870105)97.9/100:0.3225197796)86.7/87:0.1652592769,((49:0.0578156376,50:0.0653144297)95.9/99:0.07589305422,51:0.1036702150)99.4/100:0.30977838)88.8/84:0.1456351623,52:0.4773371862)99.4/100:0.4691598295)93.5/73:0.2100432172)39.3/30:0.0233992983)88.1/38:0.0371595036)77/71:0.06100145211)81.3/74:0.05937598575);
RateGamma:
 gamma_shape: 1.60508345
RateGammaInvar:
 gamma_shape: 1.826317739
 p_invar: 0.01311493652
RateInvar:
 p_invar: 0.01454323812
StopRule:
 curIteration: 166
 start_real_time: 1699489742
 time_vec: 65, 62, 60, 55, 53, 34, 30, 27, 22, 17, 1
UFBoot:
 000: 2 -10662.7303 -10767.10334 (0:0.123358,1:0.057673,(2:0.007921,((3:0.083944,((6:0.141816,(7:0.031051,11:0.537057):0.0141272):0.0557696,(14:1.095778,((((16:0.060359,(17:0.047691,18:0.064256):0.034854):0.063103,(19:0.210471,((((((((24:0.038090,(26:0.245685,27:0.048276):0.127693):0.0246713,25:0.041846):0.136502,(28:0.624313,29:0.208283):0.0791729):0.140534,32:0.162978):0.0883351,33:0.089504):0.0447482,31:0.110014):0.0491344,30:0.100449):0.0403594,34:0.139998):0.104443):0.0153819):0.0814781,20:0.364604):0.113566,(21:0.313500,(22:0.593129,23:0.310538):0.109779):0.194203):0.0509736):0.0407464):0.00762499):0.0306976,((4:0.052394,(5:0.092139,35:0.784080):0.0572268):0.122268,((((8:0.079692,9:0.103363):0.158028,10:0.062381):0.0915887,(12:0.092260,13:0.021070):0.160068):0.202349,(15:0.285391,((((((((36:0.122921,37:0.104614):0.0744256,38:0.000086):0.266332,39:0.445307):0.167988,40:0.570473):0.15498,((41:0.433308,42:0.259590):0.0850025,43:0.137596):0.186232):0.319444,((44:0.414449,(47:0.480499,48:0.465042):0.11004):0.0676582,(45:0.465186,46:1.059847):0.224847):0.294514):0.275928,((49:0.056360,50:0.094962):0.0602108,51:0.149972):0.11858):0.218969,52:0.563717):0.315185):0.26245):0.0186213):0.0093613):0.0376214):0.0462256);
 001: 1 -10444.16501 -10774.98426 (0:0.141286,1:0.111190,(2:0.034373,((3:0.111320,(14:0.864834,((((16:0.027822,((17:0.060943,18:0.021960):0.0143827,19:0.199955):0.0169016):0.0564423,(21:0.283950,(22:0.576740,23:0.430072):0.137706):0.22698):0.0886674,(((((((24:0.025537,25:0.112490):0.072273,(26:0.264539,27:0.058731):0.0522133):0.0611065,(28:0.395478,29:0.324027):0.107566):0.0792963,32:0.221897):0.0676515,33:0.026189):0.0170541,31:0.147104):0.0549573,(30:0.137286,34:0.142661):0.0210273):0.166903):0.0536174,20:0.226866):0.0935905):0.0789546):0.00308643,((((4:0.064350,(5:0.086757,35:1.298446):0.0729553):0.100859,(((8:0.153282,9:0.089528):0.139735,10:0.060541):0.144461,(12:0.051823,13:0.068300):0.167482):0.147305):0.00165128,(15:0.219992,(((((((36:0.070216,37:0.119992):0.0419033,38:0.071418):0.177169,39:0.430274):0.236495,(((41:0.507793,42:0.278377):0.125996,43:0.143158):0.207565,((44:0.405413,(45:0.241810,46:1.072541):0.597301):0.0546192,(47:0.452718,48:0.391053):0.218662):0.220241):0.111671):0.13487,40:0.472583):0.0580347,((49:0.060924,50:0.046265):0.0766127,51:0.098991):0.329798):0.0697761,52:0.471707):0.460714):0.179065):0.0231263,((6:0.127558,7:0.082761):2.45007e-06,11:0.353254):0.0146525):0.0291507):0.102577):0.0530359);
 002: 2 -10267.16901 -10770.63053 (0:0.097260,1:0.057017,(((((2:0.021728,3:0.098033):0.0213027,14:0.849395):0.033135,((6:0.126082,7:0.064549):0.00828523,(11:0.405004,(((16:0.059861,(17:0.037456,(18:0.010070,(19:0.115076,20:0.218222):0.0288328):0.0462813):0.0198007):0.057056,(((((24:0.043651,25:0.050115):0.0689998,26:0.255815):0.107153,27:0.072481):0.0806086,32:0.128239):0.0560767,((((28:0.378378,29:0.108717):0.244844,34:0.070790):0.0480258,30:0.154287):0.0402105,(31:0.059484,33:0.091259):0.0345507):0.0433558):0.129638):0.0613586,(21:0.354959,(22:0.648352,23:0.403418):0.130771):0.15686):0.198658):2.35556e-06):0.0564573):0.0367504,((4:0.086832,(5:0.000002,35:1.115913):0.141634):0.122661,(((8:0.165007,9:0.081204):0.177263,10:0.075228):0.172694,(12:0.078052,13:0.048025):0.0849437):0.174583):0.0406061):0.0321792,(15:0.172641,((((((((36:0.130348,37:0.063040):0.0152309,38:0.065439):0.197931,39:0.335160):0.159461,40:0.613099):0.0394868,((41:0.309697,42:0.256781):0.100364,43:0.097906):0.178988):0.125619,((44:0.451756,(45:0.289749,46:1.119030):0.244982):0.223271,(47:0.467351,48:0.420153):0.17956):0.314728):0.239242,((49:0.055123,50:0.070639):0.108938,51:0.066352):0.324873):0.244163,52:0.463785):0.241046):0.302793):0.0407966);
 003: 1 -10833.32522 -10766.12084 (0:0.096462,1:0.104754,(2:0.036685,((3:0.128727,((((4:0.059252,(5:0.041892,35:1.013141):0.0975054):0.12681,((((8:0.079822,9:0.104321):0.152749,10:0.092453):0.135469,(12:0.046525,13:0.035751):0.171681):0.0662535,(15:0.352293,((((((((36:0.101090,37:0.120376):0.110843,38:0.097685):0.290904,39:0.487232):0.227148,40:0.508210):0.076198,((41:0.521157,42:0.229212):0.136382,43:0.122929):0.0854873):0.336886,((44:0.288421,(45:0.354105,46:1.142838):0.29713):0.136503,(47:0.490476,48:0.511625):0.207876):0.308337):0.123125,((49:0.062841,50:0.063579):0.063086,51:0.117910):0.27508):0.14106,52:0.444344):0.418151):0.119531):0.0257614):0.0217788,(((16:0.050418,(17:0.054951,(18:0.011114,(19:0.130041,20:0.316239):0.0612952):0.0387547):0.0316605):0.225988,((((((24:0.014856,25:0.083173):0.0966053,26:0.289443):0.0485177,27:0.037512):0.115413,((31:0.138635,33:0.028764):0.0451249,32:0.190469):0.0722451):0.0423067,((28:0.479565,29:0.256189):0.133666,34:0.181965):0.0382234):0.0794977,30:0.186410):0.154454):0.0801922,((21:0.270421,23:0.289377):0.16222,22:0.620310):0.0840942):0.154115):2.89717e-06,((6:0.197538,7:0.123897):0.0270937,11:0.314808):0.0714462):0.0300926):0.0404753,14:0.792087):0.0110833):0.0774354);
 004: 1 -10924.39649 -10776.2091 (0:0.173021,(1:0.068858,2:0.046533):0.0495873,((3:0.068478,(((6:0.144656,7:0.051460):0.00441799,11:0.453590):0.0232459,(14:0.900095,((((16:0.059218,((17:0.065544,18:0.020598):0.0192928,19:0.177661):0.0196397):0.168412,(((((((24:0.034241,25:0.038661):0.0928725,27:0.089692):0.0426116,26:0.250491):0.0959905,(31:0.101735,(32:0.186380,33:0.040740):0.0726263):0.0488536):0.0279758,(28:0.467466,29:0.210835):0.110061):0.055859,34:0.047113):0.0719205,30:0.104452):0.0752233):0.0185094,(21:0.285522,(22:0.537088,23:0.381731):0.12127):0.293406):0.021236,20:0.217738):0.0380882):0.234169):0.031229):0.0849218,((((4:0.085860,5:0.142765):2.76629e-06,35:1.127015):0.0892463,(15:0.296808,((((((36:0.143812,37:0.109119):0.0702218,38:0.100116):0.196738,39:0.450701):0.202709,(40:0.573588,((41:0.349629,42:0.202102):0.157639,43:0.113617):0.118001):0.114898):0.166738,((44:0.178018,(45:0.630772,46:1.035392):0.44235):0.160746,(47:0.516820,48:0.311674):0.187266):0.149961):0.16273,(((49:0.097946,50:0.061524):0.0877555,51:0.107806):0.396615,52:0.535148):0.103222):0.430727):0.0882621):0.0264734,(((8:0.145020,9:0.123443):0.120721,10:0.117709):0.15403,(12:0.102685,13:0.018817):0.151761):0.125548):0.0393884):0.030175);
 005: 1 -10674.95068 -10781.02187 (0:0.118231,1:0.071611,(((2:0.079865,(3:0.081494,((6:0.160022,7:0.104496):0.0263505,(11:0.490480,(14:0.874600,(((((16:0.046171,17:0.115799):0.014144,(18:0.069672,19:0.163177):0.0660157):0.214866,((((((((24:0.015861,25:0.089746):0.0671236,26:0.279605):0.0753692,27:0.062128):0.145385,32:0.172191):0.0590875,33:0.055258):0.048758,31:0.054020):0.058361,((28:0.483305,29:0.211128):0.227336,34:0.110469):0.0650044):0.0785547,30:0.079479):0.115618):0.0312121,(21:0.380934,(22:0.384101,23:0.487498):0.0596111):0.226675):0.0482657,20:0.333848):0.0349403):0.0924962):2.81292e-06):0.0241766):0.0455695):0.0591924,(((4:0.110348,5:0.118405):0.0149457,35:1.563801):0.0507128,((8:0.075200,9:0.173450):0.134258,(10:0.176559,(12:0.078472,13:0.019540):0.178099):0.0879403):0.110564):0.0108935):0.0228443,(15:0.243579,(((((((36:0.118585,37:0.082163):0.104836,38:0.094274):0.279412,39:0.446936):0.261671,(((41:0.363308,42:0.183117):0.147592,43:0.100860):0.131831,((44:0.391476,(45:0.449734,46:1.244459):0.31082):0.0874566,(47:0.690404,48:0.361363):0.137628):0.327689):0.0429006):0.123714,40:0.451718):0.136607,((49:0.074690,50:0.076022):0.0883362,51:0.130664):0.222635):0.26449,52:0.328101):0.552896):0.27719):0.0498305);
 006: 1 -10566.78285 -10770.63053 (0:0.129430,1:0.078368,(((2:0.109113,(3:0.073397,(((6:0.234516,(14:0.912247,((16:0.068270,(17:0.037351,(18:0.061397,(19:0.112752,20:0.212033):0.0243649):0.035636):0.0271928):0.0926983,(((21:0.412948,22:0.355072):0.141956,23:0.394646):0.173151,(((((((24:0.010522,25:0.072238):0.063433,26:0.256775):0.060706,27:0.043052):0.170918,32:0.243110):0.0498804,33:0.082133):0.0289623,(((28:0.376562,29:0.278302):0.149929,34:0.090158):0.0756226,31:0.075225):0.017895):0.043681,30:0.072043):0.106341):0.128915):0.0129432):0.168228):2.8586e-06,11:0.422927):0.0316892,7:0.100229):0.0384772):0.0347992):0.0479535,(((8:0.107560,10:0.211577):0.0861331,9:0.085462):0.14558,(12:0.101129,13:0.013206):0.234158):0.0548813):0.0101675,((4:0.076366,(5:0.103014,35:1.055627):0.0499251):0.105451,(15:0.182283,((((((((36:0.069505,37:0.120059):0.112202,38:0.059315):0.190973,39:0.314326):0.157862,40:0.416043):0.0868482,((41:0.189340,42:0.267885):0.105449,43:0.125048):0.150339):0.119438,((44:0.258038,(45:0.340851,46:1.005683):0.261131):0.171183,(47:0.792609,48:0.363423):0.242551):0.232046):0.148443,((49:0.061869,50:0.079934):0.0777709,51:0.079355):0.301769):0.21759,52:0.500350):0.334086):0.109581):0.0198561):0.102732);
 007: 2 -10775.3508 -10782.30128 (0:0.234204,1:0.034734,(2:0.025425,((3:0.111215,((((4:0.106352,5:0.057007):0.108921,35:0.953655):0.0640693,(12:0.068952,13:0.026948):0.448276):2.13906e-06,(((8:0.130475,10:0.182771):0.0949774,9:0.070916):0.174695,(15:0.152932,((((((((36:0.086966,37:0.117375):0.100544,38:0.048961):0.134783,39:0.480886):0.149662,((41:0.485640,42:0.254110):0.166711,43:0.140130):0.195396):0.0553316,40:0.513787):0.176983,((44:0.252841,(45:0.643727,46:0.915988):0.343278):0.274798,(47:0.633373,48:0.451312):0.0946047):0.616521):0.0779858,((49:0.106901,50:0.034231):0.0649086,51:0.121993):0.389356):0.135619,52:0.561711):0.304661):0.191555):0.0622992):0.0506085):0.0249097,((((6:0.190382,14:0.835097):0.0401053,7:0.087416):0.0271344,11:0.506043):0.00797506,((((16:0.051615,(17:0.065604,(18:0.047204,19:0.131158):0.0436062):0.0126905):0.17736,((((((((24:0.078696,25:0.063854):0.11385,26:0.337088):0.0163033,27:0.053067):0.079547,32:0.174003):0.159304,33:0.056763):0.0669202,31:0.141037):0.0592769,((28:0.506816,29:0.310756):0.2428,34:0.077239):0.0392603):0.0365836,30:0.068441):0.240247):0.0475596,20:0.232087):0.0787027,((21:0.393309,22:0.450317):0.0413378,23:0.542656):0.139962):0.140171):0.0300472):0.0497243):0.0769255);
 008: 2 -10706.07301 -10774.39025 (0:0.155803,(1:0.194200,2:0.000002):0.0467343,(((3:0.145150,((6:0.188000,7:0.078976):0.0172886,11:0.377071):0.00716231):2.42319e-06,(14:0.839444,((((16:0.036676,(17:0.057988,(18:0.018606,(19:0.174668,20:0.258505):0.0597155):0.0791802):0.0288004):0.129981,((((((24:0.082096,25:0.057147):0.0325033,(26:0.226184,27:0.104068):0.0649632):0.113875,32:0.152371):0.0953187,(31:0.103404,33:0.108714):0.0239967):0.0262548,((28:0.552355,29:0.176515):0.180566,34:0.125285):0.0871141):0.0682737,30:0.169244):0.255048):0.0286101,(21:0.317622,23:0.575697):0.204645):0.0644636,22:0.674333):0.0708819):0.200285):0.0488661,(((4:0.032657,5:0.201308):2.57775e-06,35:1.212078):0.169372,((((8:0.103875,9:0.086589):0.16624,10:0.047104):0.221276,(12:0.061823,13:0.031347):0.0588515):0.161268,(15:0.206981,((((((((36:0.140072,37:0.060663):0.0570763,38:0.126022):0.32642,39:0.401972):0.146498,40:0.650922):0.115673,((41:0.515395,42:0.156411):0.113043,43:0.119931):0.183938):0.341261,((44:0.555296,(45:0.397856,46:0.895045):0.340143):0.0988976,(47:0.433993,48:0.389958):0.267837):0.341532):0.038682,((49:0.087996,50:0.071460):0.0893383,51:0.106361):0.303403):0.22837,52:0.509000):0.477198):0.207296):0.0190884):2.42158e-06):0.0138561);
 009: 1 -10224.22943 -10785.13089 (0:0.162595,(1:0.062590,((2:0.040799,(3:0.101372,((6:0.157001,7:0.085422):0.0172361,(((((8:0.121680,9:0.123190):0.0570295,10:0.138499):0.11338,(12:0.042800,13:0.052484):0.270039):0.0507002,11:0.333706):0.038691,(14:0.862864,(((((16:0.013082,17:0.080625):0.0595638,(18:0.061924,19:0.131810):0.0260049):0.00818699,(((((24:0.062978,25:0.068605):0.0541999,(26:0.232807,27:0.075621):0.0225003):0.138711,(31:0.083155,(32:0.128561,33:0.115193):0.0664858):0.0504816):0.0323549,((28:0.550037,29:0.159752):0.123345,34:0.150842):0.028738):0.0901369,30:0.130453):0.103583):0.0709883,((21:0.177147,22:0.535941):0.213604,23:0.546490):0.148966):0.063036,20:0.225463):0.119038):0.0826017):0.0374283):0.0249166):0.00953421):0.0477664,(4:0.100077,(5:0.087218,35:1.306027):0.0309938):0.1192):0.0207495):0.00806482,(15:0.066796,(((((((36:0.071922,37:0.082591):0.0107154,38:0.097827):0.230242,39:0.269371):0.182579,40:0.465793):0.114338,((41:0.343875,42:0.212138):0.0538856,43:0.157004):0.145752):0.155434,(((44:0.452098,(47:0.467952,48:0.498122):0.0820652):0.110057,(45:0.208726,46:1.231972):0.475602):0.257041,((49:0.044398,50:0.068149):0.0600713,51:0.107009):0.449314):0.0691129):0.254203,52:0.530662):0.471261):0.294886);
 010: 1 -10314.719 -10790.9339 (0:0.190378,1:0.038203,(2:0.025856,((((3:0.135533,(((4:0.134942,5:0.111885):0.143634,6:0.130836):0.130721,(12:0.052220,13:0.039113):0.200094):0.00150344):0.0423436,(((8:0.194896,9:0.076882):0.0918676,10:0.175122):0.216223,11:0.282473):0.14621):2.79152e-06,(((((((14:0.618185,22:0.501748):0.034642,35:0.819533):0.010852,23:0.387896):0.114586,(((((24:0.072009,25:0.052519):0.0543099,26:0.225958):0.029946,27:0.033413):0.0721997,(((30:0.152899,34:0.141275):0.0101266,31:0.095668):0.0280757,(32:0.145298,33:0.064615):0.0727966):0.0612372):0.0621459,(28:0.422008,29:0.300417):0.0512717):0.112585):0.106438,(21:0.401946,(((((((36:0.101486,37:0.106292):0.0520575,38:0.017383):0.335842,39:0.453707):0.16536,(40:0.562350,(41:0.336470,(42:0.364232,43:0.127802):0.132526):0.0663728):0.0525024):0.177926,((44:0.315786,(45:0.253565,46:1.277104):0.299979):0.222002,(47:0.491781,48:0.549253):0.170634):0.3542):0.132339,((49:0.040814,50:0.058618):0.0528164,51:0.154817):0.341123):0.146594,52:0.462938):0.361437):0.0356315):0.0387923,((16:0.013860,(17:0.059459,(18:0.055617,19:0.213045):0.028587):0.0195507):0.124074,20:0.270172):0.105422):0.0752894,15:0.387919):0.0387186):0.0913813,7:0.090364):0.0522672):0.0537994);
 011: 1 -10623.54702 -10765.39875 (0:0.247093,1:0.007278,(2:0.006762,(((3:0.079929,(((4:0.074206,5:0.107270):0.0457187,35:1.352043):0.0824377,6:0.148916):0.0355738):0.00917489,(((((8:0.117851,(9:0.054395,10:0.195645):0.0597168):0.160104,(12:0.040904,13:0.054351):0.225079):0.0310258,11:0.254068):0.0209321,15:0.212671):0.0615555,(14:0.933696,((((((16:0.047414,(17:0.045187,18:0.055179):0.0284526):0.045018,19:0.192804):0.123721,((((((((24:0.058779,25:0.065992):0.0282753,(26:0.187130,27:0.048696):0.0750762):0.0754108,(28:0.397059,29:0.187631):0.17048):0.0807299,32:0.186928):0.11085,33:0.094532):2.82972e-06,31:0.104791):0.0536477,34:0.148478):0.0206104,30:0.072067):0.126642):0.0584808,(21:0.241459,(22:0.680993,23:0.401813):0.047102):0.179142):0.0813539,20:0.247297):0.024907,((((((36:0.146671,37:0.055793):0.0774325,38:0.081560):0.441961,(39:0.579210,(40:0.608592,((41:0.450977,42:0.120041):0.126205,43:0.104196):0.0476936):0.0885178):0.0642056):0.224601,((44:0.294616,(45:0.275178,46:1.208692):0.312884):0.235968,(47:0.686013,48:0.330584):0.234637):0.203902):0.226578,((49:0.058845,50:0.079888):0.0848315,51:0.111207):0.245474):0.160287,52:0.555295):0.752523):0.0230176):0.0862492):0.0368508):0.0564606,7:0.108042):0.0552476):0.0218656);
 012: 1 -10783.86951 -10771.094 (0:0.139333,((1:0.125274,2:0.007133):0.0499091,((((3:0.087631,6:0.208668):0.0444592,((11:0.446561,(15:0.256217,(((((((36:0.113368,37:0.046784):0.0523813,38:0.085458):0.244024,39:0.487465):0.138234,40:0.564321):0.120121,((41:0.331963,42:0.314294):0.165423,43:0.101418):0.206727):0.279784,((44:0.457256,(47:0.630162,48:0.413911):0.147353):0.0383452,(45:0.333641,46:0.999094):0.297212):0.316805):0.166544,(((49:0.056159,50:0.060182):0.0859902,51:0.090613):0.211706,52:0.543701):0.0992891):0.486974):0.194132):0.089866,(((((16:0.061483,(17:0.068661,18:0.029344):0.0198344):0.0295191,19:0.137120):0.0645581,20:0.209740):0.0828052,(((((((24:0.035494,25:0.092701):0.0691299,26:0.274966):0.0184556,27:0.027591):0.123322,32:0.202204):0.0567608,(31:0.104160,33:0.087076):0.0208692):0.0473157,((28:0.379589,29:0.277731):0.15682,34:0.053042):0.0729152):0.0542894,30:0.114250):0.121993):0.070121,(21:0.289017,(22:0.357789,23:0.368075):0.162735):0.288549):0.19674):2.03444e-06):0.0360291,7:0.103159):0.0815701,((4:0.043028,(5:0.085978,35:1.383396):0.0490594):0.125984,(((8:0.074422,9:0.074212):0.210752,10:0.029925):0.149637,(12:0.104363,13:0.050879):0.110906):0.19618):0.0102981):0.0418589):0.00839664,14:1.155575);
 013: 1 -10673.90569 -10783.27243 (0:0.265815,1:0.003524,(2:0.021506,((3:0.035499,((6:0.161887,(7:0.065921,11:0.354222):0.0159361):0.0390008,((((14:0.788247,((21:0.301397,22:0.372479):0.167493,23:0.653594):0.0603622):0.0730339,35:0.942572):0.0443716,(20:0.379646,(((((((36:0.084208,37:0.107359):0.0922278,38:0.105091):0.174061,39:0.561708):0.101835,40:0.400586):0.0823049,(((41:0.351932,42:0.272556):0.0993599,43:0.135228):0.253179,((44:0.499822,(45:0.546185,46:0.796542):0.147614):0.172574,(47:0.586640,48:0.497773):0.149596):0.331687):0.124528):0.100377,((49:0.082018,50:0.052199):0.0675429,51:0.095338):0.328467):0.175157,52:0.343999):0.478031):0.0346126):0.0744262,(((16:0.045002,17:0.130561):0.0156968,(18:0.026308,19:0.170231):0.0754231):0.14217,((((((((24:0.043831,25:0.076797):0.0500696,26:0.266851):0.0269366,27:0.048792):0.120582,32:0.177908):0.0871427,((28:0.517241,29:0.301774):0.0779833,33:0.063751):0.00738716):0.0453935,31:0.153992):0.0335608,34:0.187444):0.0527916,30:0.081258):0.171978):0.171762):0.139126):0.0440793):0.0347158,(((4:0.118156,5:0.142717):0.14883,15:0.302249):2.83519e-06,(((8:0.119206,9:0.137247):0.126782,10:0.034348):0.119943,(12:0.078046,13:0.042551):0.229831):0.162616):0.0461992):0.0802766):0.111776);
 014: 1 -11068.66156 -10764.87712 (0:0.127408,1:0.054505,(2:0.000002,((((3:0.097165,(6:0.217398,(7:0.162362,11:0.347731):0.020015):0.0541632):2.27031e-06,(((16:0.049792,(17:0.072865,(18:0.056924,(19:0.182552,20:0.278119):0.0370842):0.0557258):0.0424121):0.132918,(((((24:0.010159,25:0.114635):0.0656002,26:0.164189):0.0663016,27:0.013106):0.200071,32:0.191903):0.0938071,((((28:0.479786,29:0.198248):0.131828,34:0.081946):0.0463142,30:0.206513):0.0234625,(31:0.094827,33:0.051165):0.0310298):0.00864684):0.141717):0.105353,(21:0.258060,(22:0.345078,23:0.447896):0.216855):0.188674):0.147779):0.0317804,(((4:0.163698,(5:0.041270,35:1.618777):0.0641312):0.0866888,((8:0.100014,9:0.058324):0.0773431,(10:0.093252,(12:0.041145,13:0.051586):0.200578):0.0948303):0.086235):0.0195478,(15:0.330501,((((((((36:0.103841,37:0.086950):0.0179228,38:0.078072):0.310503,39:0.486717):0.10079,(41:0.286135,(42:0.324628,43:0.191999):0.0674856):0.229823):0.0905038,40:0.386465):0.1368,((44:0.456777,(45:0.437834,46:0.758524):0.183686):0.164277,(47:0.475503,48:0.618192):0.23117):0.413337):0.167508,((49:0.039405,50:0.087624):0.0649411,51:0.090468):0.215681):0.179197,52:0.429298):0.550527):0.228589):0.0346145):0.0462072,14:0.865468):0.0686569):0.0583751);
 015: 1 -10023.32834 -10785.86086 (0:0.084989,((1:0.076047,(((3:0.123388,7:0.096142):0.0427611,(((((8:0.114533,9:0.012512):0.113787,10:0.114873):0.0798781,11:0.290577):0.0878166,(12:0.044522,13:0.014342):0.219961):2.66814e-06,(14:0.819630,((((16:0.036053,((17:0.052865,18:0.044402):0.0162547,19:0.146487):0.0156259):0.104388,((((((((24:0.014752,25:0.090895):0.0567746,26:0.262176):0.0278828,27:0.000003):0.109258,32:0.081105):0.0917746,33:0.017143):0.0362327,31:0.074534):0.039472,((28:0.464102,29:0.232809):0.193166,34:0.038864):0.0477884):0.0411686,30:0.067620):0.13485):0.067931,(21:0.329540,(22:0.519620,23:0.313240):0.0957142):0.146901):0.0163296,20:0.238839):0.0904454):0.102755):0.0600098):2.9314e-06,(((4:0.104724,5:0.179688):0.0282085,35:1.187566):0.0496961,(15:0.178655,(((((((36:0.080226,37:0.107913):0.10673,38:0.000098):0.303588,39:0.512902):0.130554,(((41:0.264145,42:0.255884):0.0687787,43:0.133247):0.139733,((44:0.377788,(45:0.305618,46:0.783837):0.31133):0.146805,(47:0.681922,48:0.366407):0.212279):0.445557):0.0331875):0.14456,40:0.411280):0.142757,((49:0.077924,50:0.059886):0.0930029,51:0.140132):0.385831):0.182301,52:0.356740):0.562645):0.224236):0.0375219):0.0292263):0.019271,2:0.017064):0.0646468,6:0.141672);
 016: 1 -10514.00811 -10795.11716 (0:0.186550,1:0.091553,(2:0.020719,(3:0.166551,(((4:0.065422,5:0.153499):0.174999,((((8:0.077090,9:0.116342):0.233759,10:0.075350):0.143083,(12:0.091641,13:0.041414):0.171515):0.125522,15:0.539652):0.0447314):0.00118089,(((6:0.138199,7:0.075528):0.0135991,11:0.322036):0.0416611,((((14:0.620530,(((((16:0.071072,17:0.023028):0.0260464,18:0.028725):0.0895455,19:0.071748):0.16604,((30:0.139102,(31:0.133972,(32:0.280698,33:0.015509):0.0446062):0.04541):0.0772562,34:0.082801):0.0529228):0.0468218,((((24:0.042812,25:0.051021):0.0383875,27:0.084224):0.0429672,26:0.225917):0.0969796,(28:0.410671,29:0.162774):0.0875546):0.0571817):0.11574):0.0544571,20:0.261537):0.0567248,(((21:0.367691,22:0.423656):0.0892711,23:0.484399):0.117199,35:0.946459):0.101401):0.0206704,(((((((36:0.077829,37:0.083750):2.36739e-06,38:0.095732):0.16932,39:0.376041):0.119891,40:0.539053):0.0835801,(((41:0.445232,42:0.321663):0.133441,43:0.078117):0.243266,((44:0.304844,(47:0.549523,48:0.503135):0.139896):0.0802462,(45:0.400011,46:1.101830):0.285984):0.423151):0.17079):0.278144,((49:0.027861,50:0.074388):0.0562629,51:0.127288):0.250004):2.05873e-06,52:0.659585):0.644306):0.252432):0.0666422):0.0256201):0.0421932):0.0450226);
 017: 1 -11545.43939 -10788.14561 (0:0.308358,1:0.067937,(2:0.033612,(((((3:0.151504,(11:0.462105,(15:0.174315,(((((((36:0.110593,37:0.114500):0.0316536,38:0.054870):0.222582,39:0.359395):0.232911,((41:0.459705,42:0.315987):0.170135,43:0.150517):0.225853):0.179324,(40:0.508779,((44:0.376297,(45:0.561218,46:0.889794):0.0710639):0.145279,(47:0.481543,48:0.372087):0.288198):0.253225):0.155348):0.107935,((49:0.102035,50:0.074908):0.0739552,51:0.082425):0.382231):0.0823045,52:0.633302):0.53207):0.209507):0.121339):2.38587e-06,(((8:0.070494,9:0.054256):0.11253,10:0.151491):0.22587,(12:0.099278,13:0.042353):0.207292):0.121074):0.00823793,((((14:0.947318,22:0.402942):0.0723943,35:0.896503):0.195777,(21:0.250231,23:0.362784):0.206344):0.151287,((((((16:0.031211,17:0.103064):0.0224485,18:0.083460):0.0805585,19:0.191110):0.0886035,((((24:0.068439,(26:0.229554,27:0.046949):0.0540678):0.050419,25:0.054595):0.164368,32:0.134322):0.0948418,((((29:0.421367,34:0.073591):0.0639872,33:0.101488):0.0230402,30:0.161891):0.0353471,31:0.090118):0.0987172):0.0542747):0.104859,28:0.321155):0.0196932,20:0.414125):0.0562079):0.180047):0.00631099,((4:0.078600,5:0.097640):0.106248,6:0.160319):0.0708498):0.0202636,7:0.090736):0.0684237):0.0319798);
 018: 1 -10684.68621 -10789.05808 (0:0.026805,(1:0.075391,(2:0.041628,((((3:0.158970,((4:0.110077,5:0.122166):0.158352,(((8:0.099816,9:0.093419):0.10804,10:0.072215):0.130178,(12:0.081007,13:0.014086):0.122007):0.107358):0.0296186):2.14461e-06,(11:0.252532,15:0.250394):0.0874607):2.79779e-06,(((((14:0.919605,22:0.407607):0.140268,23:0.550592):0.0563595,((((((((36:0.085584,37:0.104380):0.0369062,38:0.043458):0.324671,39:0.337843):0.151022,((41:0.515029,42:0.251205):0.111585,43:0.193283):0.173921):0.210068,40:0.374139):0.113025,((44:0.460682,(45:0.278132,46:0.894867):0.254708):0.181685,(47:0.476017,48:0.531824):0.282061):0.442385):0.109677,((49:0.057074,50:0.080537):0.152505,51:0.075198):0.285074):0.0743584,52:0.422223):0.344658):0.0848095,21:0.294349):0.174468,((((16:0.060466,(17:0.043874,18:0.060006):0.0423049):0.0367447,(19:0.131251,(((((((24:0.041701,25:0.045640):0.103768,27:0.063079):0.0232053,26:0.145744):0.128713,(32:0.223604,33:0.064363):0.063206):0.0155134,31:0.096320):0.0816136,((28:0.444337,29:0.219572):0.118866,34:0.093184):0.00672504):0.0699662,30:0.108245):0.130583):0.0648993):0.108539,20:0.235588):0.0952556,35:0.885988):2.41417e-06):0.130841):0.0647556,7:0.061608):0.0728997):0.0369509):0.117559,6:0.160293);
 019: 2 -10423.50332 -10787.20519 (0:0.285283,((((((1:0.115329,2:0.076217):0.0300943,7:0.074411):0.00847552,(3:0.134902,((((8:0.099700,9:0.092736):0.0983414,10:0.092997):0.202831,(12:0.055588,13:0.015220):0.184284):0.086431,(15:0.079353,(((((((36:0.108522,37:0.115603):0.103869,38:0.147508):0.194071,39:0.363121):0.404109,(((41:0.581570,42:0.142899):0.179548,43:0.149284):0.219248,(44:0.582196,((45:0.599432,46:0.945915):0.276318,(47:0.686221,48:0.593859):0.262671):0.148248):0.473164):0.1442):0.213684,40:0.424009):0.174737,((49:0.057433,50:0.047126):0.0887944,51:0.078840):0.356489):0.163488,52:0.274207):0.615368):0.243715):0.0185931):0.0395146):2.88859e-06,11:0.382233):2.76747e-06,(((((14:0.592535,22:0.442244):0.259759,21:0.340449):0.0916152,23:0.490524):0.222068,35:1.150095):2.26023e-06,((((16:0.021972,17:0.086648):0.0373771,(18:0.030880,19:0.142360):0.0215856):0.139248,((((((((24:0.024741,25:0.040083):0.0369974,27:0.096205):0.0346094,26:0.243707):0.079023,32:0.150536):0.118463,33:0.071040):0.025125,31:0.154917):0.0630625,((28:0.531796,29:0.166947):0.107368,34:0.098231):0.0400211):0.0417033,30:0.098590):0.085558):0.0964062,20:0.156977):0.127425):0.308463):0.144276,(4:0.115461,5:0.143113):0.0879501):0.0686805,6:0.019928);
 020: 1 -10665.64401 -10787.30547 (0:0.156275,1:0.112531,(2:0.015966,((3:0.124482,(((6:0.006244,35:1.577681):0.0987223,(7:0.094032,11:0.385668):2.20566e-06):0.0667632,(14:0.882204,((((16:0.061692,(18:0.059170,19:0.135162):0.0244907):0.0127415,17:0.037345):0.0967286,(((((24:0.046152,25:0.042458):0.0854548,26:0.304105):0.0770326,27:0.060606):0.119261,32:0.113225):0.0785505,(((((28:0.550649,29:0.223882):0.188064,34:0.059268):0.0185135,30:0.241471):0.0519829,33:0.047391):0.0313646,31:0.196830):0.062521):0.122719):0.10217,(20:0.154268,((21:0.377657,23:0.672520):0.0091934,22:0.556847):0.464209):0.0757402):0.136439):0.082091):0.0363884):0.0268374,((4:0.079505,5:0.101601):0.0938966,(((8:0.066204,(10:0.034097,(12:0.057536,13:0.033402):0.381765):0.163493):0.115694,9:0.000003):0.130533,(15:0.087520,((((((((36:0.109485,37:0.100595):0.0764445,38:0.113735):0.151078,39:0.451986):0.471664,((41:0.539328,42:0.136347):0.17824,43:0.103030):0.153713):0.0448671,40:0.594354):0.26129,((44:0.118840,(45:0.277328,46:1.229397):0.593153):0.246274,(47:0.909171,48:0.433141):0.110479):0.237265):0.106871,((49:0.072368,50:0.038698):0.15084,51:0.107834):0.248926):0.252111,52:0.549594):0.484052):0.362446):0.0107626):0.086406):0.0365914):0.0597758);
 021: 1 -11137.13248 -10773.21776 (0:0.202384,1:0.064479,(2:0.029902,((((3:0.137040,6:0.261733):0.0615397,(14:0.974149,(((16:0.039603,((17:0.056389,18:0.070546):0.0435029,19:0.186447):0.0116391):0.086065,(((((((24:0.022457,25:0.084478):0.0409364,(26:0.318876,27:0.062231):0.0311434):0.138832,32:0.171188):0.113799,33:0.015235):0.0257054,31:0.126224):0.0480936,((28:0.520095,34:0.046286):0.0848348,29:0.332019):0.0555431):0.0724246,30:0.104527):0.175222):0.0668631,(20:0.230280,(21:0.442678,(22:0.495698,23:0.585466):0.0901233):0.184126):0.0839342):0.0727456):0.217872):2.55888e-06,(7:0.130155,11:0.385810):0.0144006):0.0387419,(((4:0.122185,(5:0.155173,35:1.101646):0.0457094):0.121936,15:0.453745):0.032819,((((8:0.152791,9:0.056411):0.0920774,10:0.152465):0.183735,(12:0.114171,13:0.043163):0.308376):0.0420683,(((((((36:0.136260,37:0.064590):0.0485762,38:0.100559):0.134982,39:0.388908):0.229446,40:0.464295):0.109731,(((41:0.433701,42:0.261239):0.117541,43:0.095572):0.244507,(44:0.342292,(((45:0.566113,46:0.775414):0.165143,47:0.398536):0.128108,48:0.582778):0.127493):0.293959):0.124206):0.241966,((49:0.051391,50:0.031279):0.052113,51:0.090612):0.268755):0.144386,52:0.357533):0.673249):0.0874794):0.0223757):0.0455488):0.0890915);
 022: 1 -10339.63486 -10788.65261 (0:0.207428,1:0.051061,(2:0.023952,((3:0.143707,(((4:0.151599,5:0.091966):0.108797,15:0.375076):2.956e-06,(((8:0.107186,9:0.084594):0.131482,10:0.106418):0.168658,(12:0.077486,13:0.023214):0.158764):0.127595):0.0217539):0.0816148,(((6:0.207666,7:0.111920):0.0177476,11:0.335426):0.0216174,(14:0.690703,((((16:0.038829,((17:0.071943,18:0.055674):0.044945,((19:0.073747,(((((((((24:0.074535,25:0.080684):0.00436766,26:0.231049):0.0518474,27:0.014329):0.0236336,(28:0.355309,29:0.267401):0.127442):0.102234,32:0.156091):0.0563591,33:0.099997):0.00880338,31:0.128642):0.056627,34:0.121824):0.00426611,30:0.086018):0.148979):0.0384567,20:0.220674):0.0829057):0.0164838):0.111011,(21:0.274540,22:0.645965):0.1572):0.0294653,((((((((36:0.133538,37:0.087230):0.0992338,38:0.000002):0.367345,39:0.458949):0.126673,(41:0.449438,(42:0.245933,43:0.180867):0.187448):0.163622):0.147733,40:0.262690):0.264073,((44:0.426566,(45:0.346716,46:0.966928):0.438666):0.40564,(47:0.635256,48:0.509224):0.151039):0.438323):0.186502,((49:0.023127,50:0.088223):0.139424,51:0.085467):0.293431):0.069738,52:0.505832):0.664733):0.0317333,(23:0.561054,35:0.835018):0.114637):0.0358283):0.0736468):0.0332421):0.0311205):0.0532685);
 023: 1 -10941.82083 -10774.41485 (0:0.124075,1:0.052439,(2:0.022967,(((3:0.095826,((((8:0.055308,9:0.081871):0.077075,10:0.024361):0.222138,(12:0.092222,13:0.015919):0.134117):0.0835622,(15:0.114937,((((((((36:0.120262,37:0.104088):0.0411602,38:0.103794):0.195491,39:0.303224):0.165342,40:0.516142):0.0884903,((41:0.408662,42:0.288604):0.107915,43:0.119025):0.116151):0.218265,((44:0.353735,(45:0.391917,46:1.324902):0.357597):0.082794,(47:0.577477,48:0.561146):0.174939):0.493498):0.21039,((49:0.059346,50:0.060336):0.0555634,51:0.081402):0.330746):0.225072,52:0.353900):0.503242):0.144414):0.0453783):0.0156016,((4:0.028528,5:0.146395):0.0158673,35:1.361232):0.149553):0.0420285,(((6:0.178981,7:0.035943):0.0215779,11:0.446147):0.0251695,(14:0.788590,((((16:0.037287,17:0.061993):0.0129718,((18:0.010909,19:0.130409):0.0383088,(((((((24:0.037158,25:0.089333):0.0804998,26:0.159831):0.048095,27:0.036928):0.100716,(28:0.489586,29:0.289240):0.112049):0.113822,32:0.271819):0.0563455,(31:0.089735,(33:0.080164,34:0.166980):0.0258254):0.0424639):0.0520438,30:0.178790):0.282402):0.0150166):0.087699,((21:0.273787,22:0.779110):0.14424,23:0.637318):0.168075):0.161913,20:0.281657):0.100237):0.0749813):0.0422744):0.0453186):0.123469);
 024: 1 -11192.85729 -10782.59566 (0:0.185030,1:0.008799,(2:0.047235,(((3:0.077076,(((4:0.166595,5:0.124374):0.0537884,35:1.224671):0.0564404,(12:0.104056,13:0.025057):0.295256):2.20754e-06):0.0688365,(((8:0.190393,10:0.196088):0.0714722,9:0.031364):0.214814,(15:0.257340,(((((((36:0.148173,37:0.081996):0.00863152,38:0.125945):0.251003,39:0.439724):0.204496,(40:0.586292,((41:0.418791,42:0.260760):0.127085,43:0.139583):0.114698):0.0595306):0.132532,((44:0.248440,(45:0.313742,46:1.077579):0.345945):0.144888,(47:0.516583,48:0.351229):0.321868):0.170147):0.178076,((49:0.034288,50:0.058712):0.0649154,51:0.144720):0.32774):0.303969,52:0.367196):0.751556):0.154792):0.106548):0.0234493,(((6:0.234966,(7:0.060036,14:1.123911):0.0250975):0.0215373,11:0.429004):0.0333561,((((16:0.041888,((17:0.071334,18:0.011173):0.0274893,19:0.190104):0.0193688):0.0211736,((((((((24:0.074034,25:0.067770):0.0515127,26:0.233038):0.0412067,27:0.050173):0.102744,32:0.114487):0.0673269,33:0.081646):0.00990432,31:0.101824):0.0332032,((28:0.474922,29:0.240644):0.13869,34:0.091628):0.082683):0.0516547,30:0.111968):0.256875):0.0963992,(21:0.316580,(22:0.703615,23:0.398689):0.0875174):0.347369):0.0450414,20:0.220754):0.23968):0.0464859):0.0262387):0.0661717);
 025: 1 -11017.82391 -10788.77689 (0:0.209514,((1:0.082863,2:0.024849):0.0489199,(3:0.097664,((6:0.138889,(7:0.064640,11:0.400141):0.0227652):0.0464092,(((14:0.787798,(((16:0.015782,(17:0.022641,18:0.069891):0.0387652):0.0678252,19:0.208031):0.125883,(((((((24:0.054793,(26:0.270867,27:0.068027):0.067219):0.0255556,25:0.068564):0.0489245,(28:0.502485,29:0.304639):0.101747):0.0396788,32:0.159958):0.076476,(31:0.081541,33:0.138002):0.0220842):0.105227,34:0.119387):0.0289494,30:0.135956):0.0688318):0.0581017):0.027102,20:0.249877):0.0529909,(((21:0.269455,22:0.399577):0.103689,23:0.410297):0.273411,(35:0.757523,(((((((36:0.095666,37:0.099147):0.150159,38:0.000003):0.222901,39:0.369504):0.362405,((41:0.357558,(42:0.267041,43:0.182938):0.0816023):0.151368,((44:0.409817,(45:0.453916,46:0.986295):0.19308):0.239472,(47:0.619811,48:0.609248):0.187935):0.534257):0.10554):0.0757481,40:0.324913):0.272228,52:0.420836):2.37883e-06,((49:0.057222,50:0.100034):0.0390499,51:0.099801):0.381897):0.652544):0.0485356):0.0945816):0.244266):0.0487811):0.0490479):0.0195447,(((4:0.090615,5:0.155503):0.102721,15:0.468481):0.0329163,(((8:0.128593,9:0.045555):0.220584,10:0.084032):0.214216,(12:0.112239,13:0.022694):0.104252):0.142192):0.0766717);
 026: 1 -10569.96834 -10776.48484 (0:0.111764,1:0.092857,(2:0.036408,((3:0.121553,(((6:0.165611,7:0.083980):0.0279371,11:0.326685):0.0246981,(14:0.777159,((((16:0.055121,(17:0.034715,(18:0.023278,19:0.207855):0.0318874):0.0261631):0.0887298,((((((((24:0.039475,25:0.093398):0.0474083,26:0.202912):0.0435324,27:0.051638):0.0750283,(28:0.486444,29:0.274965):0.0982768):0.140767,34:0.173203):0.0944778,31:0.068803):0.0392565,30:0.118204):0.0187474,(32:0.145208,33:0.049965):0.0354258):0.129644):0.0508198,(21:0.204078,(22:0.725949,23:0.415235):0.0831908):0.202009):0.0566026,20:0.274159):0.156249):0.145897):0.00870847):0.0442179,((4:0.074024,(5:0.018541,35:1.640292):0.114148):0.103466,((((8:0.089950,9:0.124259):0.184237,10:0.077264):0.150056,(12:0.113334,13:0.024380):0.134664):0.0865822,(15:0.262864,(((((((36:0.110903,37:0.098311):0.0933255,38:0.018909):0.287616,(39:0.387967,(41:0.379793,(42:0.217238,43:0.165861):0.0660773):0.141675):0.0942152):0.0422859,((44:0.441892,48:0.563085):0.128833,((45:0.489687,46:0.806475):0.176374,47:0.829364):0.0941217):0.432919):0.214367,40:0.471912):0.153224,((49:0.068890,50:0.072163):0.0869909,51:0.095139):0.202277):0.124431,52:0.462001):0.405792):0.180185):0.0921443):0.028902):0.0819176):0.0580816);
 027: 2 -10404.70494 -10792.51943 (0:0.203590,((1:0.044283,(2:0.056800,(((3:0.090277,(((14:1.091355,((21:0.283561,23:0.294702):0.149565,22:0.382220):0.0822641):0.0541229,(35:0.705615,((((((((36:0.099011,37:0.058679):0.0950406,38:0.028767):0.241194,39:0.275966):0.339033,((41:0.421408,42:0.352434):0.099902,43:0.171563):0.141235):0.102934,40:0.507339):0.10464,((44:0.274594,(45:0.425497,46:0.960610):0.13677):0.164045,(47:0.610700,48:0.561981):0.215557):0.392914):0.181106,((49:0.041653,50:0.075417):0.0490047,51:0.093578):0.242555):0.10444,52:0.606615):0.375768):0.0670021):0.0212102,(((((16:0.065529,17:0.055204):0.0380173,18:0.010678):0.0617661,19:0.069703):0.06199,(((((24:0.030535,25:0.089742):0.0527474,26:0.208047):0.0550588,27:0.043704):0.0800174,32:0.157165):0.0759279,((((28:0.366617,29:0.304569):0.237557,34:0.056769):0.0403056,(31:0.096900,33:0.117520):0.0702392):0.065285,30:0.071829):0.0796905):0.044579):0.106731,20:0.238257):0.133796):0.0959281):2.68638e-06,(((((8:0.166263,9:0.045233):0.065586,10:0.199008):0.116203,15:0.352276):0.0541564,11:0.430585):0.0736822,(12:0.049218,13:0.029059):0.31181):0.0453764):0.0317413,7:0.091475):0.0769026):0.0170796):0.0740902,(4:0.099256,5:0.085078):0.123355):0.0751037,6:0.050311);
 028: 2 -10693.2233 -10791.30578 (0:0.181865,1:0.094219,(2:0.043419,((3:0.056257,((((4:0.125527,5:0.162999):0.109158,((14:1.120953,(23:0.554421,(35:0.529612,((((((((36:0.106368,37:0.198230):0.055229,38:0.114417):0.279143,39:0.240980):0.331443,((41:0.459089,42:0.184709):0.159272,43:0.105656):0.164549):0.0406819,40:0.573611):0.318766,((44:0.606526,(45:0.541940,46:0.982673):0.593067):0.0944572,(47:0.614739,48:0.547627):0.126591):0.350758):0.2613,((49:0.056936,50:0.060026):0.0365516,51:0.079898):0.100306):0.0966477,52:0.545617):0.483349):0.228629):0.0526247):0.0852097,(((((16:0.050994,17:0.117492):0.0168368,(18:0.072061,19:0.169280):0.0247505):0.052072,20:0.458946):0.117749,((((((24:0.018328,25:0.057428):0.0687236,26:0.231900):0.0687967,27:0.046528):0.125222,32:0.237174):0.0845581,(28:0.374931,29:0.299615):0.0254238):0.0433204,(((30:0.144491,31:0.078956):0.0630543,33:0.032797):0.0498819,34:0.061766):0.0574266):0.190014):0.0608919,(21:0.330901,22:0.453260):0.269899):0.0565989):0.0913842):0.0250794,15:0.330649):0.053286,(7:0.099460,((((8:0.140008,9:0.054348):0.079398,10:0.136704):0.165947,(12:0.077934,13:0.024940):0.170704):0.0431867,11:0.377164):0.0398029):0.0310276):0.0282676):0.0208673,6:0.203036):0.0219264):0.0591476);
 029: 2 -10327.87871 -10787.49257 (0:0.196333,(1:0.056407,((((3:0.152749,(((4:0.116010,5:0.090339):0.0374162,35:1.032752):0.0446791,6:0.132316):0.0385614):0.0143562,((((8:0.181007,10:0.159425):0.0450887,9:0.047047):0.110342,11:0.353566):0.126469,(12:0.036040,13:0.023163):0.192699):0.0632548):2.57915e-06,((((((14:0.684356,22:0.345363):0.339933,23:0.359394):0.142291,21:0.181387):0.0758898,((((16:0.083048,17:0.019849):0.0504683,18:0.041007):0.0711869,19:0.128549):0.10585,(((((((((24:0.035291,25:0.059589):0.0489488,27:0.066473):0.0510558,26:0.148239):0.0515473,(28:0.326924,29:0.197709):0.10403):0.0756792,34:0.125919):0.0163146,31:0.081996):0.0379053,30:0.084321):0.07166,33:0.090260):0.0686778,32:0.146513):0.0713898):0.119374):0.0622021,20:0.335608):0.0486741,(15:0.195270,((((((((36:0.092302,37:0.064243):0.094653,38:0.030076):0.258651,39:0.269108):0.109422,((41:0.343338,42:0.178832):0.0778387,43:0.172785):0.224638):0.0590775,((44:0.500010,(47:0.570284,48:0.544446):0.0877999):0.115069,(45:0.508939,46:0.791749):0.141766):0.305975):0.209625,40:0.400450):0.225339,((49:0.041862,50:0.053962):0.0673548,51:0.067994):0.26979):0.0790868,52:0.482541):0.417526):0.236043):0.0445646):0.0727206,7:0.087412):0.0378925):0.0280337,2:0.035508);
 030: 1 -11133.73804 -10788.71779 (0:0.109551,(1:0.036128,(2:0.034947,((((3:0.110849,(11:0.294873,15:0.354052):0.0764073):2.14461e-06,(((8:0.080446,9:0.131456):0.159776,10:0.097367):0.108101,(12:0.118238,13:0.010403):0.0772663):0.121514):0.0473426,((4:0.079653,5:0.177224):0.116629,((((14:0.731105,(22:0.432715,((((((36:0.132323,37:0.127060):0.0637941,38:0.066472):0.291191,39:0.501964):0.270315,((40:0.280811,((44:0.382325,(45:0.335669,46:0.878122):0.330933):0.18527,(47:0.664867,48:0.402477):0.111366):0.381815):0.0485033,(41:0.352891,(42:0.421814,43:0.146623):0.152058):0.152919):0.0537682):0.161207,((49:0.048571,50:0.130175):0.0888762,51:0.068693):0.480862):0.0121903,52:0.665485):0.515005):0.0728616):0.0756115,(21:0.342998,23:0.743748):0.216872):0.0697139,35:0.898812):0.000557884,((((16:0.062589,17:0.073020):0.0272174,(18:0.044601,19:0.125906):0.0653388):0.161785,((((((24:0.021380,25:0.107960):0.117611,27:0.089762):0.0730884,26:0.180241):0.144742,(31:0.067320,(32:0.191338,33:0.000003):0.050104):0.0972472):0.0576641,((28:0.540610,29:0.205563):0.196833,34:0.040659):0.0150024):0.0532852,30:0.189105):0.103955):0.111251,20:0.316835):0.0791716):0.0996937):0.0237638):0.00731923,7:0.119052):0.0550503):0.0745528):0.0417885,6:0.099525);
 031: 1 -11109.57261 -10783.35212 (0:0.240405,1:0.107661,(2:0.080083,((3:0.243033,((4:0.141830,(5:0.039685,35:0.920201):0.0604801):0.142324,((((8:0.158492,9:0.073395):0.070243,10:0.134662):0.192245,(12:0.069751,13:0.012507):0.194056):0.0968842,(15:0.230868,((((((((36:0.100210,37:0.081603):0.0686917,38:0.050691):0.235799,39:0.222091):0.367657,((41:0.561724,42:0.232840):0.152923,43:0.129015):0.153512):0.201578,40:0.638669):0.144038,((44:0.422522,(47:0.379205,48:0.522849):0.295684):0.133148,(45:0.580386,46:0.849079):0.161612):0.446839):0.15922,((49:0.051766,50:0.104624):0.0744597,51:0.147496):0.232118):0.288074,52:0.360593):0.426347):0.373447):2.58227e-06):0.0449833):0.0313798,(((6:0.142274,7:0.048569):0.0248358,11:0.499763):0.0270539,((14:0.849958,(((16:0.036130,(17:0.069883,(18:0.050616,19:0.272246):0.0398711):0.0261367):0.10452,((21:0.303434,23:0.628768):0.129589,22:0.619881):0.347475):0.0587295,((((((((24:0.032599,(26:0.297791,27:0.095924):0.0772665):0.00785675,25:0.061444):0.0990792,32:0.217025):0.072597,28:0.522438):0.0778185,29:0.365215):0.141066,(31:0.152340,33:0.094886):0.00650368):0.059287,30:0.125011):0.0830427,34:0.080143):0.119589):0.0230852):2.20748e-06,20:0.361452):0.239653):0.0373073):0.0265027):0.0463507);
 032: 1 -10934.41119 -10765.64538 (0:0.165040,1:0.019510,(2:0.009140,((((3:0.123923,6:0.203060):0.0502666,(7:0.041588,11:0.391434):0.0286772):2.06487e-06,(((14:1.495709,20:0.284888):0.0254801,((16:0.037312,((17:0.082470,18:0.046391):0.0456303,19:0.226453):0.0123592):0.107928,(((((((24:0.057515,(26:0.240552,27:0.120435):0.0633916):0.0400942,25:0.024775):0.190768,32:0.134413):0.0901912,33:0.101541):0.039878,31:0.106448):0.0560082,((28:0.520176,29:0.253254):0.0935926,34:0.061108):0.104283):0.0716916,30:0.069497):0.17423):0.101814):0.09267,(21:0.445546,(22:0.650795,23:0.518169):0.0826372):0.290077):0.154312):0.0465786,((4:0.087076,(5:0.123217,35:1.296190):0.106161):0.142595,((((8:0.105253,9:0.123586):0.146343,10:0.080975):0.153046,(12:0.097006,13:0.006231):0.164954):0.115632,(15:0.218974,((((((((36:0.101649,37:0.091790):0.0625931,38:0.103520):0.249056,39:0.381089):0.210851,((41:0.397621,42:0.308628):0.171769,43:0.168459):0.208141):0.0809059,(44:0.350758,(((45:0.631354,46:1.054385):0.0720472,47:0.494254):0.0873709,48:0.592423):0.156922):0.361829):0.121559,40:0.494074):0.166096,((49:0.062826,50:0.073722):0.0800409,51:0.115380):0.283417):0.136257,52:0.405611):0.697659):0.231447):0.0192466):0.0244676):0.0662182):0.0623254);
 033: 1 -10432.98279 -10768.53095 (0:0.098747,1:0.093429,((2:0.067525,(3:0.149349,((6:0.161499,(7:0.093049,11:0.471594):0.0061982):0.0345689,(14:0.670067,((((16:0.040531,(18:0.034882,19:0.150323):0.051844):0.00114439,17:0.052452):0.0917979,(((21:0.220674,22:0.391645):0.0662799,23:0.331802):0.259219,((((((((24:0.039830,25:0.098140):0.070287,(26:0.241035,27:0.062416):0.0181028):0.176749,32:0.139396):0.115419,33:0.086661):0.0583037,31:0.092843):0.068448,(28:0.596327,29:0.270444):0.223288):0.032972,34:0.117260):0.0861328,30:0.217287):0.0664098):0.114485):0.109332,20:0.187108):0.185072):0.0707182):0.0218295):0.0332505):0.0528589,(((4:0.120540,5:0.072611):0.0413671,35:1.007578):0.16711,((((8:0.057137,9:0.042811):0.0973513,10:0.096968):0.123505,(12:0.072358,13:0.056569):0.154622):0.11587,(15:0.225524,((((((((36:0.097630,37:0.071830):0.0630302,38:0.039539):0.130213,39:0.373051):0.225697,40:0.414149):0.156882,(41:0.457801,(42:0.495714,43:0.068741):0.0959562):0.0798709):0.22073,((44:0.361872,(45:0.393188,46:1.073913):0.197666):0.2228,(47:0.404496,48:0.424622):0.317983):0.491639):0.128919,((49:0.056841,50:0.096178):0.0707882,51:0.119466):0.29246):0.0613736,52:0.359264):0.494328):0.227642):0.0420524):0.0789985):0.0333048);
 034: 1 -10516.04627 -10785.01905 (0:0.176109,1:0.047401,(2:0.025073,((3:0.132670,((((6:0.033812,14:0.876740):0.113752,7:0.070655):0.0488071,11:0.348342):0.00637778,(((16:0.054324,(17:0.054301,(18:0.029181,19:0.164598):0.0269165):0.0293119):0.0387835,(((21:0.371868,23:0.538151):0.0700193,22:0.810439):0.197003,(((((((24:0.007312,25:0.030049):0.0825021,26:0.161321):0.0196755,27:0.066184):0.0913402,32:0.213150):0.0994297,(31:0.054743,33:0.040075):0.0156341):0.017713,((28:0.369277,29:0.189093):0.0989373,34:0.108737):0.0420888):0.0678839,30:0.173066):0.0896329):0.058103):0.140146,20:0.294834):0.148708):0.0335059):0.00838971,(((4:0.117075,(5:0.163548,35:0.845027):0.0320976):0.0800086,(12:0.105046,13:0.032737):0.192974):0.00615642,(((8:0.138519,10:0.156349):0.0368831,9:0.028376):0.157995,(15:0.149321,((((((((36:0.124957,37:0.086260):0.0685054,38:0.127682):0.235267,39:0.390089):0.0878004,40:0.726671):0.0900894,((41:0.413401,42:0.298504):0.241928,43:0.105230):0.26456):0.189937,((49:0.096845,50:0.048407):0.0388024,51:0.122807):0.381981):0.0521892,((44:0.220736,(45:0.449800,46:0.999618):0.26197):0.0574644,(47:0.386263,48:0.401506):0.330729):0.253465):0.101364,52:0.442146):0.355127):0.117352):0.0316128):0.0289726):0.0869287):0.0540005);
 035: 1 -10763.28064 -10771.1992 (0:0.153519,1:0.086266,(2:0.015453,(3:0.088410,((((((4:0.124106,(5:0.069112,35:0.829124):0.0441952):0.105926,(((8:0.106722,9:0.109548):0.0845048,10:0.064492):0.196776,(12:0.085991,13:0.026434):0.185953):0.0779394):0.0136255,(15:0.301585,((((((((36:0.088666,37:0.110567):0.0644358,38:0.035410):0.182389,39:0.364271):0.229925,(41:0.476976,(42:0.309128,43:0.184818):0.108691):0.0676866):0.0778167,40:0.523617):0.0913482,((44:0.370368,(47:0.555839,48:0.499583):0.225009):0.111282,(45:0.554288,46:0.977874):0.27641):0.215626):0.109473,((49:0.077185,50:0.056401):0.0680103,51:0.094395):0.252013):0.251885,52:0.566789):0.239329):0.160716):0.0482801,(6:0.256267,7:0.096323):0.00213323):0.014185,11:0.473162):0.0418717,(14:0.863547,((((16:0.037009,(17:0.082759,18:0.042684):0.031962):0.0757355,(19:0.181546,(((((((24:0.051001,(25:0.000002,32:0.341386):0.0802927):0.0360359,27:0.140464):0.0864899,26:0.160871):0.120631,((28:0.579344,29:0.196905):0.110151,34:0.166033):0.0549079):0.0547642,31:0.114201):0.0300419,33:0.172033):0.0992224,30:0.139453):0.148819):0.0293587):0.089372,(21:0.163526,(22:0.460534,23:0.490088):0.0834784):0.261654):0.092027,20:0.198738):0.0502405):0.0712563):0.0261711):0.138429):0.0601763);
 036: 3 -10805.83728 -10767.83863 (0:0.131579,1:0.049634,(2:0.000018,((3:0.111694,((6:0.139046,(7:0.066465,11:0.285422):0.0133101):0.0449089,(((14:0.653413,(((((((((24:0.018788,25:0.110144):0.0916545,26:0.239856):0.0302999,27:0.063743):0.117011,32:0.127611):0.0793231,33:0.074603):0.0612224,31:0.161341):0.068544,30:0.115730):0.0562824,(28:0.491496,29:0.365468):0.168593):0.0237188,34:0.064951):0.0838608):0.0909981,((16:0.022208,((17:0.068033,18:0.065499):0.0148342,19:0.230590):0.0152768):0.0833857,((21:0.221686,22:0.511694):0.184993,23:0.651908):0.136758):0.0323337):0.0636997,20:0.224322):0.147659):0.0103801):0.0539392,(((4:0.058400,(5:0.154408,35:1.137782):0.0308253):0.118223,(((8:0.192909,9:0.087102):0.0969597,10:0.080779):0.20685,(12:0.115274,13:0.014894):0.285952):0.0853086):2.08702e-06,(15:0.142264,((((((((36:0.092316,37:0.074384):0.0935287,38:0.035657):0.340727,39:0.518068):0.105691,40:0.515346):0.129894,((41:0.369194,42:0.272380):0.120295,43:0.161030):0.174439):0.163275,((44:0.272975,(45:0.525351,46:0.776104):0.380946):0.278918,(47:0.633647,48:0.325182):0.253787):0.348391):0.181026,((49:0.077070,50:0.075203):0.12305,51:0.084332):0.346726):0.199116,52:0.368920):0.599387):0.238613):0.0310393):0.0600443):0.055034);
 037: 1 -10697.93171 -10772.46002 (0:0.208072,(1:0.034687,(((3:0.074571,(6:0.143582,(7:0.070949,(11:0.381143,(14:0.586045,((((((16:0.051277,(17:0.077745,(18:0.035225,(19:0.080665,20:0.253453):0.0986257):0.051846):0.0174322):0.0506041,(21:0.242496,(22:0.844198,23:0.161465):0.237323):0.305277):0.141931,((((24:0.000002,26:0.251392):0.040583,25:0.118304):0.0873722,27:0.077441):0.0762171,32:0.193592):0.0717248):0.0471148,(30:0.133680,31:0.065056):0.0594658):0.0597737,33:0.104913):0.0856009,((28:0.322765,29:0.367986):0.110598,34:0.042674):0.0364057):0.135294):0.292602):0.0863116):0.0356666):0.0520956):0.0377494,((((8:0.103885,9:0.084011):0.126887,10:0.035436):0.235214,(12:0.106737,13:0.000003):0.150136):0.119209,(15:0.155411,((((((((36:0.069057,37:0.093905):0.0509182,38:0.097801):0.272899,39:0.448471):0.238865,((41:0.382857,42:0.268489):0.164148,43:0.168368):0.126354):0.120227,((44:0.428934,(45:0.401619,46:1.462348):0.220018):0.073616,(47:0.594964,48:0.451110):0.225631):0.407608):0.105926,40:0.530073):0.183483,((49:0.071018,50:0.074130):0.0564093,51:0.039883):0.194165):0.247138,52:0.433734):0.5612):0.215603):0.0278135):0.0123328,(4:0.059384,(5:0.117422,35:1.041116):0.0377059):0.0513923):0.0545009):0.0549188,2:0.050120);
 038: 2 -10906.20924 -10794.5115 (0:0.160672,1:0.074232,(2:0.017161,(((3:0.058342,((4:0.138623,5:0.053984):0.149151,6:0.126288):0.134219):0.0314282,(((((8:0.119627,9:0.064213):0.0433225,10:0.129082):0.16842,(12:0.049654,13:0.038995):0.20907):0.0631413,11:0.385647):0.0774865,((((((14:0.834318,22:0.463065):0.314082,(21:0.218495,23:0.403350):0.15649):0.181071,(((16:0.076306,(17:0.058654,(18:0.022427,19:0.160022):0.0263935):0.0050673):0.138015,20:0.212444):0.166492,(((((24:0.057802,25:0.081186):0.0714252,26:0.192128):0.0864244,27:0.035969):0.117938,((((30:0.119538,34:0.192060):0.0488393,31:0.120112):0.0520877,33:0.053002):0.0340265,32:0.174847):0.172815):0.0130699,(28:0.302824,29:0.310325):0.101105):0.127746):0.056702):0.0185354,35:1.066540):0.0335211,((((((((36:0.116559,37:0.121847):0.0833527,38:0.027025):0.320487,39:0.429761):0.230798,40:0.505620):0.0639814,((41:0.498293,42:0.302056):0.0866528,43:0.149286):0.213724):0.337366,((44:0.337260,(45:0.338084,46:1.003653):0.28868):0.269434,(47:0.722599,48:0.436069):0.287967):0.330677):0.177001,((49:0.069013,50:0.049158):0.0331717,51:0.142916):0.213741):0.223471,52:0.597475):0.388822):0.117704,15:0.317912):0.0752507):0.0212203):0.0275677,7:0.138659):0.0574465):0.0736913);
 039: 1 -10955.04469 -10766.12084 (0:0.177349,1:0.080496,(2:0.028763,((3:0.107928,(((4:0.091269,(5:0.083709,35:1.225499):0.0497692):0.138302,((((8:0.113794,9:0.063736):0.102068,10:0.058761):0.170079,(12:0.108766,13:0.007537):0.0803916):0.129859,(15:0.159298,((((((((36:0.085998,37:0.144107):0.0425236,38:0.078086):0.228809,39:0.495506):0.22615,40:0.412200):0.0791586,((41:0.405461,42:0.270824):0.176105,43:0.149735):0.321469):0.195349,((44:0.365173,(47:0.403297,48:0.334949):0.3763):0.0688087,(45:0.401861,46:0.770811):0.3846):0.529595):0.11223,((49:0.065531,50:0.082139):0.0455014,51:0.136187):0.308999):0.0147926,52:0.503134):0.526204):0.113747):0.0351405):0.0548974,(((6:0.230511,7:0.026341):0.0282386,11:0.489658):2.85951e-06,(((16:0.030916,(17:0.081556,(18:0.023506,(19:0.124362,20:0.214295):0.0544042):0.0418864):0.0294488):0.0847462,(((((((24:0.049715,25:0.089467):0.0980487,27:0.091131):0.0315062,26:0.228541):0.0816518,32:0.267215):0.0953936,(31:0.099752,33:0.082928):0.0436218):0.0266014,((28:0.387662,29:0.155957):0.202444,34:0.069954):0.0664717):0.0316458,30:0.160929):0.217811):0.0704016,(21:0.353580,(22:0.550602,23:0.333710):0.109932):0.197007):0.211972):0.0201537):0.0286538):0.0395785,14:0.811140):0.0668925):0.0541757);
 040: 1 -10543.15766 -10783.56416 (0:0.122434,1:0.077026,(2:0.018405,((3:0.087807,((((4:0.163334,5:0.090591):0.101149,35:1.397641):0.0254664,(15:0.155739,(((((((36:0.110535,37:0.050077):0.0650868,38:0.084134):0.161922,39:0.284590):0.253793,((41:0.422077,42:0.333061):0.0977517,43:0.099327):0.282927):0.124685,40:0.314215):0.157694,(((49:0.027027,50:0.055863):0.0258159,51:0.093205):0.337476,52:0.467680):0.0659973):0.109142,((44:0.487129,(45:0.555239,46:0.694522):0.0901652):0.207506,(47:0.534678,48:0.676768):0.103465):0.301871):0.242057):0.156273):0.0453427,(((8:0.116453,9:0.107877):0.122266,10:0.072285):0.221822,(12:0.051468,13:0.027085):0.152006):0.0671607):0.0109951):0.0587499,(((6:0.131265,11:0.493602):2.12807e-06,7:0.095014):0.0478431,(14:0.853991,((((((16:0.072836,17:0.026506):0.025069,18:0.020413):0.0571392,19:0.048449):0.101708,(((((((24:0.034790,25:0.079969):0.0500704,27:0.079865):0.0373719,26:0.255951):0.242652,32:0.102895):0.0770193,33:0.027735):0.080604,(((28:0.496157,29:0.234547):0.22278,34:0.185576):0.0103885,31:0.054740):0.021465):0.0445681,30:0.091050):0.146324):0.169502,(21:0.369111,(22:0.484203,23:0.402239):0.180989):0.0403604):0.140074,20:0.151188):0.0710735):0.136773):0.0560658):0.0404151):0.0900953);
 041: 1 -10713.75837 -10769.04432 (0:0.138298,1:0.068583,(2:0.016395,(((3:0.126763,((((((8:0.115246,9:0.080834):0.126192,10:0.073807):0.168897,(12:0.068550,13:0.067870):0.0949016):0.0737843,14:0.712589):0.0647515,(((((16:0.041486,17:0.055958):0.0155637,(18:0.018984,19:0.172937):0.048018):0.123714,(((((((24:0.028191,25:0.085759):0.0511395,(26:0.288909,27:0.034078):0.0533739):0.0614141,32:0.303326):0.0866575,(28:0.497354,29:0.279768):0.0696233):0.116478,(31:0.149711,33:0.130241):0.0662686):0.0350666,34:0.100547):0.0541245,30:0.161005):0.145727):0.0392869,(21:0.514076,(22:0.626860,23:0.424884):0.149456):0.215432):0.083501,20:0.316971):0.146315):0.0237679,(11:0.288592,(15:0.173848,((((((((36:0.115586,37:0.056224):0.0472365,38:0.051462):0.321392,39:0.388617):0.269972,((41:0.360427,42:0.305921):0.154043,43:0.160246):0.120272):0.115559,40:0.388076):0.196195,((44:0.499348,(47:0.657174,48:0.439926):0.142125):0.0432662,(45:0.282484,46:1.466399):0.286449):0.438288):0.142258,((49:0.052580,50:0.087156):0.0818815,51:0.126054):0.366593):0.167525,52:0.497904):0.491265):0.27186):0.0628412):0.00349062):0.0580938,(((4:0.066035,5:0.091903):0.047491,35:0.973835):0.0578579,6:0.097990):0.0839492):0.0180431,7:0.107146):0.0256729):0.0866466);
 042: 1 -10321.38943 -10767.2506 (0:0.153621,(1:0.036306,(((((3:0.128663,((14:0.820900,(((16:0.019932,((17:0.040267,18:0.055011):0.0335639,19:0.114337):0.00603695):0.0871115,((((((24:0.042142,(25:0.045637,32:0.166610):0.0902023):0.0605314,27:0.080730):0.0721637,26:0.231784):0.0659052,(31:0.086721,33:0.102888):0.0436879):0.0238945,((28:0.346743,29:0.210434):0.110927,34:0.076612):0.0303565):0.110398,30:0.133466):0.12376):0.0341527,(21:0.259013,(22:0.600176,23:0.380825):0.131494):0.180101):0.0755945):0.0647355,20:0.127626):0.128218):0.0537181,6:0.202656):0.0204573,(7:0.070931,11:0.408562):0.0767625):0.0413988,(15:0.255088,((((((((36:0.136719,37:0.099073):0.0139348,38:0.116471):0.175583,39:0.340543):0.244942,((41:0.323109,42:0.283422):0.124226,43:0.172599):0.113243):0.0808617,40:0.402482):0.264606,((44:0.363871,(45:0.342124,46:0.913198):0.223752):0.186762,(47:0.484896,48:0.301401):0.17303):0.251689):0.175333,((49:0.091302,50:0.053174):0.151108,51:0.080643):0.320495):0.180024,52:0.370358):0.520822):0.0987568):0.0248964,((4:0.063592,(5:0.115649,35:1.300642):0.0507077):0.094897,(((8:0.136030,9:0.066752):0.087472,10:0.098742):0.0829821,(12:0.138966,13:0.011976):0.141617):0.17184):0.0512048):0.0390078):0.0351381,2:0.023860);
 043: 1 -9939.652504 -10773.29985 (0:0.173526,1:0.041386,((((2:0.044635,(3:0.106253,(((6:0.214663,7:0.075356):0.0062144,11:0.425828):0.0216874,(14:0.605506,((((16:0.063284,((17:0.060839,18:0.071176):0.0217236,19:0.198223):0.0218099):0.029664,(((((((24:0.058594,(26:0.224554,27:0.075634):0.0773899):0.0387687,25:0.048798):0.175322,32:0.102610):0.0730375,33:0.082626):0.0269589,31:0.173354):0.0739324,((28:0.498725,29:0.252451):0.137318,34:0.134691):0.0480837):0.0297068,30:0.053247):0.167077):0.0506767,(21:0.302420,(22:0.562021,23:0.489917):0.132684):0.193464):0.0670075,20:0.180257):0.0993871):0.0827444):0.018968):0.00994038):0.0200732,(((8:0.092206,9:0.080804):0.0688258,10:0.040353):0.138957,(12:0.024069,13:0.016565):0.12821):0.116773):2.38936e-06,(4:0.133805,(5:0.110113,35:1.336955):0.0314227):0.1037):0.0355513,(15:0.011908,((((((((36:0.098791,37:0.072385):0.0551957,38:0.051326):0.278715,39:0.318446):0.117246,((41:0.334756,42:0.300241):0.0852397,43:0.160431):0.157166):0.122396,40:0.326239):0.29121,((49:0.042889,50:0.077644):0.0685752,51:0.060462):0.35403):0.0733646,((44:0.558633,(45:0.254167,46:0.645120):0.221107):0.103519,(47:0.658834,48:0.492391):0.177543):0.537932):0.140712,52:0.467209):0.463736):0.241674):0.0131859);
 044: 1 -10956.3824 -10773.71485 (0:0.148227,1:0.071537,(2:0.024921,((3:0.151601,(((6:0.110517,7:0.089139):0.00729656,11:0.393452):0.033261,(14:1.019823,((((16:0.041349,(17:0.056125,(18:0.019126,19:0.216671):0.0300639):0.0270222):0.127918,(((((((24:0.027204,25:0.088514):0.0700339,32:0.225885):0.0695222,27:0.051447):0.0593823,26:0.207333):0.127986,(28:0.458100,29:0.326999):0.137569):0.0456566,(31:0.091655,33:0.092562):0.035724):0.0723993,(30:0.119905,34:0.095703):0.0411195):0.111645):0.0799691,(21:0.331115,(22:0.702192,23:0.470044):0.12203):0.269241):0.0425296,(20:0.283515,((((((((36:0.123051,37:0.061257):0.0362456,38:0.110431):0.308731,39:0.426652):0.112759,40:0.592386):0.0871739,((41:0.361433,42:0.270348):0.192092,43:0.119741):0.154645):0.23851,((44:0.334767,(45:0.371163,46:0.826542):0.200821):0.162167,(47:0.577056,48:0.363315):0.258166):0.392888):0.123855,((49:0.074854,50:0.058174):0.0820758,51:0.088145):0.374655):0.152103,52:0.448140):0.667629):0.00428088):2.59884e-06):0.13767):0.0459796):0.0217499,(((4:0.077415,(5:0.027673,35:1.212698):0.0824791):0.0537238,(((8:0.100547,9:0.100359):0.0899195,10:0.067549):0.136974,(12:0.077002,13:0.027083):0.149958):0.139245):0.0195178,15:0.388682):0.0451225):0.0474019):0.0828542);
 045: 2 -10814.7162 -10766.87183 (0:0.228202,1:0.041315,(2:0.034209,(((3:0.101472,(((4:0.147843,5:0.147117):0.0173888,6:0.145835):0.0851058,35:1.144784):0.013612):0.0426171,((((((8:0.137733,9:0.105359):0.156191,10:0.020976):0.101868,(12:0.024999,13:0.108375):0.189935):0.0563766,14:0.928338):0.0550213,(((((16:0.021054,(18:0.046236,19:0.244235):0.0471705):0.0165057,17:0.041411):0.0906824,((((((((24:0.025372,25:0.126151):0.0527976,26:0.225648):0.0652002,27:0.031347):0.0351537,(28:0.416519,29:0.461823):0.21418):0.107673,32:0.117936):0.0836927,33:0.098470):0.0343111,31:0.098183):0.0280743,(30:0.135741,34:0.249962):0.0426791):0.197662):0.235052,(21:0.442763,(22:0.471467,23:0.630171):0.0921573):0.120255):0.0564231,20:0.351739):0.107927):0.114563,(11:0.408429,(15:0.001319,((((((((36:0.097515,37:0.054318):0.0496579,38:0.122922):0.303293,39:0.496414):0.180524,((41:0.545277,42:0.366949):0.149022,43:0.142638):0.130275):0.101834,40:0.641256):0.218856,((49:0.002835,50:0.103381):0.077853,51:0.100235):0.362384):0.0352659,((44:0.356647,(45:0.335960,46:1.208147):0.345681):0.160399,(47:0.681301,48:0.437557):0.200522):0.419194):0.254719,52:0.335396):0.706157):0.469336):0.085806):2.09897e-06):0.0532901,7:0.095844):0.0200826):0.098494);
 046: 1 -10587.23493 -10770.13908 (0:0.072372,1:0.041821,(2:0.006911,(((3:0.077056,(((4:0.064604,(5:0.120902,35:1.118419):0.0619894):0.159326,((((8:0.045313,9:0.127484):0.11641,10:0.150463):0.123867,(12:0.056040,13:0.019996):0.241693):0.0414806,((15:0.249185,((((((((36:0.120879,37:0.114391):0.0911079,38:0.064876):0.206101,39:0.431386):0.16993,((41:0.377681,42:0.241977):0.14252,43:0.183901):0.168355):0.0758727,40:0.494956):0.191431,((49:0.069849,50:0.077151):0.183092,51:0.124166):0.560629):0.0376798,((44:0.508634,(47:0.438501,48:0.402262):0.228897):0.0554082,(45:0.654203,46:1.143098):0.435568):0.328398):0.209517,52:0.420177):0.428174):0.135225,((((((16:0.056399,17:0.101913):0.0226598,18:0.023233):0.0893667,19:0.062824):0.113313,((((((((24:0.067973,25:0.075795):0.0308469,26:0.222186):0.0887655,27:0.078156):0.0797001,32:0.160614):0.0975758,33:0.062089):0.0292887,31:0.078818):0.100216,((28:0.624301,29:0.292573):0.180218,34:0.066858):0.0693388):0.0482303,30:0.076872):0.243603):0.097949,((21:0.268587,22:0.610216):0.12331,23:0.491514):0.211401):0.0481377,20:0.172815):0.215189):0.118991):0.0463987):0.0236791,(7:0.115507,11:0.436681):0.00710256):0.0498383):0.0128083,14:0.951467):0.017414,6:0.175443):0.0507233):0.119622);
 047: 1 -10970.92492 -10770.03936 (0:0.185140,1:0.058342,(2:0.002334,((3:0.115045,(((((4:0.080668,(5:0.055757,35:0.934577):0.109738):0.150449,(((8:0.062382,10:0.211855):0.120678,9:0.031188):0.136704,(12:0.029329,13:0.046305):0.315214):0.0716522):0.00153643,(15:0.099636,((((((((36:0.126052,37:0.054205):0.034111,38:0.026693):0.175077,39:0.259284):0.173817,40:0.337824):0.101037,((41:0.312244,42:0.304556):0.0585366,43:0.116848):0.232083):0.0775592,((44:0.326002,(45:0.515947,46:0.579600):0.0981009):0.180897,(47:0.439713,48:0.467031):0.174682):0.201409):0.0483921,((49:0.067017,50:0.052344):0.0263895,51:0.095316):0.321365):0.196299,52:0.522529):0.194812):0.230332):0.0242236,(6:0.250392,(7:0.036089,11:0.305247):0.0146542):0.0452075):2.77682e-06,(((16:0.045314,(17:0.134079,((18:0.046062,20:0.407821):0.00835855,19:0.085939):0.0412817):0.030596):0.127062,(((((((24:0.050401,25:0.023647):0.105667,26:0.233550):0.0600612,27:0.070787):0.126293,32:0.145402):0.101853,33:0.069030):0.087226,31:0.074910):0.0664808,(((28:0.432123,29:0.242524):0.165606,34:0.122944):0.0180611,30:0.157719):0.0362173):0.22733):0.145695,(21:0.383341,(22:0.368457,23:0.526596):0.107837):0.0463694):0.192935):0.0316862):0.0184317,14:0.787233):0.0487534):0.0804179);
 048: 1 -10409.57479 -10771.0716 (0:0.159141,(1:0.084390,2:0.010526):0.0411056,((3:0.106400,((6:0.112969,(7:0.055741,11:0.503827):0.00467997):0.0387161,(14:1.299035,(((((16:0.039667,17:0.042562):0.0325757,(18:0.053091,19:0.156119):0.0339207):0.110957,(((((((((24:0.029278,25:0.078226):0.0899974,27:0.039983):0.0338394,26:0.196984):0.115571,32:0.114874):0.0637554,33:0.098155):0.110225,31:0.108534):0.0135202,(28:0.556606,29:0.229543):0.156491):0.0282429,34:0.140157):0.0349892,30:0.117160):0.0412237):0.104303,20:0.229637):0.0600978,(21:0.252217,(22:0.658553,23:0.359991):0.112036):0.266462):0.0664901):0.0572604):0.0463459):0.0532621,(((4:0.112596,5:0.110959):0.0541845,35:1.085088):0.0788158,((((8:0.140431,9:0.096042):0.0856584,10:0.137571):0.10001,(12:0.081294,13:0.043553):0.189935):0.134157,(15:0.271916,((((((((36:0.076001,37:0.085463):0.0733348,38:0.079711):0.178198,39:0.525138):0.195769,((41:0.323750,42:0.240519):0.155653,43:0.201180):0.193843):0.0628802,40:0.499684):0.17729,(((44:0.234391,46:1.599431):0.165091,45:0.786204):0.222974,(47:0.612259,48:0.514855):0.219389):0.222193):0.190521,((49:0.066560,50:0.084332):0.07427,51:0.093264):0.242256):0.116287,52:0.466790):0.512109):0.127124):0.0290856):0.0227019):0.0193842);
 049: 1 -10241.46422 -10773.98761 (0:0.105670,1:0.045358,(2:0.006199,((((3:0.097929,(((4:0.083073,5:0.128603):0.12064,35:1.297509):0.0441658,((((8:0.057465,10:0.178438):0.0751931,9:0.059967):0.0756635,(15:0.200527,((((((((36:0.052817,37:0.079779):0.0678161,38:0.015419):0.238341,39:0.275354):0.181315,((41:0.290217,42:0.319171):0.0822466,43:0.152385):0.186737):0.138665,40:0.363216):0.225247,((44:0.511918,(47:0.451267,48:0.474908):0.087249):0.168832,(45:0.407574,46:0.703075):0.255633):0.158794):0.159079,((49:0.039311,50:0.035120):0.114952,51:0.116505):0.0745566):0.147318,52:0.462180):0.427758):0.291604):0.0777783,(12:0.087579,13:0.022648):0.266927):0.0126028):0.0453303):0.0132557,(11:0.414752,(14:0.920603,((((16:0.055335,(17:0.048938,(18:0.024224,19:0.116692):0.0100269):0.0360907):0.0940254,((((((((24:0.022317,25:0.050901):0.0830792,26:0.280262):0.0432685,27:0.025371):0.143896,32:0.240955):0.0694924,33:0.085293):0.0105236,31:0.131291):0.021338,((28:0.410109,29:0.163873):0.211908,34:0.136235):0.0290931):0.0447009,30:0.071806):0.237789):0.108166,((21:0.225210,22:0.474196):0.123685,23:0.478424):0.114872):0.0650275,20:0.172830):0.0299737):0.125965):2.14025e-06):0.0121481,7:0.072163):0.095174,6:0.174728):0.0530597):0.111538);
 050: 1 -10450.71929 -10773.84037 (0:0.226059,(1:0.065344,(((3:0.153953,((((4:0.039776,5:0.051465):0.154626,6:0.081024):0.0585755,((((8:0.104753,9:0.041590):0.134635,10:0.025784):0.313822,(12:0.014380,13:0.052883):0.0844511):0.0904543,((14:1.085189,20:0.109401):0.292458,(((16:0.015019,(17:0.054340,(18:0.017055,19:0.171841):0.0465127):0.00773679):0.170844,(((((((((24:0.049663,25:0.101058):0.0390436,26:0.231967):0.0909315,27:0.049824):0.122844,32:0.144429):0.0777233,(28:0.567343,29:0.408973):0.0927777):0.131578,33:0.130655):0.0150963,31:0.135089):0.0554754,34:0.140086):0.0954766,30:0.137118):0.200952):0.0845199,(21:0.421434,(22:0.551194,23:0.387626):0.279957):0.166908):0.044272):0.214338):0.061312):0.0171679,35:1.088174):2.25499e-06):0.0120201,(11:0.421833,(15:0.181529,((((((((36:0.134990,37:0.079939):0.0432411,38:0.108920):0.237299,39:0.465823):0.264505,40:0.511639):0.114353,((41:0.556816,42:0.362154):0.0726255,43:0.122367):0.234092):0.119104,((44:0.457922,(45:0.257152,46:1.107767):0.355488):0.175344,(47:0.456836,48:0.439625):0.139604):0.334176):0.176257,((49:0.080949,50:0.074698):0.0582725,51:0.212262):0.439928):2.17481e-06,52:0.562054):0.507206):0.12871):0.101326):0.0673213,7:0.041565):0.082515):0.100198,2:0.015277);
 051: 1 -11157.00085 -10788.26341 (0:0.300341,1:0.035749,(2:0.012031,((3:0.168298,(((6:0.181680,7:0.053783):0.0304152,11:0.375114):0.0799563,(((14:0.626845,(((16:0.050665,(18:0.040135,19:0.181465):0.0225145):0.0107836,17:0.073572):0.135089,(((((24:0.056333,(25:0.022771,32:0.277635):0.0626227):0.10261,27:0.026779):0.09676,(28:0.473297,29:0.315894):0.113664):0.0566931,26:0.171210):0.136185,((30:0.211253,34:0.077900):0.0369018,(31:0.152320,33:0.082353):0.0690084):0.064737):0.075952):0.0464414):0.0304435,20:0.274783):0.107375,(((21:0.471626,22:0.330779):0.168969,23:0.466536):0.235295,(35:1.148816,((((((((36:0.116834,37:0.097373):0.0679273,38:0.078591):0.272565,39:0.349760):0.280735,((41:0.581465,42:0.296513):0.163988,43:0.108368):0.219513):0.111438,40:0.331059):0.236011,((44:0.309545,(45:0.598334,46:0.789538):0.294667):0.174809,(47:0.329502,48:0.535614):0.216631):0.384565):0.0716978,52:0.644588):0.00562476,((49:0.073466,50:0.068678):0.0530517,51:0.137318):0.2635):0.301802):0.189272):0.0104573):0.111812):0.0133513):0.0295878,(((4:0.187479,5:0.157487):0.0194828,15:0.445765):0.0380082,((8:0.130608,9:0.036995):0.0707531,(10:0.043948,(12:0.069658,13:0.035662):0.260131):0.0821855):0.179748):0.0548538):0.0801352):0.0494703);
 052: 1 -11287.93302 -10766.69296 (0:0.237254,1:0.016226,(2:0.044897,(((3:0.095403,(((4:0.085555,35:1.235486):0.030801,5:0.116201):0.056368,6:0.174054):0.142126):0.0385337,(((((8:0.122158,9:0.096259):0.128646,10:0.073702):0.147653,(12:0.072996,13:0.022275):0.185618):0.0667994,((14:0.851269,((((16:0.047784,(17:0.066121,(18:0.027986,19:0.168971):0.068482):0.028978):0.129738,(((((((((24:0.030155,25:0.116438):0.0721774,27:0.100546):0.0462912,26:0.272404):0.071145,32:0.312415):0.0901662,(28:0.500104,29:0.209704):0.149636):0.0297146,33:0.176572):0.0296575,31:0.139246):0.057953,34:0.177960):0.0743696,30:0.194099):0.109686):0.133687,(21:0.323526,(22:0.389563,23:0.660302):0.190516):0.0532949):0.0938689,20:0.272651):0.183028):2.23528e-06,(15:0.302537,((((((36:0.093183,37:0.118198):0.0168873,38:0.108753):0.174427,39:0.420437):0.178137,((40:0.334557,((44:0.324243,(45:0.287460,46:0.959724):0.336414):0.0686255,(47:0.554740,48:0.428026):0.244841):0.306479):0.0567494,(41:0.429448,(42:0.366030,43:0.172896):0.0703542):0.269755):0.110972):0.203134,((49:0.029224,50:0.078058):0.0960742,51:0.066888):0.345967):0.160487,52:0.423824):0.327212):0.114109):0.0570833):0.0668566,11:0.455083):2.15091e-06):0.0394709,7:0.120608):0.069697):0.0770978);
 053: 1 -10724.76131 -10787.96901 (0:0.097332,(1:0.038798,(2:0.047566,(((3:0.073808,(((4:0.154721,5:0.049346):0.167971,((((((14:0.917767,22:0.297248):0.0741706,23:0.500143):0.0912421,21:0.452515):0.101035,((((16:0.038435,17:0.107500):0.0174225,(18:0.089856,19:0.196653):0.0399627):0.0775356,(((((24:0.031447,25:0.097675):0.027265,(26:0.298940,27:0.071306):0.039366):0.168295,(31:0.142991,(32:0.169676,33:0.083774):0.052154):0.0767678):0.0686286,((28:0.509325,29:0.364655):0.063446,34:0.131901):0.0244159):0.115156,30:0.096930):0.148155):0.0686937,20:0.194964):0.234704):0.00936047,35:1.035506):0.0206044,((((((((36:0.088837,37:0.103779):0.050314,38:0.056985):0.303995,39:0.399268):0.16158,((41:0.394911,42:0.208970):0.100017,43:0.131406):0.230582):0.126046,40:0.409075):0.205317,((44:0.287693,(47:0.947480,48:0.314497):0.189644):0.158681,(45:0.427620,46:0.887835):0.268701):0.173836):0.100142,((49:0.038921,50:0.041843):0.043182,51:0.064632):0.289479):0.0373298,52:0.506324):0.539731):0.0627417):0.106354,(((8:0.137322,9:0.094065):0.116173,10:0.091327):0.0738211,(12:0.068626,13:0.047762):0.162578):0.193066):0.00275506):0.0112019,(11:0.309432,15:0.406241):0.0894165):0.0412228,7:0.142839):0.022133):0.117518):0.169101,6:0.156804);
 054: 2 -10133.4615 -10778.47893 (0:0.194326,(1:0.105848,((((((4:0.133055,5:0.189613):0.147364,(((14:0.794178,(((16:0.041207,(17:0.078708,(18:0.016188,19:0.128535):0.0161033):0.0318752):0.075981,((((((((24:0.065856,25:0.057570):0.0309577,26:0.223134):0.0566318,27:0.082644):0.0623694,32:0.110542):0.0709664,(28:0.390136,29:0.244176):0.197723):0.0498208,33:0.057274):0.0429722,31:0.082844):0.0604886,(30:0.094105,34:0.141063):0.0314579):0.0786135):0.122912,20:0.252952):0.0471507):0.101174,(21:0.244700,(22:0.392415,23:0.390428):0.0858846):0.258151):2.01731e-06,35:0.808323):0.0878535):0.0104622,(15:0.176473,((((((((36:0.120086,37:0.055295):0.110762,38:0.070054):0.156326,39:0.484655):0.199141,40:0.388782):0.116478,((41:0.376915,42:0.298398):0.129716,43:0.177745):0.268114):0.165643,((44:0.458495,(45:0.439194,46:1.005605):0.147074):0.253964,(47:0.365905,48:0.545567):0.467859):0.261331):0.0944489,((49:0.031344,50:0.043751):0.0729514,51:0.146870):0.48916):0.147539,52:0.648280):0.33801):0.224439):0.019671,(((8:0.100200,9:0.078601):0.0778685,10:0.099341):0.133052,(12:0.029809,13:0.059467):0.169712):0.0840218):0.00773737,(7:0.069392,11:0.310666):2.3203e-06):0.0400047,6:0.103066):0.0143405):0.021706,(2:0.037045,3:0.076974):0.020046);
 055: 1 -10750.37142 -10778.35377 (0:0.178361,1:0.035831,(2:0.000002,(3:0.080568,(((4:0.085031,5:0.170354):0.250968,(((((14:0.738234,((16:0.028606,(17:0.076221,(18:0.032008,19:0.171561):0.0548136):0.0372828):0.15358,((((((((24:0.042159,25:0.057212):0.0557249,(26:0.290256,27:0.081262):0.0683966):0.118264,32:0.169595):0.081897,(28:0.356799,29:0.224584):0.0665649):0.0988795,33:0.086402):0.0232605,31:0.141934):0.0737203,30:0.123465):0.0574701,34:0.096852):0.0937236):0.0872856):0.0386143,20:0.319778):0.0853055,(21:0.339493,(22:0.529895,23:0.279410):0.152642):0.135217):0.0120011,35:1.230246):0.0222987,(15:0.221347,((((((((36:0.150978,37:0.123174):0.0326469,38:0.094816):0.153564,39:0.424660):0.132328,40:0.423003):0.115696,((41:0.511301,42:0.184188):0.164665,43:0.117759):0.252832):0.160479,((44:0.450941,(45:0.544832,46:0.880386):0.19878):0.11565,(47:0.599222,48:0.557020):0.196222):0.217415):0.361404,((49:0.045260,50:0.121500):0.0707816,51:0.179718):0.252403):0.202603,52:0.563814):0.40127):0.100744):0.0812019):0.0518378,(((6:0.192690,11:0.336530):2.67147e-06,7:0.097251):0.0787389,(((8:0.063307,9:0.052675):0.070054,10:0.144228):0.140693,(12:0.026471,13:0.039389):0.165683):0.126889):2.69259e-06):0.0534447):0.0348585):0.0625962);
 056: 1 -10632.87507 -10772.84882 (0:0.152127,1:0.124178,(2:0.000002,(((3:0.085027,(((4:0.149614,5:0.132344):0.0792192,35:0.979434):0.0744979,6:0.087152):0.0865683):0.073695,(7:0.112618,(((14:0.457708,21:0.370758):0.164823,(22:0.387714,23:0.480781):0.0687593):0.204485,(((16:0.034196,((17:0.046740,18:0.081906):0.0297739,19:0.237970):0.00272467):0.0879905,((((((24:0.021534,25:0.070127):0.0525172,(26:0.302231,27:0.032261):0.0431621):0.0604757,(28:0.390890,29:0.328143):0.142945):0.0451687,32:0.168275):0.0518724,(31:0.100260,33:0.112158):0.023807):0.0687423,(30:0.045971,34:0.169981):0.0367896):0.0854346):0.0763709,20:0.246071):0.055522):0.0804616):2.84793e-06):0.0203461,(((((8:0.139062,9:0.082041):0.0103489,10:0.224041):0.136886,(12:0.032220,13:0.106344):0.345977):0.0928498,(15:0.278007,((((((((36:0.091576,37:0.081938):0.0616423,38:0.032837):0.224826,39:0.474769):0.169266,((41:0.345684,42:0.135525):0.144554,43:0.121473):0.0935546):0.165607,40:0.345153):0.126518,(((44:0.369938,46:0.811803):0.116178,45:0.538244):0.218783,(47:0.776876,48:0.391371):0.436257):0.124883):0.227872,((49:0.024773,50:0.090785):0.0719873,51:0.100028):0.160498):0.140121,52:0.384183):0.5134):0.176806):0.0116715,11:0.268864):0.0807653):0.0650743):0.0742546);
 057: 2 -10584.03108 -10788.2174 (0:0.153550,1:0.077418,(2:0.043254,((((3:0.101088,(((((14:0.603492,22:0.403358):0.314763,(21:0.301590,23:0.634359):0.0883309):0.12795,((((16:0.058904,17:0.122160):0.0261024,(18:0.040014,19:0.154483):0.026473):0.0750769,20:0.313459):0.108084,(((((24:0.036113,25:0.090320):0.0912392,(26:0.254849,27:0.016434):0.017287):0.0641686,32:0.218543):0.0576025,((30:0.187607,34:0.180339):0.0325731,(31:0.148343,33:0.115323):0.0344846):0.0988264):0.0478148,(28:0.277166,29:0.363659):0.110287):0.103899):0.0754114):0.0466586,35:1.034918):0.0610704,(15:0.129966,((((((((36:0.087196,37:0.067276):0.0624746,38:0.066002):0.26194,39:0.611413):0.242229,40:0.430135):0.0842437,((41:0.489868,42:0.223753):0.165916,43:0.090208):0.171206):0.173426,((44:0.409479,(45:0.656448,46:0.723284):0.288775):0.122696,(47:0.406797,48:0.337568):0.153684):0.272841):0.146065,((49:0.031637,50:0.029026):0.0956638,51:0.110101):0.242742):0.0842333,52:0.501726):0.468348):0.263627):0.0663843):0.00152797,((((8:0.144681,9:0.060792):0.124655,10:0.069986):0.165691,(12:0.074865,13:0.009339):0.242514):0.0987911,11:0.373059):0.105739):0.0485698,((4:0.098153,5:0.133570):0.0689758,6:0.038610):0.127049):0.0193082,7:0.057973):0.0148865):0.0638667);
 058: 1 -10334.6673 -10777.48998 (0:0.152121,(1:0.048287,(2:0.000002,((3:0.085213,(7:0.086855,11:0.266542):0.0238426):0.0358754,(6:0.169522,(14:0.722305,((((16:0.031158,17:0.055807):0.0147557,(18:0.046176,19:0.205431):0.0511912):0.054382,(((21:0.230464,23:0.508716):0.193155,22:0.528187):0.230831,(((((((24:0.040233,25:0.026939):0.0515141,32:0.144693):0.101117,27:0.066962):0.0773493,26:0.350103):0.107612,((30:0.192158,31:0.047672):0.0288795,33:0.087939):0.0510929):0.0607899,(28:0.433325,29:0.245700):0.122636):0.0696709,34:0.133587):0.0878601):0.0754993):0.0890785,20:0.320892):0.125348):0.0875652):0.0247256):0.0639407):0.0902034):2.50812e-06,((4:0.101835,(5:0.065109,35:1.168749):0.0406994):0.0480093,((((8:0.192654,9:0.090486):0.0678933,10:0.075145):0.150458,(12:0.079055,13:0.032992):0.201928):0.178578,(15:0.175550,((((((((36:0.170137,37:0.085826):0.111734,38:0.053316):0.293196,39:0.500688):0.0997278,40:0.522343):0.16402,((41:0.469711,42:0.288016):0.130142,43:0.108782):0.203361):0.192049,((44:0.602757,(45:0.187933,46:1.421686):0.490283):0.114621,(47:0.517727,48:0.315444):0.301119):0.261461):0.295749,((49:0.071002,50:0.065265):0.0603257,51:0.117193):0.249617):0.246846,52:0.468984):0.383929):0.107259):0.0062459):0.0493383);
 059: 1 -10590.22222 -10792.3189 (0:0.085104,(1:0.040885,(2:0.065254,((((3:0.122095,((4:0.152956,5:0.114343):0.117842,((((((14:0.726412,23:0.682469):0.0497181,(((((((24:0.020034,25:0.093652):0.0476964,26:0.177751):0.0839958,27:0.055162):0.171011,29:0.315364):0.105932,28:0.552637):0.0870529,34:0.054564):0.0258871,(30:0.098254,(31:0.144285,(32:0.237660,33:0.023065):0.0479208):0.0280538):0.0494546):0.084133):0.0869275,((16:0.079479,(18:0.042045,19:0.160148):0.0620418):0.00108067,17:0.038967):0.12929):0.0935814,20:0.172231):0.120803,(35:0.774886,((((((((36:0.098253,37:0.090591):0.0840579,38:0.046588):0.161539,39:0.294886):0.170609,((41:0.543384,42:0.183493):0.134215,43:0.098058):0.17512):0.148772,40:0.476103):0.221321,((44:0.388756,(45:0.207712,46:1.268329):0.24197):0.299473,(47:0.501219,48:0.702317):0.102213):0.420639):0.189995,((49:0.085013,50:0.049041):0.0643331,51:0.073494):0.182818):0.0928485,52:0.472052):0.355394):0.133421):0.0184233,(21:0.348907,22:0.406689):0.151557):0.156164):0.0601268):0.0134102,(((8:0.120888,9:0.098022):0.139008,10:0.050622):0.190074,(12:0.028689,13:0.035012):0.13946):0.125285):0.00735717,(11:0.419744,15:0.313172):0.121749):0.0416576,7:0.149412):0.0354118):0.0560838):0.0952313,6:0.105478);
 060: 1 -10226.79419 -10768.23353 (0:0.199409,1:0.042997,(2:0.023989,(((3:0.089237,6:0.171749):0.0392934,(((((4:0.072263,(5:0.083163,35:0.849476):0.0951988):0.12901,((8:0.144588,9:0.051209):0.10403,(10:0.069492,(12:0.039826,13:0.069028):0.282192):0.0315461):0.0886192):0.0353574,(15:0.242864,((((((((36:0.125257,37:0.098619):0.0283717,38:0.086358):0.214695,39:0.336149):0.113988,40:0.430531):0.0553297,((41:0.353050,42:0.202882):0.150989,43:0.120046):0.131171):0.181482,((44:0.427208,(45:0.410346,46:0.966803):0.138623):0.104138,(47:0.466762,48:0.418849):0.172868):0.166613):0.18137,((49:0.058821,50:0.035150):0.0609937,51:0.158332):0.315151):0.180376,52:0.402989):0.590218):0.0953447):0.0112544,(7:0.043625,11:0.411962):0.0163295):2.08533e-06,((((16:0.025717,17:0.099072):0.00799987,(18:0.026045,19:0.225147):0.0242537):0.0346182,(((21:0.245008,22:0.616872):0.0949336,23:0.305504):0.304032,(((((((24:0.054307,25:0.041661):0.0424942,(26:0.251428,27:0.038135):0.056423):0.0995218,32:0.136053):0.126153,33:0.103518):2.05234e-06,31:0.131481):0.0199181,((28:0.439958,29:0.199437):0.0817136,34:0.101935):0.064247):0.0785944,30:0.087535):0.0743413):0.0683797):0.0946036,20:0.289361):0.16393):0.0425265):0.00362702,14:0.926886):0.0492327):0.0236483);
 061: 2 -10239.72628 -10768.31805 (0:0.133289,(1:0.071840,2:0.038709):0.0651189,((3:0.113384,((6:0.240936,(7:0.074317,11:0.410422):0.0143168):0.00970196,(14:0.997620,((((((16:0.036422,17:0.026863):0.0189334,18:0.010057):0.0752323,19:0.050960):0.118648,((((((((24:0.000002,(25:0.013985,32:0.231260):0.106652):0.0598556,27:0.077190):0.0392871,26:0.195032):0.0437166,(28:0.402589,29:0.207061):0.0919861):0.0588313,33:0.089927):0.0213566,31:0.064585):0.0445004,34:0.126347):0.0775689,30:0.122439):0.0774103):0.0587754,((21:0.308718,23:0.488193):2.46028e-06,22:0.486846):0.255288):0.0522362,20:0.179496):0.16812):0.0465797):0.0178263):0.054678,(((4:0.085929,5:0.108293):0.042583,35:0.816948):0.0539313,((((8:0.170132,9:0.080449):0.12728,10:0.056055):0.179641,(12:0.058575,13:0.017474):0.163539):0.0625271,(15:0.286104,(((((((36:0.086439,37:0.062423):0.123134,38:0.015744):0.0904007,39:0.480790):0.216322,40:0.579424):0.071994,((41:0.455468,42:0.188862):0.184222,43:0.146632):0.149142):0.134398,((44:0.279249,(45:0.529164,46:1.198535):0.415308):0.139648,(47:0.318875,48:0.493662):0.218123):0.36907):0.254228,(((49:0.061929,50:0.038785):0.14898,51:0.085317):0.112623,52:0.670054):0.198697):0.467091):0.0630541):0.0703958):0.0301555):0.0542661);
 062: 1 -10757.71057 -10788.08859 (0:0.128846,1:0.099306,(2:0.015111,(3:0.097950,((((4:0.076056,5:0.073449):0.189676,(((((14:0.841938,22:0.419480):0.227887,23:0.531780):0.148859,21:0.282489):0.165088,((((((16:0.059903,17:0.041910):0.0429993,18:0.019593):0.0568239,(((((24:0.021944,25:0.034610):0.0709086,26:0.244960):0.0343178,27:0.061630):0.0792281,(((28:0.307878,29:0.238231):0.102575,((31:0.147110,33:0.140424):0.106257,34:0.097069):0.00928748):0.0695429,30:0.161614):0.12328):0.051192,32:0.159542):0.14263):0.0327574,19:0.113935):0.122642,20:0.251138):0.0565286,35:1.006784):0.0318372):0.105372,(15:0.171813,(((((((36:0.076377,37:0.093114):0.0276927,38:0.120256):0.205133,39:0.342424):0.192185,((41:0.562654,42:0.277077):0.0915251,43:0.139873):0.237147):0.133688,(40:0.411279,((44:0.416447,(45:0.458114,46:0.788827):0.233103):0.127044,(47:0.570054,48:0.507844):0.220508):0.368434):0.0750486):0.195937,((49:0.048817,50:0.077783):0.0869814,51:0.071762):0.214202):0.0909107,52:0.492663):0.389512):0.118777):0.147825):0.01809,(((8:0.078334,9:0.096176):0.0711801,10:0.108128):0.14145,(12:0.071968,13:0.038834):0.219522):0.131522):0.0091093,((6:0.138089,7:0.085144):0.00745432,11:0.496014):0.0204564):0.0432776):0.0369177):0.10278);
 063: 1 -10869.63279 -10792.3189 (0:0.094379,(1:0.046053,(2:0.058570,((((3:0.096589,(11:0.416067,15:0.220979):0.0702398):0.0287071,(((8:0.169981,9:0.048700):0.0893095,10:0.082925):0.174699,(12:0.042279,13:0.026545):0.144277):0.101508):0.00466569,((4:0.114708,5:0.078675):0.135196,(((((((14:0.969583,22:0.202884):0.192118,(21:0.260138,23:0.695485):0.122325):0.173054,(((((((24:0.019328,25:0.063801):0.101063,27:0.080475):0.0656076,26:0.181042):0.166624,(28:0.326110,29:0.265396):0.115376):0.0616103,34:0.104804):0.0223606,(31:0.106137,(32:0.279491,33:0.041519):0.0528058):0.0375786):0.0539686,30:0.141571):0.0934532):0.111844,((16:0.065713,17:0.051144):2.02171e-06,(18:0.042098,19:0.134791):0.0282905):0.0752614):0.0951891,20:0.193601):0.11765,35:0.870242):0.0485436,((((((((36:0.125886,37:0.100658):0.083299,38:0.001749):0.215919,39:0.345231):0.239581,40:0.379754):0.0901848,((41:0.390556,42:0.267770):0.112182,43:0.165563):0.127319):0.246271,((44:0.188597,(45:0.355813,46:0.707637):0.283146):0.257481,(47:0.677586,48:0.511003):0.196126):0.32155):0.189057,((49:0.093901,50:0.040564):0.0368429,51:0.101408):0.190972):0.14378,52:0.515499):0.352084):0.174004):0.0221116):0.0341386,7:0.085809):0.0348039):0.0594024):0.113388,6:0.084665);
 064: 1 -9981.011334 -10786.45631 (0:0.065844,1:0.067813,(((2:0.008982,3:0.115693):0.032745,((6:0.095398,(7:0.070407,11:0.486491):0.00259311):0.0217986,((((((14:0.572437,22:0.468996):0.0204523,35:0.947742):0.109049,23:0.447031):0.0818465,21:0.392050):0.111113,((((16:0.041228,(17:0.047320,18:0.042931):0.0128158):0.0533608,19:0.117220):0.041691,(((((((((24:0.056982,25:0.078158):0.0352277,26:0.297109):0.0874491,27:0.085641):0.0684509,(28:0.430813,29:0.313679):0.143635):0.0420676,32:0.095452):0.0759835,33:0.031999):0.0515098,31:0.085267):0.0343997,30:0.147206):0.0548059,34:0.112047):0.102295):0.150296,20:0.177672):0.0324751):0.0774255,((((((((36:0.096793,37:0.047309):0.0268493,38:0.095236):0.374213,39:0.478808):0.105174,40:0.547250):0.078456,((41:0.406280,42:0.186790):0.10358,43:0.087178):0.078631):0.206694,((44:0.396522,(45:0.380522,46:0.673207):0.342113):0.150122,(47:0.503254,48:0.482845):0.138117):0.158323):0.282556,((49:0.057767,50:0.050235):0.107902,51:0.056094):0.234017):2.66934e-06,52:0.778899):0.576516):0.151697):0.0381393):0.0218469,(((4:0.097155,5:0.126196):0.0688438,(((8:0.078726,9:0.076129):0.163794,10:0.054591):0.203598,(12:0.062529,13:0.018236):0.0675699):0.0996817):0.00670946,15:0.418865):0.0154811):0.0832764);
 065: 1 -10266.80432 -10790.67514 (0:0.157705,(1:0.050180,(2:0.035393,((((3:0.135750,(11:0.378200,15:0.289130):0.122128):2.14461e-06,((4:0.056997,5:0.170735):0.155862,(((((14:0.636346,22:0.504296):0.368272,(21:0.263354,23:0.349926):0.152342):0.154012,35:1.037047):2.23674e-06,((((16:0.049354,17:0.077916):0.0095927,(18:0.009022,19:0.181612):0.0379353):2.39466e-06,((((((((24:0.054006,25:0.093401):0.0735079,26:0.271360):0.0377328,27:0.060173):0.129766,32:0.208543):0.0752033,33:0.093888):0.0609151,31:0.130987):0.0367903,((28:0.412037,29:0.266898):0.218043,34:0.110650):0.0309741):0.0640937,30:0.071238):0.151402):0.10949,20:0.213823):0.0472849):0.0474442,((((((((36:0.075835,37:0.151938):0.026183,38:0.079937):0.160871,39:0.391843):0.158823,((41:0.353406,42:0.203799):0.139175,43:0.128932):0.190344):0.0760363,40:0.392848):0.202415,((44:0.342002,(45:0.192906,46:1.646106):0.279029):0.234231,(47:0.614383,48:0.574896):0.274758):0.212039):0.163257,((49:0.079426,50:0.048769):0.0629668,51:0.088159):0.183552):0.102807,52:0.584477):0.517238):0.0825162):0.0263655):2.79779e-06,(((8:0.164886,9:0.075064):0.0848232,10:0.101003):0.121867,(12:0.047841,13:0.089058):0.240711):0.0747935):0.0199559,7:0.044837):0.0656391):0.0907321):0.0680295,6:0.047779);
 066: 2 -10912.39617 -10768.08482 (0:0.055710,1:0.057837,(2:0.000003,(((((3:0.104253,6:0.193194):0.0258357,((((8:0.133597,9:0.087055):0.1153,10:0.073804):0.0940217,(12:0.038891,13:0.074024):0.162472):0.0728324,((((16:0.050814,(17:0.049873,(18:0.016136,19:0.177200):0.0609908):0.024634):0.049851,(((((((((24:0.035915,25:0.095063):0.0366451,26:0.259591):0.0363629,27:0.075734):0.163703,32:0.118324):0.139787,33:0.068865):0.0586248,31:0.085721):0.033412,30:0.150875):0.0589186,(28:0.484331,29:0.296468):0.144895):0.034699,34:0.137268):0.176854):0.101489,20:0.185221):0.0890539,(21:0.305131,(22:0.575463,23:0.407815):0.07827):0.181487):0.0629297):0.0253155):0.0152206,(11:0.417620,(15:0.258607,((((((((36:0.070968,37:0.069640):0.0540955,38:0.073306):0.16834,39:0.504980):0.170891,40:0.362317):0.1059,((41:0.302357,42:0.377253):0.116861,43:0.263208):0.120687):0.147454,((44:0.299710,(45:0.349532,46:1.369521):0.28933):0.185733,(47:0.393630,48:0.484377):0.447303):0.253072):0.123348,((49:0.046279,50:0.069265):0.0581407,51:0.119063):0.418251):0.165509,52:0.422403):0.412948):0.146264):0.0747327):0.0242543,((4:0.059876,(5:0.072761,35:1.125053):0.0610886):0.159451,7:0.083777):0.017309):0.00980246,14:0.977659):0.0522268):0.0784527);
 067: 1 -11392.18445 -10773.39767 (0:0.227416,1:0.051595,(2:0.012152,((3:0.112744,((6:0.237907,(7:0.128680,11:0.355853):0.0117796):2.1738e-06,(14:1.079244,(((16:0.047141,(17:0.093142,18:0.048922):0.0336501):0.000182957,(19:0.207306,((21:0.408927,(22:0.614077,23:0.315461):0.148327):0.165003,((((((((24:0.055691,(25:0.057014,32:0.213499):0.0426986):0.0500162,27:0.069082):0.109165,26:0.281195):0.138003,(28:0.353520,29:0.359892):0.0724611):0.0738307,34:0.128564):0.0556365,33:0.107596):0.0466844,31:0.114595):0.0381843,30:0.113512):0.225954):0.0923953):0.0520629):0.0717556,20:0.443939):0.10257):0.156362):0.0351295):0.00714794,(((4:0.093525,(5:0.116621,35:1.289967):0.027376):0.11148,(15:0.227062,(((((((36:0.125725,(37:0.086921,38:0.119234):0.0055451):0.244797,39:0.248363):0.185292,40:0.518529):0.190286,(41:0.410855,(42:0.271671,43:0.117745):0.105802):0.0679422):0.12476,((44:0.236423,(45:0.563843,46:0.781239):0.158964):0.226109,(47:0.564666,48:0.404851):0.403873):0.135197):0.0975483,((49:0.047727,50:0.057147):0.102869,51:0.084092):0.42665):0.260958,52:0.499403):0.5683):0.233122):0.0291391,(((8:0.158481,9:0.063602):0.0680481,10:0.160748):0.240498,(12:0.079644,13:0.008962):0.178821):0.0748682):0.0359422):0.0430923):0.0837217);
 068: 2 -10126.09318 -10780.90813 (0:0.145893,1:0.033391,(2:0.023669,((((3:0.080080,((((14:0.652432,(23:0.387006,35:1.101205):0.0558908):0.0720564,(21:0.291852,22:0.553717):0.148627):0.105793,(((16:0.037653,(17:0.058857,(18:0.024171,19:0.177305):0.00990571):0.0210208):0.117817,((((((((24:0.084102,25:0.087254):0.0873965,(26:0.263275,27:0.028836):0.0582236):0.0690822,32:0.201311):0.0707637,(28:0.513415,29:0.294210):0.120336):0.112583,33:0.108957):0.0555671,31:0.134776):0.0551351,34:0.114256):0.0632621,30:0.062848):0.095832):0.146723,20:0.201173):0.0934499):0.0861805,((((((((36:0.083710,37:0.120906):0.0935093,38:0.027562):0.217696,39:0.417600):0.174957,40:0.370777):0.136238,((41:0.349261,42:0.202214):0.0989076,43:0.149489):0.11548):0.259601,((44:0.595490,(45:0.396807,46:0.597593):0.327125):0.129337,(47:0.721860,48:0.361621):0.233261):0.0899617):0.473904,((49:0.061967,50:0.070829):0.0525458,51:0.188712):0.191628):0.29069,52:0.741211):0.223508):0.0653002):0.001862,(((4:0.126957,5:0.139955):0.099159,15:0.272810):2.78797e-06,(((8:0.134028,9:0.081835):0.0938178,10:0.070116):0.0927202,(12:0.035540,13:0.005746):0.186921):0.0928195):0.031864):0.0565623,(7:0.022104,11:0.520501):0.066481):0.0775155,6:0.179612):0.0070993):0.0687493);
 069: 1 -10817.64895 -10768.81363 (0:0.169791,1:0.078010,(2:0.033179,((((3:0.106679,6:0.175987):0.0532444,((7:0.036394,11:0.461845):0.041619,(14:1.112666,((((16:0.020374,(17:0.049054,18:0.071367):0.0190632):0.0428313,19:0.174848):0.0753407,((21:0.526448,(22:0.628667,23:0.469479):0.103323):0.17549,((((((((24:0.018046,25:0.130252):0.0844896,26:0.202070):0.0548044,27:0.011021):0.206327,32:0.098045):0.0404711,33:0.030887):0.0265533,31:0.129172):0.0496979,((28:0.543928,29:0.177814):0.132174,34:0.026950):0.0725028):0.052356,30:0.144978):0.13961):0.0396513):0.0366801,20:0.255602):0.129357):0.142682):2.32112e-06):0.0356743,(15:0.208755,((((((((36:0.097233,37:0.074926):0.0126887,38:0.104630):0.179199,39:0.436134):0.181415,40:0.483616):0.0914905,((41:0.488092,42:0.189430):0.212001,43:0.113353):0.199214):0.198527,((44:0.337211,(45:0.321200,46:0.935935):0.401066):0.221904,(47:0.735912,48:0.360532):0.195474):0.297709):0.130382,((49:0.060183,50:0.063752):0.0611425,51:0.116532):0.248717):0.12649,52:0.588874):0.45903):0.201936):0.018517,((4:0.179908,(5:0.065905,35:1.261064):0.141343):0.0554493,(((8:0.143573,9:0.094322):0.0775623,10:0.089246):0.0936261,(12:0.082151,13:0.036981):0.216006):0.143336):0.0199301):0.0302515):0.0337498);
 070: 1 -11056.78417 -10779.25347 (0:0.118249,(1:0.086297,(2:0.008838,(3:0.101113,((6:0.185187,(7:0.022754,11:0.272200):0.030714):0.0412275,(14:0.693191,((((((16:0.053208,(17:0.112771,18:0.057054):0.0315865):0.042698,19:0.135815):0.0280544,(21:0.321019,(22:0.491447,23:0.323458):0.322332):0.189571):0.0546236,28:0.448415):0.0223792,(((((((24:0.021430,25:0.087261):0.0409781,(26:0.203548,27:0.085874):0.0535975):0.113296,32:0.108021):0.0646448,29:0.451334):0.0263547,33:0.032832):0.059564,31:0.078054):0.155187,(30:0.268758,34:0.078002):0.0363971):0.0338579):0.0480282,20:0.297056):0.152467):0.11762):0.0137333):0.0283668):0.0545693):0.0332685,((4:0.099397,(5:0.073707,35:1.152265):0.0477039):0.110712,((((8:0.089985,9:0.062107):0.0970216,10:0.074003):0.216363,(12:0.060054,13:0.023180):0.11855):0.106496,(15:0.230567,(((((((36:0.100950,37:0.050783):0.0686524,38:0.088087):0.204749,39:0.376221):0.253902,40:0.445033):0.074714,(((41:0.313427,42:0.387534):0.0819161,43:0.174011):0.186498,((44:0.393283,(45:0.432304,46:0.834322):0.268538):0.0863942,(47:0.519076,48:0.566925):0.161172):0.338071):0.190597):0.161183,((49:0.050066,50:0.055499):0.0483531,51:0.079549):0.357359):0.195832,52:0.529549):0.367964):0.104831):0.045375):0.0682973);
 071: 1 -11045.21804 -10774.83714 (0:0.136442,1:0.093582,(2:0.007213,((3:0.090218,(((4:0.154246,5:0.168418):0.0794991,((((8:0.171399,9:0.099153):0.0846038,10:0.061964):0.212715,(12:0.085453,13:0.019505):0.194806):0.107461,35:1.085413):0.0629897):0.033116,(15:0.264265,((((((((36:0.083095,37:0.061484):0.0643517,38:0.068332):0.191812,39:0.453499):0.232472,40:0.605725):0.0857832,((41:0.393758,42:0.202013):0.101634,43:0.167744):0.168242):0.0585929,((44:0.552004,(47:0.587823,48:0.314351):0.202696):0.131018,(45:0.481649,46:1.182654):0.20112):0.341891):0.203941,((49:0.091950,50:0.037184):0.0227618,51:0.093437):0.34097):0.122479,52:0.408243):0.427909):0.14884):0.0438836):0.0922517,((6:0.160050,(7:0.049115,11:0.393606):0.0535275):0.0483584,(14:1.252905,(((((16:0.043691,17:0.112538):0.00808576,(18:0.085764,19:0.150381):0.0247978):0.0758493,((((((((24:0.039924,25:0.070886):0.0699171,27:0.058887):0.0526814,26:0.189749):0.106363,32:0.187172):0.0331058,33:0.041476):0.0472197,31:0.113157):0.0525918,((28:0.546875,29:0.301428):0.115685,34:0.041902):0.0665324):0.0911092,30:0.096792):0.222938):0.120519,((21:0.396618,22:0.406425):0.0900802,23:0.622985):0.141848):0.0807741,20:0.247388):0.19268):0.00980095):0.0195653):0.0537886):0.101526);
 072: 2 -10543.05045 -10772.24998 (0:0.166399,1:0.084411,(2:0.014585,((3:0.093912,6:0.174037):0.0359822,(((4:0.032983,(5:0.093822,35:1.036182):0.0422574):0.181749,(((((8:0.123612,9:0.062488):0.14203,10:0.014728):0.116051,(12:0.029460,13:0.067875):0.142172):0.136037,(14:0.794545,((((16:0.044630,(17:0.048025,(18:0.014679,19:0.171696):0.0547388):0.0192317):0.0807153,((((((24:0.032254,25:0.081513):0.0634231,26:0.210042):0.0444486,27:0.022264):0.195139,(31:0.093194,(32:0.178478,33:0.011178):0.0354663):0.0468172):0.0431556,((28:0.570412,29:0.224500):0.108426,34:0.108235):0.0351761):0.0652471,30:0.148184):0.149765):0.0855876,(21:0.410599,(22:0.570010,23:0.440158):0.0894996):0.122138):0.0941916,20:0.267270):0.0825318):0.0598473):0.0410709,(15:0.185702,((((((((36:0.113002,37:0.068059):0.0763005,38:0.053303):0.149876,39:0.575238):0.0835676,40:0.399942):0.105205,((41:0.469479,42:0.203744):0.12707,43:0.184175):0.164917):0.294993,((44:0.335705,(45:0.407545,46:0.862416):0.315841):0.107877,(47:0.591620,48:0.552097):0.297019):0.192372):0.18095,((49:0.023795,50:0.061167):0.0851247,51:0.102425):0.2917):0.0801678,52:0.463870):0.456336):0.230719):0.0085674):0.0156525,(7:0.135370,11:0.344920):0.013092):0.0299157):0.0413867):0.0752196);
 073: 1 -10599.36251 -10765.39875 (0:0.265421,(1:0.106747,(((3:0.166634,(((4:0.108254,5:0.089523):0.0130879,35:1.294850):0.100527,6:0.096066):0.0772657):0.0364773,(((((8:0.177347,9:0.051606):0.0852352,10:0.105989):0.10787,11:0.435116):0.0646716,(12:0.057346,13:0.073849):0.14725):0.0834738,((14:1.067722,(((((16:0.037662,(17:0.045777,18:0.074044):0.0288867):0.0624071,19:0.177836):0.0474393,(((((((24:0.072719,25:0.066687):0.0137325,26:0.295278):0.0557952,27:0.020168):0.0767975,32:0.266993):0.0613498,(28:0.494943,29:0.250829):0.0861388):0.0809165,(31:0.155171,33:0.091779):0.0268532):0.0399355,(30:0.166809,34:0.124677):0.0345712):0.155211):0.141402,(21:0.215494,(22:0.412299,23:0.477345):0.0923088):0.210572):0.101974,20:0.301544):0.0376737):0.0113857,(15:0.439854,(((((((36:0.062129,37:0.055509):0.057684,38:0.054450):0.255595,39:0.370197):0.247615,(40:0.654208,((41:0.561488,42:0.182485):0.115967,43:0.082835):0.220127):0.107138):0.213149,((44:0.484419,(47:0.524410,48:0.373829):0.143528):0.107668,(45:0.257809,46:1.551348):0.431974):0.394435):0.305002,((49:0.047910,50:0.091966):0.0524269,51:0.128274):0.149436):0.211423,52:0.551464):0.330522):0.0891141):0.111412):0.0406984):0.0457219,7:0.136453):0.0588988):0.0171267,2:0.000003);
 074: 1 -10705.25637 -10774.37121 (0:0.175017,1:0.063197,(2:0.013482,(((3:0.140011,(14:0.886527,((((16:0.033503,((17:0.070019,18:0.059282):0.0334631,19:0.109281):0.0155081):0.104873,((((((((24:0.043569,25:0.052628):0.0543251,(26:0.248402,27:0.066977):0.0149366):0.137701,32:0.110510):0.0803517,30:0.138497):0.0632232,31:0.095751):0.00886022,33:0.087465):0.0791839,(28:0.394380,29:0.258576):0.173718):0.0135222,34:0.153856):0.144553):0.0662223,((21:0.125564,23:0.498775):0.083101,22:0.589960):0.163328):0.0905223,20:0.199351):0.0740841):0.179728):0.00980381,((6:0.173777,7:0.062776):0.0104598,11:0.365852):0.0418212):0.0241825,((4:0.087909,(5:0.105231,35:1.054118):0.0443847):0.173788,((((8:0.065009,9:0.049025):0.114703,10:0.069328):0.0902196,(12:0.087047,13:0.035833):0.215913):0.083397,(15:0.296825,((((((((36:0.116713,37:0.033965):0.0632217,38:0.050108):0.149351,39:0.317078):0.165541,40:0.505215):0.121089,((41:0.408546,42:0.306982):0.102013,43:0.096653):0.267176):0.227425,((44:0.471716,(47:0.392725,48:0.405334):0.111731):0.111672,(45:0.414307,46:0.835015):0.232168):0.15084):0.181053,((49:0.068884,50:0.052999):0.0616258,51:0.104498):0.313379):0.0784366,52:0.491075):0.312922):0.14378):0.0106458):0.0340912):0.0506921):0.0487649);
 075: 1 -10827.31061 -10784.33316 (0:0.191324,1:0.027230,(2:0.057715,((3:0.112652,((((4:0.141185,5:0.127725):0.016806,35:1.084036):0.091577,(15:0.026559,((((((((36:0.160102,37:0.048497):0.0965375,38:0.028481):0.340074,39:0.478627):0.10384,((41:0.630438,43:0.141332):0.0431229,42:0.371798):0.0783706):0.176834,((44:0.487818,(45:0.390969,46:0.658075):0.126821):0.144016,(47:0.412227,48:0.706213):0.207031):0.364551):0.174376,40:0.169975):0.144652,((49:0.016796,50:0.095440):0.0951493,51:0.134214):0.40947):0.123997,52:0.400700):0.708496):0.334309):0.00595839,(((8:0.120031,9:0.065500):0.128101,10:0.050196):0.158688,(12:0.068826,13:0.032300):0.0989767):0.167735):0.038982):0.0935677,((6:0.114362,(7:0.080531,11:0.401934):0.0122653):0.00976294,(14:0.665882,(((16:0.083627,(17:0.093582,(18:0.024154,19:0.127730):0.0427791):0.00928564):0.0960631,((21:0.601441,(22:0.690531,23:0.468579):0.21536):0.228463,((((((((24:0.043942,25:0.142227):0.0423665,26:0.163794):0.0714232,27:0.009696):0.147058,32:0.136303):0.0615294,33:0.067133):0.00413739,31:0.068875):0.0524789,((28:0.526277,29:0.225540):0.135079,34:0.107866):0.068547):0.0296864,30:0.117872):0.0487219):0.100916):0.0790378,20:0.326778):0.193861):0.158587):0.0724016):0.0036593):0.0297439);
 076: 1 -11139.26338 -10791.79926 (0:0.133828,(1:0.000003,(2:0.076604,(((3:0.155839,15:0.280894):0.0650924,(((4:0.124249,5:0.147619):0.173174,(((((14:0.636662,22:0.192496):0.252814,23:0.563871):0.114149,21:0.316204):0.103579,((((((16:0.068933,17:0.092822):0.0427179,18:0.084993):0.0552262,19:0.108583):0.0822215,((((((((24:0.050056,25:0.083832):0.0461069,27:0.110128):0.049065,26:0.228439):0.124517,(32:0.256788,33:0.010491):0.0935128):0.0177061,31:0.122049):0.0742764,34:0.096913):0.00553472,(28:0.469153,29:0.347828):0.0594265):0.0712937,30:0.121138):0.156607):0.151633,20:0.272699):0.0609235,35:1.498988):0.026652):0.0613649,((((((((36:0.093098,37:0.095112):0.0825393,38:0.060630):0.215724,39:0.410875):0.247919,40:0.396285):0.162448,((41:0.428936,42:0.293577):0.0856247,43:0.163600):0.199213):0.143232,((44:0.378937,(45:0.309340,46:0.794800):0.197423):0.218549,(47:0.613131,48:0.612878):0.314849):0.20165):0.275979,((49:0.020638,50:0.065951):0.0501982,51:0.098813):0.242383):0.0840533,52:0.598899):0.522685):0.0782734):0.010746,((((8:0.117976,9:0.104548):0.0592718,10:0.098036):0.213424,(12:0.068173,13:0.021393):0.19749):0.0368827,11:0.498009):0.0535283):0.0064059):0.0485721,7:0.145213):0.0434053):0.0833657):0.155754,6:0.180823);
 077: 1 -10499.89605 -10769.68948 (0:0.069066,(((1:0.062058,2:0.023624):0.0473004,6:0.096073):0.0244171,(3:0.111278,((((4:0.096525,(5:0.049659,35:1.138506):0.0727039):0.114035,(((8:0.192591,9:0.054271):0.140739,10:0.103370):0.149227,(12:0.018290,13:0.040492):0.164655):0.0666665):0.00818913,(15:0.319053,(((((((36:0.091105,37:0.017392):0.0770779,38:0.104060):0.226316,39:0.397160):0.190918,40:0.448109):0.0598411,((41:0.385547,42:0.293814):0.109569,43:0.140341):0.167609):0.11594,(((44:0.391181,46:0.672458):0.155345,45:0.574567):0.0972362,(47:0.413165,48:0.533739):0.168905):0.175263):0.313902,(((49:0.078468,50:0.034805):0.10049,51:0.074025):0.197437,52:0.768447):0.157426):0.420752):0.129166):0.0260892,((7:0.091822,11:0.366371):0.0261199,((((((16:0.075387,17:0.076020):0.0674989,18:0.027500):0.0887649,19:0.125520):0.109753,((((((((24:0.032031,25:0.059764):0.136849,27:0.088427):0.0256374,26:0.261099):0.0199078,32:0.221026):0.0804271,33:0.163481):0.0607025,31:0.165720):0.0249784,((28:0.534282,29:0.329545):0.14617,34:0.135025):0.0126245):0.0538008,30:0.102044):0.135195):0.0693629,20:0.277683):0.144479,(21:0.289660,(22:0.453187,23:0.314857):0.117656):0.110093):0.294341):0.0201086):0.0399743):0.0653184):0.0451019,14:0.869019);
 078: 1 -10670.44359 -10773.93817 (0:0.126532,1:0.069104,(2:0.009663,(3:0.074497,(((4:0.072672,(5:0.109969,35:0.828748):0.0595861):0.0954526,((((8:0.105247,9:0.077454):0.122108,10:0.095425):0.193896,(12:0.047883,13:0.027682):0.133321):0.0878929,(15:0.201894,((((((((36:0.094411,37:0.121089):0.0417396,38:0.062298):0.28317,39:0.266864):0.154776,40:0.439890):0.111868,((41:0.423581,42:0.184407):0.0911935,43:0.119980):0.196188):0.1778,(((44:0.444334,46:0.757205):0.198067,45:0.569689):0.0796917,(47:0.448017,48:0.520265):0.201709):0.402536):0.114361,((49:0.118584,50:0.078925):0.0996493,51:0.076827):0.309125):0.102309,52:0.543693):0.397855):0.114907):0.0343238):0.0317768,((6:0.143370,(7:0.107602,11:0.340120):0.0169289):0.015556,((14:0.952791,20:0.285923):0.0971479,((((16:0.043712,17:0.085205):0.0366166,(18:0.051637,19:0.163869):0.0726901):0.081907,((((((24:0.036811,(25:0.083073,26:0.290900):0.0223608):0.0800352,(28:0.460400,29:0.220365):0.160921):0.078673,27:0.046036):0.160859,32:0.213800):0.142895,(31:0.092020,(33:0.140074,34:0.153897):0.0742193):0.0389882):0.0298171,30:0.091601):0.231559):0.100102,(21:0.287323,(22:0.635339,23:0.346214):0.0933741):0.278337):0.07703):0.194712):0.0646385):0.0688334):0.0878837):0.0644277);
 079: 1 -10318.22985 -10788.91375 (0:0.174762,1:0.042044,((2:0.015110,3:0.141750):0.0162518,(((((4:0.124229,5:0.066333):0.176074,(((((14:0.693120,21:0.181197):0.108812,(22:0.296111,23:0.497827):0.101112):0.0640157,((((16:0.042257,(18:0.030178,19:0.171642):0.0446449):2.8037e-06,17:0.075884):0.036097,(((((((24:0.063100,(26:0.209869,27:0.091141):0.0614906):0.0791633,25:0.000002):0.166414,32:0.050676):0.140678,30:0.124012):0.068179,31:0.122876):0.0145275,33:0.099619):0.0464253,((28:0.606002,29:0.158872):0.154571,34:0.062142):0.0451261):0.143693):0.0930153,20:0.303496):0.0919179):2.17741e-06,35:0.959173):0.0284293,((((((((36:0.096195,37:0.075966):0.0252747,38:0.069680):0.114012,39:0.446222):0.120635,40:0.483848):0.0791769,((41:0.434102,42:0.379346):0.11525,43:0.099483):0.293989):0.0574682,((44:0.386739,(45:0.194222,46:0.968195):0.351948):0.109675,(47:0.304392,48:0.572484):0.298245):0.27554):0.116645,((49:0.060334,50:0.062805):0.0700334,51:0.093449):0.342434):0.143974,52:0.377404):0.391007):0.0887367):0.022489,15:0.446884):0.0469788,(((8:0.094950,9:0.040675):0.119688,10:0.081519):0.151335,(12:0.053759,13:0.099285):0.166065):0.124945):0.0114261,((6:0.181785,7:0.010332):0.0562493,11:0.344709):2.21568e-06):0.0458742):0.0442539);
 080: 1 -10976.5855 -10786.1765 (0:0.161551,1:0.072320,(2:0.024714,(3:0.106997,(((4:0.092506,(5:0.065513,35:1.207043):0.0541252):0.135278,(((8:0.125870,9:0.089048):0.0512032,(15:0.176126,(((((((36:0.074653,37:0.088683):0.0612708,38:0.063325):0.178307,39:0.390560):0.21031,(40:0.334061,(41:0.373638,(42:0.283207,43:0.138651):0.118017):0.107066):0.0813747):0.22387,((44:0.341880,(47:0.381780,48:0.379342):0.300269):0.0136577,(45:0.239559,46:1.073816):0.373733):0.423612):0.0785638,((49:0.039028,50:0.062081):0.0881263,51:0.081404):0.369903):0.292866,52:0.411706):0.475422):0.310035):0.0903728,(10:0.072640,(12:0.051431,13:0.041993):0.256216):0.148151):0.0682938):0.0416306,(((6:0.172683,7:0.057681):0.0165643,11:0.426271):0.0341398,(14:0.875491,((((16:0.063794,17:0.058451):0.0141783,(18:0.046675,19:0.150514):0.0499913):0.0458962,(((21:0.148434,22:0.663620):0.233334,23:0.461696):0.224438,((((((((24:0.025035,25:0.106854):0.0824963,26:0.247717):0.0440818,27:0.037898):0.209512,32:0.178941):0.104723,33:0.089463):0.0109078,31:0.100636):0.0589838,((28:0.441650,29:0.235918):0.221721,34:0.106921):0.0346137):0.0495189,30:0.116000):0.241917):0.0699377):0.103034,20:0.324935):0.0923281):0.138758):0.0206497):0.0110008):0.0286554):0.0593573);
 081: 1 -10341.19841 -10787.55945 (0:0.064992,((((1:0.141486,2:0.058587):0.00837226,7:0.071717):0.0650801,((3:0.090354,(((((14:0.487293,22:0.418543):0.243279,23:0.395144):0.160973,21:0.375883):0.215527,((((16:0.026610,17:0.095787):0.0309255,(18:0.022263,19:0.149706):0.0277022):0.131915,((((((24:0.033689,25:0.096945):0.0653828,26:0.274960):0.0427933,27:0.032216):0.166756,32:0.214120):0.0960746,(((28:0.343078,29:0.298931):0.120821,(33:0.089077,34:0.135519):0.0296684):0.0250169,31:0.147479):0.0543097):0.0492003,30:0.164395):0.195608):0.104845,20:0.262033):0.119699):0.017494,35:1.114563):0.108308):0.0619661,((((8:0.077853,9:0.066532):0.170476,10:0.009368):0.242429,(12:0.017325,13:0.065464):0.0935181):0.135883,(11:0.418257,(15:0.106067,((((((((36:0.080317,37:0.076122):0.0341807,38:0.097986):0.187178,39:0.383380):0.319488,40:0.554281):0.134918,((41:0.455955,42:0.255886):0.161022,43:0.103921):0.168266):0.202312,((44:0.354052,(45:0.363254,46:0.758587):0.197657):0.104618,(47:0.627493,48:0.608920):0.20885):0.338747):0.186676,((49:0.021482,50:0.093914):0.0754061,51:0.132236):0.191075):0.147938,52:0.530374):0.562581):0.170775):0.0867452):0.0196871):0.0225875):0.0297705,(4:0.072527,5:0.106596):0.111855):0.0544527,6:0.054875);
 082: 1 -10104.17922 -10764.85283 (0:0.118490,1:0.036679,(2:0.007451,((3:0.082516,((((4:0.025092,(5:0.145649,35:1.270881):2.14382e-06):0.111061,((((8:0.078421,9:0.093513):0.133811,10:0.026981):0.109491,(12:0.074083,13:0.014262):0.0762677):0.115822,(15:0.220214,((((((((36:0.149755,37:0.086026):0.106764,38:0.042411):0.282972,39:0.349917):0.0589643,40:0.383486):0.068558,((41:0.481622,42:0.338136):0.0869836,43:0.167925):0.200985):0.142691,(((44:0.815279,48:0.355250):0.0558458,47:0.617433):0.10797,(45:0.490205,46:0.884290):0.428861):0.29397):0.0986566,((49:0.066055,50:0.061731):0.0805745,51:0.078930):0.357965):0.231115,52:0.431902):0.390165):0.183715):0.0184406):0.0743404,(14:0.872048,(((((16:0.036198,(17:0.027867,18:0.086335):0.0383371):0.043045,19:0.163715):0.0691957,(((((((((24:0.056765,25:0.068592):0.0588424,26:0.272621):0.0550054,27:0.030636):0.053773,(28:0.518923,29:0.209198):0.173842):0.101797,32:0.067062):0.0677856,33:0.041451):0.0270421,31:0.129854):0.0708106,30:0.107237):0.0866438,34:0.069399):0.146661):0.0539044,(21:0.107911,(22:0.553694,23:0.371231):0.0964408):0.278968):0.0371483,20:0.232044):0.0405448):0.143727):0.0045267,(7:0.103040,11:0.326682):0.0625104):0.00821368):0.0413078,6:0.119006):0.0314286):0.0678969);
 083: 1 -10805.90949 -10777.73058 (0:0.192599,1:0.076705,((2:0.075247,(3:0.084116,((6:0.144790,(7:0.033856,11:0.398876):2.35527e-06):0.0186696,(14:0.864937,((((16:0.036839,(17:0.047841,(18:0.020457,19:0.185143):0.0229932):0.0293729):0.05632,((((((24:0.044702,25:0.081265):0.0238673,(28:0.408996,29:0.230516):0.189588):0.0425238,(26:0.264719,27:0.040205):0.0349215):0.183411,32:0.068945):0.100368,(31:0.092623,(33:0.107969,34:0.135051):0.0607126):0.0338472):0.0638205,30:0.109842):0.15205):0.0963361,(21:0.192025,(22:0.565451,23:0.272665):0.154706):0.265476):0.187502,20:0.317125):0.15631):0.0524173):0.0293738):0.0366605):0.030675,((4:0.107065,(5:0.162270,35:0.973159):0.0447098):0.0415853,((((8:0.130132,9:0.032874):0.169475,10:0.054925):0.164511,(12:0.104282,13:0.038686):0.121907):0.0719256,(15:0.133144,((((((((36:0.124880,37:0.110165):0.0783131,38:0.131800):0.234938,39:0.439011):0.252938,40:0.432123):0.075553,((41:0.336833,42:0.396900):0.128075,43:0.189470):0.0809475):0.217663,((44:0.530614,(45:0.497593,46:1.018749):0.169252):0.178847,(47:0.343184,48:0.678490):0.275244):0.37486):0.157849,((49:0.030090,50:0.051532):0.028272,51:0.094562):0.402811):0.104789,52:0.368784):0.496845):0.214072):0.0655285):0.0387724):0.0248042);
 084: 1 -9985.78459 -10770.88405 (0:0.121673,1:0.056502,(2:0.035289,((3:0.089042,6:0.093915):0.0456721,(((((4:0.032694,(5:0.054702,35:0.765151):0.0662095):0.096249,(14:0.708235,(((16:0.025202,((17:0.056853,18:0.022222):0.0073,19:0.176972):0.00960052):0.0474302,((21:0.540860,(22:0.686680,23:0.484030):0.0506711):0.118703,((((((((24:0.014155,25:0.075260):0.0836987,26:0.242921):0.060644,27:0.042010):0.0993134,32:0.160605):0.130009,33:0.081199):0.0250226,31:0.150849):0.0657738,((28:0.493606,29:0.233952):0.10655,34:0.080732):0.0158803):0.0832559,30:0.100197):0.152264):0.0888999):0.0434892,20:0.276232):0.0952478):0.125786):2.26521e-06,(15:0.126831,((((((36:0.128531,37:0.121010):0.0478369,38:0.133259):0.145236,39:0.368513):0.118771,(((41:0.263507,42:0.337475):0.16731,43:0.127169):0.196218,(44:0.477491,(45:0.560760,(46:1.178900,(47:0.436385,48:0.347640):0.128176):0.042276):0.0235941):0.362731):0.0475457):0.204149,((49:0.043486,50:0.074812):0.106486,51:0.067322):0.321306):0.0127953,(40:0.482257,52:0.418624):0.116714):0.575349):0.208526):0.0399082,(((8:0.125561,9:0.038484):0.0573279,10:0.092642):0.06407,(12:0.028161,13:0.055811):0.152468):0.0850934):0.0260455,(7:0.084220,11:0.357533):0.0155536):0.0356976):0.0383051):0.0431344);
 085: 1 -10411.39289 -10773.29985 (0:0.112307,1:0.084597,((((2:0.063514,(3:0.129352,((6:0.095588,(7:0.106619,11:0.539782):0.0124845):0.012795,((14:0.878611,20:0.343516):0.0372438,((((16:0.055550,(17:0.074167,18:0.060475):0.0289223):0.0318965,19:0.193879):0.174774,(((((((24:0.051395,(26:0.282115,27:0.056377):0.0656727):0.0462847,25:0.042514):0.113797,32:0.072176):0.12027,33:0.115852):0.0327818,31:0.084799):0.0594947,((28:0.540494,29:0.205046):0.123927,34:0.051206):0.067506):0.0568212,30:0.088727):0.17827):0.0456407,(21:0.336136,(22:0.527132,23:0.516636):0.0855193):0.346076):0.0396712):0.105723):0.0480154):0.0681473):0.0323991,(((8:0.108470,9:0.091235):0.207502,10:0.058088):0.106682,(12:0.099977,13:0.044947):0.126809):0.189372):0.00827268,((4:0.086476,5:0.119435):0.0151399,35:1.072523):0.0579563):0.0292788,(15:0.271139,((((((((36:0.077007,37:0.079583):0.0975353,38:0.115132):0.180895,39:0.395022):0.251718,((41:0.335537,42:0.262873):0.119466,43:0.147132):0.160541):0.135083,40:0.431469):0.169128,(((44:0.296664,46:1.787903):0.123571,45:0.600273):0.138605,(47:0.528687,48:0.583487):0.193432):0.32456):0.173169,((49:0.013134,50:0.063232):0.155223,51:0.091012):0.180914):0.0829921,52:0.535638):0.584045):0.16183):0.0220526);
 086: 1 -11072.86087 -10764.28531 (0:0.144300,1:0.060057,(2:0.044204,(3:0.096426,((((((4:0.091402,5:0.114808):0.0248312,35:0.970783):0.0970109,(((14:0.557471,((((((((24:0.037975,25:0.083900):0.0800446,26:0.320827):0.0488248,27:0.070540):0.13915,32:0.152600):0.0974376,(31:0.113046,33:0.097282):0.0391016):0.0368923,30:0.154616):0.0653369,(28:0.470136,29:0.229188):0.153427):0.0531013,34:0.041937):0.122907):0.102783,(16:0.036045,(17:0.067789,(18:0.060093,(19:0.070569,20:0.385781):0.0867494):0.0600159):0.0329353):0.235528):0.0908019,(21:0.235508,(22:0.578950,23:0.250800):0.11483):0.207447):0.0764925):0.00794039,(15:0.082306,((((((((36:0.072639,37:0.110153):0.0832583,38:0.066878):0.232286,39:0.419773):0.309699,40:0.367328):0.219191,((41:0.522067,42:0.254789):0.0865955,43:0.077109):0.143014):0.352132,((44:0.358239,(45:0.559315,46:1.150315):0.137881):0.05206,(47:0.618830,48:0.479295):0.161949):0.294828):0.115169,((49:0.022703,50:0.083354):0.0935845,51:0.111677):0.30496):0.451468,52:0.273725):0.615842):0.352826):0.0676842,(((8:0.074981,9:0.051978):0.177631,10:0.063889):0.167386,(12:0.065958,13:0.019756):0.145094):0.124747):0.0304317,(6:0.117763,(7:0.109911,11:0.423196):0.0106154):0.0656362):0.013175):0.0238491):0.0449056);
 087: 1 -10641.34916 -10802.91706 (0:0.115739,((1:0.057341,((2:0.078074,(((8:0.214849,9:0.029015):0.0938414,(10:0.096537,(12:0.061830,13:0.066336):0.201371):0.142493):0.0776543,(11:0.347062,15:0.363384):0.026082):0.0444671):2.05099e-06,((3:0.127744,7:0.118535):2.68638e-06,((((14:0.729503,21:0.372726):0.134954,22:0.415686):0.0908572,(35:0.874022,((((((((36:0.121094,37:0.086719):0.0804935,38:0.039364):0.196532,39:0.490185):0.149511,((41:0.343544,42:0.266904):0.234511,43:0.102347):0.233565):0.0776224,40:0.469388):0.171625,((44:0.317112,(45:0.528197,46:0.756690):0.406612):0.124472,(47:0.562652,48:0.459852):0.125572):0.169021):0.153478,((49:0.040555,50:0.075111):0.0307888,51:0.155415):0.296226):0.148148,52:0.352218):0.132729):0.198595):0.0496208,(((16:0.034672,((17:0.044222,(19:0.104681,20:0.221481):0.0947997):0.0177275,18:0.037390):0.0493478):0.151381,(((((24:0.035756,25:0.030960):0.112439,26:0.136546):0.0426318,27:0.031694):0.107908,32:0.135408):0.0623211,((((28:0.632119,29:0.057239):0.145616,34:0.103336):0.0858537,30:0.110842):0.0316047,(31:0.069107,33:0.072088):0.0395402):0.036509):0.0717148):0.159129,23:1.003706):0.0141653):0.150975):0.0384222):0.0559852):0.0266807,(4:0.097725,5:0.108564):0.0879603):0.106795,6:0.088172);
 088: 3 -10775.40477 -10777.01569 (0:0.140882,1:0.051111,(2:0.000002,(3:0.117233,((((4:0.085322,5:0.076785):0.0800533,((((14:0.924979,21:0.294759):0.131653,((22:0.550723,23:0.353639):0.0988791,35:0.731164):0.0948551):0.127892,((((16:0.057115,17:0.071924):0.0350829,((((((((24:0.057591,25:0.063006):0.042093,32:0.173674):0.0748342,26:0.346906):0.0420477,27:0.069336):0.103722,33:0.105580):0.0290822,31:0.086277):0.00976229,((28:0.498764,29:0.174892):0.140824,34:0.124570):0.044093):0.0241988,30:0.127977):0.245962):0.0115053,(18:0.056064,19:0.186689):0.0297814):0.137322,20:0.247821):0.184746):0.162492,(15:0.215995,((((((((36:0.119457,37:0.084990):0.0288203,38:0.080377):0.266663,39:0.292328):0.178945,40:0.602373):0.130293,((41:0.375785,42:0.256576):0.0513254,43:0.079070):0.217842):0.17228,((44:0.361116,(45:0.368886,46:0.861144):0.263637):0.162882,(47:0.461987,48:0.621817):0.191343):0.256294):0.0641318,((49:0.074751,50:0.056820):0.0709149,51:0.146567):0.340164):0.299199,52:0.554839):0.398604):0.269896):0.0563113):0.0568594,((7:0.097188,11:0.307050):0.0178798,(((8:0.095144,9:0.070222):0.129053,10:0.126563):0.157962,(12:0.045014,13:0.041241):0.136333):0.109866):0.0445336):0.0346873,6:0.160732):0.0478598):0.0783261):0.0743279);
 089: 2 -10580.56525 -10770.41443 (0:0.230251,1:0.127342,(2:0.059133,((3:0.145636,(((6:0.226674,11:0.512560):2.45007e-06,7:0.061356):0.0295632,(14:0.611319,(((((16:0.033232,17:0.039742):0.0180512,(18:0.013244,19:0.126849):0.0115763):0.100595,((21:0.200177,22:0.628938):0.110018,23:0.462791):0.313359):0.0402856,((((((((24:0.017571,25:0.083396):0.0420903,26:0.270415):0.0547816,27:0.048821):0.0306282,(28:0.356059,29:0.336163):0.0906006):0.101445,32:0.084301):0.115669,33:0.084026):0.0195508,31:0.078739):0.0414555,(30:0.132287,34:0.178808):0.0391151):0.134976):0.0715586,20:0.336134):0.0360956):0.25749):0.0592486):0.0415759,(((4:0.119110,(5:0.090391,35:0.829910):0.129184):0.146672,(15:0.058446,((((((36:0.079880,37:0.114413):0.0574328,38:0.160364):0.135428,39:0.318515):0.32124,((40:0.604629,((41:0.600084,42:0.239055):0.12048,43:0.127775):0.272269):0.152827,((44:0.288571,(45:0.299324,46:1.266068):0.308203):0.250268,(47:0.530160,48:0.581807):0.280551):0.219351):0.0778313):0.170613,((49:0.020656,50:0.080415):0.0795282,51:0.087801):0.268899):0.193189,52:0.372387):0.367358):0.204147):0.0482425,(((8:0.150771,9:0.066273):0.150945,10:0.062817):0.141471,(12:0.108353,13:0.044896):0.148677):0.133683):0.0320839):0.0411166):0.042351);
 090: 1 -11072.021 -10782.36393 (0:0.145511,1:0.045534,((2:0.029911,((3:0.115415,(((6:0.186628,7:0.043917):0.0213666,11:0.469301):0.0383182,((((((16:0.026013,(17:0.057982,(18:0.074751,19:0.162158):0.053569):0.0171368):0.042615,(((((((((24:0.041912,25:0.098540):0.0736642,26:0.201987):0.0288279,27:0.048636):0.0605886,(28:0.371308,29:0.349262):0.130581):0.0851691,32:0.156038):0.0310018,33:0.044162):0.0503288,31:0.084533):0.0522724,30:0.089553):0.0383503,34:0.131954):0.163295):0.0795505,(21:0.453693,22:0.609866):0.256774):0.130916,20:0.158414):0.0480883,((((((((36:0.150108,37:0.084951):0.0356774,38:0.088242):0.25966,39:0.287314):0.231195,((41:0.350202,42:0.222865):0.168294,43:0.059748):0.289758):0.136802,40:0.566938):0.211764,(((44:0.338123,46:0.880630):0.131819,45:0.559627):0.153689,(47:0.516626,48:0.395959):0.365251):0.518034):0.0435329,((49:0.083474,50:0.079522):0.0796637,51:0.085640):0.294515):0.0846014,52:0.400333):0.458184):0.0363714,(23:0.508710,35:0.699012):0.102287):0.164568):0.0323193):0.0229342,((4:0.056231,5:0.241919):0.159677,((((8:0.096731,9:0.074923):0.126957,10:0.080929):0.189545,(12:0.092500,13:0.008121):0.126941):0.127224,15:0.392114):0.0347683):0.0136236):0.00731934):2.15267e-06,14:1.376757):0.0846693);
 091: 1 -9972.751566 -10772.05081 (0:0.169531,1:0.034841,((((2:0.009207,3:0.117244):0.0164207,(((6:0.157375,7:0.061008):2.62573e-06,11:0.394536):0.0613812,(14:0.758119,((((16:0.026465,17:0.040310):0.0197137,(18:0.026558,(19:0.090923,(((((((24:0.068315,(25:0.004148,32:0.183046):0.0886202):0.0264464,27:0.063770):0.0303152,26:0.289498):0.112754,(28:0.453663,29:0.191348):0.115882):0.128821,(33:0.109926,34:0.126947):0.0298628):0.0340555,31:0.122213):0.0472201,30:0.061660):0.174249):0.0221632):0.00609209):0.136116,(21:0.281404,(22:0.706152,23:0.248075):0.230664):0.189694):0.0401574,20:0.132706):0.0725614):0.14573):0.0400535):0.0330483,((((8:0.048881,9:0.125005):0.184933,10:0.054693):0.102352,(12:0.063342,13:0.019670):0.156522):0.205951,(15:0.151529,(((((((36:0.116995,37:0.094638):0.0348345,38:0.077509):0.166976,39:0.450065):0.118779,40:0.389559):0.0633359,((41:0.311141,42:0.271378):0.131666,43:0.141418):0.257235):0.185756,(((49:0.028866,50:0.078139):0.0672609,51:0.104644):0.33961,52:0.660640):0.136731):0.176565,((44:0.373295,(45:0.332963,46:0.935837):0.300323):0.147239,(47:0.542642,48:0.245949):0.146749):0.106571):0.507513):0.348827):0.033331):0.0355372,(4:0.129478,(5:0.050083,35:1.188499):0.06351):0.160264):0.0242144);
 092: 1 -10894.04911 -10809.53382 (0:0.175786,(1:0.106232,(((2:0.053823,3:0.130612):0.0242852,(((6:0.120893,11:0.428715):2.717e-06,7:0.066180):0.025557,(((14:1.128780,((21:0.433198,22:0.554625):0.2538,35:0.987644):0.0264272):0.0782118,20:0.265387):0.0814952,(((((16:0.024339,17:0.063884):0.048719,18:0.036197):0.0469085,19:0.084672):0.0438993,((((24:0.008843,(26:0.319669,27:0.078980):0.0709969):0.0817245,25:0.038306):0.157998,32:0.132676):0.0419371,(((((28:0.518657,29:0.229777):0.0738351,34:0.084525):0.0411334,30:0.116673):0.0528394,33:0.109394):0.00585755,31:0.092411):0.14715):0.091618):0.0512752,23:0.496334):0.0849439):0.236103):0.0343945):0.0169543,(4:0.075398,5:0.140866):0.162249):0.0353577):0.0390729,((((8:0.098666,9:0.106920):0.150042,10:0.079095):0.0982915,(12:0.039167,13:0.056955):0.234306):0.106424,(15:0.263450,(((((((36:0.090775,37:0.133915):0.0623563,38:0.055898):0.222958,39:0.497625):0.148105,((41:0.376764,42:0.191204):0.159286,43:0.168895):0.33646):0.156636,(40:0.399774,((44:0.180553,(45:0.528156,46:0.876440):0.350344):0.246075,(47:0.511563,48:0.514297):0.0615968):0.274888):0.195277):0.157319,((49:0.080482,50:0.024702):0.123922,51:0.083759):0.338011):0.0632976,52:0.434025):0.450632):0.0550499):0.0307267);
 093: 2 -10446.60557 -10794.58748 (0:0.159507,1:0.065043,(2:0.028271,(((((3:0.105104,(((4:0.154216,5:0.077435):0.0311716,35:0.959682):0.0976107,(12:0.090756,13:0.000002):0.242621):2.18789e-06):0.0242366,(15:0.277040,((((((((36:0.128025,37:0.092818):0.0680106,38:0.079876):0.246209,39:0.494956):0.239435,40:0.421056):0.0793461,((41:0.461002,42:0.291329):0.113808,43:0.080682):0.300045):0.170864,((49:0.060834,50:0.014768):0.0623811,51:0.110158):0.489444):0.116164,((44:0.336682,(47:0.644198,48:0.318569):0.204311):0.0359209,(45:0.421940,46:0.859669):0.233498):0.338356):0.248531,52:0.464591):0.410924):0.0789916):0.0325589,((8:0.055835,10:0.144601):0.0341066,9:0.048261):0.169249):0.0310145,(((16:0.030957,(17:0.061590,(18:0.021175,19:0.123445):0.0269082):0.0274748):0.0410972,((((((((24:0.070148,25:0.075617):0.0622836,(26:0.273832,27:0.072973):0.0261168):0.116072,32:0.124955):0.112325,33:0.066436):0.0425836,31:0.086913):0.0265883,(28:0.425811,29:0.195837):0.129215):0.0296014,34:0.112664):0.0373759,30:0.153889):0.139434):0.070791,(20:0.209828,(21:0.288362,(22:0.832222,23:0.386953):0.0582373):0.221555):0.042869):0.158021):0.0198806,(((6:0.117319,7:0.031778):0.00835549,14:0.969739):0.041792,11:0.332440):0.0240847):0.0296457):0.0279994);
 094: 1 -10929.26807 -10765.39875 (0:0.158974,1:0.032045,(2:0.024253,((3:0.102422,(((4:0.051710,5:0.208821):0.0535664,35:1.081758):0.0862414,6:0.090224):0.112586):0.0252644,((7:0.085882,((((8:0.149637,9:0.030861):0.138654,10:0.129742):0.127798,(12:0.064421,13:0.035581):0.210106):0.0788957,11:0.339557):0.0612327):0.0263861,((14:0.891226,(((16:0.002507,((17:0.025561,(18:0.031996,19:0.144619):0.0308647):0.0136379,(((((((((24:0.053489,25:0.074355):0.101192,26:0.264124):0.0543061,27:0.049828):0.0725723,32:0.164105):0.0784284,(28:0.408258,29:0.254326):0.0758352):0.0407756,33:0.125463):0.0402554,31:0.077771):0.0176821,34:0.150206):0.0850131,30:0.168643):0.219198):0.0164464):0.160596,(21:0.494617,(22:0.592595,23:0.669889):0.127791):0.0748709):0.0747195,20:0.357624):0.109765):0.0261915,(15:0.217785,(((((((36:0.098125,37:0.086093):0.0570065,38:0.073322):0.153006,39:0.419848):0.15478,(40:0.437491,((41:0.405741,42:0.336332):0.0533786,43:0.069412):0.329388):0.108754):0.0720152,((44:0.307822,(45:0.358471,46:0.922053):0.345904):0.12153,(47:0.582930,48:0.445490):0.192132):0.355952):0.134204,((49:0.056233,50:0.056498):0.0950089,51:0.092702):0.352897):0.0646023,52:0.569465):0.555531):0.0507753):0.205653):0.0298333):0.0372807):0.0428508);
 095: 1 -10921.21262 -10768.97276 (0:0.172151,1:0.109846,(2:0.000003,((((3:0.065762,(((4:0.117328,5:0.076914):0.0529979,35:1.273563):0.137844,6:0.102042):0.113378):0.0643333,(((((8:0.138979,9:0.082151):0.106949,10:0.117946):0.185127,(12:0.038670,13:0.056002):0.172603):0.156782,(15:0.222208,((((((36:0.080239,37:0.071286):0.0632355,38:0.075886):0.21714,39:0.383533):0.213765,((41:0.412321,42:0.246142):0.203681,43:0.089968):0.254288):0.176709,40:0.541364):0.25197,((((44:0.346741,(45:0.485424,46:0.754644):0.261739):0.374529,(47:0.563048,48:0.324746):0.0799255):0.798946,((49:0.074069,50:0.086393):0.0668483,51:0.085560):0.253949):0.0149268,52:0.533037):0.065505):0.490334):0.142509):0.0604957,11:0.301801):0.13864):2.87155e-06,(14:1.031420,((((16:0.034955,(17:0.038053,(18:0.010162,19:0.138766):0.0390668):0.00218172):0.101508,(((((((24:0.061136,25:0.098521):0.0669075,(27:0.047061,(28:0.416840,29:0.306951):0.0972094):0.0446375):0.0197018,26:0.190007):0.119796,(32:0.171329,33:0.075370):0.0689847):0.0472887,31:0.106966):0.0826176,34:0.107471):0.0771161,30:0.137925):0.156435):0.0362455,((21:0.624249,22:0.576126):0.0484956,23:0.634871):0.152513):0.0635512,20:0.282526):0.107381):0.0950819):0.0464687,7:0.112804):0.0529422):0.0701025);
 096: 2 -10714.7407 -10768.84817 (0:0.146170,1:0.043809,(2:0.015507,((3:0.103930,((4:0.052851,(5:0.000002,35:1.166118):0.0791468):0.13403,((((8:0.109834,9:0.112017):0.14513,10:0.108829):0.114092,(12:0.123332,13:0.079681):0.235784):0.115602,(15:0.143917,((((((((36:0.098114,37:0.094097):0.018461,38:0.060088):0.249208,40:0.647735):0.0677309,39:0.445053):0.183151,((41:0.279140,42:0.503846):0.151831,43:0.147311):0.217647):0.0932095,(((44:0.318042,46:0.835524):0.178176,45:0.528261):0.0941372,(47:0.646337,48:0.317440):0.223242):0.231622):0.352704,((49:0.042339,50:0.063555):0.102964,51:0.041268):0.432067):0.147894,52:0.537433):0.587986):0.385421):2.35745e-06):0.0450941):0.0341529,(((6:0.143743,7:0.040879):0.00973398,11:0.392098):0.0206656,(14:0.756931,((((16:0.053596,17:0.043438):0.0209358,(18:0.055341,(19:0.096533,(((((((24:0.058174,25:0.067776):0.0501489,26:0.324208):0.0444568,27:0.054202):0.110581,32:0.165546):0.0583557,33:0.094935):0.0469887,(((28:0.423904,29:0.266838):0.122689,34:0.071660):0.0466831,30:0.148787):0.0333049):0.0233419,31:0.130670):0.141306):0.0877129):0.0196158):0.109664,20:0.275156):0.0957852,(21:0.198806,(22:0.606509,23:0.194623):0.207374):0.275358):0.12773):0.201866):0.0469127):0.0428226):0.0567933);
 097: 2 -10800.31418 -10768.41935 (0:0.155520,1:0.066620,(2:0.020892,((3:0.093894,(((6:0.180460,11:0.354428):0.0045069,7:0.097054):0.0565923,(14:0.820716,((((16:0.038354,17:0.064808):0.0198809,(18:0.029936,(19:0.117499,((((((((24:0.063557,25:0.071113):0.0836501,26:0.288854):0.0759422,27:0.102735):0.147143,32:0.244829):0.0702472,33:0.073487):0.0416036,31:0.085419):0.0306657,((28:0.502841,29:0.248668):0.154896,34:0.082816):0.0592757):0.065529,30:0.113064):0.1577):0.0294937):0.0144564):0.088985,((21:0.274261,22:0.738781):0.118444,23:0.584490):0.148596):0.0921642,20:0.131129):0.0989534):0.130946):0.0271563):0.0155107,((4:0.117135,(5:0.132281,35:0.905428):0.0484341):0.128948,((((8:0.084358,9:0.106733):0.135556,10:0.037256):0.184587,(12:0.084169,13:0.029678):0.0562584):0.0983899,(15:0.135914,(((((((36:0.111813,37:0.122289):0.0639386,38:0.052846):0.107854,39:0.401419):0.348197,(40:0.553902,((41:0.296205,42:0.358264):0.101358,43:0.225257):0.168975):0.0923246):0.155414,((49:0.081618,50:0.045481):0.121965,51:0.030373):0.431357):0.0295776,((44:0.362048,(45:0.340375,46:1.131542):0.195981):0.218992,(47:0.471835,48:0.381009):0.217984):0.312049):0.167893,52:0.358686):0.272315):0.219941):0.0348634):0.0462821):0.0388047):0.0761385);
 098: 1 -10900.47064 -10765.39875 (0:0.155355,1:0.023746,(2:0.043448,((3:0.058009,(((4:0.088224,5:0.119274):0.0317872,35:1.234457):0.190069,6:0.102596):0.105048):0.0322158,(7:0.097645,(((((8:0.091572,9:0.030482):0.175776,11:0.379700):0.110206,10:0.106882):0.1742,(12:0.088785,13:0.035026):0.175729):0.205988,((14:0.768395,15:0.347107):0.167337,(((((((16:0.014877,17:0.068026):0.0104441,18:0.036575):0.0990307,19:0.128581):0.0534396,(((((((24:0.088534,25:0.050748):0.04744,(26:0.224595,27:0.054994):0.0577028):0.0229753,32:0.150339):0.0799274,(28:0.637069,29:0.213951):0.0747711):0.0837956,(33:0.159864,34:0.183211):0.0447489):0.0324817,31:0.121150):0.105799,30:0.170310):0.128224):0.0815282,((21:0.230407,23:0.369232):0.175251,22:0.321646):0.282602):0.113726,20:0.312404):0.0646457,((((((((36:0.097483,37:0.109723):0.0913975,38:0.057279):0.560673,39:0.330968):0.291377,((41:0.418966,42:0.291341):0.076469,43:0.152541):0.132211):0.17141,40:0.691331):0.161697,((44:0.404693,(45:0.254317,46:1.996064):0.388292):0.207166,(47:0.566425,48:0.522652):0.15494):0.491072):0.288907,((49:0.038185,50:0.112923):0.0937393,51:0.092971):0.222262):0.368019,52:0.287177):0.607406):0.135288):0.113845):0.0693361):0.0395115):0.0739605):0.0604301);
 099: 1 -10662.42828 -10785.12167 (0:0.202175,1:0.043378,(2:0.024144,((3:0.118579,((6:0.104057,(7:0.053758,11:0.293876):0.00330691):0.0615254,((14:0.736806,(((16:0.052060,(17:0.064922,(18:0.049784,19:0.109304):0.0495881):0.0312695):0.0842462,((((((((24:0.051691,25:0.079712):0.0339977,(26:0.278452,27:0.051755):0.0471052):0.0884831,32:0.209697):0.0708884,(28:0.406131,29:0.285942):0.0952182):0.113405,33:0.124308):0.0120933,31:0.064505):0.0640042,34:0.096072):0.030603,30:0.103660):0.135503):0.125637,20:0.238264):0.0140253):0.0777368,(((21:0.168371,22:0.495544):0.14459,23:0.406021):0.261581,(35:0.884285,(((((((36:0.114115,37:0.074987):0.0449108,38:0.079017):0.242258,39:0.396619):0.186463,((41:0.390044,42:0.205191):0.0631287,43:0.210620):0.143073):0.104244,(40:0.305279,((44:0.405852,(45:0.344199,46:0.887238):0.253198):0.261082,(47:0.393201,48:0.703606):0.124926):0.238159):0.096846):0.200838,((49:0.125129,50:0.063570):0.058757,51:0.145754):0.419499):0.129663,52:0.322096):0.37221):0.107682):0.0715636):0.175638):0.0623291):0.0146229,((4:0.079485,5:0.115695):0.0865485,(((8:0.141070,9:0.061439):0.0544864,(10:0.059577,(12:0.056307,13:0.045364):0.149485):0.0572742):0.0917398,15:0.262351):2.57274e-06):0.0541023):0.0625671):0.0767504);
 100: 1 -10433.41301 -10777.4003 (0:0.163070,1:0.026561,(2:0.044249,((3:0.079654,((6:0.084827,(7:0.094393,11:0.444628):0.0246229):0.041545,(((14:0.813513,(((16:0.062170,17:0.029976):0.0214205,(18:0.058949,19:0.112570):0.0376828):0.150157,(((((24:0.016712,(25:0.024457,32:0.281281):0.0654222):0.0108613,(28:0.331348,29:0.222242):0.111443):0.0898896,27:0.065077):0.0522324,26:0.114921):0.111971,(((30:0.084119,33:0.094895):0.0405726,31:0.052724):0.0181447,34:0.065817):0.0906473):0.138996):0.0523799):0.0596945,20:0.305116):0.0998137,((((21:0.159094,22:0.492681):0.0817933,23:0.278418):0.171999,((((((((36:0.111422,37:0.124912):0.0938844,38:0.019445):0.229687,39:0.273649):0.199411,((41:0.392178,42:0.197198):0.155522,43:0.170646):0.0685305):0.202844,40:0.254780):0.137469,((44:0.621901,(45:0.300980,46:1.141560):0.213745):0.248399,(47:0.362190,48:0.614172):0.30418):0.292153):0.169267,52:0.693212):0.049248,((49:0.030465,50:0.056714):0.0790521,51:0.114114):0.0837559):0.668132):0.0785153,35:0.962421):2.27491e-06):0.112701):0.0361351):0.0171871,((4:0.095075,5:0.165528):0.0881817,(((8:0.131421,(10:0.036630,(12:0.069251,13:0.049229):0.279728):0.158887):0.0858768,9:0.031051):0.133608,15:0.276599):0.0663899):0.013987):0.0278365):0.0361777);
 101: 1 -10454.63644 -10776.20975 (0:0.103525,(1:0.061573,(((4:0.050224,5:0.114242):0.0287183,35:1.027587):0.0581391,((((8:0.102054,9:0.048030):0.18404,10:0.057105):0.136889,(12:0.095292,13:0.011584):0.110717):0.0898511,(15:0.258700,((((((((36:0.110285,37:0.101806):0.11191,38:0.015991):0.330725,39:0.455657):0.157585,40:0.574596):0.0826271,((41:0.443780,42:0.206820):0.102628,43:0.183772):0.1223):0.350163,((44:0.191597,(45:0.223652,46:1.053510):0.541328):0.122259,(47:0.698027,48:0.374438):0.209484):0.311309):0.184604,((49:0.077385,50:0.064926):0.0980986,51:0.096785):0.203572):0.146655,52:0.556681):0.378402):0.181263):0.0663544):0.0494314):0.00865156,(2:0.028737,(3:0.101899,((6:0.140279,(7:0.035359,11:0.393883):0.0243579):0.0570968,(14:0.722993,((((16:0.020357,(17:0.020565,18:0.044710):0.0133798):0.0410783,(19:0.120517,((((((24:0.044991,(26:0.239138,27:0.085319):0.0568758):0.0587308,25:0.052817):0.110231,32:0.179944):0.0819384,33:0.130831):0.0278709,(((28:0.434441,29:0.180124):0.187019,34:0.070869):0.0591046,31:0.143472):0.0261261):0.0313349,30:0.143008):0.0849169):0.0342807):0.12663,((21:0.222480,23:0.541824):0.0580489,22:0.556067):0.172058):0.0964672,20:0.163917):0.135113):0.135343):0.00275424):0.0584797):0.0370424);
 102: 1 -10343.95956 -10768.73326 (0:0.167684,1:0.027121,(2:0.025578,((3:0.058138,((6:0.146734,(7:0.064109,11:0.494439):0.0145179):0.0395426,(14:1.000514,((((16:0.000002,(17:0.074641,(18:0.020624,19:0.104368):0.0427085):0.0468594):0.0873296,(21:0.361642,(22:0.552283,23:0.510743):0.242953):0.123313):0.0246002,((((((24:0.044089,25:0.045901):0.0699748,(26:0.192978,27:0.064823):0.0364887):0.0313766,32:0.102575):0.0932483,(31:0.088709,33:0.051150):0.0414928):0.0241654,((28:0.512107,29:0.241682):0.0600025,34:0.045349):0.0396756):0.0613673,30:0.162065):0.153183):0.0943685,20:0.499951):0.0579061):0.078569):0.0109511):0.028163,((((4:0.076153,5:0.101772):0.0352278,35:1.023365):0.0754965,(15:0.081343,(((((((36:0.125837,37:0.108636):0.151265,38:0.041602):0.232202,39:0.397071):0.158773,((41:0.269528,(42:0.374796,43:0.240516):0.147754):0.18974,(((44:0.438815,(45:0.090877,46:1.233535):0.457335):0.161434,47:0.607066):0.114084,48:0.462666):0.255686):0.122753):0.225079,40:0.400105):0.309696,((49:0.062379,50:0.116444):0.105619,51:0.090441):0.378231):0.107231,52:0.369354):0.393495):0.182634):0.0204481,(((8:0.115516,9:0.065184):0.0818485,10:0.073606):0.255388,(12:0.109960,13:0.005718):0.0645773):0.111329):0.0364764):0.0600269):0.0190835);
 103: 1 -10629.4607 -10765.39875 (0:0.222755,1:0.068679,(2:0.035892,((((3:0.076143,(((4:0.125656,5:0.078619):0.0588361,35:1.406108):0.0667094,6:0.088141):0.148169):0.0338697,((((8:0.157899,9:0.118577):0.0876032,10:0.044931):0.110741,(12:0.066398,13:0.041699):0.174173):0.147255,11:0.427679):0.103332):2.09639e-06,(((14:0.774002,20:0.374104):0.0347256,((((16:0.034862,17:0.064146):0.0103453,(18:0.058215,19:0.215920):0.0435754):0.035423,(((((((24:0.038509,25:0.056094):0.0485378,(26:0.228725,27:0.040265):0.0441347):0.0918434,32:0.220708):0.080851,(28:0.413422,29:0.202546):0.169369):0.0547798,(33:0.186268,34:0.131723):0.0401962):0.00374659,31:0.171779):0.0571266,30:0.157498):0.181613):0.103313,(21:0.456002,(22:0.397155,23:0.659854):0.209843):0.106875):0.0574772):0.0910415,(15:0.224774,((((((((36:0.139058,37:0.065141):0.0882115,38:0.035421):0.333394,40:0.503449):0.137421,39:0.461986):0.0824326,((41:0.399196,42:0.222794):0.157921,43:0.094164):0.219339):0.277278,((44:0.403179,(45:0.256575,46:1.139790):0.261787):0.111769,(47:0.883142,48:0.320700):0.241929):0.301343):0.297499,((49:0.050250,50:0.063138):0.0533628,51:0.068751):0.122953):0.23291,52:0.531528):0.343357):0.125844):0.0796177):0.0342085,7:0.118846):0.0590502):0.0530571);
 104: 1 -11137.16951 -10776.09851 (0:0.141703,1:0.063842,(2:0.008757,(((3:0.105148,6:0.223940):0.0651554,(((4:0.103746,(5:0.065547,35:0.990677):0.0794785):0.198483,7:0.133605):0.00821951,(((((8:0.130045,9:0.089440):0.112813,10:0.135667):0.124003,(12:0.045627,13:0.095759):0.243586):0.0489742,((((16:0.047872,((17:0.066739,18:0.023966):0.0187323,19:0.250055):0.00372703):0.116815,(((((((24:0.094349,25:0.094725):0.0459376,26:0.209242):0.103075,27:0.037389):0.163249,32:0.219681):0.0200379,33:0.089195):0.0693194,31:0.113904):0.0214532,(((28:0.599605,29:0.320769):0.14272,34:0.132444):0.137326,30:0.083391):0.0426324):0.14628):0.135919,(21:0.484961,22:0.695286):0.173056):0.0339069,(20:0.215788,23:1.088752):0.06162):0.15577):0.0246855,(11:0.335721,(15:0.259407,((((((36:0.063460,37:0.079926):0.0774264,38:0.020507):0.222647,(39:0.372769,40:0.576134):0.0488759):0.096588,((41:0.566473,42:0.299219):0.132432,43:0.093206):0.19428):0.151134,(((49:0.047154,50:0.053589):0.101935,51:0.110510):0.195772,52:0.794451):0.361728):0.0703009,((44:0.270632,(47:0.594579,48:0.560645):0.251822):0.0792331,(45:0.482296,46:0.660169):0.265092):0.143489):0.484921):0.178539):0.126618):0.05104):0.0375236):2.13902e-06,14:0.909567):0.039002):0.0749995);
 105: 1 -11137.38083 -10798.28544 (0:0.082461,(1:0.055704,(2:0.008571,((3:0.114845,(((4:0.051598,5:0.117174):0.151521,(((((14:0.732652,22:0.208122):0.345686,(21:0.139817,23:0.514414):0.0998743):0.125993,((((16:0.110861,17:0.047224):0.0321901,18:0.060122):0.0951157,19:0.187207):0.096827,((((((24:0.000002,25:0.075677):0.100693,27:0.064887):0.036887,26:0.206893):0.124529,(28:0.454835,29:0.391694):0.0476425):0.0404794,((30:0.178456,31:0.052021):0.0225106,(32:0.220973,33:0.030852):0.0433538):0.0502581):0.0343132,34:0.114311):0.149502):0.126019):0.104766,(20:0.365551,35:1.202872):0.0731625):0.0622945,((((((((36:0.065346,37:0.080013):0.118749,38:0.048839):0.294025,39:0.322543):0.175231,40:0.572387):0.11687,((41:0.307460,42:0.309905):0.182209,43:0.133687):0.207081):0.0861439,((44:0.418351,(45:0.349744,46:0.967083):0.0723655):0.0743325,(47:0.501116,48:0.387485):0.362808):0.348526):0.267185,((49:0.068763,50:0.078114):0.0550733,51:0.079860):0.279003):0.143395,52:0.451764):0.336437):0.164728):0.020259,((((8:0.136756,9:0.073691):0.0971198,10:0.111464):0.190593,(12:0.080569,13:0.034726):0.125567):0.0603902,(11:0.547442,15:0.233140):0.0600053):0.0181041):0.0151916):0.0570062,7:0.160660):0.0877379):0.0888751):0.077351,6:0.169403);
 106: 1 -10805.7853 -10779.42471 (0:0.135587,1:0.045804,(2:0.019057,(((3:0.123996,6:0.158568):0.0913326,((7:0.063183,11:0.568329):0.0436924,(14:0.955479,(((16:0.038636,(17:0.037328,(18:0.037370,19:0.154586):0.0234529):0.0378111):0.0714465,((((((((24:0.061952,25:0.066270):0.0889832,27:0.049461):0.012647,26:0.244200):0.0889752,(28:0.552665,29:0.172789):0.103515):0.0725978,(32:0.204920,33:0.041581):0.0571484):0.0343193,31:0.075131):0.107774,34:0.123011):0.0378281,30:0.095397):0.188328):0.107484,(20:0.153742,(21:0.225949,(22:0.684467,23:0.170040):0.303336):0.326115):0.116588):0.0173212):0.0590458):2.91235e-06):0.0517037,((4:0.036423,(5:0.097183,35:1.062920):0.0956004):0.0977717,((((8:0.108160,9:0.106346):0.201557,10:0.019535):0.105741,(12:0.076210,13:0.009173):0.108142):0.134005,(15:0.120743,((((((((36:0.104822,37:0.110850):0.0709252,38:0.073685):0.270512,39:0.303625):0.248824,((41:0.283051,42:0.471754):0.101418,43:0.363557):0.0763022):0.147412,40:0.317684):0.089778,((44:0.583834,((45:0.262001,46:1.251211):0.184623,47:0.370549):0.102525):0.069795,48:0.587665):0.359722):0.276979,((49:0.038639,50:0.079860):0.080017,51:0.096226):0.332655):0.0539887,52:0.568505):0.430678):0.2858):0.018622):0.0319028):0.0634885):0.0995081);
 107: 1 -11072.30741 -10766.76912 (0:0.139930,(1:0.095275,2:0.032495):0.0566134,((3:0.150853,(((6:0.122591,7:0.058435):0.0241106,11:0.580555):0.0354235,(14:0.838425,((((16:0.038802,(17:0.034607,(18:0.034478,19:0.164828):0.0431972):0.0499798):0.114108,(((((((24:0.038595,(25:0.020999,32:0.259891):0.0764876):0.081988,27:0.061172):0.0435343,26:0.198398):0.101919,(28:0.472396,29:0.186197):0.14762):0.103853,(31:0.069886,33:0.119856):0.0292729):0.074906,34:0.102675):0.0750515,30:0.183415):0.13502):0.0827324,((21:0.198795,23:0.504068):0.124517,22:0.557374):0.251366):0.0621576,20:0.308659):0.137707):0.0927008):0.0169518):0.0412179,((4:0.104092,(5:0.131745,35:1.190261):0.0614274):0.133436,((((8:0.084079,9:0.053394):0.119287,10:0.086317):0.0786287,(12:0.081718,13:0.043367):0.118566):0.121086,(15:0.277344,((((((((36:0.134698,37:0.080053):0.09894,38:0.035260):0.240795,39:0.366797):0.167125,((41:0.360250,42:0.317773):0.116584,43:0.109412):0.263281):0.142029,40:0.482289):0.126024,((44:0.686479,(45:0.451194,46:1.120831):0.220586):0.330969,(47:0.524649,48:0.487639):0.137262):0.534171):0.224402,((49:0.090990,50:0.114885):0.0633818,51:0.095102):0.277064):0.0914762,52:0.573402):0.425476):0.203587):0.054037):0.0507327):0.0261159);
 108: 2 -11066.1562 -10768.97276 (0:0.195827,1:0.092878,(2:0.036558,(((3:0.038655,(((4:0.114366,5:0.185288):0.0215715,35:1.005519):0.0351075,6:0.093227):0.0998336):0.0269879,(((((8:0.143231,9:0.090863):0.0947739,10:0.095601):0.151576,(12:0.055043,13:0.026403):0.132526):0.0860098,(15:0.077668,((((((((36:0.089696,37:0.056441):0.0842443,38:0.083893):0.163159,39:0.314382):0.272431,40:0.580972):0.135743,((41:0.301259,42:0.280362):0.10516,43:0.138143):0.124216):0.0993453,((44:0.430067,(45:0.423076,46:1.011202):0.267761):0.278969,(47:0.611642,48:0.623804):0.146493):0.352845):0.115528,((49:0.058026,50:0.084139):0.0403607,51:0.082654):0.385302):0.185298,52:0.468638):0.686402):0.267362):0.0354425,(14:1.119841,(((((16:0.047205,17:0.049015):0.018356,(18:0.037808,19:0.182657):0.0589722):0.113834,(((((((24:0.058825,25:0.073044):0.0607199,26:0.182700):0.0555858,27:0.063611):0.0533771,(28:0.521093,29:0.438336):0.181106):0.0529739,(32:0.119213,33:0.081229):0.0599274):0.0735589,31:0.078468):0.0426481,(30:0.110080,34:0.129062):0.0337375):0.22491):0.196347,(21:0.381455,(22:0.721075,23:0.437022):0.120895):0.145426):0.0746195,20:0.239753):0.158711):0.127463):0.00290067):0.0436876,(7:0.095658,11:0.582515):0.0334245):0.0419344):0.0893164);
 109: 1 -10957.52465 -10771.92932 (0:0.167807,1:0.094332,((2:0.065090,(3:0.304303,(((6:0.158353,7:0.057070):0.0204929,11:0.365949):0.0145799,((14:0.787836,((((((((36:0.127416,37:0.107784):0.060217,38:0.077680):0.189749,39:0.495983):0.32113,40:0.267225):0.114688,(41:0.350416,(42:0.278449,43:0.159031):0.115143):0.128808):0.245526,((44:0.213195,(45:0.372980,46:1.110087):0.29698):0.389497,(47:0.546435,48:0.566108):0.161725):0.463599):0.20424,(49:0.046817,(50:0.085646,51:0.180243):0.0190944):0.373602):0.139706,52:0.316414):0.598033):2.37682e-06,((((16:0.000002,(17:0.048007,(18:0.016624,19:0.149240):0.0321793):0.0611251):0.163784,((((((((24:0.036420,(25:0.063196,32:0.135179):0.0445377):0.102969,27:0.021884):0.0659439,26:0.281282):0.11757,33:0.054623):0.0188599,31:0.112843):0.0601439,(28:0.354329,29:0.239926):0.104126):0.039437,34:0.145208):0.0331892,30:0.143003):0.186842):0.0293317,((21:0.260046,23:0.599486):0.138049,22:0.584048):0.286238):0.046046,20:0.341061):0.0484008):0.20189):0.0360247):0.0640301):0.0288304,(((4:0.067853,(5:0.122569,35:1.125707):0.0737528):0.0857806,15:0.507146):0.0127086,(((8:0.163418,9:0.088367):0.110616,10:0.048749):0.0982883,(12:0.071474,13:0.032198):0.172718):0.152349):0.053925):0.0210644);
 110: 1 -10638.54598 -10770.6235 (0:0.190769,(1:0.078845,((((3:0.129704,((4:0.159311,5:0.090884):0.0238419,35:1.183190):0.142544):0.0801598,6:0.106434):0.0651027,(((((8:0.168432,9:0.065128):0.124497,10:0.175763):0.108796,(12:0.032483,13:0.117618):0.28649):0.0928682,((14:0.890214,(((16:0.027457,(17:0.039287,(18:0.055897,19:0.166933):0.0305436):0.0116947):0.117937,((21:0.525553,(22:0.522245,23:0.317276):0.0918345):0.293325,((((((((24:0.022252,25:0.046794):0.053344,26:0.288171):0.0851016,27:0.015130):0.0719694,(28:0.444325,29:0.281249):0.121443):0.0635169,(32:0.203064,33:0.034742):0.077079):0.0322887,31:0.115694):0.0593665,34:0.110599):0.058451,30:0.087193):0.138741):0.0676425):0.0734661,20:0.323325):0.0715612):0.0688117,(15:0.319414,(((((((36:0.108622,37:0.116460):0.0651274,38:0.034981):0.260408,39:0.521034):0.132487,(((41:0.330948,42:0.351188):0.0997295,43:0.089052):0.193712,((44:0.263337,(45:0.417271,46:1.104767):0.190152):0.274892,(47:0.754618,48:0.635898):0.203698):0.268292):0.053491):0.225547,40:0.408840):0.188979,((49:0.032855,50:0.074643):0.106651,51:0.112528):0.220284):0.138838,52:0.485590):0.748937):0.251475):0.0975773):0.0516306,11:0.407797):2.63514e-06):0.067201,7:0.107922):0.117134):0.0249648,2:0.060609);
 111: 1 -10920.89599 -10776.01252 (0:0.237317,1:0.063804,(2:0.023782,((3:0.091404,6:0.220764):0.0831899,(((4:0.101371,(5:0.070948,35:0.931330):0.0961218):0.099902,(7:0.146095,((((((8:0.140755,9:0.068015):0.125693,10:0.054195):0.186757,(12:0.059816,13:0.053204):0.159203):0.0476854,(15:0.189151,(((((36:0.071880,37:0.095576):0.0431503,38:0.057526):0.163706,39:0.355926):0.147547,(40:0.444960,((41:0.559112,42:0.235977):0.0965848,43:0.116328):0.136536):0.163716):0.166325,((44:0.417060,((45:0.352444,46:0.875068):0.376043,(47:0.468825,48:0.672684):0.241118):0.126005):0.342369,(((49:0.055916,50:0.050390):0.121638,51:0.078470):0.258355,52:0.640695):0.137382):0.09565):0.408401):0.169069):0.103634,11:0.359634):0.0152269,((((16:0.061562,(17:0.008487,18:0.064960):0.0127645):0.0446253,(19:0.072632,20:0.329869):0.059264):0.143504,(((((((24:0.040862,25:0.069852):0.0794905,26:0.223190):0.106887,27:0.013804):0.118562,32:0.227454):0.127678,33:0.104069):0.0266826,31:0.087029):0.0298598,(((28:0.574318,29:0.239576):0.130758,34:0.116550):0.0283691,30:0.150974):0.0453203):0.111656):0.241367,(21:0.329373,(22:0.486824,23:0.572318):0.0444214):0.162892):0.225934):0.039389):0.00540444):0.0396388,14:0.993423):2.13902e-06):0.0365339):0.0413668);
 112: 1 -10376.00281 -10769.02106 (0:0.135862,1:0.027218,(((2:0.078947,(((3:0.100217,(14:0.787255,(((16:0.000002,((17:0.083696,18:0.061407):0.0130013,19:0.178445):0.0138452):0.100989,(((21:0.459219,22:0.564460):0.108081,23:0.445565):0.147227,((((((24:0.092870,(26:0.268273,27:0.036729):0.0467651):0.093822,25:0.050016):0.106552,32:0.074671):0.127321,(31:0.163830,33:0.149739):0.0159855):0.039533,30:0.089996):0.0393481,((28:0.519780,29:0.297933):0.132729,34:0.161544):0.0981845):0.114916):0.105258):0.0710674,20:0.151622):0.092796):0.123198):2.81204e-06,11:0.444658):0.0243021,(6:0.206422,7:0.055480):0.0294601):0.05145):0.0151333,((((8:0.164746,9:0.061839):0.14342,10:0.074576):0.107345,(12:0.075758,13:0.034907):0.217258):0.108032,(15:0.243260,((((((((36:0.114539,37:0.077918):0.0473295,38:0.036549):0.368351,39:0.389719):0.164666,40:0.562765):0.207485,((41:0.334145,42:0.348207):0.073621,43:0.139042):0.0720923):0.24823,(((44:0.446423,(45:0.314958,46:0.739952):0.358409):0.160046,47:0.387550):0.106543,48:0.420048):0.261687):0.240407,((49:0.054446,50:0.082364):0.112007,51:0.096412):0.335956):0.0847819,52:0.490420):0.396882):0.23914):0.0506819):0.0360171,(4:0.058783,(5:0.093450,35:1.504694):0.0433259):0.126532):0.0584845);
 113: 1 -10669.40798 -10793.16857 (0:0.192201,((1:0.066123,(2:0.023173,(((3:0.070975,((((8:0.193887,9:0.098442):0.0883259,10:0.054249):0.156504,(12:0.023166,13:0.071277):0.164838):0.125346,(11:0.381150,15:0.354614):0.0682212):0.0190658):0.0143118,(((14:1.024494,(21:0.272639,22:0.474169):0.187855):0.0844895,((16:0.077358,(17:0.070909,(18:0.033768,(19:0.104243,20:0.289551):0.0609112):0.0370085):0.0277745):0.118975,(23:0.607461,(((((24:0.046123,25:0.092111):0.10258,32:0.198541):0.0568684,(26:0.360909,27:0.017786):0.0638952):0.169721,((((28:0.488177,29:0.334399):0.213297,34:0.118199):0.0620861,30:0.168602):0.0280924,(31:0.112685,33:0.103889):0.0720512):0.0195062):0.0691008,35:1.322770):0.0530221):0.089768):0.106299):0.0548796,((((((((36:0.068614,37:0.104968):0.0881983,38:0.073786):0.208773,40:0.785636):0.147143,39:0.454159):0.167943,((41:0.570394,42:0.166759):0.165634,43:0.107450):0.186266):0.242297,((44:0.369123,(45:0.297453,46:1.025852):0.578498):0.180473,(47:0.562912,48:0.509987):0.150897):0.264737):0.250781,((49:0.039116,50:0.068465):0.0876328,51:0.115653):0.240933):0.198925,52:0.466756):0.56811):0.235614):0.0150646,7:0.070025):0.0134667):0.0630641):0.120701,(4:0.035901,5:0.108700):0.121183):0.0708614,6:0.023653);
 114: 2 -10949.98371 -10796.13704 (0:0.172981,(1:0.086202,((((3:0.180903,6:0.152325):0.0436863,(((4:0.055760,(5:0.051588,35:1.274199):0.0853969):0.138021,((8:0.153412,9:0.103984):0.0754475,10:0.163085):0.130348):0.0490869,((12:0.026286,13:0.048404):0.211242,(((((14:0.602908,22:0.365793):0.341892,23:0.448163):0.262413,21:0.310505):0.0566017,(((((16:0.067410,17:0.032508):0.0447189,18:0.013110):0.0887581,19:0.095746):0.144308,((((((((24:0.035232,25:0.053539):0.0548114,27:0.162451):0.0704527,26:0.196847):0.102998,(28:0.344348,29:0.344684):0.0498572):0.104185,34:0.086608):0.0376071,(31:0.128921,33:0.162330):0.0718982):0.0665192,30:0.122178):0.212069,32:0.194218):0.103698):0.10556,20:0.277357):0.0956438):0.238364,(15:0.271298,((((((36:0.092542,37:0.083932):0.0312854,38:0.079942):0.238759,39:0.304053):0.128673,(40:0.566796,((41:0.362817,43:0.174696):0.0242001,42:0.206585):0.11159):0.0872622):0.190012,(((49:0.043613,50:0.027234):0.12368,51:0.100258):0.192678,52:0.421102):0.23972):0.131814,((44:0.260787,(45:0.568553,46:0.701611):0.26452):0.0541496,(47:0.587311,48:0.585747):0.130504):0.232478):0.550663):0.0453767):0.100585):0.0414326):0.0149479):0.00479402,11:0.325657):0.0403212,7:0.069614):0.0804269):0.0583471,2:0.011573);
 115: 1 -10492.47021 -10777.01969 (0:0.169288,1:0.049743,(2:0.049891,((3:0.091562,(((6:0.176101,7:0.068887):0.0196133,11:0.446780):0.0211585,(14:1.004690,((((16:0.056578,(17:0.057348,(18:0.007796,19:0.202177):0.0313749):0.0202764):0.113358,(((((((24:0.039804,25:0.091156):0.0782606,26:0.282285):0.0978227,27:0.016654):0.0931993,29:0.442294):0.0314469,28:0.500970):0.095923,32:0.298993):0.0450015,((30:0.065513,31:0.114553):0.0139027,(33:0.059078,34:0.200914):0.0499448):0.0770861):0.118491):0.10664,(21:0.346260,(22:0.536899,23:0.533544):0.134912):0.186427):0.120536,20:0.381842):0.0583699):0.148598):0.00755452):0.0130354,(((4:0.118657,(5:0.077407,35:0.947379):0.0513287):0.099197,(15:0.104049,((((((((36:0.147893,37:0.095901):0.126554,38:0.026060):0.313973,39:0.204302):0.462977,((41:0.412241,42:0.322257):0.0531653,43:0.225462):0.0582897):0.218599,40:0.547442):0.217841,((44:0.478171,(45:0.299992,46:1.310631):0.322367):0.16156,(47:0.698220,48:0.494750):0.0366537):0.303872):0.254751,((49:0.025043,50:0.085200):0.0470384,51:0.116626):0.266648):0.244032,52:0.429501):0.522581):0.395183):0.00941254,((8:0.141018,9:0.069918):0.0945484,(10:0.078510,(12:0.047929,13:0.041118):0.177599):0.0793523):0.0773371):0.0115708):0.0545927):0.05696);
 116: 1 -10570.9432 -10772.09455 (0:0.182923,1:0.041291,(2:0.002737,(((((3:0.110804,(((4:0.145424,5:0.173593):2.19694e-06,35:1.043888):0.124095,6:0.063661):0.0951649):0.012135,((((14:0.471884,22:0.464125):0.150859,((16:0.033234,(17:0.055391,(18:0.030669,19:0.185279):0.0503621):0.0376291):0.109372,(23:0.743708,((((((((24:0.023544,(26:0.201499,27:0.031286):0.0520102):0.0252135,25:0.034262):0.0633943,32:0.155617):0.0351409,28:0.561396):0.0617266,29:0.208056):0.0522152,(31:0.118570,33:0.074377):0.0423612):0.0321616,34:0.120816):0.0551276,30:0.087799):0.0685695):0.0464303):0.11941):0.072606,21:0.362612):0.065992,20:0.329634):0.243761):0.0352233,(7:0.159019,11:0.451743):0.00528802):0.0210024,(((8:0.148184,9:0.066217):0.0204729,10:0.100996):0.0808083,(12:0.061177,13:0.060703):0.18696):0.128486):0.00323016,(15:0.179367,((((((((36:0.103883,37:0.079808):0.0882451,38:0.081997):0.150748,39:0.382101):0.157759,((41:0.334849,42:0.227949):0.175187,43:0.124675):0.195556):0.0946937,40:0.377101):0.071421,((44:0.417923,(47:0.481663,48:0.597949):0.163769):0.0676006,(45:0.494055,46:0.619580):0.242495):0.284119):0.108579,((49:0.027616,50:0.070159):0.0631144,51:0.112125):0.354067):0.090591,52:0.463559):0.578175):0.180882):0.0864437):0.0435349);
 117: 1 -10775.44673 -10772.98406 (0:0.173702,1:0.058652,(((2:0.072083,3:0.131625):0.0375371,(((6:0.112227,11:0.421045):0.0216435,7:0.096167):0.0102369,(14:1.093225,(((16:0.034268,((17:0.062493,18:0.049717):0.0290315,19:0.223299):0.0195538):0.0437019,((((((24:0.017205,(25:0.021148,32:0.356801):0.0605611):0.0630853,27:0.086368):0.0586007,26:0.260354):0.213104,(31:0.127446,33:0.144074):0.0361572):0.0344909,((28:0.497816,29:0.251191):0.197836,34:0.060716):0.0212482):0.0784447,30:0.118155):0.209492):0.0956718,(20:0.293919,(21:0.157324,(22:0.598683,23:0.301225):0.176954):0.320087):0.0861474):0.127862):0.0868683):0.0524166):0.038676,((4:0.059451,(5:0.132115,35:0.964860):0.0451837):0.0989723,((((8:0.131541,9:0.059998):0.160124,10:0.113283):0.201607,(12:0.069683,13:0.005014):0.157299):0.0782781,(15:0.254158,((((((((36:0.065398,37:0.112463):0.0291145,38:0.081581):0.238287,39:0.449435):0.194326,((41:0.451379,42:0.245962):0.153296,43:0.074127):0.253711):0.0847086,40:0.539577):0.118499,((44:0.264808,(45:0.425109,46:1.335683):0.247475):0.152456,(47:0.528444,48:0.732662):0.166715):0.279741):0.188361,((49:0.065011,50:0.064604):0.0678817,51:0.132924):0.275936):0.190005,52:0.360097):0.517092):0.1465):0.0776714):0.0023086):0.047437);
 118: 1 -10532.96046 -10770.63053 (0:0.156199,1:0.016884,((((2:0.031290,3:0.142700):0.0208104,((6:0.228604,(7:0.065409,11:0.336982):0.00483888):0.0233319,(14:0.920977,(((16:0.008333,(17:0.043948,(18:0.044837,(19:0.128582,20:0.271674):0.031956):0.051293):0.0197986):0.128029,((((((((24:0.031487,25:0.063172):0.0664828,26:0.238721):0.0292465,27:0.064742):0.173711,32:0.115353):0.10333,33:0.081827):0.050072,31:0.095684):0.0801577,30:0.071755):0.0759787,((28:0.461362,29:0.353856):0.146112,34:0.154432):0.0409557):0.133006):0.086492,((21:0.316483,23:0.281518):0.224226,22:0.604090):0.204605):0.0852771):0.109383):0.0257675):0.0246429,((((8:0.185685,9:0.086825):0.150914,10:0.094657):0.137802,(12:0.059895,13:0.064284):0.190695):0.161965,(15:0.130769,((((((((36:0.104219,37:0.087944):0.0618605,38:0.051661):0.275177,39:0.225155):0.169734,40:0.503958):0.0996318,((41:0.391520,42:0.311651):0.107634,43:0.118133):0.163187):0.149234,((44:0.457891,(47:0.465701,48:0.455291):0.264782):0.0670101,(45:0.353370,46:1.143070):0.259443):0.27479):0.0903633,((49:0.040742,50:0.069193):0.0394283,51:0.096212):0.309519):0.121728,52:0.384764):0.432151):0.302831):0.0109496):0.0647987,(4:0.100907,(5:0.118655,35:0.997928):0.0625867):0.0711977):0.0198717);
 119: 1 -10883.06901 -10768.91696 (0:0.224709,(1:0.106092,2:0.060498):0.0551672,(((3:0.158880,((6:0.209273,(7:0.126768,11:0.382117):0.00297456):0.0281679,(14:0.825525,((((16:0.051760,(17:0.061352,(18:0.028409,19:0.229456):0.045986):0.0276396):0.110471,(((((((24:0.053489,27:0.116247):0.026791,26:0.273524):0.0492727,25:0.074259):0.127865,32:0.157786):0.15604,33:0.092557):0.0389977,(((28:0.539104,29:0.216350):0.277384,34:0.111047):0.121528,30:0.045657):0.0249876):0.0378522,31:0.109425):0.171553):0.0948048,((21:0.199819,22:0.776128):0.149435,23:0.436671):0.344261):0.080442,20:0.369620):0.120993):0.0775889):0.0446306):0.0471207,((((8:0.141436,9:0.052659):0.199838,10:0.096737):0.230304,(12:0.041723,13:0.036323):0.190296):0.0502144,(15:0.332580,(((((((36:0.108864,37:0.100311):0.0574098,38:0.053711):0.282308,39:0.342891):0.306652,((41:0.388090,42:0.216906):0.0709332,43:0.160913):0.142818):0.177216,(40:0.420009,((44:0.564800,(47:0.554687,48:0.593143):0.158327):0.0342116,(45:0.552009,46:0.678545):0.185218):0.374639):0.0993291):0.08417,((49:0.036785,50:0.075396):0.0400754,51:0.171633):0.387115):0.134751,52:0.415131):0.605454):0.135127):0.0357615):0.0194812,(4:0.131866,(5:0.129600,35:1.007774):0.05678):0.0527236):0.0245687);
 120: 1 -10822.7146 -10766.98252 (0:0.320339,1:0.041513,(2:0.038158,((((3:0.111993,6:0.242079):0.0442843,((4:0.074817,(5:0.114172,35:0.983246):0.104722):0.179646,(((((8:0.203841,9:0.033139):0.0952066,10:0.112098):0.126029,(12:0.039380,13:0.099572):0.187056):0.0631934,(14:0.846455,((((16:0.020371,(17:0.075371,(18:0.017315,19:0.135666):0.0134685):0.0294979):0.114259,(((((((24:0.053971,25:0.073822):0.0483118,26:0.227285):0.0302434,27:0.034864):0.134277,32:0.193962):0.0739149,33:0.058380):0.0172207,31:0.102360):0.0538439,(((28:0.371064,29:0.203003):0.157634,34:0.124532):0.0389597,30:0.088426):0.0224703):0.186369):0.0920575,(21:0.371713,(22:0.568306,23:0.385719):0.0654254):0.224982):0.0196969,20:0.198994):0.0266041):0.0797159):0.0778757,(15:0.165436,((((((((36:0.118816,37:0.095585):0.0170381,38:0.083093):0.115764,39:0.483238):0.272633,40:0.366333):0.121816,((41:0.333251,42:0.336384):0.133544,43:0.135384):0.181853):0.232652,((44:0.324176,(45:0.412756,46:0.936343):0.198944):0.0918574,(47:0.446720,48:0.346502):0.272704):0.318911):0.160918,((49:0.045620,50:0.050330):0.0386541,51:0.161638):0.399775):0.228149,52:0.317044):0.417258):0.262533):0.00359156):0.0344557):2.29771e-06,11:0.525324):0.0562349,7:0.138107):0.0398442):0.0585492);
 121: 1 -10466.08523 -10766.56169 (0:0.147105,1:0.041757,(2:0.008311,(((3:0.160371,(((4:0.111404,5:0.149957):0.0557909,35:1.283405):0.0954102,6:0.088073):0.119937):0.0300829,((((((8:0.132496,9:0.059116):0.106312,10:0.022389):0.133627,(12:0.047474,13:0.078136):0.106261):0.178402,((14:0.693329,20:0.275800):0.0516706,(((16:0.019551,(17:0.038365,(18:0.046652,19:0.144264):0.0441621):2.38627e-06):0.108488,((((((24:0.047780,25:0.059180):0.0443526,(26:0.270159,27:0.066943):0.0559479):0.136037,32:0.160160):0.0985668,(28:0.394979,29:0.229154):0.0817395):0.0747251,((31:0.081154,33:0.077830):0.0461926,34:0.128274):2.80501e-06):0.0571391,30:0.228348):0.0935498):0.102584,(21:0.427468,(22:0.402449,23:0.478739):0.180429):0.0884805):0.0587927):0.0694796):0.0652841,(15:0.272201,(((((((36:0.078259,37:0.121731):0.0325312,38:0.058433):0.199013,39:0.335481):0.152148,(40:0.375900,((41:0.511398,42:0.244054):0.120691,43:0.124678):0.181385):0.15225):0.200933,((44:0.427730,(45:0.502870,46:1.571258):0.235363):0.0227529,(47:0.711768,48:0.260907):0.391819):0.318139):0.130869,((49:0.022665,50:0.106600):0.126327,51:0.080841):0.247537):0.0229568,52:0.531766):0.603711):0.101676):0.0629578,11:0.506515):0.0363032):0.0144144,7:0.125826):0.0673542):0.0655712);
 122: 1 -10555.24902 -10791.79926 (0:0.077609,((1:0.093931,((((3:0.044981,15:0.215257):0.0817244,(11:0.532382,(((((14:1.037412,(22:0.430286,23:0.373488):0.0618114):0.166651,21:0.327016):0.0972425,((((((36:0.063149,37:0.113618):0.0533049,38:0.048434):0.181719,(39:0.356831,((41:0.392343,42:0.252269):0.0812299,43:0.154059):0.373173):0.136449):0.11291,40:0.325098):0.199024,((44:0.395891,(45:0.388593,46:0.898623):0.174789):0.248126,(47:0.545612,48:0.475007):0.190955):0.434914):0.198906,(((49:0.041840,50:0.041364):0.069681,51:0.073328):0.145988,52:0.558473):0.0350339):0.521853):0.0325217,((((16:0.069304,17:0.091094):0.0261614,(18:0.036342,19:0.123442):0.0478422):0.0530367,(((((((24:0.027335,25:0.084977):0.113737,27:0.084367):0.0727373,26:0.233290):0.107353,(32:0.313722,33:0.046401):0.0726177):0.0170975,31:0.078257):0.0307656,((28:0.282852,29:0.296312):0.142753,34:0.077574):0.0180373):0.0978279,30:0.118811):0.230801):0.0859396,20:0.174665):0.0912531):2.23674e-06,35:1.475826):0.128694):0.0253809):2.07674e-06,((4:0.073315,5:0.140659):0.205116,(((8:0.131481,10:0.138695):0.0350189,9:0.105016):0.104063,(12:0.065613,13:0.013528):0.262612):0.0707983):0.0721426):0.0301027,7:0.088607):0.0727026):0.0350567,2:0.013021):0.0980055,6:0.102596);
 123: 4 -11377.80443 -10777.51616 (0:0.344100,1:0.068379,(2:0.026270,((3:0.138456,(((4:0.167867,5:0.088130):0.204316,15:0.434850):0.00558186,(((8:0.239081,9:0.069034):0.0875526,10:0.080297):0.250028,(12:0.067001,13:0.027884):0.220371):0.111272):0.0487507):0.0849228,(((6:0.205651,7:0.062148):0.0422975,11:0.530921):0.0357785,((14:1.082745,((((16:0.060497,17:0.081954):0.0398023,(18:0.022008,19:0.250185):0.0203083):0.118457,(((((((24:0.070435,25:0.060965):0.0441365,27:0.097307):0.0823088,26:0.339646):0.150402,(28:0.558242,29:0.232475):0.132728):0.0957054,(31:0.111872,(32:0.259680,33:0.084857):0.140857):0.0264322):0.0179805,34:0.167158):0.0749785,30:0.078269):0.126913):0.163644,20:0.185158):0.113445):0.267891,((((21:0.267160,22:0.471754):0.141485,(((((((36:0.133294,37:0.071068):0.0489143,38:0.061817):0.204281,39:0.263203):0.470374,((41:0.549251,42:0.320359):0.0906587,43:0.103429):0.16288):0.196962,40:0.436195):0.15129,((44:0.602982,(45:0.464835,46:1.010460):0.222073):0.136427,(47:0.574019,48:0.604059):0.293204):0.476194):0.120887,(((49:0.068519,50:0.099200):0.0558469,51:0.084337):0.425885,52:0.397857):0.0670258):0.473501):0.110665,23:0.468486):0.0992854,35:0.851550):2.18306e-06):0.266862):0.0627826):0.039449):0.0647747);
 124: 1 -10468.20562 -10786.25926 (0:0.210075,1:0.033197,(2:0.026906,((((3:0.137649,((4:0.124586,5:0.085617):0.0877375,6:0.111167):0.0737811):0.0124183,(((8:0.134485,9:0.059897):0.0956981,11:0.518542):0.0402601,(10:0.148160,(12:0.052575,13:0.021087):0.175957):0.196714):0.135016):2.34262e-06,(((((14:0.942721,22:0.423819):0.0241812,35:0.999498):0.0320026,(21:0.246032,23:0.268270):0.231409):2.31369e-06,(((16:0.056231,(17:0.105586,(18:0.044082,19:0.156647):0.0214688):0.00240103):0.0759455,20:0.316607):0.0943268,(((((24:0.072976,25:0.064776):0.0500904,26:0.347528):0.0845067,27:0.007041):0.0814161,(28:0.402079,29:0.273755):0.159943):0.0523993,((((30:0.056593,34:0.089002):0.0614383,31:0.084168):0.0402563,33:0.082615):0.0791981,32:0.168164):0.0366347):0.139011):0.0528086):0.0635132,(15:0.193870,((((((36:0.085526,37:0.102891):0.0808021,38:0.015829):0.317707,39:0.210615):0.187654,(40:0.438086,((41:0.351624,42:0.158848):0.0850054,43:0.165096):0.239289):0.118661):0.180997,((((44:0.365770,(47:0.909164,48:0.351778):0.319734):0.221118,45:0.486180):0.105291,46:1.440472):0.324436,((49:0.046336,50:0.081992):0.0807188,51:0.087014):0.174834):0.154828):0.141094,52:0.609968):0.363707):0.310541):0.117526):0.00696643,7:0.137286):0.0529181):0.0672458);
 125: 2 -10535.35434 -10773.80452 (0:0.153376,1:0.074930,(2:0.022675,(3:0.173843,((((4:0.078337,5:0.112582):0.0454788,35:0.924115):0.108796,(((8:0.156852,9:0.149735):0.0529584,10:0.062339):0.204169,(12:0.033071,13:0.023837):0.121233):0.103196):0.0288224,((((6:0.216036,7:0.143430):2.0031e-06,11:0.374767):0.00712844,((14:1.015421,20:0.308906):0.103882,(((16:0.071523,17:0.080590):0.0293823,(18:0.013011,19:0.210993):0.0858119):0.0452776,((21:0.278999,(22:0.475180,23:0.715554):0.0808456):0.162029,((((((((24:0.043625,25:0.070227):0.0367932,32:0.247928):0.0706127,27:0.097019):0.0593214,26:0.190972):0.0731574,(28:0.406980,29:0.175279):0.0658736):0.0292959,(31:0.078074,33:0.118696):0.00559081):0.0664861,34:0.059967):0.0806475,30:0.125680):0.150656):0.175036):0.0446724):0.110794):0.071103,(15:0.208302,((((((((36:0.081377,37:0.087937):0.0889756,38:0.062182):0.103212,39:0.237571):0.314197,40:0.272137):0.0577754,((41:0.353315,42:0.343132):0.147141,43:0.247566):0.162806):0.149372,((44:0.380652,45:0.442554):0.186968,(46:0.849432,(47:0.433454,48:0.676828):0.260637):0.0920814):0.621002):0.218603,((49:0.042633,50:0.073306):0.0794381,51:0.073750):0.208238):0.121477,52:0.496785):0.293845):0.09719):3.65919e-05):0.0432658):0.07664):0.0492516);
 126: 1 -10404.67716 -10765.39875 (0:0.172915,1:0.011085,(2:0.024198,(((3:0.133237,(((4:0.131901,5:0.114449):0.023759,35:0.953094):0.0750022,6:0.125250):0.114388):0.0261444,(((((8:0.143070,9:0.063510):0.16572,10:0.029564):0.198535,(12:0.092577,13:0.043447):0.0338906):0.0854618,11:0.387781):0.117825,((14:0.638126,(15:0.169891,(((((((36:0.118027,37:0.084378):0.0622697,38:0.044115):0.319721,39:0.278305):0.175405,40:0.576261):0.0580091,(41:0.390093,(42:0.268504,43:0.185361):0.139557):0.19339):0.123467,(((49:0.047271,50:0.065531):0.13103,51:0.037488):0.32324,52:0.519015):0.118048):0.121108,((44:0.697277,(45:0.393142,46:1.060778):0.380591):0.0660837,(47:0.527640,48:0.548098):0.122019):0.334392):0.457241):0.0845932):0.044022,(((((16:0.033041,17:0.064795):0.0153557,(18:0.064093,19:0.120614):0.0505097):0.026116,((((((((24:0.042478,25:0.060864):0.0204237,(26:0.194487,27:0.066539):0.0709227):0.0619104,(28:0.360236,29:0.167042):0.0834893):0.0986509,32:0.103241):0.0893214,33:0.054869):0.0381305,31:0.091797):0.0563516,30:0.106521):0.0549243,34:0.141534):0.114206):0.0739901,20:0.247251):0.0401019,(21:0.131900,(22:0.528009,23:0.326270):0.0606524):0.287653):0.0917735):2.58889e-06):0.096498):0.0213851,7:0.099230):0.0712738):0.0607689);
 127: 3 -10856.23357 -10797.03742 (0:0.114110,((1:0.033501,(2:0.011151,(((3:0.078845,(((8:0.120141,9:0.024338):0.117088,10:0.107221):0.142381,(12:0.088089,13:0.051981):0.237324):0.0938123):2.39329e-06,((11:0.319433,15:0.280968):0.139634,(((((14:0.904747,22:0.409794):0.135395,23:0.323998):0.0739759,21:0.453495):0.14129,((((16:0.036605,17:0.064780):0.0252765,(18:0.074281,19:0.153924):0.037329):0.0588828,20:0.264371):0.10405,(((((24:0.055620,25:0.072843):0.0664359,(26:0.172897,27:0.065275):0.0656541):0.0736281,32:0.261501):0.0759476,(28:0.348083,29:0.304370):0.0937573):0.0545994,((30:0.117167,(31:0.131513,33:0.088092):0.0144444):0.0488933,34:0.185143):0.0354567):0.0820442):0.115189):0.0264905,(35:1.016292,((((((((36:0.114531,37:0.098515):0.0950948,38:0.035218):0.242564,40:0.584984):0.105231,39:0.442478):0.16161,((41:0.347431,42:0.230728):0.194177,43:0.070588):0.138032):0.238161,((44:0.398521,(47:0.500185,48:0.512144):0.187354):0.0934847,(45:0.352311,46:1.146529):0.333276):0.157677):0.305243,52:0.689010):0.0157712,((49:0.094721,50:0.091345):0.0887789,51:0.131568):0.222026):0.345641):0.245708):0.121302):0.0309769):0.0137957,7:0.102787):0.0953524):0.0540946):0.067048,(4:0.080152,5:0.148878):0.149274):0.057963,6:0.090921);
 128: 1 -10630.8998 -10766.56169 (0:0.160881,1:0.041780,(2:0.016245,(((3:0.111156,(((4:0.121085,35:0.863908):0.0727416,5:0.076047):0.112256,6:0.183760):0.0920658):0.0316285,(((((8:0.102252,9:0.078506):0.159896,10:0.074149):0.109867,(12:0.039569,13:0.036914):0.185883):0.0757954,(((14:1.155858,20:0.121135):0.0280968,(((16:0.020873,(17:0.096802,(18:0.013672,19:0.134653):0.0507298):0.0173343):0.160424,(((((((((24:0.053831,25:0.128601):0.0304621,26:0.315174):0.0545067,27:0.066774):0.043131,(28:0.393838,29:0.242535):0.147531):0.104824,32:0.151538):0.134027,33:0.060708):0.0235405,31:0.077803):0.107447,34:0.146035):0.098077,30:0.122889):0.133655):0.0523532,(21:0.341255,(22:0.565841,23:0.432848):0.0671405):0.100354):0.0921515):0.162721,(15:0.257632,(((((((36:0.081040,37:0.075441):0.0555658,38:0.058503):0.143162,39:0.444276):0.19441,40:0.411395):0.106758,(((41:0.524616,42:0.292488):0.13224,43:0.174607):0.10465,((44:0.306425,(45:0.592459,46:0.715100):0.261598):0.0847048,(47:0.362631,48:0.397496):0.100294):0.418452):0.117587):0.315237,((49:0.034791,50:0.096114):0.089394,51:0.117190):0.326862):0.047966,52:0.424015):0.430216):0.128241):0.0537476):0.0456231,11:0.499065):2.79878e-06):0.0610608,7:0.109739):0.0817153):0.0537305);
 129: 3 -10963.87443 -10776.40879 (0:0.068831,1:0.058528,(2:0.000002,((3:0.109639,(((4:0.091881,(5:0.057170,35:1.083011):0.0332402):0.0764855,(15:0.192118,((((((((36:0.074852,37:0.138241):0.0437852,38:0.086078):0.157303,39:0.319103):0.117213,40:0.433621):0.187995,((41:0.407303,42:0.274460):0.134467,43:0.155968):0.18917):0.13108,((44:0.343237,(45:0.492826,46:0.880525):0.206201):0.0983334,(47:0.742058,48:0.286061):0.271398):0.308622):0.155713,((49:0.091169,50:0.071192):0.0765481,51:0.114081):0.348363):0.232255,52:0.491794):0.240181):0.139722):0.0513188,(((8:0.077456,9:0.190413):0.0995075,10:0.062934):0.151657,(12:0.060017,13:0.007079):0.118108):0.186962):0.030785):0.0381257,(((6:0.069531,14:0.941800):0.0510544,7:0.110522):0.0241496,(11:0.448938,(((((16:0.069540,17:0.084405):0.0248129,(18:0.035062,19:0.120499):0.0153609):0.0396898,((((((((24:0.021504,25:0.099949):0.0791815,26:0.343731):0.0617239,27:0.026022):0.125177,32:0.213117):0.0758815,33:0.054623):0.0566616,31:0.098528):0.0580964,((28:0.306362,29:0.282154):0.197503,34:0.068544):2.32593e-06):0.0437872,30:0.163884):0.146422):0.079229,(21:0.378366,(22:0.479904,23:0.416960):0.124102):0.117334):0.0330699,20:0.240527):0.164515):2.13353e-06):0.0468094):0.0573118):0.159182);
 130: 1 -10503.63717 -10768.81363 (0:0.115837,1:0.044180,(2:0.029773,(((((3:0.131231,6:0.176809):0.0334314,(((((16:0.069695,(17:0.058078,18:0.033546):0.0594137):0.0833476,19:0.145833):0.0437566,(21:0.216160,(22:0.712894,23:0.373561):0.109644):0.269416):0.0684714,(((((((24:0.041484,25:0.079803):0.0814438,26:0.181578):0.0607246,27:0.074083):0.12842,31:0.084448):0.0225999,(32:0.211484,33:0.044153):0.0455607):0.126048,30:0.086567):0.0652109,((28:0.516169,29:0.307440):0.141403,34:0.027836):0.0547434):0.113989):0.0804423,20:0.185986):0.139265):0.0372152,7:0.092150):2.25588e-06,(11:0.251550,14:0.679980):0.108655):0.0805148,((4:0.072270,(5:0.158829,35:0.768561):0.0578721):0.0579716,(((8:0.094549,9:0.108218):0.157024,10:0.085604):0.151131,((12:0.123303,13:0.015080):0.0619294,(15:0.258529,((((((((36:0.094356,37:0.105989):0.0951279,38:0.045494):0.242769,39:0.331801):0.230368,(41:0.357337,(42:0.309893,43:0.280459):0.076944):0.0424744):0.12348,40:0.352608):0.222672,((44:0.410426,(45:0.662093,46:0.962300):0.0984748):0.0797651,(47:0.341527,48:0.610459):0.244329):0.38588):0.128392,((49:0.046883,50:0.099968):0.157709,51:0.044687):0.29804):0.070186,52:0.365602):0.392569):0.244015):0.0696363):0.0961017):0.0473849):0.075165):0.0298738);
 131: 1 -10882.34449 -10770.17073 (0:0.111824,1:0.052178,((2:0.042292,(3:0.107753,(((6:0.186641,7:0.061085):0.0141192,11:0.287212):0.0261232,(14:0.936926,(((16:0.039852,(17:0.058471,(18:0.018170,19:0.194274):0.0323123):0.0326624):0.0691832,(((21:0.361601,22:0.381769):0.154691,23:0.456767):0.259779,(((((((24:0.022137,25:0.087021):0.0303761,(26:0.230263,27:0.066235):0.0692433):0.111034,(28:0.327690,29:0.345543):0.0982211):0.0319128,32:0.119174):0.0883957,(31:0.050875,33:0.060373):0.0439348):0.0592989,34:0.091935):0.0485489,30:0.090618):0.0246911):0.115154):0.0626039,20:0.276525):0.034398):0.152164):0.0276693):0.0355171):0.0256466,((4:0.133049,(5:0.136399,35:1.177310):0.0497978):0.0610437,((((8:0.187868,9:0.077417):0.0962043,10:0.123597):0.109199,(12:0.120605,13:0.023236):0.208788):0.0835108,(15:0.207533,((((((((36:0.109850,37:0.101308):0.0650259,38:0.028499):0.239501,39:0.494753):0.130847,40:0.420994):0.128926,((41:0.429032,42:0.310811):0.147823,43:0.186202):0.279077):0.123503,((44:0.348125,(45:0.454498,46:1.085828):0.350263):0.225952,(47:0.517871,48:0.397860):0.145815):0.305157):0.244306,52:0.588848):0.0396852,((49:0.047736,50:0.042709):0.0912102,51:0.065237):0.410715):0.626323):0.181495):2.54302e-06):0.0293838):0.0612019);
 132: 1 -10459.06087 -10784.69714 (0:0.179033,1:0.028916,(2:0.039111,(((3:0.025966,(15:0.121247,((((((36:0.078487,37:0.076133):0.057815,38:0.051554):0.155233,(39:0.568048,40:0.463196):0.0444768):0.171324,(((41:0.472552,42:0.259557):0.108921,43:0.190317):0.125508,((44:0.204829,(45:0.304328,46:1.104988):0.431589):0.0745771,(47:0.883137,48:0.497874):0.226434):0.456784):0.137976):0.365138,((49:0.029910,50:0.059047):0.0450599,51:0.103933):0.431613):0.123902,52:0.302598):0.605292):0.222114):0.0329803,(((4:0.088024,5:0.056027):2.98615e-06,35:1.167891):0.135604,(7:0.062299,(((8:0.164259,9:0.043673):0.0284672,(10:0.203902,11:0.339213):0.052301):0.192032,((12:0.017979,13:0.085991):0.232042,(14:0.745288,((((16:0.023318,(17:0.074577,(18:0.020334,19:0.185873):0.0284809):0.0521125):0.117035,((((((((24:0.008887,(26:0.243944,27:0.037984):0.0550877):0.0861228,25:0.040421):0.107296,32:0.093845):0.143763,33:0.053539):0.0201343,31:0.107479):0.0377228,(28:0.377356,29:0.268589):0.188525):0.0542374,30:0.061584):0.0432841,34:0.104262):0.0952393):0.144194,((21:0.240055,23:0.488386):0.0968824,22:0.515275):0.149094):0.0254129,20:0.279021):0.0957579):0.0408775):0.0406021):0.0899273):0.0219476):0.00738273):0.03694,6:0.169704):0.0482294):0.0885604);
 133: 1 -10219.82668 -10786.1765 (0:0.173856,1:0.058808,((2:0.030454,3:0.106565):0.0161946,(((4:0.115097,(5:0.083662,35:1.118918):0.0301014):0.115359,(((8:0.140295,9:0.088871):0.04012,(15:0.242571,((((((36:0.110063,37:0.055352):0.0507314,38:0.082991):0.163778,39:0.501390):0.172452,((40:0.346006,((44:0.383426,(47:0.425727,48:0.478270):0.151552):0.182749,(45:0.385097,46:1.067368):0.293996):0.379654):0.0661087,(41:0.376830,(42:0.249715,43:0.138942):0.0885441):0.154334):0.101028):0.272315,((49:0.036931,50:0.047472):0.110127,51:0.087942):0.319333):0.216249,52:0.740693):0.366807):0.177395):0.124619,(10:0.122893,(12:0.054794,13:0.011842):0.168943):0.167571):0.00383385):0.0670458,(((6:0.183005,7:0.094721):0.0122945,11:0.374026):0.0494096,(14:1.037290,((((16:0.026369,17:0.086383):0.0249859,(18:0.068707,19:0.125222):0.0230893):0.065845,((21:0.452978,22:0.457898):0.188316,(23:0.571390,(((((((24:0.093335,25:0.008961):0.0250576,(26:0.207709,27:0.070513):0.045313):0.119174,32:0.044684):0.0698603,33:0.099733):2.32321e-06,31:0.106433):0.0385192,((28:0.408392,29:0.129025):0.153204,34:0.104509):0.0883391):0.0865165,30:0.072203):0.0690221):0.0652782):0.0848232):0.0701694,20:0.244270):0.0289156):0.132309):0.0135386):0.0288597):0.0385412);
 134: 1 -10701.06504 -10777.57011 (0:0.177087,1:0.087486,(2:0.009237,(((3:0.142290,(((((4:0.080406,5:0.253772):0.0840361,35:0.925883):0.0233332,((((8:0.136300,9:0.067741):0.111215,10:0.051203):0.196803,(12:0.063396,13:0.027991):0.114993):0.0558419,(15:0.365419,(((((((36:0.059971,37:0.080649):0.0509276,38:0.062537):0.136429,39:0.376621):0.236861,(40:0.326657,((41:0.379063,42:0.211440):0.158539,43:0.080799):0.274836):0.0561553):0.0903972,((44:0.357073,(45:0.641556,46:0.653707):0.0871508):0.0840948,(47:0.568210,48:0.564283):0.311391):0.338787):0.109399,((49:0.053999,50:0.072415):0.0462174,51:0.086521):0.265228):0.0300946,52:0.515259):0.579924):0.01496):0.0240173):0.0616289,11:0.442010):2.89368e-06,(7:0.065721,((((16:0.036917,(17:0.044357,(18:0.012371,19:0.283487):0.0763135):0.0449411):0.116088,((((((((24:0.065692,25:0.055505):0.0800708,26:0.247772):0.0416492,27:0.039340):0.0769492,32:0.211237):0.0504688,33:0.108132):0.0371156,31:0.158635):0.0203176,((28:0.413325,29:0.272854):0.138687,34:0.170120):0.0214806):0.068545,30:0.145550):0.135708):0.100428,(21:0.171335,(22:0.651956,23:0.484659):0.0995877):0.231023):0.0462423,20:0.368377):0.0923556):0.00799208):0.031278):0.0225102,14:0.856153):0.00830955,6:0.147503):0.0475063):0.0381086);
 135: 2 -9968.368314 -10770.86696 (0:0.144275,(1:0.065019,((3:0.177656,(((6:0.144856,7:0.076981):2.41752e-06,11:0.325029):0.0204593,(14:1.004849,((((16:0.029645,((17:0.035726,18:0.028634):0.0638352,19:0.099596):0.0041129):0.0751336,((((((((24:0.029689,25:0.046361):0.0532362,26:0.273424):0.03788,27:0.017334):0.104769,32:0.099214):0.165753,33:0.090826):0.0670535,31:0.078843):0.0714333,((28:0.435556,29:0.228149):0.0720733,34:0.085366):0.0112903):0.0797141,30:0.118266):0.104113):0.0236856,(21:0.230605,(22:0.780741,23:0.346108):0.0345497):0.322166):0.0485576,20:0.190092):0.0384547):0.113988):0.0122448):0.017231,(((4:0.103224,(5:0.110830,35:0.821569):0.0136476):0.0589542,(15:0.263404,(((((((36:0.102536,37:0.091849):0.0554262,38:0.123663):0.235322,39:0.211784):0.150377,(40:0.340678,((41:0.412350,42:0.175464):0.178468,43:0.121230):0.11104):0.160971):0.164999,((44:0.406745,(47:0.540807,48:0.376150):0.511163):0.0693683,(45:0.274885,46:1.213759):0.29093):0.269348):0.0436155,((49:0.040300,50:0.047636):0.0816967,51:0.145012):0.198293):0.0909477,52:0.333794):0.523214):0.120362):0.0102169,(((8:0.109064,9:0.040549):0.0580306,10:0.101248):0.0792677,(12:0.055237,13:0.015090):0.205028):0.0409405):0.0134866):0.0378467):0.0191616,2:0.000614);
 136: 1 -10934.3572 -10771.93496 (0:0.176410,1:0.103387,((2:0.081387,(3:0.122357,(((6:0.171455,7:0.064114):0.0401073,11:0.373431):0.0246852,(14:0.663067,((((16:0.032210,(17:0.063340,(18:0.017565,19:0.127927):0.088453):0.0212985):0.110549,((((((((24:0.066382,25:0.068758):0.0328304,26:0.204723):0.0611589,27:0.107845):0.210737,32:0.138687):0.0439319,33:0.052900):0.0690902,31:0.076787):0.0596489,30:0.118067):0.0842992,((28:0.631869,29:0.257235):0.125228,34:0.114174):0.0605833):0.158339):0.108498,(21:0.232701,(22:0.534737,23:0.495992):0.0528321):0.271683):0.0639735,20:0.325909):0.0655277):0.174546):0.052847):0.0446791):0.073869,((4:0.047871,(5:0.097058,35:0.971072):0.0694764):0.141112,((((8:0.091923,9:0.190484):0.107185,10:0.074071):0.26724,(12:0.072707,13:0.025632):0.135294):0.130299,(15:0.172118,((((((((36:0.122210,37:0.075330):0.0874367,38:0.045611):0.15309,39:0.397444):0.242005,(41:0.362842,(42:0.326559,43:0.146403):0.122823):0.233369):0.0939794,40:0.447079):0.112448,((49:0.054112,50:0.081413):0.0775778,51:0.067608):0.355306):0.0532374,((44:0.218190,(45:0.317863,46:0.934617):0.290696):0.176486,(47:0.680427,48:0.493170):0.149555):0.40588):0.20094,52:0.473079):0.290377):0.182622):0.0105435):0.0526408):0.0548817);
 137: 2 -10775.5107 -10797.38249 (0:0.187940,1:0.021892,(2:0.020389,((((3:0.070082,6:0.214988):0.0119327,(((((4:0.109813,5:0.080656):0.0436486,35:1.146635):0.0180853,(((((14:0.648567,22:0.150925):0.304095,23:0.480869):0.100876,21:0.321861):0.11944,((((16:0.043267,17:0.027142):0.0453537,18:0.035715):0.0935357,((((((((24:0.013987,25:0.088565):0.0450068,(26:0.273701,27:0.059376):0.0771231):0.151772,(28:0.419703,29:0.250122):0.156095):0.100569,34:0.125078):0.0248384,31:0.079883):0.0292255,30:0.180368):0.0584491,33:0.077660):0.0361799,32:0.176302):0.145876):0.013751,19:0.131554):0.0884794):0.0728419,20:0.176116):0.111653):0.0259685,(15:0.222736,((((((((36:0.120484,37:0.068410):0.0265734,38:0.084881):0.275247,39:0.528449):0.122891,40:0.806891):0.177169,((41:0.521946,42:0.330586):0.18932,43:0.111617):0.181363):0.136531,((44:0.289101,(45:0.366080,46:1.247196):0.269378):0.118899,(47:0.422503,48:0.373502):0.208025):0.331013):0.131669,((49:0.068056,50:0.058654):0.0799943,51:0.115208):0.347026):0.164516,52:0.475093):0.547666):0.23503):0.014418,(((8:0.186224,9:0.073195):0.13531,10:0.060692):0.24981,(12:0.054076,13:0.035939):0.201817):0.0876539):0.0188671):0.0181092,11:0.534872):0.122038,7:0.093648):0.0192049):0.0523785);
 138: 1 -10559.53171 -10767.95704 (0:0.187923,1:0.069830,(2:0.001245,((3:0.113305,((((4:0.098537,(5:0.066241,35:1.191872):0.0379809):0.0759194,((((((36:0.091402,37:0.113092):0.0477717,38:0.086793):0.259366,39:0.500486):0.100664,(((41:0.422460,42:0.310118):0.108311,43:0.044883):0.179219,((44:0.259147,(47:0.531933,48:0.423989):0.140038):0.0227151,(45:0.269944,46:0.824714):0.245983):0.266589):0.13932):0.124166,40:0.485457):0.27825,(((49:0.062661,50:0.030441):0.081224,51:0.115723):0.439126,52:0.407217):0.00125738):0.492867):0.0865141,15:0.382989):0.00274328,(((8:0.135260,9:0.014401):0.152214,10:0.098938):0.139452,(12:0.087964,13:0.034832):0.129467):0.0462162):0.0333209):0.0308176,(((6:0.159837,7:0.140974):2.37907e-06,11:0.382810):0.0516523,((((14:0.767399,(((((((24:0.027084,25:0.061185):0.0458816,26:0.230423):0.0995981,27:0.041790):0.134676,32:0.191465):0.124515,(31:0.096240,33:0.058853):2.576e-06):0.042056,(28:0.407241,29:0.221078):0.188973):0.0531958,(30:0.129638,34:0.084379):0.0137992):0.146311):0.0362714,(16:0.054059,(17:0.058192,(18:0.021794,19:0.136758):0.0410101):0.044712):0.0670644):0.134763,20:0.263287):0.0688003,(21:0.306713,(22:0.335413,23:0.714871):0.12559):0.145778):0.158511):0.0329308):0.103301):0.081337);
 139: 2 -11321.10498 -10772.34379 (0:0.191577,1:0.060535,(2:0.029802,((3:0.089373,((4:0.088198,(5:0.071574,35:1.103219):0.0186206):0.0986313,((((8:0.131875,9:0.083067):0.150253,10:0.099205):0.168286,(12:0.077802,13:0.019753):0.0637169):0.086725,(15:0.178125,((((((((36:0.095248,37:0.078477):0.0451415,38:0.081585):0.314978,39:0.151623):0.225421,((41:0.517593,42:0.309081):0.117445,43:0.115206):0.210041):0.118131,40:0.564933):0.172657,((44:0.297192,(47:0.770293,48:0.418301):0.245556):0.0343213,(45:0.398802,46:0.933603):0.082187):0.281851):0.151838,((49:0.054158,50:0.052586):0.084811,51:0.056657):0.358334):0.125091,52:0.731413):0.378028):0.189101):0.0585488):0.0295299):0.0149629,(((6:0.118139,7:0.104993):0.0218431,11:0.609029):0.0157173,(((14:1.370586,21:0.350145):0.0975733,(22:0.524221,23:0.373061):0.181715):0.139083,(((16:0.112490,17:0.066431):0.0225443,(18:0.032704,(19:0.080235,20:0.320806):0.0436533):0.0184378):0.139737,(((((((24:0.036944,25:0.075992):0.121312,26:0.303484):0.0808315,27:0.039903):0.118623,32:0.252156):0.158667,(31:0.060645,33:0.078722):0.0264784):0.0248032,((28:0.287332,29:0.426127):0.212891,34:0.029414):0.0462285):0.0270841,30:0.119303):0.097407):0.162019):0.150031):0.040579):0.0654536):0.0434797);
 140: 1 -10861.15886 -10787.96901 (0:0.086538,(1:0.081988,(2:0.009713,(((3:0.073675,(((4:0.131301,5:0.107489):0.232293,(((((14:0.973278,22:0.250018):0.161677,23:0.430435):0.0829353,21:0.323119):0.137319,(((((16:0.032641,17:0.057262):0.0386545,18:0.024431):0.0202491,((((((24:0.044441,25:0.074319):0.044576,27:0.106396):0.103217,26:0.240811):0.119867,(31:0.098031,(32:0.220000,33:0.050113):0.134048):0.0519875):0.0109328,((28:0.482817,29:0.225833):0.255032,34:0.107190):0.0445969):0.0751304,30:0.139120):0.127403):0.0390127,19:0.090908):0.285035,20:0.192120):0.233326):0.0322463,(35:0.667105,((((((((36:0.062128,37:0.051549):0.0395633,38:0.054805):0.159063,39:0.346790):0.185961,((41:0.538269,42:0.202956):0.170888,43:0.089280):0.189543):0.167528,40:0.542887):0.181988,((49:0.076687,50:0.093723):0.0898581,51:0.101066):0.247498):0.0604836,52:0.613835):0.170975,((44:0.363857,(47:0.543848,48:0.311478):0.345136):0.0520174,(45:0.355254,46:0.755496):0.379139):0.293768):0.525026):0.138582):0.121896):0.0543365,(((8:0.132605,9:0.089542):0.104741,10:0.059631):0.267018,(12:0.060009,13:0.027565):0.137683):0.165894):0.000427361):0.0339579,(11:0.331514,15:0.437230):0.126432):0.0154319,7:0.120862):0.0714606):0.0561127):0.140078,6:0.196636);
 141: 1 -10522.01832 -10779.86798 (0:0.117925,1:0.082585,(2:0.008001,(3:0.043392,((((4:0.128454,5:0.138544):0.0684096,(15:0.117282,((((((((36:0.081214,37:0.120401):0.0671696,38:0.038376):0.333262,39:0.257078):0.161509,((41:0.296760,42:0.207852):0.100423,43:0.225718):0.294438):0.123347,40:0.390305):0.151167,((49:0.074119,50:0.029313):0.0946655,51:0.073327):0.354676):0.0451493,((44:0.361962,(45:0.462546,46:0.845881):0.213792):0.167239,(47:0.732718,48:0.378878):0.274105):0.29534):0.239777,52:0.611468):0.590645):0.240816):0.0202406,(((8:0.070504,9:0.046909):0.0901522,10:0.127658):0.110192,(12:0.073902,13:0.024056):0.148461):0.112535):0.0274774,((6:0.263976,(7:0.092560,11:0.306647):0.0279744):0.0419814,(((14:1.094262,(21:0.371908,(22:0.529226,23:0.364768):0.0698384):0.124264):2.75348e-06,35:0.886190):0.106546,((((16:0.056172,17:0.099478):0.0337032,(18:0.072393,19:0.154343):0.0238231):0.0400687,(((((24:0.045763,27:0.130957):0.0192043,26:0.243545):0.0560562,25:0.054995):0.0619686,32:0.113608):0.081437,((((28:0.342910,29:0.249111):0.148786,34:0.038504):0.126866,30:0.079172):0.046179,(31:0.128885,33:0.148140):0.00802821):0.0881116):0.155052):0.0964998,20:0.171084):0.136444):0.099575):0.0199074):0.0261039):0.106496):0.0884667);
 142: 1 -10420.95091 -10785.08592 (0:0.151615,1:0.100001,(2:0.031512,((3:0.077095,(((4:0.130383,5:0.155329):0.13769,((((8:0.100529,9:0.042996):0.17481,10:0.075557):0.158635,(12:0.064879,13:0.008498):0.116227):0.18969,15:0.159809):0.0374103):0.0459713,(((6:0.133375,7:0.092230):0.0140964,11:0.539819):0.0257187,(((16:0.072089,((17:0.034181,20:0.324071):0.0283002,(18:0.041240,19:0.171610):0.0255005):0.0177671):0.0885156,(((((((((24:0.023832,25:0.058088):0.0902157,26:0.146378):0.096057,27:0.018464):0.0876112,(28:0.311876,29:0.377437):0.0849914):0.120563,32:0.151894):0.114254,33:0.058512):0.00883372,31:0.053570):0.0570679,34:0.102065):0.034209,30:0.123801):0.147086):0.112314,((((21:0.133705,22:0.769905):0.0770067,23:0.272180):0.162147,(((((((36:0.118860,37:0.125040):0.0471508,38:0.035686):0.365291,39:0.272393):0.297737,((41:0.536490,42:0.287854):0.121271,43:0.066659):0.134361):0.1723,(40:0.519650,((44:0.484670,(45:0.532095,46:0.969530):0.264857):0.25801,(47:0.438942,48:0.530310):0.390964):0.35604):0.103469):0.157754,((49:0.076301,50:0.055388):0.139488,51:0.066725):0.351946):0.0250633,52:0.699019):0.741859):0.120002,35:1.216194):0.0756653):0.194187):0.0309721):0.0306216):0.0611552,14:0.971596):0.0168515):0.0512101);
 143: 1 -10393.45525 -10789.78545 (0:0.158010,(1:0.042933,((3:0.098403,((4:0.083769,((7:0.057649,(((((8:0.143116,9:0.052756):0.0797948,10:0.113134):0.0512583,(12:0.036317,13:0.025152):0.160337):0.00693796,(14:1.144126,(((16:0.042767,((17:0.037229,18:0.080729):0.0183486,19:0.190627):0.0202965):0.0897966,(((((((24:0.038424,25:0.083648):0.0633948,26:0.210704):0.0519176,27:0.034388):0.170267,(32:0.145966,33:0.052367):0.0564529):0.0411597,31:0.091395):0.0428377,((28:0.347020,29:0.207444):0.163665,34:0.098711):0.0384523):0.0670773,30:0.093081):0.0677053):0.0498583,((20:0.203363,21:0.577709):0.0774487,(22:0.465347,23:0.307765):0.315423):0.0657597):0.189048):0.123122):0.0689402,11:0.394621):0.0643599):0.0882845,(15:0.151724,((((((36:0.057736,37:0.107474):0.0369711,38:0.061776):0.348834,39:0.342291):0.12407,((41:0.445928,42:0.162627):0.104338,43:0.138707):0.20045):0.197908,(40:0.188833,((44:0.451691,(45:0.286632,46:0.706545):0.246195):0.0929245,(47:0.712555,48:0.549075):0.0724062):0.331998):0.132023):0.148788,(((49:0.076621,50:0.075426):0.0329875,51:0.096623):0.369138,52:0.614248):0.0568168):0.378613):0.221489):0.0194204):0.0312537,(5:0.056130,35:1.073467):0.0305396):0.0622524):0.00842701,6:0.166614):0.0284607):0.0418176,2:0.033653);
 144: 1 -9650.293196 -10774.90121 (0:0.161731,1:0.019709,((2:0.041146,(((4:0.063541,(5:0.106477,35:0.865692):0.0883976):0.164637,7:0.115954):2.7782e-06,((((((8:0.105922,9:0.062637):0.252632,10:0.006995):0.128052,(12:0.037075,13:0.018938):0.167176):0.192992,11:0.261743):0.212611,(15:0.079353,(((((((36:0.069419,37:0.089594):0.0546122,38:0.018927):0.210948,39:0.409563):0.178774,((41:0.410467,42:0.185439):0.0930672,43:0.089471):0.247854):0.13578,40:0.385353):0.175292,(((44:0.435754,(47:0.779037,48:0.436690):0.115856):0.127235,(45:0.466378,46:0.932928):0.278714):0.48457,((49:0.050263,50:0.083241):0.129863,51:0.125859):0.208402):0.0901665):0.101307,52:0.508696):0.695485):0.187181):0.0301522,((((14:0.725256,22:0.468686):0.297815,21:0.341070):0.11909,23:0.288720):0.207805,(16:0.015107,(17:0.078269,((18:0.042724,(20:0.244429,(((((((24:0.024645,25:0.098338):0.0928105,26:0.182036):0.086234,27:0.037772):0.17211,32:0.136150):0.052902,33:0.065885):0.019508,31:0.110631):0.0590712,(((28:0.387338,29:0.391613):0.0761811,34:0.080494):0.0953441,30:0.065890):0.0425054):0.134507):0.0497942):0.0250677,19:0.177962):0.0393161):0.0153994):0.168512):0.232146):0.0297658):0.0329925):0.0174776,(3:0.081913,6:0.139165):0.0391273):0.0317868);
 145: 1 -10740.3114 -10786.56536 (0:0.198550,1:0.035350,(2:0.036329,((((3:0.129655,((4:0.155172,5:0.134129):0.0700692,6:0.123112):0.123935):0.0422705,(((((14:0.993360,21:0.243413):0.16658,22:0.548721):0.067817,35:1.363542):0.0414654,(23:0.492838,(((((((36:0.077578,37:0.059621):0.0683653,38:0.045295):0.299434,39:0.256725):0.190189,((41:0.435736,42:0.163241):0.152643,43:0.103478):0.0960964):0.20513,(40:0.293120,((44:0.366729,(45:0.515280,46:0.621164):0.118882):0.134514,(47:0.614821,48:0.418105):0.17453):0.302199):0.0888051):0.169008,((49:0.068784,50:0.041057):0.0626999,51:0.094802):0.159024):0.0873388,52:0.380341):0.540748):0.0806562):0.0297097,((((16:0.026768,17:0.092380):0.0189732,(18:0.065382,19:0.133194):0.0538797):0.0400748,(((((24:0.042619,25:0.067139):0.0577369,27:0.037151):0.0786606,26:0.138233):0.0922718,((31:0.065804,32:0.231546):0.0234809,33:0.062586):0.0409432):0.0397203,(((28:0.427507,29:0.208826):0.165082,34:0.048361):0.0470166,30:0.192618):0.0397793):0.175114):0.126466,20:0.190875):0.092447):0.117704):2.717e-06,((((8:0.092866,9:0.088350):0.0516498,10:0.139344):0.138334,(12:0.048387,13:0.041906):0.291441):0.126464,(11:0.326866,15:0.435186):0.0446391):2.39003e-06):0.0439709,7:0.115621):0.0574209):0.0808632);
 146: 1 -10103.14638 -10779.24492 (0:0.125481,1:0.103159,(2:0.024118,((3:0.128540,(((((4:0.035780,(5:0.078888,35:1.161895):0.044443):0.104254,(15:0.168651,((((((((36:0.110877,37:0.098306):0.0341392,38:0.104411):0.11723,39:0.404599):0.256212,40:0.309452):0.109177,((41:0.434941,42:0.247964):0.0628232,43:0.268625):0.332344):0.130731,((44:0.489812,(45:0.426838,46:1.137103):0.266394):0.16751,(47:0.519419,48:0.586261):0.0734075):0.283697):0.186194,((49:0.078716,50:0.058665):0.123755,51:0.141842):0.298766):0.151342,52:0.410952):0.444116):0.116516):0.0208667,(((8:0.067673,9:0.054900):0.0969229,10:0.079833):0.0945428,(12:0.054107,13:0.024818):0.100469):0.118639):0.0584266,(14:0.955196,((((16:0.044710,((17:0.059820,18:0.035306):0.0219758,19:0.110228):0.030405):0.0677715,(((((((24:0.007490,25:0.070435):0.0502212,26:0.252792):0.0682706,27:0.059928):0.0669175,32:0.105688):0.0827953,30:0.094194):0.0406916,((28:0.227335,29:0.330633):0.100724,(31:0.101484,33:0.094317):0.0579523):0.0146569):0.0195897,34:0.059665):0.12231):0.0170814,(21:0.208484,(22:0.616045,23:0.386542):0.119751):0.322951):0.0239565,20:0.211960):0.0189336):0.22496):2.61124e-06,(7:0.092661,11:0.349482):0.0392442):0.0256155):0.0527992,6:0.106248):0.0567878):0.036763);
 147: 2 -10191.94399 -10772.06216 (0:0.203592,1:0.058444,(2:0.014347,(3:0.100671,((((4:0.059902,(5:0.156118,35:0.964351):0.0169096):0.122503,(((8:0.141760,10:0.235307):0.103321,9:0.022821):0.2406,((12:0.045814,13:0.035047):0.0972643,(15:0.352865,(((((((36:0.110042,37:0.053710):0.105065,38:0.067063):0.127246,39:0.349968):0.103817,(40:0.593284,((41:0.332161,42:0.170661):0.148349,43:0.090211):0.152068):0.0962558):0.243742,((49:0.019174,50:0.042796):0.0372179,51:0.123463):0.342501):0.0401859,((44:0.299563,(45:0.571716,46:0.704913):0.343692):0.145706,(47:0.676000,48:0.537778):0.250606):0.242893):0.142521,52:0.515890):0.533236):0.187908):0.124707):0.0230373):0.0397741,(((14:0.798328,21:0.222940):0.115151,(22:0.678289,23:0.313933):0.0811133):0.0701004,((16:0.024942,((17:0.071599,18:0.014422):0.0296919,(19:0.145972,20:0.310563):0.0569867):0.0220937):0.16839,((((((((24:0.073863,25:0.088121):0.0561699,26:0.257675):0.0563075,27:0.035377):0.100619,32:0.137694):0.0845765,33:0.123636):0.0590527,31:0.065791):0.031245,((28:0.367152,29:0.238208):0.262931,34:0.063459):0.0648527):0.0456656,30:0.082572):0.128512):0.1681):0.167877):2.84475e-06,((6:0.116458,11:0.332198):0.0160836,7:0.146970):0.048225):0.0316491):0.0441398):0.0902514);
 148: 1 -10805.76449 -10787.55945 (0:0.113570,(((((1:0.116703,2:0.055988):0.0103973,7:0.100774):0.0244219,((((14:0.860978,(21:0.387005,22:0.779227):0.0633763):0.0575132,23:0.603018):0.0765156,35:0.838455):0.0108882,(((16:0.026385,(17:0.048229,(18:0.062141,19:0.096897):0.0370615):0.0277539):0.164916,((((((((24:0.047838,25:0.107372):0.0632682,26:0.206661):0.0642556,27:0.051691):0.126609,32:0.185909):0.0966057,33:0.033327):0.0410657,31:0.074291):0.034168,((28:0.402674,29:0.338010):0.123587,34:0.039397):0.0405907):0.0307202,30:0.116730):0.152727):0.0921566,20:0.267449):0.11338):0.114995):2.53084e-06,((3:0.126672,(11:0.464234,(15:0.116867,(((((36:0.122510,37:0.070896):0.0544615,38:0.096652):0.132598,39:0.371625):0.278662,((40:0.324842,(((44:0.416198,46:0.796281):0.164249,45:0.574603):0.320417,(47:0.567572,48:0.589951):0.184378):0.270246):0.160731,((41:0.443652,42:0.261646):0.163235,43:0.131442):0.161221):0.0843623):0.144653,(((49:0.079177,50:0.049353):0.107071,51:0.090774):0.342975,52:0.355138):0.156551):0.494035):0.220551):0.065249):0.000297343,(((8:0.123994,9:0.064445):0.0862999,10:0.071089):0.142319,(12:0.045221,13:0.048709):0.174683):0.109307):0.038908):0.0551056,(4:0.086663,5:0.135616):0.0686515):0.0591058,6:0.086296);
 149: 2 -10416.32257 -10783.50686 (0:0.169171,1:0.062452,(2:0.007990,(3:0.106833,(((((4:0.071158,(5:0.137407,35:0.904322):0.0262668):0.144861,((8:0.060484,9:0.085112):0.0997874,(10:0.062738,(12:0.068080,13:0.058567):0.159761):0.0656836):0.0842552):2.27818e-06,(15:0.101479,((((((((36:0.140934,37:0.077519):0.0507417,38:0.027451):0.201512,39:0.341006):0.2021,((41:0.349465,42:0.284513):0.0694079,43:0.162212):0.152515):0.12328,40:0.462882):0.158916,((49:0.076794,50:0.084731):0.0448486,51:0.085373):0.430655):0.0268341,52:0.622262):0.138092,(44:0.522128,((45:0.492130,46:0.900457):0.232949,(47:0.418084,48:0.584460):0.16895):0.0251111):0.193352):0.415559):0.425985):0.0537778,((6:0.224958,7:0.054307):0.00102564,11:0.387854):0.0388495):0.0145141,((14:1.012882,20:0.109678):0.0544607,(((16:0.043541,((17:0.087929,18:0.042665):0.0259502,19:0.157453):0.016255):0.0737093,(((((((24:0.098729,25:0.047518):0.0560515,(26:0.273614,27:0.070767):0.0250595):0.176483,32:0.112887):0.0921149,33:0.085491):0.0173058,31:0.088551):0.0960387,((28:0.428040,29:0.210960):0.155857,34:0.127981):0.0981628):0.0694662,30:0.081289):0.206259):0.0272765,(21:0.380875,(22:0.564443,23:0.407751):0.0979453):0.274283):0.116114):0.179849):0.0150617):0.0828906):0.126278);
 150: 1 -10338.78395 -10793.83904 (0:0.214459,(1:0.103091,(((3:0.113713,6:0.103189):0.0808444,(((4:0.030691,(5:0.035656,35:0.911413):0.112761):0.083639,(((((14:0.886643,22:0.488424):0.261577,23:0.386455):0.116113,21:0.401249):0.119494,((((16:0.054863,17:0.056997):0.0633763,18:0.029038):0.0363812,(19:0.081551,20:0.290054):0.042511):0.0994554,(((((((((24:0.023256,25:0.072598):0.0294211,27:0.124198):0.0354983,26:0.181602):0.0839975,(28:0.301561,29:0.284882):0.0833625):0.0731655,34:0.124121):0.053058,33:0.057433):0.0303681,31:0.036122):0.0699284,30:0.080612):0.0662916,32:0.153116):0.124329):0.0481829):0.139434,(15:0.116571,((((((((36:0.095033,37:0.087056):0.0173225,38:0.084540):0.110331,39:0.401441):0.222908,40:0.500451):0.147478,((41:0.304241,42:0.247704):0.121742,43:0.189863):0.110196):0.174402,((44:0.275446,(47:0.607475,48:0.375278):0.163309):0.0517876,(45:0.401856,46:1.134609):0.192106):0.305923):0.184554,((49:0.037267,50:0.066403):0.0479453,51:0.105040):0.22317):0.268947,52:0.447022):0.566169):0.16648):0.0302947):0.0461313,((((8:0.152201,9:0.084713):0.130517,10:0.048923):0.181422,(12:0.019339,13:0.065550):0.146026):0.118081,11:0.314443):0.11269):2.80605e-06):0.0394952,7:0.098288):0.049615):0.0576305,2:0.008177);
 151: 1 -10720.57736 -10782.59566 (0:0.253745,1:0.000002,(2:0.028230,(((3:0.063878,(12:0.052533,13:0.025646):0.205723):0.0229814,(4:0.161889,(5:0.146711,35:1.178080):0.0246317):0.081581):0.0932094,((((6:0.180851,14:1.136083):0.0431181,(7:0.049197,11:0.453662):2.18454e-06):0.0068609,((((16:0.061481,(17:0.074282,(18:0.000002,19:0.195902):0.0371751):0.0325905):0.0865518,(((((((24:0.046120,25:0.062455):0.0903583,26:0.240328):0.0822701,27:0.080461):0.0868965,32:0.143068):0.177437,33:0.093428):0.0560586,(((28:0.468795,29:0.308107):0.154511,34:0.129020):0.0536994,31:0.053361):0.0381916):0.0596633,30:0.108954):0.145716):0.0779926,(21:0.362592,(22:0.718147,23:0.484761):0.11211):0.247595):0.0847929,20:0.304160):0.172984):0.0176501,((((8:0.181226,10:0.206095):0.103489,9:0.018537):0.0601289,((((((((36:0.148987,37:0.050708):0.032335,38:0.112949):0.282439,39:0.423141):0.115274,40:0.437210):0.046233,((41:0.489764,42:0.219385):0.107721,43:0.109514):0.134528):0.127676,((44:0.368298,(45:0.401049,46:0.669192):0.171299):0.112867,(47:0.382725,48:0.548641):0.374416):0.173639):0.0589768,((49:0.059287,50:0.066026):0.0364488,51:0.199806):0.386422):0.239345,52:0.540873):0.542695):0.083619,15:0.226854):0.109043):0.0125641):0.0672372):0.0421075);
 152: 1 -10818.38708 -10768.77151 (0:0.297193,1:0.075987,(2:0.059683,((3:0.128386,((((6:0.150545,7:0.035405):0.0126329,11:0.501389):0.0646636,((21:0.266585,23:0.351276):0.0431445,22:0.538263):0.239882):0.0171825,((14:0.866695,((16:0.036153,(17:0.081557,(18:0.045629,19:0.157618):0.0694606):0.00483604):0.132107,(((((((24:0.056048,25:0.076991):0.0670516,26:0.226309):0.0159006,27:0.054902):0.144798,32:0.152753):0.114229,33:0.095497):0.0237905,31:0.111856):0.089835,(((28:0.726558,29:0.188057):0.223419,34:0.063327):0.0532875,30:0.159177):0.0321987):0.109969):0.0455315):0.0831221,20:0.254876):0.163533):0.0439769):0.0245146,((4:0.098131,(5:0.084308,35:1.272369):0.0527267):0.0918345,((((8:0.065272,9:0.087008):0.210987,10:0.014355):0.114418,(12:0.080997,13:0.020748):0.0706511):0.153646,(15:0.164867,((((((((36:0.117366,37:0.072903):0.0645558,38:0.117105):0.26516,39:0.414133):0.208528,((41:0.445010,42:0.233797):0.0960103,43:0.185355):0.0785984):0.171631,40:0.346480):0.224042,((44:0.327773,(45:0.266232,46:1.153050):0.299793):0.198763,(47:0.557342,48:0.638614):0.167289):0.384589):0.211128,((49:0.063020,50:0.033243):0.0970723,51:0.166159):0.292207):0.0802694,52:0.484513):0.552548):0.220623):0.0433656):0.0753351):0.0385606):0.042455);
 153: 2 -10887.26609 -10774.81942 (0:0.233263,1:0.078541,(2:0.028184,(3:0.108872,(((4:0.131163,(5:0.108214,35:0.945396):0.0611339):0.18474,(15:0.228667,((((((36:0.061532,37:0.112882):0.0608029,38:0.155426):0.172929,39:0.252434):0.17742,(40:0.456849,((41:0.384079,42:0.207769):0.195244,43:0.103630):0.248274):0.0701759):0.180088,((44:0.416666,(45:0.566838,46:1.081422):0.141995):0.0981927,(47:0.507000,48:0.628088):0.323774):0.199698):0.138081,(((49:0.068683,50:0.066640):0.0722674,51:0.104424):0.182771,52:0.697075):0.115371):0.39513):0.252702):0.0400056,((6:0.208764,7:0.083580):0.0532198,(((((8:0.117819,9:0.081899):0.0927707,10:0.173909):0.117872,(12:0.060324,13:0.047942):0.167477):0.0139434,((14:0.959545,20:0.236325):0.0451504,(((16:0.105941,((17:0.047500,18:0.052991):0.0257073,19:0.166392):0.0282245):0.143405,((((((((24:0.061170,25:0.044322):0.0899374,26:0.337627):0.131747,27:0.068599):0.0960936,32:0.268283):0.0904725,33:0.083793):0.0551365,31:0.184560):0.0460834,((28:0.404267,29:0.365432):0.163449,34:0.067130):0.0302964):0.0666182,30:0.047042):0.128889):0.113145,((21:0.290302,22:0.525567):0.0882759,23:0.306127):0.26012):0.0601389):0.214667):0.0352591,11:0.445773):0.0576829):0.0477589):0.0437235):0.0465349):0.0377945);
 154: 1 -11120.15031 -10777.15446 (0:0.111982,(1:0.220676,2:0.016650):0.0584927,(((3:0.127337,((6:0.107742,(7:0.111563,11:0.528381):0.0198016):0.0824598,(14:1.212495,((((16:0.047430,17:0.097410):0.0145765,(18:0.030090,19:0.162704):0.0563342):0.116803,((21:0.425894,22:0.525825):0.221734,(23:0.652346,(((((((24:0.033026,25:0.065392):0.028697,26:0.349586):0.0649022,27:0.053731):0.0935847,(28:0.466221,29:0.411622):0.188206):0.123017,32:0.150436):0.0354425,(31:0.100149,(33:0.102921,34:0.168291):0.0468491):0.0674115):0.0730147,30:0.107496):0.130757):0.0668204):0.0322186):0.112866,20:0.271764):0.0525965):0.198089):0.0349023):0.025781,((((8:0.098043,9:0.188096):0.132116,10:0.091378):0.225541,(12:0.056303,13:0.027424):0.159483):0.190713,(15:0.246053,((((((((36:0.100205,37:0.053996):0.0464755,38:0.095259):0.328838,39:0.324304):0.181616,40:0.568611):0.105131,((41:0.419741,42:0.259155):0.0657713,43:0.191666):0.12851):0.195113,((44:0.327120,(45:0.407683,46:0.989791):0.313777):0.187277,(47:0.604464,48:0.546439):0.226345):0.207558):0.164455,((49:0.073300,50:0.085759):0.0548626,51:0.178415):0.27208):0.166901,52:0.354045):0.312105):0.185389):0.0702432):0.0366051,(4:0.129867,(5:0.099564,35:1.304681):0.00432347):0.156854):0.0251739);
 155: 2 -10742.37716 -10784.69735 (0:0.119266,1:0.099195,(2:0.014273,(((((3:0.107657,6:0.122538):0.0218194,((11:0.363019,(15:0.324127,(((((((36:0.044645,37:0.114998):0.056532,38:0.063287):0.198133,39:0.419622):0.193393,(40:0.439128,((41:0.352140,42:0.194049):0.107078,43:0.144048):0.191449):0.0541812):0.173341,((44:0.302154,(45:0.709775,46:0.879740):0.336148):0.123309,(47:0.633391,48:0.525411):0.212893):0.444938):0.0660033,((49:0.127976,50:0.019558):0.0654139,51:0.140212):0.321316):0.093251,52:0.447590):0.309598):0.125649):0.0860646,((((16:0.038974,(17:0.091073,(18:0.035724,19:0.178691):0.0568292):0.0358654):0.0879692,(((((((24:0.025715,25:0.090167):0.077833,26:0.236511):0.0264519,27:0.046888):0.197684,32:0.145916):0.0480844,33:0.092273):0.0732016,31:0.127922):0.0615909,(((28:0.406311,29:0.218976):0.271644,34:0.116563):0.0441168,30:0.083759):0.0224244):0.190896):0.026493,20:0.379079):0.0987172,((21:0.243760,22:0.667094):0.0863279,23:0.413092):0.362713):0.0258062):0.00288196):0.0122253,7:0.071350):0.0114236,((4:0.073466,(5:0.094356,35:0.999208):0.0486315):0.123601,(((8:0.167988,9:0.048358):0.0883397,10:0.170588):0.121625,(12:0.054592,13:0.025341):0.296904):0.0635941):0.0501026):0.0220319,14:1.249376):0.0438616):0.0931303);
 156: 1 -10531.24206 -10765.82945 (0:0.192977,(1:0.063154,((3:0.100176,((6:0.127982,(7:0.058635,11:0.400496):0.00338491):0.0418971,(14:0.818392,((((16:0.047385,(17:0.041344,(18:0.025791,19:0.173724):0.0318156):0.0168081):0.101029,((((((((24:0.017970,25:0.065248):0.0783185,26:0.191773):0.0485184,27:0.043970):0.0614709,(28:0.310710,29:0.242220):0.0829395):0.0853879,32:0.133250):0.0816745,33:0.038348):0.0140054,31:0.116129):0.012549,(30:0.083905,34:0.173280):0.0236703):0.16943):0.0518068,(21:0.287349,(22:0.661261,23:0.361651):0.0353776):0.369449):0.0713926,20:0.224892):0.0828684):0.262606):0.0174773):0.019447,(((4:0.023665,(5:0.071779,35:0.948771):0.116483):0.177116,(15:0.096921,((((((((36:0.168888,37:0.078686):0.0710708,38:0.051570):0.308117,39:0.454401):0.146192,40:0.473577):0.181133,((41:0.350511,42:0.270234):0.0855581,43:0.116087):0.169765):0.169246,((44:0.294739,(45:0.576307,46:0.912866):0.192132):0.186239,(47:0.632040,48:0.383550):0.183792):0.481599):0.18055,((49:0.060748,50:0.065202):0.0776534,51:0.081395):0.390166):0.176004,52:0.352227):0.628036):0.250659):2.12505e-06,(((8:0.151298,9:0.029950):0.0502104,10:0.138975):0.108767,(12:0.051335,13:0.044712):0.177403):0.143735):0.0249897):0.0527915):0.0273691,2:0.006035);
 157: 5 -10290.31692 -10771.36267 (0:0.181003,1:0.059547,((2:0.090668,(3:0.131713,((6:0.176394,(7:0.094773,11:0.469864):2.3105e-06):2.88231e-06,(14:0.874979,((((16:0.020188,((17:0.056876,18:0.026145):0.0130794,19:0.120571):0.0215188):0.104931,(((((((24:0.026081,(25:0.000003,32:0.223574):0.0485551):0.0757572,27:0.040748):0.0772634,26:0.212809):0.0859989,(28:0.337899,29:0.276093):0.0421024):0.0790879,(31:0.045055,33:0.146231):0.0392257):0.0356984,34:0.107592):0.0627125,30:0.163121):0.113471):0.0706614,(21:0.185136,(22:0.555658,23:0.197838):0.0590214):0.281062):0.0603226,(20:0.290342,((((((((36:0.113667,37:0.132533):0.10953,38:0.047241):0.204961,39:0.295981):0.278137,((41:0.309998,42:0.351342):0.0828395,43:0.161322):0.263304):0.0779303,40:0.475471):0.154696,((44:0.365054,(45:0.349745,46:0.906163):0.23735):0.169475,(47:0.488075,48:0.394151):0.253007):0.288389):0.111954,((49:0.035423,50:0.044584):0.0296334,51:0.099952):0.283846):0.176217,52:0.204233):0.625635):0.0715589):0.0770143):0.0808706):0.057941):0.0166231):0.0193034,((4:0.067997,(5:0.100653,35:1.048112):0.0691069):0.135696,((((8:0.165785,9:0.039052):0.160286,10:0.121677):0.14635,(12:0.083107,13:0.024392):0.171806):0.0919387,15:0.386145):0.0171874):0.0141629):0.0818601);
 158: 1 -11117.71044 -10784.38706 (0:0.184039,1:0.062958,(2:0.006140,((3:0.040588,(((4:0.080993,5:0.162226):0.145931,15:0.200599):0.0374212,(((8:0.092352,9:0.084976):0.0466013,10:0.060126):0.220833,(12:0.072745,13:0.027150):0.119881):0.116119):0.0437924):0.0412241,(((6:0.125740,7:0.069696):0.0613794,11:0.205175):0.0246809,((((14:0.688545,(((16:0.084333,(17:0.087046,(18:0.055824,19:0.173748):0.0695041):2.33233e-06):0.186847,((30:0.131042,(31:0.064077,(32:0.218830,33:0.032340):0.0869909):0.0371395):0.111138,34:0.077071):0.0514259):0.0532604,((((24:0.014693,25:0.059229):0.100272,27:0.072298):0.0615097,26:0.148411):0.167536,(28:0.544561,29:0.405653):0.150542):0.0663613):0.0398852):0.0492972,20:0.393716):0.110215,(35:0.882367,(((((((36:0.121719,37:0.109978):0.103002,38:0.047594):0.235891,39:0.478630):0.179029,(40:0.701362,((41:0.477235,42:0.224320):0.158563,43:0.141662):0.0597102):0.0969022):0.254672,((44:0.348238,(47:0.776020,48:0.366270):0.333929):0.172885,(45:0.542005,46:0.998480):0.087977):0.106477):0.292506,52:0.699174):0.0270976,((49:0.096891,50:0.079541):0.0510224,51:0.107384):0.216781):0.335695):0.151454):0.0210088,((21:0.261243,22:0.591407):0.184018,23:0.298524):0.247948):0.176406):0.0299053):0.0844806):0.0855718);
 159: 3 -10633.69131 -10767.9113 (0:0.140314,1:0.054131,((2:0.016058,3:0.191425):0.0414838,((((4:0.115271,5:0.110223):0.0314149,35:0.800442):0.117911,(((((8:0.103062,9:0.070679):0.104432,10:0.048175):0.123028,(12:0.023125,13:0.042683):0.179083):0.0540076,(14:0.790608,((((16:0.043471,(17:0.041809,18:0.055856):0.0271729):0.0338956,19:0.065856):0.124584,((((((24:0.023719,(25:0.021567,32:0.146394):0.0624428):0.0926331,27:0.042264):0.0754335,26:0.240779):0.124467,(31:0.047932,33:0.083299):0.0329424):0.071312,((28:0.321806,29:0.258350):0.124518,34:0.071730):0.00913415):0.0305541,30:0.140515):0.102785):0.047311,(20:0.250430,(21:0.469399,(22:0.445352,23:0.463709):0.131304):0.24507):0.0226471):0.175321):0.0784619):0.0401074,(15:0.223173,((((((((36:0.129072,38:0.069359):0.0739375,37:0.053338):0.256996,39:0.576387):0.0658774,((41:0.379055,42:0.230821):0.10129,43:0.160693):0.162538):0.0360055,((44:0.351040,(45:0.361836,46:1.058116):0.266049):0.221236,(47:0.535355,48:0.519407):0.222054):0.358316):0.136402,40:0.372860):0.183764,((49:0.063009,50:0.079959):0.100116,51:0.068097):0.460476):0.10835,52:0.451749):0.458194):0.224655):0.0701696):0.0188422,((6:0.171706,11:0.327321):0.012809,7:0.065741):0.0504586):0.0369995):0.0296732);
 160: 1 -10625.45749 -10780.16732 (0:0.100541,(1:0.067122,(2:0.061887,((3:0.119967,6:0.097252):0.0374633,((7:0.083250,11:0.494802):0.00233293,((14:0.838260,(((16:0.013761,(17:0.056470,(18:0.000003,19:0.246087):0.0246289):0.00550261):0.222101,((((((((24:0.040176,25:0.080017):0.0667634,26:0.305750):0.0404574,27:0.027881):0.143875,32:0.201336):0.048881,30:0.080921):0.05135,31:0.156830):0.0110299,33:0.107052):0.0731236,((28:0.445571,29:0.316148):0.18408,34:0.088578):0.0355891):0.121035):0.0498162,(21:0.367070,(22:0.504268,23:0.421591):0.129374):0.324963):0.0151589):0.0118673,20:0.353486):0.205428):0.00988807):0.0627949):0.0413418):0.0657799,(((4:0.110741,(5:0.088797,35:1.273059):0.0393285):0.146484,(15:0.269158,(((((((36:0.075799,37:0.125528):0.127792,38:0.014085):0.229523,39:0.387050):0.260432,(((41:0.295661,42:0.264447):0.119134,43:0.159383):0.173417,(44:0.498503,((45:0.652867,46:0.770761):0.344314,(47:0.578687,48:0.525085):0.145499):0.100913):0.393869):0.0426591):0.151225,40:0.336139):0.252513,((49:0.073162,50:0.102312):0.0341888,51:0.151810):0.329879):0.224231,52:0.359410):0.682637):0.232071):0.0076887,(((8:0.093099,9:0.055494):0.151166,10:0.102252):0.152016,(12:0.103608,13:0.024009):0.174776):0.0627516):0.0349568);
 161: 1 -10255.28755 -10778.35377 (0:0.131751,((1:0.015169,((2:0.000002,3:0.186930):0.059732,(6:0.169357,(7:0.028000,11:0.309410):0.00683353):0.0637887):0.010582):0.0326728,((4:0.087516,5:0.109928):0.183858,((((14:0.731501,(((16:0.032745,(17:0.022063,(18:0.048132,19:0.192779):0.0751329):0.046851):0.157103,((((((((24:0.111682,25:0.071535):0.0262699,(26:0.368499,27:0.078332):0.0634047):0.0774201,32:0.152968):0.057714,(28:0.497291,29:0.146479):0.111293):0.0404086,33:0.119432):0.0112734,31:0.111165):0.0667363,30:0.143210):0.0553178,34:0.086963):0.138006):0.079341,20:0.224255):0.043897):0.0818767,((21:0.441863,22:0.617943):0.0851056,23:0.479205):0.185422):0.0178503,35:1.144883):0.0584354,(15:0.255224,((((((((36:0.122718,37:0.081990):0.0493836,38:0.062648):0.244613,39:0.426187):0.159431,40:0.390456):0.0956897,((41:0.346474,42:0.224702):0.104289,43:0.097063):0.244505):0.0415808,((44:0.415389,(45:0.455545,46:0.730871):0.272532):0.223821,(47:0.572018,48:0.508403):0.232334):0.305186):0.221604,((49:0.012427,50:0.128904):0.075584,51:0.124916):0.36221):0.0779241,52:0.511331):0.514768):0.1677):0.0714672):0.0131415):2.50928e-06,(((8:0.107664,9:0.050241):0.0710268,10:0.074519):0.17266,(12:0.014468,13:0.031985):0.160949):0.117153);
 162: 1 -10746.7294 -10780.33361 (0:0.141768,1:0.038635,(2:0.015625,(((3:0.095295,((((4:0.085598,5:0.155025):0.0476148,35:0.799275):0.0775818,(((8:0.081827,9:0.133422):0.118112,10:0.070674):0.163817,(12:0.099264,13:0.021213):0.210959):0.166411):0.00693098,(15:0.286545,((((((((36:0.159824,37:0.111928):0.0479366,38:0.075068):0.186412,39:0.366175):0.115273,40:0.479388):0.121191,((41:0.388724,42:0.287963):0.11372,43:0.203396):0.17496):0.0978936,((44:0.462925,(47:0.523298,48:0.476085):0.31191):0.0292447,(45:0.442739,46:1.072616):0.198596):0.377779):0.177947,((49:0.043328,50:0.077069):0.0940435,51:0.098522):0.272484):0.154735,52:0.362193):0.660086):0.0990672):0.0409104):0.0540212,((7:0.103514,11:0.491848):0.0107881,(14:1.253554,(((((16:0.042132,17:0.087212):0.0155796,(18:0.084949,19:0.193344):0.0516853):0.0963792,((((((24:0.023198,25:0.118096):0.0764213,27:0.076722):0.0619831,26:0.179219):0.103602,(31:0.124001,(32:0.266874,33:0.000002):0.091215):0.0653033):0.0395642,((28:0.478790,29:0.288976):0.100566,34:0.085829):0.02148):0.0666967,30:0.105112):0.251478):0.0742703,((21:0.390968,23:0.263337):0.0650592,22:0.736215):0.305912):0.0579484,20:0.335526):0.0499727):0.103321):2.02153e-06):0.0772324,6:0.190258):0.0223198):0.0725104);
 163: 1 -10516.61205 -10792.00049 (0:0.180089,1:0.044724,(2:0.000002,(3:0.131619,(((((4:0.094524,5:0.150010):0.105298,((((14:0.839057,22:0.368913):0.100995,(21:0.239754,23:0.343319):0.142622):0.168959,((((16:0.023270,(17:0.058653,18:0.057324):0.0400058):0.0359406,((((((24:0.020184,25:0.079753):0.0694492,26:0.236764):0.0578599,27:0.030541):0.127878,32:0.112895):0.104282,30:0.101596):0.0460142,((28:0.248991,29:0.257701):0.0845212,((31:0.114601,33:0.060862):0.0624683,34:0.112301):0.0371338):0.0290252):0.110016):0.0275086,19:0.132709):0.0391791,20:0.219897):0.0921881):0.0667798,(35:0.646632,((((((((36:0.136613,37:0.064329):0.0665343,38:0.051844):0.343305,39:0.303814):0.222446,((41:0.500022,42:0.202426):0.115575,43:0.138357):0.179095):0.0925488,40:0.560244):0.282999,((49:0.062674,50:0.026194):0.112366,51:0.086890):0.332158):0.0389296,((44:0.169378,(45:0.546154,46:0.828613):0.290081):0.195931,(47:0.695450,48:0.379408):0.172375):0.412614):0.130854,52:0.560673):0.559855):0.152385):0.138022):0.00837506,15:0.336496):0.0381517,(((8:0.117721,9:0.058345):0.0543641,10:0.145825):0.126316,(12:0.031569,13:0.060173):0.199487):0.108489):0.00879207,((6:0.090561,7:0.125207):0.00245018,11:0.316578):0.0638874):0.0359979):0.0423223):0.0462158);
 164: 2 -10764.38686 -10765.49597 (0:0.216837,1:0.058986,(2:0.044409,((3:0.127887,(((6:0.292023,11:0.425247):2.4278e-06,7:0.071816):0.0372846,(14:0.665436,((((16:0.036653,(17:0.081964,(18:0.053594,19:0.179669):0.0148386):0.00968797):0.111669,((((((((24:0.075665,25:0.110101):0.0528627,26:0.261019):0.0366639,27:0.097355):0.0853635,32:0.182823):0.0775999,33:0.054239):0.0401282,31:0.129932):0.0457954,30:0.137432):0.0521219,((28:0.506975,29:0.404944):0.165001,34:0.095621):0.0572615):0.119376):0.0740804,(21:0.220418,(22:0.559635,23:0.620860):0.0988718):0.251352):0.0296078,20:0.257453):0.0790909):0.126938):0.0345471):0.0493979,(((4:0.043624,(5:0.131384,35:0.986707):0.0239398):0.120392,(15:0.267809,(((((((36:0.123352,37:0.082731):0.066748,38:0.022184):0.211249,39:0.590242):0.138238,(((41:0.537501,42:0.242305):0.156239,43:0.080339):0.161686,((44:0.356851,(47:0.665412,48:0.520197):0.251129):0.0368173,(45:0.287844,46:1.078176):0.259887):0.54864):0.0794092):0.212684,40:0.425380):0.197589,((49:0.075584,50:0.045028):0.0787397,51:0.108465):0.367729):0.167944,52:0.600951):0.71082):0.140151):0.00882577,(((8:0.076524,9:0.108785):0.11043,10:0.075909):0.321404,(12:0.102371,13:0.039691):0.192707):0.108122):0.0385615):0.0455513):0.0915967);
 165: 2 -10541.0568 -10771.1992 (0:0.177324,(1:0.115299,2:0.035323):0.0321188,(3:0.043501,((((4:0.068251,35:0.745911):0.022457,5:0.130332):0.101391,((14:0.944334,((((16:0.023337,(17:0.097756,(18:0.016308,19:0.183651):0.0663281):0.0287991):0.0705252,((((((24:0.019136,(25:0.026736,32:0.206542):0.0651988):0.058199,27:0.076922):0.0100849,26:0.238268):0.13426,(31:0.066123,33:0.096428):0.0209666):0.0202547,((28:0.405504,29:0.277715):0.0825373,34:0.130391):0.0464586):0.0876452,30:0.106893):0.165091):0.058502,(21:0.262423,(22:0.630582,23:0.326152):0.173494):0.293059):0.0426844,20:0.294468):0.126114):0.118799,(15:0.098743,((((((((36:0.152413,37:0.135756):0.0526744,38:0.080867):0.150339,39:0.406845):0.150149,40:0.568802):0.147656,((41:0.347554,42:0.242031):0.11988,43:0.142633):0.090175):0.0983762,((44:0.417938,(45:0.556935,46:0.823928):0.124017):0.126231,(47:0.613087,48:0.478917):0.235473):0.235635):0.234864,((49:0.085204,50:0.080697):0.0330759,51:0.099080):0.316615):0.131397,52:0.534412):0.538433):0.157114):2.29908e-06):0.0416555,(((6:0.196053,11:0.349002):2.08754e-06,7:0.086636):0.00230181,(((8:0.111207,9:0.050091):0.018505,10:0.147248):0.221272,(12:0.072240,13:0.014840):0.210129):0.0278476):0.00166946):0.0337185):0.0711901);
 166: 1 -10424.39954 -10768.81363 (0:0.144933,1:0.057880,(2:0.000003,(((((3:0.075201,6:0.156037):0.0602795,(14:0.751398,(((16:0.075879,((17:0.113367,18:0.026644):0.0370147,19:0.161280):0.0218928):0.117803,(((((((24:0.017400,25:0.063851):0.0933318,26:0.257599):0.0577365,27:0.032381):0.0764336,32:0.232625):0.107626,33:0.026880):0.0384132,31:0.065816):0.119956,(((28:0.316554,29:0.317390):0.244808,34:0.051144):0.045178,30:0.080894):0.0356193):0.089384):0.0278397,(20:0.224789,(21:0.173384,(22:0.411316,23:0.570178):0.173266):0.239408):0.0918611):0.105011):0.177149):2.32112e-06,7:0.083811):0.0122969,11:0.321663):0.0554079,((4:0.063126,(5:0.129782,35:0.859157):0.0778534):0.0935798,((((8:0.130457,9:0.057737):0.163869,10:0.026046):0.174049,(12:0.061939,13:0.029789):0.108774):0.117545,(15:0.170667,((((((36:0.124900,37:0.117321):0.0499322,38:0.054039):0.197501,(39:0.457722,((41:0.435889,42:0.185177):0.118194,43:0.137406):0.238661):0.0735715):0.0469127,40:0.415201):0.169911,(((49:0.055179,50:0.020357):0.103106,51:0.098197):0.287977,52:0.470274):0.16873):0.138541,((44:0.598722,(47:0.358672,48:0.494304):0.0836068):0.062,(45:0.539101,46:0.608458):0.299808):0.32363):0.39672):0.191274):0.0480583):0.0275909):0.113):0.0543005);
 167: 1 -10664.47569 -10771.68982 (0:0.158291,1:0.096077,((2:0.070555,((3:0.110849,6:0.136462):0.0510505,((7:0.095694,11:0.439626):0.0352262,(14:0.728268,(((16:0.028346,(17:0.015614,18:0.078036):0.0291879):0.0322846,(19:0.139539,(((21:0.353743,22:0.438913):0.192354,23:0.360518):0.335424,((((((((24:0.056062,25:0.102117):0.0499053,26:0.324705):0.0472718,27:0.047971):0.0963165,32:0.114342):0.123162,33:0.035259):0.0122221,31:0.117843):0.0352007,((28:0.450573,29:0.386667):0.155363,34:0.066443):0.0794472):0.0717515,30:0.059923):2.56243e-06):0.188143):0.0508992):0.192155,20:0.216987):0.124287):0.149144):2.07275e-06):0.0345787):0.0178735,(((4:0.055764,(5:0.153476,35:1.277545):0.0703452):0.059714,(15:0.128324,((((((((36:0.120784,37:0.121918):0.0617038,38:0.087144):0.198804,39:0.365317):0.186939,40:0.460655):0.0871975,((41:0.367577,42:0.257393):0.134627,43:0.166709):0.118462):0.243809,((44:0.406052,(45:0.298450,46:1.207877):0.230342):0.291073,(47:0.683877,48:0.437926):0.133236):0.238304):0.0748687,((49:0.043340,50:0.071464):0.077663,51:0.122355):0.409606):0.126872,52:0.369508):0.592445):0.26626):0.0321166,(((8:0.064744,9:0.062727):0.142917,10:0.065858):0.0847219,(12:0.088738,13:0.036815):0.194708):0.092116):0.0314809):0.0400438);
 168: 1 -10503.73735 -10763.21487 (0:0.095732,1:0.076431,(2:0.034473,(((3:0.116257,((((4:0.044667,(5:0.089033,35:1.122241):0.0177144):0.106958,((((8:0.062632,9:0.036147):0.15226,10:0.042174):0.111319,(12:0.056519,13:0.013742):0.179304):0.0186515,(15:0.182721,((((((((36:0.117673,37:0.129932):0.0771098,38:0.015559):0.324679,39:0.435989):0.10237,40:0.710306):0.086483,((41:0.514275,42:0.176277):0.0921862,43:0.189063):0.143203):0.140207,((44:0.305037,(47:0.514716,48:0.451885):0.177976):0.0459219,(45:0.365869,46:1.084592):0.309515):0.412969):0.168817,((49:0.079441,50:0.060637):0.0830437,51:0.107555):0.384932):0.214375,52:0.522627):0.402612):0.171065):0.0158452):0.100852,(((16:0.020967,(17:0.053619,(18:0.036072,(19:0.076454,20:0.185173):0.0767692):0.0261348):0.034621):0.0676384,(((((((24:0.048080,25:0.068044):0.044948,26:0.224590):0.054917,27:0.058220):0.0511086,32:0.163496):0.0634622,(31:0.106620,33:0.069089):0.0277392):0.0490181,((28:0.596927,29:0.208083):0.177001,34:0.119304):0.0427025):0.0512182,30:0.126349):0.185536):0.111518,((21:0.198073,22:0.525473):0.118565,23:0.342307):0.142896):0.232045):2.45663e-06,(7:0.021836,11:0.426554):0.0250656):0.0438042):0.0101991,14:0.746817):0.0341229,6:0.134770):0.0146568):0.0446273);
 169: 1 -10308.84871 -10815.6378 (0:0.059482,((1:0.016150,((3:0.134804,(((4:0.104210,5:0.128163):0.0960722,((((((14:0.707316,22:0.384412):0.0812132,23:0.245382):0.167391,21:0.270672):0.0948881,((((16:0.037214,(17:0.045379,18:0.074606):0.0354317):0.0539095,19:0.128140):0.0698215,(((((((24:0.022358,25:0.142925):0.0693344,27:0.042236):0.0734303,26:0.256000):0.110946,31:0.097489):0.0195966,((28:0.386149,29:0.377202):0.128532,34:0.097166):0.0199812):0.0488575,(32:0.225247,33:0.046663):0.0937527):0.0439542,30:0.147269):0.0846188):0.0909272,20:0.277770):0.130201):0.0626527,((((((((36:0.084213,37:0.096317):0.0164001,38:0.053675):0.291407,39:0.418482):0.115016,40:0.414688):0.0527108,((41:0.352297,42:0.264801):0.0836488,43:0.123734):0.191169):0.140075,((44:0.329426,(45:0.354237,46:0.862011):0.204135):0.113762,(47:0.543171,48:0.433856):0.245):0.253359):0.0583589,((49:0.051660,50:0.045155):0.0620628,51:0.070088):0.326242):0.123202,52:0.448100):0.544932):0.00769533,35:1.075762):0.0780989):0.0548605,((((8:0.089523,9:0.017860):0.0688187,10:0.141343):0.144506,(12:0.053211,13:0.046055):0.232218):0.0659641,(11:0.311498,15:0.268127):0.0612887):2.8599e-06):0.0119466):0.0523914,7:0.108453):0.0442758):0.0448812,2:0.007883):0.126386,6:0.102692);
 170: 3 -10844.3259 -10787.97556 (0:0.102508,(1:0.025143,(2:0.029645,(((3:0.083378,((4:0.117680,5:0.095577):0.115238,(((8:0.114013,9:0.088577):0.12265,10:0.086144):0.215351,(12:0.091880,13:0.026745):0.0924913):0.0909713):0.0144325):0.0408172,((11:0.465670,15:0.212318):0.0816773,((((14:0.702053,(22:0.464784,23:0.616983):0.152294):0.0979788,(((((16:0.049123,17:0.044674):0.0589938,18:0.053626):0.0474069,19:0.134637):0.162007,20:0.229295):0.170332,(((((24:0.032424,25:0.061911):0.115286,27:0.093273):0.0813225,26:0.124473):0.151605,30:0.166258):0.0439547,(((28:0.295151,29:0.379401):0.160937,34:0.067025):0.0204741,(31:0.080871,(32:0.209162,33:0.038845):0.0520611):0.0591022):0.0351562):0.0735119):0.0511099):0.0610908,21:0.494465):0.10782,(35:1.418683,((((((((36:0.134443,37:0.147317):0.0784886,38:0.082019):0.194804,39:0.384654):0.135149,40:0.512066):0.103656,((41:0.386546,42:0.273924):0.0947367,43:0.172988):0.19373):0.175098,((44:0.389193,(47:0.977087,48:0.481492):0.125311):0.0867331,(45:0.498036,46:1.021084):0.27233):0.217454):0.21093,((49:0.063390,50:0.073380):0.104098,51:0.095890):0.374234):0.114654,52:0.644170):0.276479):0.272111):0.117804):0.00419026):0.0544972,7:0.085109):0.0475593):0.057946):0.124404,6:0.118919);
 171: 1 -10952.41783 -10774.05581 (0:0.158302,((1:0.096478,2:0.030337):0.0756444,(((4:0.068933,(5:0.084252,35:1.055915):0.0535397):0.124992,((((8:0.131862,9:0.095636):0.102923,10:0.142818):0.157825,(12:0.048464,13:0.021911):0.188954):0.0875199,(15:0.268380,(((((((36:0.098230,37:0.072097):0.0427829,38:0.084434):0.179532,39:0.281769):0.191293,((41:0.489066,42:0.057004):0.104973,43:0.131002):0.127542):0.140535,40:0.325357):0.133599,((44:0.412761,(45:0.657997,46:0.645270):0.280701):0.115106,(47:0.513099,48:0.628359):0.0868589):0.248745):0.177339,(((49:0.076337,50:0.066155):0.108744,51:0.090396):0.204615,52:0.527833):0.0679371):0.439746):0.166178):0.047243):0.00282295,((6:0.141108,(7:0.087874,11:0.363515):0.0118129):0.00826907,(14:0.775382,(((16:0.051835,(17:0.063298,(18:0.071070,(19:0.102376,20:0.368891):0.0481258):0.0301179):0.0678204):0.169576,(((((((24:0.060765,25:0.070881):0.0595559,26:0.284314):0.0709378,27:0.032662):0.181882,32:0.207163):0.0912293,(31:0.080692,33:0.061810):0.0152369):0.0262635,((28:0.424177,29:0.220694):0.183963,34:0.067525):0.0538981):0.00958072,30:0.080489):0.120112):0.0369029,(21:0.282133,(22:0.600286,23:0.419387):0.0695225):0.251785):0.0869373):0.142339):0.0838526):0.0289098):2.69541e-06,3:0.187856);
 172: 1 -10843.53551 -10780.98105 (0:0.141606,1:0.054906,(((2:0.037280,(3:0.130295,(((6:0.162706,7:0.062446):0.0463313,11:0.374207):0.0334663,(14:0.797969,((((16:0.048934,((17:0.052969,19:0.192656):0.0192453,18:0.063134):0.0121546):0.0861244,(((((((24:0.047306,25:0.127701):0.069814,26:0.350893):0.066634,27:0.027408):0.152784,(32:0.177610,33:0.057121):0.0482398):0.0663133,31:0.072124):0.047503,((28:0.457601,29:0.230380):0.184979,34:0.142180):0.0428986):0.0551583,30:0.073392):0.140081):0.0795051,(21:0.418876,(22:0.456972,23:0.406653):0.0719143):0.302477):0.0685289,20:0.219838):0.101985):0.111744):0.0476454):0.0434047):0.0628919,((((8:0.173811,9:0.152494):0.124713,10:0.107149):0.142795,(12:0.059564,13:0.055971):0.273755):0.140354,(15:0.243841,((((((((36:0.059815,37:0.091007):0.0289236,38:0.039661):0.199435,39:0.455466):0.147312,40:0.521625):0.0639347,((41:0.269479,42:0.286112):0.159296,43:0.093039):0.176388):0.0445647,((44:0.354908,45:0.625654):0.090755,((46:1.323472,47:0.643395):0.0573823,48:0.512932):0.175923):0.414064):0.192741,((49:0.036749,50:0.072012):0.0990789,51:0.053984):0.359993):0.171902,52:0.490891):0.370882):0.247881):0.073045):0.0232547,(4:0.076256,(5:0.099944,35:1.062055):0.0647805):0.0489944):0.046651);
 173: 1 -11040.86871 -10768.79277 (0:0.219610,1:0.111223,(2:0.014372,((((((3:0.094240,6:0.224360):0.0676057,(((4:0.087737,(5:0.067073,35:0.900158):0.0786592):0.0834709,(15:0.084289,(((((((36:0.113553,37:0.157577):0.0831481,38:0.081072):0.285478,39:0.333171):0.171517,40:0.641932):0.152853,((41:0.302591,42:0.326911):0.170422,43:0.093997):0.230374):0.242559,(((44:0.537252,(45:0.533012,46:0.828175):0.285918):0.118345,(47:0.637670,48:0.607146):0.202366):0.494188,((49:0.089703,50:0.067158):0.0428565,51:0.132188):0.264152):0.0419422):0.154255,52:0.556067):0.522591):0.268851):0.0494669,(((8:0.086287,9:0.097389):0.0841096,10:0.117693):0.180573,(12:0.037219,13:0.045321):0.172359):0.0742098):0.0381535):0.00682717,11:0.368401):2.44087e-06,(((((16:0.098349,17:0.082359):0.0231823,(18:0.022359,19:0.206035):0.0409802):0.0335111,(((((((24:0.066327,25:0.044243):0.0494916,26:0.316394):0.0129912,27:0.032964):0.0736069,32:0.208965):0.0586402,33:0.090703):0.0394759,(((28:0.567203,29:0.154775):0.118479,34:0.054242):0.0571925,30:0.134005):0.0367975):0.0508534,31:0.103018):0.238807):0.133855,20:0.219092):0.212888,((21:0.282900,22:0.741242):0.136308,23:0.451593):0.248318):0.169781):0.0258482,7:0.101338):0.0477314,14:1.076337):0.000478726):0.0585655);
 174: 1 -10186.51256 -10786.1765 (0:0.198953,1:0.044734,(2:0.015891,((3:0.105991,(((6:0.145411,7:0.061531):2.75072e-06,11:0.429052):0.018267,(14:0.858677,(((16:0.030372,(17:0.086022,(18:0.024232,19:0.192242):0.0363213):0.00716805):0.0931054,((21:0.446466,(22:0.726759,23:0.438220):0.0359553):0.094281,((((((((24:0.033764,25:0.103330):0.0728172,26:0.255709):0.0744068,27:0.018486):0.225969,32:0.161700):0.129741,33:0.080188):0.012273,31:0.086063):0.0259008,((28:0.540553,29:0.342492):0.134538,34:0.071809):0.0641105):0.0425989,30:0.074765):0.11589):0.0953095):0.0743266,20:0.360171):0.0357524):0.0912078):0.0237719):0.0222771,((4:0.065246,(5:0.065105,35:1.127057):0.0539212):0.0709137,(((8:0.178623,9:0.059566):0.0697988,(15:0.106981,((((((((36:0.071706,37:0.063575):0.0814876,38:0.023761):0.20705,39:0.367089):0.167032,((41:0.559477,42:0.283604):0.082701,43:0.139463):0.227067):0.093719,40:0.348963):0.25155,((44:0.624701,(47:0.470739,48:0.419672):0.220391):0.158039,(45:0.516566,46:0.882129):0.138867):0.322447):0.0642295,((49:0.023142,50:0.061492):0.0900542,51:0.117145):0.249949):0.227455,52:0.493823):0.512833):0.224998):0.102934,(10:0.118916,(12:0.065917,13:0.056434):0.309345):0.153779):2.5253e-06):0.0214439):0.0497331):0.0263353);
 175: 1 -11252.21939 -10770.63053 (0:0.113386,1:0.047621,((2:0.061909,(3:0.076921,(((6:0.105612,7:0.051774):0.00782055,11:0.364616):0.011451,(14:0.889145,((16:0.011853,(17:0.062717,(18:0.039509,(19:0.200051,20:0.303636):0.0411043):0.0292213):0.0504658):0.188047,((21:0.332908,(22:0.607363,23:0.287577):0.0723281):0.439249,((((((((24:0.037930,25:0.074791):0.0765043,26:0.276090):0.0382976,27:0.067992):0.187257,32:0.142893):0.100741,33:0.081519):0.0371573,31:0.085787):0.0492773,((28:0.333203,29:0.213040):0.217359,34:0.101620):0.088667):0.042261,30:0.096018):0.16849):2.612e-06):0.181914):0.245035):0.0490685):0.0239387):0.0310942,((4:0.057554,(5:0.106703,35:1.200910):0.0690365):0.125863,((((8:0.071198,9:0.106841):0.14468,10:0.063674):0.0913489,(12:0.074122,13:0.029722):0.181878):0.0933068,(15:0.267949,((((((((36:0.077922,37:0.085670):0.0830279,38:0.046004):0.278586,39:0.391687):0.172828,40:0.541265):0.0906091,((41:0.399896,42:0.276071):0.098518,43:0.185733):0.201104):0.185184,((44:0.374253,(45:0.535906,46:0.797903):0.324014):0.187271,(47:0.463159,48:0.377933):0.284919):0.395669):0.127379,((49:0.045278,50:0.061253):0.0714068,51:0.114743):0.442737):0.370166,52:0.396219):0.584314):0.156217):0.0158319):0.012127):0.0874803);
 176: 1 -10712.92625 -10772.61625 (0:0.210094,(1:0.037563,2:0.037538):0.0657862,(((((3:0.073904,(15:0.327390,(((((((36:0.102023,37:0.078677):0.0523438,38:0.057579):0.2015,(39:0.473219,40:0.576856):0.0685233):0.136745,((41:0.450562,42:0.210546):0.0970715,43:0.106464):0.310764):0.0408553,((44:0.332051,(45:0.332618,46:1.193138):0.252509):0.0597659,(47:0.590508,48:0.313940):0.313054):0.254669):0.209936,((49:0.122121,50:0.046736):0.0265943,51:0.117654):0.385647):0.0705442,52:0.464244):0.396618):0.097881):0.0396443,14:0.877975):0.0328479,((((16:0.015558,(17:0.039683,(18:0.033372,19:0.212210):0.0357285):0.0515407):0.168901,(((((((24:0.030269,(25:0.030149,32:0.198777):0.0552596):0.0963458,27:0.029933):0.0677327,26:0.218095):0.097147,33:0.125335):0.0302085,31:0.078475):0.0230035,((28:0.456684,29:0.179684):0.119124,34:0.146127):0.0281196):0.0719845,30:0.087679):0.148099):0.0436291,(21:0.286538,(22:0.301820,23:0.519203):0.0956404):0.208555):0.0520238,20:0.332755):0.18607):0.0478637,(6:0.192591,(7:0.075637,11:0.321682):0.020133):0.0396304):0.0234362,(((4:0.065273,5:0.081867):0.0381417,35:1.693907):0.0535793,(((8:0.192980,9:0.045515):0.0496015,10:0.153218):0.167213,(12:0.088590,13:0.036094):0.211289):0.075425):0.0294811):0.0359823);
 177: 2 -10813.51565 -10781.61894 (0:0.239577,1:0.057895,(2:0.034374,((((3:0.105514,((4:0.133668,5:0.180868):0.142765,6:0.120653):0.137519):0.0334709,((((8:0.095373,(10:0.012812,(12:0.054966,13:0.044618):0.315127):0.176337):0.0892559,9:0.000002):0.228341,15:0.282826):0.0515182,11:0.358782):0.0964454):2.98767e-06,(((((14:0.691737,21:0.365679):0.189565,22:0.474804):0.173621,(23:0.513221,35:0.807836):0.21433):0.0154449,((((((((36:0.094417,37:0.121219):0.0321605,38:0.080555):0.181385,39:0.248865):0.166502,40:0.458292):0.182476,((41:0.340428,42:0.214079):0.192448,43:0.088137):0.122584):0.216869,((44:0.313439,(45:0.575917,46:0.897371):0.180236):0.229064,(47:0.648613,48:0.354800):0.38987):0.437185):0.0669145,((49:0.046424,50:0.060303):0.094192,51:0.104182):0.198449):0.0882771,52:0.483058):0.566827):2.49932e-06,((((16:0.055101,17:0.064036):0.00393316,(18:0.041091,19:0.155759):0.025528):0.0562854,(((((24:0.061261,25:0.086943):0.0887369,26:0.225722):0.0363257,27:0.034999):0.132273,32:0.179065):0.0480349,((((28:0.382976,29:0.285142):0.12253,34:0.051877):0.0785289,30:0.132144):0.0373544,(31:0.117474,33:0.082643):0.0431776):0.0627805):0.18089):0.0897075,20:0.175168):0.12143):0.192895):0.0194654,7:0.120582):0.0614202):0.0598473);
 178: 1 -10448.64283 -10783.49778 (0:0.135001,1:0.038952,(2:0.029834,((3:0.145595,((6:0.175774,(7:0.128113,11:0.402163):0.0108325):0.0135217,((14:0.719436,((((((((36:0.074599,37:0.118602):0.0656696,38:0.065367):0.256891,39:0.431384):0.16041,40:0.590231):0.107369,((41:0.425106,42:0.299555):0.172253,43:0.083758):0.306038):0.206041,(((44:0.531419,(45:0.623687,46:1.054447):0.66207):0.131821,48:0.397467):0.0382364,47:0.473515):0.581008):0.185823,((49:0.046071,50:0.072285):0.0956791,51:0.097395):0.254214):0.0403451,52:0.413421):0.85618):2.47835e-06,(((((16:0.041782,(17:0.030446,(18:0.025048,19:0.177801):0.0236037):0.0242514):0.139649,((((((24:0.066303,25:0.061951):0.060121,((26:0.355001,27:0.021176):0.0589682,32:0.212635):0.0273794):0.100942,(28:0.550528,29:0.223696):0.081368):0.131702,33:0.101996):0.00836382,31:0.101237):0.0321298,(30:0.122259,34:0.115152):0.0182924):0.179461):0.0486066,(21:0.300300,22:0.662783):0.153303):0.0434913,20:0.179491):0.0642479,(23:0.457670,35:0.880528):0.153012):0.0414203):0.151774):0.0317174):0.0446529,(((4:0.082219,5:0.163057):0.0655567,15:0.351041):0.0271022,((8:0.162029,9:0.097465):0.112586,(10:0.161141,(12:0.073699,13:0.024132):0.100204):0.12948):0.0905329):0.0271113):0.04124):0.0603155);
 179: 1 -10579.69285 -10766.66488 (0:0.156203,1:0.065219,(2:0.011657,((3:0.030559,14:0.913974):0.0552457,(((((4:0.106667,5:0.115968):0.0299632,35:1.131533):0.155657,(15:0.202054,((((((((36:0.096307,37:0.084554):0.0746594,38:0.072772):0.19322,39:0.234065):0.225223,40:0.637182):0.122139,((41:0.630068,42:0.297640):0.0890591,43:0.093852):0.229015):0.0896456,((44:0.365414,(45:0.528873,46:0.748426):0.288812):0.100323,(47:0.389381,48:0.561165):0.167788):0.532367):0.160856,((49:0.070846,50:0.081824):0.0629136,51:0.130567):0.410394):0.305246,52:0.236887):0.516407):0.209965):0.0333427,(((8:0.111823,10:0.202814):0.0800222,9:0.052955):0.231862,(12:0.043493,13:0.013283):0.330432):0.0853102):0.0196172,(((6:0.223744,7:0.075931):0.0269203,11:0.369827):0.0181521,((16:0.005730,(17:0.069070,(18:0.077828,(19:0.133985,20:0.412914):0.0190247):0.103376):0.0468491):0.172585,((21:0.245682,(22:0.457719,23:0.428148):0.0897294):0.193393,((((((24:0.021903,(26:0.373451,27:0.125821):0.0719942):0.0572391,25:0.055269):0.178272,32:0.080363):0.217905,30:0.094334):0.082177,((28:0.423940,29:0.356878):0.123686,(31:0.112736,33:0.080422):0.0395606):0.0421718):0.0711884,34:0.120481):0.173102):0.108211):0.258172):0.000537398):0.0455087):0.0626008):0.0607385);
 180: 1 -11038.98751 -10790.16678 (0:0.157548,1:0.081008,(2:0.008747,(((3:0.153408,((4:0.093111,5:0.097420):0.135554,6:0.133115):0.0928091):0.0105496,(((((8:0.123201,9:0.085413):0.0670309,10:0.145983):0.194201,(12:0.049517,13:0.051747):0.283708):0.0798253,11:0.465011):0.0657214,((((14:0.894204,22:0.400312):0.220094,(21:0.115108,23:0.553353):0.167569):0.118559,(((((16:0.070114,17:0.078540):0.0624783,18:0.023188):0.0833281,19:0.092001):0.104726,20:0.169992):0.190058,(((((((24:0.060421,25:0.057003):0.0339836,26:0.284702):0.0464954,27:0.073742):0.0579002,32:0.270244):0.0456209,(((30:0.155413,34:0.191831):0.0828493,31:0.048282):0.0182035,33:0.132314):0.105738):0.0891556,(28:0.332447,29:0.350655):0.10357):0.122577,35:0.952739):0.0530217):0.0437914):0.0734722,(15:0.206764,(((((((36:0.094065,37:0.088885):0.0596705,38:0.066309):0.191346,39:0.421533):0.0969867,40:0.481960):0.120629,((41:0.380290,42:0.311858):0.135748,43:0.181307):0.140937):0.14252,(((44:0.227772,(45:0.422725,46:0.842478):0.215966):0.255558,(47:0.555154,48:0.300887):0.318944):0.275007,((49:0.059685,50:0.073686):0.0589473,51:0.118447):0.264631):0.12425):0.154307,52:0.505401):0.350221):0.232368):0.127252):2.34262e-06):0.0594074,7:0.100581):0.0926773):0.0709671);
 181: 1 -10429.91487 -10797.00058 (0:0.078368,((1:0.057018,((((3:0.071550,(11:0.346036,15:0.320600):0.053129):0.031349,((8:0.035324,9:0.116811):0.16875,(10:0.060161,(12:0.084082,13:0.033777):0.209768):0.0994218):0.0840051):0.0385545,((4:0.029450,5:0.129141):0.0534719,(((((14:0.710886,22:0.376629):0.190354,((((((((36:0.071760,37:0.104345):0.0984619,38:0.054084):0.323563,39:0.330236):0.175697,((41:0.338617,42:0.188556):0.117802,43:0.178112):0.158903):0.109095,40:0.407972):0.123528,((44:0.406728,(47:0.684090,48:0.272116):0.235017):0.152479,(45:0.330351,46:0.938359):0.240784):0.181726):0.202395,((49:0.056191,50:0.074282):0.0742852,51:0.128130):0.259465):0.0513776,52:0.476960):0.457925):0.136097,(21:0.286191,23:0.420951):0.145173):0.114106,((((16:0.035012,17:0.038895):0.0311921,(18:0.041147,19:0.226210):0.010602):0.0538897,(((((((24:0.029450,25:0.122114):0.0954872,27:0.056334):0.0349494,26:0.280776):0.131582,((28:0.464415,29:0.296750):0.110238,34:0.087008):0.0412517):0.0628438,31:0.113671):0.0197455,(32:0.250402,33:0.055195):0.0536183):0.048746,30:0.056685):0.179899):0.13331,20:0.137653):0.17104):0.00634218,35:0.961043):0.0677605):0.0271375):0.0257569,7:0.087219):0.0304233):0.018577,2:0.034330):0.0780484,6:0.126955);
 182: 2 -10302.19307 -10764.35139 (0:0.205105,1:0.032379,(2:0.044262,(((3:0.050730,(((4:0.139529,(5:0.085502,35:1.398023):0.00141542):0.14454,(((8:0.076745,9:0.111338):0.0752865,10:0.091719):0.144061,(12:0.043995,13:0.032665):0.174604):0.177736):0.0192326,(15:0.121388,(((((((36:0.160586,37:0.124364):0.0348512,38:0.042863):0.138906,39:0.295272):0.251893,40:0.317247):0.0516707,(((41:0.322879,42:0.225333):0.0726307,43:0.131518):0.18132,((44:0.365701,(45:0.450412,46:0.555198):0.303952):0.175785,(47:0.585253,48:0.730211):0.0725604):0.279127):0.0799948):0.174264,((49:0.037125,50:0.029049):0.0633763,51:0.098888):0.226447):0.163912,52:0.550789):0.505326):0.19676):0.00969194):0.0349812,((6:0.149496,(14:0.993575,((16:0.073950,(17:0.112457,(18:0.039718,(19:0.048138,20:0.317744):0.0552749):0.0219564):0.0326533):0.136362,((21:0.304614,(22:0.518770,23:0.492440):0.175621):0.272955,(((((((((24:0.004972,25:0.057053):0.0761028,26:0.277333):0.0190254,27:0.041082):0.167231,32:0.204580):0.0575204,33:0.047608):0.0363432,31:0.020206):0.0344505,30:0.129989):0.0503097,34:0.078364):0.0174851,(28:0.406802,29:0.206449):0.086888):0.0765084):0.0211069):0.144573):0.0904951):0.03496,11:0.482878):0.00956621):0.0198446,7:0.089161):0.0511118):0.0690682);
 183: 3 -10506.37184 -10766.8473 (0:0.090302,1:0.113170,(2:0.013261,((((((3:0.128677,6:0.141690):0.0879825,((((16:0.040548,(17:0.044968,(18:0.026616,19:0.179580):0.0233589):0.02548):0.0233702,(((((24:0.011440,25:0.066882):0.0817209,26:0.200628):0.056173,27:0.009119):0.178022,32:0.226484):0.0723906,((((28:0.444383,29:0.187703):0.144555,34:0.101442):0.0245632,30:0.239699):0.0250049,(31:0.126866,33:0.042945):0.0378204):0.0393689):0.109368):0.0339507,(21:0.301178,(22:0.794405,23:0.401664):0.181595):0.218804):0.0450605,20:0.386058):0.131112):2.03444e-06,(11:0.286774,(15:0.232719,((((((((36:0.083006,37:0.118986):0.0288885,38:0.085944):0.211819,39:0.458679):0.266116,((41:0.420330,42:0.264883):0.169682,43:0.156971):0.247893):0.117586,40:0.506282):0.103785,((44:0.424431,(45:0.402414,46:0.793385):0.221874):0.077292,(47:0.509308,48:0.523729):0.139925):0.382609):0.11414,((49:0.072231,50:0.080199):0.0533802,51:0.130426):0.197516):0.10994,52:0.395852):0.396293):0.119366):0.0563988):0.0320653,7:0.108005):0.00966326,((4:0.059185,(5:0.109739,35:0.825845):0.0857405):0.0871545,(((8:0.108820,9:0.073752):0.148401,10:0.088363):0.172133,(12:0.053589,13:0.024642):0.178132):0.127402):0.0202685):0.0377774,14:0.771431):0.0248735):0.0534701);
 184: 1 -10872.99647 -10771.92932 (0:0.124609,1:0.071898,((2:0.022352,(3:0.142960,(((6:0.120913,7:0.093381):0.0257016,11:0.497996):0.00982687,((((14:0.841392,((((((((36:0.120427,37:0.057798):0.11132,38:0.036781):0.161076,39:0.513141):0.159753,40:0.418925):0.0960948,(41:0.347944,(42:0.326075,43:0.189825):0.127594):0.0932835):0.12094,(((44:0.471477,46:0.664532):0.138813,45:0.470705):0.16372,(47:0.466384,48:0.350645):0.270456):0.236051):0.39716,((49:0.053605,50:0.073632):0.0282741,51:0.149499):0.137991):2.48165e-06,52:0.720099):0.387979):0.276082,((16:0.044754,(17:0.064356,(18:0.035423,19:0.245182):0.0403504):0.0336526):0.0985397,(((((((24:0.031897,(25:0.082038,32:0.261786):0.0717245):0.094695,27:0.050572):0.0541803,26:0.228888):0.159594,(31:0.153847,33:0.077066):0.031781):0.0335619,(28:0.381597,29:0.377553):0.0529173):0.0222049,34:0.116949):0.0845703,30:0.156674):0.156183):0.0509601):0.0250121,(21:0.355073,(22:0.629096,23:0.336021):0.115128):0.193894):0.0583842,20:0.287336):0.135417):0.0361558):0.0435589):0.0375737,((((4:0.040624,5:0.225921):0.063152,35:0.977589):0.033312,15:0.432805):0.0153574,(((8:0.154156,9:0.175334):0.0730672,10:0.064379):0.17788,(12:0.068789,13:0.060587):0.138942):0.171872):0.0218417):0.0619037);
 185: 5 -11001.96362 -10774.89811 (0:0.194404,1:0.053095,(2:0.025595,((((3:0.121803,6:0.166647):0.0574672,(11:0.435822,(14:1.163728,((((16:0.066744,17:0.077984):0.00696688,(18:0.034032,19:0.193481):0.0619074):0.15695,((21:0.417980,(22:0.551614,23:0.425006):0.114943):0.278426,(((((((((24:0.031830,25:0.073142):0.039577,26:0.273426):0.0810971,27:0.021598):0.187654,32:0.110796):0.106137,30:0.106733):0.0464941,31:0.097801):0.0194704,33:0.076953):0.0734362,34:0.094437):0.0299116,(28:0.350941,29:0.332659):0.128343):0.13563):0.0993084):0.0644337,20:0.325883):0.111874):0.152807):2.26508e-06):0.00671974,7:0.075532):0.0636299,(((4:0.122559,(5:0.157065,35:0.960821):0.067695):0.0859351,(15:0.110161,(((((((36:0.115494,37:0.100481):0.0672563,38:0.079932):0.261149,39:0.347323):0.214785,(40:0.518909,((41:0.425080,42:0.250617):0.063397,43:0.131983):0.222636):0.0751984):0.0878092,((44:0.448744,(45:0.599663,46:1.429545):0.199464):0.179815,(47:0.613464,48:0.595293):0.12556):0.417816):0.131387,((49:0.080476,50:0.062911):0.0477721,51:0.128173):0.312738):0.155229,52:0.407973):0.577969):0.230998):0.0350185,(((8:0.065337,9:0.066815):0.104908,10:0.118152):0.0960696,(12:0.072560,13:0.018258):0.252252):0.0623969):0.0259202):0.0499666):0.067581);
 186: 2 -10493.43421 -10768.34513 (0:0.174643,1:0.043055,((2:0.006137,((3:0.087688,((((4:0.095286,(5:0.046016,35:1.007297):0.087349):0.103036,(15:0.212202,((((((((36:0.116781,37:0.060442):0.0680007,38:0.014076):0.184678,39:0.403437):0.189492,((41:0.319296,42:0.195288):0.0855996,43:0.246188):0.124556):0.0983919,40:0.279394):0.0917224,((44:0.329060,(45:0.315790,46:0.724529):0.204559):0.250288,(47:0.525687,48:0.654246):0.238759):0.284006):0.153384,((49:0.070906,50:0.047390):0.0905804,51:0.059474):0.274554):0.179848,52:0.467152):0.25245):0.21025):0.00259445,(((8:0.113749,9:0.075267):0.0511415,10:0.078858):0.16185,(12:0.057156,13:0.018130):0.195592):0.0779444):0.0411424,((7:0.098724,11:0.192664):0.0191835,((16:0.047616,((17:0.028612,(((((((24:0.039285,25:0.067835):0.0692546,26:0.205217):0.0482289,27:0.058751):0.105864,32:0.177544):0.0525174,33:0.048417):0.0446574,31:0.082296):0.0222271,(((28:0.365262,29:0.261403):0.19049,34:0.051157):0.0602171,30:0.100709):0.0850738):0.192331):0.0407752,(18:0.049295,19:0.091286):0.0218878):2.2107e-06):0.084481,(20:0.247910,(21:0.446833,(22:0.742298,23:0.365682):0.10895):0.13121):0.0798204):0.18108):0.0223918):0.045816):0.0277197,14:1.061230):0.0455154):0.0470599,6:0.197637):0.0536878);
 187: 2 -10685.70742 -10768.93847 (0:0.084591,1:0.094855,((2:0.040543,(3:0.046705,(((6:0.100651,7:0.091099):0.00323811,11:0.258849):0.0399506,(14:0.896232,((((16:0.050004,(17:0.042917,(18:0.023149,19:0.124448):0.0240518):0.0270395):0.0380836,(21:0.267911,(22:0.907760,23:0.284288):0.169374):0.388961):0.0914672,(((((((((24:0.036647,25:0.065661):0.0174012,26:0.242654):0.0643874,27:0.051299):0.0932597,(28:0.438434,29:0.217024):0.152662):0.106478,32:0.134416):0.0945668,33:0.046847):0.00865846,31:0.062599):0.0766989,34:0.148830):0.0398418,30:0.087612):0.0810674):0.0649412,20:0.297514):0.0416703):0.13808):0.0925365):0.0433694):0.0230589,((4:0.097984,(5:0.063705,35:0.926218):0.020737):0.103009,((((8:0.166387,9:0.093903):0.184187,10:0.010016):0.210378,(12:0.044094,13:0.060296):0.141486):0.0670811,(15:0.143608,((((((((36:0.129256,37:0.079321):0.0482195,38:0.095679):0.152908,39:0.629401):0.155129,((41:0.413038,42:0.325299):0.167051,43:0.113790):0.331012):0.101951,40:0.412229):0.205798,((49:0.047251,50:0.050137):0.0723833,51:0.112435):0.386977):0.0785702,((44:0.320918,(45:0.249792,46:1.122430):0.223623):0.10976,(47:0.581744,48:0.474761):0.151633):0.677632):0.134221,52:0.414506):0.397311):0.19025):0.0595853):0.0405643):0.0487771);
 188: 1 -9728.991294 -10782.03449 (0:0.148337,(1:0.054780,((4:0.072395,5:0.144519):0.0791725,((((8:0.127879,9:0.079657):0.0732583,10:0.046073):0.182979,(12:0.057935,13:0.024641):0.0914709):0.060948,(15:0.150874,(((((((36:0.070882,37:0.096830):0.0623011,38:0.081176):0.156911,39:0.374151):0.127072,40:0.648137):0.0462546,((41:0.343611,42:0.165153):0.188907,43:0.085339):0.245375):0.427164,(((44:0.360064,(45:0.328738,46:1.393684):0.221708):0.213134,(47:0.609897,48:0.316929):0.0645935):0.541739,((49:0.108270,50:0.036441):0.0416702,51:0.107525):0.307682):0.127371):0.0314346,52:0.610034):0.405313):0.142046):0.0135432):0.0622682):0.0143734,(2:0.007457,(3:0.108521,((6:0.178671,(7:0.010947,11:0.396769):0.00812669):0.0687963,((((14:0.602395,22:0.576728):0.168885,35:0.904209):0.157003,((((16:0.045873,17:0.063601):0.0181597,(18:0.092620,19:0.177942):0.0170116):0.0589382,(((((((24:0.044111,25:0.055987):0.0553215,26:0.173859):0.0270931,27:0.053180):0.103664,32:0.190195):0.0356617,30:0.129229):0.0462894,((28:0.313918,29:0.305541):0.140043,(33:0.070485,34:0.076206):0.0320828):0.0145811):0.0361403,31:0.056943):0.108343):0.11481,20:0.155794):0.0664568):2.60279e-06,(21:0.338435,23:0.460148):0.123706):0.0941908):0.00825199):0.0646755):0.0193094);
 189: 2 -10700.23223 -10779.9313 (0:0.205525,1:0.064974,(2:0.021126,(((3:0.088901,((4:0.123078,5:0.100153):0.105675,6:0.090970):0.0665867):0.0292114,(((((8:0.110653,9:0.062325):0.152517,10:0.069930):0.14945,(12:0.034533,13:0.085409):0.149441):0.112371,((((14:0.701075,((21:0.268767,22:0.549554):0.0597338,23:0.472564):0.0746546):0.0866641,35:0.887276):0.0697943,(((((16:0.030742,17:0.066931):0.013473,18:0.020406):0.0675734,19:0.121766):0.0829149,(((((24:0.043723,25:0.082563):0.0471459,26:0.235164):0.0258866,27:0.046212):0.0760202,32:0.173616):0.053806,(((((28:0.534972,29:0.128529):0.191407,34:0.098639):0.0494987,30:0.150659):0.0424594,33:0.128608):0.0139503,31:0.072466):0.0655341):0.111355):0.137604,20:0.251072):0.018782):0.0733676,((((((((36:0.069307,37:0.108682):0.0763263,38:0.032200):0.304695,39:0.406647):0.2332,40:0.380413):0.109895,((41:0.261986,42:0.411166):0.132907,43:0.189876):0.232323):0.152296,((44:0.599635,(45:0.250708,46:1.094116):0.375412):0.149638,(47:0.526829,48:0.420093):0.123134):0.465327):0.234849,((49:0.040438,50:0.067941):0.0685061,51:0.067600):0.322749):0.120727,52:0.452312):0.39289):0.178245):0.0183506,(11:0.388394,15:0.343155):0.112611):0.00105243):0.039558,7:0.090748):0.0604801):0.0453568);
 190: 1 -10981.20528 -10770.39583 (0:0.217446,1:0.079573,(2:0.037654,((((3:0.127551,((4:0.157304,(5:0.085834,35:1.094368):0.0616678):0.0986447,6:0.122180):0.123091):0.0392309,(11:0.546933,((14:0.753197,(((16:0.021703,(17:0.028709,(18:0.018234,19:0.147768):0.0583072):0.0175585):0.15509,((((((((24:0.053385,25:0.070134):0.0161126,26:0.218226):0.0309195,27:0.052026):0.0473037,(28:0.446294,29:0.248558):0.144072):0.152347,32:0.095676):0.0648953,33:0.082135):0.0439118,(31:0.097060,34:0.197912):0.045454):0.0525039,30:0.104093):0.15457):0.0764466,((21:0.472869,22:0.554604):0.0822401,23:0.546226):0.109262):0.0689541):0.0631265,20:0.276820):0.269538):2.84793e-06):0.00224977,7:0.099460):0.017887,((((8:0.113458,9:0.083811):0.0995489,10:0.106476):0.165419,(12:0.093539,13:0.053141):0.215718):0.0807205,(15:0.170297,((((((((36:0.077532,37:0.042930):0.0340529,38:0.152121):0.298285,39:0.299506):0.239938,((41:0.597208,42:0.242739):0.126051,43:0.108433):0.203992):0.155163,40:0.713378):0.126077,((44:0.397457,(45:0.341861,46:1.434387):0.241526):0.13747,(47:0.597726,48:0.505487):0.297703):0.467648):0.0543293,((49:0.044507,50:0.082007):0.0742271,51:0.071204):0.437869):0.223723,52:0.311201):0.612688):0.268278):0.049814):0.049295):0.0712811);
 191: 1 -10270.5067 -10786.30019 (0:0.106539,1:0.049953,(((2:0.041770,(3:0.115843,(((6:0.169741,7:0.081099):0.0171291,11:0.443446):0.0170808,((14:0.622490,((21:0.178364,22:0.568812):0.0630769,23:0.288236):0.112767):0.0742877,(((((16:0.013336,17:0.061510):0.0106014,(18:0.027872,19:0.107949):0.0376057):0.151471,(((((((24:0.031283,(26:0.177821,27:0.037840):0.0417424):0.0676339,25:0.029969):0.134422,32:0.043652):0.105651,33:0.092446):0.012555,31:0.062903):0.0437936,30:0.102938):0.0341224,((28:0.543343,29:0.162733):0.139456,34:0.101481):0.056926):0.125899):0.125579,20:0.215135):0.0587892,35:1.017133):2.26047e-06):0.180698):0.00799023):0.0553351):0.0325682,((((8:0.067959,9:0.034774):0.0887959,10:0.065286):0.0966797,(12:0.053221,13:0.028410):0.149743):0.0672743,(15:0.114067,((((((((36:0.123520,37:0.057205):0.0626084,38:0.052398):0.23117,39:0.324388):0.219537,((41:0.361736,42:0.187697):0.12988,43:0.099940):0.0823883):0.0898378,40:0.386146):0.180693,((44:0.314405,(45:0.497802,46:1.129500):0.210972):0.191369,(47:0.432326,48:0.451482):0.199226):0.285973):0.0768296,((49:0.056673,50:0.103612):0.106799,51:0.093779):0.255385):0.200129,52:0.330577):0.646779):0.196737):0.0352405):0.0352881,(4:0.059528,5:0.175269):0.161487):0.0442757);
 192: 1 -10936.32038 -10782.04728 (0:0.224746,1:0.053251,(2:0.024756,((3:0.114674,6:0.254474):0.110985,(((4:0.030998,(5:0.030799,35:1.135918):0.135937):0.140909,((((8:0.135442,9:0.052894):0.191322,10:0.035110):0.145506,(12:0.085359,13:0.032779):0.163254):0.117122,(15:0.247571,((((((((36:0.119752,37:0.080368):0.0920028,38:0.047967):0.266487,39:0.381542):0.168533,((41:0.467917,42:0.320052):0.170118,43:0.096299):0.263973):0.168343,40:0.318413):0.118764,((49:0.114514,50:0.054035):0.0954097,51:0.130568):0.34931):0.0313198,52:0.854310):0.191638,(((44:0.538177,48:0.483401):0.146409,47:0.348307):0.1808,(45:0.539891,46:0.777655):0.150915):0.236084):0.359696):0.207194):0.0594174):0.0258267,((7:0.062693,11:0.388004):0.0472589,(14:0.884743,(((((16:0.048745,(18:0.027591,19:0.131397):0.0385293):2.08683e-06,17:0.059927):0.0644754,(((((24:0.047395,25:0.078976):0.0760312,26:0.214770):0.0773789,27:0.006910):0.197836,(((30:0.102219,32:0.166446):0.0514749,33:0.063307):0.0401911,31:0.042008):0.0501214):0.0204868,((28:0.523783,29:0.229819):0.100478,34:0.120824):0.0190063):0.119492):0.0193973,((21:0.341742,23:0.577552):0.082289,22:0.420557):0.360136):0.0429734,20:0.404068):0.0671032):0.180512):0.0438422):0.0672644):0.00639068):0.0596815);
 193: 1 -10383.89544 -10770.63053 (0:0.122446,1:0.038579,((2:0.064721,((3:0.105308,6:0.127214):0.0332358,((7:0.069867,11:0.537391):0.0156946,(14:0.752351,(((16:0.030423,((17:0.049290,18:0.057478):0.0260734,(19:0.115457,20:0.258643):0.0722062):0.0215479):0.11789,(((((((24:0.038749,25:0.081887):0.101985,26:0.247659):0.052244,27:0.036501):0.0809623,32:0.114742):0.0848425,33:0.061731):0.0761861,(((28:0.402911,29:0.336531):0.132444,34:0.059611):0.0307861,31:0.131396):0.0279449):0.0133151,30:0.124023):0.105357):0.0280111,(21:0.298514,(22:0.538676,23:0.361981):0.0964079):0.124357):0.0649094):0.197307):0.0174454):0.0387093):0.0235204,(((4:0.101384,(5:0.057023,35:1.072823):0.0623947):0.0345023,(15:0.212981,((((((((36:0.109630,37:0.101231):0.082107,38:0.080110):0.191915,39:0.298988):0.148966,40:0.428983):0.0681098,((41:0.297352,42:0.291691):0.108362,43:0.183083):0.0978465):0.15661,((44:0.311776,(45:0.753760,46:0.758038):0.121277):0.280216,(47:0.776072,48:0.370116):0.180549):0.286519):0.249616,((49:0.057130,50:0.078316):0.0598013,51:0.092352):0.371862):0.0559205,52:0.539690):0.535275):0.126494):0.0347733,(((8:0.216481,9:0.083257):0.0838605,10:0.150745):0.139773,(12:0.095694,13:0.025049):0.14209):0.0865772):0.0475628):0.0340318);
 194: 1 -10356.5035 -10785.82982 (0:0.227003,1:0.038145,(2:0.028080,((((3:0.068072,6:0.282364):0.0587315,((((8:0.140012,9:0.069777):0.071398,10:0.121621):0.193871,(12:0.054070,13:0.048502):0.126131):0.0671708,11:0.396005):0.0468166):2.01689e-06,((4:0.034518,(5:0.104889,35:1.228193):0.0709784):0.22101,(((((14:0.872175,22:0.180964):0.22891,23:0.418420):0.0958575,((((((16:0.049965,17:0.014669):0.027338,18:0.039372):0.0652805,19:0.109653):0.0444787,((((((((24:0.056420,25:0.087847):0.0422458,(26:0.289595,27:0.086092):0.0539581):0.178641,(28:0.376798,29:0.177982):0.195961):0.102454,34:0.096677):0.0666576,30:0.103551):0.0600869,31:0.122173):0.0285615,33:0.065940):0.119352,32:0.094670):0.125875):0.0859929,20:0.168120):0.0953605,21:0.382360):0.0873984):0.101358,(((((((36:0.106417,37:0.102872):0.0546225,38:0.050886):0.207532,39:0.297048):0.0890853,(40:0.621577,((41:0.357307,42:0.226334):0.136009,43:0.134072):0.135158):0.132495):0.149796,((44:0.324447,(45:0.320370,46:1.115967):0.272013):0.226151,(47:0.955373,48:0.319608):0.193598):0.180352):0.175341,((49:0.050783,50:0.092656):0.0505062,51:0.068317):0.308807):0.0798963,52:0.651955):0.314463):0.0966734,15:0.211966):0.086045):0.0375723):0.0320501,7:0.176605):0.0587087):0.0820847);
 195: 1 -11062.97849 -10769.17568 (0:0.136241,1:0.046509,(2:0.000003,(((((3:0.060642,6:0.156465):0.0289157,((11:0.418128,(15:0.213547,((((((((36:0.103022,37:0.028733):0.0317849,38:0.087314):0.211753,39:0.331047):0.163386,40:0.530299):0.0776933,((41:0.448838,42:0.246916):0.0732669,43:0.144070):0.128532):0.166704,(44:0.490237,((45:0.704674,46:0.914784):0.305763,(47:0.349644,48:0.458647):0.220934):0.109305):0.329923):0.145733,((49:0.103867,50:0.051074):0.0771005,51:0.106247):0.373213):0.123851,52:0.502533):0.501284):0.212031):0.0877943,(((((16:0.028386,17:0.085975):0.0189713,(18:0.073116,19:0.234438):0.0710099):0.0444059,(((((((((24:0.042714,25:0.064952):0.0696795,26:0.169950):0.0285578,27:0.057215):0.209892,32:0.096209):0.0987519,33:0.016776):0.0466791,31:0.084397):0.0359656,30:0.131674):0.0479791,(28:0.578373,29:0.248267):0.130339):0.0280059,34:0.093293):0.231882):0.139407,((21:0.155598,23:0.338652):0.101021,22:0.665419):0.154526):0.0480594,20:0.287179):0.252851):2.03444e-06):0.0232132,7:0.092063):0.0225699,((4:0.085528,(5:0.118673,35:1.109626):0.117414):0.112351,(((8:0.076658,9:0.116916):0.161637,10:0.064097):0.0863485,(12:0.070756,13:0.015539):0.237936):0.17111):0.0451643):0.0317597,14:1.435229):0.000856334):0.0578825);
 196: 4 -10759.31017 -10768.28331 (0:0.145834,1:0.066219,(2:0.069082,((3:0.074299,(((4:0.065887,(5:0.089151,35:1.011008):0.0382653):0.0770136,(15:0.134722,((((((36:0.151378,37:0.166512):0.0295523,38:0.075342):0.169942,39:0.333503):0.179834,(((41:0.374927,42:0.359455):0.150295,43:0.152462):0.136178,((44:0.422364,(45:0.298805,46:0.997469):0.270832):0.156343,(47:0.531610,48:0.625365):0.175267):0.360436):0.104574):0.159346,40:0.280641):0.122731,(((49:0.051123,50:0.057996):0.0838389,51:0.148975):0.559329,52:0.207666):0.147407):0.544942):0.254792):0.0222303,(((8:0.095331,9:0.133782):0.158879,10:0.054240):0.151703,(12:0.077622,13:0.037133):0.113643):0.194961):0.0205427):0.0290429,((6:0.104361,(7:0.121503,11:0.329268):0.00920075):0.0162084,(14:0.801971,((((((16:0.086542,17:0.042200):0.0243958,(((((((24:0.015604,(25:0.041207,32:0.263670):0.0744972):0.0754934,27:0.099458):0.0434809,26:0.219101):0.122437,(31:0.065965,33:0.159241):0.0241664):0.0597882,(28:0.497911,29:0.148577):0.132566):0.0160955,34:0.078412):0.0927966,30:0.027553):0.208741):0.0136256,18:0.036298):2.63376e-06,19:0.074367):0.101707,(21:0.516995,(22:0.734644,23:0.517255):0.0998489):0.248351):0.14679,20:0.187819):0.0921697):0.144365):0.0864726):0.0185548):0.0831496);
 197: 1 -10247.55393 -10799.07586 (0:0.156176,((1:0.111983,(3:0.076817,((((4:0.079946,5:0.202124):0.135932,((((((14:0.855811,22:0.366184):0.325339,21:0.213453):0.130021,23:0.296449):0.227952,((((16:0.050807,(17:0.050106,18:0.014379):0.0139045):0.0257517,((((((((24:0.042115,25:0.102560):0.0427445,26:0.219788):0.120848,27:0.053555):0.0770787,(28:0.480109,29:0.191603):0.146694):0.123166,34:0.218393):0.00859243,31:0.137207):0.0623143,(32:0.282035,33:0.075328):0.0532502):0.0811456,30:0.131772):0.169208):0.0161309,19:0.193002):0.145255,20:0.233251):0.107064):2.23674e-06,35:0.761650):0.054432,((((((((36:0.078994,37:0.099508):0.0437226,38:0.064600):0.197886,39:0.411316):0.177311,40:0.364436):0.0830509,((41:0.485066,42:0.195521):0.0850078,43:0.203915):0.27086):0.153562,((44:0.323576,(45:0.464416,46:0.589309):0.295387):0.0763791,(47:0.456183,48:0.559643):0.100919):0.274593):0.310794,((49:0.042072,50:0.061824):0.0534018,51:0.145407):0.272877):0.0107199,52:0.652564):0.547648):0.0873719):0.0355926,((((8:0.108299,9:0.092863):0.233892,10:0.005277):0.196059,(12:0.060352,13:0.000003):0.0665414):0.101604,(11:0.289448,15:0.326144):0.114107):0.0269427):0.00104223,7:0.171154):0.085346):0.0382897):0.0563964,2:0.011008):0.178436,6:0.152374);
 198: 1 -10570.81881 -10773.897 (0:0.193068,(1:0.082995,2:0.031372):0.057215,(((3:0.067529,((6:0.211547,(7:0.050881,11:0.447699):0.0119234):0.0121516,(14:1.322372,((((16:0.045838,((21:0.277355,(22:0.629693,23:0.266193):0.0962039):0.329542,(((((((((24:0.024880,25:0.140419):0.069721,26:0.332649):0.0270704,27:0.038282):0.0574379,(28:0.311303,29:0.295427):0.165286):0.123675,32:0.228606):0.0719257,33:0.078412):0.0181799,31:0.119000):0.0832825,30:0.040365):0.0481802,34:0.169250):0.155732):0.119996):0.0170246,(17:0.064217,18:0.048704):0.0195327):0.0332676,19:0.162917):0.117363,20:0.209387):0.117243):0.0978658):0.0678086):0.0459975,((((8:0.122292,9:0.069566):0.242092,10:0.023011):0.314375,(12:0.104353,13:0.000003):0.0958711):0.136751,(15:0.199421,(((((((36:0.103062,38:0.050316):0.0659096,37:0.038183):0.306343,(39:0.477968,((41:0.410363,42:0.172395):0.135622,43:0.136153):0.367418):0.101205):0.0155172,40:0.574444):0.26251,((49:0.045127,50:0.054261):0.106819,51:0.059217):0.381825):0.0290403,52:0.546518):0.241037,((44:0.443586,(45:0.476053,46:1.516987):0.145442):0.156841,(47:0.607126,48:0.340739):0.135811):0.547024):0.215625):0.201488):0.0984201):0.0117773,((4:0.075226,5:0.114665):0.0401099,35:1.003768):0.0437649):0.0543801);
 199: 1 -10439.10453 -10768.16793 (0:0.179597,1:0.012490,(2:0.000002,((3:0.086304,((6:0.211867,(7:0.075055,11:0.366705):0.00356026):0.0815061,(14:1.051793,((((16:0.059334,((17:0.052416,18:0.036236):0.0144008,19:0.252663):0.0238882):0.0764115,(((((((((24:0.048620,25:0.065723):0.0800028,26:0.252238):0.0480781,27:0.069893):0.110617,(28:0.500330,29:0.304635):0.125118):0.136342,32:0.169354):0.0602532,33:0.079724):0.0249697,31:0.064308):0.0320811,30:0.160138):0.0205584,34:0.161098):0.138381):0.163267,(21:0.175679,(22:0.688398,23:0.308335):0.197523):0.277971):0.034003,20:0.363240):0.102362):0.102975):0.00529748):0.0386612,((4:0.128001,(5:0.133660,35:1.118334):0.0481631):0.103047,((((8:0.062383,9:0.048773):0.203274,10:0.043498):0.17769,(12:0.072841,13:0.017245):0.119886):0.0818013,(15:0.161161,(((((((36:0.092222,37:0.085409):0.0501126,38:0.031054):0.439478,39:0.285367):0.180295,(40:0.604702,((41:0.340769,42:0.320894):0.042049,43:0.154191):0.234108):0.0842288):0.252584,((44:0.368048,(45:0.330251,46:0.774376):0.214884):0.13205,(47:0.636524,48:0.548629):0.07709):0.385082):0.134307,((49:0.083850,50:0.061651):0.0811171,51:0.080623):0.312405):0.233419,52:0.691071):0.509413):0.251985):0.0377018):0.0158295):0.0929789):0.0595874);
 200: 1 -9884.540707 -10784.14714 (0:0.140792,1:0.078901,(2:0.017505,((3:0.047862,(((4:0.053628,5:0.072813):0.0665153,(((8:0.103365,9:0.049969):0.0765321,10:0.004582):0.1381,(12:0.058357,13:0.018980):0.10555):0.145699):2.18527e-06,(15:0.083302,((((((((36:0.121389,37:0.146941):0.0677053,38:0.100315):0.248537,39:0.405821):0.321448,((41:0.287969,42:0.346643):0.12489,43:0.139305):0.213524):0.197713,40:0.294350):0.199008,(((44:0.319398,(45:0.462972,46:1.008601):0.473113):0.0771714,48:0.357641):0.169043,47:0.485666):0.535305):0.0593244,((49:0.086459,50:0.070937):0.0907796,51:0.097137):0.398497):0.120034,52:0.405272):0.211893):0.16605):0.0351236):0.0343685,(((6:0.112856,7:0.049689):0.0193121,11:0.356823):0.0325906,(((14:0.572754,((22:0.604370,23:0.413119):0.155269,35:0.850843):0.00606874):0.155084,21:0.641033):0.0628382,((((16:0.037122,17:0.059702):0.00905996,(18:0.044576,19:0.131000):0.0299173):0.0787154,(((((24:0.024757,(26:0.224792,27:0.070628):0.0792432):0.0299868,25:0.030116):0.0994444,32:0.112475):0.127346,((30:0.121620,31:0.072240):0.0383394,33:0.060105):0.0486168):0.0274898,((28:0.475676,29:0.094849):0.163969,34:0.056889):0.0489533):0.0806724):0.0398816,20:0.240244):0.100124):0.239594):0.0230753):0.0518119):0.0375429);
 201: 1 -10969.85489 -10774.00534 (0:0.181118,(1:0.077085,2:0.058920):0.0454873,(((3:0.104037,((6:0.124782,(7:0.022221,11:0.380579):0.00881499):0.0120921,(14:0.731687,(((16:0.063104,(17:0.083600,(18:0.034933,(19:0.179156,20:0.284109):0.0176861):0.0285411):0.0369778):0.138259,(((((((24:0.065217,25:0.063145):0.0560691,26:0.222797):0.04458,27:0.061825):0.137231,32:0.179623):0.0807194,33:0.081563):0.011046,31:0.109631):0.0337599,(((28:0.555587,29:0.257946):0.189983,34:0.105583):0.101352,30:0.070292):0.0167884):0.103703):0.106378,(21:0.233677,(22:0.428169,23:0.327055):0.0628279):0.344504):0.0790211):0.165125):0.0709155):0.00989242,(15:0.240108,((((((((36:0.095790,37:0.050756):0.0547325,38:0.062788):0.315665,39:0.381396):0.149933,40:0.464575):0.274543,43:0.099275):0.0343339,(41:0.341525,42:0.274531):0.110144):0.219945,((44:0.202070,(45:0.470757,46:0.702253):0.284714):0.168945,(47:0.434095,48:0.444204):0.278127):0.154301):0.212499,(((49:0.067057,50:0.101921):0.0399359,51:0.138633):0.238545,52:0.693857):0.0220637):0.546678):0.187442):0.0367338,((4:0.085402,(5:0.097334,35:0.864561):0.0264204):0.110207,(((8:0.129691,9:0.037616):0.105806,10:0.083414):0.144851,(12:0.088041,13:0.033940):0.210242):0.0816559):0.00965402):0.069857);
 202: 1 -10907.52989 -10767.03213 (0:0.122379,1:0.047143,(2:0.019970,((3:0.082002,(((6:0.144822,7:0.056413):0.0272061,11:0.407342):0.0101574,(14:0.783054,(((16:0.036436,(17:0.043828,(18:0.017201,19:0.113254):0.0632765):0.0221689):0.0891628,((21:0.272401,22:0.539640):0.273703,(23:0.659882,(((((((((24:0.036995,25:0.048722):0.0685191,26:0.242697):0.0365935,27:0.060769):0.0449902,(28:0.563305,29:0.281830):0.135165):0.107805,32:0.110017):0.101358,33:0.033469):0.049592,31:0.175841):0.0651172,30:0.175604):0.0841793,34:0.062117):0.117765):0.0679857):0.0635497):0.121347,20:0.258936):0.105888):0.113596):0.012475):0.0277027,(((4:0.063571,5:0.157320):0.0425214,35:1.062782):0.118834,((((8:0.084781,9:0.099447):0.127211,10:0.049177):0.201057,(12:0.080786,13:0.007569):0.170082):0.122203,(15:0.230285,(((((((36:0.117360,37:0.082425):0.0806805,38:0.080991):0.279487,(39:0.403520,40:0.516087):0.0552679):0.176087,((41:0.327795,42:0.272180):0.15187,43:0.135009):0.0802867):0.221946,((44:0.259553,(45:0.508350,46:0.803008):0.404427):0.0937442,(47:0.545038,48:0.336740):0.24512):0.382867):0.162461,((49:0.057845,50:0.064555):0.0580553,51:0.102419):0.292835):0.149112,52:0.318597):0.390263):0.164175):0.0555008):0.0737683):0.0552417):0.0770584);
 203: 1 -11065.11852 -10802.41271 (0:0.055518,(1:0.083669,(2:0.010341,(((3:0.120256,(7:0.093344,(((((14:0.965157,22:0.264908):0.136055,23:0.384171):0.0952365,21:0.331188):0.242377,(((16:0.079008,(17:0.073486,18:0.039245):0.0211871):0.0378921,19:0.141888):0.0870055,((((((((24:0.026799,25:0.077562):0.112199,27:0.048866):0.0219682,26:0.221621):0.0782375,(28:0.450593,29:0.312116):0.0989355):0.0836131,(31:0.120003,33:0.100160):0.0211043):0.025876,34:0.143956):0.0628011,30:0.104577):0.0970743,32:0.201645):0.132209):0.0930621):0.0292163,(20:0.210271,(35:0.911819,((((((((36:0.109798,37:0.083347):0.0557243,38:0.019006):0.271469,39:0.465865):0.155588,((41:0.362209,42:0.225191):0.10977,43:0.150401):0.186712):0.100574,40:0.412516):0.215344,((44:0.395786,(45:0.385967,46:0.896327):0.335146):0.229147,(47:0.401099,48:0.585323):0.190264):0.409588):0.178965,((49:0.059209,50:0.069418):0.101188,51:0.135436):0.212142):0.222132,52:0.241893):0.283735):0.226927):0.113671):0.111889):0.00537863):0.0291024,(11:0.336849,15:0.294190):0.112284):2.31915e-06,((4:0.051504,5:0.113599):0.187504,(((8:0.111065,9:0.099057):0.0975685,10:0.099765):0.226086,(12:0.050193,13:0.012896):0.171488):0.140605):0.0117105):0.0992064):0.0699073):0.116421,6:0.182909);
 204: 1 -10692.13348 -10770.63053 (0:0.139067,1:0.059681,((((2:0.031205,3:0.138221):0.0403991,(((6:0.150370,11:0.468198):0.0240179,7:0.053513):0.0364621,(14:1.163789,(((16:0.070818,((17:0.084411,18:0.054409):0.0141364,(19:0.201260,20:0.234010):0.110481):0.0171969):0.085037,(((((((24:0.016316,25:0.131673):0.093244,26:0.243788):0.0965225,27:0.026374):0.193245,32:0.220292):0.085986,33:0.133722):0.045237,31:0.059680):0.0586352,(((28:0.414042,29:0.375070):0.13478,34:0.067391):0.129606,30:0.105195):0.00330192):0.154882):0.0842559,(21:0.387210,(22:0.756238,23:0.354113):0.118156):0.228433):0.197108):2.639e-06):0.0308067):0.0590691,((((8:0.166561,9:0.081840):0.114419,10:0.081472):0.128044,(12:0.073637,13:0.000003):0.194759):0.0870055,(15:0.006897,(((((((36:0.113609,37:0.066068):0.0640573,38:0.032029):0.357551,39:0.281111):0.221804,((41:0.414124,42:0.223857):0.0810575,43:0.156126):0.238381):0.207596,(40:0.456867,((44:0.386932,(45:0.171199,46:1.223261):0.475051):0.240874,(47:0.471333,48:0.757809):0.18131):0.272752):0.127728):0.0825667,((49:0.050008,50:0.048236):0.097265,51:0.080146):0.444259):0.204017,52:0.551820):0.710651):0.370353):0.0226999):0.00795135,(4:0.085465,(5:0.177622,35:1.044224):0.0835132):0.0604311):0.0757081);
 205: 1 -10813.80272 -10783.27676 (0:0.156423,1:0.149142,(2:0.013136,(3:0.171888,((((4:0.148878,5:0.186116):0.0888551,35:0.754805):0.0412109,(((((8:0.152488,9:0.080981):0.145317,10:0.064449):0.178696,(12:0.054314,13:0.064222):0.149852):0.0724908,(((((((36:0.098310,37:0.100124):0.0784752,38:0.089444):0.152912,39:0.366145):0.260818,(40:0.517384,((41:0.375374,42:0.190591):0.173612,43:0.175009):0.186978):0.0876472):0.14281,(((44:0.316368,(45:0.495307,46:0.981608):0.185844):0.139952,48:0.648753):0.0683666,47:0.520504):0.337673):0.184627,((49:0.052236,50:0.054523):0.104281,51:0.082431):0.256793):0.0507301,52:0.420397):0.47935):0.0597061,15:0.333799):0.0240585):0.017517,((6:0.210212,(7:0.091010,11:0.396135):2.43491e-06):0.0281134,((14:0.697007,20:0.255352):0.127526,((((16:0.051834,(17:0.039704,(18:0.043241,19:0.104401):0.022795):0.0456257):0.118171,((((((((24:0.028282,25:0.049651):0.0495794,26:0.162074):0.0620046,27:0.071764):0.102041,32:0.201342):0.103993,33:0.047374):0.0512239,31:0.068053):0.0481363,(29:0.390449,34:0.084287):0.0122225):0.111899,30:0.069376):0.183731):0.0648787,((21:0.548663,22:0.679159):0.0907494,23:0.796782):0.109386):0.0442305,28:0.511628):0.0163804):0.0831892):0.0394658):0.0676553):0.0747351):0.0647844);
 206: 1 -10421.06283 -10775.59143 (0:0.095176,1:0.074338,((2:0.086024,(3:0.145636,(((6:0.121588,11:0.598146):0.015519,7:0.098795):0.00827415,(14:0.764704,((((16:0.055409,((17:0.042022,18:0.018175):0.0143748,19:0.140348):0.0144597):0.142715,((((((24:0.011494,25:0.141623):0.10636,27:0.025353):0.0475663,26:0.197766):0.148964,(31:0.053993,(32:0.188537,33:0.028516):0.118543):0.0618782):0.0312823,((28:0.486037,29:0.320116):0.0907685,34:0.118155):0.00972071):0.0956871,30:0.110954):0.0661302):0.030767,((21:0.241673,22:0.417969):0.044149,23:0.364626):0.388521):0.0227466,20:0.292860):0.133684):0.0402719):0.0455604):0.0433385):0.0403689,((4:0.051845,(5:0.115396,35:1.203686):0.0225513):0.0814644,((((8:0.149411,9:0.045553):0.136339,10:0.062887):0.0701412,(12:0.058161,13:0.032800):0.138377):0.134016,(15:0.096540,((((((((36:0.076327,37:0.096692):0.0712142,38:0.003986):0.225018,39:0.332258):0.341681,40:0.254222):0.108608,((41:0.241525,42:0.345648):0.094629,43:0.174644):0.0518513):0.188103,((44:0.399227,(45:0.214643,46:1.302629):0.394468):0.212908,(47:0.651822,48:0.550691):0.151022):0.378889):0.164857,((49:0.035179,50:0.079009):0.0667473,51:0.082440):0.337966):0.129205,52:0.385896):0.583045):0.276057):0.0711009):0.038425):0.0383462);
 207: 1 -10756.41599 -10795.9371 (0:0.186951,((1:0.123617,((((3:0.085355,(11:0.351098,15:0.285822):0.0767569):0.0301866,(((8:0.114888,9:0.053989):0.087993,10:0.051332):0.227283,(12:0.083828,13:0.069276):0.06536):0.0767407):0.00771048,((4:0.047563,5:0.150523):0.123952,(((((14:0.522911,22:0.395603):0.214735,(21:0.146338,23:0.631086):0.0986757):0.191404,(((16:0.027515,(17:0.079310,(18:0.011862,19:0.168612):0.0237684):0.0105315):0.0356481,(((((((24:0.041449,27:0.105585):0.0277014,25:0.061222):0.0756106,26:0.161881):0.101145,((28:0.429315,29:0.214757):0.172179,34:0.037374):0.0879961):0.0124529,31:0.131984):0.0498822,(32:0.166659,33:0.048565):0.0942774):0.0315735,30:0.158589):0.124385):0.117535,20:0.261720):0.0300283):2.07511e-06,35:0.957588):0.040753,(((((((36:0.081332,37:0.141110):0.103915,38:0.063291):0.234383,39:0.317354):0.135477,(((41:0.252369,42:0.329360):0.180808,43:0.364519):0.129139,((44:0.305995,(45:0.408265,46:0.859218):0.401479):0.16194,(47:0.978635,48:0.225746):0.490477):0.362038):0.0409375):0.20309,((49:0.108410,50:0.069183):0.0718198,51:0.103683):0.422557):0.0531036,52:0.521516):0.0919352,40:0.432712):0.473299):0.153979):0.0284285):0.0311784,7:0.081000):0.0779426):0.0430344,2:0.015639):0.160992,6:0.082891);
 208: 1 -10550.03724 -10770.46739 (0:0.225765,(1:0.096986,((((3:0.071428,(5:0.099201,35:1.048448):0.0546092):0.0582137,(4:0.185132,6:0.085327):0.0878917):0.0455537,(((((8:0.165047,9:0.089795):0.0438967,10:0.162252):0.250009,(12:0.055029,13:0.044014):0.245218):0.0410187,11:0.289803):0.0423554,((14:0.795130,15:0.187504):0.121788,(((((16:0.043976,(17:0.060762,18:0.050899):0.023186):0.0812907,19:0.093249):0.0491979,21:0.481378):0.117877,((22:0.512855,23:0.678851):0.196067,(((((((24:0.029009,25:0.058353):0.071979,(26:0.289293,27:0.015359):0.0366681):0.0388385,32:0.113632):0.0939671,(28:0.339470,29:0.238018):0.101481):0.118945,(31:0.079101,33:0.072663):2.48543e-06):0.0923729,34:0.047648):0.0682052,30:0.167207):0.165576):2.76453e-06):0.064794,(20:0.267124,((((((((36:0.182497,37:0.084602):0.092657,38:0.066892):0.20649,39:0.342229):0.218946,40:0.634267):0.076856,((41:0.478774,42:0.341528):0.0798028,43:0.115434):0.145938):0.16929,((44:0.287023,(45:0.442996,46:0.978279):0.148556):0.19909,(47:0.647597,48:0.310768):0.250411):0.415524):0.200206,((49:0.051276,50:0.039817):0.0420756,51:0.071817):0.374012):0.271122,52:0.315140):0.474155):0.0198825):0.234038):0.0335475):0.0533807):0.0230482,7:0.108136):0.0103579):0.0149551,2:0.031172);
 209: 1 -10522.11334 -10793.91176 (0:0.124963,(((1:0.106532,2:0.053889):0.0182047,7:0.124268):0.0183623,((3:0.109645,((((8:0.098322,9:0.076791):0.0826488,10:0.092889):0.143288,11:0.308389):0.190847,(12:0.078738,13:0.023190):0.134885):0.0854914):0.042158,6:0.142586):0.0285343):2.2273e-06,(((4:0.087611,(5:0.108201,35:0.724768):0.054473):0.110969,(((14:0.522478,22:0.370902):0.286707,(((((16:0.056680,17:0.052275):0.0507719,18:0.044972):0.0271078,20:0.293029):0.0402967,19:0.111392):0.116754,((((((24:0.046946,25:0.063641):0.0930222,27:0.075715):0.0257868,26:0.303189):0.135739,((((28:0.343791,29:0.277457):0.0638441,34:0.096982):0.0552412,33:0.080112):0.00826547,31:0.093566):0.0452677):0.0227149,32:0.196034):0.0467577,30:0.091951):0.11961):0.0939462):0.0906388,(21:0.374423,23:0.541979):0.301734):0.0882986):0.0493833,(15:0.176996,((((((((36:0.077760,37:0.123561):0.116984,38:0.039370):0.239545,39:0.331746):0.170947,40:0.556816):0.148102,((41:0.427928,42:0.349961):0.160262,43:0.068599):0.240772):0.229349,((44:0.314425,(45:0.472316,46:0.926054):0.25288):0.095839,(47:0.567033,48:0.404566):0.247761):0.453131):0.138351,((49:0.071881,50:0.074356):0.0569881,51:0.087274):0.294115):0.128245,52:0.329788):0.514368):0.141252):0.0191917);
 210: 1 -10869.15082 -10765.39875 (0:0.186070,(1:0.140486,((((3:0.123340,6:0.211487):0.0263281,((4:0.109239,5:0.144506):0.138308,35:0.884263):0.0551992):0.0502031,((((((8:0.107239,9:0.061565):0.166386,10:0.099008):0.088971,(12:0.116672,13:0.058980):0.214617):0.104538,11:0.448181):0.0522506,(14:0.997299,(((16:0.023051,(17:0.030842,(18:0.015523,19:0.227413):0.0305157):0.0560759):0.122789,((21:0.420297,(22:0.490058,23:0.390340):0.114482):0.360994,(((((((24:0.032093,25:0.066838):0.105576,(26:0.313548,27:0.075492):0.046819):0.1588,(28:0.557277,29:0.225141):0.249677):0.0789275,32:0.230879):0.0909151,33:0.050785):0.024778,31:0.123391):0.0422206,(30:0.135351,34:0.173712):0.0262795):0.109203):0.0937008):0.0959722,20:0.298857):0.0836707):0.0556414):0.0761907,(15:0.205279,((((((((36:0.095511,37:0.133286):0.0719534,38:0.049982):0.171058,39:0.424546):0.190365,40:0.528855):0.0651026,((41:0.553721,42:0.394223):0.274295,43:0.125551):0.240964):0.181276,(((44:0.471129,46:1.109454):0.183285,45:0.558714):0.152373,(47:0.579966,48:0.461472):0.15828):0.259599):0.207455,((49:0.064030,50:0.052460):0.0693026,51:0.118092):0.217667):0.312748,52:0.383043):0.251253):0.202494):0.0653039):0.0107626,7:0.045518):0.0634264):0.0430041,2:0.035873);
 211: 1 -11019.40932 -10770.63778 (0:0.261334,1:0.050845,(2:0.019599,((3:0.141785,(((4:0.132463,(5:0.112984,35:0.982408):0.0352502):0.108754,(((8:0.095963,9:0.125770):0.173244,10:0.014788):0.220058,(12:0.088450,13:0.027412):0.0731466):0.153006):0.00442986,(15:0.198260,((((((((36:0.108322,37:0.071567):0.053091,38:0.082865):0.132221,39:0.302700):0.2144,40:0.429046):0.168073,((41:0.387521,42:0.315391):0.0698038,43:0.224962):0.232309):0.142803,((44:0.223526,(45:0.343978,46:1.331025):0.174404):0.23249,(47:0.530159,48:0.838264):0.245844):0.382826):0.137766,((49:0.038895,50:0.073456):0.060448,51:0.112043):0.411643):0.164568,52:0.335812):0.554733):0.260726):0.0452119):0.0483724,(((6:0.256062,7:0.052380):0.0100549,11:0.460792):0.014228,(14:1.252713,(((((16:0.047546,17:0.111610):0.0109478,(18:0.032852,19:0.143431):0.0229353):0.0888056,((((((24:0.045159,25:0.116418):0.0590322,27:0.067562):0.0476434,26:0.274776):0.138535,(31:0.108156,(32:0.181500,33:0.021514):0.0521843):0.054475):0.0456065,((28:0.563666,29:0.244155):0.0593844,34:0.073486):0.0314459):0.04399,30:0.113779):0.206739):0.0582974,((21:0.396729,22:0.339953):0.148196,23:0.459479):0.240958):0.0458042,20:0.232571):0.0589513):0.119236):0.0728785):0.0610416):0.138142);
 212: 1 -10336.10027 -10779.48051 (0:0.182922,(1:0.081242,((2:0.091403,(((3:0.109108,6:0.134863):0.032374,(((((8:0.162013,9:0.053312):0.0965278,10:0.164348):0.141755,(12:0.045285,13:0.050634):0.149035):0.0558216,(((((14:0.655599,22:0.372043):0.119933,23:0.395990):0.0796103,21:0.480211):0.11816,(((16:0.028470,17:0.092876):0.0170382,(18:0.042625,19:0.115787):0.0295828):0.142448,((((((((24:0.021360,25:0.098171):0.0587564,26:0.291119):0.0321948,27:0.065718):0.082533,32:0.216827):0.086534,33:0.094420):0.0535063,31:0.122192):0.0718787,((28:0.355583,29:0.199545):0.179896,34:0.096058):0.0552044):0.0609565,30:0.052920):0.0869855):0.0144184):0.0155357,20:0.226855):0.105484):0.032419,11:0.403645):0.0699482):0.0169199,7:0.046406):0.0781793):0.0237869,(4:0.072335,(5:0.140565,35:0.803890):0.0250063):0.0770362):0.0323502):0.00945359,(15:0.145940,((((((((36:0.062779,37:0.114159):0.0490536,38:0.051682):0.265678,39:0.417164):0.153639,40:0.334827):0.0997165,((41:0.270804,42:0.223559):0.0944292,43:0.158850):0.0552919):0.238122,((44:0.141694,(45:0.396723,46:0.938978):0.315313):0.161104,(47:0.789464,48:0.465150):0.125383):0.209793):0.264021,((49:0.079167,50:0.075861):0.0835627,51:0.111590):0.274968):0.111159,52:0.530468):0.20735):0.160354);
 213: 1 -10914.88869 -10773.96413 (0:0.160556,1:0.038324,(2:0.021530,(((((3:0.100230,6:0.177004):0.0589089,(7:0.085135,11:0.435912):0.0490234):0.0166525,((16:0.039236,(17:0.134918,((18:0.031407,(20:0.229719,((((((24:0.051155,25:0.097190):0.0617868,(26:0.297465,27:0.017749):0.0401562):0.136326,32:0.110637):0.105632,33:0.080751):0.0274891,31:0.098799):0.0494438,(((28:0.560237,29:0.182429):0.202269,34:0.108699):0.0675498,30:0.124835):0.0510415):0.249995):0.0649049):0.0275495,19:0.192835):0.0212007):0.0291016):0.230582,((21:0.289631,22:0.422366):0.0801392,23:0.440727):0.114871):0.189056):0.00723875,(((4:0.094208,(5:0.006387,35:1.071264):0.105454):0.0427404,(15:0.158452,(((((((36:0.095466,37:0.088177):0.104812,38:0.039761):0.257875,39:0.458264):0.131669,(40:0.384781,(41:0.454251,(42:0.378114,43:0.230294):0.0988975):0.124397):0.0915323):0.134223,((44:0.401616,(45:0.530079,46:0.907783):0.211389):0.114514,(47:0.445463,48:0.394299):0.24642):0.289665):0.0794934,((49:0.061057,50:0.063422):0.112345,51:0.089673):0.523177):0.135357,52:0.551196):0.241415):0.226095):0.0703335,((8:0.081765,9:0.111211):0.0769425,(10:0.108251,(12:0.059951,13:0.058885):0.183081):0.125454):0.0818804):0.0765355):0.0305439,14:0.838799):0.019878):0.0799582);
 214: 1 -10877.76068 -10772.05081 (0:0.082255,1:0.104386,((2:0.078512,(3:0.182443,((6:0.121344,(7:0.066140,11:0.472585):0.0661382):0.0154046,(14:0.908791,((((16:0.026114,(17:0.055576,18:0.043116):0.0345774):0.0872049,(19:0.125760,(((((((24:0.030132,(25:0.046311,32:0.191904):0.0438605):0.0543114,27:0.071274):0.0532332,26:0.246571):0.0666996,(28:0.267288,29:0.323448):0.0679016):0.0382378,(31:0.098860,33:0.119966):0.0732393):0.0397262,34:0.111929):0.0607496,30:0.142434):0.154646):0.0277395):0.0660416,((21:0.226427,22:0.734064):0.128332,23:0.472361):0.239828):0.0548914,20:0.320306):0.217931):2.97295e-06):0.016477):0.0198677):0.0360479,((4:0.112790,(5:0.075681,35:1.222066):0.0289063):0.0737362,((((8:0.144647,9:0.105978):0.133648,10:0.108953):0.124194,(12:0.085835,13:0.004129):0.259367):0.11091,(15:0.252232,((((((((36:0.101945,37:0.101508):0.0191834,38:0.085579):0.312045,39:0.400685):0.247736,((41:0.432149,42:0.274931):0.0491794,43:0.156529):0.187985):0.0724352,((44:0.346759,(45:0.451852,46:1.024760):0.308071):0.312608,(47:0.542252,48:0.474523):0.302561):0.256982):0.143445,40:0.499087):0.0755996,((49:0.027727,50:0.049167):0.092067,51:0.137226):0.415981):0.180652,52:0.378608):0.453787):0.142225):0.0390471):0.0450042):0.0467932);
 215: 1 -10681.71129 -10775.37038 (0:0.195972,1:0.025520,(2:0.027260,(((3:0.127494,6:0.204331):0.0715826,(((4:0.066031,(5:0.051955,35:1.058455):0.0638776):0.13484,7:0.107959):0.0175946,((((((8:0.046968,9:0.086796):0.150834,10:0.053827):0.192155,(12:0.070015,13:0.029838):0.119724):0.0950825,(15:0.169266,(((((((36:0.076672,37:0.040842):0.0486547,38:0.084404):0.234887,39:0.443932):0.0951185,40:0.444889):0.0362619,((41:0.435304,42:0.271502):0.117778,43:0.149396):0.107368):0.106798,(((49:0.061441,50:0.062729):0.0808708,51:0.068683):0.250848,52:0.663657):0.182085):0.118582,(44:0.332246,((45:0.483746,46:0.612117):0.253249,(47:0.510147,48:0.541902):0.244218):0.079552):0.285817):0.418451):0.284874):0.0847963,11:0.303236):0.0138684,((((((16:0.079882,17:0.051232):0.0332522,(((((((24:0.084884,25:0.070126):0.0567125,26:0.205322):0.0520793,27:0.071173):0.16411,32:0.154554):0.0482224,33:0.013040):0.0525398,(((28:0.603408,29:0.251484):0.241307,34:0.053131):0.112391,30:0.103343):0.0662639):0.0364951,31:0.047452):0.166082):0.0260629,18:0.020001):0.0245304,19:0.178636):0.109041,20:0.193072):0.170973,(21:0.203005,(22:0.431360,23:0.455280):0.0787835):0.107908):0.137762):0.0246884):0.0400548):2.13902e-06,14:0.654321):0.0351166):0.0646716);
 216: 3 -10706.15433 -10771.41261 (0:0.158704,1:0.054890,(2:0.000003,(3:0.098573,(((((4:0.032327,35:0.900930):0.0249084,5:0.145265):0.124635,(15:0.236051,((((((((36:0.093959,37:0.058140):0.0877023,38:0.023667):0.231484,39:0.356792):0.124661,40:0.570813):0.138306,((41:0.400557,42:0.277632):0.0872157,43:0.172748):0.236147):0.214866,((49:0.071412,50:0.080530):0.0997104,51:0.089584):0.428256):0.0886512,((44:0.351722,(45:0.517327,46:1.024518):0.216042):0.0750094,(47:0.584477,48:0.393778):0.249687):0.317439):0.145849,52:0.472933):0.495073):0.19515):0.0138322,(((8:0.150369,9:0.087700):0.0773466,10:0.103801):0.18943,(12:0.065398,13:0.000002):0.167001):0.0853957):0.0694443,(((6:0.192907,7:0.128531):0.0116379,11:0.371737):0.0548198,(14:0.735168,(((16:0.040337,(17:0.064853,(18:0.020774,19:0.193648):0.065222):0.0157763):0.10624,((21:0.208263,(22:0.546020,23:0.305920):0.0790514):0.31566,((((((24:0.040159,(25:0.012307,32:0.277206):0.0670594):0.0405476,27:0.084154):0.0274045,26:0.246945):0.160788,(31:0.136841,33:0.095200):0.0682951):0.0313425,((28:0.388258,29:0.318179):0.106658,34:0.102235):0.0240787):0.0527608,30:0.145252):0.172685):0.0582634):0.0748017,20:0.281980):0.0640791):0.147216):0.0328112):0.0349284):0.125146):0.141785);
 217: 1 -10340.24343 -10767.88005 (0:0.185426,(1:0.118467,(((3:0.091826,(((((16:0.032176,17:0.067406):0.0122899,(18:0.025261,19:0.183074):0.0163847):0.027303,((((((((24:0.054002,(25:0.029390,32:0.191142):0.104373):0.0499713,27:0.042217):0.0465847,26:0.329248):0.0622051,(28:0.365031,29:0.412241):0.0658582):0.104576,34:0.150505):0.0359631,33:0.112450):0.04024,31:0.125276):0.0505599,30:0.138554):0.153097):0.16046,(21:0.336426,(22:0.601812,23:0.369463):0.132676):0.0547809):0.0720464,20:0.141112):0.152367):0.103136,((6:0.231269,11:0.300190):0.049822,(7:0.025130,14:0.790356):0.0269908):0.0538915):0.027505,((4:0.082177,(5:0.219838,35:0.990134):0.0735694):0.128545,((((8:0.032927,9:0.065255):0.119908,10:0.033591):0.118318,(12:0.055998,13:0.031786):0.120816):0.0431085,(15:0.246945,(((((((36:0.105972,37:0.073334):0.0368006,38:0.064003):0.196179,39:0.498034):0.142863,(40:0.448493,((41:0.395260,42:0.264421):0.100063,43:0.155968):0.205534):0.106868):0.148647,((44:0.346773,(45:0.436740,46:0.955917):0.234451):0.179695,(47:0.474993,48:0.414297):0.171199):0.179361):0.14508,((49:0.024697,50:0.058437):0.0967676,51:0.076056):0.277714):0.174617,52:0.582337):0.266401):0.239845):0.120114):2.98034e-06):0.0560906):0.0286262,2:0.008036);
 218: 1 -11366.94249 -10783.15543 (0:0.111919,1:0.031912,(2:0.006360,((3:0.094946,(((4:0.069723,5:0.088545):0.165373,15:0.329156):0.0385986,((((6:0.148353,7:0.118756):0.00453952,11:0.508502):0.0587253,(((((16:0.115023,(17:0.033722,18:0.053648):0.0193672):0.0463695,(19:0.119416,(((((((((24:0.056782,25:0.071006):0.0567316,26:0.269338):0.110674,27:0.032632):0.140069,(28:0.450430,29:0.300925):0.173419):0.0873747,32:0.169699):0.0548785,33:0.095972):0.063209,31:0.106018):0.0779798,30:0.111418):0.0575192,34:0.135508):0.185837):0.0430312):0.158493,20:0.144884):0.140336,((21:0.290560,22:0.576308):0.101029,23:0.454341):0.153879):0.119747,(35:0.876278,(((((((36:0.161033,37:0.110423):0.120601,38:0.000002):0.28636,39:0.376909):0.148742,(40:0.578634,((41:0.436211,42:0.340015):0.0822895,43:0.203601):0.196206):0.0728264):0.210581,((44:0.397034,(45:0.325699,46:0.844565):0.266861):0.178388,(47:0.675431,48:0.533892):0.210066):0.206729):0.218116,((49:0.072479,50:0.087651):0.050468,51:0.099278):0.365158):0.0818556,52:0.696344):0.255634):0.0827403):0.155192):0.0284279,(((8:0.074547,9:0.100382):0.0782689,10:0.099452):0.114399,(12:0.060602,13:0.033205):0.138493):0.0983864):0.00630415):0.0303254):0.0415242,14:1.010176):0.00826016):0.0735601);
 219: 1 -10348.95367 -10768.97276 (0:0.172511,(1:0.092041,((((3:0.116065,(((4:0.097830,5:0.074462):0.113181,35:1.205326):0.0458028,6:0.061459):0.0684452):0.0310619,((((((8:0.099597,9:0.068733):0.133994,10:0.071771):0.185706,(12:0.039075,13:0.053254):0.117981):0.0726627,14:0.914755):0.0903987,(15:0.200881,((((((((36:0.124564,37:0.059812):0.0597114,38:0.066471):0.139901,39:0.493760):0.247048,40:0.354277):0.0689243,((41:0.282552,42:0.412970):0.119919,43:0.139113):0.11552):0.164162,((44:0.326192,(45:0.290714,46:1.332906):0.303664):0.294832,(47:0.441623,48:0.394683):0.0938189):0.421855):0.172152,((49:0.026366,50:0.048769):0.117225,51:0.049013):0.363139):0.0706326,52:0.457700):0.330048):0.200202):0.0532908,11:0.434479):0.0102306):2.96657e-06,(((((16:0.054132,17:0.034187):0.022207,(18:0.036441,19:0.096904):0.0321974):0.0670444,20:0.301874):0.11029,(((((((((24:0.043943,25:0.083433):0.0882617,26:0.199210):0.0414849,27:0.036937):0.0798903,(28:0.284482,29:0.227277):0.0698538):0.0746675,32:0.149286):0.043263,33:0.053422):0.0138975,31:0.061768):0.0467592,34:0.096003):0.0557502,30:0.142310):0.152827):0.0806115,(21:0.402204,(22:0.443230,23:0.516627):0.10124):0.161353):0.21211):0.0385579,7:0.056096):0.0370698):0.0340111,2:0.015383);
 220: 1 -10682.84413 -10789.36151 (0:0.136462,1:0.082870,(2:0.020407,((((3:0.039806,6:0.243788):0.106269,(((((8:0.114254,9:0.108071):0.163673,10:0.083532):0.190493,(12:0.072153,13:0.017674):0.10766):0.0946936,11:0.434132):0.0430876,(((((14:0.870692,21:0.293230):0.123799,(((((16:0.081003,17:0.049476):0.0569723,18:0.023357):0.0863122,19:0.130001):0.05911,20:0.230510):0.0911824,(((((((((24:0.021849,25:0.124498):0.0407474,26:0.237103):0.0650704,27:0.064449):0.101799,(28:0.598503,29:0.280696):0.0812184):0.0900512,34:0.119874):0.052453,33:0.076908):0.0454937,31:0.069381):0.0597328,30:0.072678):0.0339176,32:0.222024):0.13416):0.158116):0.072407,22:0.609207):0.00692249,23:0.477068):0.178183,(15:0.233446,((((((36:0.093261,37:0.083952):0.0484923,38:0.083579):0.210375,(39:0.365100,40:0.601159):0.0577983):0.0730039,((41:0.406714,42:0.118933):0.175361,43:0.090582):0.15108):0.196821,(44:0.488051,((45:0.687484,46:0.729346):0.260623,(47:0.439956,48:0.404350):0.144956):0.162092):0.154126):0.17901,(((49:0.059072,50:0.054630):0.101537,51:0.113566):0.275588,52:0.631215):0.233952):0.51598):0.0564132):0.115672):0.0346836):0.0474765,(4:0.059032,(5:0.129291,35:0.957559):0.0816015):0.0997833):0.0255433,7:0.124473):0.0673437):0.0387701);
 221: 1 -10559.6326 -10774.74237 (0:0.222508,1:0.042367,(2:0.022823,((3:0.127962,((6:0.160137,(7:0.115268,11:0.501806):2.49442e-06):0.0480717,(14:1.093546,(((((16:0.052735,17:0.033613):0.0164953,(18:0.013172,19:0.278485):0.0171565):0.1361,((((((24:0.070341,25:0.075988):0.0778346,27:0.102167):0.071454,26:0.209498):0.100476,((28:0.540859,29:0.089108):0.113868,34:0.110840):0.0353325):0.0392985,31:0.095817):0.040679,(30:0.120154,(32:0.170145,33:0.100460):0.11221):0.0327797):0.261803):0.143327,(21:0.184690,(22:0.758913,23:0.660322):0.133407):0.269353):0.0455994,20:0.202956):0.0559051):0.139):0.0270793):0.0500499,((4:0.105836,(5:0.078931,35:1.102068):0.048739):0.0718533,((((8:0.157163,9:0.122751):0.150407,10:0.019469):0.216373,(12:0.069302,13:0.009565):0.108157):0.0885656,(15:0.147539,((((((36:0.113521,37:0.098881):0.0871069,38:0.027878):0.123254,39:0.434084):0.236327,(40:0.274468,(((41:0.362690,42:0.437607):0.0601499,43:0.240356):0.228624,((44:0.545627,(45:0.464492,46:1.105449):0.212291):0.175502,(47:0.616590,48:0.602417):0.166336):0.388301):0.0889311):0.1771):0.152392,((49:0.040920,50:0.064879):0.057351,51:0.119365):0.490596):0.166864,52:0.700899):0.523735):0.298704):0.018018):0.0473956):0.0548967):0.0524531);
 222: 1 -10452.48882 -10776.66913 (0:0.149170,1:0.058521,(2:0.035280,((3:0.136876,(((4:0.130427,5:0.175547):0.0343518,35:0.967263):0.0599306,6:0.109228):0.0918204):0.0487535,((7:0.059793,11:0.424235):0.0245425,((((8:0.096843,9:0.084752):0.103409,10:0.117774):0.14105,(12:0.040093,13:0.049575):0.181745):0.0508595,((14:0.655704,(((((16:0.047949,17:0.092650):0.0324141,(18:0.037048,19:0.160572):0.0522746):0.0449109,(((((((((24:0.076805,25:0.063761):0.0286327,32:0.162946):0.070835,27:0.111451):0.0429827,26:0.276398):0.112768,(28:0.420990,29:0.163845):0.12484):0.0397449,33:0.090531):0.0200837,31:0.073082):0.0691572,34:0.106264):0.0570692,30:0.158378):0.1415):0.058219,(21:0.368227,(22:0.501245,23:0.490669):0.107748):0.218131):0.0282763,20:0.318003):0.0503269):0.017326,(15:0.180832,(((((((36:0.101706,37:0.083415):0.0351438,38:0.079695):0.307023,39:0.281063):0.229588,40:0.416139):0.129902,(((41:0.451247,42:0.185805):0.123505,43:0.129023):0.246333,((44:0.410135,(45:0.332878,46:0.828634):0.149411):0.158658,(47:0.428610,48:0.432693):0.479172):0.0831417):0.0669847):0.110847,((49:0.037933,50:0.089137):0.0579103,51:0.139534):0.299032):0.0789827,52:0.537716):0.406273):0.122972):0.0548257):0.0248911):0.00280305):0.0239885):0.0576617);
 223: 2 -11157.40874 -10781.68295 (0:0.186328,1:0.016759,(2:0.026008,(((((3:0.107183,6:0.232923):0.0160929,(11:0.532670,((15:0.269583,((((((36:0.127152,37:0.061862):0.0514359,38:0.051557):0.0962953,39:0.490484):0.184069,(40:0.370565,((41:0.374438,42:0.363117):0.137688,43:0.164871):0.269895):0.0651529):0.122037,((44:0.567844,(45:0.344094,46:0.763605):0.191922):0.125432,(47:0.400594,48:0.386626):0.182341):0.184346):0.185605,(((49:0.036813,50:0.108210):0.0789492,51:0.075987):0.332872,52:0.482629):0.0666865):0.312626):0.210631,((((((16:0.046070,17:0.079366):0.0321747,18:0.034284):0.000449772,20:0.320499):0.078931,19:0.086805):0.139111,((((((((24:0.058823,25:0.096791):0.0637521,26:0.324283):0.0384193,27:0.064135):0.203536,32:0.173600):0.0932688,33:0.083642):0.0554371,31:0.110620):0.0758554,((28:0.564277,29:0.258365):0.0938421,34:0.078309):0.0614179):0.035131,30:0.133700):0.145842):0.184032,(21:0.369146,(22:0.373481,23:0.436438):0.22458):0.192695):0.040975):0.11993):0.00398819):0.0342213,7:0.064852):0.0379544,(((4:0.105546,5:0.157616):0.0829933,35:0.855915):0.0806143,(((8:0.081446,9:0.100692):0.105128,10:0.085072):0.0763111,(12:0.095578,13:0.023414):0.200503):0.172362):0.00115591):0.0285847,14:1.012321):0.00575701):0.0508922);
 224: 3 -10275.81554 -10765.32039 (0:0.171723,1:0.066539,(2:0.021957,(((3:0.122721,(((4:0.061080,5:0.094387):2.48098e-06,35:1.131055):0.10898,6:0.117181):0.0768521):0.0218465,((((((8:0.117844,9:0.044390):0.051812,10:0.075873):0.169323,(12:0.064258,13:0.049671):0.121533):0.0380779,(15:0.162396,(((((((36:0.130617,37:0.056002):0.106415,38:0.023523):0.245195,(39:0.539990,(41:0.475708,(42:0.343446,43:0.135417):0.0526546):0.117108):0.0578377):0.115599,40:0.386356):0.127708,((44:0.394492,(45:0.250131,46:0.993377):0.257743):0.139797,(47:0.450371,48:0.457846):0.137647):0.224109):0.203488,((49:0.057938,50:0.068878):0.0577694,51:0.126296):0.392271):0.0605802,52:0.527306):0.513098):0.156539):0.036088,(14:0.672454,((((16:0.030632,(17:0.076360,(18:0.026538,19:0.188676):0.0299698):0.0361066):0.110331,((((((((24:0.020514,25:0.080905):0.0365909,26:0.139671):0.0495527,27:0.021459):0.0600772,(28:0.586937,29:0.321870):0.214691):0.0794522,32:0.143645):0.0650519,33:0.052366):0.0389183,31:0.087833):0.0595291,(30:0.141993,34:0.175993):0.041454):0.116402):0.0355836,(21:0.332355,(22:0.266458,23:0.516591):0.20526):0.298319):0.0247297,20:0.296112):0.0953735):0.103945):0.0384629,11:0.356705):0.0333823):0.0333863,7:0.033225):0.128141):0.0546517);
 225: 1 -10723.66801 -10768.97276 (0:0.139464,1:0.081533,(2:0.015611,(((3:0.106936,((4:0.107355,(5:0.081608,35:1.055911):0.00401402):0.191401,6:0.104783):0.0813846):0.0488287,(((((8:0.102133,9:0.075997):0.113609,10:0.119242):0.189438,(12:0.037782,13:0.060499):0.170548):0.0539256,((14:0.669169,((((16:0.047539,(17:0.051942,(18:0.043066,19:0.155144):0.0351892):0.0412309):0.12642,((((((((24:0.017721,(26:0.209385,27:0.067104):0.0491527):0.0272241,25:0.039813):0.0875342,(28:0.358747,29:0.299824):0.0806743):0.102584,32:0.103303):0.110575,33:0.079405):0.0125536,31:0.104974):0.0411378,30:0.116903):0.0557444,34:0.122290):0.126848):0.0458751,(21:0.293210,(22:0.588392,23:0.415185):0.0964361):0.197138):0.0904354,20:0.430059):0.014993):0.0703626,(15:0.234997,(((((((36:0.114379,37:0.108162):0.131652,38:0.019746):0.239729,(39:0.456739,((41:0.497786,42:0.213297):0.105707,43:0.161770):0.307145):0.0954263):0.161889,40:0.427733):0.160973,((44:0.485215,(47:0.392739,48:0.537309):0.199725):0.0662068,(45:0.329292,46:1.399450):0.31641):0.435049):0.150632,((49:0.037467,50:0.112551):0.0649419,51:0.160970):0.279807):0.153171,52:0.407047):0.362371):0.198479):0.0564313):0.136848,11:0.513587):2.90141e-06):0.0209829,7:0.150847):0.0707416):0.0872226);
 226: 2 -10821.64801 -10774.72465 (0:0.197099,1:0.059940,(2:0.032517,(3:0.091509,(((4:0.082283,5:0.161093):0.194091,((((14:0.901399,((21:0.408156,22:0.369105):0.153708,23:0.463490):0.031707):0.127418,(((16:0.043505,(17:0.091122,(18:0.040997,19:0.206122):0.0844337):0.0446717):0.0990365,(((((((24:0.081003,25:0.070498):0.0697288,(26:0.271900,27:0.103379):0.038799):0.18985,32:0.159064):0.066581,33:0.109018):0.0547662,31:0.090078):0.0944273,((28:0.481668,29:0.231906):0.209333,34:0.092200):0.0916943):0.0512921,30:0.048394):0.170824):0.146605,20:0.334366):0.0936769):2.04841e-06,35:0.992307):0.0710613,(15:0.278808,((((((((36:0.082699,37:0.100064):0.10996,38:0.029531):0.237588,39:0.335820):0.135079,40:0.498519):0.0885366,((41:0.386120,42:0.185055):0.147975,43:0.134562):0.130576):0.214688,((44:0.561960,(45:0.452306,46:0.830451):0.237299):0.215711,(47:0.468040,48:0.601417):0.260528):0.326606):0.216278,((49:0.072617,50:0.071849):0.125255,51:0.108154):0.297101):0.168358,52:0.446441):0.45024):0.168599):0.0690683):0.0230264,(((6:0.169469,7:0.082329):0.0052163,11:0.418603):0.0475756,(((8:0.118529,9:0.072184):0.0808441,10:0.144828):0.128699,(12:0.059227,13:0.031165):0.181122):0.0910054):0.000125116):0.0462169):0.0390984):0.064925);
 227: 1 -10826.01213 -10777.73058 (0:0.152877,1:0.088886,(((2:0.044443,3:0.170547):0.0228601,((6:0.157217,(7:0.098623,11:0.402026):0.00771173):0.0264039,(14:0.897079,((((16:0.045626,(((21:0.349739,22:0.609741):0.0884051,23:0.430862):0.137965,((((((24:0.015487,(25:0.062575,26:0.284176):0.0104593):0.125176,27:0.043072):0.0696261,(28:0.257409,29:0.395100):0.121427):0.0822228,32:0.117425):0.130981,(31:0.110060,(33:0.058529,34:0.159603):0.0229478):0.0419575):0.0227751,30:0.062880):0.0565354):0.123207):0.0151797,(17:0.052020,18:0.057067):0.0204829):0.0671012,19:0.127931):0.111088,20:0.190566):0.165041):0.179364):0.0410166):0.0432331,((4:0.121886,(10:0.156306,(12:0.058086,13:0.062417):0.277258):0.17325):0.00500853,((5:0.021761,35:0.976574):0.14844,((8:0.127011,9:0.070115):0.0874995,(15:0.149814,((((((((36:0.085627,37:0.114616):0.0457691,38:0.098359):0.242336,39:0.460203):0.190217,40:0.630788):0.0585509,((41:0.462993,42:0.268799):0.176154,43:0.128135):0.195767):0.169189,((49:0.074844,50:0.022582):0.0371671,51:0.110135):0.321113):0.0254087,((44:0.215399,(45:0.431521,46:1.080006):0.432009):0.0888411,(47:0.509217,48:0.505240):0.259119):0.495028):0.136026,52:0.331520):0.43916):0.227805):0.0381453):0.0445585):0.0357505):0.0336283);
 228: 1 -11028.07193 -10792.38996 (0:0.250528,1:0.046090,(2:0.062009,((3:0.195293,((6:0.198135,(7:0.052478,11:0.534337):0.0345092):0.026317,((((14:1.093376,((16:0.013718,(((((((((24:0.024705,25:0.074828):0.075896,26:0.351858):0.0672216,27:0.010918):0.12141,32:0.215759):0.0933196,(28:0.434323,29:0.322623):0.113294):0.0525191,33:0.084029):0.0380993,31:0.201411):0.0452335,34:0.117252):0.0784084,30:0.092605):0.308703):0.016814,(17:0.041012,(18:0.027503,19:0.172797):0.0230894):0.00878835):0.111344):0.109308,20:0.229071):0.0672478,(((21:0.223063,22:0.815804):0.0908817,23:0.526011):0.232358,((((((((36:0.083027,37:0.065697):0.0732834,38:0.085461):0.199592,39:0.507422):0.274293,((41:0.451897,42:0.198004):0.1621,43:0.109390):0.142433):0.180162,40:0.451324):0.176218,(((44:0.366566,(45:0.625898,46:0.783851):0.276252):0.419627,48:0.511660):0.167594,47:0.500949):0.334773):0.227936,((49:0.059233,50:0.045158):0.0957808,51:0.121272):0.0419514):0.315456,52:0.503162):0.778663):0.0606184):0.0275767,35:1.075305):0.190158):0.0256614):0.0250036,(((4:0.064872,5:0.199636):0.169912,15:0.547515):0.011851,(((8:0.246022,9:0.036401):0.0717665,10:0.115008):0.181938,(12:0.054959,13:0.031336):0.337312):0.150418):0.0280135):0.0402823):0.0875378);
 229: 1 -10751.27315 -10786.74318 (0:0.116931,1:0.075155,(2:0.000002,((((3:0.078408,(4:0.111415,5:0.061747):0.141748):0.0372501,(6:0.205473,(12:0.052833,13:0.054099):0.328872):2.21723e-06):0.0116191,(((8:0.089371,(9:0.077430,10:0.231536):0.049429):0.192437,(11:0.342614,15:0.285454):0.0709888):0.0533679,((((14:1.054411,35:0.949958):2.63771e-06,23:0.450596):0.0946491,(((((16:0.136816,17:0.066866):0.0375203,18:0.038866):0.0711014,19:0.053816):0.0397044,(((((24:0.019813,25:0.071876):0.057657,26:0.241811):0.0601421,27:0.042960):0.119062,32:0.248714):0.0197894,((((28:0.447797,29:0.254064):0.196261,34:0.086965):0.0325252,30:0.144413):0.0264343,(31:0.112705,33:0.075353):0.0129885):0.119853):0.114811):0.109528,20:0.325368):0.185768):0.0418857,((21:0.352926,22:0.434586):0.35625,((((((((36:0.118926,37:0.103672):0.0662546,38:0.053548):0.166136,39:0.425461):0.176405,40:0.361440):0.0754048,(41:0.420787,(42:0.375259,43:0.084149):0.192657):0.339773):0.111886,((44:0.585238,(47:0.406975,48:0.580988):0.107756):0.0879168,(45:0.384988,46:0.808949):0.168514):0.373188):0.109632,((49:0.046638,50:0.049816):0.0580352,51:0.105779):0.35845):0.106738,52:0.438939):0.402026):0.0403507):0.149144):2.15071e-06):0.0330838,7:0.060464):0.0973442):0.0959259);
 230: 3 -10748.24656 -10778.89757 (0:0.153160,1:0.000002,(2:0.036078,(((((3:0.058558,7:0.055988):0.00920512,6:0.132550):0.0171996,11:0.518125):0.00690167,(((14:0.997226,((21:0.385211,22:0.478111):0.150459,23:0.468985):2.14903e-06):0.0747497,35:1.120842):0.0486035,((((16:0.047171,17:0.075297):0.00710204,(18:0.042129,19:0.165007):0.027238):0.0297201,((((((24:0.019596,25:0.128234):0.0905234,26:0.162693):0.0453232,27:0.022349):0.1604,32:0.181810):0.070011,((((28:0.450159,29:0.204553):0.195172,34:0.101854):0.106954,33:0.100513):0.0391592,31:0.096321):0.0523085):0.082102,30:0.081661):0.210285):0.118717,20:0.219750):0.144419):0.126668):0.0248158,(((4:0.051611,5:0.091455):0.0907419,(15:0.184318,(((((((36:0.085162,37:0.078742):0.0179707,38:0.068165):0.27958,39:0.321296):0.153464,(40:0.416868,((41:0.290659,42:0.360681):0.122649,43:0.126412):0.194338):0.078853):0.144891,((44:0.324731,(45:0.241392,46:0.985794):0.266868):0.0538453,(47:0.593862,48:0.401103):0.160312):0.478529):0.10111,((49:0.029871,50:0.049777):0.0660043,51:0.043389):0.247132):0.274502,52:0.490018):0.61246):0.206505):0.00529255,(((8:0.110836,9:0.073115):0.086192,10:0.088370):0.13004,(12:0.080496,13:0.029581):0.196008):0.0958226):0.0160261):0.0357552):0.0723592);
 231: 1 -11425.50596 -10766.47475 (0:0.171491,1:0.039860,(2:0.045349,((3:0.163933,((6:0.200900,(7:0.047865,11:0.271832):0.0139413):0.0588743,(14:0.799359,((((16:0.042325,(17:0.066713,(18:0.070386,19:0.163229):0.0381762):0.0513009):0.106473,((((((24:0.024036,(25:0.029407,32:0.199469):0.0765161):0.0519994,27:0.069350):0.0899863,26:0.148097):0.0884355,(31:0.037495,33:0.131187):0.0545215):0.0663497,((28:0.525008,29:0.198065):0.196492,34:0.098635):0.0546008):0.0877346,30:0.121247):0.1367):0.0581879,20:0.260339):0.0557264,(21:0.307665,(22:0.521867,23:0.416431):0.165955):0.349731):0.144185):0.0990937):0.0341847):0.0192795,((4:0.068345,(5:0.100460,35:0.884424):0.0303677):0.0629246,((((8:0.099759,9:0.081274):0.124421,10:0.111495):0.112091,(12:0.066263,13:0.019682):0.203292):0.155834,(15:0.266130,(((((((36:0.116259,37:0.095584):0.0662733,38:0.030763):0.409126,39:0.454417):0.079813,((41:0.371930,42:0.350306):0.171023,43:0.173556):0.14463):0.115069,(40:0.456840,((44:0.436208,(45:0.348974,46:0.855281):0.258117):0.132401,(47:0.484427,48:0.638066):0.261753):0.383004):0.0465705):0.114795,(49:0.042642,(50:0.073753,51:0.119425):0.0502405):0.435514):0.178429,52:0.467252):0.472623):0.257174):0.0014361):0.0230085):0.0730682):0.0467595);
 232: 3 -9971.793586 -10797.50089 (0:0.160654,((1:0.070348,(2:0.043498,((3:0.091696,((((8:0.074891,(9:0.085067,(10:0.031899,(12:0.028452,13:0.047546):0.280432):0.119324):0.0274741):0.115477,11:0.345549):0.0578726,15:0.285104):0.0693606,(((((14:1.107869,22:0.187788):0.183383,23:0.397087):0.0890003,21:0.414924):0.101369,((16:0.060789,(17:0.050788,(18:0.091864,(19:0.149580,20:0.334681):0.0454029):0.05546):0.00720348):0.195919,(((((24:0.018858,(25:0.024838,32:0.176498):0.0781803):0.152417,27:0.015287):0.0470063,26:0.259808):0.136877,(28:0.398682,29:0.288236):0.146357):0.0720373,((30:0.184735,31:0.104888):2.32845e-06,(33:0.082758,34:0.149231):0.0352243):0.0620637):0.0789153):0.203771):0.0271853,(35:1.102398,(((((((36:0.100463,37:0.127622):0.0240965,38:0.079082):0.265273,39:0.391028):0.175372,(40:0.542211,((41:0.397532,42:0.166654):0.161093,43:0.106938):0.20743):0.10611):0.189903,((44:0.397252,(45:0.274067,46:1.338893):0.276417):0.18197,(47:0.825253,48:0.406542):0.268769):0.233334):0.0563991,52:0.797709):0.0953183,((49:0.039165,50:0.029245):0.0426001,51:0.114242):0.159178):0.384641):0.29584):0.097536):2.39118e-06):0.0367975,7:0.125806):0.0362989):0.0324886):0.0646457,(4:0.047164,5:0.132370):0.0726844):0.0986208,6:0.074000);
 233: 1 -11036.52564 -10770.57657 (0:0.189507,1:0.092374,(2:0.000002,((3:0.184817,((6:0.283942,(7:0.142426,11:0.406340):0.0181716):0.0592601,(14:0.669806,(((((16:0.052675,17:0.019356):0.0210749,(18:0.039050,19:0.119357):0.0418501):0.108458,(21:0.368496,(22:0.425829,23:0.762739):0.164646):0.209405):0.0847325,((((24:0.050680,25:0.093423):0.054062,27:0.085071):0.0719484,26:0.207950):0.0514638,((28:0.457933,29:0.219958):0.101976,((30:0.170695,(31:0.056587,(32:0.290123,33:0.056080):0.0639212):0.0475841):0.0576002,34:0.046256):0.0470995):0.060267):0.156502):0.0436895,20:0.231007):0.0858897):0.122548):0.0349962):0.0196922,((4:0.087723,(5:0.111041,35:0.917988):0.0347787):0.128949,((((8:0.146801,9:0.131225):0.127172,10:0.072596):0.167279,(12:0.052653,13:0.026977):0.127598):0.120785,(15:0.147583,(((((((36:0.160775,37:0.054130):0.0817273,38:0.044312):0.305742,39:0.304500):0.147284,((40:0.538193,43:0.167763):0.0517768,(41:0.429743,42:0.308027):0.0720605):0.166517):0.174375,((44:0.222099,(45:0.098835,46:1.228524):0.355208):0.207259,(47:0.829636,48:0.389703):0.143831):0.251718):0.145486,((49:0.086382,50:0.079326):0.0343202,51:0.098053):0.427292):0.169954,52:0.609938):0.323143):0.299775):0.060022):0.0750584):0.0588404):0.0536128);
 234: 1 -10680.42703 -10765.39875 (0:0.265776,(1:0.089525,((((3:0.188611,(((4:0.194533,5:0.106170):0.0833238,35:0.910812):0.0848439,6:0.226551):0.0619667):0.0433899,(15:0.284399,((((((((36:0.073628,37:0.097497):0.0298507,38:0.052578):0.134022,39:0.307271):0.3233,40:0.337669):0.0684925,((41:0.697166,42:0.346448):0.136977,43:0.041965):0.372195):0.0572465,((44:0.406629,(45:0.529067,46:0.964523):0.148965):0.274487,(47:0.493422,48:0.468962):0.187766):0.179648):0.146228,((49:0.000003,50:0.119354):0.0738088,51:0.104823):0.335346):0.166826,52:0.516932):0.245173):0.163497):0.0144668,((((8:0.100624,9:0.045435):0.109968,10:0.126485):0.1166,(12:0.122383,13:0.045081):0.184689):0.0439073,(11:0.319976,((14:0.781177,20:0.349633):0.100143,(((16:0.027897,((17:0.045953,18:0.051933):0.0473732,19:0.231355):0.0115294):0.114224,(((((((24:0.036466,25:0.125760):0.0563823,26:0.421561):0.0829357,27:0.072895):0.108067,32:0.183939):0.0984152,(28:0.376608,29:0.323131):0.0678031):0.125093,((31:0.066085,33:0.081374):0.0383636,34:0.129983):0.0270659):0.0274958,30:0.099987):0.0839361):0.0466853,((21:0.495083,23:0.595988):0.0726187,22:0.482019):0.221406):0.054597):0.107109):0.0261023):0.125712):0.0219358,7:0.113645):0.0603656):0.0502341,2:0.000003);
 235: 2 -11278.59518 -10768.6379 (0:0.155803,1:0.127910,(2:0.002105,((((((3:0.145639,((4:0.044016,(5:0.081100,35:0.961774):0.0527248):0.226706,((((8:0.092938,9:0.108026):0.106246,10:0.071215):0.184358,(12:0.071720,13:0.057419):0.137675):0.143976,(15:0.177148,((((((((36:0.067724,37:0.103947):0.0416253,38:0.025944):0.308079,39:0.305407):0.119815,40:0.507053):0.160636,((41:0.402539,42:0.338371):0.108206,43:0.187598):0.133513):0.110318,((44:0.318039,(47:0.614421,48:0.320582):0.105296):0.0966725,(45:0.447401,46:0.629087):0.225246):0.232462):0.251005,((49:0.083546,50:0.052822):0.0970873,51:0.109532):0.179732):0.210241,52:0.379982):0.336802):0.298309):0.0128002):0.0542811):0.0362124,11:0.399163):2.44523e-06,((((16:0.056898,(17:0.100461,(18:0.032836,19:0.134176):0.0347986):0.0130303):0.0407931,(((((((24:0.085328,25:0.061773):0.0922931,26:0.336130):0.0127631,27:0.042763):0.0827918,32:0.326010):0.0894387,(31:0.137760,33:0.212720):2.86747e-06):0.0645843,((28:0.347827,29:0.207647):0.170597,34:0.113473):0.041568):0.0873715,30:0.106621):0.248158):0.0777238,20:0.246462):0.0816446,(21:0.224704,(22:0.319668,23:0.434912):0.0621201):0.148534):0.115769):0.0287257,7:0.107281):0.0684533,14:0.721348):0.050273,6:0.217177):0.0898952):0.0790689);
 236: 4 -10671.03477 -10782.53895 (0:0.134213,1:0.056598,(2:0.043562,(((3:0.090037,((4:0.084148,5:0.083462):0.0838825,6:0.122997):0.0822776):0.0299348,(((((8:0.119932,9:0.123363):0.110474,10:0.067431):0.105058,(12:0.050412,13:0.046343):0.163657):0.0626952,11:0.406441):0.116769,((((14:0.652455,((21:0.370342,22:0.311400):0.130891,23:0.541457):0.150655):0.00896087,35:0.932943):0.0353246,(((16:0.046941,17:0.078998):0.0163623,(18:0.028041,(19:0.096754,20:0.304585):0.0469724):0.051443):0.160777,(((((24:0.051211,(26:0.338458,27:0.092770):0.0507638):0.0430444,25:0.013269):0.0693889,32:0.135742):0.0742582,(28:0.367674,29:0.253202):0.175944):0.0940539,((30:0.091139,34:0.166634):0.0377382,(31:0.079396,33:0.134183):0.0342864):0.0644862):0.0818679):0.0835466):0.0630556,(15:0.186092,(((((((36:0.100556,37:0.124346):0.0519242,38:0.073840):0.317317,(39:0.446450,40:0.608992):0.0747293):0.0897967,((41:0.433873,42:0.216842):0.125572,43:0.182972):0.207549):0.194068,((44:0.350853,(45:0.350717,46:1.051642):0.318119):0.118859,(47:0.572685,48:0.548269):0.240519):0.19156):0.0828005,(49:0.006313,(50:0.058766,51:0.121166):0.0213463):0.271931):0.0940852,52:0.488303):0.387456):0.170481):0.092874):2.34262e-06):0.0126374,7:0.098705):0.0636343):0.097819);
 237: 2 -11013.86338 -10780.64832 (0:0.221756,1:0.068121,(2:0.008953,(3:0.197141,((4:0.103242,(5:0.026473,35:1.182178):0.129141):0.176803,(((((6:0.162638,7:0.103825):2.70382e-06,11:0.392293):0.0409845,(14:1.052145,(((16:0.063858,(17:0.088021,(18:0.020227,19:0.261898):0.013436):0.0114396):0.108261,((21:0.328784,(22:0.680643,23:0.635930):0.140679):0.408086,(((((((((24:0.000003,26:0.339156):0.0693293,25:0.077004):0.0960649,27:0.112196):0.021829,28:0.504081):0.0843594,32:0.131093):0.207963,33:0.151969):2.12995e-06,31:0.103601):0.0330163,(29:0.368719,34:0.169388):0.0371722):0.0747031,30:0.064417):0.161055):0.101813):0.0425264,20:0.312825):0.0961349):0.265386):0.0732196,((8:0.158541,9:0.026624):0.0660531,10:0.158017):0.0756627):0.0103838,((12:0.046657,13:0.033891):0.179153,(15:0.135573,((((((((36:0.098953,37:0.038485):0.0807514,38:0.081135):0.193764,39:0.396705):0.200779,((41:0.520868,42:0.210097):0.112981,43:0.183232):0.164147):0.141518,40:0.290675):0.151023,((44:0.318064,(45:0.368615,46:0.856969):0.159855):0.183436,(47:0.466946,48:0.530514):0.220827):0.278818):0.180924,((49:0.019024,50:0.071115):0.0973794,51:0.123760):0.24127):0.0431764,52:0.486147):0.385937):0.348719):0.132662):0.0271819):0.0453081):0.0204231):0.0718799);
 238: 1 -10171.01964 -10769.02106 (0:0.135636,(1:0.062073,2:0.034049):0.0565011,(((3:0.078908,(((6:0.144355,7:0.069095):2.42028e-06,11:0.426562):0.0185048,(14:0.788753,(((16:0.032036,(17:0.055677,(18:0.014738,19:0.102418):0.0354497):0.00514085):0.0944848,(20:0.173593,((21:0.248654,22:0.786883):0.0466971,23:0.382163):0.275106):0.113527):0.0840102,((((((24:0.032979,(26:0.290083,27:0.076086):0.0457674):0.0734463,25:0.041812):0.170378,32:0.150716):0.0845102,33:0.123437):0.00388715,31:0.099501):0.0283373,(((28:0.410934,29:0.160983):0.162048,34:0.092036):0.0778433,30:0.072266):0.0143892):0.100227):0.0686637):0.147494):0.058384):0.0391945,(4:0.082833,(5:0.101594,35:0.816827):0.0778562):0.14563):0.00619491,((((8:0.159221,9:0.102185):0.135405,10:0.017614):0.19192,(12:0.068049,13:0.053463):0.172706):0.120136,(15:0.248952,((((((((36:0.084860,37:0.148761):0.0312014,38:0.012568):0.127445,39:0.335646):0.358552,((41:0.347225,42:0.295395):0.135165,43:0.093596):0.123031):0.0995153,((44:0.280967,(45:0.541475,46:0.613276):0.310305):0.0899605,(47:0.409630,48:0.624230):0.278929):0.334322):0.0483733,40:0.621197):0.123289,((49:0.060870,50:0.085269):0.0759714,51:0.125898):0.117248):0.138889,52:0.343467):0.55678):0.179362):0.0508296):0.0277588);
 239: 1 -10497.56728 -10770.46739 (0:0.163022,1:0.018648,(2:0.040172,(((3:0.139139,((((4:0.095803,35:0.949582):0.0163387,5:0.148307):0.135738,6:0.131815):0.0838286,(12:0.034714,13:0.031042):0.219976):2.13324e-06):0.0287593,((((8:0.113868,10:0.228181):0.0885868,9:0.000003):0.233127,(11:0.371851,15:0.311686):0.0164876):0.0771357,(14:0.675876,(((((16:0.032676,((17:0.014499,18:0.042663):0.00657389,19:0.157123):0.0272332):0.128161,(((((((((24:0.025137,25:0.059277):0.0561234,26:0.190584):0.0853107,27:0.061951):0.080701,32:0.239943):0.0472103,(28:0.380172,29:0.289759):0.140451):0.0838929,33:0.037220):0.0123969,31:0.086690):0.0330474,34:0.137227):0.0419569,30:0.137722):0.112951):0.037944,((21:0.261078,22:0.566325):0.148404,23:0.450290):0.153042):0.0547032,20:0.299605):0.0222581,((((((36:0.129358,37:0.076222):0.0509893,38:0.043629):0.21443,39:0.300741):0.107494,((41:0.340590,42:0.268618):0.14879,43:0.037219):0.214965):0.185931,40:0.357185):0.0596744,((((44:0.500100,(45:0.494176,46:0.619109):0.163504):0.230639,(47:0.172432,48:0.602902):0.294051):0.346537,((49:0.077420,50:0.058267):0.056645,51:0.160512):0.260707):0.0575335,52:0.497877):0.0383609):0.585081):0.040636):0.134871):2.39398e-06):0.0383606,7:0.151273):0.0734223):0.0617898);
 240: 1 -10291.25579 -10775.22772 (0:0.240917,1:0.041989,(2:0.003872,(((((3:0.121141,6:0.334793):0.113821,7:0.047923):2.32112e-06,(14:0.720922,((((16:0.030372,(17:0.083761,(18:0.024172,19:0.210323):0.0250428):0.0320931):0.0924324,(((((((24:0.086786,25:0.080303):0.0620408,26:0.209923):0.0347227,27:0.071144):0.0460288,32:0.187845):0.101594,33:0.111870):0.02917,(((28:0.596480,29:0.181015):0.111651,34:0.084177):0.0924602,30:0.128201):0.0213399):0.0734397,31:0.096083):0.173586):0.16484,(21:0.283942,(22:0.524173,23:0.584370):0.140996):0.278396):0.0179834,20:0.318202):0.0618354):0.144681):0.0219306,11:0.310151):0.0385889,((4:0.092790,(5:0.106931,35:0.966284):0.0978323):0.113108,((((8:0.111839,9:0.038336):0.155118,10:0.094628):0.13078,(12:0.084556,13:0.035814):0.223499):0.0619333,(15:0.219365,(((((((36:0.080823,37:0.057666):0.0658006,38:0.073282):0.248594,39:0.494965):0.123113,(40:0.397881,(41:0.290211,(42:0.163822,43:0.202459):0.13556):0.0830801):0.0569093):0.165154,((44:0.389712,(47:0.532495,48:0.625922):0.0673771):0.07173,(45:0.332327,46:1.021324):0.301479):0.0548296):0.280215,((49:0.049668,50:0.064185):0.110235,51:0.198303):0.267409):0.133283,52:0.410610):0.468761):0.238946):0.0103446):0.0420869):0.102191):0.0688414);
 241: 1 -10583.63478 -10770.63053 (0:0.147745,1:0.018728,((2:0.010330,(3:0.073987,((6:0.166904,(7:0.057700,11:0.314862):0.0239487):0.0830007,(14:0.726474,(((16:0.015487,(17:0.053556,(18:0.038379,(19:0.118657,20:0.311200):0.0398511):0.0535654):0.0251391):0.181952,(((((((((24:0.032274,25:0.084406):0.0269877,26:0.251222):0.0964559,27:0.078628):0.114363,32:0.146561):0.15809,33:0.105303):0.0330196,31:0.084483):0.0386695,(28:0.506570,29:0.173392):0.118379):0.0306435,30:0.146832):0.0360226,34:0.196184):0.119133):0.081118,(21:0.458487,(22:0.595191,23:0.524250):0.0485606):0.192372):0.221546):0.23633):0.00565288):0.0556956):0.0555328,(((4:0.072275,(5:0.053792,35:1.250466):0.0559739):0.134213,(15:0.159643,((((((((36:0.070843,37:0.119466):0.114176,38:0.022093):0.305322,39:0.311289):0.118533,40:0.622281):0.151204,((41:0.484195,42:0.261521):0.205379,43:0.129586):0.225569):0.119701,((44:0.368667,(45:0.370053,46:1.037191):0.216231):0.146934,(47:0.532599,48:0.364705):0.275607):0.342718):0.202106,((49:0.039207,50:0.083864):0.119131,51:0.110434):0.275029):0.299803,52:0.470210):0.319534):0.200482):0.0211642,(((8:0.031637,9:0.138233):0.0869439,10:0.075870):0.148377,(12:0.063345,13:0.029369):0.176225):0.10567):0.0544719):0.0393696);
 242: 1 -10342.39219 -10767.89343 (0:0.158782,1:0.068539,(2:0.039426,((3:0.116344,(((4:0.104887,(5:0.067785,35:1.245385):0.0203288):0.0581773,(15:0.238219,((((((((36:0.114689,37:0.091637):0.082114,38:0.070001):0.338457,39:0.374141):0.222384,40:0.583510):0.153387,((41:0.394361,42:0.296680):0.0998296,43:0.213896):0.110395):0.18012,((44:0.439040,(45:0.384687,46:0.861507):0.350005):0.0706101,(47:0.438057,48:0.553779):0.128257):0.325526):0.191135,(49:0.024791,(50:0.095754,51:0.140426):0.0431348):0.379652):0.0826491,52:0.432325):0.371641):0.203005):0.0218959,(((8:0.168996,9:0.051429):0.0500737,10:0.073960):0.168962,(12:0.023592,13:0.048705):0.209468):0.0524581):0.0567446):0.0570891,((6:0.183919,(7:0.071023,11:0.311966):0.0126528):0.0724836,(14:0.603650,(((((16:0.008061,17:0.072490):0.0278385,(18:0.052625,19:0.115750):0.0483562):0.00554648,(21:0.293359,(22:0.499150,23:0.396357):0.277787):0.181785):0.102889,((((((24:0.028010,27:0.126598):2.80076e-06,(25:0.003521,32:0.212725):0.0979358):0.0933896,(28:0.369080,29:0.271227):0.0651084):0.0591884,((30:0.209990,31:0.074824):0.0273105,33:0.062792):0.0706853):0.0174877,26:0.230311):0.0489963,34:0.106735):0.157835):0.0642315,20:0.172406):0.0639996):0.114258):0.0108857):0.0531625):0.0422398);
 243: 1 -10838.60595 -10767.66993 (0:0.262500,1:0.073804,(2:0.017734,(((3:0.070503,((((16:0.014119,(17:0.013348,(18:0.032898,19:0.161844):0.0323603):0.0415508):0.150051,(((((((((24:0.057505,25:0.091658):0.0496364,26:0.192229):0.0415109,27:0.096529):0.0719876,(28:0.319520,29:0.281781):0.0973245):0.0878308,32:0.245648):0.0329429,33:0.085198):0.0468907,31:0.082900):0.073906,34:0.158821):0.049974,30:0.084889):0.114655):0.0888466,((21:0.286717,23:0.628696):0.213293,22:0.820661):0.0184055):0.0383287,20:0.198753):0.171604):0.0574199,(((6:0.287189,11:0.396527):0.017635,7:0.106711):0.0639977,14:1.139523):0.0126233):0.0338694,(((4:0.100008,5:0.245068):0.0516533,35:0.962527):0.0788811,((((8:0.159859,9:0.050316):0.112001,10:0.066357):0.146598,(12:0.072004,13:0.039138):0.117693):0.0824744,(15:0.189028,((((((((36:0.106931,37:0.093098):0.0490025,38:0.077042):0.155192,39:0.428751):0.175855,40:0.462474):0.101591,((41:0.314968,42:0.252167):0.167632,43:0.165899):0.186526):0.327299,((44:0.324732,(47:0.707184,48:0.562091):0.203906):0.142338,(45:0.418657,46:0.988817):0.248301):0.493446):0.277158,((49:0.072970,50:0.031995):0.107365,51:0.098682):0.31092):0.0694446,52:0.368014):0.401316):0.209393):0.0747075):0.0304531):0.099479):0.0389781);
 244: 1 -11441.18285 -10785.02062 (0:0.250437,1:0.100746,(2:0.009679,((3:0.245621,((((4:0.071461,5:0.231754):0.150185,35:1.004778):0.0487993,(15:0.097851,((((((((36:0.101552,38:0.075280):0.0383653,37:0.018907):0.238203,39:0.438783):0.199541,40:0.561648):0.0597222,((41:0.431349,42:0.339949):0.109066,43:0.109574):0.264566):0.147293,((44:0.385666,(45:0.543174,46:0.772769):0.179491):0.171318,(47:0.501238,48:0.559481):0.117961):0.530226):0.0376399,((49:0.079180,50:0.047334):0.0527115,51:0.061100):0.393929):0.136309,52:0.540432):0.73618):0.307212):2.15906e-06,((((6:0.204987,7:0.101748):2.3332e-06,11:0.484773):2.50521e-06,((((16:0.071265,((17:0.075436,18:0.024456):0.0361861,19:0.215678):0.0167653):0.0226537,(((((((24:0.075159,25:0.068324):0.0465261,(27:0.055430,32:0.261194):0.0388808):0.0425841,26:0.279695):0.0942184,33:0.130514):0.0152862,31:0.128383):0.0682781,((28:0.469947,29:0.313929):0.120717,34:0.101014):0.0476338):0.0944051,30:0.114471):0.214854):0.0389361,((21:0.157485,22:0.847964):0.131975,23:0.554599):0.315411):0.061841,20:0.253634):0.151056):0.0324484,((8:0.100885,(9:0.080316,10:0.142942):0.0818887):0.321648,(12:0.046135,13:0.103310):0.218123):0.095765):0.0376025):0.0278629):0.0259099,14:0.845043):0.0382829):0.0610183);
 245: 3 -11084.3123 -10764.45084 (0:0.251965,1:0.052782,(2:0.028349,((3:0.116319,14:0.795002):0.0499143,(((4:0.039644,(5:0.035097,35:1.452915):0.112818):0.160204,(15:0.306506,((((((((36:0.105177,37:0.101308):0.107314,38:0.021013):0.329373,39:0.404567):0.213934,((41:0.435647,42:0.318305):0.104369,43:0.216148):0.216513):0.165052,40:0.473487):0.167691,((44:0.443105,(45:0.531589,46:0.779211):0.25217):0.181197,(47:0.486317,48:0.531095):0.0735073):0.399433):0.116881,((49:0.046899,50:0.063751):0.0657547,51:0.126072):0.467849):0.175059,52:0.552336):0.61173):0.221387):0.00690967,(((6:0.175244,7:0.057987):0.0335161,11:0.325203):0.0117982,(((8:0.140931,(10:0.078496,(12:0.078041,13:0.051049):0.270116):0.159053):0.10586,9:0.126126):0.107673,((16:0.003702,(17:0.081998,(18:0.037858,(19:0.120810,20:0.342848):0.0360029):0.0377871):0.0540477):0.146269,(((21:0.372165,23:0.517946):0.131351,22:0.488992):0.203646,(((((((24:0.051330,25:0.081177):0.036467,26:0.287777):0.05347,27:0.038056):0.181416,32:0.114673):0.0556445,(31:0.136812,33:0.108540):0.0496259):0.0540459,30:0.099867):0.064234,((28:0.485336,29:0.244106):0.147578,34:0.117835):0.0643378):0.133293):0.0788949):0.280114):0.0199067):0.038998):0.0397272):0.0712886):0.0546657);
 246: 1 -10739.00647 -10795.0746 (0:0.102446,1:0.074388,(2:0.008474,(3:0.149215,(((((4:0.091758,5:0.083041):0.143642,((((14:0.620944,22:0.320884):0.154127,35:0.860109):0.0875322,((((((((36:0.088458,37:0.098453):0.0710937,38:0.035426):0.219947,39:0.377797):0.282956,((41:0.372326,42:0.230577):0.159492,43:0.183873):0.0822937):0.100677,((44:0.344168,(45:0.382015,46:0.840840):0.294816):0.199273,(47:0.530173,48:0.330845):0.161329):0.183211):0.136356,40:0.402252):0.310643,((49:0.039385,50:0.067963):0.0736743,51:0.116304):0.0811792):0.092417,52:0.722717):0.560874):0.100981,((((((16:0.036911,17:0.110408):0.0470532,18:0.038490):2.20379e-06,((((((((24:0.036688,25:0.112875):0.0915218,27:0.059573):0.0456918,26:0.193631):0.058775,((28:0.557067,29:0.119602):0.156748,34:0.086411):0.0374343):0.0426126,31:0.112212):0.0270404,33:0.087795):0.0936336,30:0.118083):0.0453913,32:0.192795):0.124298):0.017285,19:0.133000):0.0805483,20:0.283439):0.141455,(21:0.298337,23:0.496356):0.166177):0.0514995):0.101201):0.0104573,15:0.429723):0.0442942,(((8:0.110151,9:0.088904):0.0546091,10:0.117291):0.115659,(12:0.060107,13:0.052383):0.237125):0.102047):0.0158996,((6:0.157988,7:0.066187):0.0279019,11:0.325404):0.0275658):0.0358291):0.0550192):0.069519);
 247: 1 -9928.688382 -10789.3778 (0:0.205830,((((1:0.073352,2:0.043107):0.0337855,7:0.104674):0.0355302,(((3:0.070503,(15:0.108735,((((((((36:0.142732,37:0.084121):0.0298351,38:0.100416):0.242904,39:0.287373):0.221718,((41:0.267435,42:0.230996):0.0642015,43:0.125813):0.151285):0.0966959,40:0.610475):0.151629,((49:0.079119,50:0.058581):0.0462623,51:0.131534):0.385139):0.0107702,((44:0.383165,(45:0.350621,46:0.949711):0.206108):0.257384,(47:0.898940,48:0.370416):0.262116):0.155672):0.304893,52:0.665162):0.439933):0.193725):0.0509294,((((8:0.164512,9:0.104708):0.0920081,10:0.104349):0.203831,(12:0.048520,13:0.023704):0.154068):0.0599571,11:0.445422):0.0702451):0.019328,(((((14:1.089720,20:0.126721):0.0585786,((((16:0.014870,17:0.045321):0.00834246,18:0.064380):0.0789002,(((((((24:0.045387,25:0.060900):0.104649,27:0.053454):0.026692,32:0.201659):0.069465,26:0.240102):0.0622993,33:0.168318):0.0432841,(((28:0.209809,29:0.323667):0.191747,34:0.063355):0.0268599,31:0.091980):0.0122508):0.0230305,30:0.166246):0.166296):0.0303708,19:0.108955):0.0605041):0.0848006,21:0.453961):0.0509993,22:0.447276):0.0466278,(23:0.370154,35:0.670834):0.0980847):0.205465):2.77297e-06):0.0805744,(4:0.036866,5:0.159716):0.0185352):0.138288,6:0.059062);
 248: 1 -10832.78402 -10795.11716 (0:0.165800,1:0.057246,(2:0.056469,((3:0.120351,(((6:0.154427,7:0.032004):0.032406,11:0.315603):0.0411095,((((14:0.815432,((21:0.287282,23:0.465215):0.129254,22:0.631899):0.152312):0.0232217,35:0.850586):0.0589862,(((((16:0.055524,17:0.100372):0.0348147,(18:0.035728,19:0.159154):0.0634851):0.208907,((30:0.104044,34:0.122543):0.0540657,(31:0.070445,(32:0.192791,33:0.041668):0.083842):0.0656811):0.039029):0.0793604,((((24:0.038075,25:0.079138):0.0910836,27:0.062711):0.0371626,26:0.182426):0.0810753,(28:0.485116,29:0.370874):0.104306):0.0958915):0.119674,20:0.301457):0.0719579):0.0190206,(((((((36:0.119817,37:0.097941):0.0500425,38:0.042656):0.349527,39:0.356285):0.126943,(40:0.551980,((41:0.365530,42:0.295328):0.127317,43:0.191247):0.0726105):0.0802674):0.172553,((44:0.448485,(45:0.562778,46:0.764714):0.301837):0.151537,(47:0.840761,48:0.429820):0.137255):0.40379):0.201263,((49:0.060947,50:0.069948):0.0718395,51:0.151295):0.323765):0.0940163,52:0.541312):0.480606):0.140756):0.0110341):0.0408283,((4:0.071641,5:0.180669):0.139112,((((8:0.086008,9:0.084330):0.16816,10:0.027446):0.124702,(12:0.066255,13:0.041693):0.141187):0.120916,15:0.247742):0.0382689):0.0438788):0.0631811):0.0425659);
 249: 2 -10338.41368 -10767.24044 (0:0.123959,1:0.034252,(2:0.035567,((((3:0.072802,6:0.178017):0.045172,(7:0.094640,11:0.340059):0.0117795):0.0157233,((14:0.584559,(((16:0.013490,17:0.071274):0.0147105,(18:0.051576,(19:0.076902,20:0.238397):0.0391281):0.0565838):0.119043,(((((((24:0.034784,25:0.039577):0.0720856,26:0.159358):0.0525481,27:0.053228):0.148253,32:0.099761):0.0393162,(31:0.103848,33:0.052039):0.0437895):0.102324,30:0.033659):0.105488,((28:0.449527,29:0.307653):0.123795,34:0.008910):0.0526612):0.0824804):0.0549249):0.0347645,(21:0.412008,(22:0.393687,23:0.522962):0.0796212):0.110031):0.18332):0.0192011,((4:0.055799,(5:0.086829,35:0.935943):0.10269):0.18841,((((8:0.108207,9:0.127297):0.168804,10:0.050740):0.159981,(12:0.086527,13:0.016789):0.139112):0.134666,(15:0.150673,(((((((36:0.060900,37:0.101489):0.0535719,38:0.108663):0.279254,(39:0.606526,((41:0.376213,42:0.227245):0.116494,43:0.182027):0.257693):0.0544353):0.145571,40:0.358812):0.167027,((44:0.368484,(45:0.498372,46:1.261470):0.287032):0.137632,(47:0.532572,48:0.452940):0.132017):0.524652):0.0441418,((49:0.039133,50:0.135618):0.0846727,51:0.047515):0.231877):0.047313,52:0.281288):0.457105):0.271221):0.0460951):2.07487e-06):0.0360363):0.0884304);
 250: 4 -10837.92865 -10765.87205 (0:0.112067,1:0.082097,(2:0.020202,((3:0.141827,((6:0.132862,(7:0.088273,11:0.438324):0.0127273):0.0662375,(14:0.800410,((((16:0.038167,(17:0.051553,(18:0.025884,19:0.150334):0.0366024):0.0439809):0.145923,((((((24:0.030517,(25:0.009562,32:0.243502):0.0856842):0.0792956,27:0.077105):0.0534986,26:0.189734):0.130581,(31:0.049945,33:0.130241):0.0368395):0.0288302,((28:0.531645,29:0.169140):0.162136,34:0.080536):0.0154113):0.0509569,30:0.141268):0.152512):0.116407,((21:0.235487,23:0.481937):0.032544,22:0.695102):0.137338):0.0317555,20:0.320940):0.11094):0.0416392):0.0248441):0.0221505,(((4:0.086171,(5:0.088888,35:1.062147):0.071404):0.0698178,(15:0.194457,((((((((36:0.121182,37:0.094028):0.0369478,38:0.057956):0.196039,39:0.546449):0.238831,40:0.545370):0.0942455,((41:0.419310,42:0.341270):0.151937,43:0.166833):0.169759):0.122008,((44:0.414904,(45:0.345188,46:0.987870):0.100586):0.196834,(47:0.323127,48:0.530108):0.144311):0.230312):0.215583,((49:0.092844,50:0.055286):0.0641595,51:0.140519):0.344861):0.119069,52:0.403868):0.47717):0.238164):0.0168106,(((8:0.185036,9:0.050676):0.0923437,10:0.116102):0.0999006,(12:0.077875,13:0.037074):0.14297):0.0752834):0.0296296):0.0754568):0.0541846);
 251: 1 -10400.56766 -10781.02187 (0:0.230317,1:0.019391,(((((2:0.043889,3:0.107243):0.0386109,(14:1.008379,(((16:0.019110,(17:0.078878,(18:0.035928,19:0.171549):0.0375089):0.0194086):0.0482244,((((((((24:0.038241,25:0.093386):0.04719,26:0.383670):0.0482028,27:0.045472):0.112517,32:0.162184):0.153443,33:0.067506):0.0387184,31:0.089567):0.0395392,((28:0.596963,29:0.153862):0.227167,34:0.148697):0.0192112):0.0275219,30:0.097027):0.229242):0.0965377,(20:0.245075,((21:0.183264,22:0.792520):0.149163,23:0.475496):0.229075):0.131185):0.130459):0.160785):0.00264279,((6:0.172634,7:0.030653):0.00799533,11:0.485486):0.0355102):0.0295623,((4:0.131315,(5:0.089394,35:0.925564):0.0324283):0.0762733,((8:0.137287,9:0.014795):0.0681505,(10:0.031581,(12:0.051257,13:0.043715):0.196135):0.131013):0.0955519):0.0149277):0.0198788,(15:0.021739,((((((((36:0.136526,37:0.065301):0.0433012,38:0.088080):0.17967,39:0.598166):0.247658,40:0.297607):0.121385,((41:0.607746,42:0.307107):0.106881,43:0.090454):0.323819):0.137057,((44:0.397314,(45:0.132688,46:1.025365):0.410226):0.123153,(47:0.262297,48:0.611426):0.112585):0.46332):0.1845,((49:0.018675,50:0.093516):0.0259904,51:0.195395):0.261364):0.0832944,52:0.372610):0.717381):0.370863):0.0519914);
 252: 4 -10148.4711 -10768.54328 (0:0.193458,1:0.132736,((2:0.050948,((((3:0.113453,6:0.231133):0.0335012,((11:0.278646,(15:0.232770,(((((((36:0.105567,37:0.108339):0.0454158,38:0.040521):0.188498,39:0.375968):0.224545,((41:0.331829,42:0.252317):0.116779,43:0.118835):0.156369):0.13466,(40:0.468723,((44:0.400631,(45:0.378785,46:0.981238):0.312472):0.2628,(47:0.642434,48:0.589265):0.0839355):0.104828):0.085617):0.143774,((49:0.073643,50:0.053371):0.0596765,51:0.124546):0.277127):0.190277,52:0.426861):0.185695):0.128373):0.118148,((((16:0.057737,(17:0.028925,(18:0.034992,19:0.098481):0.0262622):0.0163201):0.0756267,(((((((24:0.084008,25:0.040493):0.0554689,(26:0.314660,27:0.047197):0.0615302):0.0748664,32:0.191520):0.0646831,33:0.121627):0.0126762,31:0.137042):0.0439247,((28:0.525454,29:0.237044):0.196707,34:0.112228):0.0463254):0.0493231,30:0.067155):0.101824):0.0701329,(21:0.334695,(22:0.599134,23:0.647540):0.0624809):0.264079):0.056891,20:0.284255):0.143593):2.03444e-06):0.0131096,7:0.064869):0.0448459,((4:0.071803,(5:0.073783,35:1.052803):0.0584432):0.0924872,(((8:0.140235,9:0.114829):0.122247,10:0.071059):0.170691,(12:0.065045,13:0.019381):0.199858):0.184455):0.0277351):0.054159):2.35341e-06,14:0.774209):0.0430236);
 253: 1 -10623.03565 -10795.03382 (0:0.157610,1:0.048228,(2:0.000002,(3:0.090172,(((((4:0.119714,5:0.128458):0.160238,((14:1.130540,((21:0.218249,22:0.272740):0.0904147,23:0.560809):0.0809258):0.105488,((((16:0.020766,(17:0.070202,(18:0.086937,19:0.167247):0.0513372):0.00759093):0.173337,((((((((24:0.018625,(26:0.301691,27:0.073943):0.0469582):0.0521445,25:0.021456):0.0835347,32:0.162065):0.108954,30:0.147658):0.0355921,31:0.089023):0.0295877,33:0.116087):0.0490404,(28:0.399496,29:0.262081):0.0928777):0.0281539,34:0.052629):0.284905):0.120016,20:0.161444):0.125231,(35:0.779232,(((((((36:0.082499,37:0.101341):0.0390686,38:0.066467):0.220575,39:0.414948):0.310286,((41:0.392854,42:0.233990):0.0660535,43:0.091147):0.22688):0.139325,(40:0.332266,(((44:0.362656,46:0.720898):0.164211,45:0.598896):0.234741,(47:0.688156,48:0.523407):0.356004):0.172523):0.260602):0.112659,((49:0.092213,50:0.069491):0.0585956,51:0.127879):0.275833):0.0525576,52:0.435581):0.43383):0.185408):0.0247642):0.105996):0.0152006,15:0.359250):0.0366668,(((8:0.164044,9:0.069429):0.0550021,10:0.157655):0.180785,(12:0.067099,13:0.030913):0.280874):0.072209):0.0334957,(6:0.197342,(7:0.149199,11:0.376787):0.00124541):0.0419126):0.032418):0.0999998):0.0731044);
 254: 1 -10998.52326 -10771.1992 (0:0.151223,1:0.045031,(2:0.025214,((3:0.071378,14:0.982617):0.0363505,(((((((4:0.076003,5:0.128837):0.0801856,35:0.938073):0.0775458,(((8:0.176831,9:0.083660):0.098841,10:0.044901):0.212394,(12:0.078000,13:0.034714):0.148222):0.147494):0.0343117,(15:0.324642,((((((((36:0.076440,37:0.096445):0.0811196,38:0.104130):0.178969,39:0.382078):0.162265,40:0.335372):0.0517389,((41:0.378474,42:0.252522):0.161945,43:0.194375):0.144776):0.201839,((44:0.428705,(47:0.474656,48:0.445398):0.259845):0.0834478,(45:0.435719,46:1.082984):0.175681):0.147331):0.210657,((49:0.064955,50:0.076606):0.0637571,51:0.090411):0.316765):0.0747609,52:0.523950):0.344804):0.0722174):0.0416044,(6:0.229097,(7:0.041509,11:0.538393):0.0354443):0.0368424):2.36881e-06,((((16:0.037333,17:0.076276):0.0398606,(18:0.036683,19:0.182501):0.0431899):0.0994461,((((((24:0.034257,(25:0.016079,32:0.247281):0.080404):0.133766,27:0.082051):0.0863196,26:0.241395):0.119248,(31:0.103340,33:0.096098):0.0392374):0.033854,((28:0.426922,29:0.288218):0.155113,34:0.116963):0.0229272):0.115045,30:0.136125):0.154954):0.0927842,(21:0.294455,(22:0.410852,23:0.511115):0.128408):0.130755):0.0835961):0.0203913,20:0.379767):0.0214724):0.0640792):0.0318062);
 255: 1 -10464.08286 -10781.34104 (0:0.194328,1:0.026349,(2:0.024884,((3:0.085474,(((6:0.128905,7:0.122924):0.00741644,11:0.383798):0.0124166,(14:0.676153,((((16:0.038034,(18:0.056780,19:0.110067):0.021828):0.0026007,17:0.035891):0.0413727,((21:0.395933,(22:0.537032,23:0.566767):0.111295):0.311552,((((((((24:0.044502,25:0.041385):0.0416787,(26:0.204287,27:0.038110):0.0732551):0.0574433,32:0.202720):0.0710369,(28:0.425729,29:0.226626):0.0403626):0.08474,33:0.150524):0.0175771,31:0.128013):0.0319343,34:0.119926):0.0254996,30:0.105760):0.102654):0.0988201):0.0927642,20:0.150207):0.0984123):0.108027):0.0656652):0.00856523,(((4:0.076536,(5:0.077591,35:1.118374):0.0568373):0.135264,(15:0.199881,((((((((36:0.203915,37:0.079476):0.0316267,38:0.027529):0.244996,39:0.477635):0.204082,((41:0.374717,42:0.320586):0.168878,43:0.131436):0.135186):0.13194,40:0.425580):0.135043,((44:0.433879,(45:0.226061,46:1.111244):0.228385):0.282527,(47:0.395694,48:0.577849):0.210572):0.259341):0.190398,((49:0.083577,50:0.077703):0.0487258,51:0.150962):0.289309):0.145657,52:0.522551):0.626066):0.13392):0.00505756,(((8:0.137587,10:0.141498):0.0577929,9:0.027362):0.0964077,(12:0.033160,13:0.068016):0.269383):0.167451):0.0233495):0.0662988):0.056822);
 256: 1 -10681.75053 -10795.10408 (0:0.082686,1:0.076500,(2:0.004828,(((3:0.083878,((4:0.088480,(5:0.158337,35:1.049877):0.00879034):0.128641,(((((8:0.053089,9:0.056157):0.154525,10:0.055049):0.112229,(((((((36:0.069485,37:0.112526):0.108832,38:0.064754):0.407732,39:0.348704):0.163594,(40:0.751746,((41:0.463614,42:0.170699):0.191685,43:0.168288):0.138593):0.0731408):0.295974,((44:0.341422,(45:0.703146,46:1.000862):0.259744):0.1362,(47:0.614117,48:0.532443):0.38032):0.473359):0.197359,((49:0.094503,50:0.056042):0.0769689,51:0.102135):0.26955):0.0260859,52:0.450187):0.634754):0.0384789,(12:0.090169,13:0.000003):0.143322):0.0838319,15:0.376874):0.0624438):0.0650512):0.105051,(14:1.023581,((((16:0.045936,17:0.098756):2.17976e-06,(18:0.053550,19:0.216391):0.0718283):0.109658,(((21:0.179581,22:0.637331):0.166674,23:0.451926):0.213861,((((((((24:0.038799,25:0.085689):0.0450439,(26:0.301385,27:0.018586):0.0524639):0.0398467,32:0.164975):0.0608833,28:0.457205):0.0475214,29:0.449530):0.165918,(31:0.181684,33:0.108438):0.0126449):0.0263349,34:0.076624):0.0348474,30:0.154374):0.203892):0.0527792):0.0227009,20:0.277762):0.120818):0.171708):2.64175e-06,((6:0.151323,7:0.069633):0.00664886,11:0.503448):0.0487946):0.0581255):0.0570267);
 257: 1 -10188.14482 -10779.7984 (0:0.212152,1:0.014723,(2:0.014027,((3:0.050849,((4:0.139196,5:0.101072):0.133186,((((8:0.094400,9:0.077938):0.160112,10:0.030997):0.230637,(12:0.062003,13:0.025498):0.091228):0.103239,15:0.377125):0.00397212):0.0235928):0.0579044,(((6:0.148565,7:0.063180):2.0678e-06,11:0.386948):0.0284934,(((((14:0.761777,(23:0.274641,35:0.745373):0.00722931):0.148333,22:0.545477):0.172474,21:0.266844):0.0471003,((((16:0.053172,17:0.049308):0.013273,(18:0.004070,19:0.152655):0.0654793):0.107895,((((((((24:0.030405,25:0.090478):0.0577832,26:0.341741):0.078612,27:0.100674):0.0802338,32:0.197774):0.0888091,(28:0.329908,29:0.408626):0.0768647):0.0991241,33:0.063887):0.0136715,(30:0.148457,31:0.054818):0.0154325):0.0555891,34:0.045302):0.130405):0.093229,20:0.357694):0.0612489):0.0572908,((((((((36:0.082940,37:0.057898):0.0889705,38:0.112732):0.205136,39:0.456153):0.161092,40:0.514288):0.137588,((41:0.545155,42:0.252776):0.172855,43:0.105730):0.114455):0.104451,((44:0.338553,(45:0.365559,46:1.022253):0.377014):0.117822,(47:0.375759,48:0.371930):0.378387):0.162711):0.233829,((49:0.042940,50:0.048126):0.0441143,51:0.113538):0.298566):0.0301261,52:0.536963):0.767123):0.194664):0.0321117):0.0191126):0.0535901);
 258: 1 -10610.18182 -10772.09455 (0:0.133556,1:0.064763,((2:0.039306,((((3:0.103448,(((4:0.096586,5:0.121435):0.0947785,35:0.865562):0.0659377,6:0.085113):0.0275817):0.0576495,(11:0.508133,(14:1.008062,((((16:0.027784,17:0.061067):0.0144371,(18:0.041396,19:0.196308):0.0165581):0.106508,(((21:0.219743,22:0.440376):0.149783,23:0.335232):0.184267,((((((((24:0.039466,(26:0.334827,27:0.032364):0.0651477):0.0545583,25:0.040782):0.0966263,32:0.150754):0.0741156,(28:0.440707,29:0.335400):0.0790096):0.120285,33:0.134231):2.17694e-06,31:0.139339):0.0526393,34:0.089699):0.0896762,30:0.060420):0.167537):0.0848275):0.0581287,20:0.252049):0.0567908):0.0591657):0.00698832):0.0136155,7:0.080811):0.0169536,(15:0.272115,((((((((36:0.115606,37:0.103779):0.151586,38:0.072925):0.224102,39:0.433099):0.186681,40:0.667712):0.0436565,((41:0.297814,42:0.239012):0.32792,43:0.165997):0.1791):0.227089,((44:0.512260,(45:0.298408,46:1.590349):0.417171):0.223586,(47:0.462146,48:0.559211):0.144752):0.390234):0.198443,((49:0.091876,50:0.037649):0.0315979,51:0.127642):0.279314):0.178414,52:0.241663):0.364643):0.165178):0.0226705):0.0017439,(((8:0.158097,9:0.120870):0.0900894,10:0.062370):0.11211,(12:0.107534,13:0.052215):0.272367):0.0933851):0.0623307);
 259: 3 -10886.18847 -10769.12611 (0:0.167595,1:0.075347,(2:0.012202,(((((3:0.042885,6:0.228476):0.0661919,((4:0.077170,(5:0.102216,35:1.052658):0.13196):0.0555911,((((8:0.138294,9:0.083697):0.125324,10:0.041027):0.206634,(12:0.070534,13:0.022217):0.160261):0.104216,(15:0.085110,((((((((36:0.050879,37:0.099063):0.0324013,38:0.089315):0.340197,39:0.398900):0.257237,((41:0.334470,42:0.281203):0.211273,43:0.163467):0.112672):0.0909007,40:0.635506):0.293568,(44:0.473376,((45:0.615407,46:1.159351):0.356814,(47:0.567459,48:0.348734):0.135637):0.120244):0.276168):0.186277,((49:0.063907,50:0.055026):0.136558,51:0.062455):0.21796):0.223205,52:0.503698):0.824713):0.262732):0.0129677):0.0550736):2.08533e-06,(((((16:0.048907,17:0.026536):0.018084,(18:0.034614,19:0.259133):0.0310288):0.0557228,(((((24:0.043544,25:0.031437):0.0916881,26:0.212905):0.0455941,27:0.034401):0.0508547,32:0.238099):0.0775376,((((28:0.413185,29:0.232545):0.154501,34:0.046414):0.0685969,30:0.181263):0.0467228,(31:0.126943,33:0.102443):0.0237786):0.028953):0.304851):0.0955007,20:0.218742):0.158223,((21:0.409152,22:0.722708):0.0508531,23:0.635159):0.226259):0.133518):0.0482352,(7:0.076147,11:0.350963):0.0193145):0.0408905,14:1.042791):0.0219475):0.0883361);
 260: 2 -10384.1967 -10775.33653 (0:0.117720,1:0.097027,((((2:0.061517,(((6:0.097537,7:0.054519):0.0200618,11:0.399438):0.0201429,(14:0.941617,(((((16:0.020550,17:0.100025):0.0355569,(18:0.063682,19:0.073891):0.0552883):0.0722966,((((((((24:0.063888,25:0.073032):0.041238,26:0.268019):0.0689708,27:0.067978):0.134775,32:0.122854):0.0777405,33:0.058110):0.0264173,31:0.085135):0.0575704,((28:0.443866,29:0.214552):0.115295,34:0.059914):0.0422225):0.0470608,30:0.145955):0.175505):0.123912,((21:0.196973,22:0.741023):0.126296,23:0.572110):0.139573):0.076955,20:0.174123):0.0375562):0.142575):0.0209695):0.0240211,3:0.096288):0.0236713,((4:0.123000,(5:0.149652,35:0.851134):0.0601866):0.0852799,(((8:0.041812,9:0.100027):0.0767941,10:0.037610):0.122016,(12:0.061759,13:0.030674):0.0835072):0.129279):0.0203057):0.020859,(15:0.092179,((((((((36:0.122971,37:0.101417):0.0572777,38:0.117962):0.175944,39:0.350630):0.193637,40:0.477312):0.0483174,((41:0.382996,42:0.277883):0.141449,43:0.136159):0.085794):0.0753253,((44:0.357842,(45:0.453059,46:0.776925):0.233618):0.0868146,(47:0.575831,48:0.608556):0.0644155):0.302159):0.0696968,((49:0.070852,50:0.031789):0.0622356,51:0.120054):0.411835):0.19641,52:0.360864):0.384228):0.181692):0.0279418);
 261: 1 -10176.84487 -10780.96984 (0:0.166175,1:0.102400,(2:0.019363,((3:0.122956,((4:0.091562,5:0.054944):0.151927,(((((8:0.147840,9:0.075097):0.0845091,10:0.065921):0.306317,(12:0.064534,13:0.015560):0.0559488):0.160095,35:1.126444):0.036775,(15:0.093765,(((((((36:0.073977,37:0.086245):0.085622,38:0.038708):0.211453,39:0.293258):0.256767,(40:0.442257,((41:0.304215,42:0.219531):0.137794,43:0.112339):0.343923):0.14529):0.137768,((49:0.073702,50:0.058892):0.135885,51:0.002840):0.361899):0.0612459,((44:0.412247,(45:0.392235,46:0.804847):0.312068):0.266859,(47:0.692079,48:0.410777):0.160317):0.24835):0.113678,52:0.543697):0.128511):0.269954):2.56845e-06):0.0941135):0.10694,((6:0.122872,(7:0.052988,11:0.342273):0.0570022):0.0521359,(14:0.715432,((((16:0.073726,(17:0.063320,19:0.085209):0.0248186):0.00720798,18:0.067135):0.0741442,(21:0.263954,(22:0.358308,23:0.444596):0.214559):0.23977):0.0504707,(20:0.278814,(((((((24:0.050496,25:0.015759):0.0873662,32:0.174436):0.0711425,27:0.031288):0.0589595,26:0.255683):0.0921067,33:0.075511):0.03686,(((28:0.573125,29:0.248722):0.0726268,34:0.117972):0.0156889,30:0.209809):0.0200845):0.0253353,31:0.071647):0.153563):0.0545032):0.151287):0.0585924):0.0536628):0.0332998):0.055402);
 262: 1 -9766.236654 -10773.95591 (0:0.251066,1:0.078296,(2:0.000002,((((3:0.039381,(((4:0.105265,5:0.066415):0.063626,35:1.225325):0.0656735,(15:0.068814,((((((((36:0.081628,37:0.081035):0.0762927,38:0.059035):0.164928,39:0.308185):0.192265,40:0.423437):0.0634897,((41:0.438842,42:0.207176):0.0823076,43:0.133236):0.128126):0.235968,((44:0.272080,(47:0.587482,48:0.585567):0.169101):0.139628,(45:0.344889,46:0.480362):0.297228):0.29364):0.152869,((49:0.056901,50:0.050667):0.0961279,51:0.074861):0.241179):0.131892,52:0.393126):0.641396):0.220808):0.0566756):0.0692191,(14:0.647728,((((16:0.040299,(17:0.083338,(18:0.019717,19:0.155708):0.0399522):0.00912871):0.153381,((((((24:0.063713,25:0.043707):0.0517765,(26:0.237276,27:0.061350):0.0288639):0.124728,32:0.142510):0.0817481,33:0.089611):0.0236068,(((28:0.516186,29:0.157347):0.159992,34:0.142993):0.0586004,31:0.110691):0.0303694):0.0576132,30:0.088891):0.0985148):0.0974342,(21:0.356141,(22:0.530900,23:0.654955):0.0714167):0.0501829):0.0843795,20:0.301660):0.0601244):0.0469116):2.75219e-06,(7:0.108324,(((8:0.069132,(10:0.005469,(12:0.041786,13:0.038749):0.240784):0.163511):0.0416033,9:0.010845):0.173125,11:0.249798):0.0561339):0.00930447):0.0945284,6:0.190959):0.0679421):0.0315295);
 263: 1 -10656.24038 -10770.23754 (0:0.206964,1:0.092610,(2:0.029961,((3:0.082387,14:1.219320):2.35146e-06,(((((4:0.000002,(5:0.081819,35:1.019352):0.153343):0.183745,((((8:0.140160,9:0.043926):0.0706859,10:0.142380):0.145443,(12:0.057870,13:0.047838):0.202989):0.0434308,(15:0.245262,(((((((36:0.108371,37:0.042060):0.0299255,38:0.091975):0.153278,39:0.381908):0.225562,(((41:0.453211,42:0.198173):0.1086,43:0.228739):0.0951277,(((44:0.220380,46:0.838927):0.147202,45:0.386646):0.0746565,(47:0.341049,48:0.500410):0.433196):0.215778):0.0618553):0.0636407,40:0.350385):0.169798,((49:0.062758,50:0.027872):0.0770347,51:0.084501):0.354524):0.0409073,52:0.557317):0.644222):0.188367):2.586e-06):0.0191047,((((16:0.060813,(17:0.048260,(18:0.009545,19:0.174357):0.0529437):0.0263449):0.0479983,(((((((24:0.049916,25:0.075989):0.0381425,26:0.171683):0.0873151,27:0.060020):0.163202,(32:0.176133,33:0.043135):0.0514124):0.0155923,31:0.057356):0.0585187,((28:0.324643,29:0.238212):0.180957,34:0.099506):0.0338844):0.0596398,30:0.056419):0.148956):0.0872572,(21:0.263866,(22:0.501996,23:0.387056):0.0383187):0.201732):0.0619884,20:0.301909):0.156912):2.78278e-06,(7:0.098858,11:0.323684):2.30076e-06):0.0384021,6:0.134815):0.0448334):0.0322331):0.0361221);
 264: 1 -10606.3686 -10764.49489 (0:0.249863,1:0.024742,(2:0.025309,(((3:0.074218,(((4:0.105900,(5:0.121650,35:1.187655):0.0431473):0.115968,(15:0.108697,(((((((36:0.092906,37:0.101023):0.0796063,38:0.061557):0.234664,39:0.517280):0.158639,(40:0.710771,((41:0.323995,42:0.274306):0.169443,43:0.128589):0.150571):0.0625045):0.1656,((44:0.383406,(45:0.442429,46:0.974222):0.381826):0.110705,(47:0.545933,48:0.358513):0.108689):0.317392):0.0986138,((49:0.026204,50:0.050354):0.0939647,51:0.056004):0.328575):0.182318,52:0.540702):0.510007):0.338531):0.0241422,(((8:0.077414,9:0.097389):0.15052,10:0.043661):0.198712,(12:0.066934,13:0.038196):0.0864657):0.147227):0.0354103):0.0711839,((7:0.081282,11:0.376224):0.0146614,(14:1.031297,(((16:0.052683,(17:0.065003,(18:0.032242,(19:0.085505,20:0.291091):0.0757718):0.0318687):0.0203237):0.114482,((((((((24:0.053494,25:0.033014):0.0796075,26:0.252543):0.0694172,27:0.042237):0.141467,32:0.148793):0.0705099,33:0.125351):0.0110375,31:0.090498):0.0482679,((28:0.456602,29:0.218205):0.0731039,34:0.122166):0.0503814):0.0374887,30:0.146641):0.137169):0.131402,(21:0.234716,(22:0.527083,23:0.536746):0.145567):0.209372):0.184149):0.200411):0.00101498):0.0591563,6:0.190622):0.0682806):0.0914453);
 265: 1 -10003.65054 -10767.78379 (0:0.129506,1:0.072521,(2:0.021601,(((3:0.074084,6:0.166272):0.0970825,(((((4:0.112142,(5:0.055448,35:1.173275):0.0941678):0.0989653,(15:0.166179,((((((((36:0.070490,37:0.076260):0.0833651,38:0.061260):0.124852,39:0.383969):0.0936892,40:0.361292):0.0989403,((41:0.300539,42:0.309010):0.117515,43:0.134199):0.180206):0.147859,(((44:0.383759,46:0.777942):0.193012,45:0.581678):0.151568,(47:0.631276,48:0.449984):0.178503):0.312754):0.128124,((49:0.059364,50:0.053888):0.0693308,51:0.060918):0.300897):0.134752,52:0.426962):0.384634):0.233059):0.0187808,(((8:0.135608,9:0.067215):0.0918031,10:0.084579):0.139018,(12:0.054423,13:0.036534):0.291258):0.103356):0.0404178,(7:0.044576,11:0.290932):0.0227819):2.08533e-06,((((16:0.049912,17:0.076866):0.0344021,((18:0.058377,19:0.154194):0.0292554,((((((24:0.073915,25:0.050367):0.0586789,(26:0.265773,27:0.073300):0.0461967):0.0677448,32:0.170801):0.0800746,33:0.087746):0.0429209,(((28:0.604590,29:0.245250):0.0852648,34:0.103388):0.0329547,30:0.104816):0.0646139):0.0395394,31:0.058959):0.168671):0.00390454):0.0749589,20:0.222116):0.102216,((21:0.353945,22:0.488464):0.145121,23:0.458589):0.0391167):0.126955):0.0319918):2.3173e-06,14:0.661144):0.022047):0.0511666);
 266: 1 -10582.6964 -10799.31924 (0:0.172811,1:0.074221,(2:0.025779,(3:0.141675,((((4:0.089667,5:0.077505):0.0813368,15:0.414664):0.0434568,(((8:0.133093,10:0.166502):0.0582479,9:0.040347):0.116027,(12:0.081897,13:0.049413):0.278524):0.0154068):0.0379215,((6:0.146961,(7:0.105922,11:0.365036):0.00224924):0.0350428,((((14:1.186402,((21:0.405213,22:0.898414):0.0999104,23:0.463066):0.148516):0.0159238,35:0.803334):0.0303486,(((16:0.042666,((17:0.056162,18:0.037401):0.0128868,19:0.191958):0.020698):0.0611753,(((((((((24:0.034051,25:0.103633):0.0488316,27:0.121768):0.0455438,26:0.270902):0.0645844,32:0.288843):0.0666316,(28:0.382300,29:0.232422):0.123321):0.0996287,33:0.115489):0.0322144,31:0.098949):0.0315685,34:0.132003):0.0846459,30:0.113537):0.184786):0.0982448,20:0.230691):0.030931):0.0416742,((((((((36:0.039932,37:0.114926):0.0747035,38:0.049300):0.121825,39:0.442116):0.267781,40:0.293864):0.0645622,(41:0.285524,(42:0.362100,43:0.169754):0.0703406):0.16999):0.228125,((44:0.370660,(45:0.355450,46:1.101287):0.196389):0.182353,(47:0.296037,48:0.497568):0.275166):0.303159):0.22186,((49:0.057146,50:0.066131):0.0264307,51:0.119349):0.284986):0.0680215,52:0.372668):0.413634):0.131625):0.0371367):0.0194325):0.0658117):0.0933089);
 267: 1 -10695.07593 -10773.81386 (0:0.147810,1:0.052198,(((2:0.025103,(3:0.105254,(((6:0.100542,7:0.027256):0.00835859,11:0.513791):0.00809514,(14:1.007310,(((16:0.026370,(17:0.046698,(18:0.009772,19:0.190968):0.0280694):0.0286634):0.129532,((21:0.441509,(22:0.785221,23:0.622852):0.131389):0.274151,(((((((24:0.068551,25:0.043853):0.110581,32:0.143158):0.0491049,(26:0.346047,27:0.000003):0.139239):0.128822,(28:0.481372,29:0.308332):0.0732177):0.0881632,(31:0.118599,33:0.123411):0.00340184):0.0365581,34:0.140641):0.015326,30:0.133244):0.150633):0.0536321):0.0964103,20:0.550135):0.00797564):0.140074):0.0550045):0.0254593):0.0285037,((4:0.060311,(5:0.013994,35:1.207898):0.105929):0.101815,(((8:0.168686,9:0.094959):0.155068,10:0.074519):0.121129,(12:0.104859,13:0.004380):0.136392):0.224782):0.0334639):0.0225821,(15:0.234890,(((((((36:0.127963,37:0.057207):0.0542241,38:0.082363):0.110393,39:0.340459):0.24519,(40:0.310804,((41:0.469272,42:0.252391):0.112801,43:0.130732):0.247909):0.0869402):0.147119,((44:0.559054,(45:0.331063,46:0.902478):0.182554):0.0647929,(47:0.463675,48:0.515999):0.0351034):0.304292):0.324409,((49:0.037956,50:0.060921):0.120844,51:0.090825):0.136689):0.287865,52:0.545773):0.541715):0.16666):0.0336081);
 268: 1 -10732.4243 -10771.39027 (0:0.106020,1:0.114910,((((2:0.099733,(3:0.148383,(((6:0.157982,7:0.140626):0.0353481,11:0.331831):0.0116341,(((14:0.703304,(((16:0.025646,(17:0.019496,(18:0.017886,19:0.199299):0.0659784):0.0412232):0.117833,(((((((24:0.055004,(25:0.031449,32:0.352715):0.0384389):0.0487234,27:0.115378):0.100612,26:0.299209):0.112712,(28:0.326338,29:0.229839):0.0562159):0.0276081,(31:0.112050,33:0.036726):0.0920789):0.0550481,30:0.220249):0.0438674,34:0.128181):0.142117):0.0420153,((21:0.322630,23:0.605933):0.196573,22:0.621310):0.270159):0.0742644):2.54153e-06,((((((((36:0.160646,37:0.103536):0.106136,38:0.057057):0.258655,39:0.378398):0.142383,40:0.524622):0.10423,((41:0.418227,42:0.297397):0.144608,43:0.133978):0.143235):0.129394,((44:0.248267,(45:0.445702,46:0.700936):0.130487):0.148964,(47:0.598555,48:0.217123):0.422275):0.219334):0.268382,((49:0.066748,50:0.123324):0.0698166,51:0.141973):0.336671):0.164169,52:0.352572):0.299182):0.042344,20:0.290269):0.130316):0.0309164):0.0151694):0.0495035,(((8:0.065351,9:0.104907):0.0792879,10:0.072838):0.178172,(12:0.074729,13:0.068313):0.0999435):0.101947):0.0112477,15:0.395342):0.00160126,(4:0.097850,(5:0.087278,35:0.967603):0.0437826):0.168753):0.0790364);
 269: 1 -10518.7512 -10770.26305 (0:0.122611,1:0.061381,(2:0.000003,((3:0.124627,((6:0.141019,(7:0.101743,11:0.324707):0.0225491):0.033302,(14:0.763645,(((16:0.049789,((17:0.057732,18:0.057755):0.0186434,(19:0.115978,((((((((24:0.065221,25:0.043385):0.0616389,26:0.276090):0.0220448,27:0.057417):0.0847043,32:0.191452):0.056811,33:0.033631):0.0284546,31:0.081359):0.0183205,((28:0.391375,29:0.182955):0.185343,34:0.079254):0.0584577):0.0862617,30:0.113668):0.106803):0.0699396):2.41518e-06):0.0336272,(21:0.219350,(22:0.384498,23:0.236787):0.188444):0.297525):0.110291,20:0.140028):0.139061):0.186963):0.044351):0.0180632,((4:0.031162,(5:0.082895,35:1.211409):0.0637261):0.153682,((((8:0.082934,9:0.052846):0.133728,10:0.111292):0.186813,(12:0.059527,13:0.032289):0.0810757):0.088229,(15:0.096319,(((((((36:0.129481,37:0.133849):0.0509756,38:0.072743):0.340592,39:0.525190):0.131551,((41:0.377840,42:0.181072):0.118211,43:0.111680):0.178003):0.134008,((44:0.536451,(45:0.476795,46:0.892477):0.271326):0.0831412,(47:0.688134,48:0.361609):0.265548):0.346726):0.15823,(((49:0.078421,50:0.074376):0.0764677,51:0.098223):0.317695,52:0.385156):0.0364062):0.0884177,40:0.530449):0.452175):0.346201):0.0444773):0.0617413):0.0476282):0.0423695);
 270: 1 -10694.1512 -10770.92049 (0:0.152345,1:0.051902,(2:0.014251,((3:0.114283,((4:0.108166,(5:0.106069,35:0.955455):0.0121867):0.0872014,((((8:0.070011,9:0.079596):0.109733,10:0.006257):0.232221,(12:0.065295,13:0.033207):0.102427):0.0932072,(15:0.231739,((((((((36:0.054395,37:0.080174):0.0413165,38:0.085361):0.259407,39:0.475121):0.246523,40:0.404420):0.0302775,((41:0.519111,42:0.245577):0.0913244,43:0.132488):0.248192):0.124078,((44:0.311632,(47:0.560846,48:0.709397):0.258965):0.163879,(45:0.531002,46:0.740198):0.12295):0.348083):0.0802176,52:0.612091):2.85901e-06,((49:0.078565,50:0.064457):0.0238968,51:0.115281):0.311177):0.475187):0.0793149):0.0140253):0.0126775):0.09215,((6:0.102975,(7:0.090809,11:0.316867):0.0252132):0.0651708,(14:0.769809,(((((16:0.066499,17:0.056074):2.474e-06,(18:0.072357,19:0.208276):0.0709466):0.073768,((((((((24:0.033485,25:0.074432):0.0834779,26:0.313667):0.0504109,27:0.034975):0.181,32:0.138913):0.0728169,33:0.044132):0.0409154,(30:0.155665,31:0.094729):0.0248467):0.0243869,(28:0.319673,29:0.301590):0.206085):0.0402882,34:0.072398):0.120126):0.128474,20:0.169059):0.143064,((21:0.303489,22:0.469812):0.151528,23:0.380545):0.112179):0.108782):0.0615687):0.030966):0.0386487):0.0596642);
 271: 1 -11437.47587 -10779.27231 (0:0.220966,1:0.056047,(2:0.023767,(3:0.132172,(((4:0.028271,(5:0.159615,35:0.956538):0.0410938):0.172958,((((8:0.090717,9:0.183496):0.0901934,10:0.083128):0.188828,(12:0.087602,13:0.019740):0.124777):0.139605,(15:0.240513,(((((((36:0.073278,37:0.104756):0.0445434,38:0.077498):0.391941,39:0.447213):0.184366,((41:0.408284,42:0.250482):0.105134,43:0.257451):0.0990151):0.266765,40:0.319209):0.126309,((44:0.381957,(45:0.447701,46:1.183115):0.275457):0.236201,(47:0.584930,48:0.577846):0.32743):0.434952):0.108603,(((49:0.050926,50:0.100114):0.0722824,51:0.085448):0.300116,52:0.486139):0.103846):0.451872):0.27122):0.0474675):0.0139467,(((6:0.187443,7:0.128362):0.0688196,11:0.282207):2.77782e-06,(14:0.707203,((((16:0.025184,17:0.079927):0.0157187,(18:0.059033,19:0.157695):0.0485885):0.0627984,((((((24:0.044143,(25:0.011556,32:0.226669):0.0547474):0.0415737,27:0.092022):0.02446,26:0.183480):0.09447,(31:0.074750,33:0.135385):0.0546498):0.0834174,((28:0.401608,29:0.239342):0.146523,34:0.050271):0.0669441):0.0506091,30:0.145253):0.179182):0.11075,(20:0.216084,(21:0.288588,(22:0.470295,23:0.363604):0.153059):0.247218):0.052837):0.106744):0.0890204):0.0706857):0.0356482):0.0413401):0.130746);
 272: 1 -10831.05042 -10765.41848 (0:0.127378,1:0.088704,(2:0.045129,((3:0.148715,(((6:0.143143,11:0.354858):0.0243241,(14:0.944175,(((16:0.027866,(17:0.027264,(18:0.020832,(19:0.106507,20:0.176612):0.0770757):0.0246256):0.0364196):0.127452,((((((24:0.028995,25:0.044628):0.0408418,26:0.251747):0.105884,27:0.045305):0.103918,32:0.145101):0.0703613,30:0.148494):0.0164544,(((28:0.446539,29:0.211772):0.0586782,34:0.068636):0.0938828,(31:0.108945,33:0.088452):0.0638896):0.0189799):0.151118):0.0530594,(21:0.315636,(22:0.590281,23:0.312236):0.11599):0.17865):0.178557):0.116687):2.08158e-06,7:0.094469):0.0420777):0.0252734,(((4:0.064951,(5:0.087248,35:0.788430):0.131283):0.0921343,(((8:0.103263,9:0.111298):0.19577,10:0.048018):0.158749,(12:0.054242,13:0.027126):0.12839):0.152184):0.00741755,(15:0.119161,((((((((36:0.108892,37:0.085800):0.0478164,38:0.068364):0.160893,39:0.300713):0.249138,40:0.582062):0.0988225,((41:0.366645,42:0.331628):0.136731,43:0.161845):0.202334):0.151914,((44:0.331014,(45:0.403138,46:1.109806):0.253316):0.158676,(47:0.427142,48:0.589463):0.188001):0.30358):0.152946,((49:0.082952,50:0.054697):0.0919348,51:0.052177):0.372555):0.163156,52:0.383956):0.381372):0.321397):0.0190507):0.0364913):0.0472355);
 273: 6 -10826.52286 -10780.51313 (0:0.192593,1:0.056638,(2:0.004852,((3:0.099749,(((6:0.236144,7:0.070765):0.0218948,11:0.387450):0.0263794,((((14:0.856745,(((((((24:0.032860,25:0.091572):0.0923886,27:0.086953):0.0157526,26:0.270496):0.127973,(28:0.469358,29:0.326480):0.127497):0.092529,(31:0.100373,(32:0.327281,33:0.051492):0.0535663):0.0239695):0.0529209,30:0.114915):0.0906017,34:0.003142):0.143474):0.0611708,((16:0.079866,17:0.039675):0.0160992,(18:0.061318,19:0.152776):0.0553699):0.120369):0.113273,20:0.265288):0.0777984,(((21:0.239420,22:0.599833):0.108685,23:0.400442):0.215397,(35:0.951469,((((((((36:0.082496,37:0.051025):0.0581851,38:0.060136):0.270285,39:0.342116):0.185307,((41:0.479195,42:0.220621):0.134407,43:0.094392):0.126955):0.11662,40:0.413529):0.204314,((44:0.317241,(45:0.488785,46:0.997061):0.242683):0.228372,(47:0.670665,48:0.506337):0.146143):0.467812):0.153819,((49:0.075024,50:0.059297):0.105322,51:0.082562):0.264585):0.0980136,52:0.494480):0.357894):0.131565):0.0320325):0.109219):0.0777782):0.0233255,(((4:0.104492,5:0.101259):0.155359,15:0.340226):2.64036e-06,(((8:0.088353,9:0.130083):0.156724,10:0.050849):0.202477,(12:0.087526,13:0.000003):0.167442):0.148669):0.0207249):0.0780934):0.079925);
 274: 2 -11074.48161 -10778.89162 (0:0.233426,1:0.050653,(2:0.026932,((3:0.092484,((6:0.119704,(7:0.060785,11:0.516387):0.0254245):0.0574436,(((14:0.933900,(21:0.189958,(22:0.553454,23:0.315164):0.160017):0.262286):0.059007,35:0.942421):0.0215379,((((16:0.025881,17:0.107382):0.01575,(18:0.041740,19:0.226702):0.0197519):0.0941791,((((24:0.068921,(26:0.188796,27:0.038127):0.0437797):0.0575715,25:0.018712):0.0666126,32:0.082180):0.0694858,((((28:0.391747,29:0.261487):0.158858,34:0.105332):0.0690264,30:0.140005):0.0236278,(31:0.109721,33:0.156924):0.0107657):0.0790432):0.232203):0.130325,20:0.306889):0.0467827):0.196515):0.0329116):0.0321948,((4:0.061969,5:0.136607):0.0728417,((((8:0.195504,9:0.102094):0.125798,10:0.057414):0.18807,(12:0.105914,13:0.023446):0.138182):0.101403,(15:0.154084,(((((((36:0.128052,37:0.123675):0.020009,38:0.105950):0.252434,39:0.425998):0.148945,((49:0.030263,50:0.045835):0.0609993,51:0.103142):0.539826):0.0113507,(40:0.510424,((41:0.368212,42:0.267760):0.0997424,43:0.138500):0.0945257):0.123701):0.0478621,52:0.739450):0.0734654,(44:0.549878,((45:0.317187,46:1.206175):0.218157,(47:0.647417,48:0.498782):0.54084):0.156981):0.316462):0.574554):0.198459):0.00401542):0.0552935):0.0554948):0.0314025);
 275: 1 -10660.68071 -10776.7346 (0:0.183874,1:0.085649,(2:0.077775,(3:0.168769,(((((4:0.107067,5:0.073064):0.170179,35:0.873102):0.0398042,(((14:0.717399,20:0.204225):0.0863874,(((16:0.027545,((17:0.114911,18:0.049924):0.0222457,19:0.162357):0.0141886):0.0913968,((((((((24:0.089749,25:0.059632):0.0480974,(27:0.044056,32:0.170250):0.0534987):0.0383383,26:0.232504):0.131059,31:0.155107):0.0403062,33:0.117355):0.0736553,34:0.130393):0.0390483,(28:0.379702,29:0.280748):0.227382):0.0377977,30:0.096921):0.195736):0.0255491,(21:0.274381,(22:0.594788,23:0.370948):0.14951):0.289659):0.034928):0.119482,(15:0.241321,((((((((36:0.117085,37:0.103729):0.0411763,38:0.028967):0.287445,39:0.333560):0.147303,40:0.336960):0.160569,((41:0.457211,42:0.187229):0.0866931,43:0.136657):0.165216):0.204167,((44:0.569306,(45:0.426732,46:0.667441):0.378481):0.173871,(47:0.551388,48:0.536110):0.224669):0.471088):0.0830635,((49:0.042775,50:0.097023):0.0998374,51:0.127997):0.201445):0.219811,52:0.311148):0.336087):0.211421):0.0600049):0.0235629,(((8:0.095109,9:0.099324):0.119999,10:0.107952):0.226488,(12:0.075979,13:0.030728):0.220193):0.265736):0.0159129,(6:0.109902,(7:0.118447,11:0.611937):0.0264619):0.0150717):0.0440457):0.0682368):0.0497588);
 276: 1 -10566.54479 -10797.55903 (0:0.126782,((1:0.063241,2:0.026045):0.0229721,(3:0.192345,((((4:0.093294,5:0.135999):0.0569041,(14:0.673040,(((((((16:0.068205,17:0.035997):0.0220315,(18:0.046831,19:0.209623):0.0152297):0.100033,20:0.300711):0.137925,(((((24:0.021621,25:0.072411):0.052554,32:0.251068):0.0594122,26:0.321235):0.0511571,27:0.046452):0.0900825,((28:0.446804,29:0.162730):0.11731,(((30:0.156566,31:0.106751):0.0315872,33:0.055251):0.0208995,34:0.122039):0.0652788):0.0406621):0.122944):0.0728177,(21:0.230649,(22:0.480770,23:0.509392):0.0240144):0.254907):0.0644571,35:1.114197):0.0291819,((((((((36:0.064516,37:0.093638):0.0504101,38:0.047215):0.187647,39:0.350223):0.193762,((41:0.480962,42:0.262679):0.105054,43:0.166989):0.261905):0.0674961,40:0.420013):0.15762,((44:0.296953,(45:0.421077,46:0.659652):0.181265):0.159465,(47:0.349583,48:0.558994):0.169545):0.306968):0.106254,((49:0.072666,50:0.026625):0.105088,51:0.108627):0.291768):0.0708774,52:0.546617):0.478147):0.0485773):0.153901):0.0140893,15:0.492934):0.0470342,(7:0.132386,(((8:0.131650,9:0.046569):0.120855,(10:0.145521,(12:0.032018,13:0.063692):0.293391):0.0963362):0.0380691,11:0.321489):0.0808419):0.0271982):0.0413833):0.0232533):0.0956242,6:0.166366);
 277: 1 -10171.61525 -10798.50801 (0:0.177768,1:0.038989,(2:0.037970,(((3:0.042448,6:0.295542):0.0444905,(((((4:0.048408,(5:0.107265,35:0.854882):0.111658):0.20011,(((8:0.110112,9:0.093167):0.0789888,10:0.096245):0.169037,(12:0.073655,13:0.028865):0.214473):0.0708054):0.0186923,(15:0.205171,(((((((36:0.066963,37:0.101673):0.0830735,38:0.038396):0.204378,39:0.304471):0.157093,40:0.426971):0.0954334,((41:0.419307,42:0.198004):0.041238,43:0.150686):0.269737):0.15621,((44:0.384343,(47:0.710858,48:0.471660):0.290211):0.2708,(45:0.333541,46:1.025646):0.219205):0.224834):0.177592,((49:0.054733,50:0.097900):0.0663653,(51:0.040118,52:0.949116):0.106861):0.315471):0.406582):0.12075):0.0178441,7:0.115176):2.61176e-06,(11:0.455878,((((16:0.051756,17:0.039657):0.0230877,((18:0.010738,((((((24:0.000002,(26:0.217048,27:0.099082):0.0873644):0.0694726,25:0.036067):0.170229,32:0.069621):0.130928,33:0.081468):0.0220591,31:0.072111):0.0127466,(((28:0.271983,29:0.336310):0.137344,34:0.054797):0.118115,30:0.074670):0.0371418):0.145029):0.0203754,19:0.111996):0.0316051):0.0745843,20:0.284242):0.155875,(21:0.273660,(22:0.465235,23:0.355837):0.0715911):0.121866):0.111616):0.014259):0.0235458):0.00993312,14:0.796001):0.0384347):0.0780634);
 278: 1 -10610.90169 -10767.40084 (0:0.192621,1:0.065650,(2:0.013710,((3:0.146007,(((6:0.171446,(7:0.043825,11:0.627646):0.0220132):0.0273543,((14:0.760807,(((((((24:0.038820,(25:0.046580,32:0.215817):0.0791208):0.0380942,27:0.070628):0.0430868,26:0.254913):0.143961,(28:0.663672,29:0.226790):0.0757918):0.0871866,31:0.089114):0.0123766,33:0.148019):0.0140885,(30:0.145235,34:0.151388):0.026588):0.0452701):0.164934,(16:0.033008,(17:0.105152,(18:0.047614,19:0.140024):0.0633282):0.0288916):0.150905):0.124792):0.0233808,(20:0.277970,(21:0.295082,(22:0.599610,23:0.512562):0.174375):0.161046):0.0891323):0.025788):0.0561311,((4:0.141102,(5:0.053815,35:1.346856):0.0623028):0.0338555,(((8:0.029488,(10:0.048273,(12:0.115820,13:0.032084):0.210578):0.167077):0.0937693,9:0.089877):0.0683607,(15:0.115799,((((((((36:0.142288,37:0.120675):0.0554458,38:0.129139):0.240848,39:0.328249):0.179619,40:0.473180):0.114144,((41:0.385055,42:0.229148):0.161787,43:0.185743):0.164281):0.154352,((44:0.470650,(47:0.515875,48:0.653128):0.167306):0.0686703,(45:0.456756,46:0.825027):0.0947705):0.352674):0.207773,((49:0.072148,50:0.087251):0.0693965,51:0.143306):0.0973728):0.142055,52:0.324865):0.662423):0.235684):0.0576947):0.0855548):0.115484):0.0257907);
 279: 1 -9887.522487 -10767.78379 (0:0.107991,1:0.027253,(2:0.000003,(((3:0.032542,6:0.177427):0.0443882,14:0.794580):2.3173e-06,((((4:0.007006,(5:0.122445,35:1.123186):0.0949619):0.149414,(15:0.128169,((((((((36:0.113362,37:0.079992):0.0474292,38:0.093939):0.266526,39:0.404840):0.284941,((41:0.392149,42:0.157702):0.0492842,43:0.140647):0.122788):0.108745,40:0.273833):0.183112,(44:0.486515,(((45:0.360162,46:0.947737):0.301894,47:0.483738):0.148716,48:0.985749):0.0544571):0.179586):0.172418,((49:0.030632,50:0.074837):0.125758,51:0.090072):0.260869):0.194957,52:0.563846):0.588313):0.345085):0.0200143,(((8:0.064217,9:0.080153):0.110012,10:0.060168):0.150266,(12:0.047663,13:0.029202):0.193594):0.0503237):0.0470575,((7:0.138230,11:0.469650):0.00321019,(((((16:0.027832,17:0.058254):0.0281091,(18:0.020639,19:0.159074):0.03119):0.0549544,((((((((24:0.086464,25:0.043956):0.0317429,26:0.257622):0.0404228,27:0.050937):0.0700845,32:0.086362):0.0953343,(28:0.377759,29:0.219032):0.140369):0.0603978,33:0.074737):0.0607478,34:0.164308):0.0399998,(30:0.099898,31:0.116131):0.0587102):0.152739):0.198973,20:0.214533):0.176479,(21:0.242727,(22:0.582030,23:0.303413):0.122886):0.0906539):0.223011):2.08533e-06):0.034184):0.0243966):0.0887177);
 280: 2 -10774.75096 -10765.14269 (0:0.130086,1:0.014079,(2:0.028956,(((3:0.142334,(((4:0.091550,5:0.113440):0.160388,35:1.044655):0.0922225,6:0.144141):0.0468628):0.021205,(((((8:0.094776,9:0.059899):0.0745835,10:0.128202):0.122705,(12:0.050253,13:0.078199):0.160878):0.0863107,11:0.335784):0.0435673,(((14:0.953764,(((16:0.036169,(17:0.015186,(18:0.020525,19:0.095917):0.0429595):0.0459834):0.108399,(((((((((24:0.081912,25:0.079155):0.0760393,26:0.276664):0.0415919,27:0.068791):0.0959018,32:0.235284):0.101613,(28:0.542574,29:0.247783):0.200969):0.034206,33:0.104977):0.0284136,31:0.080311):0.0629503,34:0.115278):0.0957834,30:0.108611):0.150706):0.0933911,(21:0.386067,(22:0.749619,23:0.405756):0.133994):0.179869):0.0747502):0.0829879,20:0.261276):0.0817419,(15:0.242752,((((((((36:0.109386,37:0.078838):0.109932,38:0.085357):0.221981,39:0.479063):0.175507,((41:0.430641,42:0.296483):0.262118,43:0.162397):0.143595):0.219188,40:0.485139):0.164982,((44:0.550051,(45:0.477602,46:1.191209):0.109421):0.266934,(47:0.287783,48:0.642973):0.144101):0.340186):0.188033,((49:0.070037,50:0.049566):0.101596,51:0.180515):0.246662):0.144627,52:0.411946):0.646197):0.207172):0.0930211):2.09897e-06):0.0400855,7:0.102904):0.0917314):0.0745801);
 281: 1 -10636.79447 -10787.77411 (0:0.163453,1:0.040093,(((((2:0.066654,3:0.089560):0.0287354,(((6:0.127558,7:0.134474):0.0348507,11:0.324696):0.0090601,(((((14:0.825693,21:0.122782):0.144813,22:0.407192):0.113942,23:0.300561):0.222302,(35:0.779408,((((((((36:0.082934,37:0.071026):0.112444,38:0.056881):0.284602,39:0.365465):0.200285,40:0.426341):0.101084,((41:0.307162,42:0.313943):0.129981,43:0.113684):0.1818):0.194039,((44:0.312279,(45:0.584035,46:1.202174):0.333091):0.0974662,(47:0.632522,48:0.423967):0.396822):0.344866):0.0744487,((49:0.057527,50:0.089902):0.0926723,51:0.134576):0.321317):0.0843025,52:0.513656):0.667006):0.227946):0.0510787,(((16:0.052265,(17:0.049068,(18:0.053743,19:0.148575):0.0710883):0.00665276):0.106799,(((((((24:0.000002,25:0.082488):0.0730451,26:0.309007):0.104317,27:0.000002):0.132136,32:0.246236):0.136555,(28:0.339529,29:0.298197):0.0698818):0.0773453,((31:0.073640,33:0.126342):0.100806,34:0.083263):0.0126956):0.0602122,30:0.162711):0.157426):0.0808147,20:0.465732):0.061921):0.124789):0.0353369):0.0447733,(((8:0.125715,9:0.112339):0.0645819,10:0.133924):0.12253,(12:0.063736,13:0.029039):0.223115):0.146215):0.0237931,(4:0.043234,5:0.205424):0.161674):0.0127541,15:0.324388):0.0716374);
 282: 1 -10704.49433 -10778.95639 (0:0.069332,1:0.062635,((2:0.051081,(3:0.133621,((6:0.119430,(7:0.041258,11:0.398947):0.00281614):0.0222035,(14:0.722085,(((16:0.035382,(17:0.028391,(18:0.005347,19:0.151455):0.0503166):0.0279506):0.13325,(20:0.136092,(21:0.307165,(22:0.694778,23:0.294454):0.14804):0.232473):0.0720828):0.12844,(((((((24:0.034772,25:0.123430):0.0491634,26:0.274736):0.0451455,27:0.063588):0.16238,32:0.214782):0.105051,33:0.075217):0.031546,31:0.134092):0.0457434,(((28:0.391815,29:0.298732):0.168495,34:0.113144):0.0754098,30:0.106448):0.0157191):0.136542):0.0903921):0.153491):0.0141728):0.0326032):0.0372012,((4:0.044309,(5:0.108529,35:1.032414):0.0524975):0.151398,((((8:0.128032,9:0.060434):0.119267,10:0.041983):0.14667,(12:0.063021,13:0.039127):0.222413):0.0931963,(15:0.176883,(((((((36:0.115297,37:0.067781):0.0674723,38:0.002579):0.201083,39:0.443342):0.124043,40:0.391810):0.0923648,(((41:0.435709,42:0.314071):0.0693335,43:0.119848):0.14776,((44:0.430888,(45:0.320054,46:0.982410):0.247566):0.0948086,(47:0.455611,48:0.529095):0.178225):0.421159):0.123789):0.305457,((49:0.048470,50:0.106141):0.0694941,51:0.118961):0.340335):0.227376,52:0.320360):0.562241):0.217567):0.00769603):0.0381593):0.0369124);
 283: 1 -10024.56948 -10783.03136 (0:0.179774,1:0.043940,(2:0.016451,(((((3:0.051831,(4:0.151313,5:0.041465):0.178576):0.0315509,6:0.202064):0.0613065,((((8:0.109616,(9:0.062627,10:0.146985):0.0569222):0.110729,(12:0.035774,13:0.064386):0.254126):0.0443307,15:0.266998):0.0283165,11:0.427830):0.0659821):0.0181333,((((14:0.669893,(21:0.471000,22:0.465573):0.0913438):0.0323362,35:1.287545):0.119819,(23:0.517110,(((((((36:0.105486,37:0.075311):0.0526935,38:0.073677):0.246555,39:0.409243):0.147808,40:0.380307):0.101582,((41:0.492805,42:0.123645):0.209686,43:0.084079):0.173683):0.269582,((44:0.442697,(45:0.364121,46:0.766687):0.312789):0.080334,(47:0.519286,48:0.356168):0.193243):0.16828):0.314662,(((49:0.069772,50:0.039975):0.0721279,51:0.082289):0.228747,52:0.691926):0.0468153):0.658873):0.0396876):2.10851e-06,(((((16:0.070918,17:0.044998):0.0376538,19:0.141869):0.00644726,18:0.007284):0.0629977,((((24:0.059383,25:0.046830):0.0475471,(26:0.234202,27:0.086531):0.0396877):0.0890495,32:0.171482):0.0562921,(((28:0.332113,29:0.192995):0.180912,(33:0.103676,34:0.112464):0.033317):0.0408988,(30:0.134659,31:0.142247):0.0112739):0.0471413):0.141964):0.0860406,20:0.188057):0.174685):0.170112):0.025582,7:0.076332):0.0562316):0.0484194);
 284: 4 -10454.10324 -10763.31096 (0:0.102219,1:0.032123,(2:0.023819,((3:0.071045,((6:0.085658,(7:0.090125,11:0.511899):0.00226427):0.0437436,(14:1.126317,(((((16:0.063622,17:0.055905):0.0248372,(18:0.034335,19:0.180455):0.0206004):0.147975,((((((((24:0.023153,25:0.086873):0.0866271,26:0.182631):0.0811331,27:0.053986):0.151025,32:0.112603):0.0912267,33:0.093525):0.049311,31:0.044411):0.0396919,((28:0.405346,29:0.344458):0.261736,34:0.103828):0.0503759):0.0403746,30:0.066346):0.148486):0.0328899,(21:0.352670,(22:0.788194,23:0.474934):0.137211):0.259309):0.0959919,20:0.312732):0.0488225):0.086122):0.0338504):0.0228524,((4:0.071100,(5:0.103981,35:1.142579):0.0323033):0.0962437,((((8:0.106477,9:0.110361):0.133746,10:0.046744):0.138507,(12:0.057520,13:0.040915):0.0939478):0.122663,(15:0.048847,((((((((36:0.092823,37:0.092112):0.080841,38:0.057505):0.269166,39:0.351859):0.0729725,40:0.651287):0.0980347,((41:0.350728,42:0.199736):0.207755,43:0.201000):0.172111):0.127033,((44:0.474516,(45:0.328188,46:1.100457):0.199315):0.194644,(47:0.772619,48:0.455699):0.0880117):0.357238):0.128564,((49:0.068096,50:0.051810):0.0250324,51:0.087926):0.284502):0.217358,52:0.645885):0.655373):0.195576):0.0265663):0.0233963):0.044488):0.0797915);
 285: 1 -10452.09543 -10765.41848 (0:0.193210,1:0.005145,(2:0.029107,((3:0.096994,((6:0.138783,11:0.521487):0.00469576,(7:0.073705,(14:0.926878,((16:0.031058,(17:0.068581,(18:0.016494,(19:0.091397,20:0.285819):0.0510594):0.0287317):0.0419471):0.118027,((21:0.220524,(22:0.596699,23:0.301737):0.0927437):0.292295,((((((((24:0.062031,25:0.106084):0.0639543,26:0.274781):0.0405035,27:0.047556):0.135433,32:0.113043):0.0910198,33:0.067112):0.0181004,31:0.062497):0.0604869,30:0.080178):0.0312397,((28:0.392173,29:0.233143):0.188739,34:0.084866):0.072149):0.163936):0.0203165):0.161317):0.0658034):0.00242784):0.0825127):0.0234074,((4:0.072002,(5:0.070275,35:1.184968):0.0630733):0.193128,((((8:0.095937,9:0.173779):0.246182,10:0.050865):0.124937,(12:0.113160,13:0.013976):0.141369):0.153078,(15:0.105224,((((((((36:0.099984,37:0.106337):0.0175941,38:0.099707):0.230798,39:0.548512):0.0964993,40:0.455971):0.082637,((41:0.486027,42:0.244033):0.178106,43:0.133777):0.114984):0.305978,((44:0.403198,(45:0.322213,46:1.046784):0.197031):0.346137,(47:0.638656,48:0.616890):0.0844789):0.273977):0.383672,((49:0.009679,50:0.082243):0.077413,51:0.083434):0.193867):0.308324,52:0.350993):0.535937):0.333588):0.0195993):0.0188197):0.0430177):0.0772479);
 286: 1 -10710.75698 -10771.93496 (0:0.077343,(1:0.056112,((4:0.080248,(5:0.038370,35:0.925513):0.0559312):0.0554407,((((8:0.158395,9:0.081719):0.185227,10:0.056075):0.129195,(12:0.064775,13:0.053283):0.153986):0.162225,(15:0.288481,((((((((36:0.156049,37:0.088367):0.11831,38:0.005729):0.304348,39:0.545362):0.253408,(41:0.421120,(42:0.471393,43:0.211895):0.109105):0.0996503):0.151258,40:0.338468):0.22329,((44:0.503277,(45:0.590274,46:0.788764):0.269313):0.226418,(47:0.354966,48:0.603004):0.166467):0.435945):0.0516088,((49:0.068875,50:0.051404):0.0943975,51:0.115294):0.379148):0.178751,52:0.606129):0.339273):0.291598):0.0849177):0.0345944):0.00769026,(2:0.021793,((3:0.079693,(14:0.591639,(((16:0.029047,(17:0.035434,(18:0.030198,19:0.182990):0.0282904):0.015241):0.118929,(((21:0.528358,22:0.431322):0.122128,23:0.767801):0.162544,((((((((24:0.028172,25:0.094657):0.126312,26:0.244749):0.0617133,27:0.031901):0.237146,32:0.112660):0.120056,33:0.026889):0.106756,(30:0.164917,31:0.102035):0.0239131):0.0830165,(28:0.559628,29:0.191847):0.213285):0.0139068,34:0.115582):0.0314642):0.144921):0.0971987,20:0.262781):0.14526):0.100526):0.02106,(6:0.113995,(7:0.073294,11:0.378649):0.0266058):0.0319748):0.0371865):0.0500986);
 287: 1 -10414.17472 -10792.34333 (0:0.099410,1:0.095093,(2:0.010659,(3:0.097554,(((((4:0.140137,5:0.086077):0.159587,(((((14:0.771285,22:0.542478):0.0472789,(21:0.263723,23:0.318880):0.17182):0.135388,(((16:0.020491,(17:0.065739,18:0.037569):0.0179315):0.0754467,(19:0.200593,((((((((24:0.049255,27:0.116519):0.0275918,26:0.313043):0.0690925,25:0.016863):0.177001,32:0.105326):0.1424,(30:0.086485,31:0.125771):0.0285475):0.0411776,33:0.106412):0.064491,34:0.097640):0.0878825,(28:0.456587,29:0.282635):0.0672466):0.131967):0.0331002):0.0886881,20:0.358023):0.0845134):2.14757e-06,35:0.928399):0.0186868,((((((((36:0.106693,37:0.086063):0.0838821,38:0.025531):0.246955,39:0.213755):0.267088,(41:0.281222,(42:0.215002,43:0.168401):0.136165):0.26703):0.209697,40:0.224466):0.220745,((44:0.540916,(45:0.235287,46:1.032268):0.308975):0.195667,(47:0.561388,48:0.666324):0.0798348):0.375638):0.0829004,((49:0.046096,50:0.092555):0.0407572,51:0.123510):0.298236):0.183121,52:0.302992):0.566971):0.0921599):0.0107605,15:0.424336):0.0535226,(((8:0.114438,9:0.096004):0.138503,10:0.102298):0.184221,(12:0.066575,13:0.033931):0.13268):0.116782):0.0113798,((6:0.162266,7:0.107521):0.0447036,11:0.600702):0.0339495):0.0527064):0.0329461):0.0856904);
 288: 1 -11303.76753 -10770.22123 (0:0.123688,(1:0.165477,(((4:0.066367,(5:0.060274,35:1.284583):0.0864583):0.0897775,(15:0.046788,((((((((36:0.082159,37:0.115971):0.0268957,38:0.079566):0.161885,39:0.170832):0.407502,40:0.428697):0.107927,((41:0.393272,42:0.292491):0.10306,43:0.118099):0.107063):0.251946,((44:0.377983,(47:0.716233,48:0.580461):0.146545):0.158665,(45:0.544440,46:1.213948):0.399126):0.380409):0.0859819,((49:0.072819,50:0.062027):0.0578298,51:0.089070):0.336598):0.238295,52:0.679279):0.593095):0.287041):0.0152393,((8:0.107274,(10:0.020285,(12:0.046615,13:0.043322):0.357237):0.0927245):0.0570871,9:0.114897):0.0927543):0.02562):0.012534,(2:0.051569,(3:0.124358,((6:0.095749,(7:0.040432,11:0.549002):0.0130906):0.0487261,((14:1.036649,20:0.183181):0.096306,((((16:0.074629,17:0.028325):0.0459514,(18:0.065810,19:0.177985):0.0235596):0.146837,(((((((24:0.028618,25:0.056966):0.127808,26:0.252662):0.0560031,27:0.063700):0.26711,32:0.148379):0.0938315,33:0.036367):0.0796198,31:0.138950):0.0296674,(((28:0.504527,29:0.251424):0.141947,34:0.082312):0.0266326,30:0.143536):0.0316277):0.148628):0.152074,((21:0.178281,22:0.622177):0.06178,23:0.539415):0.289592):0.0402277):0.192628):0.0295483):0.0331306):0.0293902);
 289: 2 -10659.11001 -10776.80452 (0:0.188621,1:0.039699,(2:0.005376,((3:0.090565,((6:0.188237,(7:0.100351,11:0.445462):0.00701505):0.0483442,(((14:0.833011,((16:0.064419,(17:0.092787,(18:0.033553,19:0.213656):0.0480702):0.00873826):0.135221,(((((((((24:0.060123,25:0.120190):0.0648515,26:0.327140):0.115402,27:0.057258):0.063277,(28:0.388462,29:0.292293):0.185625):0.0670393,32:0.191235):0.0664042,33:0.082362):0.018681,31:0.092394):0.0427519,30:0.172788):0.055204,34:0.128532):0.161679):0.0472959):0.0330971,20:0.254023):0.15922,(((21:0.260467,22:0.418208):0.0971275,23:0.494646):0.0530925,(35:1.027246,((((((((36:0.077228,37:0.056256):0.0339647,38:0.024128):0.192831,39:0.294360):0.231301,((41:0.464385,42:0.198717):0.0527921,43:0.048482):0.234627):0.118902,40:0.526782):0.220719,((49:0.018217,50:0.080505):0.0840089,51:0.071080):0.135973):0.068551,52:0.723113):0.0307081,((44:0.354670,(45:0.424995,46:0.929205):0.165408):0.120655,(47:0.600307,48:0.516699):0.397777):0.387684):0.475585):0.0558448):0.0810466):0.162898):0.0120202):0.028973,(((4:0.048760,5:0.124583):0.187788,(((8:0.140763,9:0.072176):0.117006,10:0.067038):0.230344,(12:0.053997,13:0.022783):0.167962):0.0787741):2.84375e-06,15:0.421180):0.0859083):0.0988983):0.0628336);
 290: 1 -10434.77256 -10768.54328 (0:0.087648,(1:0.100807,2:0.000424):0.0480891,((((((3:0.087782,6:0.193322):0.0254002,((((16:0.028602,(17:0.050655,(18:0.000003,19:0.179350):0.0462759):0.0197745):0.11739,(((((24:0.070010,25:0.054259):0.061698,(26:0.284627,27:0.068977):0.070763):0.134341,(31:0.107253,(32:0.135190,33:0.079770):0.0719088):0.0162761):0.0161305,((28:0.515822,29:0.264145):0.112093,34:0.104758):0.0611847):0.0871681,30:0.117317):0.140076):0.0655178,((21:0.212112,22:0.332395):0.182565,23:0.364017):0.273297):0.0515356,20:0.336555):0.139657):2.03444e-06,(11:0.441413,(15:0.342110,((((((((36:0.086201,37:0.056295):0.0850548,38:0.052616):0.132373,39:0.397259):0.253983,((41:0.455084,42:0.246839):0.0717685,43:0.146589):0.140724):0.118362,40:0.546544):0.101543,((44:0.550563,(45:0.529565,46:1.144266):0.36676):0.189972,(47:0.660970,48:0.758119):0.308193):0.279275):0.103141,((49:0.051241,50:0.106521):0.0740741,51:0.100969):0.24567):0.180264,52:0.637227):0.427547):0.077748):0.0701218):0.0251559,7:0.081830):0.0559621,((4:0.076973,(5:0.120192,35:1.179463):0.0198185):0.12569,(((8:0.124299,9:0.125665):0.114897,10:0.050220):0.176041,(12:0.066232,13:0.024911):0.162446):0.139042):9.75422e-05):0.0448176,14:0.875272):0.018937);
 291: 1 -10361.08457 -10766.98252 (0:0.211875,1:0.020192,(2:0.071283,(((3:0.120456,((((4:0.105465,5:0.159432):0.0242744,35:0.887664):0.0835925,(((8:0.060206,9:0.063431):0.0787898,10:0.073284):0.151145,(12:0.067593,13:0.013709):0.133757):0.092328):0.0457199,(15:0.152052,((((((((36:0.126328,37:0.133677):0.0392127,38:0.054082):0.154984,39:0.434392):0.126193,40:0.483512):0.206569,((41:0.368366,42:0.223167):0.0927854,43:0.135706):0.0945179):0.192846,((44:0.506464,(45:0.499181,46:0.941827):0.277664):0.207872,(47:0.646580,48:0.411588):0.290788):0.217916):0.170868,((49:0.070130,50:0.045770):0.0977118,51:0.118147):0.214703):0.144924,52:0.301834):0.663486):0.184385):0.0696661):2.50819e-06,((6:0.167848,((((14:0.712972,((((((((24:0.048699,25:0.050073):0.0438063,26:0.264806):0.0320733,27:0.024846):0.0774069,32:0.178011):0.0766108,31:0.136413):0.0237878,33:0.075867):0.0597174,((28:0.421352,29:0.269157):0.0372578,34:0.057822):0.00547261):0.0854616,30:0.152644):0.122959):0.0246451,((21:0.280571,22:0.544541):0.207069,23:0.520452):0.119949):0.0957981,((16:0.014351,17:0.101327):2.14575e-06,(18:0.077508,19:0.209905):0.0526123):0.0379877):0.127192,20:0.270412):0.100321):0.00404632,11:0.449463):0.0163449):0.0650729,7:0.070933):0.0541417):0.0786925);
 292: 1 -10284.75543 -10809.53382 (0:0.160267,1:0.030609,((2:0.007628,(3:0.063190,(((6:0.096760,7:0.136104):0.0190567,11:0.315476):2.55515e-05,(((((14:0.812734,21:0.187586):0.139024,22:0.596006):0.18579,((((16:0.057321,17:0.061528):0.0238809,18:0.023004):0.0544086,((((24:0.041282,(26:0.274839,27:0.074892):0.04121):0.0457172,25:0.036515):0.0991883,32:0.095187):0.105613,(((((28:0.486364,29:0.181289):0.128618,34:0.139697):0.0423027,30:0.122932):0.0168904,31:0.061480):2.53671e-06,33:0.133300):0.100067):0.0994299):0.014892,19:0.102811):0.142276):0.082925,20:0.225871):0.0185826,(23:0.523602,35:0.725089):0.0976563):0.196108):0.0503856):0.0184941):0.0197792,(((4:0.102221,5:0.078677):0.0598667,(15:0.174509,(((((((36:0.174162,37:0.091212):0.0391006,38:0.107856):0.179856,39:0.465199):0.204983,(((41:0.191174,42:0.315723):0.0991402,43:0.121736):0.0863693,((44:0.274920,(45:0.411105,46:0.794975):0.217477):0.155857,(47:0.330537,48:0.533026):0.233303):0.273733):0.0398113):0.138607,40:0.443054):0.0571057,((49:0.039514,50:0.045852):0.0820008,51:0.071823):0.608572):0.122342,52:0.472263):0.425271):0.227535):0.0432199,(((8:0.094637,10:0.199181):0.0659459,9:0.048986):0.180277,(12:0.063710,13:0.026404):0.214363):0.0219031):0.0153526):0.0532186);
 293: 2 -10275.78498 -10773.06706 (0:0.159632,1:0.083849,(2:0.034423,(((3:0.079205,((4:0.094116,(5:0.075452,35:1.111916):0.0305523):0.0984203,6:0.082900):0.181171):0.0449989,((7:0.142313,11:0.309430):0.04676,(14:0.596347,((((16:0.056153,(17:0.087193,(18:0.017861,19:0.154619):0.084339):0.0270915):0.113761,(((((((24:0.007498,(26:0.191828,27:0.094671):0.0727376):0.0214898,25:0.046208):0.0907354,32:0.173170):0.101029,(28:0.458618,29:0.237538):0.0997548):0.0464258,(31:0.129202,33:0.067239):0.0480796):0.0835005,30:0.169460):0.0382884,34:0.170548):0.084685):0.0443723,(21:0.291826,(22:0.549454,23:0.432620):0.0763859):0.291831):0.0307181,20:0.373615):0.0804322):0.189221):2.84793e-06):0.0160059,((((8:0.103500,9:0.078720):0.0590882,10:0.070512):0.187944,(12:0.037563,13:0.052473):0.152765):0.151522,(15:0.245621,((((((((36:0.078114,37:0.054226):0.013965,38:0.078098):0.268121,39:0.423175):0.283455,((41:0.388012,42:0.308150):0.119746,43:0.065296):0.339946):0.0964192,((44:0.200811,(45:0.435828,46:0.840555):0.184037):0.157735,(47:0.427279,48:0.475871):0.216264):0.410004):0.100424,40:0.472850):0.0764167,((49:0.057447,50:0.094812):0.0793444,51:0.131585):0.282866):0.111935,52:0.634397):0.426007):0.11339):0.0726979):0.0486011):0.087583);
 294: 2 -10942.82425 -10773.6056 (0:0.224469,1:0.071743,(2:0.044484,(((((3:0.119328,(11:0.426563,(15:0.166674,((((((((36:0.069533,37:0.105374):0.0439892,38:0.064536):0.284676,39:0.444641):0.223677,((41:0.477486,42:0.258489):0.132476,43:0.135914):0.240679):0.100674,40:0.499994):0.0953414,((44:0.402184,(47:0.539810,48:0.812458):0.210143):0.192139,(45:0.495207,46:0.929040):0.377258):0.433074):0.16133,((49:0.090305,50:0.085082):0.0635935,51:0.118963):0.260622):0.137835,52:0.436071):0.567327):0.159188):0.114496):0.00665184,((((8:0.161912,9:0.083327):0.145451,10:0.007670):0.172373,(12:0.041946,13:0.077738):0.176202):0.203552,(((((16:0.079871,17:0.069753):0.0200341,(18:0.045905,19:0.179627):0.0900225):0.102259,(((((((24:0.035737,25:0.111909):0.0870057,(26:0.270127,27:0.060759):0.021376):0.106057,32:0.263861):0.133788,33:0.189173):0.0300383,31:0.189477):0.0291538,((28:0.636330,29:0.369832):0.171962,34:0.094125):0.0546978):0.0549589,30:0.152835):0.205645):0.0960308,20:0.294918):0.106399,(21:0.335382,(22:0.417034,23:0.672958):0.0846211):0.219338):0.138979):0.0257912):0.0411792,(((4:0.044153,5:0.191282):0.125527,35:0.977836):0.0655135,7:0.106255):0.0212379):0.0822226,6:0.183189):0.0353024,14:0.787575):0.0407387):0.0558545);
 295: 2 -11091.21991 -10768.83173 (0:0.198116,1:0.069313,(2:0.027999,(((3:0.137106,6:0.241095):0.0789375,((((4:0.023147,(5:0.086767,35:1.408060):0.0752583):0.241815,((((8:0.121267,9:0.040792):0.195321,10:0.048673):0.256272,(12:0.060821,13:0.050043):0.244726):0.0904485,(15:0.277908,((((((((36:0.073623,37:0.058414):0.123876,38:0.063162):0.174786,39:0.456415):0.231743,40:0.433402):0.0681623,((41:0.391930,42:0.275800):0.167918,43:0.162665):0.227086):0.147119,(((44:0.482056,(45:0.663428,46:0.514500):0.174268):0.182108,48:0.645591):0.113889,47:0.433931):0.399095):0.213194,((49:0.068617,50:0.077225):0.112315,51:0.122428):0.319028):0.118988,52:0.393335):0.346553):0.319795):0.0426997):0.0944018,(7:0.073970,11:0.330544):0.020553):2.78278e-06,(((16:0.033445,(17:0.038300,(18:0.031988,19:0.213403):0.0489933):0.0200707):0.147367,(((((((24:0.061430,25:0.095905):0.0727639,26:0.329331):0.0519048,27:0.085562):0.235361,32:0.241618):0.0935317,33:0.051998):0.0538625,31:0.149072):0.10778,(((28:0.498161,29:0.541548):0.170636,34:0.134362):0.0857454,30:0.100344):0.0501116):0.151467):0.0931926,(20:0.251179,(21:0.394269,(22:0.704721,23:0.364722):0.135276):0.23452):0.234943):0.187143):0.0844826):2.19256e-06,14:1.006706):0.0898587):0.0698299);
 296: 1 -10344.09597 -10789.03165 (0:0.145632,1:0.097568,(2:0.000002,(3:0.082685,((((4:0.119833,5:0.042381):0.148645,((((14:0.801904,22:0.223343):0.254614,23:0.393890):0.119907,21:0.188287):0.219674,(((((16:0.048708,17:0.051956):0.047492,(18:0.011828,(((((24:0.037524,25:0.034197):0.0512088,26:0.228733):0.0656458,27:0.068135):0.184484,32:0.098106):0.0271961,(((((28:0.400279,29:0.240311):0.201668,34:0.048987):0.0419452,33:0.074075):0.00947658,31:0.057912):0.0556325,30:0.079783):0.060275):0.165989):0.0132534):0.0305183,19:0.079028):0.106893,20:0.223809):0.113882,(35:0.868447,(((((((36:0.082314,37:0.050058):0.0331485,38:0.084776):0.195338,39:0.380238):0.204956,(40:0.543857,((41:0.481078,42:0.160662):0.100316,43:0.157734):0.199864):0.0494927):0.248708,((44:0.432188,(47:0.426317,48:0.410880):0.165791):0.092192,(45:0.314062,46:1.272100):0.189679):0.213913):0.100456,((49:0.051756,50:0.040328):0.0628467,51:0.102066):0.217086):0.146998,52:0.533637):0.398981):0.0355513):0.0298622):0.0737259):0.0529108,(6:0.161609,(7:0.071864,11:0.385523):0.0412401):0.0517243):0.0268593,((((8:0.136640,9:0.095664):0.0894758,10:0.038771):0.207716,(12:0.055111,13:0.036130):0.14511):0.136881,15:0.336556):0.0201658):0.0459924):0.076074):0.0512119);
 297: 1 -10236.53185 -10776.52601 (0:0.134040,(1:0.127584,2:0.000003):0.0616254,((3:0.095606,14:0.642412):0.0772408,((((4:0.042729,(5:0.076617,35:1.583491):0.0562694):0.110008,6:0.207200):0.0318153,(7:0.109552,((((8:0.043087,9:0.062951):0.106041,10:0.080374):0.153017,(12:0.047601,13:0.067403):0.220275):0.0693889,11:0.258194):0.0625517):0.0182855):0.00708907,((15:0.352388,((((((((36:0.080442,37:0.150668):0.0403807,38:0.075481):0.212151,39:0.371834):0.404297,40:0.459569):0.0651914,((41:0.469829,42:0.170804):0.131921,43:0.157812):0.291013):0.162195,((44:0.452046,(47:0.446784,48:0.516194):0.207494):0.121592,(45:0.296012,46:0.648270):0.34418):0.335529):0.200479,((49:0.058449,50:0.031218):0.0596843,51:0.127313):0.178499):0.366961,52:0.450485):0.182742):0.159353,(((16:0.037034,((17:0.083920,19:0.136006):0.0315842,18:0.041619):0.0164184):0.0623562,((21:0.149235,(22:0.431093,23:0.697403):0.0720445):0.203361,(((((((24:0.027047,(25:0.029742,32:0.232583):0.0648577):0.0827099,27:0.074083):0.0909834,26:0.225997):0.111046,(31:0.165756,33:0.058067):0.0189848):0.0158313,34:0.079453):0.056639,(28:0.327227,29:0.203492):0.143936):0.0291101,30:0.236800):0.204059):0.0394917):0.0545517,20:0.354063):0.100621):0.0989145):0.0730307):0.0602148);
 298: 1 -11092.55952 -10783.27355 (0:0.196032,1:0.078835,(2:0.061569,((3:0.072681,(((6:0.176149,7:0.040002):0.0466215,11:0.388495):0.00833597,(14:0.716074,((((16:0.048144,(17:0.053922,(18:0.023639,19:0.124264):0.0369312):0.0185148):0.169724,((((((24:0.021791,25:0.100153):0.0159247,(26:0.275037,27:0.062234):0.058788):0.0968563,(28:0.565681,29:0.165671):0.152734):0.134986,(31:0.086128,(32:0.230081,33:0.035913):0.0554303):0.0634647):0.0980813,34:0.144512):0.100977,30:0.105732):0.0615296):0.053254,(21:0.574089,(22:0.534039,23:0.458739):0.119917):0.181432):0.059847,20:0.250378):0.139812):0.165101):0.0323285):0.0257508,(((4:0.097504,(5:0.114091,35:0.937892):0.0206746):0.102579,(15:0.244562,((((((36:0.110269,37:0.112909):0.0644548,38:0.050755):0.130804,39:0.398519):0.202554,(40:0.432753,((41:0.361822,42:0.342176):0.118354,43:0.142346):0.200356):0.099563):0.126752,(((49:0.069975,50:0.039652):0.0475505,51:0.070549):0.385488,52:0.626148):0.122194):0.148821,(44:0.340132,((45:0.716996,46:0.809344):0.37346,(47:0.672090,48:0.544891):0.0990245):0.114143):0.28076):0.383433):0.221042):0.0296503,((8:0.142861,9:0.080866):0.0918386,(10:0.055144,(12:0.092345,13:0.021501):0.312763):0.0821618):0.187441):0.00397316):0.069398):0.0581576);
 299: 2 -11065.57816 -10792.69307 (0:0.266715,1:0.068159,(2:0.046396,(3:0.136259,((((4:0.145044,5:0.098257):0.112201,((((14:0.741000,(23:0.334508,35:0.763783):0.19497):0.0247673,22:0.403629):0.0712458,21:0.446472):0.0453938,(((((16:0.034664,17:0.082936):0.0107684,(18:0.061497,19:0.204592):0.0297532):0.146044,20:0.200571):0.160401,(((((((24:0.060539,(26:0.253294,27:0.056578):0.0980862):0.064844,25:0.036123):0.12705,32:0.085996):0.119948,30:0.133961):0.0503934,31:0.122435):0.0333381,33:0.105031):0.0763202,((28:0.372501,29:0.341518):0.0972841,34:0.072297):0.0351467):0.162662):0.120406,((((((((36:0.050590,37:0.122613):0.0524034,38:0.107352):0.22052,39:0.246785):0.227651,((41:0.372420,42:0.184611):0.106206,43:0.143407):0.148077):0.124632,40:0.520546):0.14544,((44:0.418141,(45:0.807862,46:0.709617):0.197331):0.134729,(47:0.708447,48:0.591355):0.342654):0.368692):0.03767,((49:0.029311,50:0.067742):0.0754892,51:0.076473):0.232243):0.124207,52:0.665544):0.58725):2.47316e-06):0.127553):0.0131544,15:0.513074):0.0264636,(((6:0.284518,7:0.082864):0.0358667,11:0.349680):0.0586568,(((8:0.158012,9:0.104439):0.104836,10:0.121759):0.178842,(12:0.054570,13:0.030296):0.252792):0.126544):0.0459569):0.0128451):0.0654456):0.0732342);
 300: 1 -11616.11168 -10770.845 (0:0.276942,1:0.064959,(2:0.040566,(3:0.176579,(((4:0.068030,(5:0.144279,35:1.012560):0.0521046):0.113378,((((8:0.127332,9:0.100744):0.101945,10:0.026220):0.196171,(12:0.107482,13:0.033523):0.129783):0.120583,(15:0.118969,(((((((36:0.143550,37:0.111744):0.0134595,38:0.099162):0.165894,39:0.455524):0.220939,40:0.462143):0.136877,((41:0.553299,42:0.435903):0.174448,43:0.123358):0.249656):0.0455166,(((49:0.074307,50:0.078674):0.0428701,51:0.087325):0.373183,52:0.535249):0.114257):0.101917,((44:0.489948,(45:0.490946,46:0.865191):0.133083):0.0963051,(47:0.492689,48:0.505394):0.171286):0.27378):0.483242):0.13888):0.0510748):0.0308186,((((6:0.198671,((((16:0.061650,(17:0.046963,18:0.047121):0.0237062):0.0509352,((21:0.337256,(22:0.613756,23:0.506873):0.090666):0.32283,((((((24:0.041253,(25:0.030740,32:0.257494):0.068069):0.083057,27:0.072292):0.0525024,26:0.187067):0.170171,(31:0.106203,33:0.108163):0.0461537):0.0329667,((28:0.367712,29:0.360765):0.0760446,34:0.116714):0.0394963):0.0724353,30:0.143720):0.115401):0.114057):0.0432979,19:0.137727):0.0764457,20:0.244490):0.34407):2.66515e-06,11:0.420067):0.0447249,7:0.049810):2.19388e-06,14:1.175043):0.0585404):0.0280939):0.0462766):0.0556614);
 301: 1 -10701.82812 -10779.84289 (0:0.174171,1:0.058785,(2:0.031818,((3:0.133458,(((4:0.083893,(5:0.095483,35:1.332152):0.0250272):0.0504752,(15:0.166447,((((((((36:0.098902,38:0.074852):0.0367099,37:0.049918):0.23641,39:0.287900):0.107752,((41:0.471828,43:0.141889):0.0915401,42:0.216275):0.243753):0.131698,40:0.475991):0.162887,((44:0.317436,(45:0.328480,46:0.860581):0.255547):0.140598,(47:0.488037,48:0.487363):0.20619):0.299426):0.289161,((49:0.083898,50:0.085064):0.109291,51:0.062937):0.464596):0.112045,52:0.418589):0.44436):0.204568):0.033146,(((8:0.063063,9:0.081776):0.127892,10:0.092398):0.123308,(12:0.064502,13:0.033595):0.175017):0.108917):0.0393566):0.0439346,((((6:0.112745,7:0.095614):0.0315377,14:1.020387):0.0351314,11:0.380956):2.14032e-06,((((16:0.059171,(17:0.067717,(18:0.036063,19:0.143129):0.062661):0.0342899):0.0765001,(((((((((24:0.049615,25:0.115887):0.054926,26:0.281365):0.0517491,27:0.028593):0.209366,32:0.157351):0.11206,33:0.081606):0.0696049,31:0.076067):0.0671881,(28:0.606758,29:0.167013):0.1829):0.0385732,34:0.072043):0.0832671,30:0.087195):0.185574):0.0835363,(21:0.440969,(22:0.572443,23:0.328134):0.16246):0.0825872):0.0686521,20:0.390438):0.144663):0.0301157):0.0345331):0.066647);
 302: 1 -10874.80001 -10820.09882 (0:0.167542,((1:0.049978,((((3:0.116049,(11:0.494308,15:0.367507):0.0806539):2.8599e-06,(((8:0.147376,9:0.092052):0.130471,10:0.151970):0.178123,(12:0.081445,13:0.033781):0.18839):0.145189):2.11538e-06,((4:0.168029,5:0.097317):0.099545,((((14:1.151990,22:0.188663):0.230005,(21:0.354201,23:0.434580):0.172321):0.157826,((((16:0.041016,17:0.067482):0.0324524,18:0.043097):0.143181,19:0.097639):0.148488,(20:0.242758,(((((((24:0.025758,25:0.075161):0.0922192,27:0.092477):0.0805314,26:0.212516):0.0967661,((28:0.418694,29:0.267246):0.0540023,34:0.079230):0.0445717):0.0563857,31:0.169559):0.0617592,(32:0.214206,33:0.126823):0.011475):0.0416302,30:0.084041):0.192839):0.076636):0.115337):0.163746,(35:1.132272,((((((36:0.148263,37:0.120374):0.0395532,38:0.156684):0.201746,39:0.444568):0.244451,((41:0.429675,42:0.223264):0.147453,43:0.128463):0.168579):0.111252,(40:0.445493,((44:0.440552,(45:0.621022,46:0.804979):0.229144):0.20202,(47:0.452399,48:0.620964):0.197114):0.306641):0.0931215):0.199864,(((49:0.057483,50:0.071235):0.105567,51:0.126058):0.197592,52:0.487138):0.155248):0.511031):0.0356488):0.162362):0.0413047):0.0656012,7:0.118249):0.0380456):0.0272561,2:0.032027):0.126561,6:0.134023);
 303: 1 -10884.25988 -10775.11204 (0:0.191635,1:0.024236,(2:0.045536,((((3:0.124444,6:0.226942):0.0950362,(7:0.093766,(14:0.874173,(((16:0.000002,(17:0.073727,(18:0.031311,19:0.177009):0.0803122):0.0189114):0.197531,((21:0.341912,(22:0.556908,23:0.593671):0.10053):0.226676,(((((((24:0.042993,25:0.133506):0.073534,27:0.083402):0.0403703,26:0.253294):0.105522,(28:0.443689,29:0.348977):0.061218):0.0365726,(31:0.082388,(32:0.215488,33:0.062706):0.107679):0.0649837):0.0448111,34:0.121938):0.0624775,30:0.157716):0.198681):0.0251121):0.0751627,20:0.293125):0.0654005):0.17056):2.91235e-06):0.029861,11:0.469637):0.032826,((4:0.127786,(5:0.136614,35:1.039676):0.058946):0.152497,((((8:0.082427,9:0.157625):0.153291,10:0.121082):0.154394,(12:0.087202,13:0.020515):0.224509):0.149119,(15:0.295840,(((((((36:0.091708,37:0.143084):0.0744301,38:0.048899):0.160517,39:0.353272):0.303679,((41:0.443963,42:0.325003):0.0835947,43:0.189006):0.0839685):0.10765,(40:0.383948,((44:0.403738,(45:0.517775,46:0.930531):0.273124):0.228747,(47:0.747661,48:0.515064):0.148584):0.372847):0.111009):0.144018,((49:0.032487,50:0.091379):0.127378,51:0.077211):0.362131):0.230297,52:0.433995):0.520606):0.176074):0.0398946):0.0151044):0.0680722):0.0321022);
 304: 2 -10247.45741 -10769.07688 (0:0.113279,1:0.079626,(2:0.008605,((3:0.140376,((((((4:0.056144,5:0.195103):0.124603,35:0.956999):0.033606,(15:0.170478,((((((((36:0.113566,37:0.146596):0.0748174,38:0.060409):0.212635,39:0.414869):0.121987,40:0.299652):0.140279,((41:0.273118,42:0.279236):0.121736,43:0.200109):0.209814):0.230722,((44:0.357993,(45:0.613957,46:0.735248):0.219941):0.422769,(47:0.680344,48:0.493127):0.283907):0.184981):0.0537394,((49:0.115403,50:0.045653):0.0710732,51:0.103552):0.317539):0.184363,52:0.348263):0.39548):0.18636):0.00863054,(((8:0.116435,9:0.036121):0.0933334,10:0.071271):0.208563,(12:0.091096,13:0.035975):0.0838947):0.0874084):0.0469393,(7:0.050731,11:0.352159):0.0177932):0.0219568,(14:0.872209,(((((16:0.013744,17:0.086218):0.011419,(18:0.035911,19:0.102911):0.0123724):0.111013,(((((((24:0.055452,25:0.069524):0.100548,(27:0.066333,32:0.157067):0.0691153):0.0740718,26:0.164235):0.0658266,33:0.130077):0.0652536,31:0.128170):0.0282272,((28:0.403467,29:0.283770):0.132237,34:0.132620):0.0533178):0.089644,30:0.195721):0.111296):0.0599614,(21:0.434930,(22:0.405735,23:0.498671):0.177043):0.122739):0.0779435,20:0.227854):0.0205135):0.130012):0.00612456):0.0863982,6:0.165061):0.0349303):0.0302394);
 305: 1 -11196.77657 -10788.55405 (0:0.169666,1:0.048164,(2:0.000002,(3:0.123891,((((4:0.102398,5:0.116519):0.0794865,15:0.400756):0.0313198,(((8:0.084209,9:0.186863):0.0798227,10:0.069991):0.182172,(12:0.075279,13:0.025415):0.12989):0.149937):0.050427,((6:0.121653,(7:0.135304,11:0.394840):0.00903841):0.0502737,(((14:0.807263,((((((((36:0.148903,37:0.052862):0.0717794,38:0.138123):0.341968,39:0.281017):0.148816,((41:0.480722,42:0.269842):0.115011,43:0.122083):0.0982002):0.148621,((44:0.317080,(45:0.486087,46:0.598441):0.104174):0.0652903,(47:0.407876,48:0.574575):0.284724):0.237774):0.105705,40:0.456115):0.124367,((49:0.071857,50:0.041496):0.0927273,51:0.100102):0.218662):0.0497255,52:0.580670):0.324657):0.117266,(23:0.716802,35:0.636114):0.114153):0.107211,(((((16:0.092259,17:0.086062):0.0232174,(18:0.044164,19:0.113436):0.0308184):0.0255776,(((((((24:0.057896,25:0.042461):0.0478414,32:0.245768):0.0337228,27:0.121543):0.0549747,26:0.119053):0.0947444,(28:0.551258,29:0.177053):0.108352):0.0391934,(31:0.038945,(33:0.087646,34:0.173634):0.0416458):2.42512e-06):0.0643215,30:0.240904):0.143718):0.168641,(21:0.291162,22:0.833016):0.176303):0.136681,20:0.268524):0.0539926):0.105228):0.0857646):0.0609547):0.0738951):0.0892493);
 306: 1 -10768.06916 -10767.03213 (0:0.233307,1:0.031850,(2:0.047829,((3:0.122103,(((6:0.255563,7:0.032251):2.41978e-06,11:0.408055):0.02605,(14:0.737434,((((16:0.040643,(17:0.036376,(18:0.050941,19:0.176894):0.0308169):0.0129301):0.0695902,((((((((24:0.041638,25:0.051757):0.0290218,26:0.232920):0.0469515,27:0.039726):0.0636858,(28:0.353274,29:0.248779):0.0863709):0.0727169,32:0.153816):0.0525092,33:0.057500):0.0441246,(31:0.128296,34:0.158759):0.0420373):0.0598513,30:0.081927):0.105106):0.087259,((21:0.148687,22:0.429407):0.153913,23:0.307728):0.278538):0.0492536,20:0.175773):0.0376215):0.220072):0.0221727):0.0149005,(((4:0.163029,(5:0.101358,35:0.983615):0.0713441):0.104516,(15:0.191607,((((((((36:0.106141,37:0.126998):0.043252,38:0.074780):0.187902,39:0.470546):0.164632,40:0.427584):0.11538,((41:0.423177,42:0.298707):0.140089,43:0.092719):0.277342):0.174998,((49:0.094018,50:0.063812):0.0583136,51:0.085657):0.386934):0.0246762,((44:0.317758,(47:0.681589,48:0.348247):0.260166):0.119502,(45:0.387962,46:0.963855):0.267356):0.410145):0.0839406,52:0.713544):0.312106):0.198454):0.0203033,(((8:0.108649,9:0.021713):0.0561494,10:0.123754):0.139567,(12:0.083260,13:0.021549):0.207788):0.037868):0.060577):0.0608793):0.0537099);
 307: 1 -10795.47729 -10765.39875 (0:0.166000,1:0.123260,(2:0.050040,((((3:0.157070,6:0.155818):0.0281,((4:0.144937,5:0.137807):0.0731283,35:0.809418):0.182345):0.0651837,(((((8:0.180082,9:0.045068):0.0860258,10:0.087182):0.149642,11:0.427587):0.144141,(12:0.048311,13:0.059556):0.272669):0.0550019,((14:1.038268,((((16:0.034671,(17:0.089433,(18:0.063427,19:0.261167):0.0186373):0.00984784):0.172529,((((((((24:0.057177,25:0.061966):0.0582951,26:0.403232):0.0766025,27:0.054182):0.11523,(28:0.432668,29:0.395696):0.115963):0.0296162,32:0.211691):0.0845815,33:0.107295):0.0567061,31:0.161997):0.0434697,(30:0.046965,34:0.198715):0.040162):0.202596):0.121142,(21:0.278416,(22:0.595040,23:0.353052):0.105905):0.372526):0.0415352,20:0.344315):0.0353642):0.10062,(15:0.212029,((((((((36:0.052163,37:0.121334):0.112081,38:0.026353):0.219694,39:0.360109):0.293046,((41:0.349207,42:0.189555):0.16424,43:0.107367):0.190954):0.151847,40:0.553489):0.170652,((44:0.383736,(45:0.665429,46:0.771024):0.113807):0.258693,(47:0.746467,48:0.748373):0.0830499):0.539966):0.241438,((49:0.087704,50:0.076835):0.0825574,51:0.086631):0.210798):0.178761,52:0.278450):0.454212):0.225533):0.0914726):0.0385554):0.0362821,7:0.117983):0.111331):0.0296843);
 308: 2 -10629.92586 -10777.26431 (0:0.096632,1:0.118505,(((2:0.090672,(((3:0.141476,6:0.146458):0.0918322,(14:0.671504,((((16:0.028010,((17:0.079568,18:0.057235):0.0114197,19:0.145224):0.0280895):0.0774383,((((((((24:0.051816,25:0.064636):0.0539478,27:0.084795):0.0216236,26:0.214980):0.0533613,(28:0.443953,29:0.357974):0.0527734):0.0791513,(32:0.173888,33:0.057111):0.10244):0.0375908,31:0.083458):0.108214,34:0.107968):0.0680249,30:0.071338):0.322341):0.0483349,(21:0.579532,(22:0.666908,23:0.609179):0.13697):0.112157):0.0731946,20:0.334194):0.0851135):0.0633946):2.91235e-06,(7:0.062456,11:0.554796):0.0410312):0.0723053):0.0756055,(((8:0.069023,(9:0.084295,10:0.164659):0.0694438):0.114242,(12:0.080751,13:0.072600):0.277282):0.0793811,(15:0.062751,((((((((36:0.097266,37:0.088487):0.0664381,38:0.014973):0.196505,39:0.356258):0.15173,40:0.541492):0.116606,((41:0.177111,42:0.366576):0.154235,43:0.170176):0.0282857):0.221936,(((44:0.335326,46:0.868989):0.104466,45:0.366980):0.276754,(47:0.565225,48:0.323860):0.269632):0.185215):0.203237,((49:0.033640,50:0.061393):0.111644,51:0.087438):0.261861):0.171944,52:0.460805):0.293098):0.351385):0.00648615):0.0380522,(4:0.074427,(5:0.057713,35:1.088911):0.0766041):0.0845223):0.086811);
 309: 5 -10769.21689 -10777.26828 (0:0.176700,1:0.040584,((2:0.015588,((3:0.072984,6:0.135262):0.0506332,((7:0.093215,11:0.427042):0.0460696,(14:0.757263,(((((16:0.058412,(18:0.045920,19:0.187252):0.0287376):0.0283535,17:0.010058):0.04606,((((((24:0.023104,25:0.065900):0.0937624,26:0.160416):0.055989,27:0.019880):0.149147,(28:0.332460,29:0.353560):0.0959114):0.117398,(31:0.114381,(32:0.161614,33:0.017056):0.0360475):0.0158182):0.0278043,(30:0.125015,34:0.125392):0.0261952):0.123997):0.0610894,((21:0.330328,22:0.797964):0.156492,23:0.568996):0.219628):0.0404257,20:0.211812):0.103091):0.163825):2.91235e-06):0.0370023):0.0353833,((4:0.067811,(5:0.095527,35:1.025698):0.103843):0.124031,((((8:0.187801,9:0.037674):0.13772,10:0.039675):0.101013,(12:0.049471,13:0.030202):0.076472):0.160149,(15:0.131797,((((((((36:0.146772,37:0.117622):0.0903772,38:0.057997):0.255902,39:0.503244):0.288349,40:0.483664):0.118052,((41:0.459136,42:0.286851):0.181448,43:0.178585):0.071371):0.261809,((44:0.371298,(45:0.250917,46:1.177770):0.40274):0.154886,(47:0.473102,48:0.424104):0.166707):0.187464):0.1418,((49:0.046299,50:0.033299):0.0912919,51:0.135398):0.300464):0.186775,52:0.502635):0.481358):0.138021):0.0462607):0.0387069):0.0309481);
 310: 1 -10569.47891 -10782.5136 (0:0.214288,1:0.047417,(2:0.068471,((3:0.106392,((6:0.174450,(7:0.099520,11:0.353401):2.0411e-06):0.0510347,(((14:0.701763,((16:0.022750,(17:0.013326,(18:0.014901,19:0.161888):0.033763):0.0148492):0.240514,((((((24:0.023579,(25:0.039117,32:0.219464):0.0500162):0.116319,27:0.048545):0.0601087,26:0.182634):0.11508,(28:0.405840,29:0.246002):0.0432588):0.0504039,34:0.101725):0.0285656,((30:0.181093,31:0.056382):0.0319312,33:0.062825):0.047472):0.0813351):0.0744116):0.0854982,(((21:0.372612,22:0.537421):0.148266,23:0.545720):0.148973,((((((((36:0.087710,37:0.138583):0.104944,38:0.040385):0.123955,39:0.305682):0.253955,((41:0.293198,42:0.336083):0.109731,43:0.115002):0.150981):0.0664166,40:0.287052):0.119312,((44:0.307435,(45:0.632535,46:0.720404):0.133929):0.176656,(47:0.425895,48:0.503170):0.233468):0.227706):0.0831067,((49:0.035352,50:0.029161):0.0810383,51:0.098434):0.269603):0.0917948,52:0.482640):0.470672):0.033586):0.0610644,(20:0.326907,35:1.007863):0.0109113):0.185116):0.0317934):0.0581075,(((4:0.094242,5:0.195927):0.0941031,15:0.237141):0.0258086,(((8:0.151727,9:0.077623):0.0895549,10:0.104788):0.0764701,(12:0.118632,13:0.022311):0.217636):0.101073):0.0303446):0.0355577):0.0371387);
 311: 1 -10532.02569 -10775.79109 (0:0.148589,((1:0.098170,2:0.020492):0.0485225,(((3:0.068775,(14:0.947539,((((16:0.038704,(17:0.069330,(18:0.030628,19:0.177909):0.0269034):0.0192267):0.120221,((((((((24:0.034462,25:0.042120):0.0680763,26:0.262061):0.069875,27:0.028607):0.152736,32:0.121846):0.0909452,33:0.074897):0.0380509,31:0.110355):0.0416124,((28:0.408812,29:0.309960):0.109718,34:0.102910):0.0525287):0.0506548,30:0.089015):0.162659):0.0959019,(21:0.308471,(22:0.722069,23:0.433326):0.172705):0.075322):0.0759631,20:0.266619):0.075091):0.115842):0.0274475,(7:0.114077,11:0.459419):0.0303394):0.0235272,((4:0.084787,(5:0.095044,35:1.042457):0.0992118):0.124769,((((8:0.173022,9:0.065927):0.0784273,10:0.013645):0.213123,(12:0.043730,13:0.046252):0.157066):0.13224,(15:0.073471,((((((((36:0.147949,37:0.098039):0.0643575,38:0.070481):0.163692,39:0.465255):0.202764,40:0.273267):0.121066,(41:0.350559,(42:0.271240,43:0.186509):0.0838114):0.207577):0.160607,((44:0.861671,(45:0.596813,46:0.853864):0.202207):0.0706597,(47:0.420906,48:0.801449):0.225321):0.174003):0.225622,((49:0.041139,50:0.046473):0.0253351,51:0.102753):0.273092):0.155743,52:0.510535):0.40559):0.378234):2.27827e-06):0.0317621):0.0521923):0.0763903,6:0.083232);
 312: 1 -10515.13734 -10788.03066 (0:0.141135,1:0.084857,(2:0.064724,((3:0.149472,(((6:0.135276,7:0.097032):0.0119902,(11:0.337577,(((((((36:0.102017,37:0.073170):0.0848953,38:0.069116):0.201027,39:0.450646):0.216146,(40:0.605584,((41:0.372060,42:0.270938):0.135878,43:0.160858):0.134443):0.0808227):0.12119,((44:0.286458,(45:0.285896,46:0.849202):0.220976):0.143888,(47:0.584038,48:0.401410):0.166505):0.272463):0.283972,((49:0.070340,50:0.091338):0.0556639,51:0.071144):0.226781):0.159469,52:0.401226):0.327071):0.117813):0.0400397,(14:0.633116,(((((16:0.041287,17:0.097409):0.042892,(18:0.039830,19:0.189417):0.0400217):0.122755,((((((24:0.041676,(25:0.000002,32:0.196099):0.0785612):0.0230914,26:0.173539):0.030407,27:0.055236):0.0655804,(28:0.508324,29:0.218696):0.0919191):0.0574656,(33:0.102813,34:0.139836):0.040142):0.0459276,(30:0.126853,31:0.163185):0.0507268):0.0723008):0.0680327,(21:0.123661,(22:0.397104,23:0.429394):0.129433):0.247364):0.018708,20:0.354112):0.0818531):0.048585):0.0350966):0.0249819,(((4:0.088016,(5:0.032508,35:1.157779):0.087778):0.0857179,(((8:0.080713,9:0.084513):0.0583417,10:0.114046):0.166851,(12:0.141605,13:0.034187):0.167963):0.0741825):0.0232956,15:0.407703):0.0545509):0.0270276):0.0421266);
 313: 1 -10720.12405 -10786.41171 (0:0.171060,1:0.059004,(2:0.000002,(3:0.111015,((((4:0.121033,5:0.106122):0.154583,(((14:0.657810,((((16:0.021858,(17:0.065499,18:0.073334):0.0491668):0.055513,19:0.130971):0.119796,(((((((24:0.032476,25:0.041985):0.0256541,26:0.313206):0.0225334,(27:0.047128,32:0.260083):0.0393193):0.0733362,(28:0.471548,29:0.193152):0.0636449):0.106419,(31:0.096390,33:0.127766):0.0448784):0.0424616,34:0.158950):0.0325515,30:0.150919):0.0897754):0.204482,20:0.266578):0.0343416):0.113004,((21:0.214868,22:0.432024):0.075585,23:0.315659):0.181302):0.0281002,35:0.808914):0.0822839):0.0232996,(15:0.332032,((((((((36:0.092192,37:0.041837):0.091923,38:0.040873):0.339443,39:0.441141):0.124833,40:0.665742):0.216752,((41:0.492628,42:0.158371):0.0640379,43:0.071894):0.194327):0.17165,((44:0.365385,(47:0.518273,48:0.508872):0.132255):0.0180205,(45:0.510202,46:0.834533):0.240762):0.334522):0.30195,((49:0.034090,50:0.111629):0.0615392,51:0.123454):0.200285):0.110462,52:0.660753):0.429228):0.246657):0.0157589,(((6:0.139284,7:0.048276):0.0301275,11:0.323162):0.0648723,(((8:0.107634,10:0.246817):0.0717757,9:0.068203):0.161094,(12:0.013217,13:0.051281):0.269167):0.0567791):0.0477651):0.0692205):0.0448174):0.0527403);
 314: 1 -10434.04784 -10789.3778 (0:0.089694,((((1:0.044984,2:0.033943):0.013214,7:0.083680):0.0158269,((3:0.092787,(((((8:0.215981,9:0.070078):0.0828412,10:0.062999):0.0872483,(12:0.048064,13:0.044577):0.118247):0.0922097,11:0.372904):0.0914728,(15:0.041861,((((((((36:0.130433,37:0.069705):0.100265,38:0.024960):0.287385,39:0.296193):0.184499,40:0.460875):0.0784303,((41:0.400844,42:0.319387):0.0772356,43:0.295308):0.101242):0.182727,((44:0.507261,(45:0.164005,46:1.008694):0.317592):0.159255,(47:0.648976,48:0.481514):0.0969208):0.346899):0.239616,((49:0.033605,50:0.045392):0.0161494,51:0.105092):0.418623):0.314364,52:0.725169):0.665866):0.212159):0.0162088):0.0313134,((14:0.440971,(((21:0.456030,22:0.569054):0.125623,23:0.693952):0.0651166,35:0.864875):2.97169e-06):0.0496316,(((((((16:0.034022,17:0.012196):0.0278442,18:0.019802):0.0456566,19:0.140727):0.110806,((24:0.030715,(26:0.113692,27:0.055715):0.0735815):0.0259499,25:0.078411):0.102932):0.0316779,(31:0.109719,(32:0.109517,33:0.032063):0.0673289):0.0651956):0.059758,(((28:0.374581,29:0.346069):0.129409,34:0.051976):0.0166747,30:0.160659):0.0219667):0.0773747,20:0.240148):0.0607245):0.243896):2.53084e-06):0.0691879,(4:0.047999,5:0.225863):0.128453):0.0895305,6:0.046869);
 315: 1 -11202.61922 -10802.92577 (0:0.180900,1:0.140815,(2:0.000002,(((3:0.145183,((4:0.154739,5:0.106485):0.170009,6:0.180533):0.082181):0.0517421,(((((8:0.185050,9:0.058562):0.0468055,11:0.517022):0.0413452,10:0.185233):0.13686,(12:0.017231,13:0.069323):0.261731):0.0739431,((((((14:0.919717,22:0.277283):0.247552,(21:0.248427,23:0.590948):0.230545):0.166961,(((((((36:0.061089,37:0.088860):0.0104988,38:0.066869):0.19141,39:0.275206):0.276122,((41:0.406442,42:0.239023):0.128233,43:0.108608):0.30131):0.177855,(40:0.704823,(((44:0.270026,46:1.043540):0.305708,45:0.370059):0.177445,(47:0.353999,48:0.555774):0.253968):0.242369):0.102039):0.072481,((49:0.080621,50:0.049594):0.0504464,51:0.097450):0.272284):2.12211e-06,52:0.724532):0.499955):0.0244217,(((((24:0.025165,25:0.074954):0.0765228,26:0.255932):0.0498837,27:0.025598):0.0868234,(28:0.314386,29:0.403469):0.0743526):0.0147815,(((30:0.187358,34:0.126889):0.04937,31:0.060536):0.0340637,(32:0.306040,33:0.086511):0.0788962):0.124929):0.222355):0.0914455,((((16:0.052747,17:0.042533):0.00765451,(18:0.049495,19:0.185128):0.0226474):0.0893824,20:0.436702):0.137246,35:1.375693):0.00734535):0.0593301,15:0.315056):0.108669):0.0131277):0.0660725,7:0.194561):0.071415):0.101577);
 316: 2 -11024.57525 -10769.6 (0:0.200106,1:0.053379,(2:0.019876,((3:0.144993,(((4:0.100117,(5:0.086160,35:1.020070):0.0229665):0.0728902,(15:0.095895,((((((36:0.127521,37:0.073700):0.0408403,38:0.046782):0.239395,39:0.373073):0.255135,((41:0.415138,42:0.200068):0.127638,43:0.145394):0.136014):0.0727841,(40:0.376176,(((49:0.035766,50:0.051773):0.0942103,51:0.109994):0.361672,52:0.624930):0.107144):0.0644648):0.214735,((44:0.438057,(47:0.435286,48:0.618556):0.146888):0.0628046,(45:0.578457,46:0.594634):0.165814):0.163126):0.416321):0.298749):0.00571174,(((8:0.092700,9:0.117203):0.102652,10:0.028306):0.292479,(12:0.049206,13:0.027029):0.0663281):0.126829):0.0412182):0.136524,((6:0.191020,((7:0.058656,11:0.345161):0.0148391,(((16:0.097088,(17:0.135738,((18:0.082962,20:0.295307):0.00919273,19:0.144389):0.030947):0.0193746):0.116848,((((((24:0.035732,(25:0.015651,32:0.221950):0.0849091):0.0851014,27:0.058211):0.0701858,26:0.183326):0.130501,33:0.097193):0.00916789,31:0.104686):0.0522956,(((28:0.462020,29:0.195935):0.110473,34:0.108246):0.0267056,30:0.155610):0.0311872):0.259481):0.0924627,(21:0.219204,(22:0.534850,23:0.668211):0.0745113):0.290279):0.133388):0.0288648):0.0315413,14:0.828487):0.0544199):0.0215108):0.0731634);
 317: 1 -10463.11289 -10780.16732 (0:0.103053,1:0.093844,(((2:0.067792,(((3:0.141932,6:0.136013):0.0886059,(7:0.078817,11:0.359434):0.0373938):2.2246e-06,(14:0.727711,((16:0.027039,((17:0.049742,20:0.260964):0.0236488,(18:0.054236,19:0.182324):0.00877777):0.0236788):0.16102,((21:0.561556,(22:0.524773,23:0.317240):0.0977123):0.157313,(((((24:0.033722,25:0.108480):0.0521452,26:0.249828):0.0422944,27:0.000002):0.212067,((((28:0.342376,29:0.292962):0.124253,34:0.074574):0.0488392,33:0.075604):0.0441756,(30:0.129764,31:0.062291):0.0200902):0.0372175):0.0257135,32:0.146459):0.093079):0.0240199):0.118438):0.14403):0.0434152):0.0283788,((((8:0.090135,9:0.074714):0.125787,10:0.087039):0.0970114,(12:0.057694,13:0.038711):0.211011):0.0841964,(15:0.257173,(((((((36:0.112889,37:0.110944):0.0947751,38:0.000002):0.292614,40:0.404544):0.0721654,(39:0.456340,((41:0.348657,42:0.232322):0.155035,43:0.111366):0.176392):0.127253):0.156949,((44:0.359256,(45:0.361904,46:0.804548):0.171881):0.178033,(47:0.517779,48:0.575146):0.167221):0.307541):0.0304528,((49:0.038459,50:0.053448):0.0612868,51:0.086840):0.25067):0.180832,52:0.335976):0.474472):0.18382):0.0509526):0.0216808,(4:0.061486,(5:0.069176,35:1.106114):0.0980851):0.120246):0.0359561);
 318: 2 -10548.56116 -10770.46739 (0:0.230827,(1:0.095242,(((3:0.112331,(((4:0.116936,5:0.175506):0.0237631,35:1.000875):0.0485181,6:0.114886):0.153897):0.0451052,(((((8:0.131412,9:0.033487):0.116395,10:0.089429):0.230936,(12:0.051940,13:0.016079):0.238912):0.068011,((14:0.785069,((((16:0.065556,(17:0.068271,18:0.034852):0.039544):0.0464052,(19:0.108882,(((((((((24:0.037441,25:0.037566):0.0611887,26:0.220443):0.0372723,27:0.037865):0.0446696,(28:0.416052,29:0.336311):0.0980864):0.0893928,32:0.181610):0.0941878,33:0.050053):0.0296481,31:0.075464):0.0708333,34:0.095365):0.0354967,30:0.121399):0.170436):0.0551582):0.0894676,((21:0.231406,22:0.683131):0.0829044,23:0.495340):0.122868):0.077938,(20:0.368831,((((((((36:0.083893,37:0.073130):0.0836607,38:0.022769):0.296901,39:0.350736):0.148331,40:0.530586):0.094622,((41:0.419306,42:0.268024):0.0827839,43:0.098795):0.419886):0.228522,((44:0.279203,(45:0.628142,46:0.783806):0.130963):0.232846,(47:0.480452,48:0.397485):0.160417):0.288686):0.184666,((49:0.038518,50:0.041269):0.0402992,51:0.090302):0.199624):0.0651674,52:0.692021):0.399141):0.0119944):0.0491935):0.0584385,15:0.287435):0.0610396):0.0363936,11:0.326502):0.0189083):0.0605851,7:0.113296):0.0536448):0.0203732,2:0.000002);
 319: 1 -10706.43921 -10769.59678 (0:0.272880,1:0.052580,(2:0.019944,((3:0.132360,((6:0.186988,7:0.125198):0.00420181,(11:0.322799,(14:0.817318,((((16:0.029951,(18:0.039861,19:0.191526):0.054847):0.0181585,17:0.053010):0.0836561,(((((((24:0.074292,25:0.057892):0.0969638,26:0.297703):0.0344724,27:0.026533):0.149294,32:0.205249):0.0876321,33:0.104973):0.0656825,(((28:0.384762,29:0.328898):0.163903,34:0.104982):0.0641093,30:0.116391):0.0287252):0.0465735,31:0.075377):0.210035):0.140539,(20:0.196718,(21:0.265997,(22:0.592046,23:0.374961):0.186162):0.206801):0.108165):0.149287):0.126036):0.0159904):0.0760693):0.0227745,((4:0.100182,(5:0.068125,35:1.190469):0.0582134):0.124886,((((8:0.182720,9:0.019428):0.0668084,10:0.150814):0.105781,(12:0.043776,13:0.069588):0.272457):0.0821939,(15:0.075633,((((((((36:0.079792,37:0.047807):0.0891497,38:0.050271):0.129893,39:0.492513):0.125939,40:0.485475):0.104032,(41:0.398560,(42:0.400783,43:0.131325):0.0942479):0.139079):0.29027,(((44:0.359484,46:1.007497):0.17616,45:0.507326):0.0974529,(47:0.699035,48:0.526211):0.0689459):0.381744):0.139876,((49:0.087380,50:0.062085):0.0415746,51:0.144194):0.311835):0.119399,52:0.572568):0.511289):0.335489):0.0156687):0.0200873):0.0645023):0.0614166);
 320: 1 -10842.60187 -10769.63564 (0:0.129933,1:0.063004,((2:0.028093,((3:0.077319,((((4:0.077232,5:0.177951):0.0489991,35:0.979318):0.0760276,((((8:0.149664,9:0.067550):0.114023,10:0.037097):0.190566,(12:0.073416,13:0.034540):0.126062):0.0974303,(15:0.123368,((((((((36:0.130190,37:0.124442):0.0604572,38:0.045558):0.12947,39:0.541501):0.206089,40:0.398155):0.103926,((41:0.374343,42:0.348659):0.146531,43:0.246558):0.224075):0.0613126,((44:0.555070,(45:0.546266,46:0.754940):0.151527):0.125399,(47:0.430273,48:0.497950):0.228827):0.281):0.251414,((49:0.068462,50:0.094887):0.109026,51:0.110252):0.439398):0.223939,52:0.460708):0.295402):0.17356):0.0266887):0.0374698,((7:0.072851,11:0.381827):0.0158234,((((16:0.064018,(17:0.076280,(18:0.021519,19:0.125798):0.0420712):0.0299418):0.100206,((((((((24:0.045387,25:0.058145):0.0448605,32:0.190305):0.0455597,26:0.186461):0.0724608,27:0.092661):0.140357,(31:0.068537,33:0.078570):0.0458287):0.0267507,(28:0.493753,29:0.281155):0.139804):0.0641226,34:0.095559):0.0650066,30:0.106482):0.158915):0.0401587,(21:0.279073,(22:0.665435,23:0.362618):0.188945):0.224923):0.105573,20:0.359379):0.174576):2.89368e-06):0.0385404):0.0275748,14:0.654056):0.040063):0.0200617,6:0.141780):0.0405903);
 321: 1 -10961.37409 -10777.73058 (0:0.172074,1:0.050864,(((2:0.084461,(3:0.187727,(((6:0.160911,7:0.061698):0.0293739,11:0.317631):0.0325482,(14:0.774529,(((16:0.051029,(17:0.042608,(18:0.008722,19:0.126063):0.0646029):0.0344701):0.0813903,(((21:0.352715,22:0.568652):0.155679,23:0.611342):0.129115,(((((((24:0.042577,25:0.056262):0.0617612,26:0.326731):0.0670982,(28:0.441323,29:0.349046):0.184485):0.0417934,27:0.025352):0.152786,32:0.151034):0.104883,(31:0.188058,(33:0.054979,34:0.217141):0.026426):0.0445217):0.0691329,30:0.094977):0.199584):0.126703):0.216214,20:0.272185):0.0982918):0.0552829):0.0232007):0.0272438):0.0684488,((((8:0.125377,9:0.098340):0.126334,10:0.125479):0.184878,(12:0.102859,13:0.021442):0.246961):0.151573,((15:0.198230,((((((((36:0.123680,37:0.128768):0.0827368,38:0.021589):0.213419,39:0.354074):0.288815,40:0.360457):0.113276,((41:0.387219,42:0.299597):0.0878213,43:0.163268):0.138482):0.186903,(((44:0.298576,46:0.871527):0.295056,45:0.688417):0.14665,(47:0.562322,48:0.597718):0.122385):0.263963):0.107881,((49:0.051255,50:0.035682):0.0868245,51:0.148004):0.228349):0.229959,52:0.457682):0.521699):0.242109,35:1.230911):0.0507213):2.10318e-06):0.0376751,(4:0.064362,5:0.315479):0.154399):0.0417072);
 322: 2 -10466.56339 -10768.99423 (0:0.167716,1:0.065267,(((2:0.074826,(((3:0.117180,(((4:0.127170,(5:0.096496,35:0.823553):0.0332384):0.127276,(15:0.253020,(((((((36:0.086209,37:0.090451):0.0511326,38:0.063887):0.263108,39:0.395333):0.166574,(((41:0.325398,42:0.238465):0.0877625,43:0.075727):0.148749,((44:0.451147,(45:0.521092,46:0.813642):0.238106):0.205311,(47:0.575331,48:0.479420):0.269087):0.327678):0.00866621):0.189774,40:0.415721):0.10458,((49:0.072888,50:0.063120):0.110588,51:0.126363):0.358132):0.133809,52:0.401503):0.607893):0.102963):0.0272887,(((8:0.122337,9:0.054046):0.0533064,10:0.128914):0.164426,(12:0.074815,13:0.050708):0.10369):0.0408591):0.0453996):0.0714216,(7:0.099640,11:0.424031):0.000459999):2.89368e-06,((((16:0.052054,(17:0.055370,(18:0.023545,19:0.148080):0.0263525):0.00833057):0.0331172,((((((((24:0.040151,25:0.064291):0.0773458,27:0.051343):0.0292868,26:0.262370):0.0748527,32:0.175400):0.0848117,33:0.081970):0.0339824,(30:0.145781,31:0.065620):0.0357276):0.027986,34:0.154643):0.0184631,(28:0.373991,29:0.218279):0.152002):0.170001):0.148027,((21:0.169513,22:0.778079):0.0670276,23:0.446069):0.271251):0.065867,20:0.280122):0.180318):0.0441542):0.0301296,14:0.755299):0.0329431,6:0.117897):0.0811223);
 323: 3 -10832.72971 -10780.7997 (0:0.191353,1:0.051471,(2:0.018881,((3:0.090190,((((6:0.128684,14:0.719901):0.1125,7:0.072440):0.0258201,11:0.543635):2.73391e-06,((((16:0.043600,(17:0.066114,(18:0.004664,19:0.133060):0.0343393):0.00889775):0.0578237,((((((((24:0.107592,25:0.061665):0.0316811,26:0.259040):0.0349554,27:0.063618):0.147088,32:0.117216):0.044899,33:0.116358):0.0444196,31:0.106630):0.0371917,((28:0.405761,29:0.138497):0.258342,34:0.084719):0.0696606):0.0680276,30:0.077872):0.154888):0.132371,(21:0.264395,(22:0.464050,23:0.607503):0.0883792):0.142608):0.0419043,20:0.205115):0.17915):0.0120063):0.0216638,((((4:0.124603,5:0.166798):0.134297,35:1.255415):0.0632458,(((8:0.163419,10:0.134179):0.0276162,9:0.039285):0.0994879,(15:0.146578,((((((((36:0.113275,37:0.096258):0.0646071,38:0.019259):0.110837,39:0.432920):0.228454,40:0.455684):0.0700672,(41:0.333637,(42:0.205984,43:0.164018):0.0557879):0.147782):0.135668,((44:0.244855,(45:0.390942,46:1.135626):0.203627):0.261002,(47:0.621499,48:0.400170):0.260586):0.0967854):0.197585,((49:0.059274,50:0.075863):0.0613219,51:0.081177):0.309795):0.0905831,52:0.526394):0.310733):0.247879):0.0825817):0.0154572,(12:0.046721,13:0.076565):0.218632):0.0229377):0.077925):0.113611);
 324: 1 -11013.30553 -10778.14011 (0:0.110059,1:0.088814,(2:0.000002,((3:0.118328,((((((4:0.046670,(5:0.066447,35:1.086900):0.111053):0.186892,(15:0.375968,((((((((36:0.068967,37:0.137681):0.130216,38:0.000002):0.177961,39:0.329543):0.304211,40:0.455735):0.169769,((41:0.401720,42:0.289117):0.160242,43:0.101448):0.246958):0.171544,((44:0.307725,45:0.894309):0.00376558,(46:1.225252,(47:0.617047,48:0.337797):0.1456):0.107485):0.342129):0.148552,((49:0.085590,50:0.087935):0.0890449,51:0.068047):0.315018):0.213315,52:0.344606):0.395864):0.127831):0.0402961,(((8:0.081329,9:0.117541):0.159221,10:0.054706):0.232559,(12:0.095591,13:0.050827):0.171994):0.0929298):0.0912346,7:0.091717):0.0334687,11:0.367130):0.0293021,6:0.213760):0.0395846):2.9539e-06,(14:0.587377,((((16:0.012234,(17:0.033536,(18:0.007297,19:0.154843):0.0627669):0.0140333):0.0917036,((((((24:0.055889,25:0.082837):0.0737366,27:0.129462):0.0672785,26:0.260281):0.0352756,((28:0.673139,29:0.114256):0.215395,34:0.211819):0.0498021):0.019497,(31:0.116223,(32:0.285205,33:0.052904):0.0571485):0.0946336):0.0999697,30:0.224641):0.0766612):0.0757509,((21:0.221013,23:0.409215):0.154245,22:0.686660):0.11329):0.153947,20:0.284668):0.0758107):0.0572693):0.0489746):0.105924);
 325: 1 -10634.48747 -10796.05512 (0:0.144989,1:0.079403,(2:0.033811,(3:0.089883,((((4:0.079451,5:0.112092):0.180335,(((8:0.099325,9:0.121173):0.0859165,10:0.060154):0.173577,(12:0.074525,13:0.005760):0.132318):0.15404):2.50213e-06,15:0.373185):0.0609009,((6:0.214618,(7:0.088987,11:0.282689):0.035889):0.0551861,(((((14:0.932266,22:0.477345):2.34352e-06,35:0.861107):0.0326656,((((((((36:0.109489,37:0.134253):0.0215234,38:0.108146):0.33403,39:0.447132):0.286219,40:0.358566):0.148704,(41:0.270706,(42:0.237361,43:0.197634):0.183154):0.186191):0.115863,(44:0.561413,((45:0.394895,46:0.775297):0.14745,(47:0.396190,48:0.420348):0.353234):0.124097):0.160152):0.325574,((49:0.049529,50:0.099364):0.0601635,51:0.182011):0.21476):0.0501243,52:0.722339):0.374579):0.117876,(21:0.345089,23:0.268628):0.221024):2.47257e-06,(16:0.035710,(17:0.060453,((18:0.034184,(20:0.267049,((((((((24:0.062882,25:0.066186):0.0694799,26:0.202490):0.0609245,27:0.129549):0.10186,((28:0.350254,29:0.170319):0.15869,34:0.065483):0.0421239):0.0664331,31:0.091113):0.0211222,33:0.054563):0.0821856,30:0.074966):0.0632014,32:0.153183):0.144688):0.0119437):0.0264308,19:0.100120):0.0800648):0.0225291):0.20136):0.198669):0.00889531):0.0175746):0.0645551):0.0774024);
 326: 1 -10523.38207 -10778.61337 (0:0.154397,1:0.060567,(2:0.028684,(3:0.119517,((((4:0.090215,5:0.089205):0.0616765,15:0.366842):0.0351198,(((8:0.147824,9:0.070926):0.114918,10:0.080467):0.201097,(12:0.050807,13:0.000003):0.217597):0.0541164):0.0612869,(((6:0.101369,7:0.123601):2.0171e-06,11:0.466004):0.031204,((((14:0.787957,(23:0.486291,35:0.662485):0.0386963):0.105833,(21:0.302781,22:0.663432):0.186054):0.0784949,(((((((36:0.117547,37:0.102721):0.0751695,38:0.100753):0.188291,39:0.306847):0.198333,(40:0.503279,((41:0.553185,42:0.223148):0.0738291,43:0.126118):0.149053):0.081393):0.203666,((49:0.083154,50:0.084496):0.0693873,51:0.089231):0.360123):0.0411348,(44:0.428864,(((45:0.733175,46:1.013606):0.273463,47:0.651102):0.0512638,48:0.646923):0.128201):0.299222):0.0589963,52:0.509911):0.625047):0.00977672,((((16:0.033906,17:0.050275):0.0472389,(18:0.025847,19:0.168102):0.0400304):0.0621836,((((((24:0.028886,25:0.075285):0.0556457,26:0.283956):0.07837,27:0.048443):0.101855,(28:0.565476,29:0.345631):0.18187):0.070218,32:0.180159):0.059754,(30:0.125868,((31:0.128131,34:0.126830):0.0521767,33:0.157475):0.0689774):0.0490361):0.125397):0.189094,20:0.393385):0.0563304):0.128576):0.032853):0.0393598):0.0441148):0.0205385);
 327: 1 -11385.33002 -10772.61625 (0:0.157018,(1:0.146652,2:0.030063):0.0574937,((3:0.200373,(((6:0.279120,11:0.441689):0.00198748,7:0.080298):0.0490308,(14:0.826842,((((16:0.043256,(17:0.069199,(18:0.015773,19:0.164450):0.0447685):0.00763816):0.144339,((((((24:0.037216,(25:0.022270,32:0.291838):0.0666103):0.0557759,27:0.094485):0.0631328,26:0.204539):0.117682,(31:0.129430,33:0.150366):0.0319683):0.0093759,((28:0.370082,29:0.217089):0.140247,34:0.159905):0.0307919):0.0567163,30:0.154944):0.18419):0.0862973,(21:0.129139,(22:0.456504,23:0.545218):0.0162141):0.285893):0.0267668,20:0.262233):0.130584):0.051921):0.0466424):0.0240232,((4:0.071128,(5:0.140687,35:1.010540):0.0276724):0.157182,((((8:0.124316,9:0.068241):0.114713,10:0.094410):0.283778,(12:0.070648,13:0.040554):0.18351):0.0702258,(15:0.277628,((((((((36:0.123853,37:0.062297):0.0756606,38:0.034618):0.166024,39:0.311627):0.22237,((41:0.385915,42:0.284784):0.105376,43:0.116841):0.275949):0.136234,40:0.432937):0.148566,((49:0.057700,50:0.076845):0.0827799,51:0.068486):0.291316):0.0225052,((44:0.273747,(45:0.469483,46:0.864298):0.259612):0.187113,(47:0.616064,48:0.681295):0.409513):0.552726):0.184473,52:0.241427):0.534464):0.17165):0.101676):0.0427239):0.0632924);
 328: 1 -10299.36958 -10782.5136 (0:0.182638,1:0.014979,(2:0.006705,((3:0.087714,(((4:0.224536,5:0.115377):0.0694943,15:0.377331):2.90546e-06,(((8:0.089590,9:0.095315):0.0775311,10:0.088659):0.145748,(12:0.059125,13:0.040897):0.172081):0.118754):0.0428008):0.0598637,(((6:0.157477,7:0.052880):0.061514,11:0.426230):2.01818e-06,(14:0.700456,((((((16:0.029664,(17:0.092442,18:0.030870):0.0340475):0.0912312,19:0.108889):0.106549,(((((24:0.023753,(25:0.039725,32:0.266226):0.0788542):0.0440857,27:0.035993):0.0727751,26:0.132918):0.0703475,(28:0.445664,29:0.297290):0.0413689):0.0580318,(((30:0.159941,31:0.064055):0.0178198,33:0.077283):0.081854,34:0.093664):0.0735833):0.0675109):0.0492327,(21:0.399657,22:0.382894):0.185763):0.0253982,((((((((36:0.107873,37:0.049180):0.104787,38:0.016459):0.15291,39:0.318232):0.188164,(41:0.381455,(42:0.482538,43:0.076632):0.137877):0.080359):0.0848746,40:0.464370):0.0805028,((44:0.363514,(45:0.380525,46:0.858761):0.111799):0.241634,(47:0.303524,48:0.587992):0.354681):0.279233):0.117741,((49:0.000002,50:0.104604):0.106846,51:0.078374):0.225009):0.217348,52:0.402281):0.667135):0.0620022,((20:0.376539,35:0.650354):0.117782,23:0.721144):2.18203e-06):0.0403254):0.0481712):0.0275528):0.0349673):0.0952356);
 329: 2 -10592.53744 -10772.07548 (0:0.081735,((1:0.088141,((((3:0.157395,(15:0.286596,(((((((36:0.141729,37:0.095833):0.0784092,38:0.065586):0.157272,39:0.378371):0.128289,(40:0.488959,((41:0.362893,42:0.282690):0.0964321,43:0.116558):0.129976):0.0673683):0.13373,(((44:0.418859,46:0.678712):0.167756,45:0.681258):0.0371048,(47:0.663418,48:0.701130):0.144823):0.37279):0.136118,((49:0.039250,50:0.053697):0.0994381,51:0.105966):0.322704):0.0657127,52:0.455548):0.509831):0.106842):0.0572651,(((8:0.154415,9:0.054717):0.132072,10:0.067792):0.167153,(12:0.040154,13:0.045419):0.172733):0.0686522):0.0253833,(4:0.060637,(5:0.143170,35:1.064276):0.0638944):0.135788):0.0234844,((7:0.107591,11:0.314391):0.0299871,(14:1.010302,((16:0.011778,(17:0.072598,(18:0.062724,(19:0.137260,20:0.215841):0.0716466):0.0387139):0.0616729):0.212377,(((21:0.331351,22:0.586587):0.148316,23:0.498120):0.208777,((((((24:0.063435,25:0.141222):0.0993107,26:0.317864):0.0436858,27:0.050358):0.118723,31:0.145556):0.0403229,(32:0.199128,33:0.097520):0.017955):0.0616364,(((28:0.339787,29:0.244818):0.15037,34:0.125594):0.141474,30:0.123386):0.0136537):0.324342):0.0260006):0.246987):0.0260237):0.0198273):0.0758401):0.0236693,2:0.000002):0.118554,6:0.138345);
 330: 1 -10978.61379 -10780.70174 (0:0.184042,((1:0.103915,(3:0.117770,6:0.234720):0.0424347):0.0468093,(((4:0.065033,(5:0.103950,35:0.892607):0.113019):0.0825557,(((((8:0.140535,9:0.072800):0.131712,10:0.037954):0.15959,(12:0.057712,13:0.053028):0.111885):0.0853989,(((14:0.876442,20:0.413818):2.20209e-06,((16:0.018283,(17:0.028425,(18:0.037984,19:0.141247):0.032065):0.0433052):0.167986,((((((24:0.060223,(25:0.058339,32:0.212011):0.0603937):0.14494,27:0.126789):0.0695651,26:0.166262):0.205039,33:0.136452):0.0465609,31:0.058978):0.0524211,(((28:0.524597,29:0.263227):0.356106,34:0.041941):0.0542724,30:0.175923):0.0735065):0.188606):0.116753):0.103814,(21:0.243015,(22:0.556151,23:0.764649):0.157882):0.374963):0.0575976):0.0636466,(15:0.162049,((((((((36:0.095368,37:0.091711):0.072773,38:0.062262):0.172836,39:0.278505):0.380148,40:0.419482):0.126051,((41:0.510895,42:0.342842):0.162721,43:0.182164):0.192243):0.235859,((44:0.371887,(45:0.460816,46:1.039055):0.143184):0.0700565,(47:0.685222,48:0.458426):0.22761):0.2285):0.17547,((49:0.070666,50:0.058999):0.078361,51:0.173881):0.328177):0.260729,52:0.666563):0.273275):0.213692):0.0407379):0.0297746,(7:0.011253,11:0.459196):0.0942033):0.0488712):0.0660572,2:0.033609);
 331: 1 -10637.44726 -10774.81258 (0:0.249017,(1:0.100862,2:0.051774):0.0504345,((3:0.186065,((6:0.254329,(7:0.097664,11:0.409379):0.00217271):0.0153925,((14:0.799120,((16:0.023082,((17:0.069296,18:0.043488):0.0184303,(19:0.210445,20:0.234398):0.0359568):0.0188389):0.0946129,((((((((24:0.031980,26:0.316540):0.023402,25:0.083518):0.0793238,27:0.043787):0.145773,32:0.168548):0.0503623,33:0.070559):0.0256956,31:0.116022):0.0596547,((28:0.316570,29:0.195197):0.10685,34:0.114081):0.0549944):0.0658765,30:0.084182):0.0883493):0.0389086):0.0326904,((21:0.156217,22:0.368989):0.236082,23:0.694501):0.129922):0.116007):0.028964):0.0560008,((4:0.126013,(5:0.161969,35:0.872051):0.0139181):0.0611843,((((8:0.129258,9:0.039361):0.14838,10:0.000002):0.194059,(12:0.057544,13:0.036668):0.0712105):0.0761564,(15:0.151076,((((((((36:0.087914,37:0.080100):0.0374807,38:0.075282):0.212783,39:0.434143):0.241883,((41:0.501996,42:0.270312):0.117315,43:0.161810):0.200518):0.0908628,40:0.359973):0.198586,((49:0.059894,50:0.051255):0.0905413,51:0.069483):0.338713):0.0313453,((44:0.377656,(45:0.539454,46:0.649980):0.410553):0.12796,(47:0.451761,48:0.695738):0.131004):0.506598):0.0658145,52:0.413076):0.432644):0.345411):0.0503473):0.00944494):0.0378928);
 332: 1 -10124.21133 -10770.46739 (0:0.118591,1:0.065196,(2:0.042141,(((3:0.088622,(((4:0.081958,5:0.123429):0.0184121,35:1.205274):0.100422,6:0.072559):0.0604148):0.0317296,(((((8:0.101409,9:0.054673):0.133435,10:0.092305):0.0791711,(12:0.050968,13:0.034295):0.195474):0.0962524,(14:0.640551,((((16:0.028001,(17:0.038376,(18:0.016531,19:0.174211):0.014346):0.0112531):0.110868,((((((((24:0.018023,25:0.104260):0.0583842,(26:0.227334,27:0.052987):0.0511364):0.105514,32:0.196705):0.0660888,(28:0.345305,29:0.306779):0.147794):0.0868102,33:0.114664):0.0257905,31:0.074404):0.0296084,34:0.145094):0.0286358,30:0.195719):0.0624653):0.0656662,(21:0.289236,(22:0.628010,23:0.361076):0.0995407):0.136105):0.0773117,(20:0.229453,(((((((36:0.091895,37:0.095811):0.0897757,38:0.062423):0.299143,(39:0.450320,((41:0.441417,42:0.314443):0.121629,43:0.115075):0.14028):0.0472636):0.0188216,((44:0.447891,(45:0.437008,46:0.658091):0.116432):0.122714,(47:0.430810,48:0.423938):0.242298):0.449682):0.0867097,40:0.337606):0.157129,((49:0.073245,50:0.050338):0.0484118,51:0.093799):0.285884):0.239776,52:0.353390):0.455057):0.036068):0.103996):0.0885292):0.0262052,(11:0.304833,15:0.275701):0.079399):0.0236985):0.0151675,7:0.054119):0.0479836):0.0787704);
 333: 1 -10293.44821 -10780.75762 (0:0.184210,1:0.071804,((2:0.046051,(3:0.132038,(((6:0.160487,7:0.119223):0.0186923,11:0.546967):0.0172184,(14:1.037167,(((((16:0.058853,17:0.026281):0.0184301,(18:0.037419,(((((((24:0.049027,25:0.097272):0.0411761,26:0.190623):0.0512336,27:0.056417):0.160565,32:0.134858):0.0872718,33:0.045855):0.0460465,31:0.117161):0.0167729,(((28:0.435964,29:0.293742):0.208357,34:0.053712):0.0515347,30:0.068465):0.0206145):0.275748):0.0170564):0.0267001,19:0.108956):0.177657,((21:0.318109,22:0.557592):0.0871283,23:0.540962):0.1505):0.0277691,20:0.243121):0.0442329):0.0642249):0.0342794):0.0218106):0.0428532,((4:0.066271,(5:0.104665,35:1.337781):0.0934452):0.0799756,(((8:0.100053,9:0.086645):0.0499261,(10:0.112762,(12:0.086280,13:0.029102):0.196098):0.170487):0.061154,(15:0.174292,((((((((36:0.085791,37:0.062978):0.0589611,38:0.062453):0.244806,39:0.253544):0.126546,((41:0.334984,42:0.222403):0.0402756,43:0.133379):0.123718):0.0994842,40:0.425428):0.285897,((44:0.346290,(45:0.155855,46:1.197888):0.398738):0.177514,(47:0.679754,48:0.334206):0.287149):0.367335):0.11668,((49:0.055823,50:0.055742):0.114759,51:0.092423):0.528353):0.144805,52:0.443936):0.545238):0.196282):0.0269696):0.0224323):0.0414394);
 334: 1 -10560.13254 -10778.12992 (0:0.257894,(1:0.119753,(((((4:0.083483,5:0.219178):0.133923,(((14:0.800522,(((16:0.067571,((17:0.064451,18:0.059013):0.0229979,19:0.160335):0.0363741):0.054522,(((((((((24:0.047780,25:0.092484):0.0379531,26:0.173584):0.0371557,27:0.038274):0.0675678,(28:0.455639,29:0.297973):0.0836908):0.0771802,32:0.185577):0.061218,33:0.062762):0.0189067,31:0.085771):0.0640861,34:0.132912):0.0390389,30:0.054119):0.187283):0.085666,20:0.338334):0.0757227):0.0587806,((21:0.360655,22:0.596756):0.279103,23:0.545835):0.0950246):2.2211e-06,35:0.955605):0.100592):0.0108701,(15:0.137432,(((((((36:0.131800,37:0.096237):0.0279956,38:0.049308):0.241681,39:0.302013):0.176539,((41:0.368232,42:0.215503):0.0857804,43:0.084514):0.199003):0.0985022,40:0.377409):0.210006,(((49:0.045036,50:0.028119):0.0614386,51:0.104561):0.305091,52:0.446878):0.0704293):0.161467,(((44:0.454973,(45:0.455345,46:0.742171):0.1367):0.168234,47:0.442421):0.0909624,48:0.675015):0.286105):0.573759):0.330728):0.0393012,(((8:0.131445,9:0.072589):0.0700585,10:0.097805):0.145922,(12:0.042709,13:0.026364):0.373243):0.0798039):0.00519085,((6:0.226642,11:0.363695):2.67147e-06,7:0.086610):0.0419636):0.0356003):0.0250073,(2:0.006456,3:0.262752):0.0364006);
 335: 1 -10990.06982 -10790.8617 (0:0.153823,1:0.074427,((2:0.000002,(((3:0.134064,(((4:0.129671,5:0.114548):0.0600829,35:0.973177):0.0522663,(15:0.172234,((((((36:0.128234,37:0.044495):0.0655599,38:0.078107):0.267786,39:0.355393):0.0651033,((41:0.465813,42:0.180822):0.0738946,43:0.195805):0.163792):0.0947011,(((49:0.075637,50:0.076506):0.106953,51:0.058409):0.258177,52:0.566483):0.239044):0.0825409,(40:0.267963,((44:0.497028,(45:0.588501,46:0.700720):0.17627):0.10185,(47:0.640879,48:0.543135):0.18612):0.364034):0.0698196):0.582237):0.380081):0.0294773):0.0249278,(((((8:0.094866,9:0.069981):0.0816905,10:0.136239):0.181006,(12:0.030153,13:0.057901):0.243309):0.0538191,11:0.335388):0.0204545,(14:0.871324,((((((16:0.070284,17:0.059259):0.0543808,18:0.074524):0.0620014,19:0.082778):0.134317,((((((((24:0.081689,25:0.074612):0.0526589,26:0.259083):0.0471935,27:0.054741):0.189218,32:0.114730):0.0694477,33:0.048601):0.0452431,31:0.115182):0.0485081,((28:0.486879,29:0.198724):0.19792,34:0.101005):0.0362953):0.104477,30:0.063774):0.0854355):0.0761175,(21:0.310998,(22:0.566615,23:0.363519):0.191659):0.235742):0.0839283,20:0.145351):0.164669):0.0629168):0.0830797):0.0199792,7:0.086291):0.0681444):0.0189165,6:0.196118):0.0566517);
 336: 1 -11029.41187 -10778.74323 (0:0.262705,1:0.000003,(2:0.023159,(((3:0.133631,15:0.336465):0.0995791,((((6:0.202505,7:0.088833):0.017142,11:0.345386):0.023089,((((14:0.671042,((16:0.045343,(17:0.038782,(18:0.014692,19:0.269641):0.0400728):0.0537636):0.158818,((((24:0.043168,(25:0.057606,32:0.367901):0.0440206):0.0606185,26:0.222557):0.0537562,27:0.068359):0.163278,((28:0.622384,29:0.147800):0.0687716,(((30:0.114052,31:0.188870):0.015338,33:0.175016):0.045565,34:0.152690):0.0670257):0.057074):0.119147):0.0545822):0.0822645,20:0.312622):0.0649594,(((21:0.344991,22:0.521299):0.0396783,23:0.625958):0.208494,35:0.964820):0.121312):0.00839315,((((((((36:0.095899,37:0.084474):0.0165371,38:0.099685):0.25679,39:0.474328):0.146895,40:0.434802):0.172904,((41:0.543409,42:0.286113):0.147132,43:0.108388):0.160337):0.243674,((44:0.321534,(45:0.543307,46:0.886089):0.105151):0.0880999,(47:0.311244,48:0.686779):0.252301):0.271437):0.13783,((49:0.034358,50:0.114793):0.114105,51:0.164925):0.252056):0.0381136,52:0.540316):0.634242):0.147078):0.0294104,(((8:0.173993,9:0.043335):0.0863127,10:0.204131):0.113824,(12:0.046541,13:0.070268):0.289325):0.0388397):0.0446095):0.0262523,(4:0.063834,5:0.215729):0.122259):0.083727):0.0387484);
 337: 1 -10452.65922 -10790.57763 (0:0.053604,(1:0.055376,(2:0.009601,((((3:0.063853,((4:0.076640,5:0.116294):0.110063,(((8:0.119589,9:0.069010):0.107016,10:0.044359):0.127744,(12:0.040458,13:0.035822):0.116025):0.139761):0.0307444):0.00876173,(11:0.450417,15:0.231789):0.0664221):0.00693391,((((14:1.000039,23:0.479312):0.0209003,(((16:0.034043,(17:0.048913,(18:0.065107,19:0.136508):0.037864):0.0185447):0.0904578,(((((((24:0.027336,25:0.096645):0.0710519,26:0.176939):0.0736937,27:0.014846):0.256444,(31:0.094999,(32:0.209090,33:0.018886):0.0547412):0.0190842):0.0189751,(28:0.417638,29:0.324724):0.107718):0.0351411,34:0.090493):0.0392031,30:0.148019):0.114702):0.0486154,(21:0.316467,22:0.769353):0.304969):0.0399507):0.0360506,(20:0.101293,35:0.966010):0.119665):0.0458429,((((((((36:0.139855,37:0.105138):0.0852578,38:0.014233):0.180501,39:0.256803):0.182964,40:0.339565):0.0732041,((41:0.427031,42:0.236561):0.125249,43:0.163519):0.13317):0.124609,((44:0.593283,(47:0.713188,48:0.270543):0.16751):0.0704309,(45:0.404935,46:1.030592):0.136658):0.256907):0.277572,((49:0.066553,50:0.045394):0.079741,51:0.105236):0.208222):0.135482,52:0.581505):0.560859):0.0710535):0.0681813,7:0.098462):0.0469374):0.0288874):0.108789,6:0.107341);
 338: 1 -10680.53003 -10771.95785 (0:0.187776,(1:0.176303,2:0.019460):0.0529135,(((3:0.064599,15:0.362953):0.111294,(((6:0.206183,(7:0.086623,11:0.397644):0.0296327):0.0373279,(14:0.924892,(((16:0.019392,(17:0.034360,(18:0.042402,(19:0.099112,20:0.346064):0.0419878):0.03021):0.0410962):0.0863435,((21:0.284519,22:0.718521):0.0771398,23:0.499814):0.457533):0.0219971,((((((24:0.059380,25:0.058790):0.0283674,26:0.387095):0.0590943,27:0.060047):0.0963013,32:0.191118):0.0602448,30:0.142090):0.0308188,((28:0.322721,29:0.290785):0.151576,(31:0.087098,(33:0.117558,34:0.212397):0.0431062):0.0358245):0.029401):0.205323):0.0608096):0.218131):0.00793991,((((8:0.192603,9:0.060219):0.143635,10:0.155369):0.214148,(12:0.040076,13:0.080944):0.240106):0.0589937,((((((((36:0.115045,37:0.094527):0.0359434,38:0.095156):0.238569,39:0.375267):0.213788,40:0.567178):0.086977,((41:0.396073,42:0.194643):0.186164,43:0.057323):0.299098):0.147665,((44:0.264705,(45:0.479281,46:0.940722):0.161122):0.18022,(47:0.559696,48:0.525128):0.433261):0.304123):0.0278308,((49:0.062356,50:0.078203):0.0529801,51:0.165601):0.322953):0.108967,52:0.424728):0.549201):0.0746822):0.0765766):0.0268541,(4:0.058191,(5:0.021257,35:1.234760):0.121284):0.188729):0.0129409);
 339: 1 -10699.76053 -10773.897 (0:0.158977,1:0.051580,(2:0.023584,((3:0.143633,(4:0.184372,((5:0.124897,35:1.045716):0.0185503,((((8:0.134209,9:0.049859):0.162144,10:0.077116):0.207216,(12:0.109939,13:0.004380):0.135433):0.0630927,(15:0.276261,(((((((36:0.114870,37:0.091926):0.064596,38:0.036228):0.224623,39:0.457750):0.188124,(40:0.446262,((41:0.477413,42:0.254399):0.130539,43:0.165023):0.213948):0.0970097):0.0859833,((44:0.528589,(47:0.526362,48:0.449405):0.194862):0.11723,(45:0.493097,46:0.803445):0.137217):0.295963):0.233186,((49:0.063309,50:0.059925):0.053821,51:0.127460):0.319368):0.0660217,52:0.360213):0.388265):0.149931):0.0380543):2.86967e-06):0.0424433):0.0608701,((6:0.145386,(7:0.006865,11:0.445288):2.01064e-06):0.0404587,(14:1.154108,((((16:0.018352,((17:0.098717,18:0.013431):0.0417342,19:0.134733):0.020261):0.117931,(((((((((24:0.048216,25:0.073490):0.0978906,27:0.035018):0.0585854,26:0.249600):0.0413791,(28:0.474527,29:0.330870):0.126622):0.0579648,32:0.169411):0.082482,33:0.084986):0.0477809,31:0.065747):0.065672,34:0.105864):0.0322569,30:0.126683):0.101546):0.0573858,(21:0.236117,(22:0.505182,23:0.262357):0.20079):0.218629):2.60047e-06,20:0.282480):0.105294):0.0585467):0.0255226):0.0654629):0.0271671);
 340: 3 -10535.42804 -10763.24292 (0:0.180048,1:0.129952,(2:0.055231,((3:0.124866,14:0.712682):0.0122882,(((((4:0.050626,(5:0.059880,35:1.113097):0.133331):0.148089,(((8:0.135189,9:0.049472):0.110737,10:0.130024):0.148773,(12:0.064368,13:0.079966):0.21969):0.0700988):2.2645e-06,(15:0.182088,(((((((36:0.081840,37:0.115376):0.0504692,38:0.087753):0.316715,39:0.323845):0.185601,40:0.539491):0.137347,(((41:0.349573,42:0.291585):0.118859,43:0.133698):0.164706,(44:0.394646,(((45:0.601880,46:1.170734):0.197333,47:0.447775):0.0588113,48:0.557106):0.18943):0.314124):0.11603):0.122134,((49:0.052303,50:0.044760):0.0717123,51:0.063826):0.429835):0.290655,52:0.353555):0.643243):0.267463):0.0355796,((7:0.108172,11:0.354261):0.0108732,((((16:0.007066,(17:0.050952,(18:0.031535,(19:0.161109,20:0.351738):0.0610689):0.0563951):0.0613019):0.106146,((((((((24:0.037436,25:0.075487):0.0615387,26:0.272498):0.0522597,27:0.092733):0.0546414,32:0.208639):0.0779401,33:0.157017):0.0209998,31:0.087995):0.0413599,((28:0.435502,29:0.269608):0.150527,34:0.128070):0.0423076):0.0664478,30:0.076865):0.209564):0.0549141,(21:0.509217,22:0.551359):0.104619):0.0310287,23:0.547387):0.116848):2.63834e-06):0.0191024,6:0.143864):0.0450471):0.0379284):0.0441026);
 341: 1 -10226.45667 -10789.61395 (0:0.195392,1:0.065538,(2:0.051639,((3:0.110680,(((6:0.167887,7:0.066608):0.00782998,11:0.442361):0.03833,(((14:1.373208,(((16:0.098739,17:0.060515):0.0231353,(18:0.007372,19:0.170063):0.0438195):0.0822744,(((((((((24:0.023791,25:0.059776):0.0561416,26:0.273808):0.113389,27:0.104621):0.0981431,32:0.265150):0.0895022,(28:0.506738,29:0.212477):0.119103):0.0702856,33:0.055278):0.0244831,31:0.060474):0.0230268,34:0.131648):0.0803379,30:0.110269):0.199731):0.097915):0.0292786,20:0.327885):0.134786,(((21:0.222906,(22:0.879257,23:0.323283):0.0887296):0.281916,((((((((36:0.107841,37:0.075418):0.0298791,38:0.133918):0.21999,39:0.482665):0.170778,40:0.472066):0.0840216,((41:0.447453,42:0.257333):0.119176,43:0.178256):0.142561):0.187133,((44:0.284562,(45:0.362136,46:0.662046):0.103256):0.164869,(47:0.509427,48:0.596118):0.192746):0.313026):0.312339,(49:0.051341,(50:0.051984,51:0.183757):0.047627):0.217742):0.0624681,52:0.691350):0.443282):0.0535046,35:1.048364):2.57645e-06):0.188575):0.0484601):0.0179633,((4:0.067832,5:0.125278):0.0659713,((((8:0.096595,9:0.125463):0.139829,10:0.056575):0.220366,(12:0.081743,13:0.022850):0.118364):0.107287,15:0.368816):2.49095e-06):0.021949):0.122623):0.0608057);
 342: 1 -10568.35376 -10786.29275 (0:0.173417,1:0.077885,(2:0.011499,((((3:0.145487,((4:0.132433,5:0.095067):0.100855,6:0.081005):0.0719662):0.0682386,((((8:0.167662,9:0.122089):0.110927,10:0.104197):0.177034,(12:0.041689,13:0.070570):0.141554):0.0760634,15:0.547906):0.0413215):0.0205639,(11:0.312989,(((((((14:0.936805,21:0.226686):0.135817,22:0.447592):0.194457,23:0.497986):0.20118,35:1.028834):0.0784842,((((((24:0.041860,25:0.134238):0.0331345,26:0.434225):0.0509987,32:0.242849):0.0664884,27:0.041727):0.143221,(31:0.087649,33:0.123858):0.0722354):0.0225961,(((28:0.368234,29:0.227803):0.146742,34:0.145011):0.0722207,30:0.155660):0.0425973):0.100438):0.119576,(16:0.029132,(17:0.053195,(18:0.030347,(19:0.206948,20:0.171327):0.0827282):0.0342326):0.0281709):0.0934328):0.148544,((((((((36:0.083237,37:0.100616):0.0651511,38:0.075346):0.260375,39:0.308586):0.171623,((41:0.467648,42:0.225474):0.119478,43:0.060992):0.16131):0.0861482,(44:0.481208,((45:0.526835,46:0.558584):0.284,(47:0.438338,48:0.569776):0.35257):0.161932):0.286127):0.056444,40:0.495236):0.181173,((49:0.042781,50:0.110666):0.0742544,51:0.171672):0.345091):0.0407719,52:0.573757):0.409789):0.216491):0.0268104):0.0183774,7:0.130708):0.10634):0.0555038);
 343: 1 -10837.10826 -10768.93551 (0:0.186753,1:0.049015,(2:0.048353,((3:0.098377,(((((4:0.078863,(5:0.033602,35:1.284320):0.0671695):0.0757604,(15:0.081423,((((((((36:0.133805,37:0.082184):0.0586688,38:0.059904):0.250905,39:0.503994):0.199535,40:0.546982):0.05651,((41:0.307839,42:0.322570):0.140355,43:0.134749):0.213013):0.206998,((44:0.462690,(47:0.662094,48:0.315779):0.21613):0.0907743,(45:0.183180,46:1.371676):0.295116):0.333154):0.142877,((49:0.141306,50:0.040680):0.0962547,51:0.087964):0.434365):0.216016,52:0.558290):0.332568):0.197448):0.0260027,(((8:0.122194,9:0.054712):0.0876384,10:0.050657):0.118391,(12:0.071922,13:0.033204):0.129587):0.0739871):0.0316246,((6:0.139323,7:0.083985):0.00176278,11:0.419460):0.0961928):2.45663e-06,(((16:0.069030,(17:0.034015,(18:0.078649,(19:0.140409,20:0.174387):0.0445029):0.0112496):0.00773727):0.115158,(((((((24:0.057626,25:0.091938):0.0939961,26:0.268796):0.0553789,27:0.042264):0.158562,32:0.171709):0.06689,33:0.069029):0.0259744,(((28:0.299939,29:0.380453):0.117177,34:0.046574):0.0543389,31:0.116853):0.0350104):0.0278487,30:0.165446):0.0456018):0.202674,(21:0.328037,(22:0.501319,23:0.401463):0.0914701):0.152929):0.18504):0.0155351):0.0608817,14:0.950951):2.89045e-06):0.0424069);
 344: 2 -10464.8143 -10788.54176 (0:0.165904,1:0.069546,(2:0.014451,((3:0.118065,(6:0.145607,(7:0.083148,11:0.353462):0.00380804):0.0454494):0.0268972,(((4:0.066112,5:0.157881):0.057658,((((14:0.665920,22:0.391759):0.273793,(21:0.373806,23:0.351257):0.0780627):0.191439,((((((16:0.029042,17:0.056784):0.0134382,18:0.019147):0.0282016,19:0.095031):0.040041,(((((((((24:0.052668,25:0.081865):0.032449,(28:0.454537,29:0.199086):0.146092):0.0352743,27:0.103264):0.0755468,26:0.227888):0.0707206,34:0.122511):0.0299006,31:0.072756):0.0313184,33:0.086184):0.0649975,30:0.043511):0.0848467,32:0.239047):0.100655):0.116873,20:0.147534):0.0658628,35:1.056334):0.00168888):0.104249,(15:0.139227,((((((((36:0.093593,37:0.155699):0.120007,38:0.039769):0.202892,39:0.253852):0.246268,40:0.469059):0.0905258,((41:0.304571,42:0.307024):0.122638,43:0.243993):0.0281318):0.214395,((44:0.401004,(45:0.422236,46:1.246374):0.187681):0.224104,(47:0.468282,48:0.510993):0.239885):0.0962361):0.328266,((49:0.081107,50:0.046525):0.0995031,51:0.118682):0.200692):0.0985041,52:0.521528):0.216814):0.238508):0.0564784):0.0441934,(((8:0.104292,9:0.109563):0.081088,10:0.136026):0.103461,(12:0.062215,13:0.024007):0.304747):0.0413077):0.0030018):0.0643244):0.0311341);
 345: 1 -11055.40388 -10781.19917 (0:0.171183,1:0.053722,(2:0.000002,((3:0.067816,(((6:0.104603,7:0.132441):0.0163156,11:0.452364):0.0219065,((((((14:0.646761,22:0.562181):0.112605,21:0.263208):0.0851109,23:0.590882):0.149343,35:1.109284):0.0664504,((((16:0.049400,(17:0.054759,18:0.051432):0.0203156):0.0375542,((((((((24:0.063316,25:0.098440):0.0667296,26:0.290365):0.0468181,27:0.055002):0.110322,(28:0.533487,29:0.388958):0.0773567):0.088505,32:0.185470):0.0573147,33:0.094595):0.0946631,31:0.081638):0.0362065,(30:0.090669,34:0.154939):0.0238682):0.193556):0.0349246,19:0.136465):0.14424,20:0.215236):0.0731599):0.0506645,(((((((36:0.099424,38:0.096746):0.0253035,37:0.058172):0.255043,39:0.756471):0.197085,(40:0.525695,((41:0.340319,42:0.255539):0.163394,43:0.162850):0.0889205):0.100569):0.200344,((44:0.339713,(45:0.415762,46:1.148132):0.290912):0.177152,(47:0.689971,48:0.499310):0.148636):0.203239):0.119969,((49:0.066365,50:0.073451):0.111581,51:0.080948):0.348714):0.133452,52:0.637336):0.713722):0.104271):0.0347295):0.0325162,(((4:0.084649,5:0.137659):0.0856595,15:0.407149):0.0215732,(((8:0.147869,9:0.129267):0.110299,10:0.033967):0.17628,(12:0.077506,13:0.059971):0.0950989):0.166782):0.0173728):0.066854):0.0655688);
 346: 1 -10931.31484 -10773.28492 (0:0.171680,(1:0.098615,(((((3:0.125668,6:0.161035):0.0790509,((7:0.045285,11:0.358708):0.0369981,(14:1.174148,((((16:0.059061,(17:0.056268,(18:0.081740,19:0.190977):0.0924473):0.024697):0.0714405,(20:0.308707,((((((24:0.067666,25:0.078246):0.107758,26:0.296915):0.0149322,27:0.035345):0.232677,32:0.167588):0.0420937,(31:0.084741,33:0.121539):0.00914655):0.0708462,(((28:0.450849,29:0.244636):0.13226,34:0.048210):0.090782,30:0.058343):0.0509494):0.115589):0.0671718):0.100764,(21:0.480599,22:0.676398):0.11246):0.0922539,23:0.485813):0.0138961):0.0629115):2.49496e-06):0.0282282,(((8:0.150388,9:0.034078):0.0382597,10:0.138206):0.135666,(12:0.044548,13:0.055361):0.216735):0.105182):0.0169163,(4:0.060248,(5:0.072031,35:1.274889):0.123606):0.125996):0.0141613,(15:0.122184,((((((((36:0.060230,37:0.077265):0.0525731,38:0.032391):0.198814,40:0.439837):0.0897084,39:0.447369):0.113334,((41:0.429848,42:0.150527):0.206286,43:0.099324):0.0879177):0.237149,((44:0.268388,(47:0.548563,48:0.374724):0.295447):0.135796,(45:0.608669,46:0.739629):0.186001):0.356005):0.108848,((49:0.087153,50:0.039952):0.0495389,51:0.143620):0.25686):0.0160838,52:0.447946):0.430879):0.220799):0.0295118):0.0262816,2:0.043778);
 347: 1 -9962.33817 -10793.83904 (0:0.199545,(1:0.081602,((((3:0.077662,6:0.223705):0.0184305,((((8:0.124838,9:0.074327):0.035,10:0.038509):0.165586,(12:0.029170,13:0.049494):0.146171):0.0754438,11:0.420527):0.0496182):2.80605e-06,(((4:0.171054,(5:0.125957,35:0.948343):0.0588288):0.0829802,((((14:0.561958,22:0.465776):0.176277,21:0.325285):0.115466,(((((16:0.051683,17:0.036814):0.0393412,18:0.069525):0.0331654,19:0.136997):0.0659052,((((((((24:0.033518,25:0.084945):0.0493631,26:0.129000):0.0276722,27:0.089071):0.094823,(28:0.382349,29:0.248802):0.160852):0.0955122,31:0.105981):0.00202368,(33:0.098195,34:0.135552):0.0423676):0.0535164,32:0.187820):0.0286322,30:0.098310):0.0926201):0.0773614,20:0.272211):0.0788567):0.0349434,23:0.537817):0.0390211):0.00678076,(15:0.006153,((((((((36:0.087810,37:0.095217):0.0767899,38:0.028271):0.253452,39:0.279873):0.260828,((41:0.456405,42:0.222686):0.20598,43:0.112604):0.134134):0.113421,40:0.540120):0.208755,((44:0.572048,(45:0.466531,46:0.996755):0.256433):0.138419,(47:0.480929,48:0.520057):0.158796):0.24408):0.120301,(49:0.041232,(50:0.066082,51:0.166476):0.0276495):0.228385):0.112128,52:0.557767):0.531309):0.251837):0.0232768):0.0668215,7:0.148415):0.0143415):0.0512972,2:0.013032);
 348: 1 -11109.35612 -10798.92935 (0:0.054350,1:0.099388,(2:0.011332,(((((3:0.087951,(11:0.306016,15:0.250158):0.134452):0.0390798,((4:0.049576,5:0.059171):0.106583,((8:0.156364,(10:0.026522,(12:0.094626,13:0.010148):0.288212):0.105954):0.0943697,9:0.098227):0.0412441):0.0676705):2.80507e-06,(((((14:0.670888,22:0.392821):0.163002,23:0.388895):0.0958814,21:0.375406):0.0548123,(((((16:0.094256,17:0.063452):0.0238179,(18:0.019576,19:0.130558):0.0147739):0.0720692,(((((((24:0.032411,25:0.119689):0.137446,27:0.069344):0.0569044,26:0.213174):0.104624,(32:0.298721,33:0.034684):0.0852653):0.0226897,31:0.078103):0.0604921,((28:0.541245,29:0.156352):0.312382,34:0.046555):0.0236099):0.0846474,30:0.086774):0.120677):0.0588677,20:0.203839):0.0823049,35:1.332930):2.23674e-06):0.0301582,((((((((36:0.058609,37:0.121133):0.0793036,38:0.032065):0.269285,39:0.392342):0.0686398,((41:0.405088,42:0.230658):0.173407,43:0.231419):0.118179):0.266702,40:0.490004):0.163669,((44:0.337076,(45:0.344488,46:0.832472):0.390001):0.0464319,(47:0.495547,48:0.348851):0.236278):0.561422):0.163423,((49:0.085347,50:0.086901):0.0957965,51:0.072019):0.24929):0.112834,52:0.566524):0.413509):0.109733):0.0118342,7:0.057956):0.0589057,6:0.102640):0.0269089):0.0681994);
 349: 1 -10586.93103 -10800.38703 (0:0.162673,(1:0.073590,2:0.024081):0.0672404,((((3:0.063799,((6:0.153366,7:0.075448):0.040805,((((((14:1.200137,22:0.198095):0.207572,23:0.526513):0.153196,21:0.216385):0.177389,(((((16:0.043886,17:0.050507):0.065972,18:0.035485):0.0698849,19:0.125936):0.035537,((((((((24:0.008407,25:0.098197):0.0665411,27:0.080753):0.0349968,26:0.162251):0.124508,(28:0.307595,29:0.215691):0.0581431):0.0552164,34:0.086296):0.0444339,(31:0.139916,33:0.105314):0.0643604):0.0536624,30:0.104448):0.0663302,32:0.132497):0.109477):0.0541702,20:0.206394):0.104798):0.0719455,35:1.131534):0.0597515,((((((((36:0.131882,37:0.058484):0.0292978,38:0.105132):0.155461,39:0.537178):0.345756,40:0.583025):0.130186,((41:0.419674,42:0.319958):0.0918007,43:0.191581):0.150019):0.159004,((44:0.360407,(45:0.294363,46:1.168182):0.337645):0.15318,(47:0.403102,48:0.483665):0.085677):0.47112):0.254376,((49:0.064892,50:0.056272):0.0678989,51:0.073288):0.409566):0.167975,52:0.302626):0.699507):0.231596):0.0247051):0.0533203,(((8:0.109696,9:0.081201):0.0892205,10:0.094416):0.157839,(12:0.069379,13:0.053908):0.148335):0.0709039):2.05816e-06,(11:0.367258,15:0.281011):0.0268934):0.019684,(4:0.079445,5:0.121894):0.143504):0.0103638);
 350: 1 -10690.46864 -10785.87099 (0:0.125643,1:0.036129,(((2:0.036149,3:0.110756):0.0653412,(6:0.115122,(7:0.067257,11:0.514434):0.0259312):0.0619658):0.0169254,(((4:0.155903,5:0.144488):0.11099,((((14:0.989314,35:0.693487):0.0467697,((21:0.457167,22:0.729842):0.130733,23:0.260225):0.188318):0.0290276,(((16:0.042082,17:0.102922):0.0124675,(18:0.061038,(19:0.133131,((((((((24:0.086520,25:0.064584):0.0799474,26:0.256886):0.0531611,27:0.069743):0.0887622,32:0.204500):0.061305,33:0.121577):0.0228487,31:0.118434):0.0407181,((28:0.574565,29:0.293629):0.074752,34:0.119154):0.0520313):0.0506098,30:0.071427):0.198351):0.0502449):0.0119022):0.120583,20:0.218829):0.129325):0.115758,(15:0.278360,((((((((36:0.095394,37:0.085198):0.085078,38:0.026020):0.235104,39:0.359451):0.215127,((41:0.398855,42:0.339679):0.100774,43:0.086913):0.201934):0.127051,40:0.297309):0.187175,((44:0.431016,(45:0.470010,46:0.808631):0.241934):0.19308,(47:0.258838,48:0.691377):0.177016):0.459572):0.0735305,((49:0.056105,50:0.059635):0.104901,51:0.073251):0.327294):0.214964,52:0.610989):0.392802):0.22628):0.00971239):0.025542,(((8:0.118503,9:0.065894):0.140542,10:0.063123):0.161918,(12:0.056969,13:0.008345):0.195226):0.117179):0.0205321):0.0377598);
 351: 2 -10416.42081 -10791.79926 (0:0.110833,(1:0.020344,(2:0.041404,((((3:0.102502,15:0.288033):0.0456333,((((8:0.104230,9:0.063152):0.104329,10:0.082312):0.10369,(12:0.013759,13:0.076664):0.213791):0.0525718,(11:0.360303,((((((14:0.636542,22:0.499052):0.238339,21:0.193723):0.139288,23:0.464688):0.183933,((16:0.014480,(17:0.041207,(18:0.010786,19:0.223137):0.0577058):0.053115):0.0945851,((((((24:0.012493,25:0.115422):0.0530624,26:0.244645):0.0394486,27:0.014444):0.193749,(31:0.108629,(32:0.222433,33:0.030811):0.05173):0.0433374):0.0281981,((28:0.428653,29:0.265917):0.0597652,34:0.149265):0.0222523):0.0579524,30:0.145251):0.172142):0.0477968):0.0958915,(20:0.264710,35:1.196563):0.0453889):0.0491619,(((((((36:0.070362,37:0.064273):0.104679,38:0.069066):0.166363,39:0.483740):0.16841,((41:0.355565,42:0.232689):0.157293,43:0.155437):0.137874):0.0795915,(40:0.293018,(44:0.568905,((45:0.667614,46:0.599874):0.146646,(47:0.314146,48:0.752478):0.132013):0.159849):0.226958):0.094582):0.304444,((49:0.017446,50:0.061915):0.0649086,51:0.104563):0.321804):0.0936999,52:0.442513):0.677625):0.104611):0.0149787):0.0637922):0.00834163,(4:0.074640,5:0.192116):0.150538):0.0212214,7:0.125029):0.0267687):0.0492128):0.116497,6:0.095196);
 352: 1 -11291.42052 -10777.92483 (0:0.109349,1:0.071375,((2:0.028376,((3:0.129647,6:0.175759):0.0372794,((7:0.094616,11:0.328559):0.0162199,(14:1.025123,(((16:0.056345,(17:0.071031,(18:0.046022,19:0.141683):0.0374687):0.0244409):0.0639534,((((21:0.286406,(22:0.367834,23:0.511347):0.172008):0.237909,(((((24:0.037688,25:0.091914):0.0407123,27:0.077870):0.0617118,26:0.170768):0.0916636,(28:0.407692,29:0.264883):0.0578867):0.0570498,(31:0.104515,(32:0.157266,33:0.057911):0.0110436):0.0510709):0.0635153):0.0296067,34:0.128279):0.0840583,30:0.224436):0.0553936):0.0811773,20:0.220923):0.267533):0.116952):0.0186851):0.0202402):0.0337445,((4:0.068882,(5:0.080623,35:0.874522):0.0720538):0.14302,((((8:0.106764,9:0.086279):0.0907336,10:0.119445):0.140977,(12:0.059265,13:0.025287):0.165968):0.0827799,(15:0.237811,((((((((36:0.216256,37:0.069135):0.0520011,38:0.045664):0.332224,39:0.430028):0.0833042,((41:0.508179,42:0.317533):0.103027,43:0.126215):0.223281):0.0595086,(((44:0.242876,(45:0.370950,46:0.985304):0.222075):0.282557,47:0.771735):0.141144,48:0.389039):0.465825):0.249056,40:0.489503):0.101344,((49:0.063827,50:0.070625):0.0882908,51:0.045394):0.464362):0.0537809,52:0.395026):0.495564):0.15417):0.0215183):0.0553588):0.0242853);
 353: 2 -10772.75045 -10775.37389 (0:0.122933,((1:0.063480,2:0.059583):0.0335269,((3:0.183632,(((6:0.153700,11:0.428315):0.00230008,7:0.095141):0.01654,(14:0.951819,(((16:0.042387,(17:0.051091,18:0.030001):0.0384014):0.030173,(19:0.103329,(((21:0.277852,23:0.439362):0.122892,22:0.564100):0.164147,(((((((24:0.035712,25:0.087823):0.0670449,(26:0.265311,27:0.038815):0.0644282):0.072677,(28:0.508142,29:0.262453):0.14143):0.077185,(32:0.177056,33:0.051363):0.121104):0.0320222,31:0.086472):0.0430517,34:0.081244):0.0451441,30:0.112416):0.0588315):0.071838):0.0640833):0.0858135,20:0.273249):0.095237):0.0353409):0.0408273):0.047986,((4:0.084025,5:0.140444):0.0602604,35:1.053091):0.0584399):2.6503e-06):0.0515874,((((8:0.212676,9:0.072411):0.176853,10:0.081711):0.228692,(12:0.160496,13:0.000003):0.140373):0.175379,(15:0.203652,((((((((36:0.120302,37:0.140001):0.0585858,38:0.000003):0.280758,39:0.419425):0.20412,40:0.398112):0.0585801,((41:0.329455,42:0.349488):0.127047,43:0.183398):0.380706):0.205071,((49:0.076745,50:0.048065):0.107842,51:0.134125):0.404642):0.0905793,52:0.506469):0.13056,((44:0.258288,(45:0.582704,46:0.710334):0.308002):0.305271,(47:0.456095,48:0.664027):0.162436):0.495649):0.450299):0.0655854):0.0812527);
 354: 1 -10761.40605 -10783.53182 (0:0.135504,1:0.066566,(2:0.002948,(((3:0.067315,((4:0.119914,5:0.135264):0.0614336,6:0.141423):0.0489114):0.0298594,(((((8:0.107930,9:0.123807):0.135315,10:0.066304):0.117996,(12:0.016291,13:0.034252):0.142891):0.157001,(((((14:0.966768,22:0.343276):0.295476,21:0.280107):0.0659985,23:0.534461):0.147876,(((((16:0.090645,17:0.031106):0.0412732,18:0.022352):0.0507466,19:0.123894):0.0789946,(((((24:0.031739,25:0.083213):0.07276,26:0.214612):0.0353297,27:0.057089):0.134215,32:0.138313):0.0890224,((((28:0.543179,29:0.250505):0.257835,34:0.051195):0.00820444,30:0.112160):0.0271197,(31:0.072145,33:0.125092):0.0431264):0.104546):0.119548):0.130478,20:0.373860):0.0562148):0.0182137,(35:1.018108,((((((36:0.096978,37:0.076302):0.0422629,38:0.086065):0.187688,39:0.245993):0.0146558,(40:0.555678,((41:0.424225,42:0.206089):0.190577,43:0.051912):0.114531):0.159162):0.179097,(44:0.467451,((45:0.252100,46:0.926564):0.336009,(47:0.722555,48:0.502093):0.305793):0.15996):0.185836):0.12345,(((49:0.011884,50:0.077035):0.0420766,51:0.109630):0.345511,52:0.509724):0.0420988):0.430743):0.134378):0.190904):0.0145487,(11:0.391306,15:0.247629):0.109875):2.717e-06):0.0292128,7:0.153125):0.01728):0.0719537);
 355: 1 -10879.08306 -10807.08541 (0:0.088195,(1:0.035686,(2:0.013851,(3:0.083941,((((4:0.118305,5:0.095932):0.191014,((14:0.696515,35:0.929039):0.0754028,((((((((16:0.052162,17:0.053363):0.0332922,19:0.164038):0.0157077,18:0.022217):0.0636246,20:0.247956):0.203255,((30:0.171478,(31:0.132096,33:0.083517):0.0172482):0.0367369,34:0.237768):0.0704343):0.0372638,(((((24:0.049688,25:0.109553):0.0694095,26:0.197510):0.0714294,27:0.068283):0.114994,29:0.387436):0.120208,(28:0.388466,32:0.195046):0.0440191):0.0594933):0.162112,(21:0.399001,(22:0.555652,23:0.473487):0.0857258):0.153981):0.0415959,((((((((36:0.131141,37:0.044454):0.0368568,38:0.053790):0.223915,39:0.309377):0.160178,40:0.448035):0.154838,((41:0.313436,42:0.370115):0.155848,43:0.164716):0.0847189):0.1679,((44:0.267528,(45:0.362576,46:0.961761):0.207775):0.271415,(47:0.438785,48:0.468255):0.266408):0.209999):0.130453,((49:0.025147,50:0.103146):0.11764,51:0.111374):0.34232):0.130967,52:0.507905):0.648135):0.0865901):0.0640618):0.0238367,15:0.298386):0.0415845,(7:0.047443,((((8:0.094739,9:0.097108):0.0910572,10:0.047057):0.165445,(12:0.039593,13:0.036326):0.191749):0.0980487,11:0.300071):0.115675):0.0438378):0.0389691):0.0534862):0.0869558):0.0775296,6:0.149086);
 356: 1 -10372.4911 -10792.4301 (0:0.095094,((1:0.096343,((((3:0.173827,(((((((14:0.707037,21:0.347674):0.0862871,(22:0.652848,23:0.430557):0.0821608):0.115579,35:1.068655):0.0929956,(((((24:0.058624,(26:0.232762,27:0.058860):0.0617378):0.0737298,25:0.021410):0.0343079,32:0.166705):0.0730798,(28:0.429147,29:0.268794):0.06896):0.0398207,((30:0.107721,(31:0.165295,33:0.115407):0.0854775):0.0263081,34:0.163455):0.0811082):0.0989875):0.0835018,((16:0.022738,(17:0.022193,18:0.033160):0.0274552):0.0803598,19:0.159081):0.122995):0.0596657,20:0.171305):2.36961e-06,((((((((36:0.093483,38:0.058547):0.0323181,37:0.059661):0.147006,39:0.397465):0.293361,40:0.204525):0.0623228,((41:0.363054,42:0.293724):0.0357455,43:0.185754):0.233465):0.15409,((44:0.214346,(45:0.383940,46:0.801842):0.13121):0.171582,(47:0.425569,48:0.480345):0.193611):0.275047):0.307028,((49:0.043993,50:0.076903):0.0790126,51:0.103231):0.192787):0.0799481,52:0.668809):0.480854):0.128993):2.92854e-06,7:0.119968):0.0459505,(11:0.259495,15:0.278278):0.144723):2.86184e-06,((4:0.075163,5:0.180712):0.1025,(((8:0.125220,9:0.070810):0.09536,10:0.091844):0.0835321,(12:0.122861,13:0.008760):0.297457):0.0447791):0.0545259):0.0570371):0.0305248,2:0.002586):0.140357,6:0.187311);
 357: 1 -11373.41034 -10765.39875 (0:0.221871,1:0.007533,(2:0.046160,(((3:0.123800,(((4:0.127852,5:0.083937):0.035845,35:1.061778):0.0833676,6:0.133782):0.112246):0.0332933,((((((8:0.134930,9:0.095233):0.0926523,10:0.085085):0.199972,(12:0.033702,13:0.045875):0.174842):0.100247,11:0.361040):0.0156981,(14:0.661917,((((16:0.028300,(17:0.066282,(18:0.023383,19:0.146454):0.0405072):0.0396833):0.144256,((((((((24:0.049271,25:0.061195):0.0545051,(26:0.226041,27:0.071196):0.0421444):0.0755618,32:0.195389):0.0752371,(28:0.556666,29:0.249619):0.11421):0.0329695,33:0.089334):0.0416728,31:0.120513):0.0773678,34:0.109262):0.075564,30:0.192509):0.132229):0.0871387,((21:0.352952,22:0.526913):0.100953,23:0.656816):0.158048):0.038886,20:0.306258):0.0970254):0.024191):0.107298,(15:0.328730,(((((((36:0.116848,37:0.111896):0.0498939,38:0.032135):0.20424,39:0.542550):0.235771,(40:0.341647,(41:0.367176,(42:0.317166,43:0.164999):0.122664):0.106483):0.0333438):0.117139,((44:0.472102,(47:0.480177,48:0.500184):0.190993):0.144283,(45:0.491748,46:0.828942):0.375822):0.232153):0.112469,((49:0.060312,50:0.068690):0.088304,51:0.147905):0.395703):0.0700173,52:0.703528):0.282546):0.128184):0.042027):0.0236653,7:0.093845):0.0798429):0.0907892);
 358: 1 -11286.07814 -10792.84185 (0:0.277122,1:0.052898,(2:0.025228,(3:0.063947,(((((4:0.122599,5:0.077062):0.109707,(((14:1.089172,22:0.361731):0.159622,(35:0.674118,((((((((36:0.131765,37:0.095279):0.0210802,38:0.085724):0.373861,39:0.267237):0.297717,((41:0.434087,42:0.299363):0.145221,43:0.179720):0.127063):0.119014,(44:0.335851,((45:0.416026,46:1.112845):0.227197,(47:0.419132,48:0.515447):0.230125):0.0824061):0.454752):0.173825,40:0.544335):0.110981,((49:0.094878,50:0.042001):0.093626,51:0.104798):0.330952):0.169222,52:0.595493):0.318975):0.152083):0.16779,((((((16:0.066023,17:0.101733):0.0512265,18:0.038407):0.042032,((((((((((24:0.020535,25:0.086344):0.103303,26:0.242475):0.059484,27:0.047339):0.0812984,28:0.446129):0.0793096,29:0.293494):0.115291,34:0.121783):0.0258869,33:0.110480):0.061606,31:0.043413):0.0814651,30:0.069907):0.0448923,32:0.236437):0.141049):0.019828,19:0.151251):0.0843069,20:0.204396):0.208962,(21:0.390141,23:0.293895):0.289815):0.0215998):0.157136):0.0229072,15:0.399974):0.0116993,(((8:0.236738,9:0.089463):0.0853175,10:0.142760):0.159778,(12:0.072763,13:0.037069):0.2503):0.195754):0.0263818,(6:0.245691,(7:0.108066,11:0.360424):0.00062511):0.0990624):0.0950025):0.0919149):0.0649376);
 359: 1 -11095.00547 -10763.17657 (0:0.217806,(1:0.060221,(((4:0.053782,(5:0.076937,35:1.111294):0.0485733):0.242579,((((8:0.091770,9:0.100685):0.158212,10:0.102991):0.235344,(12:0.078306,13:0.000003):0.190084):0.0843016,(15:0.356861,((((((((36:0.098546,37:0.115965):0.048216,38:0.072572):0.162871,39:0.431259):0.27297,40:0.520748):0.0878558,((41:0.542615,42:0.285086):0.150242,43:0.116780):0.20622):0.0647657,((44:0.285202,(45:0.434360,46:0.750778):0.3017):0.155109,(47:0.499488,48:0.498073):0.208608):0.241529):0.171122,((49:0.062422,50:0.070978):0.0615154,51:0.174990):0.274269):0.13216,52:0.345649):0.489966):0.103241):0.00832988):0.0235437,(((6:0.143025,7:0.092512):0.0116064,11:0.387106):0.0585777,(((16:0.036012,(17:0.019305,(18:0.039887,(19:0.136522,20:0.273564):0.0779111):0.0354124):0.024717):0.0954302,(((((((((24:0.094005,25:0.047512):0.0705664,26:0.350631):0.0518693,27:0.077948):0.145769,32:0.214236):0.0931928,33:0.046839):0.0283414,31:0.112799):0.0253487,34:0.095424):0.0320962,(28:0.308437,29:0.305733):0.133015):0.0436143,30:0.164002):0.133329):0.115895,(21:0.267896,(22:0.607997,23:0.333864):0.0763421):0.1508):0.193475):0.0335441):0.0234852):0.0348029,(2:0.016492,(3:0.103155,14:1.040327):0.0690313):0.0332626);
 360: 1 -10835.41 -10775.01404 (0:0.248383,1:0.042591,(2:0.045692,((3:0.115268,((6:0.316324,(7:0.201315,11:0.267431):0.0141303):0.0475431,((14:0.789261,((((((((36:0.077563,37:0.063844):0.0369572,38:0.032953):0.348742,39:0.274337):0.184463,((41:0.414284,42:0.162732):0.0778996,43:0.130320):0.155864):0.133488,(44:0.436809,((45:0.388812,46:0.888249):0.243748,(47:0.714197,48:0.523548):0.222683):0.120735):0.438767):0.150134,40:0.503635):0.140116,((49:0.050032,50:0.122295):0.0496926,51:0.128325):0.338104):0.207074,52:0.498278):0.591925):2.31628e-06,((((16:0.038251,(17:0.034086,(18:0.037444,19:0.183583):0.0992003):0.0295917):0.0809698,((((((24:0.045930,(25:0.102726,32:0.242217):0.0542419):0.0846143,26:0.258399):0.0856425,27:0.028967):0.127015,(28:0.471599,29:0.077701):0.251653):0.0656285,34:0.073323):0.0766891,(30:0.083000,(31:0.114786,33:0.076737):0.0518314):0.0667604):0.178515):0.146652,(21:0.335235,(22:0.530681,23:0.502768):0.132869):0.17983):0.0211236,20:0.370094):0.0575765):0.209259):0.0253816):0.0100823,(((4:0.030763,(5:0.077777,35:1.112953):0.109781):0.199385,15:0.556103):0.0107519,(((8:0.100436,9:0.113943):0.0631554,10:0.085967):0.184459,(12:0.044298,13:0.060003):0.23626):0.0948833):0.0394715):0.0731143):0.0947258);
 361: 1 -10595.56544 -10779.21354 (0:0.138805,1:0.041454,(2:0.000003,(((3:0.116096,(((6:0.153456,7:0.057276):0.0210296,11:0.373653):2.90239e-06,(14:0.923956,(((16:0.062394,(17:0.047100,(18:0.033135,19:0.157714):0.022372):0.0142712):0.0689414,((21:0.551218,(22:0.272931,23:0.438960):0.279664):0.139059,((((((24:0.061550,25:0.084143):0.113118,(26:0.318529,27:0.062481):0.0742055):0.133024,(28:0.462160,29:0.264441):0.0223638):0.0843305,(31:0.128192,(32:0.232265,33:0.058506):0.0644888):0.0503288):0.0462264,34:0.096960):0.0322146,30:0.169083):0.0784766):0.131125):0.0459282,20:0.291491):0.0853924):0.176338):0.0464248):0.0419982,(15:0.221448,(((((((36:0.063541,37:0.093816):0.0540892,38:0.023429):0.199501,(39:0.469452,((41:0.487663,42:0.227423):0.123524,43:0.113741):0.292834):0.0784452):0.163674,40:0.508169):0.14393,((44:0.418323,(47:0.564002,48:0.365465):0.0834173):0.109283,(45:0.405876,46:1.194043):0.215167):0.257721):0.182792,((49:0.045575,50:0.078449):0.133484,51:0.071848):0.0885265):0.104192,52:0.772108):0.24713):0.320374):0.00591435,((4:0.031370,(5:0.057563,35:1.346975):0.0679553):0.164915,((8:0.136412,9:0.079644):0.105423,(10:0.121408,(12:0.081229,13:0.022132):0.366469):0.077556):0.172648):0.0431567):0.0662369):0.0407649);
 362: 2 -10597.2701 -10785.15364 (0:0.071821,1:0.059535,(2:0.000002,((3:0.063685,(((6:0.117144,7:0.101035):0.0399594,11:0.453202):0.0281839,(((14:0.875618,((16:0.082783,(17:0.069657,(18:0.092907,19:0.147955):0.0815382):0.024349):0.0903727,(((((((((24:0.064905,25:0.083066):0.0618408,26:0.272201):0.0785047,27:0.077368):0.15251,(28:0.480863,29:0.260767):0.173556):0.092222,32:0.201521):0.0515226,33:0.072931):0.0533423,31:0.084729):0.0664713,30:0.090988):0.0690892,34:0.094537):0.117524):0.0390378):0.036717,20:0.292075):0.0504991,((21:0.370191,((22:0.624730,23:0.464520):0.0344789,((((((((36:0.095727,37:0.088493):0.063129,38:0.046309):0.254444,39:0.380660):0.165455,((41:0.436983,42:0.195761):0.121241,43:0.089924):0.204415):0.134141,40:0.327890):0.201519,((44:0.368493,45:0.597430):0.0795142,(46:1.122611,(47:0.554116,48:0.312547):0.134281):0.0529699):0.341979):0.296142,((49:0.059462,50:0.060407):0.124016,51:0.034894):0.270946):0.0819815,52:0.442388):0.417575):0.0862263):0.0257619,35:1.374411):0.0220364):0.100871):0.0448212):0.0346448,(((4:0.076505,5:0.082561):0.0999958,((8:0.100028,9:0.160693):0.0910876,(10:0.093350,(12:0.079974,13:0.006527):0.241089):0.131493):0.0464402):0.0546303,15:0.492152):0.0335936):0.0197748):0.0506022);
 363: 2 -10790.92222 -10772.05081 (0:0.169271,1:0.130261,((2:0.086418,(3:0.140982,(((6:0.217778,11:0.374398):7.01288e-05,7:0.110405):0.0231197,(14:0.651173,((((16:0.049744,(17:0.054631,(18:0.006668,19:0.196844):0.0236624):0.0186262):0.0945202,((((((((24:0.033283,(25:0.013554,32:0.242531):0.0873236):0.0597882,27:0.066335):0.0073279,26:0.236512):0.0963562,(28:0.424173,29:0.229154):0.12141):0.110708,31:0.093025):0.00822922,33:0.084221):0.0469697,30:0.131258):0.0439158,34:0.082452):0.165375):0.0582813,20:0.234174):0.0462168,(21:0.329894,(22:0.503606,23:0.615864):0.0882429):0.262767):0.144602):0.13667):0.030028):0.0255034):0.0233175,((4:0.050916,(5:0.064081,35:1.350643):0.0974306):0.111002,((((8:0.127037,9:0.068609):0.150874,10:0.040666):0.212681,(12:0.062690,13:0.031336):0.150906):0.081485,(15:0.096187,((((((((36:0.080988,37:0.070791):0.0228288,38:0.087792):0.253545,39:0.399464):0.197351,((41:0.383678,42:0.258550):0.171559,43:0.112597):0.251551):0.0891355,40:0.526585):0.0794156,((44:0.388201,(47:0.481193,48:0.673637):0.188286):0.0746602,(45:0.347140,46:0.925588):0.325967):0.564871):0.0834845,((49:0.056774,50:0.055704):0.0669848,51:0.071198):0.305829):0.174852,52:0.499044):0.558257):0.279937):0.0700686):0.0372301):0.0610453);
 364: 1 -11163.48566 -10778.74323 (0:0.186941,1:0.014232,(2:0.028691,((3:0.064350,(((6:0.229248,7:0.168738):0.0128913,11:0.466241):0.0374886,(((14:0.998751,((16:0.114066,(17:0.045695,(18:0.019512,19:0.223611):0.0315289):0.0172958):0.292853,(((24:0.047509,(25:0.013877,32:0.299404):0.041347):0.142321,(26:0.185699,27:0.081826):0.0433771):0.0428353,((28:0.410774,29:0.352027):0.133678,((30:0.145061,31:0.089253):0.0174644,(33:0.073165,34:0.144237):0.0296126):0.0879435):0.0742072):0.173399):0.0361294):0.0102258,(((21:0.360943,22:0.555364):0.0758669,23:0.533826):0.181237,(((((((36:0.138690,37:0.124363):0.104454,38:0.028276):0.287291,39:0.391042):0.142271,(40:0.396424,((41:0.418057,42:0.202167):0.112422,43:0.151689):0.103097):0.151283):0.138332,((44:0.343678,(45:0.413587,46:0.888531):0.231781):0.222231,(47:0.700471,48:0.304286):0.109708):0.23333):0.375019,((49:0.054274,50:0.051582):0.0481025,51:0.135249):0.178602):0.016287,52:0.696078):0.392431):0.0622609):0.0575012,(20:0.330552,35:0.941791):0.059589):0.129187):0.0621953):0.0289888,(((4:0.095238,5:0.154078):0.0921101,15:0.282193):0.0585606,(((8:0.260984,9:0.069231):0.0825612,10:0.134985):0.134624,(12:0.056128,13:0.022988):0.128036):0.0976095):0.0194556):0.0676561):0.115603);
 365: 1 -10028.66774 -10784.33002 (0:0.137104,1:0.068423,(((2:0.065693,3:0.084891):0.00727988,(((6:0.111640,7:0.057606):0.0154033,11:0.388778):0.022492,(((14:0.745810,(((((((((24:0.022612,25:0.107782):0.0572572,26:0.176986):0.0817028,27:0.057516):0.0869412,32:0.146723):0.0903598,(28:0.314896,29:0.354195):0.188694):0.0472544,33:0.034089):0.0545978,31:0.068366):0.0504455,30:0.096420):0.0587034,34:0.086712):0.0424066):0.0563266,((((16:0.035630,17:0.057452):0.0228724,18:0.046466):0.0345129,19:0.106410):0.109111,20:0.192971):0.114466):0.0851155,((21:0.462876,((22:0.596165,23:0.275380):0.0749585,(((((((36:0.101725,37:0.089492):0.074079,38:0.042876):0.255695,39:0.355726):0.06328,(40:0.714504,((41:0.408379,42:0.119667):0.156633,43:0.105184):0.161218):0.101744):0.183379,((44:0.426414,(45:0.453884,46:0.863967):0.126005):0.114854,(47:0.573180,48:0.346468):0.330924):0.282041):0.214125,((49:0.085168,50:0.036615):0.061805,51:0.130564):0.326023):0.0387901,52:0.692370):0.406379):0.0527353):0.0417436,35:0.981402):2.57645e-06):0.197853):0.00765395):0.0464326,(((4:0.052444,5:0.171372):0.0965629,(((8:0.120283,9:0.098247):0.0896637,10:0.092869):0.152487,(12:0.037741,13:0.025440):0.119501):0.0711433):2.49095e-06,15:0.308743):0.00920176):0.0418209);
 366: 1 -10398.29476 -10766.56169 (0:0.186610,1:0.011189,(2:0.035278,((((3:0.039473,(((4:0.162905,5:0.069196):0.0382495,35:1.157695):0.0892576,6:0.163618):0.0767531):0.0105389,(((8:0.095334,9:0.113959):0.0686103,10:0.130863):0.1639,(12:0.025568,13:0.027237):0.258565):0.112081):0.044033,(11:0.439412,(((14:0.978933,20:0.240506):0.0148801,(((16:0.037300,17:0.078113):0.00736316,(18:0.007832,19:0.134869):0.0253035):0.0965586,((21:0.419795,22:0.668961):0.213682,(23:0.574549,((((((((24:0.073033,25:0.058695):0.0519579,(26:0.242931,27:0.056458):0.0509982):0.0362801,32:0.240805):0.0758772,28:0.450545):0.0957381,29:0.253634):0.0668497,(31:0.097477,33:0.144895):0.0332269):0.020526,34:0.086067):0.103451,30:0.109884):0.14824):0.101841):0.0922912):0.113238):0.0733197,(15:0.182381,((((((((36:0.132389,37:0.079861):0.0839885,38:0.034736):0.147035,39:0.438042):0.200506,40:0.405001):0.143021,((41:0.378428,42:0.285058):0.120353,43:0.164825):0.119069):0.105956,((44:0.414480,(45:0.460756,46:0.804961):0.282038):0.10388,(47:0.496193,48:0.317561):0.0894201):0.241402):0.297831,((49:0.028657,50:0.075278):0.0544357,51:0.174530):0.16129):0.165216,52:0.531475):0.478482):0.164837):0.0502479):0.0595124):0.0436173,7:0.096339):0.0253056):0.0780561);
 367: 1 -10468.21905 -10783.39833 (0:0.163414,1:0.092402,((2:0.023777,(((((3:0.059225,20:0.250926):0.0751809,6:0.197515):0.0559616,((11:0.310123,(15:0.182766,((((((((36:0.077102,38:0.120150):0.0272454,37:0.055479):0.176404,39:0.425115):0.222447,40:0.404625):0.128978,((41:0.488042,42:0.201263):0.102704,43:0.099796):0.186688):0.145705,((44:0.328502,(45:0.347894,46:0.746822):0.154431):0.181774,(47:0.227091,48:0.576632):0.386135):0.128449):0.19592,((49:0.018992,50:0.058693):0.0827827,51:0.143924):0.230096):0.0657328,52:0.525042):0.422401):0.11413):0.050186,((16:0.031657,((21:0.366436,22:0.593434):0.302366,(23:0.409526,((((((((24:0.044910,25:0.147262):0.0917352,26:0.185318):0.0484735,27:0.109207):0.0929274,32:0.292193):0.120666,33:0.080083):0.0217977,31:0.107663):0.048853,((28:0.555503,29:0.189813):0.258809,34:0.151152):0.0480002):0.0767432,30:0.093700):0.135523):0.120902):0.0629069):0.0169649,(17:0.041104,(18:0.004556,19:0.244180):0.0307977):0.00791528):0.1549):0.0271402):0.0224351,7:0.069001):0.0196023,((4:0.095439,(5:0.142322,35:1.353651):0.080577):0.162204,(((8:0.137082,9:0.048421):0.137583,10:0.100059):0.187592,(12:0.105760,13:0.011996):0.24279):0.0791837):0.0505406):0.0527489):2.10928e-06,14:0.887172):0.0544632);
 368: 1 -9931.714925 -10795.04816 (0:0.231981,1:0.109022,(2:0.029014,((((3:0.138701,6:0.091063):0.0432357,(((8:0.111710,9:0.096627):0.0598913,11:0.370214):0.0402611,(10:0.166633,(12:0.059208,13:0.065788):0.22854):0.131157):0.0769593):0.0217086,((4:0.083848,(5:0.017537,35:1.139885):0.0776084):0.128051,(((((14:0.802683,22:0.346350):0.174124,23:0.332801):0.126505,21:0.374539):0.0550466,(((((16:0.044889,17:0.023556):0.0471278,18:0.031593):0.07849,19:0.113480):0.0492915,(((((((((24:0.047929,27:0.101523):0.0501268,25:0.065975):0.0288868,26:0.226764):0.0966696,(28:0.339743,29:0.166875):0.103094):0.062616,33:0.176795):0.0325257,34:0.093339):0.0372068,30:0.071657):0.0429342,31:0.126020):0.0464186,32:0.179017):0.149511):0.0919865,20:0.188214):0.112382):0.128669,(15:0.308524,((((((((36:0.101946,38:0.089810):2.83782e-06,37:0.058035):0.20686,39:0.356190):0.0687325,40:0.533015):0.0932746,((41:0.328475,42:0.261977):0.0644288,43:0.137786):0.174108):0.120924,((49:0.037561,50:0.043194):0.0310493,51:0.126270):0.515567):0.0556401,((44:0.232700,(45:0.362908,46:1.332320):0.228376):0.134409,(47:0.715811,48:0.252106):0.337154):0.216971):0.203642,52:0.780814):0.289234):0.290472):0.0916531):0.0187063):0.0616584,7:0.143327):0.0704632):0.0307687);
 369: 1 -10565.6383 -10768.61309 (0:0.157413,1:0.054682,(2:0.000003,((3:0.138913,(((6:0.218941,11:0.411712):0.0104761,7:0.116439):0.0404654,((14:0.770642,((16:0.044509,(17:0.082534,(18:0.032949,19:0.139783):0.0159031):0.04994):0.133754,(20:0.233970,((((((((24:0.036948,(25:0.000002,32:0.252565):0.0529431):0.0715329,26:0.241279):0.0314693,27:0.024711):0.133599,(28:0.483389,29:0.227618):0.0819615):0.131235,33:0.100406):0.00206107,31:0.053896):0.0506113,34:0.079372):0.0270245,30:0.128298):0.145494):0.0652756):0.070675):0.048745,((21:0.380539,22:0.645391):0.0567938,23:0.347252):0.103644):0.15026):0.0190529):0.0268556,((4:0.085797,(5:0.120251,35:0.930933):0.0429992):0.0855362,((((8:0.237601,9:0.008458):0.0743681,10:0.122732):0.1255,(12:0.065854,13:0.022034):0.213116):0.0472267,(15:0.259200,(((((((36:0.062223,37:0.094378):0.0445314,38:0.112306):0.313611,39:0.455639):0.26319,(40:0.612581,((41:0.471913,42:0.166504):0.185834,43:0.087515):0.280121):0.131247):0.123083,((44:0.280988,(47:0.291898,48:0.660060):0.216643):0.0690039,(45:0.458302,46:1.318980):0.51432):0.343766):0.079067,((49:0.057576,50:0.062875):0.0622156,51:0.136793):0.203192):0.0744151,52:0.450101):0.381735):0.154591):0.0461353):0.0630649):0.120719):0.0509001);
 370: 1 -10444.5169 -10798.22136 (0:0.113982,((1:0.201935,2:0.007730):0.0468515,((((3:0.038530,(11:0.394371,15:0.265850):0.0983636):0.0294253,7:0.080672):2.5435e-06,((((14:1.178067,((21:0.255557,22:0.446261):0.043477,23:0.293199):0.004255):0.24765,(((((16:0.042563,17:0.023675):0.0126745,18:0.038099):0.0443341,19:0.122343):0.0615981,((((((24:0.024974,(26:0.281261,27:0.072699):0.070907):0.03826,25:0.052768):0.117066,32:0.134970):0.0946265,33:0.103639):0.0187301,(((28:0.233885,29:0.322882):0.155367,34:0.111547):0.0567344,31:0.162325):0.0195996):0.0421541,30:0.101420):0.151101):0.13957,20:0.163390):0.0926838):0.0347727,35:0.927350):0.0530556,(((((((36:0.090893,37:0.066142):0.0803946,38:0.058136):0.202478,(39:0.392987,40:0.547037):0.0421346):0.175976,((41:0.366653,42:0.210732):0.182609,43:0.114667):0.198819):0.282183,((44:0.310734,(45:0.485582,46:0.780972):0.170263):0.197827,(47:0.692453,48:0.222238):0.324996):0.166098):0.302315,((49:0.095617,50:0.040822):0.0418764,51:0.096003):0.277246):0.123969,52:0.551596):0.407654):0.192311):0.0142104,((4:0.037679,5:0.119600):0.199873,(((8:0.133458,9:0.065362):0.0318462,10:0.101207):0.134154,(12:0.057761,13:0.024276):0.238937):0.077557):0.0397302):0.0669678):0.0965233,6:0.068862);
 371: 2 -10795.52865 -10766.3067 (0:0.119843,1:0.044571,(2:0.011951,(((3:0.066770,(14:0.920016,(((((16:0.067105,17:0.079745):0.0306129,(18:0.024719,19:0.137150):0.0315117):0.0885736,((((((((24:0.032852,25:0.054266):0.089517,26:0.185294):0.0346596,27:0.062319):0.149001,32:0.118098):0.0805266,33:0.047088):0.0481538,31:0.071874):0.0237749,((28:0.405248,29:0.197631):0.222012,34:0.094847):0.0541655):0.0868434,30:0.116168):0.0733046):0.0339709,(21:0.242273,(22:0.570445,23:0.491328):0.0937283):0.227372):0.072393,20:0.210959):0.165627):0.0722513):2.60775e-06,((6:0.154627,11:0.416893):2.8333e-06,7:0.045741):0.0490962):0.0472817,((4:0.034876,(5:0.133285,35:1.207995):0.0218587):0.129919,((((8:0.106838,9:0.024248):0.163706,10:0.045625):0.149595,(12:0.059080,13:0.011711):0.187312):0.0859265,(15:0.164606,((((((((36:0.125834,37:0.099181):0.0815792,38:0.011110):0.158219,39:0.445420):0.169932,40:0.513327):0.128013,((41:0.331691,42:0.233451):0.0942865,43:0.137328):0.125568):0.114068,(((44:0.278344,46:0.918535):0.171045,45:0.673475):0.102766,(47:0.498964,48:0.582217):0.0612409):0.22508):0.258977,((49:0.060440,50:0.069915):0.0886184,51:0.067752):0.215659):0.167749,52:0.528792):0.416789):0.224389):0.0621681):0.0296717):0.0404102):0.0232213);
 372: 4 -10810.28883 -10770.71479 (0:0.287090,1:0.084641,(2:0.048825,(((3:0.094615,6:0.267345):0.0656405,((4:0.031264,(5:0.139898,35:1.042558):0.0617363):0.13733,(7:0.104063,(((((8:0.065467,9:0.116464):0.175534,10:0.073661):0.144195,(12:0.034881,13:0.032213):0.118569):0.133241,(((((16:0.064637,17:0.085283):0.0353789,(18:0.026338,19:0.173868):0.0586884):0.0259781,(((((((24:0.086201,(26:0.310458,27:0.092762):0.0258305):0.0357333,25:0.050535):0.12634,32:0.100070):0.137294,33:0.155565):0.00963711,31:0.110900):0.0404564,((28:0.372044,29:0.222133):0.156265,34:0.059374):0.129921):0.0713634,30:0.079870):0.223905):0.136668,20:0.376330):0.280715,(21:0.400236,(22:0.263778,23:0.458147):0.0634536):0.191631):0.227406):0.00269761,(11:0.266716,(15:0.211117,((((((((36:0.082130,37:0.049143):0.056482,38:0.124770):0.257702,39:0.300287):0.170907,((41:0.448923,42:0.173512):0.0428201,43:0.190352):0.180665):0.146582,40:0.530691):0.185558,((44:0.374830,(45:0.487956,46:0.688326):0.162723):0.0948269,(47:0.507686,48:0.646290):0.206994):0.353617):0.126344,((49:0.041009,50:0.049831):0.0823625,51:0.052146):0.391747):0.184311,52:0.456249):0.593602):0.15728):0.135565):0.0248258):0.0149847):0.0268099):2.13902e-06,14:1.134484):0.0401576):0.0949129);
 373: 2 -10654.88049 -10775.70608 (0:0.189854,(((1:0.131439,2:0.024899):0.0755266,((3:0.139418,((6:0.184108,11:0.312055):0.0258224,7:0.107684):0.0574573):0.0143359,(14:1.124889,(((16:0.021865,((17:0.026681,18:0.060750):0.0321187,(19:0.161276,20:0.303661):0.0542523):0.0407197):0.134603,(((((((24:0.013445,25:0.094276):0.0564426,26:0.273216):0.0539868,27:0.021084):0.161232,32:0.176251):0.0904756,33:0.092251):0.0356273,31:0.078733):0.0527996,(((28:0.321161,29:0.245544):0.228553,34:0.077818):0.0932496,30:0.159936):0.0234965):0.164379):0.218313,(21:0.276227,(22:0.564896,23:0.434748):0.0165663):0.0799558):0.187352):2.02041e-06):0.0131192):0.0239151,((((8:0.080599,9:0.068372):0.126037,10:0.094536):0.126678,(12:0.065838,13:0.043808):0.155937):0.0830319,(15:0.214916,((((((((36:0.077359,37:0.033659):0.0857501,38:0.044204):0.203355,39:0.391433):0.215167,(41:0.414468,(42:0.303603,43:0.167437):0.0585553):0.159751):0.155885,40:0.413405):0.204972,((44:0.317556,(47:0.640148,48:0.424353):0.131013):0.0716273,(45:0.484763,46:0.883300):0.211551):0.514961):0.127639,((49:0.058198,50:0.059995):0.0945958,51:0.093024):0.218526):0.30711,52:0.370163):0.526439):0.208685):0.0836394):0.0116707,(4:0.066180,(5:0.108099,35:1.102356):0.0523831):0.0767251);
 374: 1 -10353.82812 -10785.16843 (0:0.175342,1:0.083567,(2:0.003824,(((3:0.087036,((4:0.075324,5:0.142176):0.120564,6:0.090796):0.10215):0.0185957,(((((8:0.126787,9:0.063012):0.122939,10:0.082035):0.151227,(12:0.039336,13:0.055954):0.163975):0.112901,(((((14:0.719961,((21:0.441325,22:0.698104):0.0809154,23:0.588438):0.10386):0.0111598,35:0.716775):0.056776,(((((((36:0.044780,37:0.057207):0.018824,38:0.074678):0.117781,39:0.385427):0.231851,(((41:0.385644,42:0.230502):0.133767,43:0.090976):0.207235,((44:0.274517,(45:0.413932,46:0.594661):0.272795):0.139667,(47:0.525297,48:0.334172):0.288594):0.22065):0.00675526):0.151373,40:0.379562):0.192654,((49:0.054083,50:0.090913):0.103597,51:0.071791):0.218612):0.0585582,52:0.646639):0.453813):0.0680184,20:0.303763):0.0414843,(((16:0.056557,17:0.049126):0.0162949,(18:0.020850,19:0.117554):0.030288):0.0554824,(((((24:0.044998,25:0.043069):0.0681518,26:0.297042):0.062336,27:0.063019):0.0727223,32:0.176253):0.064467,((((28:0.331824,29:0.262744):0.173029,34:0.059160):0.00835081,30:0.148764):0.0493166,(31:0.073269,33:0.137746):0.0621025):0.0719878):0.147337):0.145917):0.189513):0.015404,(11:0.301795,15:0.273744):0.149697):2.717e-06):0.0358466,7:0.095954):0.0416767):0.0994221);
 375: 1 -10433.49012 -10777.73058 (0:0.115442,((1:0.079313,((((8:0.110541,9:0.046184):0.0821048,10:0.057562):0.190922,(12:0.065744,13:0.040248):0.137694):0.137416,(15:0.167514,(((((((36:0.114817,37:0.092389):0.0359186,38:0.051901):0.209572,39:0.269499):0.346782,(((41:0.413923,42:0.309418):0.0337156,43:0.131166):0.103815,(44:0.440697,(45:0.353081,(46:0.982205,(47:0.371399,48:0.432940):0.17849):0.12364):0.154259):0.414545):0.110278):0.123059,40:0.423361):0.188892,((49:0.060661,50:0.022020):0.130134,51:0.058749):0.233827):0.384955,52:0.293094):0.417095):0.152854):0.0418524):0.00154616,((4:0.035463,5:0.145367):0.078661,35:1.140742):0.0592081):0.0380358,(2:0.067894,(3:0.080134,(((6:0.111078,11:0.353682):0.00796092,7:0.118409):0.0833891,(14:0.926589,(((16:0.028597,((17:0.056616,(18:0.015943,19:0.129546):0.0264718):0.0255737,(((((((24:0.017949,25:0.100303):0.0218788,26:0.271244):0.0930183,27:0.055164):0.026841,(28:0.272271,29:0.278496):0.0804126):0.107982,32:0.160299):0.0418771,((31:0.116198,34:0.147587):0.0217857,33:0.072149):0.0486756):0.0481273,30:0.088986):0.164852):0.0204625):0.0486841,(21:0.358323,(22:0.639144,23:0.532310):0.0836368):0.0618012):0.222892,20:0.217956):0.0841913):0.054932):0.0128792):0.0211638):0.031105);
 376: 2 -10027.67325 -10793.0175 (0:0.060395,(1:0.057292,(2:0.020525,(((((3:0.060287,(((8:0.042121,9:0.085268):0.164244,10:0.061429):0.107135,(12:0.099831,13:0.041862):0.190923):0.0808301):0.00533213,(11:0.296588,15:0.222330):0.0831482):0.0347785,((((((14:0.750356,22:0.308728):0.213635,23:0.354667):0.127216,21:0.263824):0.120433,(((16:0.050072,(17:0.022220,(18:0.008143,20:0.301214):0.0244369):0.00352602):0.0561387,19:0.123282):0.0701238,(((((24:0.021016,25:0.079405):0.0975757,27:0.029680):0.0427765,26:0.144462):0.13266,((28:0.314069,29:0.295577):0.102291,34:0.114576):0.0254016):0.0111479,((30:0.144822,31:0.101589):0.0282254,(32:0.196004,33:0.060349):0.0186579):0.0677544):0.0309578):0.128233):0.0430629,35:1.130947):0.0841494,((((((((36:0.057711,37:0.105632):0.104261,38:0.030638):0.334686,39:0.514046):0.076693,40:0.597345):0.0787936,((41:0.360989,42:0.370003):0.164764,43:0.147954):0.172698):0.213789,((44:0.541254,(45:0.328894,46:1.220255):0.295305):0.0685462,(47:0.596826,48:0.400974):0.173339):0.202115):0.277222,((49:0.070137,50:0.096512):0.0906502,51:0.072438):0.235235):0.181887,52:0.567112):0.526775):0.0580156):0.0136239,(4:0.050577,5:0.064291):0.140992):0.0191961,7:0.111082):0.0844248):0.0769159):0.0998442,6:0.100949);
 377: 2 -10873.06992 -10782.27038 (0:0.131911,1:0.042096,(2:0.041909,((3:0.168243,((6:0.122751,7:0.091266):0.0238463,(11:0.423004,((((14:0.927494,((21:0.580438,22:0.682374):0.128907,23:0.491391):0.130053):0.0272403,35:0.959551):0.0672113,((((16:0.040678,(17:0.051641,18:0.047106):0.0334433):0.0722254,19:0.195011):0.0925256,((((((((24:0.057293,25:0.139731):0.0675041,26:0.203968):0.059002,27:0.087419):0.2094,32:0.160339):0.112031,33:0.073923):0.0535599,31:0.118243):0.0707463,30:0.108106):0.0731466,((28:0.406612,29:0.360943):0.196747,34:0.101526):0.0547891):0.11115):0.15847,20:0.336825):2.39916e-06):0.121817,(15:0.217154,((((((((36:0.124087,37:0.051023):0.026909,38:0.056561):0.339547,39:0.419178):0.157137,40:0.597258):0.12878,((41:0.426835,42:0.273665):0.10037,43:0.090789):0.126427):0.358698,((44:0.286910,(45:0.299328,46:1.153394):0.315284):0.197677,(47:0.546712,48:0.339634):0.277355):0.392831):0.0953401,((49:0.036563,50:0.071713):0.105624,51:0.114052):0.399243):0.105278,52:0.328049):0.552864):0.0737593):0.121223):0.0286474):0.0330941):0.0305068,((4:0.030637,5:0.150640):0.138404,((8:0.099104,9:0.053289):0.128814,(10:0.097885,(12:0.086742,13:0.000003):0.259):0.102223):0.108605):0.0460255):0.0609035):0.0604943);
 378: 1 -11033.00821 -10768.28331 (0:0.181469,1:0.033703,(2:0.001349,((3:0.154854,(((4:0.080306,(5:0.092271,35:1.213516):0.0427517):0.174144,(15:0.185664,((((((((36:0.070941,37:0.090773):0.0830688,38:0.042365):0.269409,39:0.346422):0.242216,((41:0.439542,42:0.209769):0.122122,43:0.180717):0.154008):0.203074,40:0.360975):0.11319,((44:0.398412,(45:0.450935,46:0.787019):0.186746):0.174568,(47:0.413846,48:0.648994):0.222898):0.252809):0.190811,((49:0.050354,50:0.079576):0.0987981,51:0.126384):0.259642):0.0822877,52:0.434061):0.640584):0.150085):0.0674085,(((8:0.112219,9:0.071599):0.0850987,10:0.158306):0.161407,(12:0.089350,13:0.025162):0.15195):0.112617):0.0573989):0.0780748,(((6:0.217470,7:0.107705):0.0108263,11:0.303880):0.00988547,(14:0.888763,(((16:0.037714,(17:0.097606,(18:0.033151,19:0.205020):0.0454966):0.0342019):0.0765344,((((((24:0.039848,(25:0.016750,32:0.243985):0.0828485):0.0719667,27:0.078916):0.0734174,26:0.302900):0.0950983,(31:0.119702,33:0.123229):0.0332791):0.0452335,((28:0.548406,29:0.163461):0.100802,34:0.092301):0.0418444):0.0404893,30:0.182221):0.266288):0.0294327,(20:0.225963,(21:0.183464,(22:0.574937,23:0.408113):0.104346):0.301809):0.0523834):0.0951043):0.1668):0.0818639):0.0874668):0.0633047);
 379: 1 -9960.90834 -10787.55945 (0:0.124188,((((1:0.115279,7:0.099573):0.0163128,2:0.027712):0.0264828,(((3:0.104058,(12:0.061181,13:0.080543):0.265859):2.05551e-06,(((8:0.123138,9:0.024742):0.0220166,10:0.163191):0.128306,(11:0.242305,(15:0.268269,(((((((36:0.083722,37:0.079708):0.0440025,38:0.073260):0.283925,(39:0.492089,40:0.411645):0.0437784):0.0345078,((41:0.288387,42:0.179415):0.119098,43:0.127415):0.203379):0.223949,((44:0.347685,(45:0.354517,46:1.137021):0.213045):0.186469,(47:0.591384,48:0.367734):0.280889):0.158681):0.080387,((49:0.060985,50:0.032138):0.111207,51:0.044148):0.295227):0.0989442,52:0.552253):0.431683):0.0526596):0.0852318):0.0619152):0.00824403,(((((14:0.861453,21:0.192377):0.111281,22:0.558634):0.0850659,23:0.484081):0.116476,((((16:0.065793,17:0.040335):0.00767101,(18:0.027168,19:0.060502):0.0416378):0.0595259,((((((((24:0.067307,25:0.043943):0.0639954,26:0.171019):0.039016,27:0.034371):0.0441568,32:0.103645):0.109001,33:0.108183):0.0411835,31:0.113514):0.0439714,((28:0.323952,29:0.209810):0.260798,34:0.065133):0.0343869):0.0319491,30:0.069809):0.0988401):0.108582,20:0.147428):0.0677864):0.032372,35:1.294910):0.13003):0.00671499):0.0744594,(4:0.074181,5:0.177481):0.0905155):0.0425388,6:0.110987);
 380: 1 -10473.88557 -10783.42065 (0:0.108800,(1:0.058407,(2:0.027788,(3:0.206071,((6:0.197393,(7:0.114758,11:0.299056):0.0312348):0.0436805,(14:1.005569,(((16:0.015954,((17:0.083859,18:0.085119):0.0579062,(19:0.207284,((((((24:0.037098,(25:0.016927,32:0.180758):0.0757752):0.0975437,27:0.016123):0.0392884,26:0.267464):0.117363,(31:0.113148,33:0.122569):0.0183765):0.0578914,((28:0.393661,29:0.239764):0.122271,34:0.095048):0.0124354):0.0921272,30:0.131169):0.195675):0.0451727):0.0201398):0.0954302,(21:0.388189,(22:0.714719,23:0.361109):0.17443):0.205692):0.0442884,20:0.313397):0.0616087):0.0939585):0.0161814):0.0344479):0.0668119):0.0312838,(((4:0.052633,(5:0.105572,35:0.970865):0.0391966):0.0673173,(15:0.321867,((((((((36:0.133812,37:0.087274):0.0535873,38:0.021752):0.256901,39:0.493081):0.149565,(41:0.329390,(42:0.243640,43:0.115505):0.0617279):0.202634):0.124162,((44:0.545060,45:0.371894):0.159641,(46:1.036034,(47:0.582177,48:0.571681):0.0234875):0.0756105):0.440639):0.168655,40:0.300194):0.229556,((49:0.040787,50:0.062249):0.0928872,51:0.092599):0.28903):0.218358,52:0.391950):0.544999):0.088961):0.00535399,(((8:0.171163,9:0.020065):0.0756249,10:0.118203):0.116974,(12:0.079952,13:0.028926):0.18477):0.112525):0.0503132);
 381: 1 -10561.9818 -10771.13034 (0:0.160059,1:0.095759,(2:0.000003,((((3:0.089570,(((((16:0.077435,17:0.053694):0.0322779,(18:0.045523,19:0.168257):0.0370121):0.166678,(((((((24:0.028147,25:0.091917):0.0568448,26:0.191970):0.0560204,27:0.059327):0.104017,32:0.131115):0.122558,(31:0.118661,33:0.067184):4.31251e-05):0.0270098,((28:0.475224,29:0.233161):0.169855,34:0.123296):0.0199993):0.0472979,30:0.142451):0.109183):0.0985618,20:0.232137):0.135278,(21:0.233737,(22:0.314437,23:0.613891):0.121856):0.185639):0.169192):0.0384453,((6:0.140049,11:0.493799):0.0134811,7:0.064109):0.0998883):2.42735e-06,14:0.997569):0.039099,((4:0.138612,(5:0.154709,35:1.031026):0.0248725):0.0619389,((((8:0.106601,9:0.038080):0.126664,10:0.068731):0.128537,(12:0.059667,13:0.031350):0.116678):0.0655594,(15:0.262616,(((((((36:0.085560,37:0.046705):0.0964425,38:0.093237):0.255346,39:0.329395):0.252195,((41:0.432634,42:0.223190):0.0980887,43:0.098929):0.123339):0.108355,40:0.543228):0.162023,(44:0.380259,(45:0.375956,(46:0.801856,(47:0.444592,48:0.513589):0.253758):0.0867374):0.125144):0.277279):0.249856,(((49:0.051598,50:0.086654):0.141635,51:0.059506):0.173952,52:0.567688):0.0944878):0.521624):0.109751):0.051936):0.0439533):0.0422572):0.0268238);
 382: 2 -10506.73051 -10780.67269 (0:0.112140,1:0.069296,(2:0.021939,((((3:0.123582,6:0.138314):0.0763072,(7:0.089165,11:0.457095):0.0212321):0.00565801,((((14:0.737463,(21:0.360627,22:0.276089):0.141085):0.0798506,23:0.276574):0.113821,35:1.217529):0.0836485,(((16:0.058473,17:0.082089):2.83737e-06,(18:0.078139,(19:0.168493,((((((24:0.045520,25:0.068573):0.0908238,26:0.240935):0.0497878,27:0.008591):0.142655,32:0.163423):0.0166677,(((28:0.307238,29:0.266318):0.134291,(33:0.079789,34:0.161998):0.0286325):0.0281541,31:0.065174):0.0225392):0.0638209,30:0.144503):0.201775):0.0672028):0.0161599):0.0810765,20:0.314719):0.168891):0.114309):0.0210201,((4:0.022910,5:0.202746):0.139942,((((8:0.124557,9:0.000003):0.149452,10:0.142035):0.087677,(12:0.042458,13:0.036919):0.212578):0.0849056,(15:0.187807,((((((((36:0.056047,37:0.139236):0.044925,38:0.054124):0.276146,39:0.399409):0.152704,40:0.565467):0.113987,((41:0.289805,42:0.227715):0.16365,43:0.076598):0.139517):0.144118,(((44:0.465907,46:0.741561):0.202557,45:0.550640):0.225164,(47:0.495647,48:0.507524):0.238297):0.368506):0.131972,((49:0.063804,50:0.062409):0.105504,51:0.087542):0.219732):0.152539,52:0.391657):0.47671):0.205549):0.0296493):0.0185201):0.0488565):0.0469904);
 383: 1 -10624.55443 -10768.84817 (0:0.179341,1:0.060422,(2:0.000002,((3:0.119251,(((6:0.216501,7:0.046806):0.026979,11:0.452574):0.0217834,(14:0.665460,((((16:0.066238,17:0.052633):0.0235425,(18:0.045110,(19:0.135196,((((((((24:0.054754,25:0.112601):0.0804715,26:0.324554):0.0734853,27:0.050745):0.165723,32:0.213222):0.0313464,33:0.067699):0.0374288,31:0.132932):0.0247862,((28:0.449382,29:0.305211):0.0763834,34:0.149389):0.0468718):0.0442917,30:0.140802):0.224769):0.0824224):0.0287356):0.107765,(21:0.289597,(22:0.486958,23:0.523872):0.130968):0.345794):0.0922263,20:0.204057):0.111411):0.171737):0.0377576):0.0177612,(((4:0.086306,(5:0.087554,35:0.965080):0.0966952):0.155253,(15:0.176809,((((((((36:0.083928,37:0.079073):0.13017,38:0.062077):0.202357,39:0.369007):0.18424,40:0.377292):0.0558981,((41:0.396258,42:0.307958):0.130964,43:0.151767):0.136812):0.0745212,((44:0.429696,(47:0.645726,48:0.296533):0.203489):0.0958825,(45:0.351635,46:0.781976):0.262467):0.245914):0.242056,((49:0.052597,50:0.101676):0.097075,51:0.083130):0.263572):0.114427,52:0.547492):0.330278):0.220884):0.00839756,(((8:0.092804,9:0.142887):0.0965822,10:0.104603):0.177379,(12:0.045518,13:0.032834):0.13208):0.152086):0.0354956):0.0578357):0.0847034);
 384: 2 -10506.24647 -10772.73024 (0:0.099465,1:0.069062,(2:0.025486,(((3:0.117038,(14:0.977987,(((((16:0.030363,(17:0.040878,(18:0.024603,19:0.136115):0.0355838):0.0175012):0.242572,(((((((24:0.000002,(25:0.042554,32:0.167230):0.126768):0.10072,27:0.053648):0.0777856,26:0.212334):0.0941076,(28:0.398828,29:0.318734):0.12228):0.066359,(31:0.058965,33:0.096095):0.0356592):0.0321423,34:0.133278):0.0661714,30:0.142553):0.111294):0.0690846,(21:0.290527,(22:0.406319,23:0.466297):0.0202737):0.244363):0.0414424,((((((((36:0.131099,37:0.074348):0.0629075,38:0.077757):0.192237,39:0.374949):0.119804,40:0.563526):0.0574566,((41:0.317305,42:0.313100):0.129817,43:0.124055):0.136874):0.171408,((44:0.329844,(45:0.246114,46:0.889268):0.270875):0.137829,(47:0.599623,48:0.325488):0.316992):0.349448):0.105691,((49:0.044810,50:0.065554):0.0772998,51:0.084884):0.249291):0.29572,52:0.404185):0.452558):2.51917e-06,20:0.316885):0.0663409):0.076943):0.00486034,(6:0.220762,(7:0.120106,11:0.431973):2.66995e-06):0.0256438):0.0429669,(((4:0.091138,(5:0.023869,35:1.430936):0.0615399):0.115259,15:0.609677):2.63114e-06,(((8:0.107945,9:0.104647):0.092132,10:0.146737):0.152004,(12:0.077822,13:0.009042):0.225112):0.0863499):0.0180939):0.0794114):0.0622089);
 385: 1 -11016.09692 -10768.48753 (0:0.196486,1:0.049783,(2:0.015525,((3:0.094176,(((6:0.137351,7:0.064370):0.0156663,11:0.424619):0.0444594,(14:0.882543,(((((16:0.047552,17:0.040777):0.0415705,(18:0.041431,19:0.170083):0.0474294):0.0833839,((((((24:0.053163,(25:0.037747,32:0.332692):0.0538411):0.109621,27:0.114618):0.0455115,26:0.288312):0.0822143,(31:0.060731,33:0.193405):0.0467314):0.0251224,((28:0.341335,29:0.194826):0.142182,34:0.109806):0.0416253):0.0867113,30:0.139936):0.157593):0.0946747,(21:0.156860,(22:0.707633,23:0.560885):0.0879652):0.397545):0.0514948,20:0.178767):0.209676):0.0485092):0.020829):0.0599267,(((4:0.030746,5:0.192946):0.101559,35:1.019594):0.0706008,((((8:0.200090,9:0.089564):0.0489988,10:0.026542):0.211083,(12:0.118394,13:0.029028):0.138926):0.132536,(15:0.093898,((((((((36:0.095381,37:0.110355):0.020278,38:0.077417):0.198045,39:0.464578):0.326436,40:0.533445):0.0706961,((41:0.345231,42:0.285365):0.129277,43:0.121407):0.137825):0.180436,((44:0.546406,(45:0.292649,46:1.218376):0.187015):0.260288,(47:0.331397,48:0.530817):0.0852263):0.428601):0.1712,((49:0.064112,50:0.078331):0.1374,51:0.079119):0.34605):0.260026,52:0.299890):0.640294):0.151681):0.0346147):0.041922):0.0708789):0.0511512);
 386: 1 -10308.29649 -10788.03066 (0:0.185706,1:0.082160,(2:0.040244,(((3:0.122669,(((6:0.216689,7:0.052697):0.0261782,11:0.429758):0.0165991,(14:0.681874,(((((16:0.055221,17:0.063384):0.0143092,(18:0.022288,19:0.143173):0.0296236):0.0387048,(((((((24:0.030554,(25:0.017772,32:0.215942):0.0906157):0.0641613,27:0.020831):0.0152123,26:0.182083):0.023151,28:0.466012):0.0467321,29:0.251203):0.0486147,(33:0.051382,34:0.140921):0.0366663):0.0277396,(30:0.097035,31:0.127110):0.0464362):0.100535):0.0434174,(21:0.240539,(22:0.402621,23:0.568627):0.115587):0.233788):0.0732841,20:0.158161):0.171993):0.0798532):0.0205462):0.0320258,((((((((36:0.090385,37:0.121503):0.0447507,38:0.070242):0.133983,39:0.566987):0.171762,40:0.454615):0.0850345,((41:0.437876,42:0.242369):0.193429,43:0.182614):0.218231):0.140703,((44:0.475284,(45:0.502287,46:1.042246):0.287367):0.149874,(47:0.651528,48:0.337776):0.223492):0.435515):0.226343,((49:0.058295,50:0.094584):0.088784,51:0.092670):0.172243):0.0997328,52:0.471771):0.55673):0.0136868,(((4:0.119185,5:0.133951):0.062588,35:1.134859):0.0490342,((((8:0.107496,9:0.091977):0.100093,10:0.057849):0.127202,(12:0.082934,13:0.028827):0.126561):0.14118,15:0.315518):0.0139542):0.0484637):0.0899578):0.0506104);
 387: 1 -10455.01952 -10765.39875 (0:0.165123,1:0.085630,(2:0.005245,(((3:0.035447,((4:0.172641,(5:0.051549,35:1.286035):0.025032):0.0506622,6:0.130838):0.114786):0.0408558,(((((8:0.113315,9:0.029565):0.0737351,10:0.064440):0.197186,(12:0.056142,13:0.029144):0.121684):0.0328802,11:0.403924):0.0398101,((14:0.905136,((((16:0.075921,(17:0.106850,(18:0.015707,19:0.214602):0.0270465):0.00881503):0.159696,(((((((((24:0.029518,25:0.109957):0.0284947,26:0.407070):0.0628735,27:0.090778):0.0619037,32:0.280841):0.0677722,(28:0.393162,29:0.310840):0.0658243):0.140884,34:0.142404):0.0100284,33:0.073216):0.0554375,31:0.084715):0.07642,30:0.107810):0.142853):0.0460264,((21:0.310487,23:0.575145):0.0675876,22:0.459804):0.124797):0.0896322,20:0.290880):0.120289):0.0208632,(15:0.212884,((((((((36:0.077650,37:0.100946):0.0866739,38:0.036480):0.268768,39:0.455368):0.256765,40:0.423245):0.263845,((41:0.544613,42:0.187336):0.152764,43:0.068062):0.23798):0.305959,((44:0.385660,(45:0.344646,46:0.966809):0.0844714):0.203795,(47:0.432386,48:0.441672):0.38052):0.210068):0.277745,((49:0.060335,50:0.055735):0.0357992,51:0.112655):0.16121):0.148489,52:0.566635):0.430484):0.134094):0.0596836):0.0289796):0.0895099,7:0.079076):0.0589364):0.0467411);
 388: 1 -10974.45601 -10778.38986 (0:0.124299,1:0.052958,(2:0.031415,((3:0.119707,((6:0.152785,(7:0.086345,11:0.489933):0.0108904):0.0489698,(14:0.906405,(((((16:0.033471,17:0.086849):0.0162539,(18:0.039406,19:0.152185):0.0156597):0.123356,(((((((24:0.061344,(25:0.030686,32:0.292339):0.0625299):0.0583171,27:0.079396):0.0777278,26:0.217790):0.129969,(28:0.331705,29:0.271458):0.0955582):0.078866,(31:0.104432,33:0.158831):0.0461168):0.0448294,34:0.115012):0.10406,30:0.207786):0.214792):0.0811842,(21:0.293989,(22:0.629499,23:0.208224):0.193933):0.215899):0.0602402,20:0.297690):0.0351225):0.0640174):0.0103377):0.0248929,(((4:0.097707,(5:0.085289,35:1.517115):0.0458426):0.196699,(15:0.136571,((((((((36:0.100050,37:0.114601):0.0170653,38:0.075323):0.190709,39:0.400698):0.221974,40:0.442235):0.174197,((41:0.370104,42:0.347529):0.0526165,43:0.159223):0.0468239):0.284691,((44:0.275676,(45:0.505220,46:1.150391):0.194076):0.306869,(47:0.581070,48:0.465021):0.273633):0.232903):0.180656,((49:0.075564,50:0.094269):0.0967858,51:0.156579):0.276233):0.220738,52:0.435096):0.403909):0.324849):2.94615e-06,(((8:0.067783,9:0.054470):0.0292742,10:0.114282):0.169251,(12:0.063251,13:0.041299):0.193157):0.0684568):0.0837259):0.0619678):0.102145);
 389: 1 -10971.94307 -10782.33453 (0:0.191381,1:0.016376,(2:0.010667,(3:0.139938,(((((4:0.175697,5:0.245626):0.178576,((8:0.118066,9:0.108759):0.117534,(10:0.090426,(12:0.048892,13:0.011612):0.213433):0.110988):0.097334):0.0309573,15:0.454352):0.033746,((((((14:0.939320,(((((((24:0.078044,25:0.029870):0.0442368,32:0.305530):0.0359881,27:0.070338):0.122287,(28:0.444640,29:0.261632):0.0949047):0.0713361,26:0.265200):0.132562,((30:0.202045,31:0.086671):0.0635541,33:0.083212):0.0415229):0.0557259,34:0.114334):0.0600252):0.202152,((16:0.023803,17:0.058665):0.0152281,(18:0.048919,19:0.191385):0.0415877):2.53581e-06):0.193479,20:0.282132):0.0684344,((21:0.146009,22:0.726692):0.167587,23:0.318794):0.181082):0.0319091,35:1.123967):0.0728249,(((((((36:0.073567,37:0.098888):0.0935437,38:0.044822):0.28187,39:0.357527):0.136787,(40:0.486696,((41:0.386705,42:0.275817):0.0659255,43:0.120311):0.217259):0.124589):0.276691,((44:0.303560,(45:0.486057,46:0.723675):0.463757):0.185157,(47:0.482533,48:0.373957):0.251041):0.421204):0.0744582,((49:0.100392,50:0.039591):0.0556926,51:0.135039):0.220642):0.128967,52:0.519998):0.319156):0.0298908):2.35945e-06,((6:0.215460,7:0.071954):0.0553314,11:0.437375):0.0615459):0.0100489):0.0626851):0.0930495);
 390: 1 -10272.7231 -10783.98448 (0:0.099281,1:0.113110,(2:0.000002,(((3:0.071089,((4:0.065568,5:0.135632):0.0987486,6:0.054362):0.0816882):0.0178053,(((((8:0.040169,9:0.100453):0.233137,10:0.034815):0.153216,(12:0.026471,13:0.030912):0.0799755):0.109068,11:0.258538):0.035841,((14:0.856388,(((((16:0.075101,(17:0.071463,(18:0.050734,19:0.128813):0.043576):0.0242832):0.136948,20:0.250826):0.075149,(((((24:0.020254,25:0.047630):0.0731771,26:0.191057):0.02657,(27:0.000003,32:0.207169):0.0352):0.104316,((30:0.118731,(31:0.125647,33:0.070084):0.035821):0.0554401,34:0.070287):0.144463):0.0157115,(28:0.324761,29:0.259721):0.137372):0.0642527):0.0683616,(21:0.309144,(22:0.473624,23:0.398032):0.106561):0.329325):0.0457802,35:0.935394):0.0334586):0.0436405,(15:0.257723,((((((((36:0.134736,37:0.071512):0.0410361,38:0.073388):0.186168,39:0.585557):0.232013,40:0.481591):0.0998077,((41:0.407433,42:0.268644):0.113163,43:0.137418):0.250264):0.173258,((44:0.533788,(45:0.453059,46:1.023717):0.0995687):0.175276,(47:0.546192,48:0.417416):0.248973):0.267117):0.225918,((49:0.047871,50:0.060023):0.0668824,51:0.109416):0.280769):0.204822,52:0.660018):0.288901):0.0919358):0.0675842):0.0611114):0.0177477,7:0.079534):0.0288811):0.068301);
 391: 1 -10611.75931 -10768.08578 (0:0.125944,1:0.071179,(2:0.042012,(((((3:0.173769,6:0.131500):0.038253,(((((16:0.082576,17:0.096932):2.46776e-06,(18:0.048967,19:0.113551):0.0336329):0.138954,(((((((24:0.019970,25:0.095227):0.0799012,26:0.212262):0.0578105,27:0.007873):0.0979555,32:0.139476):0.139028,33:0.036095):0.0349184,31:0.129455):0.0546626,(((28:0.575260,29:0.303219):0.102419,34:0.115843):0.0306307,30:0.158092):0.0284129):0.228008):0.100655,(21:0.214244,(22:0.682718,23:0.644295):0.061869):0.236486):0.0881491,20:0.309396):0.150332):0.00607927,11:0.540193):0.021979,(7:0.105917,14:0.984306):0.0104177):0.0399216,((4:0.083383,(5:0.084280,35:1.081685):0.041359):0.131913,((((8:0.080538,9:0.074193):0.146003,10:0.038302):0.152718,(12:0.056959,13:0.046543):0.155369):0.121527,(15:0.158206,((((((((36:0.115088,37:0.044761):0.0891987,38:0.109044):0.129196,39:0.341369):0.19672,40:0.388625):0.0949802,((41:0.428304,42:0.227434):0.133115,43:0.119208):0.160756):0.133681,((44:0.478376,(45:0.307100,46:0.939171):0.2268):0.132075,(47:0.563646,48:0.687663):0.0833623):0.462322):0.121297,((49:0.023726,50:0.034774):0.0671577,51:0.110344):0.47975):0.0324121,52:0.453985):0.659104):0.346478):0.0302387):0.0503826):0.0354957):0.0813795);
 392: 1 -10759.24742 -10766.16286 (0:0.257880,1:0.037356,(2:0.009576,((3:0.076011,((((4:0.083184,5:0.110722):0.0970601,35:1.008321):0.0193568,(15:0.277904,((((((((36:0.137419,37:0.021487):0.148861,38:0.134204):0.2153,39:0.473419):0.109367,((41:0.517920,42:0.153727):0.18828,43:0.143760):0.202512):0.167785,40:0.428773):0.19561,((44:0.364209,(45:0.424863,46:1.352796):0.233216):0.183703,(47:0.381156,48:0.697120):0.185178):0.305997):0.0333896,((49:0.097042,50:0.069782):0.026531,51:0.143682):0.297809):0.0808525,52:0.407782):0.365708):0.1063):0.0166566,(((8:0.132483,9:0.059765):0.101551,10:0.069820):0.153134,(12:0.045587,13:0.033630):0.185024):0.109609):0.0582544):0.0502713,((6:0.157059,(7:0.058126,11:0.360413):0.0231579):0.0560712,(14:0.955480,((((16:0.016146,(17:0.052832,(18:0.048612,19:0.127761):0.0575607):0.0290401):0.0759302,(((((((((24:0.044037,25:0.025683):0.083382,27:0.041692):0.020866,26:0.220748):0.106044,32:0.094057):0.150671,33:0.073446):0.0294997,31:0.131459):0.0278199,(28:0.555251,29:0.238752):0.104943):0.0613876,34:0.090751):0.0871694,30:0.146717):0.127942):0.045566,(21:0.233953,(22:0.471018,23:0.473765):0.117204):0.203085):0.0742641,20:0.316020):0.0518151):0.144107):0.0276195):0.0363326):0.0282845);
 393: 1 -10518.11045 -10783.03136 (0:0.205238,(1:0.086166,((((3:0.109129,((4:0.089740,5:0.125282):0.13661,6:0.052338):0.119342):0.0261219,((((8:0.145048,9:0.078357):0.0611888,(10:0.045268,(12:0.071615,13:0.032660):0.313244):0.190852):0.163704,11:0.290238):0.0672461,15:0.316226):0.114149):0.00620779,(((((14:0.842544,(21:0.500892,22:0.451732):0.113689):0.000973328,35:1.035359):0.242089,23:0.624035):2.22776e-06,((((16:0.066691,17:0.074400):0.0461565,(18:0.011708,19:0.145092):0.0332089):0.0412113,(((((24:0.056594,25:0.056827):0.0692627,26:0.286724):0.0573009,27:0.110991):0.0659005,32:0.154382):0.0932068,((((28:0.507099,29:0.105078):0.281175,34:0.096566):0.050076,30:0.092363):0.024531,(31:0.083604,33:0.115101):0.0119308):0.0818199):0.142053):0.123694,20:0.295285):0.103119):0.0195607,((((((((36:0.114483,37:0.085293):0.0680249,38:0.067458):0.235791,39:0.337217):0.270342,40:0.460907):0.0975117,((41:0.397437,42:0.210582):0.0907746,43:0.118537):0.273628):0.21122,(44:0.361010,((45:0.383006,46:1.346946):0.359126,(47:0.514739,48:0.353552):0.195104):0.0590955):0.152224):0.230497,((49:0.022462,50:0.098551):0.183276,51:0.113976):0.260761):0.156092,52:0.524169):0.505153):0.120526):0.00985,7:0.065552):0.0948083):0.0416155,2:0.000002);
 394: 3 -10730.58695 -10787.96901 (0:0.086488,((1:0.093042,(((3:0.130779,(((4:0.094055,5:0.075697):0.134835,(((((14:1.109677,(22:0.644926,23:0.443687):0.0391463):0.0927394,21:0.406519):0.125778,35:1.070384):0.0303573,((((16:0.051311,17:0.084154):0.0212936,(18:0.050883,19:0.139382):0.0430005):0.0345957,((((((24:0.034891,25:0.090170):0.0945401,27:0.036995):0.0519418,26:0.249841):0.133164,(31:0.093378,(32:0.311938,33:0.037361):0.0460834):0.0385359):0.0151403,((28:0.357313,29:0.251776):0.185823,34:0.092958):0.0234415):0.0438348,30:0.154520):0.130589):0.0978845,20:0.234988):0.15351):0.0164895,((((((((36:0.093204,37:0.125071):0.0467783,38:0.080996):0.216319,39:0.415261):0.164732,((41:0.430083,42:0.225081):0.0934737,43:0.125951):0.307784):0.178717,40:0.569164):0.158882,((49:0.066928,50:0.047710):0.0509319,51:0.085839):0.29557):0.0313779,52:0.550473):0.145018,((44:0.239966,(47:0.758874,48:0.490688):0.105576):0.0607218,(45:0.576974,46:0.722844):0.274496):0.300735):0.48769):0.0866457):0.0262479,(((8:0.083989,9:0.139632):0.14017,10:0.076474):0.198527,(12:0.055860,13:0.062177):0.12502):0.111993):2.89974e-06):0.0188962,(11:0.307648,15:0.393359):0.109367):0.0636991,7:0.083030):0.0666985):0.0321975,2:0.019003):0.0975531,6:0.154733);
 395: 1 -10294.96441 -10777.84198 (0:0.095282,(1:0.038195,(((3:0.125340,(((6:0.136652,7:0.112394):2.12613e-06,11:0.437960):2.5965e-06,(14:1.307649,(((((16:0.011624,(17:0.100469,18:0.035918):0.0400991):0.0376618,20:0.198680):0.0537633,19:0.173310):0.0656811,(((((((24:0.049308,25:0.061356):0.0468681,26:0.320704):0.0364354,27:0.059371):0.0274451,(28:0.351604,29:0.260691):0.238441):0.0885755,32:0.084153):0.139443,(31:0.079195,(33:0.077987,34:0.169023):0.100224):0.033235):0.0654509,30:0.096235):0.162787):0.0239615,(21:0.235291,(22:0.329365,23:0.326738):0.106263):0.208143):0.0903225):0.0985014):0.0346242):0.0483134,(((8:0.103925,9:0.058015):0.133364,10:0.104380):0.129312,(12:0.069701,13:0.012933):0.103144):0.108423):2.59856e-06,(((4:0.086892,5:0.122120):0.0502203,35:0.964720):0.054686,(15:0.148727,((((((((36:0.114923,37:0.112706):0.0735366,38:0.027283):0.470683,39:0.377663):0.254707,(41:0.336766,(42:0.259025,43:0.188882):0.102911):0.116799):0.15813,40:0.353881):0.101944,((44:0.343402,(45:0.292683,46:0.864925):0.275323):0.364673,(47:0.565639,48:0.380532):0.15044):0.246642):0.128068,((49:0.043723,50:0.066671):0.0462994,51:0.080979):0.220143):0.145011,52:0.370471):0.535465):0.214614):0.028672):0.0693718):0.0294922,2:0.031335);
 396: 1 -10351.29584 -10773.897 (0:0.136050,(1:0.032995,(((4:0.091110,(5:0.170917,35:0.908079):0.0675178):0.114134,(15:0.150934,((((((((36:0.162979,37:0.107497):0.0780184,38:0.019108):0.154728,39:0.369974):0.377398,40:0.403367):0.108791,((41:0.383365,42:0.254415):0.158128,43:0.167444):0.165938):0.165851,((44:0.275325,(45:0.456396,46:1.754385):0.135204):0.22913,(47:0.680516,48:0.283816):0.165984):0.184902):0.233961,((49:0.068305,50:0.071675):0.135644,51:0.085855):0.264187):0.237478,52:0.304795):0.469642):0.156499):0.0191265,(((8:0.108804,9:0.035520):0.0531319,10:0.093209):0.145502,(12:0.130178,13:0.002905):0.136974):0.0822268):0.0847779):0.0276213,(2:0.015238,((3:0.148195,(14:0.794933,(((((16:0.037755,(17:0.052934,18:0.029250):0.0282502):0.0341355,19:0.085583):0.0604786,((21:0.245746,22:0.587179):0.0733744,23:0.471038):0.21477):0.0744455,((((((((24:0.045349,25:0.062392):0.0544494,26:0.245420):0.0849671,27:0.029713):0.0816582,(28:0.358224,29:0.236818):0.0985732):0.0728677,32:0.132112):0.0840531,(31:0.080890,33:0.058284):0.0232318):0.0595896,34:0.058622):0.0626855,30:0.105335):0.0769774):0.123268,20:0.170537):0.0420753):0.158135):2.23949e-06,(6:0.179559,(7:0.039195,11:0.321809):0.020573):0.0502407):0.0596484):0.0236762);
 397: 1 -10494.59681 -10770.46739 (0:0.190138,1:0.044076,(2:0.044293,(((3:0.121228,(((4:0.082957,5:0.091469):0.0224306,35:1.081610):0.159443,6:0.107375):0.0677464):0.044446,(((((8:0.113611,9:0.117139):0.0559789,10:0.127152):0.210187,(12:0.055127,13:0.050274):0.201165):0.0459808,(((14:0.807442,((((((((36:0.111623,37:0.090575):0.0533546,38:0.072274):0.227555,39:0.412652):0.133374,40:0.688487):0.134087,((41:0.452469,42:0.243380):0.0423702,43:0.175636):0.233849):0.120619,((44:0.321979,(45:0.343953,46:1.006667):0.224952):0.141511,(47:0.722734,48:0.431268):0.184895):0.352111):0.396486,((49:0.019559,50:0.077123):0.0586509,51:0.102164):0.192216):0.171714,52:0.435644):0.634152):0.0679736,((((16:0.027238,17:0.054345):0.0340794,(18:0.037730,19:0.136194):0.0277795):0.12512,((21:0.334537,(22:0.639317,23:0.302694):0.155547):0.200695,(((((((((24:0.018283,25:0.068661):0.0273438,26:0.196469):0.0480964,27:0.087553):0.0601248,(28:0.183893,29:0.329855):0.103841):0.02767,32:0.127796):0.0946048,33:0.068923):0.0189436,31:0.107292):0.0515876,30:0.132719):0.0355696,34:0.154498):0.119332):0.0558471):0.0541727,20:0.282557):0.0872921):0.211137,15:0.288409):0.0259053):0.050836,11:0.429925):0.0479452):0.0246709,7:0.098749):0.0472795):0.0414381);
 398: 1 -10437.55957 -10767.48754 (0:0.123719,(1:0.119477,2:0.039429):0.0349534,((3:0.141288,(((6:0.141427,7:0.074344):0.00396656,11:0.364536):0.0416298,((14:0.645597,((((16:0.043905,(17:0.042297,18:0.049592):0.0346925):0.0672357,19:0.103064):0.12392,(21:0.259485,(22:0.483065,23:0.514806):0.0626391):0.306957):0.0391307,((((24:0.024568,(25:0.011655,32:0.288700):0.118099):0.0639309,(26:0.303642,27:0.048210):0.0442242):0.1677,(28:0.460366,29:0.247261):0.0574773):0.103573,((30:0.107472,(31:0.077778,33:0.117419):0.0545137):0.069353,34:0.110893):0.0710611):0.0818768):0.0674894):0.00584894,20:0.358984):0.179274):0.0138633):0.0755427,((((4:0.073216,5:0.147165):0.0611369,35:1.060584):0.0262682,(15:0.123947,(((((((36:0.131433,37:0.079713):0.0330782,38:0.051150):0.207625,39:0.406911):0.289857,(40:0.460782,((41:0.447235,42:0.250141):0.110346,43:0.085887):0.274791):0.0902248):0.185576,((44:0.440496,(45:0.315878,46:0.972433):0.205873):0.179035,(47:0.469903,48:0.541316):0.191022):0.342918):0.0978204,((49:0.053909,50:0.050668):0.11662,51:0.127459):0.244342):0.0872504,52:0.507870):0.568283):0.324577):0.0348056,(((8:0.137730,9:0.033648):0.143893,10:0.057783):0.124872,(12:0.090130,13:0.063163):0.147868):0.128842):0.01014):0.0317307);
 399: 2 -11165.31114 -10768.30739 (0:0.133918,1:0.062154,(2:0.019381,(3:0.132247,((4:0.066925,(5:0.131783,35:1.004946):0.0288235):0.146391,((6:0.184840,(7:0.063352,11:0.424022):0.004929):0.0520937,((((8:0.109791,9:0.089242):0.0897851,10:0.076124):0.174089,(12:0.014375,13:0.063119):0.120376):0.0460281,((14:1.009936,((((16:0.045253,((17:0.076320,18:0.053590):0.0125841,19:0.179869):0.0179508):0.125163,((((((24:0.035195,25:0.078050):0.0724918,26:0.190306):0.0800249,27:0.000002):0.0944815,32:0.210657):0.0408926,(31:0.118153,33:0.060353):0.0636568):0.057978,(((28:0.368279,29:0.463343):0.177249,34:0.120798):0.0648266,30:0.195850):0.0457826):0.0992503):0.09465,(21:0.251160,(22:0.518823,23:0.534904):0.0669338):0.225989):0.0901394,20:0.321049):0.0539096):0.0373947,(15:0.198920,((((((((36:0.117188,37:0.092224):0.104677,38:0.000003):0.312295,39:0.431659):0.195451,((41:0.338077,42:0.280288):0.152235,43:0.199446):0.131889):0.101581,40:0.643612):0.189987,((44:0.324018,(45:0.397237,46:0.667958):0.204649):0.211092,(47:0.713662,48:0.397099):0.123739):0.371812):0.213379,((49:0.067141,50:0.073135):0.0519175,51:0.123918):0.329565):0.164752,52:0.494955):0.412207):0.151181):0.0655296):0.0584528):0.0149267):0.0481979):0.0453199):0.0857157);
 400: 1 -10455.17881 -10771.43772 (0:0.115480,(1:0.117662,((((3:0.134742,6:0.107514):0.0337728,(7:0.080072,((14:0.895803,20:0.214880):0.0813271,(((16:0.050054,(17:0.061483,(18:0.012008,19:0.158677):0.0475853):0.0214162):0.114101,(((((((((24:0.018621,25:0.094795):0.0477238,26:0.201301):0.0732559,27:0.044166):0.186186,32:0.105175):0.130394,33:0.034748):0.0622033,31:0.080083):0.0737314,34:0.065609):0.0189178,(28:0.479414,29:0.282391):0.144633):0.0874423,30:0.116704):0.0997177):0.0130476,((21:0.244543,23:0.558297):0.162346,22:0.615836):0.108556):0.047924):0.147024):2.17549e-06):0.0205255,11:0.452110):0.0128211,(((4:0.095310,(5:0.058119,35:0.877824):0.0598878):0.106109,(15:0.304808,((((((((36:0.158008,37:0.080000):0.0782082,38:0.048249):0.111019,39:0.344560):0.257147,40:0.595885):0.0968229,((41:0.452379,42:0.266236):0.138833,43:0.156107):0.130166):0.0652356,((44:0.488686,(45:0.302500,46:0.930589):0.237738):0.128525,(47:0.594379,48:0.419830):0.252924):0.277971):0.349019,((49:0.046254,50:0.060009):0.0735133,51:0.132415):0.177153):0.188539,52:0.655637):0.533615):0.138851):0.0223963,(((8:0.083451,9:0.062421):0.0983969,10:0.115455):0.132828,(12:0.058390,13:0.045485):0.223599):0.0668179):2.45312e-06):0.01516):0.048032,2:0.000003);
 401: 2 -10403.39492 -10777.92483 (0:0.037928,(1:0.092318,(2:0.016536,(((3:0.082995,6:0.136674):0.0452399,(14:0.992103,(((((16:0.061324,17:0.120764):0.0202752,(18:0.027693,19:0.146543):0.0276306):0.13342,(((((((24:0.029764,25:0.081887):0.0293708,27:0.109793):0.0651992,(28:0.316377,29:0.327815):0.248385):0.0790627,26:0.181801):0.154934,(31:0.092026,(32:0.219727,33:0.078149):0.0632667):0.0607879):0.0762739,34:0.103317):0.0239814,30:0.084189):0.194681):0.0420342,((21:0.300851,22:0.512644):0.156291,23:0.396855):0.237456):0.0409559,20:0.299849):0.114688):0.0918768):0.0198061,(7:0.070456,11:0.440584):0.0439236):0.0453418):0.130696):0.0870647,((4:0.108761,(5:0.014794,35:1.413262):0.0658759):0.106748,((((8:0.095126,9:0.137579):0.119505,10:0.045852):0.164793,(12:0.051086,13:0.031541):0.160531):0.136686,(15:0.281602,((((((36:0.053320,37:0.113364):0.0396188,38:0.098791):0.310802,(39:0.561516,((41:0.479195,42:0.211196):0.0832855,43:0.196956):0.144948):0.137439):0.1083,40:0.432725):0.157809,(((44:0.253671,(45:0.340517,46:0.981268):0.60591):0.136299,(47:0.415821,48:0.290651):0.14972):0.310665,((49:0.087261,50:0.049837):0.0896292,51:0.177207):0.263785):0.10039):0.0805999,52:0.443603):0.322674):0.0773557):0.0701922):0.0547981);
 402: 1 -10997.61796 -10788.45815 (0:0.209999,1:0.022074,(2:0.026679,((((3:0.095770,((4:0.091376,5:0.132707):0.09567,6:0.075191):0.126417):0.0228205,((((8:0.161801,9:0.047177):0.0857425,(10:0.118084,(12:0.066238,13:0.050357):0.180876):0.174056):0.07296,11:0.316858):0.0666656,15:0.428431):0.0493906):2.717e-06,((((14:0.628076,((21:0.565080,22:0.396480):0.123575,23:0.523008):0.0820955):0.141462,35:1.038424):0.0557095,(((((((36:0.101479,37:0.077302):0.0560864,38:0.067174):0.196016,39:0.518751):0.194197,40:0.390599):0.0864007,(((41:0.403250,42:0.304595):0.0840786,43:0.118554):0.199824,((44:0.459321,(45:0.413441,46:0.882153):0.16757):0.187478,(47:0.453483,48:0.501570):0.193918):0.301579):0.128876):0.176113,((49:0.046067,50:0.071620):0.065221,51:0.102007):0.40796):0.0573909,52:0.543616):0.500524):0.0499556,(((16:0.053740,(17:0.106202,(18:0.000002,19:0.184084):0.053317):0.0257371):0.115084,((((24:0.022898,(26:0.241933,27:0.084198):0.048459):0.0815733,25:0.047231):0.0723468,32:0.183189):0.12758,((((28:0.648552,29:0.249728):0.124045,34:0.138513):0.088432,30:0.093029):0.0285471,(31:0.067793,33:0.137678):0.0314883):0.0916583):0.124523):0.121965,20:0.447091):0.062259):0.239405):0.0647784,7:0.086424):0.0850754):0.0947238);
 403: 1 -10332.95237 -10769.68948 (0:0.182302,1:0.050136,(2:0.025178,((3:0.134066,((((4:0.055734,(5:0.108038,35:0.788892):0.0984638):0.205068,(((8:0.114579,10:0.087387):0.02404,9:0.072144):0.117687,(12:0.031641,13:0.044977):0.190174):0.0642492):2.63842e-06,(15:0.120481,(((((((36:0.056160,37:0.043289):0.0815927,38:0.041297):0.111181,39:0.428390):0.217329,40:0.427116):0.0531994,((41:0.388646,42:0.302893):0.147736,43:0.161933):0.201669):0.0915115,((44:0.503667,(45:0.371025,46:0.643321):0.170364):0.151839,(47:0.491637,48:0.395876):0.29698):0.191817):0.173775,(((49:0.084095,50:0.104172):0.0823338,51:0.100845):0.213223,52:0.517357):0.213197):0.321151):0.118204):0.025579,((7:0.113075,11:0.398349):2.85e-06,((((((16:0.061139,17:0.058101):0.0502853,18:0.035687):0.000826604,19:0.108761):0.0317662,(((((((((24:0.047055,25:0.067704):0.0983924,27:0.120595):0.0553547,32:0.203880):0.0693131,26:0.311574):2.86278e-06,33:0.041962):0.0435826,31:0.085613):0.0541776,34:0.103274):0.0115547,(28:0.411508,29:0.249478):0.0912926):0.0511061,30:0.039072):0.171804):0.098003,20:0.105604):0.167689,(21:0.306751,(22:0.407028,23:0.442551):0.115249):0.121127):0.134409):2.08533e-06):0.0168627):0.0611688,(6:0.278041,14:0.795773):0.00220604):0.0380995):0.0508656);
 404: 1 -10253.52399 -10771.81023 (0:0.147893,1:0.075595,(2:0.036669,(((3:0.122294,(((4:0.120510,5:0.088950):0.0682664,35:1.165570):0.025687,6:0.098400):0.0805985):0.0531116,((7:0.060779,11:0.418842):0.0369205,((14:1.005924,20:0.151261):0.0630468,(((16:0.005920,(17:0.070541,(18:0.063548,19:0.178062):0.0307945):0.0178786):0.0376981,((((((((24:0.027032,25:0.063035):0.0481598,(26:0.322127,27:0.078072):0.0477411):0.0647327,32:0.198243):0.0431679,(28:0.338279,29:0.325991):0.15758):0.0911609,33:0.101405):0.023601,31:0.078453):0.0443856,34:0.177826):0.0748878,30:0.087999):0.156844):0.0849201,(21:0.401178,(22:0.540381,23:0.388178):0.135529):0.109884):0.0836614):0.244554):2.84793e-06):0.0100771,((((8:0.178777,9:0.067352):0.0913683,10:0.069501):0.153856,(12:0.082345,13:0.056826):0.235212):0.11308,(15:0.213746,((((((((36:0.053294,37:0.120366):0.0397267,38:0.051407):0.213509,39:0.480320):0.183809,40:0.503190):0.109809,((41:0.356964,42:0.296864):0.17458,43:0.131938):0.164228):0.16818,((44:0.415438,(45:0.219208,46:1.127171):0.266643):0.141288,(47:0.561535,48:0.305761):0.259532):0.235645):0.343112,((49:0.044503,50:0.042390):0.115586,51:0.078995):0.322871):0.191511,52:0.447625):0.259):0.230359):0.0121616):0.0865091):0.0593338);
 405: 2 -11310.9534 -10774.90121 (0:0.141548,1:0.058133,(2:0.028323,(((3:0.087402,6:0.121344):0.0806712,(7:0.037939,(((((8:0.165343,9:0.052863):0.0921482,10:0.121728):0.204884,(12:0.037534,13:0.047112):0.19295):0.0527862,((((14:0.765011,22:0.347650):0.287507,23:0.378993):0.137236,21:0.491833):0.258999,(((16:0.032502,(17:0.083259,(18:0.046725,19:0.205798):0.0210465):0.033322):0.174728,20:0.336745):0.0959366,((((((24:0.048730,25:0.103825):0.0738452,(26:0.225978,27:0.067137):0.0586791):0.178252,32:0.171870):0.0896469,33:0.103958):0.0202658,31:0.060295):0.0815738,(((28:0.402246,29:0.440462):0.245628,34:0.022321):0.117071,30:0.096057):0.0323182):0.123799):0.102158):0.191073):0.0155992,11:0.489153):0.0957596):0.0439143):0.0367062,(4:0.080325,((5:0.070400,35:1.494891):0.0979224,(15:0.058907,((((((((36:0.090394,37:0.080939):0.075743,38:0.059832):0.454787,39:0.389760):0.231814,((41:0.598930,42:0.244538):0.232362,43:0.137488):0.137562):0.114316,40:0.748978):0.181828,((44:0.319544,(45:0.484790,46:0.894107):0.165321):0.125045,(47:0.712529,48:0.366032):0.208569):0.367484):0.186085,((49:0.049474,50:0.051912):0.0689412,51:0.103162):0.254469):0.132607,52:0.713650):0.675335):0.246392):0.0307602):0.0321147):0.0517015):0.0489692);
 406: 1 -10202.88891 -10778.78682 (0:0.150106,(1:0.125438,2:0.025117):0.0949379,((3:0.132810,((6:0.158852,(7:0.141558,11:0.512593):0.0207938):0.0639545,((14:0.846769,20:0.248942):2.12826e-06,(((((16:0.032893,17:0.060152):0.0162321,18:0.036058):0.0668016,19:0.105712):0.1084,((((((24:0.031664,25:0.178772):0.0300244,27:0.084254):0.0626936,26:0.202551):0.130503,((28:0.353202,29:0.346877):0.0963844,34:0.196594):0.0438814):2.56473e-06,(31:0.075381,(32:0.192000,33:0.072804):0.0613111):0.0408802):0.0498797,30:0.151947):0.108485):0.11001,(21:0.389866,(22:0.361253,23:0.511046):0.178117):0.153801):0.140921):0.11456):0.0206775):0.0261466,((4:0.109902,(5:0.026722,35:1.780794):0.0414301):0.159676,((((8:0.124062,9:0.034955):0.102438,10:0.051927):0.163804,(12:0.092303,13:0.056652):0.165106):0.0918746,(15:0.238735,((((((((36:0.108311,37:0.060249):0.093197,38:0.029374):0.201508,40:0.562825):0.177796,39:0.564995):0.0930452,((41:0.517080,42:0.294741):0.109378,43:0.094177):0.153458):0.402769,((44:0.357154,(45:0.367697,46:0.883811):0.102819):0.182785,(47:0.579686,48:0.480620):0.125026):0.322105):0.371039,((49:0.029499,50:0.045223):0.0656296,51:0.098723):0.223363):0.139093,52:0.447245):0.648647):0.169693):2.2062e-06):0.040427):0.0611247);
 407: 1 -10666.90097 -10769.99566 (0:0.246498,1:0.039375,((2:0.037997,(3:0.083490,(((6:0.188304,7:0.037435):0.0180892,11:0.436711):0.0185948,(((14:0.747845,23:0.765773):0.0531983,((((16:0.024855,17:0.047151):0.012486,(18:0.021130,19:0.166265):0.0717948):0.0721985,((((((((24:0.060351,26:0.206965):0.000244695,25:0.032777):0.0719412,27:0.078145):0.0296346,32:0.162157):0.0698033,(28:0.502176,29:0.208211):0.104621):0.0635764,33:0.120743):0.0297515,31:0.141778):0.0692637,(30:0.103294,34:0.154868):0.0357627):0.134948):0.102253,(21:0.230539,22:0.623250):0.271355):0.0451751):0.0499451,20:0.279389):0.233519):0.0484057):0.0221004):0.0354528,(((4:0.075398,(5:0.111544,35:0.887314):0.0879419):0.128353,(15:0.212959,(((((((36:0.070941,37:0.071526):0.0587592,38:0.092274):0.150771,39:0.429627):0.133582,(((41:0.397466,42:0.216217):0.0981013,43:0.109566):0.117363,((44:0.287235,(45:0.417032,46:0.810788):0.375345):0.0948097,(47:0.506903,48:0.590941):0.224813):0.445186):0.0686468):0.178716,40:0.401419):0.175822,((49:0.029593,50:0.079637):0.109534,51:0.055378):0.241916):0.0609388,52:0.616020):0.762837):0.1762):0.0104549,(((8:0.110139,9:0.100692):0.115406,10:0.025451):0.18857,(12:0.108909,13:0.020747):0.198339):0.088729):0.0493363):0.0321926);
 408: 1 -10323.45415 -10785.12167 (0:0.223706,1:0.075820,(2:0.018486,(3:0.100458,(((4:0.067490,5:0.101326):0.0985218,15:0.356559):0.0499763,(((6:0.121981,(7:0.139059,11:0.486584):2.78303e-06):0.0289159,(((14:0.688839,20:0.176325):0.161902,((21:0.342693,(22:0.471206,23:0.507700):0.0909809):0.0999754,(35:1.172885,((((((((36:0.053765,37:0.119340):0.033178,39:0.472152):0.0674273,38:0.054590):0.344729,(41:0.393545,(42:0.227646,43:0.162355):0.115561):0.241581):0.0875975,40:0.202972):0.342574,((44:0.395672,(47:0.377330,48:0.584937):0.23896):0.108244,(45:0.392425,46:1.070088):0.250328):0.319697):0.153918,((49:0.055872,50:0.074349):0.0773752,51:0.118992):0.264696):0.0353806,52:0.491661):0.500251):0.0677579):0.106877):0.0730169,((16:0.015116,(17:0.035021,(18:0.019954,19:0.153481):0.047674):0.026433):0.061429,(((((((((24:0.037415,25:0.050852):0.0928803,26:0.267566):0.043849,27:0.043926):0.105502,32:0.174581):0.0587237,(28:0.496469,29:0.119018):0.097394):0.0358218,33:0.073729):0.0352963,31:0.126910):0.0408993,34:0.056519):0.0272398,30:0.127850):0.13538):0.0865943):0.166489):0.0190501,((8:0.134648,9:0.061196):0.121343,(10:0.132376,(12:0.067517,13:0.031112):0.20054):0.138385):0.0401332):0.0615852):0.0252765):0.0375945):0.0350317);
 409: 2 -10464.77599 -10771.05416 (0:0.149848,(1:0.059603,((3:0.086690,(((6:0.130904,7:0.145194):0.00995845,11:0.346809):0.0445583,((14:0.806853,((((((((36:0.119043,37:0.059445):0.0527938,38:0.068191):0.23666,39:0.416872):0.108237,40:0.533028):0.0819933,((41:0.344292,42:0.267926):0.0985372,43:0.088199):0.192598):0.244523,((44:0.294566,(45:0.229205,46:1.283383):0.292651):0.146216,(47:0.427209,48:0.294031):0.253142):0.212296):0.295082,((49:0.023314,50:0.108028):0.100635,51:0.110641):0.231037):0.172446,52:0.553946):0.495131):2.80784e-06,((((16:0.066801,((17:0.025960,18:0.030544):0.0222869,19:0.161105):0.0289575):0.107501,(((((((24:0.038148,(25:0.059226,32:0.222394):0.0971249):0.0370234,26:0.214597):0.0576331,27:0.041706):0.197379,(28:0.599751,29:0.213209):0.101336):0.105018,34:0.125290):0.0871531,(31:0.089957,33:0.113631):0.0603376):0.0366995,30:0.123126):0.0881369):0.0586874,(21:0.235955,(22:0.653765,23:0.481061):0.0727338):0.192694):0.0605847,20:0.282135):0.0490502):0.161251):0.00878054):0.0838722,(((4:0.057734,(5:0.149617,35:1.236194):0.0417129):0.103926,15:0.498514):0.00738281,(((8:0.102999,9:0.041799):0.0888447,10:0.084523):0.121352,(12:0.073963,13:0.037819):0.193221):0.056772):0.0235949):0.0623151):0.0278006,2:0.011969);
 410: 2 -10797.65845 -10764.91677 (0:0.189116,1:0.113978,(2:0.021906,(3:0.102388,(((4:0.054862,(5:0.080354,35:1.020228):0.0746654):0.158011,(((((8:0.161072,9:0.104182):0.151756,10:0.035109):0.278182,(12:0.062523,13:0.023496):0.0931419):0.0959897,((((((((36:0.075533,37:0.103590):0.0613719,38:0.076558):0.181022,39:0.223674):0.279949,((41:0.529404,42:0.204817):0.115405,43:0.138321):0.162342):0.211754,40:0.317304):0.135422,(((44:0.343178,46:0.925216):0.186052,45:0.611245):0.195496,(47:0.506388,48:0.559464):0.135227):0.211233):0.342877,((49:0.078326,50:0.041074):0.111327,51:0.074609):0.169073):0.163053,52:0.467480):0.394913):0.10218,15:0.278355):0.0466845):0.0363896,((6:0.155041,(14:0.629941,(((((16:0.059617,(17:0.059811,(18:0.034714,(19:0.091577,20:0.299312):0.0664965):0.0364982):0.0383578):0.079567,(21:0.264901,(22:0.585791,23:0.496928):0.10929):0.357922):0.09975,((((((24:0.012916,25:0.075805):0.121376,26:0.301031):0.0538451,27:0.061631):0.182222,32:0.252511):0.0781411,30:0.111118):0.0394956,(31:0.083254,33:0.089872):0.0559304):0.0195751):0.0939038,34:0.127311):0.0260527,(28:0.506246,29:0.334533):0.108638):0.0507112):0.252853):0.032258,(7:0.067549,11:0.361872):2.05518e-06):0.0820707):0.0427179):0.0533457):0.0950847);
 411: 1 -10553.11789 -10772.58164 (0:0.152541,1:0.039460,(2:0.030536,((3:0.124870,(((4:0.154556,(5:0.056685,35:0.926524):0.0567426):0.0977606,((((8:0.153115,9:0.092690):0.140183,10:0.077338):0.18267,(12:0.108409,13:0.009037):0.175318):0.129228,(15:0.285184,(((((((36:0.059122,37:0.106045):2.07853e-06,38:0.057159):0.210059,39:0.410025):0.253534,40:0.386437):0.0680885,((41:0.486211,(42:0.285503,43:0.163105):0.115384):0.142057,((44:0.271946,(47:0.589692,48:0.584268):0.131531):0.089224,(45:0.409804,46:0.933783):0.340051):0.171646):0.0627378):0.182781,((49:0.051884,50:0.041438):0.0882905,51:0.088497):0.303709):0.199155,52:0.488167):0.305634):0.152961):0.0381526):0.0608529,((6:0.227829,(7:0.042887,11:0.433754):0.0192683):0.005072,((((16:0.042844,((17:0.089576,18:0.036859):0.0269084,19:0.230976):0.0289719):0.029798,((((((((24:0.037020,25:0.077938):0.0608621,26:0.253079):0.0460736,27:0.065672):0.12005,32:0.202420):0.0490509,33:0.120751):0.022548,31:0.124317):0.0125873,((28:0.538934,29:0.260552):0.0900006,34:0.119147):0.076717):0.0695993,30:0.124475):0.151027):0.0638929,(21:0.241764,(22:0.577931,23:0.629581):0.133093):0.257833):0.0513662,20:0.316962):0.221354):0.0146366):0.0318048):2.75619e-06,14:0.940796):0.072902):0.0583274);
 412: 3 -10630.72325 -10765.39875 (0:0.175470,1:0.069006,(2:0.047811,(((3:0.167446,(((4:0.145194,5:0.077880):0.0586439,35:1.280191):0.153018,6:0.080370):0.104535):0.0474564,(((((8:0.116369,9:0.023581):0.0321107,10:0.123551):0.146393,11:0.349580):0.09021,(12:0.054571,13:0.107582):0.160562):0.0181776,((14:0.767384,((((16:0.040913,(17:0.026729,(18:0.023722,19:0.183319):0.0547456):0.0266367):0.0602927,(((((((24:0.069095,25:0.072052):0.0259528,26:0.240791):0.0501986,27:0.111873):0.0811732,32:0.143281):0.0952563,(28:0.345140,29:0.250483):0.144266):0.0371703,((30:0.177409,31:0.067114):0.0376963,33:0.091451):0.0330353):0.0484959,34:0.136053):0.0739517):0.0578185,((21:0.291505,22:0.707404):0.119513,23:0.539936):0.320012):0.0245997,20:0.364702):0.0790043):0.0793129,(15:0.274230,((((((((36:0.115238,37:0.127689):0.0460455,38:0.060177):0.205908,39:0.397298):0.179684,40:0.544857):0.0970511,((41:0.519658,42:0.243667):0.0690646,43:0.095508):0.0731931):0.29827,((49:0.067637,50:0.078942):0.118593,51:0.109063):0.367006):0.0670314,52:0.586668):0.0726758,((44:0.382909,(45:0.486444,46:1.202871):0.200614):0.212027,(47:0.604585,48:0.581911):0.413421):0.122674):0.611869):0.121037):0.0488567):0.0325528):0.0315957,7:0.080662):0.0857279):0.0518942);
 413: 1 -10947.57664 -10777.03958 (0:0.169769,1:0.032904,(2:0.000002,((3:0.083771,((((4:0.144010,5:0.102489):0.0357446,35:1.089147):0.0713784,((8:0.101475,(10:0.040482,(12:0.042280,13:0.035682):0.373607):0.185452):0.0618782,9:0.050064):0.202687):0.0141238,(15:0.209129,(((((((36:0.125675,37:0.056930):0.0284687,38:0.065347):0.321352,39:0.323129):0.165133,((41:0.492164,42:0.229113):0.0968217,43:0.140542):0.206874):0.125865,(40:0.316913,((44:0.475791,(47:0.545404,48:0.397475):0.339112):0.0989589,(45:0.494607,46:0.807111):0.255328):0.22832):0.155523):0.226034,((49:0.058900,50:0.062158):0.0820605,51:0.078278):0.435078):0.136511,52:0.620367):0.531851):0.160878):0.056271):0.0553635,((6:0.135062,(7:0.068032,11:0.449065):0.0392387):0.0478386,(14:0.806387,((((16:0.070075,(17:0.064654,(18:0.076762,19:0.231729):0.0459356):0.0228838):0.109587,((((((((24:0.018984,(25:0.041333,32:0.316621):0.0423281):0.0821312,27:0.056964):0.0642055,26:0.192068):0.0917438,28:0.498807):0.069152,29:0.319766):0.0710395,(31:0.118495,33:0.155519):0.0515792):0.0395243,34:0.135317):0.0774056,30:0.082836):0.184517):0.0841728,(21:0.326520,(22:0.600083,23:0.444421):0.139199):0.266367):0.0958354,20:0.223220):0.23012):0.0583862):0.0212107):0.0366886):0.057345);
 414: 2 -10613.67727 -10769.63564 (0:0.154603,1:0.066456,(2:0.000002,(((3:0.152284,((((((4:0.043414,5:0.120260):0.110546,35:1.021813):0.0304038,(((8:0.112541,9:0.078804):0.132472,10:0.029658):0.268813,(12:0.063674,13:0.028810):0.131081):0.0633665):0.0123951,(15:0.130880,((((((((36:0.076816,37:0.088239):0.0344943,38:0.072485):0.200018,39:0.397419):0.20238,40:0.405391):0.17951,((41:0.449360,42:0.268536):0.0773598,43:0.101372):0.228316):0.172046,((44:0.400335,(45:0.476392,46:0.715501):0.196901):0.096883,(47:0.632615,48:0.686410):0.151263):0.351763):0.198717,((49:0.028912,50:0.072343):0.101017,51:0.049491):0.255855):0.145257,52:0.317010):0.508606):0.248967):0.0568962,(11:0.444481,(((((16:0.059935,17:0.050955):0.0612421,(18:0.036993,19:0.168537):0.0323971):0.045739,((((((24:0.048234,25:0.070399):0.106713,26:0.341361):0.0338034,27:0.135773):0.132677,(32:0.245932,33:0.049662):0.0889777):0.0342761,(((28:0.442635,29:0.173141):0.127355,34:0.105621):0.0293087,31:0.112782):0.0233723):0.0277186,30:0.128430):0.119927):0.167492,20:0.281916):0.122641,(21:0.216838,(22:0.502066,23:0.439647):0.154908):0.127728):0.118967):2.06948e-06):0.00582464,7:0.043221):0.0339759):0.0295864,14:0.875839):0.0161958,6:0.156427):0.0604782):0.0430076);
 415: 1 -10659.98186 -10767.85171 (0:0.092463,1:0.024630,(2:0.000003,((((3:0.086130,6:0.088707):0.0474185,(14:0.769764,((((16:0.052291,(17:0.058566,(18:0.030209,19:0.185903):0.0159988):0.0228122):0.0911166,(((((((((24:0.058435,25:0.066046):0.0545134,26:0.281258):0.0936904,27:0.085793):0.126319,32:0.158036):0.0933489,33:0.085867):0.0537482,31:0.093085):0.0359694,(28:0.337142,29:0.345341):0.115968):0.0505908,34:0.187195):0.0245872,30:0.092876):0.160019):0.0870197,(21:0.253184,(22:0.715215,23:0.544926):0.0717296):0.25757):0.0799184,20:0.220710):0.167714):0.120492):2.32112e-06,(7:0.085292,11:0.357855):0.00394545):0.0492687,((4:0.037777,(5:0.077523,35:0.787366):0.0956991):0.131679,((((8:0.150593,9:0.048049):0.118061,10:0.066012):0.121662,(12:0.054297,13:0.031786):0.138435):0.110705,(15:0.028402,((((((((36:0.168840,37:0.087208):0.0670152,38:0.005465):0.274884,39:0.427957):0.283645,40:0.357297):0.121553,((41:0.320535,42:0.351873):0.0794335,43:0.172933):0.137163):0.192713,((44:0.376228,(45:0.348200,46:0.876297):0.223977):0.12799,(47:0.527662,48:0.541209):0.174943):0.192908):0.379098,((49:0.038183,50:0.047361):0.113886,51:0.079648):0.40114):0.191219,52:0.537972):0.517497):0.250148):0.021497):0.00999874):0.0213558):0.061162);
 416: 2 -10841.18313 -10782.83058 (0:0.242364,1:0.069906,(2:0.029549,(((3:0.044542,6:0.345010):0.0554263,((4:0.092433,(5:0.093968,35:0.979578):0.0298772):0.117295,((((8:0.185381,9:0.067762):0.155267,10:0.000002):0.289904,(12:0.063089,13:0.025011):0.110011):0.158411,(15:0.102658,(((((((((36:0.097297,37:0.118655):0.088438,38:0.042871):0.314921,39:0.243716):0.254309,40:0.557436):0.190037,(41:0.458467,42:0.335674):0.08986):0.0632344,43:0.217875):0.299979,((44:0.296478,(45:0.398400,46:1.126544):0.326055):0.107457,(47:0.850662,48:0.406153):0.128102):0.424218):0.202943,((49:0.073291,50:0.084038):0.0452455,51:0.093811):0.279449):0.14737,52:0.466432):0.454242):0.193823):0.0399083):0.0268144):0.0688409,((7:0.040070,11:0.525778):0.0589209,(14:0.812678,((((16:0.033437,(17:0.046063,(18:0.053302,19:0.218953):0.0640865):0.0243984):0.0633286,(((((((24:0.069249,25:0.054041):0.0392945,(26:0.206596,27:0.086832):0.0777383):0.0818508,29:0.287756):0.0574292,28:0.561163):0.0684008,(31:0.121091,(32:0.227084,33:0.041719):0.0797735):0.0821034):0.052117,34:0.101385):0.0485553,30:0.091600):0.290744):0.0485018,((21:0.247149,22:0.733248):0.233305,23:0.438046):0.21308):0.0951,20:0.430078):0.0267694):0.088919):0.0113319):0.0774053):0.0449855);
 417: 2 -10271.12915 -10802.21199 (0:0.079962,(1:0.045810,6:0.129470):0.0084195,(2:0.019672,((3:0.053316,15:0.405092):0.0653299,(((4:0.134953,5:0.114645):0.118496,((14:0.562050,35:1.406937):0.246612,((((16:0.103661,(17:0.068325,((18:0.023281,20:0.310924):0.0213845,19:0.147050):0.0349078):0.0594829):0.0938626,((((((24:0.020710,25:0.128362):0.0874094,26:0.264291):0.0555141,27:0.054766):0.157567,(28:0.334519,29:0.205417):0.188371):0.0694458,32:0.268496):0.0478814,((30:0.165602,31:0.073063):0.020626,(33:0.101723,34:0.182969):0.0355125):0.0726994):0.135093):0.168228,(21:0.383477,(22:0.555961,23:0.200980):0.120353):0.0470097):0.0386354,(((((((36:0.035687,37:0.127471):0.0321853,38:0.049176):0.264999,39:0.470946):0.184766,(40:0.518561,((41:0.328655,42:0.295006):0.0884117,43:0.105679):0.0936241):0.099537):0.0962209,((44:0.346313,(45:0.382816,46:1.032846):0.198934):0.124202,(47:0.329260,48:0.547051):0.215593):0.460494):0.229781,((49:0.028549,50:0.045139):0.0431073,51:0.100676):0.270567):0.0856133,52:0.802667):0.564533):0.0232395):0.019114):0.00974741,(7:0.073714,((((8:0.166921,9:0.057880):0.0858917,10:0.116683):0.0838954,(12:0.037681,13:0.048888):0.212564):0.0425931,11:0.438496):0.0476858):0.0387402):0.017801):0.112057):0.0332954);
 418: 1 -10572.63208 -10770.845 (0:0.116123,1:0.063278,(2:0.000002,(((((3:0.141786,6:0.155894):0.0200376,((((16:0.038729,((17:0.100970,18:0.032002):0.0304337,19:0.140166):0.00595572):0.105421,((((((24:0.024884,(25:0.041339,32:0.184416):0.0809271):0.0939262,(26:0.194728,27:0.063037):0.0535271):0.154103,33:0.053068):0.0131975,31:0.075612):0.0850743,((28:0.414178,29:0.382532):0.108638,34:0.043426):0.0499636):0.0628143,30:0.180629):0.248364):0.0154015,(21:0.411391,(22:0.857464,23:0.765485):0.0498562):0.165211):0.0203095,20:0.368973):0.0475151):2.45324e-06,11:0.561877):0.0388223,(7:0.080007,14:1.075498):0.0150472):0.0275529,((4:0.066065,(5:0.141701,35:1.295731):0.0322661):0.0900844,((((8:0.097335,9:0.041091):0.0777079,10:0.061393):0.127734,(12:0.101155,13:0.014600):0.146948):0.142676,(15:0.113574,((((((((36:0.155673,37:0.074934):0.0838836,38:0.069054):0.176582,39:0.384127):0.208549,40:0.355720):0.0752905,((41:0.337031,42:0.315700):0.188782,43:0.109854):0.0516458):0.295358,((44:0.586875,(45:0.372715,46:0.767411):0.205251):0.143681,(47:0.599109,48:0.487320):0.25478):0.115902):0.173483,((49:0.059321,50:0.067360):0.0651483,51:0.237672):0.294966):0.41832,52:0.551873):0.657265):0.199631):0.0634295):0.0265524):0.0620222):0.0325951);
 419: 1 -10703.59483 -10768.15909 (0:0.173164,1:0.029793,((2:0.024733,(((((3:0.137730,6:0.223269):0.0160491,((((((16:0.092304,17:0.054286):0.0360411,18:0.031392):0.0499705,19:0.153535):0.0324411,(((((24:0.093526,25:0.066270):0.0767353,(26:0.238382,27:0.096441):0.0521236):0.13291,32:0.196736):0.116453,30:0.096448):0.0690445,((((28:0.468988,29:0.353365):0.183597,34:0.092379):0.0414848,33:0.164193):0.0683251,31:0.118061):0.0628873):0.142812):0.0993737,(21:0.361281,(22:0.751236,23:0.535426):0.236996):0.171257):0.0652006,20:0.138887):0.263106):2.27851e-06,(((4:0.142906,5:0.139945):0.0799679,35:1.094052):0.11179,(((8:0.157234,9:0.087071):0.194678,10:0.078238):0.229412,(12:0.062476,13:0.031063):0.150177):0.154956):0.0565383):0.0150018,(11:0.413616,(15:0.266978,((((((36:0.095769,37:0.084967):0.0346803,38:0.065940):0.265047,39:0.226399):0.184895,(40:0.643640,(((41:0.478002,42:0.297656):0.0620186,43:0.180952):0.152904,((44:0.524375,(45:0.573252,46:1.345915):0.15112):0.170127,(47:0.366125,48:0.683877):0.138844):0.419972):0.116875):0.0647142):0.219477,((49:0.093882,50:0.049065):0.0886175,51:0.099931):0.365904):0.425036,52:0.481937):0.693106):0.188981):0.111036):0.0382616,7:0.093344):0.064629):2.71277e-06,14:0.884460):0.0395367);
 420: 1 -10149.61896 -10778.70311 (0:0.261470,1:0.030249,(2:0.022293,(((3:0.077619,(((((14:0.734838,((16:0.084108,(17:0.055741,(18:0.052443,19:0.146335):0.0420097):0.0118198):0.130932,(((((24:0.059784,(25:0.024344,32:0.268726):0.0979686):0.0505657,26:0.216805):0.0785889,27:0.029041):0.128682,(28:0.363178,29:0.238682):0.151032):0.04141,(((30:0.088785,31:0.111466):0.0371404,33:0.067415):0.0830262,34:0.050506):0.0483714):0.172838):0.0468312):0.00452311,20:0.253380):0.126657,(21:0.241614,(22:0.575775,23:0.366197):0.0562516):0.13945):2.58105e-06,35:0.932795):0.0739005,((((((((36:0.101658,37:0.078998):0.0539017,38:0.080167):0.212847,39:0.434451):0.203031,40:0.480389):0.137737,((41:0.387715,42:0.222613):0.153444,43:0.157034):0.130867):0.203995,((44:0.323856,(45:0.362924,46:0.885682):0.192214):0.0886173,(47:0.491190,48:0.465215):0.227306):0.314883):0.189454,((49:0.038126,50:0.040907):0.0471226,51:0.107058):0.131464):0.168141,52:0.580731):0.425609):0.0572368):0.00409882,(6:0.245701,(7:0.038516,11:0.375430):0.019179):0.0650724):0.0283765,(((4:0.103009,5:0.149346):0.12396,(((8:0.095849,9:0.081786):0.124476,10:0.030755):0.153286,(12:0.082004,13:0.017911):0.10882):0.150335):0.00760759,15:0.340030):0.0137496):0.102418):0.0516876);
 421: 1 -10732.80507 -10787.55945 (0:0.161310,(((((1:0.086606,2:0.054864):0.0746826,7:0.060940):0.0172987,(3:0.124328,((((8:0.080961,9:0.086340):0.155337,10:0.039533):0.243672,(12:0.054979,13:0.031180):0.102643):0.143104,(11:0.315083,(15:0.211289,((((((((36:0.125143,37:0.047311):0.0281837,38:0.087652):0.160566,39:0.505561):0.118591,40:0.460631):0.123874,((41:0.643284,42:0.203924):0.179264,43:0.090431):0.225408):0.166269,((44:0.192206,(45:0.441267,46:0.747996):0.333599):0.164971,(47:0.576069,48:0.497794):0.101652):0.224897):0.0702708,((49:0.055713,50:0.050043):0.0549056,51:0.122016):0.395769):0.144369,52:0.554640):0.418961):0.100307):0.0941734):0.00464274):0.0515805):2.53084e-06,((((14:0.941096,(21:0.442140,22:0.768469):0.109562):0.0772077,23:0.550307):0.0941889,35:0.879058):0.0239583,(((16:0.043373,(17:0.070618,(18:0.025526,19:0.172673):0.0324201):0.0303493):0.0365925,(((((((24:0.047899,25:0.088046):0.0577724,26:0.236758):0.0329714,27:0.091675):0.120886,32:0.184396):0.152962,33:0.075943):0.0417467,31:0.083117):0.101327,(((28:0.443768,29:0.420494):0.151972,34:0.127490):0.0807788,30:0.126354):0.0226584):0.106272):0.0861242,20:0.298835):0.158293):0.0963403):0.0663828,(4:0.039897,5:0.208303):0.0856714):0.143175,6:0.111158);
 422: 1 -11058.42022 -10772.06216 (0:0.135392,1:0.049641,(2:0.022717,((3:0.146223,((6:0.154893,(7:0.074873,11:0.332368):0.0344742):0.0297843,((((14:0.698516,22:0.313996):0.158441,21:0.372010):0.166251,23:0.635823):0.104095,((16:0.059112,((17:0.054426,18:0.045897):0.0360152,(19:0.121509,20:0.386082):0.0989048):0.022815):0.0911912,((((((((24:0.017130,25:0.083795):0.0908964,26:0.192127):0.088619,27:0.029380):0.128666,32:0.182459):0.0926156,33:0.071836):0.0116475,31:0.074714):0.0684176,((28:0.415017,29:0.333314):0.192107,34:0.058962):0.0888532):0.0261505,30:0.115723):0.170061):0.0855058):0.161046):0.0294541):0.027019,((4:0.047689,(5:0.140465,35:0.897240):0.088734):0.0560686,((((8:0.147941,9:0.098093):0.141759,10:0.057019):0.17682,(12:0.094770,13:0.025193):0.143127):0.160612,(15:0.199775,(((((((36:0.075114,37:0.047554):0.10077,38:0.031246):0.343894,39:0.410650):0.0606064,(40:0.593249,((41:0.441724,42:0.282665):0.161477,43:0.121807):0.198442):0.0887331):0.0962957,((44:0.411199,(45:0.499147,46:1.117556):0.209133):0.227043,(47:0.494906,48:0.405437):0.264734):0.315322):0.146148,((49:0.078481,50:0.093481):0.133195,51:0.063891):0.487932):0.277366,52:0.510732):0.485855):0.113844):0.0537118):0.0308844):0.0602773):0.0624165);
 423: 1 -10542.02417 -10782.57749 (0:0.133244,1:0.030659,(2:0.023148,(3:0.115431,((((4:0.081262,5:0.210653):0.162963,(15:0.174964,((((((((36:0.101944,37:0.084463):0.100545,38:0.056518):0.115014,39:0.395416):0.103642,40:0.496976):0.133973,((41:0.401648,42:0.192069):0.230455,43:0.112571):0.173138):0.15875,(44:0.379633,((45:0.545814,46:0.730216):0.249107,(47:0.388220,48:0.470120):0.134576):0.0736207):0.414469):0.0884942,((49:0.055260,50:0.048262):0.0536839,51:0.129032):0.432249):0.0679052,52:0.352772):0.536827):0.129221):0.0321479,(((8:0.106287,9:0.082990):0.0755609,10:0.099945):0.17807,(12:0.061285,13:0.043827):0.157022):0.023546):0.0505659,(((6:0.232153,7:0.099265):0.0147919,11:0.341016):0.00910324,(((14:0.757574,((21:0.262360,22:0.686636):0.149758,23:0.314692):0.0971803):0.0592617,35:0.736670):0.0119204,((((16:0.045832,17:0.038308):0.0151313,(18:0.016383,19:0.125169):0.0539381):0.0724336,(((((24:0.036342,27:0.144038):0.0233517,26:0.184010):0.0384041,25:0.034621):0.0544173,32:0.170911):0.0623097,((((28:0.575268,29:0.337650):0.0729074,34:0.107505):0.0219266,30:0.101961):0.0469421,(31:0.079350,33:0.093587):0.0303917):0.104516):0.16154):0.175455,20:0.192565):0.0605161):0.193411):0.0460109):0.0367185):0.0264413):0.112724);
 424: 1 -10754.98293 -10774.21382 (0:0.098055,1:0.074761,(2:0.000003,(((3:0.101249,(14:0.773950,(((((16:0.047569,17:0.084050):0.0359644,(18:0.032310,19:0.162231):0.044589):0.1054,((((((((24:0.059971,25:0.062002):0.0589029,(26:0.261560,27:0.087949):0.017235):0.136418,32:0.124556):0.10087,33:0.097400):0.0286107,31:0.100894):0.0368261,34:0.146465):0.0120073,(28:0.411665,29:0.312307):0.104781):0.0562392,30:0.180950):0.0770405):0.0450138,(21:0.152784,(22:0.878862,23:0.397947):0.149995):0.257058):0.103689,20:0.179603):0.10854):0.0933931):0.022652,((6:0.045213,7:0.053704):0.010506,11:0.468248):0.0350519):0.0234584,((4:0.062256,(5:0.120059,35:1.203619):0.0123686):0.0877486,((((8:0.115742,9:0.084199):0.10004,10:0.058449):0.168821,(12:0.068988,13:0.030388):0.120068):0.06733,(15:0.146444,((((((((36:0.148056,37:0.060028):0.0655195,38:0.100927):0.205876,39:0.496249):0.268107,40:0.689588):0.09362,((41:0.396008,42:0.335782):0.11419,43:0.170472):0.0969715):0.142886,(44:0.520646,((45:0.602531,46:0.947135):0.235709,(47:0.346972,48:0.539043):0.121188):0.114814):0.26195):0.142984,((49:0.082022,50:0.079470):0.120744,51:0.120402):0.459266):0.135154,52:0.324688):0.480487):0.218805):0.0416544):0.0714667):0.0204845):0.0226537);
 425: 3 -10571.55598 -10774.32182 (0:0.127619,1:0.087772,(2:0.029856,((((((3:0.158830,6:0.172282):0.0220386,((((16:0.026102,(17:0.039860,(18:0.020611,19:0.182594):0.0440608):0.0272788):0.129396,(((((((24:0.080717,25:0.073770):0.0840664,(26:0.196628,27:0.079015):0.0394479):0.157454,32:0.105883):0.123685,33:0.033894):0.048128,31:0.093873):0.0517405,((28:0.488849,29:0.228377):0.225212,34:0.059131):0.039047):0.0592351,30:0.171891):0.142322):0.0996045,((21:0.264012,22:0.600815):0.0678573,23:0.725490):0.115724):0.01876,20:0.381826):0.144153):2.93638e-06,((11:0.396899,((((((((36:0.088285,37:0.082921):0.0284039,38:0.057960):0.179567,39:0.338927):0.308998,((41:0.594189,42:0.395404):0.0827076,43:0.094397):0.2944):0.0802545,40:0.404209):0.150251,((44:0.375626,(45:0.326296,46:1.043261):0.103148):0.106326,(47:0.542279,48:0.434715):0.15839):0.475571):0.0764129,((49:0.032131,50:0.063695):0.0658726,51:0.045980):0.260742):0.168917,52:0.482364):0.340855):0.101039,15:0.334542):0.0779147):0.0142087,7:0.094301):0.0375126,((4:0.074624,(5:0.068587,35:1.075046):0.0872616):0.125045,(((8:0.109903,9:0.142996):0.148775,10:0.024227):0.23439,(12:0.070115,13:0.014994):0.1558):0.16953):0.0361087):0.0318747,14:0.778233):0.00569125):0.0573585);
 426: 2 -10785.73661 -10777.03958 (0:0.133063,1:0.097294,(2:0.031633,(3:0.141476,((((4:0.116895,(5:0.069091,35:0.896395):0.0598926):0.0914169,(15:0.279495,((((((((36:0.107994,37:0.118977):0.067173,38:0.037809):0.189619,39:0.294524):0.0804214,40:0.611456):0.120776,((41:0.412626,42:0.206886):0.164673,43:0.169178):0.15795):0.12532,(44:0.337301,(45:0.666367,(46:0.973602,(47:0.548736,48:0.327205):0.0976148):0.0868666):0.0329536):0.22516):0.281346,((49:0.052842,50:0.096900):0.109717,51:0.106240):0.325095):0.0929642,52:0.516352):0.398522):0.128533):0.04521,((8:0.074193,9:0.078805):0.114797,(10:0.198941,(12:0.074741,13:0.015076):0.231743):0.128846):0.100534):0.0262988,(((6:0.214640,7:0.159755):0.0101151,11:0.432212):0.0242957,((14:1.040672,20:0.309330):0.0277019,((16:0.058517,(17:0.065190,(18:0.007620,19:0.136074):0.0344313):0.0402938):0.121249,((21:0.526088,(22:0.438819,23:0.525273):0.12953):0.14678,(((((((24:0.004727,(25:0.047398,32:0.232853):0.0741001):0.0668526,27:0.104073):0.0560016,26:0.231187):0.0760397,(28:0.513610,29:0.297398):0.111272):0.0872387,(31:0.070476,33:0.117715):0.0819088):0.0605036,34:0.094881):0.0610357,30:0.117032):0.143246):0.100418):0.0517985):0.157248):0.0217543):0.0324002):0.0812525):0.104869);
 427: 1 -10769.22284 -10793.10379 (0:0.195752,(1:0.044639,(((3:0.132656,6:0.194749):0.0631461,(7:0.030425,11:0.637517):0.0136946):0.0527271,(((4:0.034189,5:0.127102):0.128372,((((((14:0.891030,22:0.449071):0.0817344,23:0.584419):0.0623267,21:0.475618):0.0968193,35:1.126241):0.0425408,(((((16:0.037490,17:0.038607):0.0513316,18:0.040744):0.0275836,19:0.140968):0.0434004,((((((((24:0.037417,25:0.119804):0.0565222,(26:0.259848,27:0.048304):0.0414201):0.154204,(28:0.422656,29:0.233501):0.0809241):0.119136,34:0.078883):0.0693522,31:0.140360):0.0293817,33:0.174513):0.0456247,30:0.035492):0.126631,32:0.130138):0.176589):0.0945334,20:0.252529):0.0948223):0.0843394,(15:0.151991,(((((((36:0.073168,37:0.107307):0.0603344,38:0.025934):0.186513,39:0.306294):0.215937,(40:0.554796,((41:0.391771,42:0.207802):0.094415,43:0.177890):0.130056):0.112476):0.093932,((44:0.377731,(45:0.264140,46:1.192578):0.384663):0.110931,(47:0.713573,48:0.370867):0.105168):0.3167):0.353139,((49:0.057087,50:0.098833):0.106765,51:0.046457):0.240399):0.162735,52:0.542559):0.52474):0.158695):0.0910595):0.0204774,(((8:0.097637,9:0.132981):0.0965954,10:0.091514):0.134335,(12:0.103747,13:0.019328):0.230234):0.144251):0.00783792):0.0608736):0.0453769,2:0.062655);
 428: 1 -10157.02983 -10798.93118 (0:0.111622,(((((1:0.078032,2:0.056958):0.0187963,7:0.132743):0.0185179,(3:0.060280,((((8:0.143444,9:0.065357):0.0493476,(10:0.041520,(12:0.055464,13:0.036401):0.342752):0.126474):0.129352,11:0.387851):0.0452533,(15:0.088819,(((((((36:0.121366,37:0.086448):0.0563928,38:0.011816):0.165333,39:0.382168):0.191965,40:0.468024):0.111458,(((41:0.401533,42:0.341394):0.0910733,43:0.123558):0.193527,(((44:0.608614,45:0.425691):0.250796,46:1.245357):0.156273,(47:0.337652,48:0.495933):0.0975436):0.353958):0.152082):0.259365,((49:0.066531,50:0.067389):0.0763446,51:0.066031):0.228607):0.173297,52:0.547375):0.454183):0.312972):0.0705834):0.0506867):2.53084e-06,((((14:0.636891,21:0.520356):0.117503,(22:0.557726,23:0.596852):0.105964):0.0770472,35:1.057874):0.0866088,((((16:0.029255,17:0.030276):0.0315892,(18:0.025115,(((((((24:0.067149,25:0.109693):0.0849721,(26:0.246176,27:0.025115):0.0272332):0.103847,(28:0.476388,29:0.246783):0.0672209):0.0961556,34:0.129235):0.038049,31:0.088209):0.0334173,(32:0.223978,33:0.066541):0.0517516):0.0455943,30:0.093726):0.140135):0.0227261):0.0112531,19:0.075482):0.0685909,20:0.211370):0.136389):0.179268):0.0984509,(4:0.065274,5:0.127851):0.145823):0.0358112,6:0.075170);
 429: 1 -10441.64517 -10773.39767 (0:0.234902,1:0.039275,(2:0.032449,(((3:0.178668,(14:0.692878,((((16:0.030653,(17:0.093895,(18:0.046772,19:0.183451):0.0366226):0.0177348):0.153866,(((((((24:0.046015,(25:0.070933,32:0.264281):0.0448439):0.0536462,27:0.077089):0.0877771,26:0.319707):0.113216,(28:0.459811,29:0.300383):0.0647435):0.0990221,(31:0.132254,33:0.206778):0.0312809):0.0756043,34:0.124696):0.158663,30:0.092267):0.252729):0.0447315,((21:0.288875,22:0.858779):0.199443,23:0.558477):0.121418):0.0838448,20:0.260778):0.157431):0.20714):0.00555092,(6:0.242822,(7:0.079772,11:0.361679):0.0102811):0.0432084):0.0151365,((4:0.141081,(5:0.131358,35:1.153403):0.0563891):0.113532,((((8:0.110057,9:0.075081):0.0832639,10:0.033315):0.167966,(12:0.042361,13:0.038818):0.241562):0.1381,(15:0.000003,((((((((36:0.089604,37:0.055271):0.0518328,38:0.061678):0.260764,39:0.314033):0.228815,40:0.429001):0.0903173,(41:0.473676,(42:0.345150,43:0.126815):0.102856):0.15327):0.125738,((44:0.444997,(45:0.412532,46:0.866804):0.223594):0.292174,(47:0.501562,48:0.650434):0.183566):0.196577):0.101555,((49:0.028160,50:0.081726):0.0733339,51:0.131348):0.248441):0.210936,52:0.359784):0.623684):0.457818):0.0275664):0.0647726):0.0629886):0.0771934);
 430: 1 -10187.57164 -10783.36894 (0:0.139272,1:0.012270,((2:0.030755,(((3:0.059558,((((4:0.088872,5:0.163865):0.135657,((((14:0.590499,(22:0.719749,23:0.285410):0.0702967):0.132557,21:0.190068):0.202784,((((16:0.053406,17:0.084881):0.0201651,((((((((24:0.031094,25:0.107873):0.0594575,26:0.238886):0.0503602,27:0.066278):0.110807,(28:0.226041,29:0.447289):0.201422):0.0890082,32:0.115187):0.0723743,33:0.068665):0.0677844,(31:0.126023,34:0.146218):0.0512859):0.0326318,30:0.089243):0.234137):2.67345e-06,(18:0.048511,19:0.153442):0.0138037):0.141857,20:0.279088):0.06207):0.040527,(35:0.869417,(((((((36:0.080898,37:0.106778):0.044851,38:0.069840):0.256604,39:0.527447):0.0420311,(40:0.542070,(41:0.439516,(42:0.404090,43:0.147260):0.0753452):0.169339):0.0776611):0.124379,((49:0.074638,50:0.055644):0.0256036,51:0.169790):0.471567):0.149479,((44:0.384543,(47:0.619641,48:0.471691):0.232462):0.0790715,(45:0.388545,46:0.841418):0.277267):0.32691):0.103019,52:0.728464):0.442072):0.0622535):0.0402789):0.025675,15:0.233005):0.048332,(((8:0.128157,9:0.072559):0.0355023,10:0.044750):0.232078,(12:0.100252,13:0.056823):0.122894):0.065285):0.0358043):0.0191517,11:0.437656):0.0396288,7:0.061186):0.0663761):0.0263256,6:0.165345):0.046835);
 431: 1 -10187.2571 -10770.95054 (0:0.126647,((1:0.048826,(4:0.127587,(5:0.023664,35:1.328996):0.130051):0.131971):0.0368013,((((3:0.135827,6:0.136508):0.0811192,(7:0.065557,11:0.381584):0.0329903):2.55888e-06,(14:0.911305,((((16:0.033602,((17:0.037548,18:0.036402):0.0223013,19:0.102883):0.0256965):0.0441181,((((((((24:0.037185,25:0.049072):0.0957098,26:0.240135):0.0558017,27:0.052146):0.129651,32:0.102630):0.0885393,33:0.033871):0.0691003,31:0.075659):0.0773124,((28:0.412898,29:0.192212):0.219962,34:0.061854):0.0119562):0.0740241,30:0.080396):0.168468):0.0515219,20:0.333162):0.00898297,(21:0.443266,(22:0.677233,23:0.488001):0.05374):0.210018):0.0812194):0.120454):0.010749,((((8:0.171201,9:0.032440):0.0736182,10:0.143165):0.106487,(12:0.034192,13:0.050874):0.277341):0.0947498,(15:0.239620,((((((((36:0.083066,37:0.054395):0.0483406,38:0.094105):0.165819,39:0.594160):0.280901,40:0.494983):0.0166921,((41:0.426005,42:0.201120):0.108772,43:0.133472):0.300385):0.185976,(((44:0.645526,48:0.425727):0.151154,47:0.486323):0.113086,(45:0.439191,46:0.728146):0.162027):0.241548):0.224837,((49:0.080398,50:0.051242):0.0784028,51:0.118258):0.371941):0.243952,52:0.726393):0.252076):0.0717253):0.0171092):0.0240071):0.0283354,2:0.013093);
 432: 3 -10592.53162 -10765.15531 (0:0.171293,1:0.053054,(2:0.036453,((3:0.131188,((6:0.135580,(7:0.097737,11:0.429249):0.0246651):0.0280918,(14:0.721986,(((16:0.046506,((17:0.044928,18:0.073980):0.0299204,19:0.200399):0.0118477):0.060275,(20:0.190859,(((((((((24:0.031822,25:0.083840):0.0759363,26:0.171048):0.0207873,27:0.020005):0.14088,32:0.121395):0.0581079,33:0.043769):0.0217235,31:0.128127):0.0336096,30:0.088831):0.0379523,(28:0.391053,29:0.259132):0.17673):0.0288496,34:0.080787):0.0746151):0.0663883):0.065981,((21:0.276308,22:0.585355):0.093589,23:0.373492):0.240767):0.0735331):0.0562926):0.055851):0.0276658,((((4:0.090689,5:0.170779):0.0974185,35:1.055468):0.0416469,(15:0.214742,((((((((36:0.115644,37:0.035963):0.037664,38:0.079435):0.267995,39:0.361276):0.152511,((41:0.429198,42:0.193529):0.0987804,43:0.098975):0.212965):0.196056,40:0.371654):0.0642196,((44:0.501034,(45:0.538556,46:1.036682):0.196823):0.335319,(47:0.564023,48:0.622701):0.0785691):0.286178):0.0823721,((49:0.068955,50:0.064475):0.112921,51:0.055248):0.328776):0.14135,52:0.403157):0.474909):0.097957):0.0097314,(((8:0.144401,9:0.112977):0.159196,10:0.041545):0.16219,(12:0.082035,13:0.010858):0.0959675):0.240858):0.0301828):0.0254125):0.0509712);
 433: 2 -10714.73113 -10784.42629 (0:0.262562,(1:0.099601,(((((3:0.157287,((((14:0.602295,22:0.330737):0.261457,(21:0.137745,23:0.458257):0.149765):0.119173,((16:0.036432,(17:0.057522,(18:0.043006,19:0.171024):0.0409509):0.0328068):0.0901274,((((((24:0.036611,25:0.062893):0.0739376,26:0.235896):0.0372227,27:0.026879):0.0653024,32:0.292975):0.0384976,(30:0.147073,((31:0.076678,33:0.100171):0.0446313,34:0.111643):0.0405615):0.0592771):0.0344128,(28:0.486397,29:0.284038):0.155445):0.106948):0.061262):0.0616376,(20:0.256767,35:0.973796):0.0985447):0.0714499):0.000490531,((((8:0.204382,9:0.067288):0.0668937,10:0.117977):0.130889,11:0.339946):0.187704,(12:0.029071,13:0.083449):0.129358):0.101475):2.57801e-06,((4:0.104917,5:0.085162):0.114986,6:0.082007):0.0979006):0.0277588,(15:0.225470,((((((((36:0.062210,37:0.091711):0.0640683,38:0.085708):0.259733,39:0.304641):0.19523,40:0.416094):0.167225,((41:0.421259,42:0.260896):0.114658,43:0.150011):0.140294):0.325696,((44:0.476193,(47:0.550496,48:0.511498):0.122704):0.0517374,(45:0.363352,46:1.098259):0.104472):0.265881):0.199951,((49:0.068204,50:0.064645):0.0329769,51:0.121500):0.325354):0.160792,52:0.458325):0.372824):0.102494):0.0480614,7:0.076253):0.0773454):0.0528649,2:0.003425);
 434: 1 -10378.66698 -10785.12167 (0:0.109123,1:0.059332,((2:0.049775,(3:0.131163,(((6:0.104495,7:0.060376):0.0507751,11:0.437855):2.97107e-06,((((14:0.877156,((21:0.405736,22:0.380498):0.119399,23:0.328980):0.123861):0.010663,35:0.925332):0.119114,(((16:0.040213,(17:0.043869,(18:0.047850,19:0.169067):0.0349775):0.0311918):0.126068,(((((((((24:0.028209,25:0.049218):0.0976283,26:0.264192):0.0407398,27:0.027283):0.0971452,(28:0.479536,29:0.270761):0.174405):0.0755604,32:0.111214):0.0833359,33:0.071822):0.049441,31:0.161973):0.0426667,30:0.078994):0.048937,34:0.118084):0.132322):0.0758805,20:0.255152):0.0781668):0.0244731,((((((((36:0.102342,37:0.093747):0.0498096,38:0.049891):0.249716,39:0.423758):0.10604,((41:0.452076,42:0.182135):0.0935337,43:0.111896):0.210646):0.160559,40:0.350598):0.115957,((44:0.267951,(45:0.542467,46:0.861899):0.332365):0.224976,(47:0.540034,48:0.458398):0.156471):0.317828):0.127416,((49:0.037421,50:0.052353):0.0650755,51:0.176706):0.337167):0.0680946,52:0.442875):0.485144):0.109976):0.0287579):0.0133057):0.0333702,((4:0.110320,5:0.106314):0.106846,(((8:0.096233,9:0.155312):0.0464849,(10:0.104003,(12:0.067812,13:0.000003):0.187042):0.129646):0.0875733,15:0.392563):0.0455984):0.00711652):0.0345187);
 435: 1 -10647.91101 -10769.15684 (0:0.158454,1:0.069903,(2:0.025091,((3:0.147158,((6:0.157079,(7:0.071897,11:0.616300):0.00997433):0.0267124,(14:1.112186,((((16:0.056276,17:0.062208):0.0281337,(18:0.055779,(19:0.150698,(((((((((24:0.060907,25:0.044735):0.0155246,26:0.286378):0.0481799,27:0.099799):0.111143,32:0.109985):0.0587948,(28:0.443994,29:0.259731):0.110146):0.0550452,33:0.074978):0.0255623,31:0.111854):0.0432498,34:0.139540):0.0454589,30:0.089339):0.195255):0.0610833):0.0292635):0.0648384,(21:0.207512,(22:0.580507,23:0.416955):0.123047):0.331074):0.0521251,20:0.178522):0.130595):0.0768578):0.0391857):0.0377522,(((4:0.126523,(5:0.047252,35:1.119589):0.0600918):0.102279,(15:0.125249,((((((36:0.140500,37:0.050620):0.0452936,38:0.058125):0.18938,39:0.363696):0.220245,((41:0.519218,42:0.230192):0.110084,43:0.173462):0.145168):0.114098,40:0.498662):0.168525,(((44:0.357479,(45:0.354000,46:1.196142):0.276301):0.266557,(47:0.607787,48:0.519207):0.2758):0.417001,(((49:0.049138,50:0.080620):0.0790735,51:0.085054):0.31474,52:0.459049):0.12064):0.0402744):0.513558):0.269431):0.00345475,(((8:0.126835,9:0.095612):0.131559,10:0.074795):0.158306,(12:0.054947,13:0.022672):0.162446):0.132715):0.0362997):0.0401004):0.0274718);
 436: 1 -10676.55549 -10785.23934 (0:0.214268,1:0.052505,(2:0.015935,((((3:0.119284,6:0.307105):0.0408982,((((4:0.131920,(5:0.080572,35:1.043910):0.0616066):0.141257,(((((14:1.159383,21:0.208082):0.0787319,22:0.619097):0.0556028,23:0.618473):0.110279,(((16:0.045309,17:0.091225):0.047429,(18:0.026960,20:0.259352):0.0235818):0.0565423,(19:0.156133,(((((((24:0.030477,25:0.077442):0.0614631,27:0.070733):0.0746726,26:0.242733):0.107009,((28:0.520682,29:0.285126):0.0660153,34:0.131865):0.0636538):0.031024,31:0.112258):0.0355526,33:0.108141):0.0381613,(30:0.136400,32:0.310010):0.0345436):0.130596):0.0448432):0.205256):0.088461,(((((((36:0.108348,37:0.105175):0.0520114,38:0.037976):0.286992,39:0.494215):0.188588,40:0.711249):0.0996878,(((41:0.437066,42:0.261567):0.111251,43:0.139592):0.145099,(44:0.194128,((45:0.441764,46:1.114499):0.33373,(47:0.504530,48:0.412571):0.273197):0.0964381):0.494266):0.15844):0.215395,((49:0.078363,50:0.064203):0.0790479,51:0.132490):0.286267):0.222686,52:0.363310):0.525051):0.100682):0.0332487,15:0.348819):0.0286852,(((8:0.088137,9:0.059819):0.0487767,10:0.156432):0.181838,(12:0.050385,13:0.039062):0.22566):0.0663771):0.0522572):2.80605e-06,11:0.407670):0.0793498,7:0.098539):0.12021):0.0520423);
 437: 2 -10222.48607 -10768.08482 (0:0.141173,1:0.115334,(2:0.052275,(((((3:0.134889,6:0.217038):0.0510269,((11:0.261804,(15:0.260931,(((((((36:0.092349,37:0.063568):0.0492571,38:0.037280):0.175566,39:0.263441):0.164807,(41:0.324329,(42:0.291663,43:0.120749):0.106025):0.234193):0.0835766,40:0.412125):0.243483,(((49:0.058968,50:0.053090):0.0765982,51:0.053620):0.191799,52:0.438864):0.108932):0.125895,((44:0.354605,(47:0.450628,48:0.536597):0.314719):0.0550725,(45:0.407712,46:0.815725):0.155406):0.2732):0.424976):0.167155):0.11877,(((16:0.039160,((17:0.026806,18:0.049131):0.0223908,(19:0.105162,20:0.239613):0.0600341):0.00819506):0.0980303,((((((24:0.028451,25:0.066334):0.0301108,26:0.268615):0.0575801,27:0.047841):0.0903467,32:0.177884):0.103219,(31:0.117470,33:0.085651):0.0255003):0.0357745,(((28:0.387601,29:0.295481):0.121064,34:0.106028):0.0638691,30:0.138327):0.0258506):0.0900567):0.098623,(21:0.267247,(22:0.375644,23:0.419322):0.104557):0.240608):0.126045):2.03444e-06):0.0238833,7:0.077610):0.0344171,((4:0.069743,(5:0.100594,35:0.806184):0.0672933):0.152023,(((8:0.092749,9:0.065586):0.126299,10:0.048344):0.193433,(12:0.062455,13:0.035675):0.19938):0.0507559):0.0444859):0.0779701,14:0.825579):2.25662e-06):0.0546483);
 438: 2 -10976.68842 -10768.80052 (0:0.180405,(1:0.132234,((3:0.160223,((6:0.143489,(7:0.031474,11:0.487616):0.00986232):0.0423894,(14:0.848423,((((16:0.023635,(17:0.082963,(18:0.031698,19:0.201504):0.015295):0.0406401):0.111525,(((((((24:0.071440,(25:0.043980,32:0.200949):0.0869005):0.0678351,27:0.049088):0.0487358,26:0.259363):0.145145,(28:0.413466,29:0.316743):0.0761259):0.074667,(31:0.149946,33:0.140922):0.0162752):0.0788603,34:0.077293):0.12359,30:0.159061):0.10932):0.0675962,(21:0.320678,(22:0.625383,23:0.525600):0.156563):0.141613):0.0472687,20:0.321946):0.0574262):0.137362):0.0162369):0.02886,((4:0.095314,((5:0.121913,35:1.322481):0.0708907,(15:0.125401,(((((((36:0.109326,37:0.081622):0.0891899,38:0.066163):0.216819,39:0.422320):0.268694,40:0.524173):0.0653756,((41:0.430569,42:0.181344):0.159952,43:0.150481):0.202752):0.221385,((44:0.573624,(45:0.626517,46:1.012592):0.387607):0.151,(47:0.496475,48:0.406879):0.083142):0.206181):0.285525,(((49:0.063426,50:0.033357):0.0723333,51:0.082457):0.368001,52:0.668489):0.000712635):0.546103):0.299684):0.0143321):0.0561546,(((8:0.195690,9:0.051116):0.1598,10:0.048956):0.137726,(12:0.080949,13:0.000003):0.149228):0.144815):0.0413525):0.0225715):0.0259845,2:0.000002);
 439: 1 -10935.00859 -10769.68948 (0:0.188295,1:0.060310,(2:0.008191,(((3:0.113107,((((4:0.089826,(((8:0.063085,9:0.084352):0.0549846,10:0.121468):0.168938,((12:0.068202,13:0.029546):0.143146,(15:0.061928,(((((((36:0.096580,37:0.099403):0.0232675,38:0.089501):0.245294,39:0.407111):0.157476,40:0.472429):0.0804391,(41:0.520956,(42:0.297067,43:0.192164):0.12997):0.103775):0.20624,((44:0.657186,(47:0.470807,48:0.508194):0.229515):0.09269,(45:0.388743,46:1.054702):0.28814):0.50754):0.168284,(((49:0.089716,50:0.042451):0.0767886,51:0.110823):0.513634,52:0.550912):0.0997151):0.368417):0.268266):0.148348):0.0632155):0.0269967,(5:0.120185,35:1.013558):0.0463381):0.0310678,(((((16:0.046976,17:0.172945):0.0366172,(18:0.065294,19:0.173253):0.0226508):0.0595814,((((((((24:0.072035,25:0.072260):0.0523408,26:0.271064):0.0269981,27:0.061221):0.129151,32:0.132334):0.0843924,33:0.105397):0.0303992,31:0.067638):0.0918021,((28:0.534397,29:0.233797):0.161931,34:0.052670):0.0623264):0.0885535,30:0.059921):0.206653):0.137122,20:0.231270):0.133173,(21:0.281489,(22:0.406863,23:0.371162):0.123172):0.190766):0.188866):2.08533e-06,(7:0.041993,11:0.455010):0.0239032):0.0154339):0.0444268,14:1.034829):0.028894,6:0.173522):0.0329398):0.0605846);
 440: 1 -10558.92734 -10768.64292 (0:0.125950,1:0.038669,(2:0.019737,(((3:0.108047,(((4:0.122372,(5:0.097786,35:1.305854):0.0417656):0.132916,((((8:0.063772,9:0.086169):0.120316,10:0.057676):0.133526,(12:0.044435,13:0.000003):0.102502):0.0568553,(15:0.160502,((((((((36:0.098152,37:0.071369):0.0755644,38:0.093167):0.25631,39:0.369065):0.155037,((41:0.571273,42:0.222783):0.093302,43:0.142350):0.27933):0.149611,40:0.329328):0.123483,(((44:0.454868,48:0.729587):0.0915063,(45:0.472238,46:0.798902):0.148646):0.194812,47:0.566416):0.446844):0.139079,((49:0.086752,50:0.065815):0.0437288,51:0.134741):0.346633):0.12484,52:0.541460):0.474262):0.11841):0.0779715):0.0673373,((7:0.099473,11:0.542580):0.00255656,((((16:0.078836,(17:0.088374,(18:0.020529,19:0.158265):0.0447159):0.036759):0.19498,(((((((((24:0.031632,25:0.124027):0.0700742,26:0.226718):0.0823277,27:0.078881):0.0599947,(28:0.524512,29:0.299851):0.203088):0.0530671,32:0.296332):0.0715037,33:0.108204):0.0547231,31:0.115292):0.0880222,34:0.105131):0.088913,30:0.098453):0.14757):0.0546129,20:0.287068):0.101045,(21:0.302744,(22:0.835091,23:0.387618):0.0729524):0.0977649):0.291772):2.89368e-06):0.0570849):0.0730083,14:0.886277):0.0280433,6:0.191545):0.0315031):0.0637052);
 441: 1 -10102.71224 -10773.01099 (0:0.132424,(1:0.102327,(((4:0.085682,5:0.079967):0.113735,35:1.443214):0.0840004,((((8:0.128161,9:0.038270):0.0812682,10:0.065227):0.184679,(12:0.068835,13:0.040691):0.176692):0.127594,(15:0.177560,(((((((36:0.123760,37:0.066867):0.0294725,38:0.097272):0.200493,39:0.283598):0.27887,((41:0.380700,42:0.219505):0.134851,43:0.073730):0.193104):0.170415,(40:0.386236,((44:0.430085,(45:0.388126,46:1.017751):0.214422):0.180603,(47:0.585715,48:0.334125):0.185596):0.262789):0.149958):0.137206,((49:0.072796,50:0.041157):0.127454,51:0.049219):0.440693):0.324283,52:0.340197):0.537449):0.0846161):2.73046e-06):0.0732457):0.0554486,(2:0.061777,((3:0.081992,(14:1.118155,(((((16:0.058301,(18:0.035355,19:0.122120):0.0460766):0.000744561,17:0.052811):0.133803,(21:0.347080,(22:0.495013,23:0.516845):0.0858957):0.238709):0.119869,((((((((24:0.000002,25:0.099424):0.0942519,26:0.255201):0.0531133,27:0.051899):0.167695,32:0.158263):0.0967201,33:0.039056):0.0349675,31:0.075694):0.090505,((28:0.434037,29:0.378548):0.247299,34:0.090411):0.017113):0.0314709,30:0.162200):0.113566):0.0658055,20:0.178744):0.121326):0.10015):0.038114,(6:0.156155,(7:0.108312,11:0.326785):0.0378589):0.0758788):0.0156906):0.084402);
 442: 1 -10328.02787 -10774.63328 (0:0.102829,1:0.126251,(2:0.014275,((((3:0.048397,((((((16:0.099912,17:0.055200):0.0339305,18:0.013940):0.082698,19:0.105982):0.137432,(((((((24:0.034015,25:0.089650):0.0836522,27:0.034541):0.0226057,26:0.181830):0.0540106,(28:0.442032,29:0.214615):0.180652):0.0763713,(31:0.083746,(32:0.220454,33:0.047066):0.0503932):0.0164482):0.0945042,34:0.121497):0.076876,30:0.051477):0.102612):0.155394,(21:0.248635,(22:0.500799,23:0.444376):0.1577):0.246646):0.0501127,20:0.245335):0.225631):0.0549069,(((4:0.103062,(5:0.108549,35:1.383448):0.0658488):0.127381,((((8:0.080352,9:0.084269):0.144609,10:0.038952):0.0706362,(12:0.069314,13:0.027117):0.203734):0.0732597,(15:0.157187,((((((((36:0.119615,37:0.139002):0.065208,38:0.015512):0.181351,39:0.484440):0.0583327,40:0.472632):0.118877,((41:0.396975,42:0.226127):0.136031,43:0.140466):0.276453):0.10795,((44:0.634441,(45:0.427442,46:0.905886):0.230806):0.170001,(47:0.512682,48:0.394926):0.137091):0.262446):0.370017,((49:0.056904,50:0.055300):0.0864255,51:0.095248):0.249396):0.160784,52:0.593264):0.505638):0.280517):0.0685671):0.0432959,(7:0.032966,11:0.406360):0.0381983):0.0280404):0.0591173,14:0.848125):0.0267486,6:0.159343):0.0559558):0.0417151);
 443: 1 -10649.51191 -10775.43336 (0:0.187588,1:0.038044,(2:0.000002,((3:0.128733,(((6:0.200230,7:0.085677):2.10673e-06,11:0.397894):0.0229624,((((14:1.080845,20:0.164590):0.0599572,((((16:0.057936,17:0.071718):0.0311707,18:0.036223):0.0815712,19:0.156247):0.0789341,((((((((24:0.084962,25:0.060755):0.0649936,(26:0.289931,27:0.092741):0.0406566):0.0724776,32:0.181213):0.0688803,(28:0.397313,29:0.165455):0.145989):0.0348161,33:0.082209):0.0263668,31:0.105406):0.0841905,34:0.120416):0.0573338,30:0.119057):0.135733):0.0863762):0.121068,(35:0.940815,((((((((36:0.110525,37:0.075903):0.0769599,38:0.072506):0.288232,39:0.318061):0.227998,40:0.545391):0.0623131,((41:0.389984,42:0.248304):0.072989,43:0.151082):0.186946):0.362214,((44:0.396910,(45:0.231930,46:1.150829):0.142432):0.242604,(47:0.594141,48:0.445245):0.231533):0.281966):0.300751,((49:0.051329,50:0.066781):0.0967639,51:0.083574):0.300639):0.0477844,52:0.561850):0.285557):0.213745):0.00893787,(21:0.160062,(22:0.329876,23:0.434024):0.0747043):0.195787):0.175275):0.0281139):0.0330965,(((4:0.049436,5:0.124466):0.0996481,15:0.400907):0.0239666,(((8:0.120804,9:0.085219):0.0729735,10:0.107499):0.150884,(12:0.073740,13:0.024793):0.165868):0.0733611):0.0617227):0.0759732):0.0634591);
 444: 1 -11000.33217 -10795.70928 (0:0.094622,((1:0.051336,((((3:0.146116,((4:0.091736,5:0.096733):0.144532,(((8:0.139572,9:0.090296):0.110419,10:0.129156):0.0923081,(12:0.071470,13:0.046730):0.191569):0.137342):0.0469551):0.0121672,(11:0.336989,15:0.382666):0.114172):0.00571555,((((((14:0.798855,22:0.494040):0.161427,21:0.400602):0.0912137,23:0.496377):0.112843,(((16:0.052423,(17:0.054971,(18:0.083794,19:0.150220):0.0327721):0.024794):0.079358,20:0.354185):0.116414,((((((24:0.057959,25:0.058506):0.0836617,27:0.061819):0.0593712,26:0.212559):0.0972288,(31:0.103281,(32:0.282024,33:0.069772):0.0716729):0.0328081):0.0222194,((28:0.402448,29:0.128349):0.160199,34:0.135184):0.0313679):0.110809,30:0.154094):0.124749):0.132616):0.0445143,35:0.996067):0.0942548,((((((((36:0.126955,37:0.125712):0.105347,38:0.034172):0.192072,39:0.349901):0.258884,((41:0.313288,42:0.289623):0.108832,43:0.161492):0.158771):0.105514,40:0.317480):0.112532,((49:0.054704,50:0.045623):0.0850353,51:0.101364):0.279226):0.0524208,52:0.675550):0.128084,((44:0.215750,(45:0.373219,46:0.963521):0.225422):0.185574,(47:0.591010,48:0.512765):0.185028):0.23371):0.539706):0.10143):0.0354892,7:0.128994):0.0780856):0.0430438,2:0.019619):0.162039,6:0.107167);
 445: 1 -10654.37776 -10773.39767 (0:0.124139,1:0.038526,(2:0.047515,(((((3:0.117086,((((8:0.132411,9:0.150066):0.131734,10:0.103388):0.168706,(12:0.078661,13:0.022625):0.146431):0.0802499,(15:0.288711,((((((((36:0.111403,37:0.091339):0.0395913,38:0.041930):0.307845,39:0.459524):0.147439,40:0.448869):0.0738881,(41:0.324533,(42:0.356940,43:0.174506):0.139746):0.157665):0.129477,((44:0.284538,(45:0.556909,46:0.860906):0.37526):0.139248,(47:0.587408,48:0.442006):0.107614):0.317255):0.0963534,((49:0.044425,50:0.089220):0.100764,51:0.063426):0.418266):0.0223128,52:0.584737):0.447208):0.136281):0.039314):0.0115513,((((16:0.069791,(17:0.113541,(18:0.042443,19:0.176880):0.0567949):0.0227405):0.123726,(((((((24:0.037115,(25:0.028553,32:0.234532):0.0689774):0.0358441,27:0.101335):0.110132,(28:0.468460,29:0.378209):0.121192):0.0879532,26:0.170510):0.0699076,(31:0.065774,33:0.131581):0.0809144):0.0646283,34:0.081703):0.0687082,30:0.135109):0.176815):0.0344646,(21:0.385665,(22:0.518009,23:0.557953):0.0893605):0.175289):0.0369105,20:0.275470):0.202405):0.0126995,(11:0.215848,14:0.679787):0.184397):0.09707,((4:0.128142,(5:0.074871,35:0.788534):0.0290428):0.0626368,6:0.200069):0.0190149):0.0179613,7:0.046970):0.135236):0.0311424);
 446: 1 -10510.57144 -10784.29377 (0:0.155609,1:0.055900,((((2:0.045680,(3:0.055390,(((6:0.158747,7:0.039560):0.0388114,11:0.337019):0.00691906,((14:0.970974,((((16:0.054100,(18:0.036011,19:0.078394):0.0362931):2.13008e-06,17:0.070168):0.111429,((((((((24:0.035358,25:0.041760):0.0989384,26:0.183127):0.059272,27:0.012262):0.119405,32:0.133261):0.110379,33:0.085749):0.0200007,31:0.056299):0.100403,((28:0.444054,29:0.219079):0.22263,34:0.088052):0.0474654):0.0387966,30:0.075161):0.102193):0.0731382,((21:0.289506,22:0.290004):0.0915082,23:0.470218):0.329657):0.0688564):0.0184514,20:0.311327):0.195697):0.0439702):0.015973):0.0391628,((8:0.150482,9:0.084905):0.146827,(10:0.063544,(12:0.051925,13:0.046572):0.176061):0.0862628):0.125455):0.0138455,(4:0.082211,(5:0.094833,35:0.866049):0.0743545):0.0733246):0.0305748,(15:0.108195,(((((((36:0.138526,37:0.070410):0.0571327,38:0.078478):0.302036,39:0.389478):0.144251,40:0.505454):0.055769,((41:0.424053,42:0.322344):0.103734,43:0.159810):0.0856649):0.27265,(((44:0.322537,(45:0.268454,46:1.141019):0.416545):0.211466,(47:0.531028,48:0.448167):0.161735):0.330415,((49:0.085541,50:0.045753):0.0462876,51:0.126432):0.370712):0.0599524):0.208797,52:0.407652):0.484286):0.274378):0.0480106);
 447: 1 -10349.76567 -10766.87183 (0:0.229350,1:0.053392,(2:0.039816,(((3:0.081078,(((4:0.055193,5:0.104277):0.0275325,35:1.028554):0.0606924,6:0.085973):0.05315):0.00885457,(((((8:0.176676,9:0.079532):0.0967207,10:0.087801):0.11118,(12:0.015914,13:0.070097):0.0923857):0.0746141,(14:0.684772,(((((16:0.067190,17:0.045466):0.0242309,(18:0.055997,19:0.156224):0.033109):0.062098,((((((((24:0.013923,25:0.096861):0.0271043,(26:0.246840,27:0.064659):0.0577715):0.109858,(28:0.327853,29:0.230541):0.0404653):0.0730712,32:0.199931):0.081748,33:0.065864):0.00471476,31:0.090517):0.0199935,30:0.089384):0.0288401,34:0.091443):0.118851):0.0739274,(21:0.257050,(22:0.439557,23:0.400817):0.135946):0.202924):0.0897972,20:0.198508):0.0634003):0.0844263):0.121303,(11:0.406079,(15:0.052297,((((((((36:0.125530,37:0.085638):0.0394827,38:0.101145):0.362202,39:0.270551):0.145786,((41:0.348929,42:0.264825):0.124542,43:0.141006):0.144378):0.127652,40:0.481474):0.1857,((44:0.359612,(45:0.310411,46:1.105411):0.233931):0.147938,(47:0.556263,48:0.553611):0.200076):0.483216):0.0302336,((49:0.045763,50:0.060747):0.0310465,51:0.073311):0.255224):0.188243,52:0.373389):0.593648):0.257324):0.0933858):0.00791453):0.0329151,7:0.128272):0.0193202):0.0414274);
 448: 1 -10260.6231 -10771.19207 (0:0.180732,1:0.096713,(2:0.000003,((3:0.094233,(((6:0.204886,7:0.095986):0.0132711,11:0.332161):0.0318193,(14:0.865361,(((((16:0.041249,17:0.072207):0.0290636,(18:0.041814,19:0.195082):0.0479075):0.0606354,((((((24:0.032877,25:0.050206):0.0506331,(26:0.293852,27:0.052095):0.0154913):0.173179,32:0.208640):0.0790614,33:0.102553):0.0496943,(30:0.044934,31:0.141435):0.0434136):0.0374146,((28:0.405845,29:0.234817):0.110598,34:0.133796):0.0217205):0.118248):0.0527698,(21:0.300489,22:0.801464):0.226902):0.0214187,(20:0.185107,23:0.823676):2.41361e-06):0.087719):0.0640704):0.0202545):0.0210231,((4:0.104300,(5:0.060581,35:0.973597):0.0610678):0.0913161,((((8:0.116912,9:0.095387):0.05377,10:0.085651):0.125943,(12:0.065102,13:0.010501):0.215636):0.0644088,(15:0.164579,((((((36:0.089857,37:0.116915):0.0316301,38:0.055907):0.267864,39:0.439037):0.118082,((41:0.475716,42:0.210029):0.123903,43:0.147122):0.262988):0.202608,40:0.413538):0.0874198,(((44:0.411010,(45:0.276801,46:0.923002):0.313564):0.0769793,(47:0.542441,48:0.397947):0.0923):0.431524,(((49:0.075394,50:0.051544):0.0564721,51:0.084903):0.136731,52:0.563973):0.156545):0.113881):0.344795):0.208676):2.18791e-06):0.0186905):0.0461056):0.0756705);
 449: 1 -10679.34809 -10788.14561 (0:0.121630,1:0.087049,(2:0.025889,((((3:0.128209,((4:0.173560,5:0.085441):0.140624,6:0.176647):0.0792092):0.0291292,((((14:0.641703,(22:0.428870,23:0.532843):0.194817):0.100125,21:0.454434):0.110068,35:1.033234):0.0482586,((((16:0.067290,17:0.047533):0.0559946,(18:0.045717,19:0.160544):0.0325652):0.117777,((((((24:0.038865,25:0.087971):0.0579902,26:0.288938):0.0359141,27:0.083631):0.0851018,28:0.468719):0.0142682,32:0.168273):0.0364129,(((29:0.305120,34:0.074077):0.0143707,30:0.217196):0.0303727,(31:0.120906,33:0.085467):0.045853):0.0917224):0.12136):0.11478,20:0.212711):0.0818945):0.19592):0.0199471,7:0.121308):0.0200528,((((8:0.110124,9:0.093812):0.0535042,10:0.041021):0.188872,(12:0.023639,13:0.087629):0.131044):0.113383,(11:0.554020,(15:0.032682,((((((((36:0.118496,37:0.129442):0.111418,38:0.070465):0.260674,39:0.275060):0.271,((41:0.401164,42:0.197886):0.211076,43:0.145942):0.0814366):0.18248,40:0.504165):0.120751,((44:0.487653,(45:0.328156,46:0.979232):0.182611):0.406775,(47:0.729143,48:0.506296):0.193558):0.34721):0.160959,((49:0.055720,50:0.100761):0.0942739,51:0.040544):0.202049):0.135719,52:0.353855):0.830177):0.180981):0.0963185):0.00415377):0.0576481):0.0754025);
 450: 1 -10649.96042 -10788.62167 (0:0.040168,(1:0.020770,(2:0.025321,((3:0.061296,((((4:0.072798,5:0.129074):0.140684,((((((14:1.159209,22:0.330553):0.244298,23:0.289291):0.180808,21:0.217076):0.174755,(((((((36:0.124973,37:0.102115):0.0708391,38:0.018478):0.305415,39:0.393754):0.150403,(40:0.388451,(41:0.258483,(42:0.420742,43:0.173050):0.121957):0.161879):0.0772691):0.181475,((44:0.509391,(45:0.275890,46:1.348330):0.151259):0.171172,(47:0.506486,48:0.387131):0.183579):0.322966):0.162625,((49:0.075874,50:0.045833):0.0927436,51:0.100954):0.337941):0.121436,52:0.625146):0.394988):0.0960571,((((16:0.036743,17:0.056291):0.0179943,(18:0.052556,19:0.151229):0.0513852):0.0596236,((((((24:0.007276,25:0.091516):0.152084,27:0.065308):0.0314597,26:0.171251):0.191066,(31:0.068012,(32:0.265510,33:0.055388):0.0805897):0.0823637):0.0210783,((28:0.504711,29:0.382445):0.0886797,34:0.153020):0.010445):0.0808282,30:0.255820):0.19577):0.123692,20:0.296478):0.166702):2.23674e-06,35:0.985528):0.143945):0.0530119,(((8:0.133239,9:0.059385):0.147953,10:0.059467):0.0803011,(12:0.056224,13:0.041855):0.192403):0.112039):2.47688e-06,(11:0.345877,15:0.286412):0.0497934):0.0217919):0.0626004,7:0.141236):0.0779192):0.0670788):0.136327,6:0.099501);
 451: 2 -10832.93615 -10776.89217 (0:0.190362,1:0.011497,(2:0.000002,((3:0.165507,((6:0.154769,(7:0.150880,11:0.403169):0.000181777):0.0516768,((((14:0.968296,((16:0.033016,(17:0.033992,(18:0.011607,19:0.208084):0.0340919):0.0179765):0.166367,((((((24:0.078314,(25:0.023468,32:0.233641):0.0966961):0.0701033,27:0.037912):0.0830672,26:0.258457):0.151111,(28:0.359612,29:0.260460):0.114758):0.059896,34:0.099361):0.0277779,((30:0.120042,31:0.142758):0.0353004,33:0.121445):0.0372577):0.170332):0.0774937):0.0548208,20:0.177048):0.0706722,((21:0.170127,22:0.659973):0.0699135,23:0.486970):0.273217):0.0193817,(35:1.077529,((((((((36:0.090162,37:0.104861):0.029965,38:0.071040):0.268658,39:0.504043):0.280357,40:0.486022):0.134977,((41:0.335532,42:0.230492):0.140237,43:0.120065):0.204191):0.146101,((44:0.380581,(45:0.385940,46:0.979256):0.251919):0.164781,(47:0.644097,48:0.727207):0.306963):0.293067):0.204455,((49:0.070254,50:0.116853):0.0966771,51:0.128735):0.23895):0.26705,52:0.418619):0.381859):0.176165):0.136102):0.0180847):0.0490821,(((4:0.052620,5:0.102991):0.104732,15:0.409804):0.0178578,(((8:0.150520,9:0.022784):0.0990771,10:0.118006):0.125932,(12:0.094995,13:0.047114):0.186779):0.0495156):0.0521111):0.0743752):0.0680529);
 452: 1 -10334.41373 -10776.66913 (0:0.061303,(1:0.042293,(2:0.068145,((((3:0.102254,(((4:0.140093,5:0.069998):0.0853174,6:0.106623):0.0570405,35:1.034675):0.0115533):0.0805513,(((8:0.120735,9:0.059306):0.0621759,(15:0.121745,((((((((36:0.145233,37:0.096602):0.111883,38:0.040574):0.269859,39:0.370767):0.117146,40:0.640817):0.161721,((41:0.423552,42:0.292038):0.123983,43:0.154340):0.0406465):0.298149,((44:0.248859,(45:0.408475,46:0.817570):0.22651):0.182152,(47:0.390462,48:0.604528):0.228306):0.263509):0.30448,((49:0.053093,50:0.062575):0.120824,51:0.079299):0.224122):0.170735,52:0.409551):0.446517):0.102846):0.064253,(10:0.115461,(12:0.044315,13:0.058242):0.215003):0.145016):0.0173983):0.0193902,(7:0.104947,11:0.296335):0.0198251):2.74157e-06,((16:0.038182,(17:0.039957,(18:0.000002,(19:0.107462,(20:0.196971,(((((24:0.036375,(25:0.026667,32:0.183065):0.0696964):0.0443092,(26:0.153909,27:0.076641):0.0709662):0.0971434,(28:0.352214,29:0.205174):0.0280774):0.0974906,(31:0.087148,33:0.150181):0.0702993):0.0673236,(30:0.119159,34:0.184669):0.0382692):0.163749):0.0364101):0.0504371):0.0589939):0.0673625):0.127543,(21:0.492863,(22:0.807279,23:0.420315):0.0802553):0.0542251):0.270991):0.0471454):0.0517831):0.0241111,14:0.663556);
 453: 1 -11039.23931 -10801.95387 (0:0.177367,1:0.093395,(2:0.031950,((((3:0.138919,6:0.211763):0.0733089,7:0.121454):2.02421e-06,11:0.427441):0.0231397,(((4:0.097712,5:0.161779):0.169328,((8:0.087526,9:0.072171):0.0679336,10:0.137652):0.107915):0.0320637,((12:0.043081,13:0.050699):0.256281,(((((14:0.800249,22:0.460795):0.330566,21:0.236699):0.110556,23:0.507604):0.106228,((((((16:0.079547,17:0.060533):0.0552011,18:0.015113):0.0257803,(((((((((24:0.066539,25:0.072391):0.0816387,27:0.062645):0.0590085,26:0.297609):0.0923211,(28:0.569378,29:0.236404):0.101344):0.117241,34:0.182170):2.3475e-06,31:0.151232):0.0524852,33:0.126668):0.0816225,30:0.078656):0.130421,32:0.205220):0.18678):0.0105165,19:0.177365):0.202791,20:0.176803):0.141569,35:1.118668):0.0683236):0.16796,(15:0.250545,(((((((36:0.091008,37:0.078538):0.0551396,38:0.049852):0.205803,39:0.478592):0.193946,(40:0.520110,((41:0.514877,42:0.277384):0.0399307,43:0.167180):0.182193):0.0983122):0.203499,((44:0.270390,(45:0.316621,46:0.995055):0.270677):0.20312,(47:0.558120,48:0.433912):0.296289):0.258673):0.179428,((49:0.064625,50:0.070667):0.0768007,51:0.121486):0.335126):0.137036,52:0.627138):0.350817):0.155682):0.0692032):0.0488929):0.0235758):0.10867):0.0983155);
 454: 1 -10600.21563 -10770.63053 (0:0.198617,(1:0.015691,((2:0.109348,(3:0.179196,(((6:0.176539,7:0.065407):0.0175457,11:0.371379):0.00623373,(14:0.538712,(((16:0.039222,(17:0.062659,(18:0.046840,(19:0.078999,20:0.331320):0.039691):0.0443751):0.0620715):0.118015,(((((((24:0.043817,25:0.107645):0.0792643,26:0.241057):0.0307067,27:0.044648):0.15818,32:0.148566):0.0455789,(31:0.146787,33:0.067472):0.0346177):0.0516455,((28:0.343345,29:0.189320):0.160318,34:0.097489):0.0371754):0.0257836,30:0.125612):0.102912):0.0441948,(21:0.343728,(22:0.496278,23:0.671846):0.0764549):0.0729887):0.127847):0.109005):0.0234939):0.021798):0.0320842,(((4:0.075184,5:0.164251):0.0746178,35:1.049683):0.098403,(((8:0.112881,9:0.130889):0.06086,10:0.141615):0.169011,(12:0.083515,13:0.000003):0.16914):0.181529):0.0195883):0.0625147):0.037565,(15:0.141748,(((((((36:0.102717,37:0.080519):0.0726682,38:0.059147):0.168048,39:0.336812):0.115833,(40:0.381631,((41:0.299151,42:0.155244):0.138406,43:0.151527):0.198891):0.0731874):0.148088,((44:0.256036,(45:0.301181,46:0.998832):0.348251):0.27332,(47:0.504069,48:0.457079):0.215208):0.287408):0.202206,((49:0.019232,50:0.071780):0.114913,51:0.113088):0.265324):0.130865,52:0.437841):0.348476):0.101655);
 455: 1 -10912.6039 -10784.07432 (0:0.253282,1:0.108622,(2:0.004248,((((3:0.120627,((4:0.110208,5:0.149708):0.125168,6:0.121001):0.103376):0.0405355,((((14:0.823432,23:0.551131):0.156835,(21:0.220973,22:0.649333):0.0385386):0.0995691,(35:1.113307,(((((((36:0.129563,37:0.061106):0.0523489,38:0.074346):0.172712,39:0.350907):0.259625,(40:0.482086,((41:0.382304,42:0.267727):0.132012,43:0.097204):0.212004):0.0957286):0.342408,((49:0.047840,50:0.078413):0.0538252,51:0.089814):0.17936):0.0700069,52:0.545058):0.0496942,((44:0.246143,(45:0.312838,46:0.793551):0.23926):0.204059,(47:0.502828,48:0.318008):0.345858):0.344228):0.4641):0.217611):2.3152e-06,(((((16:0.067009,17:0.045227):0.073955,18:0.001174):0.0600002,19:0.138865):0.0646837,((((24:0.063656,25:0.065542):0.0234866,(26:0.266156,27:0.071969):0.0306418):0.16724,(((((28:0.677564,29:0.187934):0.181247,34:0.113867):0.0404777,30:0.147703):0.0260767,33:0.079120):2.24873e-06,31:0.163610):0.147681):0.0717157,32:0.131689):0.134715):0.12207,20:0.329267):0.11388):0.271676):2.09023e-06,(((8:0.098724,9:0.043818):0.0584264,10:0.120220):0.22839,((11:0.282513,15:0.393712):0.100453,(12:0.032609,13:0.056236):0.202961):0.0353206):0.0772298):0.0315626,7:0.103610):0.0596928):0.039168);
 456: 1 -10633.77968 -10773.71971 (0:0.161040,1:0.072584,(2:0.000691,((((3:0.087150,6:0.187416):0.0696332,(((((8:0.178923,9:0.113010):0.166735,10:0.044301):0.196081,(12:0.038350,13:0.079371):0.130802):0.117002,((((14:0.820712,(21:0.407852,22:0.500192):0.0801696):0.104791,23:0.728339):0.0868542,(((16:0.027166,(18:0.041917,19:0.211649):0.0592327):0.00602577,17:0.046009):0.136174,(((((((24:0.049110,25:0.127820):0.0783782,26:0.303415):0.126783,27:0.024107):0.124009,32:0.207022):0.0756578,33:0.077973):0.0252373,31:0.103028):0.039706,(((28:0.467032,29:0.263905):0.145091,34:0.134186):0.0478371,30:0.120465):0.0309383):0.0911628):0.140812):0.0368883,20:0.270845):0.153362):0.0222355,11:0.278718):0.0334913):0.0319233,7:0.074573):0.0354216,((4:0.063291,(5:0.120289,35:0.763725):0.076305):0.0915833,(15:0.200275,((((((36:0.113560,37:0.094313):0.0458931,38:0.038267):0.26603,((39:0.545678,40:0.581492):0.0677583,((41:0.479489,42:0.208850):0.115547,43:0.086984):0.28651):0.00645371):0.0813997,((44:0.461449,(45:0.233259,46:1.380952):0.366814):0.058486,(47:0.585897,48:0.583990):0.106609):0.363075):0.153217,((49:0.044656,50:0.099868):0.137481,51:0.104397):0.405696):0.136395,52:0.457761):0.651812):0.266956):0.0728033):0.0508063):0.0857302);
 457: 1 -10268.02542 -10766.75357 (0:0.078793,1:0.077376,(2:0.000002,((3:0.110437,((((6:0.158561,7:0.049589):0.0133009,11:0.505135):0.0152175,14:1.089836):0.00485141,(((((16:0.066173,17:0.053790):0.0435549,(18:0.035480,19:0.120190):0.0166503):0.0849245,((((((((24:0.036206,25:0.069876):0.0612086,(28:0.352578,29:0.243791):0.167835):0.05232,(26:0.298887,27:0.052687):0.0389003):0.137995,32:0.205630):0.0767887,33:0.038805):0.0269434,31:0.096126):0.0418169,34:0.139087):0.0450942,30:0.108824):0.107044):0.0570734,20:0.177664):0.0735724,(21:0.176807,(22:0.609809,23:0.301287):0.0783092):0.260907):0.180381):0.0200708):0.027027,((4:0.079153,(5:0.122217,35:1.234760):0.0115534):0.124322,((((8:0.089631,9:0.125875):0.0985525,10:0.067575):0.167923,(12:0.031462,13:0.016826):0.11922):0.0797599,(15:0.208516,(((((((36:0.080410,37:0.056005):0.0613768,38:0.070226):0.285264,39:0.256852):0.203519,40:0.529691):0.0573693,((41:0.370413,42:0.190613):0.0804055,43:0.122033):0.175614):0.21105,((44:0.443848,(45:0.293274,46:0.779558):0.19404):0.0813795,(47:0.658878,48:0.380936):0.180255):0.335174):0.136758,(((49:0.064123,50:0.050386):0.0648745,51:0.095141):0.106772,52:0.693461):0.0712884):0.489342):0.111193):0.0491857):0.0107594):0.0610094):0.0578609);
 458: 2 -10402.22554 -10770.46739 (0:0.188157,1:0.044992,(2:0.034193,(((3:0.110957,(((4:0.053089,5:0.144030):0.142235,35:1.100801):0.0229201,6:0.055252):0.125883):0.0233173,((((((8:0.186794,9:0.099259):0.115603,10:0.026847):0.194576,(12:0.045695,13:0.045192):0.0968443):0.137974,15:0.373490):0.0213948,(14:0.906338,(((((16:0.020936,(17:0.027854,(18:0.000002,19:0.145687):0.0395237):0.0422288):0.107712,((((((((24:0.039191,25:0.091211):0.0744971,(26:0.354374,27:0.090409):0.022672):0.132945,(28:0.345246,29:0.260401):0.0990499):0.0824245,32:0.170462):0.0492232,33:0.090520):0.0236958,31:0.096694):0.052226,30:0.060811):0.0948255,34:0.206025):0.108012):0.0221418,(21:0.324838,(22:0.637530,23:0.569909):0.0269628):0.376985):0.0922583,20:0.274355):0.0670007,(((((((36:0.162371,37:0.079386):0.0915852,38:0.037598):0.153642,39:0.442729):0.294128,40:0.297462):0.052637,(((41:0.342298,42:0.330533):0.124662,43:0.197006):0.166843,((44:0.490055,(45:0.411840,46:0.984566):0.189187):0.134398,(47:0.425161,48:0.443792):0.217727):0.332142):0.0430021):0.19078,((49:0.020799,50:0.058848):0.0888337,51:0.109194):0.432582):0.30026,52:0.440580):0.549742):2.47572e-06):0.0982138):0.0233564,11:0.361808):0.0311878):0.0368337,7:0.025027):0.0637143):0.0360559);
 459: 1 -11102.27665 -10773.897 (0:0.170125,1:0.038356,(2:0.034301,(((3:0.132581,((6:0.193613,(14:0.957995,(((16:0.026873,((17:0.025273,18:0.100503):0.0277696,19:0.193889):0.0241378):0.103223,((21:0.254986,(22:0.378750,23:0.393250):0.0871155):0.243313,((((((((24:0.000002,25:0.108743):0.0722015,26:0.222064):0.051918,27:0.053283):0.0901768,(28:0.348402,29:0.327086):0.0955563):0.0629348,32:0.221472):0.0510518,(31:0.066707,33:0.056874):0.0566434):0.0553376,30:0.179759):0.0775017,34:0.054544):0.109432):0.0692135):0.0494776,20:0.298808):2.04868e-06):0.159265):0.0275901,(7:0.126936,11:0.424578):0.0145046):0.0487878):0.0480226,((((8:0.091254,9:0.047988):0.163727,10:0.065422):0.173506,(12:0.086218,13:0.010193):0.123237):0.11791,(15:0.212185,((((((((36:0.069226,37:0.064668):0.0596175,38:0.074396):0.298026,39:0.278139):0.205516,((41:0.382266,42:0.231728):0.162538,43:0.142346):0.0950573):0.156815,40:0.441188):0.220922,((44:0.498378,(45:0.518298,46:1.150869):0.217169):0.169391,(47:0.395374,48:0.481440):0.0783729):0.398879):0.145639,((49:0.052017,50:0.069267):0.114973,51:0.050155):0.248948):0.172273,52:0.297359):0.47065):0.205106):0.040359):0.0455647,((4:0.045616,5:0.211765):0.0592827,35:0.977859):0.086901):0.0915359):0.0580343);
 460: 1 -10473.54691 -10772.21267 (0:0.151183,(1:0.058346,((((3:0.209214,(14:0.960415,((((16:0.045733,((17:0.081410,18:0.038815):0.0279297,(19:0.095531,20:0.258649):0.077253):0.0417801):0.0546505,((((((((24:0.045431,25:0.070878):0.098173,26:0.292691):0.058764,27:0.029362):0.188017,32:0.129516):0.0674017,33:0.080091):0.0194266,31:0.076234):0.0393792,((28:0.372921,29:0.240046):0.101897,34:0.067585):0.0614994):0.0401378,30:0.110253):0.156566):0.0466054,21:0.496948):0.0430261,(22:0.676214,23:0.381552):0.15722):0.0803651):0.130819):2.87336e-06,((6:0.170323,11:0.303998):2.41992e-06,7:0.046735):0.0159205):0.022484,(((8:0.086249,9:0.021760):0.0333527,10:0.197650):0.114792,((12:0.046395,13:0.027129):0.239819,(15:0.148987,(((((((36:0.103965,37:0.079153):0.0439131,38:0.105780):0.202616,39:0.424885):0.151225,(40:0.437212,((41:0.442884,42:0.152156):0.105297,43:0.119780):0.148732):0.0958156):0.196429,(44:0.516746,(((45:0.792624,46:0.519330):0.236399,47:0.347061):0.165867,48:0.407885):0.0735498):0.191272):0.0580531,((49:0.092049,50:0.054260):0.0918742,51:0.064478):0.324109):0.0854205,52:0.496014):0.327821):0.203091):0.115803):0.00965418):0.0122524,(4:0.045103,(5:0.060367,35:1.328413):0.216169):0.103854):0.0573532):0.0387736,2:0.015250);
 461: 1 -10953.00191 -10785.26511 (0:0.159824,1:0.017402,(2:0.048573,(((3:0.136293,(((6:0.200676,7:0.122775):2.69992e-06,11:0.416167):0.011249,((14:0.659482,(((16:0.065432,(17:0.023145,(18:0.047922,19:0.173700):0.0267984):0.0207165):0.087061,((((((((24:0.068808,25:0.096076):0.0704483,(26:0.225946,27:0.104029):0.118152):0.124261,(28:0.362284,29:0.219327):0.103972):0.079482,32:0.227906):0.0659099,33:0.058400):0.0267285,31:0.114606):0.0275436,30:0.102515):0.0374876,34:0.066626):0.203275):0.11129,20:0.284040):0.0324468):0.0527366,((((21:0.435681,22:0.374575):0.130036,23:0.501402):0.124693,((((((((36:0.156261,37:0.110813):0.0579738,38:0.045541):0.0997627,39:0.366737):0.254335,40:0.447120):0.0851625,((41:0.481644,42:0.337997):0.189379,43:0.047860):0.244068):0.163554,((44:0.474787,(45:0.343541,46:1.036968):0.117494):0.406774,(47:0.492830,48:0.597309):0.209458):0.286901):0.132364,52:0.506294):0.0365797,((49:0.082510,50:0.075396):0.0889974,51:0.087760):0.355718):0.541239):0.121718,35:0.826299):0.0724121):0.168045):0.0507761):0.0232512,(((8:0.204649,9:0.039824):0.160189,10:0.173168):0.150551,(12:0.064239,13:0.056721):0.142545):0.142811):2.05907e-06,((4:0.081574,5:0.160588):0.136907,15:0.416150):0.0296229):0.0581331):0.0848846);
 462: 1 -10253.86667 -10772.05081 (0:0.101503,1:0.074140,(((2:0.022309,3:0.135806):0.0278819,((6:0.137910,(7:0.032399,11:0.406042):0.00573903):0.0416736,(14:0.817659,(((16:0.022545,(17:0.041847,(18:0.043875,19:0.106153):0.0357802):0.0446461):0.10841,(((21:0.256203,23:0.342603):0.068364,22:0.548106):0.261778,(((((((24:0.013009,(25:0.012738,32:0.227627):0.0364629):0.0886231,(26:0.239196,27:0.085097):0.028765):0.174792,31:0.047202):0.00942721,33:0.132763):0.0145933,(28:0.417743,29:0.257339):0.142061):0.0409438,34:0.084101):0.0580238,30:0.170510):0.0777694):0.0866844):0.102631,20:0.305570):0.056247):0.119836):0.0392617):0.042815,((4:0.075903,(5:0.087705,35:1.031498):0.0166154):0.0614009,((((8:0.174865,9:0.082073):0.0842633,10:0.089753):0.135761,(12:0.048797,13:0.005560):0.143706):0.090209,(15:0.202002,((((((((36:0.084033,37:0.066255):0.0296283,38:0.050285):0.176108,39:0.236359):0.362379,(41:0.326075,(42:0.233315,43:0.122977):0.101484):0.0543259):0.0897433,40:0.406022):0.17625,((44:0.380683,(45:0.183301,46:1.021132):0.297475):0.216933,(47:0.436739,48:0.579615):0.188094):0.28147):0.16,((49:0.051815,50:0.047714):0.0688273,51:0.089045):0.322485):0.396419,52:0.460132):0.509926):0.168024):0.0183302):0.030381):0.0450498);
 463: 1 -10452.6866 -10786.30019 (0:0.142544,1:0.034635,((((2:0.066367,(3:0.050783,((6:0.180297,(7:0.056106,11:0.509534):0.0032231):0.0264404,((((14:0.779471,21:0.408613):0.0957844,(22:0.484600,23:0.330562):0.069763):0.106334,35:1.196842):0.0965137,(((((16:0.032769,17:0.072805):0.0173903,18:0.080958):0.0767855,19:0.093406):0.0544376,((((((24:0.006130,(26:0.213617,27:0.065060):0.0374027):0.0910922,25:0.017933):0.183792,32:0.030255):0.0906113,33:0.069071):0.0274071,(30:0.099404,31:0.106866):0.0292108):0.119616,((28:0.479135,29:0.264176):0.0732241,34:0.125943):0.0897885):0.0661393):0.0931527,20:0.231077):0.102535):0.204022):0.0180346):0.0567616):0.0163987,(((8:0.063899,9:0.044692):0.171167,10:0.059874):0.078081,(12:0.102511,13:0.030967):0.18166):0.142226):2.43622e-06,(15:0.164118,((((((((36:0.073425,37:0.059346):0.0686934,38:0.023067):0.37385,39:0.367212):0.180334,((41:0.186346,42:0.422442):0.104441,43:0.183435):0.106271):0.222055,40:0.348178):0.175128,((44:0.349277,(45:0.377849,46:0.853057):0.289575):0.0936669,(47:0.479981,48:0.453348):0.086895):0.452595):0.00810541,((49:0.036994,50:0.101601):0.099709,51:0.048820):0.181017):0.0912902,52:0.420459):0.437679):0.266262):0.0403474,(4:0.105648,5:0.146539):0.0883678):0.0365123);
 464: 1 -10478.44858 -10805.62738 (0:0.054068,((1:0.069830,2:0.009085):0.0236562,(((3:0.154071,(7:0.107894,(((((14:0.535446,22:0.613077):0.169142,21:0.323048):0.156098,23:0.571350):0.140407,(((((16:0.057991,17:0.044280):0.0255701,18:0.039552):0.0493294,(((((24:0.081996,25:0.101836):0.0129,26:0.274420):0.0589941,27:0.059655):0.067241,32:0.100386):0.0624612,((((28:0.484664,29:0.162854):0.134541,34:0.078705):0.0847389,30:0.189756):0.0399583,(31:0.130481,33:0.095439):0.0317503):0.0623249):0.159009):0.04377,19:0.088431):0.0644149,20:0.222896):0.119761):0.0337979,(35:1.238798,(((((((36:0.133951,37:0.024016):0.0446943,38:0.096635):0.273944,40:0.631025):0.0213305,(39:0.508828,((41:0.407019,42:0.261397):0.163546,43:0.114695):0.229756):0.0853369):0.124804,((44:0.361810,(45:0.242572,46:0.744981):0.367612):0.141428,(47:0.519309,48:0.565283):0.135009):0.386835):0.232696,((49:0.072716,50:0.071283):0.0998701,51:0.113979):0.313822):0.105937,52:0.557960):0.577364):0.167743):0.230471):2.00985e-06):0.0147425,(11:0.292720,15:0.302599):0.116988):0.00385115,((4:0.050369,5:0.165396):0.103911,(((8:0.062897,9:0.064502):0.135548,10:0.063719):0.118307,(12:0.078425,13:0.039553):0.175457):0.094555):0.094274):0.0175217):0.110809,6:0.102754);
 465: 1 -10246.38863 -10764.49489 (0:0.193659,1:0.067283,(2:0.024779,((3:0.095867,(((4:0.045698,(5:0.023448,35:0.900946):0.104672):0.0902017,(15:0.048683,((((((((36:0.110477,37:0.143314):0.0740291,38:0.051470):0.197002,39:0.380498):0.148267,40:0.532981):0.0825315,((41:0.447890,42:0.224787):0.150966,43:0.161001):0.183115):0.168785,((44:0.343524,(45:0.443788,46:1.045032):0.396336):0.187533,(47:0.629249,48:0.309638):0.229602):0.257721):0.245037,((49:0.053335,50:0.051657):0.0287547,51:0.118248):0.411643):0.122578,52:0.550110):0.561352):0.293298):0.00550541,(((8:0.122622,9:0.106561):0.113921,10:0.040484):0.220856,(12:0.057204,13:0.043742):0.127108):0.095213):0.0353938):0.018535,((6:0.224261,(7:0.055444,11:0.397305):0.00650703):2.61184e-06,(14:0.885704,(((16:0.030559,(17:0.076579,(18:0.014051,(19:0.127295,20:0.292308):0.0571482):0.0311187):0.0396039):0.0930408,(((((((24:0.038219,25:0.101361):0.0454398,26:0.317150):0.0673219,27:0.117677):0.0716395,32:0.172872):0.0762333,33:0.131547):0.0288567,31:0.077700):0.0655729,(((28:0.463735,29:0.240782):0.107303,34:0.091184):0.0501744,30:0.132628):0.0354978):0.203256):0.0358165,(21:0.403606,(22:0.899759,23:0.404270):0.180103):0.139334):0.128383):0.120183):0.0350728):0.0404654):0.0620857);
 466: 1 -10898.90217 -10798.79499 (0:0.289381,1:0.064565,(2:0.007317,(3:0.099098,(((((4:0.089220,5:0.197508):0.127029,((((14:1.382578,(21:0.155856,22:1.042719):0.0465806):0.0554817,23:0.532178):0.224035,(((((16:0.064503,17:0.053550):0.0413779,18:0.062268):0.0618274,19:0.125568):0.0807992,(((((((24:0.050515,25:0.033316):0.0811459,26:0.195130):0.0274766,27:0.051146):0.105963,(32:0.185330,33:0.046845):0.0583335):0.0382262,31:0.059845):0.0489449,((28:0.353544,29:0.302667):0.113726,34:0.111057):0.0526684):0.0380581,30:0.062108):0.230916):0.160827,20:0.292576):0.0862261):2.14043e-06,35:0.765540):0.109645):0.0107768,(15:0.038200,(((((((36:0.112365,37:0.108679):0.0932252,38:0.001986):0.182997,39:0.360780):0.267655,(((41:0.239038,42:0.250060):0.0877595,43:0.152334):0.171059,(((44:0.254494,46:0.713428):0.250919,45:0.442432):0.12461,(47:0.653565,48:0.547119):0.167588):0.349398):0.121354):0.182368,40:0.442414):0.0489697,((49:0.066371,50:0.045554):0.114062,51:0.072640):0.326874):0.0909705,52:0.499818):0.993893):0.221139):0.0424694,((8:0.129632,(9:0.074213,10:0.100570):0.116415):0.144032,(12:0.052334,13:0.072827):0.126121):0.114511):0.0176209,(6:0.212042,(7:0.162693,11:0.378348):0.0663052):0.0646311):0.0290272):0.14208):0.0665008);
 467: 1 -10837.71232 -10766.81053 (0:0.164472,1:0.099702,(2:0.010337,((((((3:0.156384,6:0.171303):0.105042,(7:0.113777,11:0.453984):2.05952e-06):0.00871848,(14:1.016753,((((16:0.104990,(17:0.065815,(18:0.028339,19:0.164411):0.0243446):0.0331844):0.0797516,(((((((24:0.029334,25:0.103588):0.0384876,26:0.292218):0.0991989,27:0.082950):0.166721,32:0.211899):0.0846631,33:0.087434):0.0471773,31:0.130692):0.0998183,(((28:0.339240,29:0.342155):0.201102,34:0.118341):0.0730991,30:0.112662):0.062843):0.141132):0.0384556,(21:0.226051,(22:0.438839,23:0.489536):0.0965778):0.368491):0.0218811,20:0.273686):0.0768177):0.0733449):0.0447448,(15:0.243824,((((((((36:0.140268,37:0.077540):0.0244169,38:0.085478):0.201599,39:0.613253):0.104716,40:0.513165):0.0703452,((41:0.478546,42:0.343369):0.121178,43:0.196002):0.225941):0.116822,((44:0.242935,(47:0.584628,48:0.561704):0.212107):0.169291,(45:0.386846,46:0.795576):0.100213):0.346146):0.16531,((49:0.103311,50:0.046007):0.080047,51:0.160927):0.463868):0.0975476,52:0.614484):0.337539):0.212661):0.0178518,(((8:0.118607,9:0.062613):0.0920873,10:0.098573):0.168692,(12:0.072437,13:0.057554):0.226417):0.0820162):0.0284541,(4:0.013245,(5:0.059580,35:1.248301):0.131715):0.0808388):0.127888):0.02794);
 468: 1 -10173.20003 -10793.93731 (0:0.140956,(1:0.068753,((((4:0.174865,5:0.106930):0.10932,(((14:1.121467,22:0.375763):0.000860009,(35:0.772684,((((((36:0.077461,37:0.075888):0.0514034,38:0.076599):0.163174,39:0.291700):0.27199,((40:0.357824,((44:0.214131,(45:0.381547,46:0.992276):0.214666):0.312871,(47:0.532455,48:0.429740):0.219025):0.364899):0.0931345,((41:0.365771,42:0.172182):0.0877212,43:0.153570):0.199296):0.0388437):0.28903,((49:0.094585,50:0.058906):0.0860838,51:0.100273):0.391537):0.106542,52:0.524155):0.278795):0.0707822):0.118284,((((((16:0.040194,17:0.089174):0.0425325,(18:0.069810,19:0.172914):0.0274273):0.0532196,((((((((24:0.012499,25:0.107282):0.0906795,27:0.093654):0.0326833,26:0.194340):0.101341,(28:0.311058,29:0.228369):0.124946):0.0770474,34:0.101712):0.0124457,31:0.122354):0.0259236,33:0.086884):0.0578912,(30:0.049922,32:0.215786):0.0447884):0.137197):0.066227,20:0.264823):0.0744686,23:0.564462):0.128846,21:0.398459):0.0338983):0.144081):0.0258013,(((6:0.169554,7:0.042506):2.17747e-06,11:0.269884):0.0443434,(((8:0.123520,9:0.066003):0.0319309,10:0.154984):0.0999287,(12:0.048476,13:0.019967):0.250355):0.0517746):0.0258205):2.95161e-06,15:0.303458):0.038461):0.0370579,(2:0.014803,3:0.173319):0.0347891);
 469: 2 -10726.71523 -10800.13545 (0:0.085120,(1:0.085952,2:0.015555):0.0680171,((3:0.079963,((6:0.106841,7:0.060628):0.0651851,(((14:0.703760,22:0.405021):0.215114,(((((36:0.103869,37:0.093714):0.0732516,38:0.023702):0.238746,39:0.457647):0.268335,((40:0.447296,((44:0.396544,(45:0.305628,46:0.982782):0.291414):0.105162,(47:0.589726,48:0.361169):0.17027):0.152019):0.116768,((41:0.300606,42:0.263293):0.0906806,43:0.107559):0.250951):0.0532411):0.362148,(((49:0.052162,50:0.082556):0.0804903,51:0.074211):0.289113,52:0.590246):0.14755):0.403307):2.9158e-06,((((((((16:0.065279,17:0.059982):0.0199076,18:0.030665):0.0786291,19:0.162267):0.0944925,((((24:0.043563,25:0.097624):0.105593,27:0.054133):0.036666,26:0.280570):0.126026,(((28:0.437282,29:0.161226):0.283224,(33:0.101500,34:0.083960):0.018413):0.0208692,(30:0.123567,31:0.067590):0.0426886):0.0151638):0.0848943):0.0426416,32:0.168453):0.0928442,21:0.410592):0.0307829,20:0.299500):0.0717507,(23:0.521345,35:0.953656):0.171334):0.0627259):0.106103):0.016551):0.0463554,(((4:0.096058,5:0.067407):0.10292,(((8:0.139380,9:0.108331):0.107025,10:0.097777):0.127853,(12:0.107444,13:0.036260):0.141348):0.0494003):0.0158663,(11:0.444558,15:0.243213):0.089341):0.00608418):0.0468079);
 470: 1 -10821.60852 -10794.19437 (0:0.236046,1:0.047736,((2:0.033260,((((3:0.123067,(15:0.146529,(((((((36:0.111579,37:0.063455):0.0476022,38:0.066837):0.187677,39:0.352117):0.202956,40:0.467992):0.0651447,((41:0.419950,42:0.305362):0.137698,43:0.121081):0.142388):0.17025,((44:0.406777,(45:0.482485,46:0.571950):0.222893):0.178413,(47:0.440294,48:0.545316):0.103472):0.338884):0.125206,(((49:0.093921,50:0.094597):0.0945628,51:0.106231):0.278338,52:0.493739):0.0636023):0.390405):0.162148):0.0285539,(((8:0.107671,9:0.087012):0.0778222,10:0.074357):0.188452,(12:0.120691,13:0.000002):0.160949):0.139743):0.020069,((4:0.122504,5:0.123872):0.0644608,35:0.774111):0.0415648):0.0993905,(((6:0.249127,7:0.050311):0.0175645,11:0.405021):0.0845883,(((((((16:0.084407,17:0.097976):0.02918,18:0.074123):0.0416419,19:0.120629):0.181574,20:0.199504):0.122859,(((((((24:0.063497,25:0.146230):0.099163,27:0.084362):0.0370787,26:0.200157):0.123642,32:0.153816):0.101749,33:0.078321):0.0278911,31:0.115623):0.0722,(((28:0.502235,29:0.288755):0.155382,34:0.022674):0.106074,30:0.109665):0.0132419):0.117937):0.275112,(21:0.320546,22:0.416977):0.0728697):0.119916,23:0.353964):0.155455):0.00386867):0.0618331):2.53216e-06,14:0.822785):0.0674087);
 471: 1 -10864.35127 -10772.58712 (0:0.141001,1:0.093850,((2:0.051791,(3:0.153840,(((6:0.160291,11:0.311973):2.42028e-06,7:0.086355):0.025054,(14:0.983154,((((16:0.051956,(17:0.085476,(18:0.028484,19:0.159183):0.0302623):0.0328495):0.100851,((((((24:0.071720,25:0.041491):0.0650254,(26:0.334071,27:0.060324):0.0617268):0.167239,(31:0.058107,32:0.188401):0.0478243):2.67964e-06,33:0.082785):0.0354664,((28:0.408504,29:0.159663):0.111757,34:0.114888):0.0350822):0.082218,30:0.085052):0.186201):0.0848097,(21:0.285882,(22:0.417899,23:0.624382):0.189472):0.182372):0.0370225,20:0.240698):0.0899108):0.155508):0.020343):0.0419381):0.0403163,((4:0.047377,(5:0.133569,35:1.080519):0.0727544):0.181377,((((8:0.125908,9:0.065997):0.0899766,10:0.093540):0.203885,(12:0.050325,13:0.029038):0.251496):0.0583417,(15:0.198030,((((((((36:0.122842,37:0.100867):0.0728331,38:0.035730):0.09354,39:0.403238):0.169002,40:0.369375):0.126468,((41:0.251404,42:0.213718):0.0735247,43:0.192956):0.20697):0.080997,(((44:0.333253,46:0.741051):0.120835,45:0.458515):0.213637,(47:0.556910,48:0.569121):0.176006):0.235377):0.237444,((49:0.058802,50:0.076681):0.0701265,51:0.058474):0.251125):0.12233,52:0.472380):0.420781):0.302504):0.0145363):0.00943513):0.0533362);
 472: 3 -10695.44692 -10768.81363 (0:0.148026,1:0.058201,(2:0.020878,((((3:0.161983,6:0.124174):0.0402743,(7:0.083831,11:0.412271):0.0385839):2.32112e-06,(14:0.675493,((((16:0.079918,((17:0.080425,18:0.053176):0.0276551,19:0.178216):0.019631):0.101116,((((((((24:0.079216,25:0.036216):0.0425285,26:0.165022):0.03684,27:0.055378):0.0692049,32:0.115537):0.0684325,33:0.046826):0.0436802,31:0.109113):0.0570416,((28:0.611522,29:0.157722):0.089815,34:0.127660):0.0268487):0.0434126,30:0.114135):0.174252):0.0604815,(21:0.311866,(22:0.532813,23:0.481910):0.140326):0.245556):0.0526452,20:0.213001):0.0398283):0.151984):0.0791881,((((4:0.077669,5:0.130288):0.0395217,35:1.098490):0.0189896,((8:0.086552,9:0.067321):0.108324,(10:0.093306,(12:0.086802,13:0.057677):0.164757):0.0937379):0.0751805):2.54595e-06,(15:0.220339,(((((((36:0.117005,37:0.077165):0.0739288,38:0.067519):0.311106,39:0.510148):0.0938629,40:0.490265):0.125288,((41:0.256959,42:0.261880):0.0829228,43:0.209514):0.0978775):0.235977,(44:0.543396,((45:0.665741,46:0.972333):0.34098,(47:0.515986,48:0.428043):0.135907):0.101305):0.301906):0.175108,(((49:0.057683,50:0.104888):0.115652,51:0.084657):0.466143,52:0.480446):0.212897):0.55252):0.177993):0.0494878):0.0668432):0.0374952);
 473: 2 -10914.29025 -10794.58748 (0:0.215067,1:0.064893,(2:0.049243,((((3:0.144206,(((4:0.121339,5:0.078917):0.0189527,35:1.075277):0.0646783,(12:0.068421,13:0.028492):0.362186):2.18789e-06):0.0647751,(15:0.198913,(((((((36:0.132153,37:0.124735):0.0262153,38:0.088731):0.267282,39:0.475412):0.179013,(40:0.499141,((41:0.484724,42:0.280247):0.0819302,43:0.089758):0.165091):0.063285):0.188064,((49:0.092463,50:0.028443):0.0754544,51:0.124197):0.30871):0.0404941,((44:0.416987,(45:0.517258,46:0.582984):0.245712):0.117021,(47:0.532295,48:0.477774):0.179483):0.365016):0.129941,52:0.537132):0.387452):0.162391):0.0496614,((8:0.158320,10:0.224903):0.0719127,9:0.052371):0.189161):0.0545892,((6:0.161485,(7:0.092605,11:0.308638):0.0239227):0.0153275,(14:0.873693,((((16:0.060423,(17:0.082441,(18:0.067288,19:0.155550):0.0566247):0.0165523):0.0414758,((((((((24:0.038369,25:0.080975):0.110062,27:0.060885):0.0308162,26:0.233894):0.197075,32:0.193796):0.079186,33:0.030586):0.114285,31:0.112191):0.0708219,((28:0.558423,29:0.288454):0.18033,34:0.124493):2.77288e-06):0.0678555,30:0.105559):0.246545):0.0926943,20:0.325200):0.0609325,(21:0.330695,(22:0.557535,23:0.416689):0.0691973):0.260713):0.130774):0.0588299):0.0342845):0.0615669):0.041299);
 474: 1 -10971.66937 -10789.03165 (0:0.208171,1:0.041570,(2:0.007431,(3:0.063795,(((((4:0.143320,5:0.125204):0.105409,((((((14:0.686668,22:0.225085):0.26404,23:0.410721):0.0917331,21:0.357344):0.186468,((((16:0.065440,17:0.086497):0.0258832,(18:0.035133,(((((24:0.051204,25:0.048286):0.105608,26:0.204393):0.0789352,27:0.047105):0.132369,32:0.126306):0.040876,(((((28:0.479632,29:0.296147):0.227511,34:0.058651):0.0779622,33:0.114437):0.0275062,31:0.041378):0.0670312,30:0.108406):0.0689978):0.210742):0.0312979):0.0799268,19:0.089074):0.160272,20:0.185676):0.143624):0.0116219,35:0.759773):0.0601774,((((((((36:0.065535,37:0.056280):0.0553812,38:0.072512):0.297166,39:0.249582):0.315498,((41:0.559146,42:0.206072):0.11746,43:0.075843):0.134812):0.21541,40:0.504681):0.287398,((49:0.043780,50:0.061300):0.0704283,51:0.079839):0.240718):0.0824151,((44:0.260475,(45:0.382890,46:0.953679):0.347089):0.184001,(47:0.622570,48:0.568900):0.0929927):0.474742):0.0987211,52:0.354156):0.603814):0.114256):0.0295859,15:0.246879):0.0190381,(((8:0.161113,9:0.051278):0.124854,10:0.036688):0.262784,(12:0.059311,13:0.032944):0.0686286):0.174505):0.0671802,(6:0.130476,(7:0.074966,11:0.611630):0.0564349):0.0689179):0.070924):0.117021):0.112411);
 475: 1 -10644.77594 -10800.72525 (0:0.157713,((1:0.049734,(2:0.036024,((3:0.063456,((((((8:0.149248,10:0.174424):0.045088,9:0.085642):0.154047,(12:0.047391,13:0.022864):0.241804):0.109557,15:0.346514):0.0272334,11:0.347325):0.0702211,((((((14:1.220305,21:0.131604):0.218209,23:0.351150):0.156182,22:0.477644):0.0574316,(((((16:0.045474,17:0.090725):0.0554952,18:0.071326):0.0364685,((((24:0.033658,25:0.055860):0.0248167,(26:0.228019,27:0.074807):0.00975474):0.0804233,32:0.177461):0.0243834,((((28:0.441983,29:0.238270):0.105623,34:0.074634):0.0577095,33:0.102698):0.0840754,(30:0.132417,31:0.094076):0.046488):0.053114):0.231635):0.0348262,19:0.110487):0.164098,20:0.249819):0.150196):0.0316606,35:0.820551):0.0205334,(((((((36:0.118924,37:0.061058):0.0767285,38:0.061767):0.239563,(39:0.276168,40:0.788635):0.0734832):0.143872,((41:0.326615,42:0.184647):0.144376,43:0.143372):0.177233):0.189045,((44:0.289837,(47:0.596238,48:0.412954):0.312303):0.0649135,(45:0.499970,46:0.902210):0.224588):0.390024):0.181632,((49:0.050727,50:0.055769):0.0209014,51:0.110309):0.286735):0.053112,52:0.565665):0.590767):0.192789):2.68638e-06):0.0213758,7:0.118152):0.0601418):0.09667):0.07504,(4:0.049574,5:0.141066):0.108744):0.0894121,6:0.060321);
 476: 2 -10733.86184 -10766.69296 (0:0.247908,1:0.024855,(2:0.041671,(((3:0.110859,(((4:0.175605,35:1.367337):0.0362258,5:0.130068):0.0435334,6:0.146751):0.139897):0.0530468,(((((8:0.110263,9:0.062092):0.0767628,10:0.069739):0.180068,(12:0.075562,13:0.041817):0.224283):0.0450425,11:0.531317):0.0246511,((14:0.905274,(15:0.225092,((((((((36:0.095856,37:0.076143):0.0913031,38:0.032582):0.119495,39:0.380512):0.256759,40:0.447797):0.045231,((41:0.447526,42:0.260144):0.0888708,43:0.166046):0.197721):0.257392,((44:0.453109,(45:0.370210,46:0.689833):0.128296):0.337344,(47:0.502822,48:0.345720):0.0863157):0.371387):0.217686,((49:0.060869,50:0.026173):0.0570327,51:0.057071):0.264169):0.23586,52:0.456198):0.445586):0.0850417):0.0840829,((((16:0.039311,((17:0.046897,18:0.042798):0.0203316,19:0.181895):0.0265242):0.0882012,((((((((24:0.065612,(26:0.222803,27:0.091391):0.0653927):0.0369365,25:0.077944):0.0886232,(28:0.339140,29:0.246709):0.202974):0.101515,32:0.200923):0.110249,33:0.061932):0.0266988,31:0.136816):0.0638653,34:0.111721):0.0472537,30:0.107704):0.197224):0.0859192,((21:0.210148,23:0.535728):0.10899,22:0.781515):0.118492):0.0467944,20:0.286769):0.0857125):0.0910057):2.81703e-06):0.0572318,7:0.069129):0.0378419):0.0378783);
 477: 1 -10125.91368 -10767.81047 (0:0.197941,(1:0.059405,((((3:0.089499,6:0.180743):0.0833633,(7:0.104237,11:0.313221):0.0320488):2.06487e-06,(14:0.914410,((((16:0.029600,(17:0.055765,(18:0.035646,19:0.197596):0.0181902):0.0158875):0.0558957,(((((((24:0.055349,25:0.073363):0.0443956,26:0.211932):0.0756499,27:0.028601):0.250615,32:0.136953):0.0764489,33:0.058759):0.0268304,31:0.081768):0.0401204,(((28:0.442909,29:0.207150):0.186728,34:0.062853):0.0663479,30:0.094742):0.0393934):0.163488):0.109269,(21:0.363666,(22:0.625092,23:0.392905):0.0619953):0.147708):0.0218842,20:0.219024):0.0330243):0.252751):0.0416064,(((4:0.119106,(5:0.031449,35:1.180120):0.143109):0.139947,(15:0.172896,((((((((36:0.092506,37:0.113075):0.0919615,38:0.034206):0.170677,39:0.396495):0.2253,40:0.442116):0.10462,((41:0.509708,42:0.239770):0.062099,43:0.154047):0.193075):0.17341,(44:0.396928,((45:0.335055,46:0.800969):0.330209,(47:0.480879,48:0.557084):0.172962):0.0732925):0.288387):0.21953,((49:0.042061,50:0.064179):0.063839,51:0.118719):0.258673):0.0763242,52:0.596978):0.31122):0.280471):0.00628938,(((8:0.102271,9:0.056253):0.0870432,10:0.088379):0.0832269,(12:0.042662,13:0.040522):0.229507):0.042757):0.0184647):0.0463311):0.0167031,2:0.008537);
 478: 2 -10786.56791 -10785.12167 (0:0.115581,1:0.072668,(2:0.009492,((3:0.143750,(((6:0.136213,7:0.065287):0.0261276,11:0.427950):0.0625108,(((14:0.943311,((16:0.044218,((17:0.064897,18:0.070187):0.0479017,19:0.173970):0.0215995):0.095542,(((((((((24:0.062187,25:0.058442):0.0538777,26:0.239560):0.055002,27:0.038377):0.0556192,(28:0.667649,29:0.154653):0.162024):0.117318,32:0.197985):0.101032,33:0.132127):0.0278314,31:0.133349):0.0858503,34:0.157466):0.0345962,30:0.116856):0.186079):0.0517781):0.0488363,20:0.300678):0.115143,(((21:0.250493,23:0.344205):0.099882,22:0.604999):0.298954,(35:0.686208,((((((((36:0.128832,37:0.067179):0.0874448,38:0.013332):0.378016,39:0.302901):0.138943,((41:0.416954,42:0.274313):0.112407,43:0.121696):0.184281):0.185429,40:0.397317):0.22161,(((44:0.374957,(45:0.503060,46:0.693585):0.235291):0.177959,47:0.438559):0.0535305,48:0.420693):0.583113):0.123124,((49:0.063888,50:0.055244):0.129684,51:0.121725):0.309779):0.115524,52:0.360116):0.448612):0.163665):0.043396):0.123212):0.0303348):0.0149046,((4:0.108492,5:0.151385):0.126166,(((8:0.052491,(10:0.056096,(12:0.098281,13:0.000002):0.254695):0.168844):0.078997,9:0.045188):0.154897,15:0.395297):0.0456473):0.0668527):0.068496):0.0789893);
 479: 1 -10892.85543 -10768.97276 (0:0.142816,1:0.081966,(2:0.001341,(((3:0.097432,(((4:0.138418,5:0.176348):0.0510762,35:1.098211):0.106186,6:0.134310):0.125861):0.0498072,(7:0.095873,(((((8:0.122832,9:0.045215):0.0668251,10:0.157413):0.148334,(12:0.035676,13:0.024309):0.331741):0.0839185,(15:0.217129,((((((((36:0.132068,37:0.083683):0.0572384,38:0.072764):0.197297,39:0.615739):0.189731,40:0.531023):0.189104,((41:0.402790,42:0.191351):0.15155,43:0.134173):0.125638):0.284112,((44:0.487929,(45:0.833604,46:0.682295):0.270277):0.258873,(47:0.781897,48:0.270514):0.365187):0.296018):0.286248,((49:0.079203,50:0.102416):0.0822708,51:0.178160):0.188853):0.176423,52:0.623916):0.390725):0.173713):0.0673344,11:0.386237):0.0555237):0.0254633):2.84793e-06,(14:1.034032,(((((16:0.017558,(18:0.018437,19:0.178424):0.037551):0.0315521,17:0.031684):0.131092,((((((((24:0.055393,25:0.062772):0.069973,26:0.282793):0.0565471,27:0.063300):0.0444082,(28:0.384972,29:0.435377):0.103115):0.126911,32:0.063006):0.157782,33:0.100158):0.0930668,(31:0.108472,34:0.136131):0.0431102):0.0443943,30:0.120074):0.14674):0.158445,20:0.225358):0.120571,(21:0.465887,(22:0.738478,23:0.277327):0.0502054):0.194672):0.09884):0.210447):0.0483017):0.0743493);
 480: 4 -10599.32938 -10766.47475 (0:0.137748,1:0.034736,(2:0.042742,((3:0.197430,((6:0.177929,(7:0.040272,11:0.402782):0.00640734):0.0322338,(14:0.960205,(((16:0.040922,(17:0.063133,(18:0.026678,19:0.182541):0.0442098):0.041199):0.061493,(((21:0.190310,22:0.718691):0.141683,23:0.419601):0.270189,((((((24:0.034022,(25:0.023897,32:0.244155):0.0364587):0.0390533,27:0.079377):0.0560791,26:0.146423):0.125692,(31:0.107170,33:0.157611):0.033157):0.0386885,((28:0.406740,29:0.257837):0.123781,34:0.127578):0.0272026):0.0909139,30:0.108247):0.0916802):0.0619546):0.149642,20:0.124493):0.191582):0.0487891):0.0107452):0.0428112,((4:0.088888,(5:0.191700,35:1.003665):0.0315915):0.0843125,((((8:0.156776,9:0.103042):0.0934348,10:0.057340):0.180114,(12:0.060598,13:0.018201):0.191118):0.0529474,(15:0.197969,((((((((36:0.117798,37:0.130524):0.0595658,38:0.058994):0.263575,39:0.370182):0.135856,((41:0.400708,42:0.154731):0.12295,43:0.161043):0.153548):0.170268,40:0.414478):0.149741,((44:0.564928,(45:0.609476,46:0.957684):0.209071):0.125153,(47:0.422815,48:0.608941):0.121775):0.409608):0.0930689,((49:0.068219,50:0.062384):0.0579203,51:0.147726):0.350281):0.0947389,52:0.341362):0.363084):0.2397):0.0498631):0.046172):0.0506264):0.0610768);
 481: 1 -10567.63144 -10774.10352 (0:0.167354,(1:0.084283,(((3:0.105375,(((4:0.104467,5:0.150155):0.0188487,35:1.359336):0.0106324,6:0.131539):0.0660847):0.0275908,(((((8:0.156432,9:0.063474):0.155964,10:0.060797):0.184081,(12:0.072536,13:0.031358):0.160797):0.0253834,(((((((36:0.086681,37:0.119511):0.0582084,38:0.065215):0.164911,39:0.470420):0.219289,(((41:0.398665,42:0.175729):0.192584,43:0.142537):0.132471,((44:0.273891,(45:0.487528,46:0.792752):0.188803):0.0622893,(47:0.662182,48:0.404360):0.278538):0.33606):0.0545545):0.188733,40:0.456269):0.113195,((49:0.065907,50:0.039698):0.0621476,51:0.109422):0.423693):0.00909568,52:0.616457):0.561897):0.0443466,((11:0.302539,(14:1.017100,15:0.209826):0.0735904):0.0284904,((((16:0.034334,(17:0.023012,(18:0.021580,19:0.148603):0.0881538):0.0304999):0.14554,((((((((24:0.008043,(25:0.023079,32:0.261109):0.0729229):0.129934,27:0.068799):0.0555045,26:0.269255):0.0556459,(28:0.314417,29:0.244272):0.132222):0.0431737,33:0.085168):0.0192754,31:0.057597):0.0350341,34:0.123123):0.0756239,30:0.117140):0.100931):0.0559921,((21:0.282786,22:0.530324):0.0778001,23:0.397983):0.141559):0.0598716,20:0.311144):0.117699):0.033841):2.35675e-06):0.0319223,7:0.041004):0.0502597):0.0290157,2:0.025032);
 482: 1 -10307.77326 -10775.59143 (0:0.110484,1:0.068427,(((2:0.036707,3:0.100666):0.03033,((6:0.070697,(7:0.096204,11:0.345570):0.029926):0.040837,(14:0.788485,((((16:0.065576,((17:0.030661,18:0.095785):0.0216372,19:0.145693):0.0203103):0.134883,(((((((24:0.023178,25:0.113863):0.0717957,27:0.079189):0.0524457,26:0.148761):0.159431,(31:0.042000,(32:0.211234,33:0.042415):0.049554):0.0778649):0.0344318,(28:0.420852,29:0.420394):0.0969272):0.0412474,34:0.048350):0.0322713,30:0.102688):0.0792691):0.0692527,((21:0.333827,22:0.708543):0.0782561,23:0.538758):0.178793):0.0501277,20:0.332109):0.0987826):0.149145):0.0402679):0.0393604,(((4:0.083398,5:0.099979):0.03711,35:1.166980):0.121996,((((8:0.080927,9:0.130137):0.0922467,10:0.037143):0.196098,(12:0.051897,13:0.008529):0.115637):0.136819,(15:0.120941,((((((((36:0.125840,37:0.063251):0.0609487,38:0.061203):0.175727,39:0.396569):0.183116,40:0.524590):0.0805241,((41:0.533361,42:0.215879):0.17986,43:0.105875):0.263301):0.0759508,((44:0.370967,(45:0.354130,46:0.964369):0.236074):0.329831,(47:0.584312,48:0.628306):0.111069):0.315237):0.211532,((49:0.044741,50:0.033757):0.0532569,51:0.107682):0.396619):0.2465,52:0.434543):0.379372):0.091873):0.0306965):0.0437565):0.0342725);
 483: 1 -10963.31739 -10769.04432 (0:0.251830,1:0.064918,(2:0.014058,(((3:0.140578,(((4:0.101882,35:1.130917):0.00766923,5:0.098045):0.0902985,6:0.165874):0.104891):0.0330012,(((((((8:0.123146,9:0.105770):0.140305,10:0.029561):0.215835,(12:0.044615,13:0.046732):0.132082):0.0277755,14:0.969165):0.0235224,(15:0.170360,(((((((36:0.105772,37:0.066365):0.0520579,38:0.053471):0.157542,40:1.000150):0.0605005,39:0.460840):0.0845193,(((41:0.396147,42:0.245000):0.0663839,43:0.184036):0.361011,(44:0.453233,(((45:0.380069,46:1.380545):0.294526,47:0.629863):0.132208,48:0.444788):0.111935):0.390309):0.0887938):0.296929,((49:0.046342,50:0.092351):0.131174,51:0.069199):0.368719):0.223948,52:0.228376):0.788223):0.370226):0.0730026,(((((16:0.048576,17:0.051439):0.0238333,(18:0.026511,19:0.151769):0.0373756):0.133105,((((((((24:0.070641,25:0.095713):0.0423156,26:0.368573):0.0239204,27:0.026012):0.0928673,32:0.262100):0.100656,(28:0.452907,29:0.259514):0.0792129):0.0636793,(31:0.090783,33:0.166774):0.015457):0.0674964,34:0.090524):0.056029,30:0.110981):0.153717):0.122977,20:0.271003):0.12678,(21:0.374995,(22:0.594011,23:0.491645):0.0431969):0.0757222):0.122554):0.00432203,11:0.378795):0.034534):0.0362791,7:0.135781):0.0291912):0.0435154);
 484: 1 -11627.22881 -10782.92418 (0:0.228613,1:0.083599,(2:0.009512,((((3:0.081323,6:0.237868):0.0450368,(((4:0.039397,(5:0.061413,35:1.078660):0.098961):0.185606,(((8:0.191600,9:0.029811):0.0689564,10:0.166187):0.210384,(12:0.080154,13:0.023793):0.304862):0.050068):2.83185e-06,(((((14:1.280302,22:0.525700):0.226386,23:0.365298):0.108979,21:0.420576):0.20794,(((((16:0.057244,17:0.078650):0.00831251,18:0.044425):0.082637,(((((((((24:0.067694,25:0.077904):0.0648915,27:0.077925):0.0344126,26:0.229936):0.107981,28:0.407047):0.0400585,29:0.427124):0.180704,(33:0.152314,34:0.136570):0.0392846):0.0540429,31:0.120313):0.0793322,30:0.033982):0.0861959,32:0.204526):0.339878):0.0167881,19:0.214335):0.158286,20:0.241651):0.117453):0.121071,(15:0.252409,((((((((36:0.095669,37:0.093093):0.0704193,38:0.049655):0.196196,39:0.293819):0.192133,40:0.534642):0.170869,((41:0.289314,42:0.291245):0.177546,43:0.104524):0.0604091):0.234421,((44:0.365048,(45:0.612814,46:0.778907):0.143328):0.319868,(47:0.346641,48:0.589781):0.117542):0.252564):0.379308,((49:0.089265,50:0.044332):0.0639497,51:0.122243):0.18017):0.155104,52:0.501520):0.419934):0.178868):0.0544276):0.00962377):2.80605e-06,11:0.552391):0.0546035,7:0.149347):0.0642385):0.12119);
 485: 1 -10841.40631 -10804.39612 (0:0.141553,1:0.069155,((2:0.026136,((((3:0.121548,7:0.055276):2.52149e-06,(((((14:0.957843,22:0.309855):0.141495,21:0.325155):0.129011,23:0.509340):0.177135,((((16:0.067836,17:0.048928):0.0300766,(18:0.031115,(((((((((24:0.011697,25:0.062931):0.0562272,26:0.184800):0.050129,27:0.067070):0.108668,(28:0.317022,29:0.353959):0.123052):0.0736665,34:0.147395):0.0418964,31:0.101248):0.0104657,33:0.088275):0.0609575,30:0.071659):0.0582191,32:0.144279):0.132432):0.00716168):0.0554752,19:0.138153):0.0529863,20:0.238561):0.0795733):0.0381918,(35:0.937041,(((((((36:0.056182,37:0.087301):0.0459008,38:0.099633):0.283312,39:0.287502):0.141889,(((41:0.329809,42:0.139615):0.170401,43:0.159941):0.117001,((44:0.408220,(47:0.520696,48:0.477732):0.440098):0.131609,(45:0.450373,46:1.495617):0.262868):0.545136):0.105152):0.181457,40:0.524721):0.184178,((49:0.071905,50:0.046441):0.106096,51:0.143930):0.275447):0.163346,52:0.520552):0.285334):0.160005):0.16197):0.0275172,(11:0.513415,15:0.293027):0.0838842):2.81369e-06,((4:0.060276,5:0.151550):0.150926,(((8:0.145417,9:0.057133):0.0946267,10:0.087578):0.192175,(12:0.065975,13:0.000003):0.274254):0.0602805):0.0259359):0.10176):0.038062,6:0.175106):0.0422929);
 486: 1 -10657.37539 -10782.93543 (0:0.185011,(1:0.093108,2:0.004310):0.08082,((3:0.099514,(((6:0.151579,7:0.090389):0.021705,11:0.449745):0.0512725,(14:1.000151,(((((16:0.028576,17:0.067234):0.0319518,(18:0.006636,19:0.159665):0.0315852):0.127767,((((((((24:0.067209,25:0.030366):0.0641731,27:0.109014):0.0329489,26:0.207274):0.158842,32:0.200090):0.100755,33:0.127875):0.0037079,31:0.081962):0.0235744,((28:0.471178,29:0.287378):0.159016,34:0.041558):0.0850389):0.0672882,30:0.118449):0.189166):0.0849488,(21:0.324219,(22:0.641627,23:0.510890):0.103142):0.0914351):0.13291,20:0.170119):0.067677):0.18752):0.0474402):0.0308328,((4:0.067056,(5:0.162908,35:1.193183):0.0645685):0.154185,((((8:0.062705,9:0.096634):0.176044,10:0.073783):0.200391,(12:0.062712,13:0.022007):0.141727):0.130239,(15:0.216094,((((((((36:0.085048,37:0.083921):0.0567456,38:0.076557):0.130383,39:0.238959):0.276717,((41:0.449490,42:0.274636):0.0489598,43:0.125296):0.181152):0.140407,40:0.591218):0.295818,((44:0.515697,45:0.659038):0.242122,((46:1.459398,47:0.371828):0.107508,48:0.419229):0.129924):0.339428):0.112604,((49:0.091450,50:0.061903):0.0741074,51:0.105093):0.19731):0.147271,52:0.408921):0.691651):0.218873):0.0493671):0.0258105):0.0258042);
 487: 1 -10646.86866 -10775.11204 (0:0.124408,(1:0.087400,2:0.018418):0.0501535,((((3:0.141126,6:0.132958):0.0830099,(7:0.139507,11:0.444159):2.91235e-06):2.24742e-06,((14:0.997421,(((16:0.009661,(17:0.035050,(18:0.027573,19:0.144222):0.0328681):0.0168265):0.196335,((21:0.517587,(22:0.565251,23:0.351860):0.124006):0.297961,((((((24:0.045067,25:0.060872):0.0357936,27:0.066803):0.0444167,26:0.263620):0.060792,(31:0.071110,(32:0.152529,33:0.046926):0.0488446):0.107797):0.0207838,((28:0.473422,29:0.158873):0.0564875,34:0.107146):0.0327729):0.0695435,30:0.147856):0.0767088):0.0450361):0.0264624,20:0.362298):0.0345849):0.0264035,(15:0.316781,(((((((36:0.118784,37:0.065676):0.132986,38:0.000003):0.181278,39:0.335534):0.205948,(41:0.258432,(42:0.320586,43:0.166694):0.0799397):0.213894):0.119261,(40:0.275494,((44:0.445779,(47:0.519169,48:0.585690):0.107203):0.0869762,(45:0.363058,46:0.556535):0.169405):0.324438):0.0838485):0.260729,((49:0.044285,50:0.090355):0.0876877,51:0.127302):0.227612):0.12692,52:0.415350):0.342485):0.113289):0.146501):0.0544943,((4:0.089059,(5:0.004376,35:1.461093):0.176156):0.109854,((8:0.140030,9:0.056649):0.135427,(10:0.135329,(12:0.093695,13:0.030128):0.225517):0.0960796):0.0275023):0.0536746):0.0534415);
 488: 4 -11066.69565 -10763.22332 (0:0.155998,1:0.065605,(2:0.006629,((3:0.111717,((6:0.087686,(7:0.074361,11:0.464631):0.00620891):0.0528731,(14:1.111693,(((((16:0.076377,17:0.065190):0.0122364,(18:0.037961,19:0.198601):0.0387425):0.126369,((((((((24:0.069816,25:0.046601):0.0336882,26:0.316542):0.0911204,27:0.041451):0.126081,32:0.149112):0.130994,33:0.071265):0.0449528,31:0.131760):0.0359668,((28:0.499914,29:0.351466):0.230198,34:0.072158):0.0401137):0.0131829,30:0.073806):0.239811):0.072559,(21:0.228744,(22:0.716715,23:0.313779):0.117698):0.307503):0.0232017,20:0.226014):0.0676821):0.0750665):0.0437755):0.0355331,(((4:0.049101,5:0.139252):0.0237578,35:1.411233):0.0699982,((((8:0.082361,9:0.093419):0.21603,10:0.001555):0.224741,(12:0.085256,13:0.011219):0.0882917):0.0971352,(15:0.190160,((((((((36:0.110201,37:0.072333):0.0620615,38:0.086546):0.188966,39:0.487880):0.286222,40:0.568994):0.0499957,((41:0.302185,42:0.248621):0.0937776,43:0.190184):0.135485):0.223412,((44:0.383328,(45:0.294233,46:1.405788):0.461082):0.232126,(47:0.529445,48:0.552290):0.223564):0.257994):0.117617,((49:0.098474,50:0.086637):0.0809489,51:0.192493):0.478061):0.126642,52:0.545798):0.370325):0.354445):0.0289761):0.0259977):0.0431606):0.0579453);
 489: 1 -10968.89705 -10768.38537 (0:0.171167,1:0.025002,(2:0.020663,((3:0.116436,(((6:0.231314,7:0.062714):0.0279619,11:0.583517):0.0105792,(14:0.767419,((((16:0.019783,(17:0.048530,(18:0.054770,19:0.185022):0.0722596):0.0456552):0.175001,(((((((((24:0.028115,25:0.058185):0.0288376,26:0.176562):0.03074,27:0.045252):0.205323,32:0.078655):0.0711517,33:0.056217):0.0721123,31:0.109997):0.0457578,30:0.070837):0.0728629,(28:0.452975,29:0.201631):0.143574):0.00370259,34:0.204313):0.105459):0.0431703,((21:0.145502,23:0.470548):0.0892574,22:0.663760):0.202273):0.0286819,20:0.322778):0.063261):0.126552):0.0440709):0.0831338,((4:0.068063,(5:0.226533,35:0.889918):0.0181016):0.159835,((((8:0.174825,9:0.073259):0.10517,10:0.073983):0.0840509,(12:0.112046,13:0.040612):0.123974):0.151285,(15:0.232368,((((((((36:0.146866,37:0.073765):0.102773,38:0.019298):0.198093,39:0.371937):0.14947,((41:0.343415,42:0.226895):0.124004,43:0.150299):0.133211):0.144369,40:0.294251):0.116389,((44:0.391478,(45:0.305184,46:1.238305):0.260062):0.0841754,(47:0.545525,48:0.526203):0.14765):0.42185):0.151973,((49:0.084673,50:0.062836):0.107998,51:0.093365):0.335275):0.135859,52:0.377036):0.608761):0.123559):0.0199414):0.0327238):0.0660665):0.0618643);
 490: 1 -9972.420994 -10779.36799 (0:0.161849,(1:0.119221,2:0.045806):0.0739829,(((3:0.106562,14:0.640430):0.0283381,((6:0.135971,(7:0.055703,11:0.325502):0.00850181):0.0195257,((((16:0.035243,(17:0.071859,(18:0.028849,19:0.120729):0.0278212):0.0165001):0.126765,(((((((24:0.048085,25:0.063805):0.0340603,27:0.014551):0.088565,26:0.154476):0.0526428,(28:0.464569,29:0.244703):0.05054):0.108539,34:0.110302):0.0480433,(31:0.102989,(32:0.165055,33:0.052597):0.0466126):0.0843876):0.0522692,30:0.142018):0.0882214):0.0397084,(21:0.217831,(22:0.555695,23:0.517470):0.0864148):0.184595):0.0769121,20:0.268540):0.22807):0.022986):0.0188664,((4:0.092407,(5:0.059600,35:1.674174):0.0231755):0.0450696,((((8:0.065786,9:0.055411):0.129195,10:0.018341):0.124089,(12:0.057701,13:0.047748):0.122594):0.0377524,(15:0.215774,(((((((36:0.132446,37:0.076423):0.126962,38:0.031414):0.23512,39:0.411084):0.159432,(40:0.406977,((41:0.436017,42:0.343392):0.104137,43:0.151831):0.152259):0.0720637):0.2542,((44:0.567256,(45:0.308238,46:1.137187):0.210921):0.141965,(47:0.462841,48:0.404772):0.0512669):0.33396):0.117587,((49:0.078033,50:0.039251):0.0583013,51:0.094510):0.37323):0.173273,52:0.464076):0.359322):0.178667):0.0688081):0.0251234):0.0102833);
 491: 3 -10929.5029 -10772.87488 (0:0.135078,1:0.017994,(2:0.021713,((3:0.090912,((4:0.119727,(5:0.027056,35:1.112188):0.0560476):0.101574,((((8:0.114276,9:0.118497):0.0925405,10:0.098170):0.116915,(12:0.075847,13:0.034994):0.151972):0.107417,(15:0.167994,((((((((36:0.138497,37:0.127415):0.0303103,38:0.072366):0.273362,39:0.429088):0.100987,((41:0.384582,42:0.318695):0.115243,43:0.160951):0.137301):0.129217,((44:0.377178,(47:0.486225,48:0.372756):0.266645):0.140924,(45:0.559270,46:0.571131):0.219078):0.367445):0.140224,40:0.554454):0.0938966,((49:0.104914,50:0.106323):0.0996222,51:0.123374):0.377601):0.0815705,52:0.532285):0.256551):0.190227):0.0254392):0.0232643):0.0482225,(((6:0.205847,7:0.030095):0.0114341,11:0.461116):0.041511,(14:0.861085,((((16:0.037260,17:0.076433):2.41519e-06,(18:0.022195,(19:0.140023,(((((((24:0.041048,25:0.097465):0.0802585,26:0.201774):0.0394955,27:0.031229):0.2178,32:0.156322):0.0522679,33:0.089051):0.0302792,31:0.112820):0.0341587,(((28:0.448011,29:0.247470):0.159004,34:0.057593):0.123658,30:0.090514):0.0336389):0.148032):0.0691188):0.0160608):0.137939,20:0.136880):0.135448,((21:0.407733,22:0.422014):0.105183,23:0.369089):0.190733):0.117471):0.0523835):0.0174541):0.0492625):0.104233);
 492: 3 -11350.40903 -10779.9313 (0:0.257632,1:0.083785,(2:0.016724,(((3:0.171390,((4:0.154185,5:0.149422):0.140202,6:0.104514):0.126256):0.0363929,((((8:0.084870,9:0.067222):0.0330076,10:0.151506):0.134024,(12:0.020132,13:0.099380):0.263448):0.0833063,((11:0.557741,15:0.290639):0.0938027,((((14:0.846579,23:0.434444):0.108501,(21:0.433039,22:0.485975):0.115799):0.0919075,((((((((36:0.099088,37:0.079917):0.0582561,38:0.068840):0.192883,39:0.416066):0.133904,40:0.504588):0.148708,((41:0.599162,42:0.200659):0.15877,43:0.123601):0.182702):0.165786,((44:0.296326,(45:0.584025,46:0.855662):0.139507):0.238798,(47:0.815526,48:0.611464):0.22953):0.245179):0.270504,((49:0.067886,50:0.066920):0.102005,51:0.116446):0.249026):0.159332,52:0.470764):0.421256):0.0519655,(((((16:0.045307,17:0.129512):0.0513196,(18:0.057109,19:0.186950):0.0154896):0.0169327,(((((24:0.057275,25:0.076538):0.095957,27:0.079525):0.0403642,26:0.232341):0.110806,32:0.192388):0.0633319,((((28:0.541618,29:0.322056):0.106594,(30:0.226432,34:0.112703):0.0128271):0.0878583,33:0.145974):0.0246496,31:0.091283):0.086638):0.136624):0.172923,20:0.278992):0.0727426,35:1.006406):0.0393745):0.12763):0.00669597):2.717e-06):0.0431491,7:0.105343):0.0721168):0.044295);
 493: 1 -10827.54405 -10767.08041 (0:0.170908,1:0.059149,(2:0.013989,(3:0.075106,(((((4:0.088139,(5:0.123020,35:0.969025):0.050561):0.150516,(15:0.113780,((((((((36:0.080497,37:0.117109):0.101233,38:0.075373):0.143839,39:0.373312):0.27563,((41:0.431666,42:0.205872):0.137298,43:0.152776):0.0526264):0.122802,40:0.376703):0.143528,((44:0.588698,(45:0.292359,46:0.996818):0.293285):2.42596e-06,(47:0.457774,48:0.557616):0.126013):0.318873):0.291389,((49:0.052738,50:0.060226):0.0841506,51:0.102279):0.264798):0.0137744,52:0.400759):0.543662):0.164138):0.0174946,(((8:0.116701,9:0.033261):0.0405399,10:0.111175):0.132634,(12:0.067900,13:0.038404):0.197766):0.0676514):0.0306985,((6:0.179859,11:0.410295):2.463e-06,7:0.088631):0.0755683):0.029053,(((14:0.564087,((((((((24:0.030596,25:0.041268):0.0598162,26:0.280335):0.0736965,27:0.067054):0.108038,(28:0.410012,29:0.304814):0.0460978):0.0322403,32:0.169076):0.139177,33:0.019635):0.0299493,31:0.097237):0.0532504,(30:0.152045,34:0.087981):0.0253841):0.02819):0.122766,((16:0.030134,(17:0.054016,(18:0.024961,19:0.177633):0.0427658):0.0319883):0.158025,(21:0.144688,(22:0.644643,23:0.335542):0.165707):0.252633):0.0692018):0.0994676,20:0.260749):0.151994):0.0267559):0.0889319):0.0296453);
 494: 1 -10864.60761 -10772.06216 (0:0.127049,1:0.048317,(2:0.006304,(3:0.166149,(((4:0.099211,(5:0.134065,35:1.014292):0.0303532):0.0957591,(((8:0.118640,9:0.046984):0.109086,10:0.045983):0.144023,(12:0.069031,13:0.008090):0.149068):0.0913711):0.0529222,((6:0.137778,((7:0.062230,11:0.478854):0.00561413,(((14:0.857061,21:0.314970):0.0927194,(22:0.548965,23:0.417689):0.0949959):0.127019,((16:0.060529,((17:0.089852,18:0.038124):0.0268465,(19:0.137166,20:0.295237):0.0665038):0.0110014):0.158934,((((((((24:0.049584,25:0.084739):0.0621018,26:0.267435):0.0765801,27:0.029961):0.0959224,32:0.194236):0.162663,33:0.134043):0.00953061,31:0.110444):0.0598721,((28:0.393856,29:0.409029):0.107011,34:0.073640):0.0409417):0.0483305,30:0.114524):0.145214):0.0798501):0.204319):0.00189544):0.0254575,(15:0.169503,((((((((36:0.098731,37:0.068360):0.0414,38:0.063276):0.271573,39:0.257706):0.184656,((41:0.452604,42:0.218685):0.0792934,43:0.185815):0.252262):0.107011,40:0.396756):0.0910059,((44:0.625998,(45:0.439672,46:0.865131):0.270258):0.156658,(47:0.455737,48:0.569099):0.244946):0.507394):0.157206,((49:0.061638,50:0.090621):0.117824,51:0.053107):0.324121):0.141488,52:0.497603):0.632773):0.1776):2.95474e-06):0.0175241):0.0640678):0.0260797);
 495: 2 -10701.59081 -10765.82298 (0:0.095394,1:0.144400,((((2:0.046040,3:0.109079):0.0374631,(((6:0.144297,11:0.509641):2.46864e-06,7:0.063729):0.0258121,(14:0.977766,(((((16:0.063112,17:0.065592):0.0225237,(18:0.028980,19:0.076715):0.0193114):0.0371709,((((((((24:0.040189,25:0.086617):0.0282944,26:0.259486):0.0730499,27:0.055182):0.0563009,(28:0.315783,29:0.299696):0.115633):0.151316,32:0.143156):0.041463,33:0.080962):0.0331215,31:0.068317):0.0356252,(30:0.130897,34:0.128724):0.0324344):0.153115):0.0570743,(21:0.316876,(22:0.506115,23:0.398152):0.177889):0.328325):0.0472394,20:0.299592):0.0861832):0.142757):0.0463673):0.0138796,((((8:0.153620,9:0.081797):0.13302,10:0.049634):0.199571,(12:0.054894,13:0.045788):0.124326):0.0887106,(15:0.199292,((((((((36:0.106416,37:0.067731):0.0562839,38:0.070772):0.139272,39:0.368360):0.221886,40:0.764112):0.112998,((41:0.617430,42:0.271731):0.101333,43:0.136985):0.251356):0.292541,((44:0.343365,(45:0.363576,46:1.126681):0.384037):0.137346,(47:0.516515,48:0.631015):0.176072):0.403038):0.25306,((49:0.080241,50:0.058400):0.0220166,51:0.119630):0.374492):0.0318738,52:0.602650):0.343374):0.141536):0.0938478):0.0305834,(4:0.078971,(5:0.077446,35:1.085058):0.0545036):0.113803):0.0318905);
 496: 1 -10572.53758 -10797.55903 (0:0.080538,((1:0.065779,2:0.031932):0.0452835,(3:0.092619,((((4:0.179523,5:0.090654):0.138085,(((14:1.046122,(((((16:0.059570,17:0.088685):0.108793,18:0.078666):0.0402577,19:0.165941):0.0595893,20:0.348481):0.111055,((((((24:0.054376,25:0.029772):0.0599617,26:0.397923):0.04346,27:0.143682):0.104822,32:0.188792):0.00808776,(28:0.452757,29:0.197032):0.206161):0.0848441,(30:0.067030,(31:0.125585,(33:0.168186,34:0.121306):0.0990068):0.0516042):0.102649):0.0832054):0.222889):0.0913584,(21:0.484645,(22:0.424351,23:0.349263):0.183696):0.0968357):0.0854481,(35:0.640853,((((((36:0.078904,37:0.161765):0.0695859,38:0.087907):0.388042,39:0.197256):0.211211,(40:0.840058,((41:0.545450,42:0.198967):0.0855908,43:0.129864):0.206187):0.0958306):0.178375,((44:0.392791,(45:0.558852,46:1.052257):0.624432):0.108874,(47:0.631258,48:0.712856):0.230701):0.328896):0.122988,(((49:0.063119,50:0.096086):0.0261609,51:0.181999):0.191088,52:0.579046):0.128483):0.38136):0.143465):0.0329239):0.0122792,15:0.449923):0.0229673,(7:0.110338,((((8:0.101975,9:0.123826):0.179196,10:0.092701):0.160705,(12:0.054579,13:0.015114):0.173693):0.0361675,11:0.656074):0.0314859):0.0218112):0.034195):0.06175):0.0692858,6:0.143332);
 497: 2 -10635.74741 -10765.13821 (0:0.269617,1:0.034942,(2:0.015342,(((3:0.107156,(((4:0.091766,5:0.104466):0.0742325,35:1.224001):0.0447833,6:0.190496):0.139929):0.0213468,(((((((8:0.106285,9:0.079340):0.0977849,10:0.082228):0.225267,(12:0.058095,13:0.060006):0.115377):0.0254286,14:0.570497):0.0344238,((((16:0.039922,(17:0.040385,(18:0.032208,19:0.155212):0.0474514):0.0236748):0.0435719,((((((((24:0.043655,25:0.042452):0.0462867,(26:0.262980,27:0.116592):0.0117706):0.0776786,32:0.259906):0.0789655,(28:0.417079,29:0.174366):0.177583):0.0385338,33:0.108159):0.0298482,31:0.119532):0.0252653,34:0.192530):0.0553537,30:0.102181):0.24793):0.0754399,((21:0.185803,22:0.610870):0.0764007,23:0.502581):0.183708):0.0455129,20:0.262197):0.166506):0.0199994,(15:0.158183,((((((((36:0.093119,37:0.075950):0.0480044,38:0.056821):0.218462,39:0.450114):0.121797,40:0.467618):0.173399,((41:0.461117,42:0.270483):0.0705446,43:0.249462):0.195988):0.158125,((49:0.073289,50:0.053133):0.041112,51:0.127780):0.439841):0.0863643,((44:0.401237,(47:0.500250,48:0.481450):0.237135):0.0859531,(45:0.166930,46:0.993078):0.353144):0.27264):0.195624,52:0.426187):0.32674):0.129346):0.0428215,11:0.422848):2.09897e-06):0.0518979,7:0.097134):0.105142):0.0719778);
 498: 2 -10557.25533 -10778.70311 (0:0.204385,1:0.027989,(2:0.003545,(3:0.045731,((((4:0.168999,5:0.060968):0.211764,15:0.323149):0.0101015,(((8:0.118181,9:0.094109):0.129003,10:0.065367):0.25965,(12:0.088737,13:0.013152):0.177656):0.102802):0.03599,(((6:0.297838,7:0.148152):0.000194417,11:0.334226):0.0888133,((((14:1.080842,((16:0.056742,(17:0.100719,(18:0.043153,19:0.137162):0.0279562):2.20462e-06):0.108473,((((24:0.021411,(25:0.082706,32:0.197664):0.0581372):0.0754479,26:0.220854):0.0362446,27:0.029048):0.0912618,((28:0.417308,29:0.288202):0.143369,(((30:0.149162,31:0.057620):0.0154313,33:0.079032):0.0523396,34:0.119036):0.0419177):0.0303372):0.133895):0.0347387):0.0142772,20:0.333586):0.073887,(35:1.087140,((((((((36:0.063976,37:0.146740):0.0978327,38:0.016617):0.258387,39:0.388850):0.17116,40:0.525445):0.13591,((41:0.421892,42:0.207536):0.123442,43:0.118326):0.303474):0.258524,((44:0.290674,(45:0.204938,46:1.074764):0.230108):0.176763,(47:0.430604,48:0.770637):0.257826):0.437629):0.239131,((49:0.044851,50:0.056680):0.0574311,51:0.105688):0.20284):0.112657,52:0.501488):0.176856):0.200505):0.0132705,((21:0.330188,22:0.403386):0.114891,23:0.550732):0.190725):0.13074):0.0375485):0.050888):0.141422):0.0590976);
 499: 1 -10596.54908 -10775.30231 (0:0.188303,1:0.081201,(2:0.024332,((3:0.113045,(((6:0.174391,7:0.055056):0.0417895,11:0.363294):0.00905639,(14:1.063680,(((((16:0.024125,17:0.073108):0.0214525,(18:0.000002,19:0.179956):0.049263):0.11501,(((((((24:0.030321,25:0.086020):0.098585,26:0.261981):0.076794,27:0.015106):0.150757,32:0.170348):0.102992,33:0.126373):0.0271794,(((28:0.491349,29:0.287780):0.154164,34:0.088235):0.0717367,31:0.160038):0.0191574):0.0418177,30:0.142452):0.149648):0.0801306,(21:0.412579,(22:0.716313,23:0.390251):0.147224):0.119309):0.0654786,20:0.195051):0.0730544):0.136673):0.00748923):0.0455686,((((4:0.064952,5:0.324223):0.120083,35:1.174951):0.0892797,(15:0.231484,((((((((36:0.095218,37:0.075664):0.0702395,38:0.051082):0.159132,39:0.382572):0.23419,40:0.429486):0.104054,((41:0.422870,42:0.223762):0.151833,43:0.194601):0.220525):0.252529,((44:0.339044,45:0.693019):0.119257,(46:1.198162,(47:0.555578,48:0.376559):0.0927758):0.088833):0.39549):0.169668,((49:0.102799,50:0.069018):0.078287,51:0.090407):0.209162):0.265069,52:0.556605):0.5535):0.236041):2.37339e-06,(((8:0.103474,9:0.070755):0.119094,10:0.078494):0.180929,(12:0.026623,13:0.049715):0.230682):0.102857):0.0144236):0.0510851):0.0596686);
 500: 1 -10529.90515 -10769.65726 (0:0.162925,1:0.000003,(2:0.031934,(((3:0.073010,(15:0.297476,((((((((36:0.126835,37:0.072956):0.0803376,38:0.078202):0.237027,40:0.498582):0.0620938,39:0.547675):0.0866645,((41:0.324898,42:0.239765):0.12816,43:0.133657):0.0435216):0.213064,(44:0.390159,(45:0.531298,(46:0.847325,(47:0.309020,48:0.613757):0.184634):0.149957):0.0654048):0.390323):0.16225,((49:0.030204,50:0.040348):0.0706286,51:0.134868):0.165911):0.154214,52:0.384740):0.419733):0.140083):0.0241732,(((((8:0.156544,9:0.121090):0.0586667,10:0.131670):0.11515,(12:0.000002,13:0.074005):0.264213):0.0878047,11:0.342946):0.00683471,((((16:0.050078,(17:0.103573,(18:0.018193,19:0.108598):0.0609143):0.0405452):0.0540242,((((((24:0.010510,(25:0.025828,32:0.251609):0.085649):0.0660241,(26:0.155982,27:0.042559):0.0450357):0.0967233,(28:0.427980,29:0.341248):0.110074):0.0798763,(31:0.074310,33:0.076125):0.0316357):0.0542412,30:0.160935):0.00822511,34:0.181004):0.133015):0.0939412,(21:0.447059,(22:0.634494,23:0.778980):0.0684318):0.147217):0.0616386,20:0.358196):0.0976274):0.0476077):0.0411752,(((((4:0.020546,5:0.115841):0.0395574,35:0.974554):0.0161236,6:0.113573):0.0235175,14:0.754549):0.039793,7:0.032704):0.0642392):0.077987):0.108913);
 501: 1 -10581.85006 -10772.05081 (0:0.188091,1:0.083485,((2:0.023911,(3:0.089121,(((6:0.147112,11:0.522575):0.0229119,7:0.059023):0.0625162,(((14:0.441206,21:0.505253):0.106224,(22:0.588805,23:0.517270):0.239084):0.190268,(((((16:0.050439,((17:0.039098,19:0.104676):0.0100408,18:0.038444):0.0109127):0.1668,((30:0.137640,(31:0.055041,33:0.159131):0.0750969):0.0351837,34:0.123039):0.123535):0.0051976,(((24:0.045382,(25:0.098453,32:0.161713):0.0935466):0.0410926,27:0.065594):0.0823468,26:0.262115):0.101263):0.0367439,20:0.331872):0.0193176,(28:0.356448,29:0.421065):0.137389):0.0793699):0.14879):0.0237543):0.0404267):0.0256722,(((4:0.115939,5:0.129720):0.0701092,35:0.960760):0.0466593,(((8:0.089076,9:0.090462):0.0503707,(15:0.103605,((((((((36:0.154636,37:0.052305):0.0869908,38:0.026540):0.150907,39:0.362565):0.173529,40:0.519895):0.0825245,((41:0.389612,42:0.317614):0.184687,43:0.054095):0.286574):0.0816576,(((44:0.571704,45:0.495860):0.134359,46:1.030354):0.184695,(47:0.424390,48:0.351765):0.0719518):0.338687):0.127755,((49:0.058276,50:0.081419):0.10051,51:0.099036):0.356232):0.171254,52:0.587025):0.42124):0.223494):0.0553262,(10:0.110846,(12:0.088623,13:0.035052):0.193527):0.116924):0.0609078):0.0711042):0.0432555);
 502: 1 -10613.23827 -10785.80183 (0:0.160825,1:0.076464,(2:0.034054,(3:0.128801,(((((4:0.052111,5:0.160832):0.101556,((((((14:1.073547,22:0.243892):0.097163,23:0.302604):0.0662464,21:0.241800):0.139894,(((((16:0.051818,17:0.048666):0.0435574,18:0.029577):0.0645597,19:0.120864):0.053947,(((((((24:0.027868,25:0.095526):0.0244524,26:0.285805):0.0351414,27:0.080703):0.103653,32:0.138102):0.0977074,33:0.085490):0.0264918,31:0.109513):0.0377231,(((28:0.328609,29:0.278291):0.195387,34:0.063071):0.0836239,30:0.087724):0.0139541):0.0995854):0.112354,20:0.142099):0.157592):0.0746899,35:0.690681):0.0390975,(((((((36:0.118486,37:0.073891):0.0611146,38:0.045198):0.296964,(39:0.254997,40:0.778399):0.0569539):0.193972,((41:0.591992,42:0.194600):0.0937941,43:0.140619):0.193912):0.173503,((44:0.344357,(45:0.396480,46:0.918972):0.353933):0.0940553,(47:0.625303,48:0.388735):0.334613):0.3569):0.257342,((49:0.069334,50:0.093288):0.0325069,51:0.100797):0.473077):0.054286,52:0.436019):0.670111):0.14363):0.0244663,15:0.446302):0.0103729,(((8:0.129886,9:0.068824):0.0829276,10:0.088666):0.217338,(12:0.043246,13:0.020832):0.174407):0.0607369):0.017235,(6:0.163789,(7:0.075979,11:0.450251):0.00399176):0.0509591):0.0274958):0.0464983):0.0752979);
 503: 1 -11273.96898 -10769.1903 (0:0.149661,1:0.105818,(2:0.008796,(3:0.157693,((((4:0.081471,(5:0.141304,35:0.831164):0.04747):0.107264,(15:0.152847,(((((((36:0.095409,37:0.071027):0.0708876,38:0.084875):0.267593,39:0.312107):0.222338,(((41:0.610893,42:0.245142):0.0869228,43:0.126898):0.134013,(44:0.282243,((45:0.393932,46:0.874082):0.191074,(47:0.628908,48:0.514317):0.299659):0.0135271):0.437933):0.0893253):0.22303,40:0.329467):0.200696,52:0.477928):0.145859,((49:0.082731,50:0.072827):0.097118,51:0.070844):0.397692):0.492685):0.152613):0.0182889,(((8:0.121074,9:0.106678):0.087863,10:0.137759):0.199006,(12:0.079864,13:0.022067):0.212415):0.107328):0.0267663,((6:0.140107,7:0.059314):2.08754e-06,(11:0.405145,((14:0.881422,20:0.183684):0.100312,(((16:0.050605,(17:0.057162,(18:0.018697,19:0.255773):0.0443306):0.0536828):0.109119,((((((((24:0.030283,(25:0.045419,32:0.243865):0.0413003):0.0626892,27:0.106730):0.0740599,26:0.232936):0.130091,31:0.089557):0.0357196,33:0.149968):0.0944912,(28:0.479908,29:0.293792):0.143472):0.0464139,34:0.103503):0.110448,30:0.058528):0.1452):0.0280357,((21:0.399627,22:0.588020):0.0532911,23:0.442756):0.369194):0.0634764):0.248585):2.2965e-06):0.0601347):0.0451386):0.0222853):0.0433038);
 504: 1 -10700.19449 -10777.33222 (0:0.147958,1:0.060231,((2:0.040550,((3:0.061959,6:0.141442):0.0546881,(((7:0.085005,11:0.389791):0.0069266,(((16:0.033500,(17:0.073168,(18:0.013392,19:0.129855):0.0144904):0.0173936):0.0374514,((21:0.583214,(22:0.731398,23:0.363616):0.142065):0.216158,(((((((24:0.029028,25:0.086113):0.0692585,27:0.066091):0.0561926,26:0.162188):0.0569566,(28:0.391422,29:0.255651):0.092929):0.103192,(31:0.058260,(32:0.232288,33:0.020399):0.0894438):0.0516223):0.0389865,34:0.123639):0.0886545,30:0.159204):0.0533983):0.124923):0.0998467,20:0.343274):0.252102):0.0477223,14:1.040145):2.10098e-06):0.0138924):0.0216577,((4:0.082230,(5:0.036171,35:1.247636):0.124371):0.085653,(((8:0.104404,9:0.080477):0.103213,(15:0.075827,(((((((36:0.130992,37:0.080658):0.0889871,38:0.035976):0.222696,39:0.366634):0.142345,40:0.487082):0.0620338,(((41:0.302897,42:0.383466):0.0566626,43:0.214381):0.129641,((44:0.333857,(45:0.303367,46:1.022524):0.244874):0.176265,(47:0.389329,48:0.413145):0.1603):0.493831):0.215383):0.369565,52:0.426457):0.0387584,((49:0.045121,50:0.044654):0.0778909,51:0.123651):0.384842):0.638175):0.216741):0.0711478,(10:0.151562,(12:0.036860,13:0.025174):0.144407):0.207759):2.50731e-06):0.0379305):0.0749271);
 505: 1 -11021.43899 -10776.22829 (0:0.192607,1:0.073035,(2:0.000002,(3:0.151025,((((4:0.102783,5:0.155536):0.0301654,35:0.815368):0.0615897,(((8:0.137929,9:0.089781):0.0764999,10:0.092080):0.283764,((12:0.041366,13:0.022254):0.0932978,(15:0.160609,((((((((36:0.066823,37:0.095735):0.0613111,38:0.053288):0.234439,39:0.251845):0.272541,40:0.488667):0.061133,((41:0.502076,42:0.345536):0.0808436,43:0.184010):0.13667):0.278195,((44:0.275998,(45:0.389417,46:0.924931):0.287175):0.199211,(47:0.474126,48:0.638180):0.27427):0.365691):0.226869,((49:0.039309,50:0.034423):0.0526061,51:0.064381):0.206922):0.192774,52:0.304776):0.419761):0.223813):0.11711):0.100666):0.0118198,(((6:0.225580,11:0.362866):0.0154817,7:0.085049):0.0171542,((14:0.739986,23:0.497832):0.08057,((((16:0.055946,(17:0.074974,(18:0.022868,19:0.218910):0.03795):0.0288587):0.0691286,((((((((24:0.035799,(25:0.000002,32:0.376962):0.0637504):0.0774102,27:0.098550):0.0439323,26:0.232422):0.117071,(28:0.419835,29:0.232821):0.11389):0.0888099,33:0.101783):0.0258095,31:0.076920):0.0599075,34:0.107250):0.103893,30:0.077013):0.17124):0.0678745,(21:0.248586,22:0.680984):0.161267):0.0969721,20:0.235014):0.109073):0.118558):0.0295096):0.0376986):0.0433812):0.0550572);
 506: 1 -10607.81776 -10770.67471 (0:0.152868,1:0.064731,(2:0.010359,(((3:0.081293,15:0.209024):0.101051,(((6:0.121833,11:0.401479):2.62573e-06,7:0.069645):0.0480219,(((((8:0.181097,9:0.076885):0.0459959,10:0.151856):0.0915788,(12:0.017516,13:0.068757):0.218182):0.0476184,(14:1.022813,((((16:0.076255,(17:0.069532,(18:0.024540,19:0.162009):0.0354782):0.0485537):0.10861,((((((((24:0.017981,(25:0.009768,32:0.295314):0.0827941):0.118236,27:0.044701):0.0606319,(26:0.189282,28:0.522653):0.0347182):0.0861523,29:0.233023):0.0586396,33:0.098356):0.0299893,31:0.066314):0.057403,34:0.137693):0.0384119,30:0.069071):0.164486):0.0678134,((21:0.201957,22:0.460912):0.227842,23:0.446948):0.168548):0.0771091,20:0.280751):0.0605942):0.0845739):0.0578276,(((((36:0.093903,37:0.070936):0.0452619,38:0.071461):0.109321,39:0.328391):0.211945,((40:0.469215,((41:0.253640,42:0.292945):0.129254,43:0.154714):0.167925):0.111134,((44:0.368654,(45:0.282622,46:0.875353):0.205123):0.110516,(47:0.399630,48:0.556168):0.179123):0.366962):0.0656741):0.143014,(((49:0.048614,50:0.092231):0.0708131,51:0.135080):0.388833,52:0.462018):0.0968215):0.669325):2.28211e-06):0.0477676):0.0370253,((4:0.044614,5:0.172325):0.0250386,35:0.714862):0.0734235):0.0684349):0.0463186);
 507: 1 -10211.29083 -10788.35553 (0:0.250817,1:0.037421,(2:0.038138,(((3:0.152231,((4:0.174490,5:0.092993):0.134093,6:0.115662):0.0730308):0.0311521,((((((8:0.132189,10:0.160938):0.0815548,9:0.000003):0.247023,(12:0.041531,13:0.079655):0.226749):0.0198788,11:0.419293):0.0520835,(((14:0.387248,22:0.575521):0.150111,(21:0.269107,23:0.478128):0.159938):0.190698,(((((16:0.028927,17:0.076191):0.0244534,19:0.182369):0.0138834,18:0.024057):0.11037,20:0.302701):0.0653523,((((((24:0.057733,25:0.080761):0.0211458,26:0.305523):0.103738,27:0.043709):0.0777374,((28:0.356900,29:0.292234):0.113013,((30:0.135131,31:0.180902):0.0542836,(33:0.139739,34:0.112634):0.0343119):0.109981):0.0786414):0.0629637,32:0.115532):0.0335913,35:0.894034):0.0542989):0.0824993):0.136919):0.0290277,(15:0.058287,((((((((36:0.112252,37:0.099626):0.02349,38:0.088462):0.24766,39:0.353533):0.284476,((41:0.598133,42:0.236213):0.0478316,43:0.134977):0.210867):0.152094,40:0.328116):0.212109,((49:0.037122,50:0.080947):0.0501693,51:0.155029):0.463583):0.0363463,52:0.602466):0.148972,((44:0.544941,(45:0.330223,46:1.264551):0.196476):0.332961,(47:0.590617,48:0.424884):0.300235):0.0749875):0.477899):0.394478):2.62588e-06):0.0399234,7:0.074360):0.0622725):0.0389577);
 508: 1 -11064.03046 -10768.61309 (0:0.227010,1:0.074824,(2:0.022951,((3:0.127437,(((6:0.119656,11:0.575895):0.00820992,7:0.143630):0.0322834,(14:0.926674,((((16:0.041745,(18:0.034781,19:0.171683):0.0513291):0.022962,17:0.021764):0.107499,(((21:0.168266,23:0.420688):0.110825,22:0.685164):0.270518,(((((((24:0.009894,(25:0.042045,32:0.360193):0.0584632):0.0312584,27:0.104636):0.038516,26:0.277897):0.105052,(28:0.431783,29:0.276181):0.0453781):0.11457,(31:0.048216,33:0.159506):0.0180951):0.0446794,34:0.086365):0.058896,30:0.102967):0.191543):0.0712143):0.110903,20:0.215979):0.0787575):0.110008):0.062047):0.0174324,((4:0.120921,(5:0.127565,35:0.988179):0.0566822):0.0844768,((((8:0.157209,9:0.104021):0.140674,10:0.068581):0.205413,(12:0.114243,13:0.050712):0.117197):0.156824,(15:0.147691,((((((((36:0.082265,37:0.080010):0.0987553,38:0.040528):0.368632,39:0.409422):0.218562,40:0.686391):0.138157,((41:0.500322,42:0.341585):0.28033,43:0.152167):0.163343):0.236597,((44:0.448368,(47:0.463434,48:0.381652):0.24819):0.0425681,(45:0.258575,46:1.446327):0.330786):0.425807):0.18364,((49:0.037119,50:0.058350):0.0632904,51:0.116257):0.204933):0.144395,52:0.566546):0.57363):0.102188):0.0762899):0.0375178):0.0620139):0.0605034);
 509: 1 -10964.70827 -10794.14508 (0:0.083026,1:0.121503,(((2:0.032718,(3:0.101582,(((6:0.168095,7:0.062817):0.0044688,11:0.360960):0.0345258,((14:0.754378,(((16:0.043037,(17:0.026235,(18:0.009871,19:0.157209):0.0530122):0.027418):0.199344,(((24:0.034178,25:0.061775):0.051407,(26:0.343318,27:0.098954):0.0259411):0.0693158,((28:0.259040,29:0.248142):0.160363,((30:0.137328,34:0.147559):0.0277603,(31:0.093608,(32:0.185024,33:0.060700):0.0780747):0.0206962):0.116552):0.013203):0.160116):0.0636031,20:0.317216):0.040031):0.10391,((((21:0.324245,22:0.251631):0.131522,23:0.345893):0.213733,(((((((36:0.150127,37:0.083994):0.0376154,38:0.065150):0.253297,39:0.394945):0.247736,(40:0.828366,((41:0.460684,42:0.224366):0.200153,43:0.040379):0.195265):0.114015):0.0272852,((44:0.373359,(45:0.502039,46:0.848098):0.272105):0.0847666,(47:0.757002,48:0.311684):0.266725):0.448899):0.128381,((49:0.112643,50:0.074855):0.0292634,51:0.094636):0.362975):0.0641435,52:0.557481):0.465289):0.0270414,35:0.909921):0.0726418):0.286075):0.0410156):0.0192004):0.0611075,((((8:0.180638,9:0.067900):0.168813,10:0.103763):0.282187,(12:0.047003,13:0.042298):0.128499):0.115796,15:0.416597):0.0377938):0.0240995,(4:0.042578,5:0.142107):0.147356):0.0340622);
 510: 1 -10234.28313 -10788.14561 (0:0.124498,1:0.041092,(2:0.000002,(((3:0.092222,(((4:0.085243,5:0.043981):0.101233,6:0.098146):0.092663,((((14:0.709816,(22:0.480334,23:0.514839):0.0568537):0.0900981,35:0.967055):0.106447,21:0.459270):0.0762281,((((16:0.046919,17:0.071670):0.0354903,(18:0.058267,19:0.104029):0.0282228):0.0787459,(((((((24:0.046987,25:0.042307):0.0764846,(26:0.269314,27:0.039036):0.0351851):0.0640248,32:0.174633):0.048363,(28:0.622152,29:0.219587):0.0500526):0.0426961,(31:0.150661,33:0.079027):0.0951543):0.0759333,34:0.035128):0.0263793,30:0.230666):0.213458):0.0671145,20:0.195176):0.0702783):0.120375):0.0169619):0.0322661,7:0.094450):0.0109598,((((8:0.094086,9:0.131870):0.120701,10:0.013388):0.120954,(12:0.068243,13:0.011376):0.175571):0.216177,(11:0.336917,(15:0.097725,((((((((36:0.091414,37:0.101528):0.0887694,38:0.095618):0.303053,39:0.393895):0.176571,((41:0.278389,42:0.373252):0.16339,43:0.205182):0.115193):0.11413,40:0.410278):0.162468,((44:0.559655,(47:0.439442,48:0.602607):0.111026):0.0716344,(45:0.350411,46:0.962652):0.535351):0.282384):0.211616,((49:0.066179,50:0.067060):0.116219,51:0.078469):0.304693):0.19342,52:0.542013):0.298837):0.275655):0.110799):0.0601047):0.022425):0.116118);
 511: 2 -10589.88176 -10765.39875 (0:0.152880,1:0.068884,(2:0.008176,((((3:0.105932,((4:0.107806,(5:0.081383,35:1.066724):0.0934652):0.0661742,6:0.066220):0.0762234):0.0399321,(((((8:0.149494,9:0.053801):0.0867095,10:0.099038):0.172528,(12:0.048365,13:0.047234):0.175684):0.0552362,11:0.347604):0.0568508,(15:0.180991,(((((((36:0.109637,37:0.082760):0.0482301,38:0.101426):0.227155,39:0.465368):0.12261,40:0.523804):0.122802,(((41:0.355525,42:0.290770):0.150125,43:0.089913):0.183951,((44:0.376276,(45:0.530932,46:0.932512):0.238587):0.135474,(47:0.490644,48:0.326656):0.343501):0.313872):0.151142):0.134759,((49:0.066623,50:0.042766):0.061913,51:0.100277):0.462963):0.175571,52:0.457844):0.637411):0.130309):0.0326839):0.00122375,((14:0.951397,(21:0.321662,(22:0.720859,23:0.310718):0.0864423):0.176643):0.066225,((16:0.055114,((17:0.056369,18:0.063643):0.0221546,19:0.236495):0.00636632):0.086813,(20:0.274755,((((((24:0.030178,25:0.066927):0.0202603,26:0.308774):0.0842169,27:0.046713):0.0919396,32:0.117303):0.103519,(28:0.187021,29:0.489194):0.0828882):0.0476228,((30:0.134473,34:0.097254):0.0385333,(31:0.099819,33:0.076089):0.0448075):0.0530591):0.0475222):0.0760745):0.0407461):0.15618):0.0323184,7:0.093246):0.048377):0.0262352);
 512: 2 -10737.75506 -10773.12706 (0:0.133667,1:0.091781,(2:0.010132,((((3:0.177112,6:0.096852):0.0463536,(7:0.036762,11:0.432671):0.00729605):2.91235e-06,((14:0.835093,20:0.145750):0.202702,(((16:0.052760,(17:0.079317,(18:0.022648,19:0.120820):0.0233987):0.0323293):0.093886,(((((((24:0.027365,25:0.060852):0.0409736,27:0.067988):0.069525,26:0.171034):0.0956152,(28:0.537349,29:0.289368):0.0699935):0.101776,(31:0.094041,(32:0.212125,33:0.008992):0.0498633):0.0246243):0.0548534,34:0.084223):0.0721775,30:0.103608):0.153015):0.090851,(21:0.359106,(22:0.563329,23:0.560417):0.0966543):0.209578):0.106805):0.158384):0.0701575,((4:0.107242,(5:0.141946,35:1.121050):0.0623377):0.0750095,((((8:0.106288,9:0.055083):0.15248,10:0.093360):0.152285,(12:0.096209,13:0.015671):0.23514):0.088871,(15:0.300306,((((((((36:0.102590,37:0.067879):0.0446056,39:0.392711):0.0271255,38:0.028697):0.262722,40:0.546564):0.125889,((41:0.381992,42:0.365510):0.115774,43:0.117369):0.158011):0.220315,((44:0.420563,(47:0.472861,48:0.360816):0.212364):0.0490632,(45:0.519097,46:0.808636):0.157178):0.352614):0.165814,((49:0.047290,50:0.047218):0.107579,51:0.109634):0.266994):0.0856508,52:0.538902):0.429132):0.116278):0.0707217):0.0420962):0.0457738):0.0505488);
 513: 2 -10503.77677 -10768.73028 (0:0.227633,1:0.058703,(2:0.040948,(((3:0.126808,((14:0.703074,(((16:0.037135,(17:0.068241,(18:0.029964,19:0.188410):0.0577379):0.00608143):0.13652,((((((24:0.033836,(25:0.016713,32:0.178658):0.0422195):0.0852342,27:0.059817):0.0395054,26:0.185987):0.068409,(31:0.069041,33:0.081768):0.026614):0.0498736,((28:0.503733,29:0.240402):0.207219,34:0.072089):0.00680218):0.0365865,30:0.109138):0.236816):0.0667447,20:0.258383):0.0596907):0.103417,(21:0.445799,(22:0.390562,23:0.385575):0.0662484):0.12674):0.188948):0.00901512,((6:0.204999,7:0.066891):0.0124281,11:0.458576):0.0546127):0.00969246,((4:0.086983,(5:0.167444,35:0.971086):0.0808791):0.138074,((((8:0.140233,9:0.092678):0.112363,10:0.100781):0.211203,(12:0.081500,13:0.033586):0.135037):0.120454,(15:0.147466,(((((((36:0.064561,37:0.102335):0.0464351,38:0.053137):0.239307,39:0.494769):0.259655,(((41:0.375731,42:0.330485):0.0846231,43:0.105698):0.244996,(44:0.561341,((45:0.311215,46:1.182487):0.470037,(47:0.387471,48:0.565524):0.253106):0.170332):0.343274):0.0662195):0.127133,40:0.625820):0.136753,((49:0.073460,50:0.121357):0.099438,51:0.120523):0.415176):0.188518,52:0.403570):0.469181):0.272443):0.0108979):0.0135242):0.0676264):0.0798291);
 514: 1 -10820.68256 -10766.81053 (0:0.146524,1:0.029110,(2:0.005592,((((3:0.060922,6:0.141657):0.0805077,(7:0.095247,11:0.452319):0.0148818):2.32112e-06,(14:0.937076,((((16:0.036867,(17:0.033193,(18:0.027815,19:0.256690):0.0700973):0.0376697):0.0905605,(((((24:0.012909,25:0.088791):0.0855768,26:0.269357):0.0502495,27:0.067114):0.201563,32:0.220832):0.0400467,((((28:0.510121,29:0.299980):0.161692,34:0.214700):0.0050392,30:0.076957):0.044733,(31:0.122373,33:0.080561):0.0319965):0.0269581):0.18043):0.0777607,((21:0.311632,23:0.616643):0.0245234,22:0.704334):0.222455):0.0290663,20:0.357856):0.0512178):0.0639291):0.0425763,(((4:0.051719,(5:0.038217,35:0.992582):0.108072):0.18681,(15:0.230930,((((((((36:0.103388,37:0.023622):0.0505709,38:0.066561):0.166826,39:0.596245):0.200961,40:0.402048):0.0903058,((41:0.466138,42:0.290682):0.112454,43:0.152617):0.179249):0.122482,((44:0.258810,(47:0.377283,48:0.425592):0.172933):0.0764002,(45:0.276691,46:0.924264):0.217169):0.232943):0.268615,((49:0.044702,50:0.093851):0.0638793,51:0.134406):0.273174):0.0738173,52:0.391221):0.472061):0.134468):0.00479409,(((8:0.195986,9:0.022664):0.126003,10:0.066631):0.114637,(12:0.046363,13:0.067878):0.133521):0.0769594):0.0145816):0.0900022):0.0574027);
 515: 3 -11145.94606 -10797.03742 (0:0.121972,(1:0.019473,(2:0.018894,((3:0.099102,((((((8:0.105137,9:0.051986):0.0762791,10:0.178620):0.188681,11:0.345290):0.0235069,15:0.426329):0.110816,(12:0.077486,13:0.051857):0.156693):0.0828332,(((((14:0.675789,22:0.389908):0.550204,(21:0.220533,23:0.443982):0.10911):0.186568,(((((16:0.059840,17:0.048113):0.0426366,18:0.000002):0.162938,19:0.108893):0.142485,((((((24:0.047674,25:0.150604):0.00766237,26:0.303042):0.0783018,27:0.110289):0.0600469,32:0.258915):0.042862,(28:0.464188,29:0.488135):0.16117):0.101765,((30:0.173476,34:0.126800):0.0125486,(31:0.141523,33:0.155673):0.0428432):0.12161):0.0926026):0.137001,20:0.365375):0.0920206):2.22828e-06,35:1.065277):0.0383294,((((((((36:0.112437,37:0.094493):0.0696839,38:0.060592):0.262418,39:0.493895):0.10552,40:0.617343):0.119256,((41:0.433355,42:0.289861):0.213803,43:0.099238):0.152943):0.196381,((44:0.489457,(45:0.253184,46:1.345703):0.277888):0.153917,(47:0.501969,48:0.483182):0.246074):0.394677):0.236796,((49:0.047614,50:0.057406):0.102814,51:0.120885):0.274513):0.0815605,52:0.619800):0.477399):0.226902):2.9367e-06):0.0804693,7:0.070594):0.0568098):0.035929):0.0851363,((4:0.084060,5:0.131540):0.135077,6:0.094626):0.0203522);
 516: 1 -11160.37523 -10782.59566 (0:0.181941,1:0.059478,(2:0.035514,((((3:0.157340,(12:0.087664,13:0.000002):0.303384):2.20754e-06,(4:0.165400,(5:0.072613,35:1.065369):0.0337987):0.0926632):0.0486964,(((8:0.137335,10:0.286754):0.137028,9:0.024979):0.260711,(15:0.277902,(((((((36:0.117828,37:0.043253):0.0427045,38:0.038679):0.290955,39:0.370756):0.224264,(40:0.484071,(41:0.357485,(42:0.329255,43:0.207004):0.136368):0.168256):0.0657982):0.0756026,(((44:0.373469,46:0.819236):0.198019,45:0.452233):0.389079,(47:0.737742,48:0.549647):0.317773):0.435294):0.112669,((49:0.069606,50:0.092730):0.0554233,51:0.082558):0.314492):0.218804,52:0.464974):0.327668):0.133268):0.1666):0.0640643,((((6:0.195256,14:0.947747):0.0462963,7:0.061424):0.0427087,11:0.577794):0.012334,((((16:0.020188,(17:0.097308,(18:0.036544,19:0.192551):0.0405436):0.00915024):0.0367765,((((((((24:0.087542,25:0.094601):0.0413071,26:0.277078):0.0833864,27:0.071826):0.0630073,32:0.214736):0.0737375,33:0.155300):0.0647945,31:0.109231):0.0256067,((28:0.555606,29:0.232761):0.0886768,34:0.125412):0.0793254):0.0779814,30:0.172684):0.30041):0.0604742,(21:0.378245,(22:0.596978,23:0.556099):0.114852):0.230225):0.0341327,20:0.359522):0.152997):0.0623994):0.0503912):0.0674264);
 517: 1 -10128.8001 -10767.89343 (0:0.098344,1:0.069488,(2:0.013958,(((((3:0.039015,(15:0.091828,(((((((36:0.074450,37:0.089331):0.0706566,38:0.024819):0.314945,39:0.380254):0.182909,(40:0.514844,((41:0.464047,42:0.357860):0.0802536,43:0.172112):0.128296):0.0681024):0.243031,((44:0.279320,(45:0.502815,46:0.729460):0.255545):0.148325,(47:0.489555,48:0.396321):0.268315):0.433432):0.085288,((49:0.067750,50:0.037967):0.102885,51:0.154021):0.364852):0.0399301,52:0.550856):0.663814):0.250725):0.0440948,(((8:0.057250,9:0.045093):0.131719,10:0.061716):0.174626,(12:0.069027,13:0.017690):0.110326):0.0972767):0.0880662,(5:0.113082,35:1.273409):0.020454):0.0437818,4:0.088771):0.0344664,((6:0.136009,(7:0.043709,11:0.350296):0.00695535):0.0272612,(14:0.740625,((((16:0.058860,17:0.086284):0.0164578,(18:0.015394,19:0.210329):0.01897):0.0600344,((21:0.355010,(22:0.630489,23:0.379493):0.113967):0.160561,((((((((24:0.043869,(25:0.053506,32:0.221515):0.0438673):0.0604987,27:0.053617):0.109787,26:0.225442):0.0654174,(28:0.342178,29:0.179992):0.102497):0.0997627,34:0.096299):0.0470719,33:0.099185):0.0244578,31:0.098616):0.0798285,30:0.150187):0.152074):0.111202):0.0312257,20:0.288391):0.251743):2.7718e-06):0.0297865):0.0410639):0.031514);
 518: 1 -10797.73131 -10788.78745 (0:0.072218,((1:0.094466,(2:0.039072,(((3:0.075509,6:0.068536):0.0114489,(11:0.458830,((((14:0.850240,(23:0.398782,35:1.033848):0.112876):0.168034,(21:0.497274,22:0.650636):0.140852):0.231705,(((((((36:0.108744,37:0.114183):0.079791,38:0.071302):0.193269,39:0.452152):0.286031,(((41:0.391557,42:0.274837):0.136349,43:0.071258):0.219587,(44:0.502400,((45:0.460198,46:0.966046):0.329282,(47:0.696566,48:0.523129):0.173898):0.136244):0.431659):0.048746):0.162837,40:0.382217):0.109741,((49:0.050238,50:0.063103):0.0740654,51:0.097389):0.403078):0.143331,52:0.379269):0.670672):2.20675e-06,((((16:0.064309,17:0.083872):2.03697e-06,(18:0.038744,19:0.130228):0.0267169):0.164435,(((((((((24:0.010052,25:0.075706):0.0429601,26:0.230361):0.111124,27:0.017978):0.102496,32:0.188977):0.0462529,(28:0.406998,29:0.470248):0.165533):0.0259808,33:0.056329):0.0270031,31:0.063691):0.0644096,34:0.120789):0.038179,30:0.094272):0.133832):0.0868449,20:0.315863):0.0432937):0.109028):2.61698e-06):0.0363862,7:0.045593):0.0279275):0.0131681):0.0327948,((4:0.100330,5:0.177542):0.113608,(((8:0.142880,9:0.066662):0.149457,10:0.067437):0.292057,(12:0.069280,13:0.035239):0.123657):0.0795751):0.00134673):0.0294326,15:0.313089);
 519: 1 -10774.79093 -10770.59559 (0:0.146085,(1:0.105087,(2:0.023328,((3:0.092878,6:0.176849):0.0761388,((7:0.030990,11:0.466854):0.0684268,(14:0.976009,((((16:0.034039,(17:0.008793,(18:0.062511,19:0.168419):0.0397113):0.00900276):0.113037,(21:0.351979,(22:0.497406,23:0.450889):0.0436577):0.486849):0.0799565,((((((24:0.014126,25:0.107656):0.06674,26:0.198860):0.0811995,27:0.052462):0.16603,32:0.204411):0.0467878,((((29:0.281794,34:0.112966):0.12673,30:0.187627):0.05594,33:0.076479):0.00816556,31:0.097228):0.0460325):0.0271756,28:0.495722):0.148878):0.0789899,20:0.284344):0.121494):0.103952):0.0176199):0.140323):0.0388919):0.0285216,((4:0.009838,(5:0.113971,35:1.143390):0.0949469):0.10783,((((8:0.103342,9:0.075906):0.226952,10:0.008875):0.118036,(12:0.115257,13:0.073718):0.0825832):0.141286,(15:0.152632,((((((((36:0.076926,37:0.145559):0.061288,38:0.055026):0.205018,39:0.554192):0.448705,((41:0.284028,42:0.350551):0.216259,43:0.155710):0.167344):0.0828928,40:0.540047):0.0873792,((44:0.556732,(47:0.514929,48:0.508326):0.058647):0.170056,(45:0.298180,46:1.005863):0.338215):0.335538):0.0809673,((49:0.066451,50:0.111097):0.1286,51:0.127490):0.319115):0.151552,52:0.354479):0.49072):0.219304):0.0271222):0.058212);
 520: 1 -10825.53145 -10773.39767 (0:0.255246,1:0.000002,(2:0.060020,((3:0.116018,((4:0.081937,(5:0.179280,35:1.060014):0.0462815):0.0732983,(((8:0.066094,9:0.065268):0.132456,10:0.057471):0.123051,((12:0.110805,13:0.029099):0.106301,(15:0.338861,(((((((36:0.063292,37:0.106477):0.0781708,38:0.036669):0.120772,39:0.555284):0.169264,40:0.403417):0.0855635,((41:0.343973,(42:0.404446,43:0.157950):0.103601):0.0856848,(44:0.529667,(((45:0.566323,46:1.141366):0.200874,47:0.522298):0.180733,48:0.636462):0.172293):0.52934):0.135565):0.247745,((49:0.037400,50:0.073277):0.111863,51:0.089273):0.337057):0.228887,52:0.370883):0.436098):0.199748):0.087672):0.144225):0.0407089):0.0309301,((6:0.186619,7:0.049117):0.0372426,(11:0.272524,(14:0.798094,((((16:0.071653,(17:0.117357,(18:0.004094,19:0.213417):0.0615827):0.0198301):0.0799404,(((((((24:0.032297,(25:0.033882,32:0.252260):0.0930186):0.0477724,27:0.046852):0.0835883,26:0.194761):0.0752709,(28:0.498218,29:0.220358):0.122141):0.0958335,(31:0.131149,33:0.111259):0.0432182):0.0993814,34:0.098923):0.104319,30:0.119056):0.108181):0.0866087,20:0.310746):0.0884396,(21:0.293726,(22:0.664604,23:0.446630):0.0537471):0.152555):0.0993792):0.08256):2.02927e-06):0.0348923):0.0380402):0.122665);
 521: 2 -10105.47835 -10780.02464 (0:0.143182,1:0.053686,((2:0.014767,(((3:0.070043,6:0.141284):0.0353872,((14:0.783865,((((16:0.019782,17:0.013440):0.027896,(18:0.020607,19:0.129335):0.0258937):0.133254,((((((((24:0.018787,25:0.113297):0.054925,26:0.236669):0.0407193,27:0.085798):0.0960172,32:0.113404):0.149669,30:0.044875):0.0517084,31:0.078381):0.00912542,33:0.070671):0.0167582,((28:0.411576,29:0.199158):0.19703,34:0.108718):0.00694073):0.151642):0.0841991,(21:0.414360,(22:0.617663,23:0.501806):0.0847183):0.165248):0.0305869):0.0237139,20:0.230151):0.2771):0.0139075,(7:0.068571,11:0.380592):0.0440239):0.0623143):0.0131195,((4:0.066979,(5:0.068292,35:0.993565):0.147675):0.149417,((((8:0.149988,9:0.080422):0.106143,10:0.045755):0.151979,(12:0.037398,13:0.045554):0.21076):0.128174,(15:0.101546,(((((((36:0.093537,37:0.065475):0.0530063,38:0.151995):0.185095,39:0.261561):0.110578,(40:0.568727,((41:0.498759,42:0.225309):0.154619,43:0.090896):0.211038):0.0623276):0.358448,((49:0.071936,50:0.055523):0.0695265,51:0.090753):0.317422):0.0560027,((44:0.440115,(45:0.381924,46:1.517849):0.112656):0.112555,(47:0.579979,48:0.288499):0.221012):0.458021):0.145597,52:0.597607):0.470733):0.155521):0.0401443):0.0246839):0.0334426);
 522: 1 -10647.86249 -10768.54328 (0:0.162633,1:0.042846,(2:0.037452,(((((3:0.141051,6:0.207434):0.0446034,((11:0.269159,(15:0.219757,((((((((36:0.114500,37:0.083016):0.0943333,38:0.050883):0.136527,39:0.441489):0.182092,40:0.360142):0.0991114,((41:0.382963,42:0.234368):0.127335,43:0.145055):0.152503):0.093017,((44:0.194715,(45:0.531315,46:0.737056):0.249676):0.205195,(47:0.412659,48:0.379820):0.233539):0.298545):0.107095,((49:0.105604,50:0.069737):0.0735538,51:0.146209):0.347347):0.132834,52:0.306601):0.383335):0.211583):0.0738076,((((16:0.027406,(17:0.059549,(18:0.028891,19:0.181944):0.105577):0.0306306):0.0259359,(((((((24:0.113228,25:0.056500):0.0574672,(26:0.363664,27:0.096656):0.00785135):0.122234,32:0.193475):0.1097,33:0.120637):0.0137763,31:0.116305):0.0749834,((28:0.520050,29:0.350111):0.0427674,34:0.085416):0.066199):0.0598009,30:0.060634):0.214163):0.0830398,20:0.303978):0.0974129,((21:0.305778,22:0.671327):0.108079,23:0.440878):0.254129):0.0958512):2.03444e-06):0.0280859,7:0.133541):0.0140375,(((4:0.092581,5:0.158200):0.0832342,35:0.618152):0.117131,(((8:0.108582,9:0.104948):0.103895,10:0.092752):0.167473,(12:0.045993,13:0.024647):0.15709):0.156352):0.0111578):0.072361,14:0.944752):2.71277e-06):0.0631182);
 523: 2 -10704.18528 -10777.90285 (0:0.195457,1:0.044914,(2:0.008085,(((3:0.132672,(14:0.949741,((((16:0.075611,(17:0.083994,(18:0.036549,19:0.170295):0.045625):0.0254531):0.0762511,(((((((24:0.060137,25:0.045347):0.0864114,(26:0.342316,27:0.082252):0.0494086):0.0849474,32:0.164966):0.126332,(28:0.539029,29:0.287417):0.130753):0.126349,(31:0.085037,33:0.110351):0.0236907):0.0196341,34:0.182487):0.0516106,30:0.075231):0.119121):0.0571415,(21:0.300771,(22:0.519657,23:0.443786):0.0857076):0.170174):0.0632888,20:0.178714):0.0908705):0.117959):2.50355e-06,((6:0.237801,7:0.089597):0.00608112,11:0.378260):0.0513147):0.032337,((((4:0.044789,5:0.158055):0.0664671,35:1.054743):0.110333,((8:0.125293,9:0.058713):0.115326,10:0.152806):0.147092):0.00649072,((12:0.102222,13:0.008393):0.235967,(15:0.305846,((((((36:0.087608,37:0.099722):0.0338116,38:0.145488):0.471564,39:0.380539):0.162121,((41:0.507194,42:0.210127):0.126218,43:0.089388):0.176112):0.270916,(((44:0.341508,(45:0.519896,46:0.946533):0.194726):0.0988823,(47:0.346034,48:0.483153):0.249303):0.341321,(((49:0.089438,50:0.035547):0.0831649,51:0.077367):0.24406,52:0.498836):0.0333563):0.135628):0.134726,40:0.471297):0.365176):0.145582):0.0715252):0.0420131):0.0742102):0.0595961);
 524: 2 -10822.31079 -10788.64973 (0:0.231102,(1:0.142320,(((3:0.110897,(((4:0.138015,5:0.085265):0.0849244,6:0.136029):0.0942603,(((((14:0.917516,22:0.463569):0.220804,23:0.524748):0.189436,21:0.195117):0.252382,((((16:0.081062,17:0.063463):0.0329408,(18:0.033045,19:0.160491):0.0199841):0.058594,(((((24:0.034021,25:0.059072):0.0907733,26:0.170608):0.0343855,27:0.072585):0.101833,(((29:0.418145,34:0.070442):0.0376445,33:0.055100):0.0092135,(30:0.189299,31:0.068863):0.0191042):0.065777):0.0717351,(28:0.415297,32:0.120568):0.075057):0.138241):0.103099,20:0.282844):0.0559567):2.04417e-06,35:1.456545):0.193202):0.0323182):0.041332,(((((8:0.082384,10:0.150644):0.0498257,9:0.036138):0.298408,(12:0.079645,13:0.033458):0.246386):0.0286301,(15:0.120987,((((((((36:0.118237,37:0.091715):0.0746172,38:0.079369):0.179172,39:0.550931):0.243065,40:0.632377):0.101372,((41:0.389691,42:0.269120):0.103093,43:0.156462):0.123357):0.290806,((44:0.186990,(45:0.407813,46:0.940842):0.2345):0.364108,(47:0.565638,48:0.453832):0.0978607):0.252604):0.0800807,((49:0.077320,50:0.029849):0.0588097,51:0.086476):0.326063):0.271777,52:0.571388):0.382575):0.104137):0.0481903,11:0.346349):0.0827713):0.0380787,7:0.050687):0.113266):0.0595638,2:0.009824);
 525: 3 -10902.49749 -10768.4304 (0:0.244298,1:0.023755,(2:0.035178,((3:0.086798,((4:0.090822,(5:0.158764,35:0.978345):2.00879e-06):0.132215,((((8:0.091084,9:0.061454):0.133574,10:0.093270):0.267983,(12:0.085163,13:0.032181):0.084319):0.0850328,(15:0.116287,((((((((36:0.119513,37:0.127366):0.0723684,38:0.030370):0.327272,39:0.316051):0.15014,40:0.528944):0.0975679,((41:0.381450,42:0.309105):0.158798,43:0.157092):0.114483):0.169756,((44:0.391459,46:0.799626):0.0545528,(45:0.487359,(47:0.572189,48:0.560999):0.328516):0.255919):0.346455):0.112615,((49:0.077894,50:0.108462):0.0506079,51:0.125677):0.419986):0.20135,52:0.402627):0.512138):0.191384):0.0125442):0.0395638):0.0559492,((6:0.211238,(7:0.041769,11:0.503952):2.67317e-06):0.0466243,(14:0.884087,((((16:0.019012,(17:0.076033,(18:0.041564,19:0.204188):0.0908142):0.0195479):0.16646,((((((24:0.026772,25:0.070354):0.0581621,27:0.065131):0.0467108,26:0.170253):0.153632,(31:0.087057,(32:0.219977,33:0.027266):0.0807119):0.0140596):0.0361262,((28:0.487761,29:0.223831):0.124411,34:0.109227):0.0461566):0.0446558,30:0.047960):0.272387):0.0900671,(21:0.181592,(22:0.520918,23:0.312416):0.0645022):0.393437):0.057783,20:0.371858):0.0335428):0.101867):0.0109728):0.100469):0.0744246);
 526: 1 -10426.0443 -10791.06113 (0:0.190284,1:0.010679,(2:0.033843,(((((3:0.118158,6:0.243359):0.0174487,((14:0.801111,(((16:0.025193,(17:0.045533,(18:0.010257,19:0.169196):0.0795903):0.0394167):0.131515,((((((24:0.025813,25:0.087090):0.0664581,27:0.058232):0.0630264,26:0.159066):0.121185,(30:0.082168,((31:0.084736,32:0.191740):0.0254679,33:0.023059):0.0249106):0.0745366):0.00999443,(28:0.365620,29:0.179613):0.0939756):0.0300795,34:0.078303):0.103249):0.0602159,((21:0.224348,22:0.571549):0.0714359,23:0.395069):0.197766):0.0355268):0.0269874,20:0.203481):0.236625):2.91235e-06,11:0.422074):0.0172912,7:0.110387):0.0257084,((4:0.122491,(5:0.173510,35:1.116356):0.104051):0.176146,((((8:0.113296,9:0.047663):0.0824546,10:0.095824):0.155565,(12:0.069150,13:0.011102):0.138631):0.0643534,(15:0.249760,(((((((36:0.158984,(38:0.035223,39:0.561827):0.0522612):0.033921,37:0.071342):0.269796,40:0.484220):0.10541,((41:0.445327,42:0.174866):0.181965,43:0.073774):0.194359):0.103135,((44:0.307187,(45:0.536878,46:0.717560):0.149983):0.172637,(47:0.422330,48:0.431811):0.37707):0.25763):0.193879,((49:0.058904,50:0.065651):0.084785,51:0.114192):0.163607):0.212756,52:0.322304):0.587512):0.232991):0.0283996):0.0302635):0.0418834):0.0617886);
 527: 1 -10490.12418 -10780.48918 (0:0.133184,1:0.092771,(2:0.017132,((((3:0.053261,(15:0.199581,(((((((36:0.091149,37:0.112707):0.0408206,38:0.057755):0.1996,39:0.272974):0.133357,((41:0.376815,(42:0.374975,43:0.142115):0.0925746):0.0132722,((44:0.544929,(45:0.430173,46:0.999245):0.234959):0.135603,(47:0.429544,48:0.407980):0.370587):0.389216):0.123168):0.180849,40:0.392986):0.114193,((49:0.069124,50:0.067678):0.103835,51:0.146544):0.304761):0.13432,52:0.348027):0.68966):0.154224):0.0894817,(4:0.118425,(5:0.148252,35:0.865280):0.0418426):0.12393):2.07041e-06,(7:0.084482,((((8:0.122127,9:0.043856):0.116994,10:0.137034):0.110385,(12:0.048795,13:0.046197):0.21549):0.031843,(11:0.410336,((((14:0.756933,21:0.230037):0.113578,(22:0.606442,23:0.363834):0.121721):0.147966,((16:0.020837,((17:0.090474,18:0.059573):0.0349086,19:0.154279):0.0139822):0.064773,(((((((24:0.059765,25:0.092598):0.0259529,26:0.256438):0.0515028,27:0.035118):0.152853,32:0.125021):0.110858,33:0.133192):0.029135,(((28:0.347358,29:0.280573):0.118486,34:0.019334):0.097617,31:0.079369):0.043352):0.0510848,30:0.067063):0.206041):0.10307):0.14234,20:0.154998):0.214352):0.0123924):0.0638511):0.0603664):0.0766616,6:0.135387):0.0189963):0.0499884);
 528: 1 -10862.23436 -10783.06088 (0:0.137431,1:0.036854,(2:0.005947,(((3:0.091956,((4:0.074182,5:0.079932):0.0893093,6:0.110228):0.100985):0.00793465,(((((8:0.102790,9:0.089156):0.096423,10:0.113488):0.0662841,(12:0.000002,13:0.062395):0.190842):0.0937265,((((14:1.064804,21:0.130446):0.0859287,(22:0.422989,23:0.351974):0.0520151):0.176764,((((((16:0.069644,17:0.050995):0.0357519,18:0.038123):0.0795838,(((((24:0.028045,25:0.062009):0.0568638,26:0.237443):0.0278242,27:0.068076):0.0480833,32:0.161125):0.0531092,((((28:0.306264,29:0.245045):0.250491,34:0.028311):0.0203421,30:0.132372):0.0870254,(31:0.068214,33:0.091900):0.0108256):0.120574):0.126232):0.0238354,19:0.034100):0.138895,20:0.215149):0.161755,35:0.874923):2.94488e-06):0.0141803,((((((36:0.097194,37:0.038356):0.0676356,38:0.035239):0.293862,39:0.437054):0.184548,((40:0.399475,((44:0.297394,(45:0.269666,46:0.662062):0.214687):0.281812,(47:0.285907,48:0.473011):0.463247):0.264244):0.141395,((41:0.306213,42:0.318475):0.0734239,43:0.206526):0.144003):0.0293733):0.32008,((49:0.039763,50:0.059351):0.12087,51:0.077728):0.386838):0.0556085,52:0.459890):0.495194):0.186627):0.0255485,(11:0.293375,15:0.363800):0.0967747):2.717e-06):0.020313,7:0.087811):0.0444515):0.10836);
 529: 1 -10830.05255 -10787.22963 (0:0.256911,1:0.048856,(2:0.009637,((((3:0.194019,((4:0.151195,5:0.139857):0.15192,6:0.124734):0.0796947):0.0269613,((((((14:0.710003,22:0.252371):0.352312,23:0.733291):0.116306,(((16:0.058933,17:0.095794):0.00603364,(18:0.012222,19:0.157832):0.0489953):0.0910214,(((((24:0.044332,25:0.100017):0.0613787,(26:0.297229,27:0.056431):0.0459753):0.0165931,28:0.416309):0.0944423,32:0.250717):0.0863476,((((29:0.186622,34:0.101077):0.0436636,30:0.227459):0.0404992,33:0.163552):0.00618726,31:0.081638):0.0756157):0.0856106):0.0613395):0.0409397,21:0.506252):0.0324973,20:0.344385):0.0135263,35:0.941890):0.124137):0.01767,(((((8:0.076171,10:0.124126):0.0848097,9:0.038944):0.116709,(12:0.030313,13:0.087202):0.335401):0.027407,11:0.282786):0.0257136,(15:0.167130,((((((((36:0.135963,37:0.063048):0.101522,38:0.017879):0.199072,39:0.339768):0.214724,40:0.344826):0.120982,((41:0.503371,42:0.444140):0.116627,43:0.143602):0.103928):0.113678,((44:0.265522,(45:0.351198,46:0.900649):0.144984):0.235676,(47:0.443802,48:0.547476):0.144315):0.297121):0.174646,((49:0.046625,50:0.048319):0.0472137,51:0.140681):0.2098):0.154319,52:0.500127):0.477077):0.291091):2.71941e-06):0.0145691,7:0.072543):0.0943848):0.0469308);
 530: 2 -10663.23191 -10764.85519 (0:0.211765,1:0.040468,(2:0.037956,(((3:0.107256,((4:0.056237,(5:0.078051,35:0.798049):0.0580474):0.108855,6:0.138735):0.08451):0.0218145,(((((8:0.088117,9:0.062128):0.0756384,10:0.054674):0.160354,(12:0.067728,13:0.030790):0.132784):0.0935262,((14:0.788976,((((16:0.005485,(17:0.031200,(18:0.000374,19:0.180838):0.0274044):0.0447958):0.161089,(((((((((24:0.017630,25:0.139527):0.0531488,27:0.091558):0.0586482,26:0.258756):0.077397,(28:0.348588,29:0.164455):0.0870964):0.122875,32:0.153770):0.0456835,33:0.090618):0.0467965,31:0.138685):0.0842803,30:0.082842):0.0802983,34:0.115695):0.0839992):0.0331246,((21:0.179544,23:0.315502):0.15742,22:0.647228):0.243323):0.01046,20:0.262282):0.0326875):0.0434855,(15:0.177853,((((((((36:0.139323,37:0.111360):0.0601565,38:0.026059):0.100077,39:0.326613):0.285272,40:0.349235):0.0922939,((41:0.358155,42:0.353706):0.106042,43:0.144765):0.247466):0.0795369,((44:0.505927,(47:0.551230,48:0.423706):0.177424):0.0366915,(45:0.573339,46:0.913262):0.122803):0.385291):0.139599,((49:0.079562,50:0.107614):0.073305,51:0.097202):0.270426):0.312064,52:0.387897):0.398932):0.276277):0.113132):0.035332,11:0.383846):0.0147016):0.0227355,7:0.101972):0.049336):0.0442);
 531: 1 -10756.01228 -10775.11204 (0:0.090266,1:0.043537,(2:0.042498,((((3:0.089289,6:0.187369):0.0132538,((((16:0.037151,(17:0.068843,(18:0.004894,19:0.150084):0.0462198):0.0169979):0.170516,(((((((24:0.012987,25:0.102097):0.0962948,27:0.060390):0.0651006,26:0.220496):0.138135,(28:0.397577,29:0.388530):0.1593):0.064706,(31:0.070136,(32:0.199417,33:0.016835):0.0978286):0.0561739):0.0619806,34:0.107632):0.101711,30:0.157010):0.108435):0.0738998,(21:0.449439,(22:0.554928,23:0.480014):0.0993562):0.0896952):0.143506,20:0.312469):0.159397):0.0427693,(((((4:0.115157,5:0.196095):0.0937462,35:0.908858):0.073827,((((8:0.105784,9:0.058931):0.104071,10:0.076748):0.147443,(12:0.044111,13:0.045115):0.145645):0.0758049,(15:0.182558,(((((((36:0.099704,37:0.080626):0.0665921,38:0.062566):0.144862,39:0.515565):0.316808,((41:0.506787,42:0.419946):0.0766069,43:0.161311):0.131322):0.138149,(40:0.272491,((44:0.356971,(45:0.417321,46:0.778093):0.143658):0.355068,(47:0.425225,48:0.675646):0.142125):0.36696):0.0889848):0.207378,((49:0.074736,50:0.090778):0.0686843,51:0.126388):0.295159):0.15228,52:0.444122):0.360975):0.210946):0.0601873):0.0447916,7:0.101092):0.0060803,11:0.445208):0.0274753):0.00266173,14:0.869191):0.0679856):0.109795);
 532: 1 -10717.05579 -10785.50585 (0:0.131436,1:0.090674,(2:0.025876,(((3:0.075819,6:0.205634):0.0567469,(7:0.085915,11:0.592915):0.0476831):0.0388035,((((4:0.080071,5:0.163628):0.135337,(((((14:0.871455,22:0.432888):0.177957,21:0.365723):0.0951013,23:0.459296):0.251455,((((16:0.079280,(17:0.076225,18:0.050480):0.0263975):0.0492023,19:0.098305):0.0326703,((((24:0.030118,25:0.059755):0.0733442,(26:0.223365,27:0.108161):0.0323956):0.064674,((((28:0.486077,29:0.332351):0.122739,34:0.070426):0.0380972,30:0.098711):0.0781453,(31:0.082519,33:0.098948):0.0243574):0.129266):0.0282126,32:0.213488):0.154765):0.0702749,20:0.223449):0.120174):0.0924459,(35:0.810671,((((((36:0.108128,37:0.141697):0.0664334,38:0.088172):0.213005,39:0.335907):0.209877,(40:0.716772,((41:0.347932,42:0.209118):0.244817,43:0.086051):0.19631):0.081216):0.179088,((44:0.423078,(45:0.377833,46:1.061421):0.172306):0.139822,(47:0.553091,48:0.382629):0.0822583):0.313614):0.195998,(((49:0.086281,50:0.057968):0.0647533,51:0.126551):0.238695,52:0.493620):0.0465448):0.313797):0.011471):0.126939):0.0295739,15:0.220067):0.0225049,(((8:0.184674,9:0.068843):0.106709,10:0.151786):0.111949,(12:0.066660,13:0.061213):0.0904142):0.125024):0.0190024):0.103565):0.0537543);
 533: 4 -10752.88893 -10765.237 (0:0.179820,1:0.084168,(2:0.013678,((3:0.141892,14:1.107648):0.0385116,(((4:0.080389,(5:0.019609,35:1.092800):0.106484):0.103342,((((8:0.123016,9:0.114556):0.0795362,10:0.160882):0.147513,(12:0.031663,13:0.059516):0.280043):0.119858,(15:0.189172,(((((((36:0.084953,37:0.089541):0.0212593,38:0.030789):0.222052,39:0.304876):0.166441,(40:0.466837,((41:0.460875,42:0.183564):0.109964,43:0.130760):0.200721):0.0614688):0.223577,((44:0.223609,(45:0.482549,46:0.959314):0.128298):0.15159,(47:0.568062,48:0.411240):0.372838):0.243284):0.142016,((49:0.072275,50:0.096346):0.053442,51:0.090898):0.307601):0.153577,52:0.786912):0.30574):0.27283):2.2645e-06):0.0450826,(((6:0.176201,7:0.062936):0.00937634,11:0.443918):0.0269003,((((16:0.067941,17:0.092002):0.0142647,(18:0.019452,(19:0.108663,20:0.290942):0.0978359):0.0195263):0.0892467,(((((((24:0.053406,25:0.065471):0.084644,26:0.283620):0.0543813,27:0.016691):0.157855,32:0.218558):0.0886871,33:0.134807):0.0567906,(((28:0.555822,29:0.200196):0.110625,34:0.061802):0.0542179,30:0.225708):0.0413201):0.0283051,31:0.119061):0.189162):0.13863,(21:0.358625,(22:0.482952,23:0.390281):0.169076):0.20888):0.191181):0.0381563):0.0334341):0.0685843):0.0419299);
 534: 1 -9746.946083 -10770.22123 (0:0.131292,(((1:0.062829,(15:0.140098,(((((((36:0.105835,37:0.031645):0.0461246,38:0.077646):0.093043,39:0.375330):0.156612,40:0.431134):0.124361,((41:0.308094,42:0.135083):0.074938,43:0.112864):0.177254):0.300101,((44:0.428057,(45:0.394759,46:0.808067):0.21753):0.147747,(47:0.571513,48:0.251660):0.194421):0.226787):0.13955,(((49:0.039729,50:0.081172):0.116372,51:0.049047):0.408149,52:0.347632):0.165806):0.454738):0.0965885):0.0354552,(((8:0.064095,9:0.053590):0.0467641,10:0.138902):0.146172,(12:0.069082,13:0.020024):0.161966):0.0527326):0.021628,(4:0.074961,(5:0.101524,35:1.245747):0.0278348):0.178941):0.0111664,(2:0.023150,(3:0.075780,((6:0.167854,(7:0.081059,11:0.375555):0.00285606):0.0337437,(14:0.696729,(((((16:0.069900,17:0.062852):0.0607342,(18:0.051688,19:0.137340):0.0121809):0.172083,((((((((24:0.030136,25:0.068780):0.0274935,26:0.302197):0.0492813,27:0.108173):0.124723,32:0.110297):0.0750543,33:0.045020):0.0138854,31:0.131797):0.0305742,((28:0.368908,29:0.222366):0.136136,34:0.094364):0.0240582):0.0386936,30:0.074726):0.114168):0.0349062,20:0.164673):0.14106,((21:0.339440,22:0.501625):0.0888288,23:0.513049):0.0984887):0.173678):0.2491):0.00815892):0.0560334):0.0681962);
 535: 1 -10772.81533 -10784.44682 (0:0.144182,(1:0.085341,((((3:0.072825,((6:0.124473,(7:0.104191,11:0.428529):0.0348368):0.013964,(((14:0.942268,20:0.358743):0.0437155,(((16:0.084807,17:0.043744):0.0177219,(18:0.064227,19:0.200692):0.0548473):0.220289,(((((((((24:0.058295,25:0.058540):0.0804475,26:0.322863):0.0870894,27:0.072175):0.1545,32:0.197668):0.0600596,(28:0.441607,29:0.440421):0.174108):0.0455438,33:0.130817):0.0180947,31:0.135890):0.0394367,34:0.159529):0.0633569,30:0.101791):0.133316):0.11004):0.12827,((((21:0.278205,22:0.574540):0.107481,23:0.547064):0.108258,((((((((36:0.070508,37:0.106693):0.0678151,38:0.055656):0.315408,39:0.421747):0.305032,((41:0.420238,42:0.216523):0.0897839,43:0.101609):0.147909):0.118911,40:0.418800):0.190954,(((44:0.241140,46:1.288586):0.131275,45:0.595751):0.238349,(47:0.864899,48:0.478437):0.205533):0.16102):0.199156,((49:0.030736,50:0.066266):0.111094,51:0.098537):0.181379):0.134148,52:0.637458):0.518321):0.0876204,35:1.172073):2.00568e-06):0.193771):0.0311265):0.0369687,15:0.410716):2.41e-06,(((8:0.087353,9:0.087486):0.184766,10:0.042398):0.176072,(12:0.068509,13:0.009107):0.204255):0.159646):0.0117538,(4:0.053511,5:0.123226):0.202403):0.0583944):0.0533285,2:0.002602);
 536: 1 -10190.49085 -10786.71162 (0:0.206112,1:0.082005,(2:0.000002,((3:0.075657,6:0.246280):0.0915768,((((4:0.093081,5:0.214470):0.102346,((((8:0.075654,9:0.113541):0.16965,10:0.037250):0.275827,(12:0.065951,13:0.035343):0.134706):0.0878678,(15:0.232146,((((((((36:0.048833,37:0.085059):0.0734111,38:0.129032):0.274578,39:0.383295):0.0835875,40:1.017458):0.152509,((41:0.516556,42:0.228694):0.0991509,43:0.172778):0.155191):0.353136,((44:0.523050,(47:0.601339,48:0.379452):0.304478):0.0596349,(45:0.589458,46:1.024954):0.158243):0.265314):0.179711,((49:0.074153,50:0.058452):0.130818,51:0.126928):0.249552):0.195265,52:0.577143):0.323125):0.209524):0.055941):0.0187047,((((14:0.747133,22:0.658682):0.0310554,23:0.294205):0.120862,21:0.296724):0.171057,((((16:0.022969,17:0.056006):0.0281402,(18:0.000003,(19:0.182317,(((((24:0.075756,25:0.077639):0.046176,26:0.321117):0.0751157,27:0.103289):0.0873483,32:0.221467):0.0301008,((((28:0.386440,29:0.320603):0.190377,34:0.080842):0.0745764,33:0.059619):0.0800581,(30:0.169515,31:0.161350):0.0116415):0.0951818):0.14962):0.1059):0.0147921):0.197581,20:0.250194):0.160866,35:1.102981):2.20305e-06):0.180173):2.2894e-06,(7:0.097968,11:0.459426):0.0188963):0.0374534):0.0585636):0.0360551);
 537: 1 -10717.47705 -10772.98406 (0:0.153853,(1:0.075945,((4:0.069438,(5:0.101902,35:0.982985):0.0409466):0.126377,((((8:0.082060,9:0.126958):0.161391,10:0.063616):0.165742,(12:0.066023,13:0.015553):0.0751484):0.167846,(15:0.141691,((((((((36:0.120899,37:0.086076):0.081492,38:0.068640):0.160604,39:0.408672):0.177078,40:0.516535):0.0781897,(41:0.451880,(42:0.408658,43:0.107439):0.115475):0.131956):0.152628,((44:0.359425,(45:0.495504,46:1.078557):0.130757):0.0553458,(47:0.537923,48:0.401682):0.108075):0.483963):0.167803,((49:0.041298,50:0.082798):0.0374586,51:0.096790):0.407967):0.13494,52:0.378171):0.421162):0.138831):0.0378671):0.0517252):0.0099864,(2:0.020046,(3:0.127345,(((6:0.110912,7:0.029316):0.045951,11:0.422349):0.01256,(14:0.626875,((((16:0.059575,(17:0.060662,(18:0.011029,19:0.120069):0.0757744):0.0396974):0.129745,(((((((24:0.031117,(25:0.027611,32:0.274554):0.0480668):0.108448,27:0.034083):0.043678,26:0.171463):0.184997,(31:0.085652,33:0.049531):0.0697464):0.0452127,(28:0.571946,29:0.237156):0.139871):0.044444,34:0.065998):0.0290755,30:0.185080):0.0886267):0.0585603,((21:0.266039,22:0.565406):0.0883899,23:0.565839):0.205688):0.0489686,20:0.319604):0.0662828):0.0566864):0.0249283):0.0307981):0.0648312);
 538: 1 -10564.21853 -10783.39833 (0:0.143929,1:0.050809,(2:0.007415,(((((((3:0.092150,20:0.368347):0.020438,6:0.171458):0.0489118,7:0.126941):0.0103965,(11:0.330937,(15:0.139877,((((((((36:0.085731,37:0.083087):0.0676646,38:0.042290):0.283512,39:0.398800):0.235273,((41:0.447503,42:0.242376):0.164753,43:0.138035):0.0967189):0.130294,40:0.346490):0.190874,((44:0.373318,(45:0.493275,46:1.047031):0.278321):0.168345,(47:0.557471,48:0.677179):0.159814):0.357996):0.12307,((49:0.056760,50:0.052622):0.129959,51:0.110517):0.161973):0.220988,52:0.427518):0.627038):0.189376):0.136764):0.000790008,(((16:0.077744,(17:0.068337,(18:0.052208,19:0.195082):0.0177999):2.26626e-06):0.0904579,((((24:0.060010,25:0.056162):0.100732,26:0.172781):0.0951996,27:0.013902):0.187645,(((((28:0.446978,29:0.176477):0.206794,34:0.046861):0.0956993,30:0.069773):0.0183468,(31:0.089104,33:0.067574):0.0136128):0.0461577,32:0.117819):0.018618):0.132265):0.144589,(21:0.305771,(22:0.651372,23:0.254674):0.08607):0.173431):0.111585):0.0238718,((4:0.063719,(5:0.030378,35:1.399832):0.241151):0.084379,((8:0.097809,9:0.038618):0.0952932,(10:0.003682,(12:0.087249,13:0.042092):0.293872):0.0647572):0.108593):0.0635916):0.0393788,14:1.097177):0.00639923):0.0383546);
 539: 1 -10886.25744 -10770.63053 (0:0.209802,1:0.021953,((2:0.068935,(3:0.123908,(((6:0.148796,11:0.466442):2.41992e-06,7:0.042717):0.0323019,(14:0.863990,(((16:0.036582,((17:0.038614,18:0.072987):0.0279805,(19:0.122982,20:0.257515):0.101404):0.0202094):0.148185,((((((((24:0.034664,25:0.083002):0.0907641,26:0.243909):0.0317634,27:0.024003):0.131416,32:0.126913):0.107418,33:0.061409):0.0282784,31:0.041278):0.0504898,((28:0.490174,29:0.289860):0.195366,34:0.090842):0.0391538):0.0675041,30:0.123991):0.0701267):0.0513238,(21:0.240245,(22:0.483018,23:0.438109):0.0692954):0.225928):0.129608):0.131534):0.0173542):0.0423415):0.01105,(((4:0.059284,(5:0.135786,35:1.307204):0.0793406):0.120697,(((8:0.171152,9:0.015846):0.0771145,10:0.154750):0.114443,(12:0.110978,13:0.030736):0.202754):0.0545622):2.38335e-06,(15:0.141236,((((((((36:0.123487,37:0.083138):0.108686,38:0.080104):0.211437,39:0.450413):0.237156,40:0.413875):0.0675817,((41:0.243269,42:0.296493):0.124821,43:0.119123):0.0955942):0.170761,((44:0.416706,(45:0.327594,46:1.135934):0.204668):0.272281,(47:0.519007,48:0.463113):0.241079):0.156286):0.1763,((49:0.070632,50:0.071018):0.101266,51:0.117756):0.27793):0.189477,52:0.337348):0.567798):0.172861):0.0316836):0.0542791);
 540: 1 -10449.2155 -10780.8384 (0:0.115987,1:0.079804,(2:0.043929,((((3:0.092313,6:0.091819):0.0368748,(7:0.056834,11:0.524699):0.0198556):2.29753e-06,((((14:0.581119,22:0.444575):0.125489,21:0.391380):0.064929,(23:0.189819,35:0.832872):0.156989):0.169557,(((((16:0.027004,17:0.048005):2.02273e-06,18:0.027381):0.051082,19:0.163526):0.0955872,((((((24:0.020045,25:0.146519):0.0306263,26:0.295914):0.0650033,27:0.034388):0.186462,32:0.154522):0.0715438,((((28:0.500386,29:0.375816):0.194947,34:0.086130):0.0814741,33:0.106370):0.013136,31:0.120551):0.0158654):0.0722027,30:0.059916):0.197494):0.0503065,20:0.277778):0.131638):0.285976):0.0852784,((4:0.055537,5:0.148551):0.119893,((((8:0.118804,9:0.076982):0.225233,10:0.033716):0.213506,(12:0.093665,13:0.013464):0.165174):0.12302,(15:0.075821,(((((((36:0.040259,37:0.051271):0.0994731,38:0.061637):0.316235,(39:0.384625,40:0.618196):0.068929):0.150138,((41:0.395499,42:0.160093):0.126783,43:0.150029):0.0919131):0.340319,((44:0.230654,(45:0.393277,46:1.008894):0.483113):0.289477,(47:0.587765,48:0.424492):0.146905):0.353307):0.222366,((49:0.034363,50:0.079573):0.104637,51:0.073170):0.22057):0.162849,52:0.562350):0.497083):0.424381):0.0945488):0.00843893):0.0371779):0.0475862);
 541: 1 -10101.90884 -10803.70998 (0:0.095362,((1:0.050954,2:0.036162):0.0543562,((((3:0.136629,((((14:0.915071,((21:0.143930,22:0.564159):0.197598,23:0.519680):0.0473517):0.144448,35:1.073125):0.0306924,(((((16:0.020633,17:0.053754):0.0277888,18:0.050027):0.0470438,19:0.181235):0.0897375,(((((((24:0.021043,25:0.079949):0.0773776,27:0.042949):0.107553,26:0.201570):0.0759777,(31:0.152345,33:0.103549):0.0413473):0.0229452,((28:0.451693,29:0.324864):0.155479,34:0.105963):0.0198222):0.12511,30:0.041494):0.0991433,32:0.181378):0.0743024):0.0954487,20:0.201459):0.055659):0.0206314,(((((((36:0.101150,37:0.138710):0.0814876,38:0.028886):0.154767,39:0.466435):0.168862,(((41:0.281974,42:0.239048):0.121504,43:0.159222):0.180013,((44:0.412182,(45:0.327270,46:1.122125):0.343713):0.177784,(47:0.594379,48:0.370953):0.21767):0.302667):0.061179):0.146007,40:0.356012):0.266161,((49:0.032217,50:0.047370):0.0583766,51:0.064132):0.304571):0.186843,52:0.515280):0.337892):0.123534):2.52149e-06,7:0.082445):0.0151077,((((8:0.124309,9:0.048009):0.126463,10:0.025103):0.14419,(12:0.062433,13:0.043587):0.20621):0.0681331,(11:0.313551,15:0.227135):0.126217):0.00772818):0.00131934,(4:0.072009,5:0.126881):0.127577):0.026655):0.0735273,6:0.087740);
 542: 1 -9963.818169 -10783.85692 (0:0.173976,1:0.045023,(2:0.000002,(3:0.078704,((((4:0.096959,(5:0.039802,35:1.285999):0.0554022):0.116406,(((8:0.128481,9:0.077135):0.0235383,(15:0.079253,(((((((36:0.136475,37:0.075883):0.0781148,38:0.081644):0.0892152,39:0.369023):0.144215,((41:0.363365,42:0.260608):0.0541996,43:0.188854):0.171714):0.0961372,(40:0.407647,((44:0.529909,(45:0.293330,46:1.120006):0.204332):0.148987,(47:0.360158,48:0.613640):0.20704):0.157543):0.0911708):0.159508,((49:0.066666,50:0.054961):0.0937213,51:0.080940):0.25438):0.15375,52:0.609357):0.470212):0.243457):0.0818225,(10:0.068641,(12:0.054330,13:0.036955):0.19685):0.152695):0.0210401):0.0249578,(14:1.040871,(((((16:0.039270,17:0.073068):0.0263985,(18:0.032268,19:0.101658):0.00849708):0.017167,(((((((24:0.028273,25:0.066305):0.0976455,26:0.269227):0.058233,27:0.028730):0.140016,32:0.074875):0.0748923,33:0.077809):0.0970604,31:0.022642):0.0243347,(((28:0.517976,29:0.270714):0.164004,34:0.085507):0.0202448,30:0.141442):0.0201833):0.151281):0.0321752,(21:0.389556,(22:0.573990,23:0.461257):0.155101):0.168868):0.0681666,20:0.342027):0.0407526):0.0647635):0.015278,((6:0.129890,7:0.087901):0.00352992,11:0.472400):0.000770767):0.0620872):0.0288258):0.0648526);
 543: 1 -11182.33846 -10778.74323 (0:0.108028,1:0.072559,(2:0.002540,((3:0.079659,(((6:0.181133,7:0.103220):0.0067839,11:0.522914):0.0301263,(((14:1.386808,(((((16:0.102411,17:0.045155):0.0372036,18:0.038506):0.0823541,19:0.054492):0.103256,((((24:0.006385,(25:0.014305,32:0.374730):0.0603899):0.0780673,27:0.125582):0.0459383,26:0.155010):0.0863242,((28:0.480195,29:0.275215):0.108342,((30:0.163534,(31:0.051899,33:0.121203):0.0691688):0.0785963,34:0.081858):0.0289565):0.0844987):0.155394):0.153893,20:0.178852):0.103709):0.0574304,(((21:0.340147,22:0.626358):0.0402625,23:0.459424):0.212637,((((((((36:0.152806,37:0.065360):0.0739604,38:0.042597):0.150677,39:0.389547):0.210096,40:0.500413):0.164991,((41:0.312394,42:0.477783):0.0952832,43:0.188220):0.21147):0.286879,((44:0.326583,(45:0.362573,46:0.714115):0.214544):0.0846685,(47:0.589098,48:0.474778):0.210763):0.500169):0.196004,52:0.698573):2.43189e-06,((49:0.079469,50:0.062595):0.0362161,51:0.112226):0.339399):0.582048):0.0645848):2.75766e-06,35:0.864274):0.224462):0.0455663):0.022247,(((4:0.111075,5:0.138089):0.157182,15:0.371404):2.90546e-06,(((8:0.101516,9:0.122738):0.106532,10:0.060769):0.195434,(12:0.074847,13:0.016463):0.107739):0.13408):0.0190702):0.0820621):0.144386);
 544: 1 -10877.79037 -10792.3189 (0:0.136178,((1:0.108393,((3:0.127163,(((((4:0.110535,5:0.157686):0.0968926,35:1.067776):0.0973697,(((((14:0.711599,22:0.360158):0.218681,21:0.238643):0.131741,23:0.473010):0.121966,((16:0.061686,(17:0.069125,(18:0.056631,19:0.188252):0.0550047):0.0239719):0.122642,(20:0.322587,((((((((24:0.021685,25:0.058767):0.0921898,27:0.055303):0.0516526,26:0.157929):0.139805,(28:0.475030,29:0.305689):0.0524923):0.0752084,34:0.152219):0.0309433,31:0.101626):0.0330842,(32:0.230173,33:0.000003):0.0510245):0.0571668,30:0.087155):0.144337):0.134477):0.122131):0.0888605,((((((((36:0.108915,37:0.064552):0.0821218,38:0.059634):0.187681,39:0.401646):0.239237,40:0.365503):0.120965,((41:0.396728,42:0.256572):0.105343,43:0.147002):0.158809):0.16843,((44:0.429655,(45:0.494586,46:1.260417):0.0854902):0.123103,(47:0.711629,48:0.540532):0.124349):0.32834):0.134986,(49:0.048654,(50:0.060037,51:0.165119):0.00380871):0.215371):0.156431,52:0.725583):0.540656):2.32963e-06):0.0133313,(((8:0.147217,9:0.068402):0.0701993,10:0.099586):0.177777,(12:0.031361,13:0.047322):0.183947):0.130507):0.0143401,(11:0.433709,15:0.265230):0.0741783):0.0228758):0.0765319,7:0.154775):0.0383408):0.0439857,2:0.010333):0.189857,6:0.076109);
 545: 1 -11037.32928 -10765.39875 (0:0.216961,1:0.093183,(2:0.048534,(((3:0.100888,(((4:0.084282,5:0.131704):0.0346277,35:0.979446):0.0701005,6:0.169201):0.0484175):0.0435365,(((((8:0.142185,9:0.094218):0.0806985,10:0.111427):0.223804,(12:0.069455,13:0.046203):0.172945):0.072134,11:0.448354):0.0616531,((14:0.842681,((((16:0.063969,(17:0.039281,(18:0.046220,19:0.115544):0.0648248):0.0216899):0.0253107,((((((((24:0.034976,25:0.075206):0.0434444,26:0.271800):0.0607155,27:0.093449):0.0557591,32:0.294562):0.10086,(28:0.211179,29:0.259481):0.0828516):0.082548,33:0.053969):0.05399,(30:0.087107,34:0.121423):0.0406125):0.0280151,31:0.042334):0.132319):0.115199,(21:0.192664,(22:0.456610,23:0.479474):0.115102):0.202916):0.07621,20:0.210917):0.0545978):0.117786,(15:0.206559,((((((((36:0.102333,37:0.123905):0.0409888,38:0.082654):0.188308,39:0.363413):0.183375,40:0.564208):0.103486,((41:0.338988,42:0.333955):0.211795,43:0.167475):0.248962):0.0554742,((44:0.292167,46:0.924553):0.0948339,(45:0.465940,(47:0.421415,48:0.475309):0.413568):0.105871):0.47761):0.104007,((49:0.083296,50:0.045741):0.0937466,51:0.057612):0.398547):0.096154,52:0.338610):0.332598):0.183961):0.0942574):0.0215698):0.0268932,7:0.144086):0.0400513):0.0686031);
 546: 1 -10601.31255 -10773.65583 (0:0.166198,1:0.027585,(2:0.047973,((((3:0.140300,((4:0.211681,(5:0.066965,35:0.957396):0.0249127):0.167748,(15:0.225755,((((((((36:0.152799,37:0.121595):0.0243518,38:0.061899):0.185054,39:0.331848):0.14604,40:0.412046):0.0951858,((41:0.515888,42:0.236365):0.039289,43:0.090003):0.208903):0.168797,((44:0.226648,(45:0.512532,46:0.848341):0.283306):0.374619,(47:0.660064,48:0.603586):0.25037):0.204363):0.109808,((49:0.062655,50:0.058314):0.0317146,51:0.120699):0.340345):0.159992,52:0.376902):0.41528):0.111699):0.0478016):0.0454639,(((((8:0.137604,10:0.234061):0.0644704,9:0.015953):0.168731,(12:0.059465,13:0.041069):0.321051):0.0236476,11:0.397617):0.0335603,(14:0.733437,((((16:0.005888,((17:0.059344,18:0.006951):0.0126545,19:0.189431):0.0412396):0.0914985,((((((24:0.037480,(26:0.266066,27:0.067302):0.0833584):0.0282258,25:0.039850):0.157437,32:0.100072):0.102818,33:0.170528):0.0254916,(((28:0.488968,29:0.227024):0.174341,34:0.137436):0.00750937,31:0.184510):0.0359105):0.0333144,30:0.127882):0.111703):0.0644883,(21:0.378343,22:0.557363):0.207798):0.0575852,(20:0.230373,23:0.606482):0.0804861):0.0817784):0.17988):0.04512):0.010626,7:0.026116):0.0415344,6:0.127424):0.0322659):0.0555382);
 547: 1 -10007.57146 -10772.55311 (0:0.156302,1:0.053565,(2:0.043768,(((3:0.061345,(((4:0.091845,5:0.147880):0.0156143,35:1.237282):0.0844237,6:0.088820):0.162633):0.0578791,((7:0.097532,11:0.383215):0.0297921,(14:0.638753,(((16:0.031970,(((17:0.042309,18:0.049700):0.0214914,19:0.105372):0.0296441,((((((((24:0.036372,25:0.068344):0.0612729,26:0.255061):0.0731604,27:0.000002):0.0628382,(28:0.343588,29:0.235828):0.117899):0.0566415,32:0.181611):0.0527512,(31:0.043494,33:0.099977):0.0338641):0.0679177,34:0.130401):0.0639248,30:0.122748):0.210044):0.00336675):0.0467106,((21:0.267828,23:0.403267):0.176526,22:0.706308):0.201041):0.137543,20:0.259709):0.162245):0.161675):2.84793e-06):0.0399299,((((8:0.160509,9:0.059687):0.0739815,10:0.059781):0.119858,(12:0.083738,13:0.006468):0.219872):0.152899,(15:0.171476,((((((((36:0.105975,37:0.148226):0.0630861,38:0.001106):0.186104,39:0.384295):0.228174,40:0.250554):0.0856645,(41:0.262305,(42:0.262937,43:0.128094):0.0701747):0.196468):0.203097,((44:0.403828,(45:0.337526,46:0.840751):0.284019):0.225926,(47:0.415848,48:0.383638):0.19789):0.241359):0.138597,((49:0.014947,50:0.043936):0.0907856,51:0.094895):0.240237):0.173894,52:0.403940):0.565676):0.236389):0.0590657):0.0610727):0.0767071);
 548: 1 -10611.95306 -10780.12013 (0:0.150615,1:0.054638,((2:0.100514,(3:0.141271,(((6:0.247483,7:0.114851):0.0107693,11:0.383722):2.85337e-06,(((14:0.598986,((((16:0.047247,17:0.081108):0.0286272,(18:0.058472,19:0.131806):0.0615214):0.0809376,((((((((24:0.034800,25:0.082671):0.0573561,27:0.104069):0.0342412,26:0.285029):0.172602,(32:0.209450,33:0.031225):0.0820852):0.0315409,31:0.115736):0.0494121,(28:0.508427,29:0.268904):0.0921517):0.00793206,34:0.148404):0.0327092,30:0.061866):0.172537):0.0811041,20:0.237445):0.041125):0.0739732,(((21:0.188184,23:0.458655):0.27541,((((((((36:0.097883,37:0.157636):0.066451,38:0.032808):0.243705,39:0.334414):0.120424,40:0.436257):0.130102,((41:0.439874,42:0.243892):0.110252,43:0.115386):0.185886):0.188057,((44:0.479779,(47:0.708673,48:0.626173):0.366044):0.0509391,(45:0.433448,46:0.668007):0.201561):0.439832):0.102159,((49:0.063297,50:0.061969):0.03818,51:0.099467):0.23927):0.0891545,52:0.481489):0.453184):0.0721919,22:0.738477):0.0177728):2.67034e-06,35:1.074071):0.13053):0.0215031):0.0100805):0.0459253,(((4:0.100208,5:0.115483):0.211357,15:0.287973):0.0267296,(((8:0.119537,10:0.108033):0.0685873,9:0.065603):0.134944,(12:0.025262,13:0.053431):0.347465):0.069151):0.00984975):0.0883455);
 549: 1 -10543.37669 -10772.06216 (0:0.162038,1:0.039722,(2:0.037143,(3:0.163424,((((4:0.054050,5:0.142373):0.0480709,35:1.026365):0.0216057,(15:0.183675,(((((((36:0.118314,37:0.125548):0.0493713,38:0.040010):0.275168,39:0.398283):0.141981,((41:0.324059,42:0.294904):0.0927962,43:0.162800):0.180798):0.176394,(40:0.266259,((((44:0.519623,46:0.871854):0.131968,45:0.707761):0.147992,48:0.696561):0.136372,47:0.406472):0.493451):0.0486518):0.15084,((49:0.082726,50:0.086560):0.0982178,51:0.106888):0.508618):0.221729,52:0.506312):0.364126):0.173096):0.037336,(((6:0.120021,7:0.030030):0.0201115,11:0.430799):0.0402488,((((8:0.104601,9:0.051810):0.103246,10:0.103054):0.121324,(12:0.059003,13:0.034214):0.215209):0.0553347,((((14:0.744091,(22:0.469572,23:0.453610):0.11102):0.0782885,21:0.491559):0.105481,((((((((24:0.036504,25:0.070891):0.152753,26:0.249453):0.0423863,27:0.024566):0.121656,32:0.145264):0.0668208,33:0.085332):0.039313,31:0.071549):0.0860107,((28:0.502629,29:0.210790):0.152026,34:0.132243):0.0434394):0.0656727,30:0.179829):0.0691753):0.0805442,(16:0.011032,((17:0.058242,18:0.041220):0.0293987,(19:0.071458,20:0.218674):0.103008):0.0477386):0.0959522):0.215981):0.0188758):0.0182594):0.0383344):0.0335862):0.0260994);
 550: 1 -10993.23164 -10772.43383 (0:0.184012,1:0.064135,(2:0.000002,((3:0.113758,((6:0.205080,(7:0.077957,11:0.406434):0.00151766):0.0154552,(14:1.095235,(((((16:0.044031,17:0.113698):0.0317711,(18:0.061116,19:0.107277):0.0340261):0.112558,((((((24:0.017652,(25:0.035923,32:0.176905):0.0362992):0.0476032,27:0.063501):0.0963001,26:0.212443):0.086948,(31:0.069444,33:0.104424):0.0448459):0.0350379,((28:0.384490,29:0.221504):0.0847581,34:0.124949):0.0407958):0.0896732,30:0.105641):0.083759):0.0610105,(21:0.346594,(22:0.636557,23:0.432313):0.111843):0.252894):0.0808639,20:0.179832):0.137154):0.079402):0.0318294):0.0251265,(((4:0.137204,(5:0.132606,35:0.917637):0.0120037):0.0926804,(15:0.191819,(((((((36:0.196043,37:0.072805):0.0238402,38:0.103244):0.161938,39:0.311067):0.236681,40:0.303841):0.0802106,((41:0.301132,(42:0.347971,43:0.197375):0.0939855):0.156902,((44:0.387757,(45:0.386592,46:0.982000):0.16063):0.202098,(47:0.364893,48:0.707933):0.220068):0.145441):0.134862):0.146668,((49:0.062440,50:0.051494):0.0661898,51:0.107734):0.37337):0.167509,52:0.397351):0.618249):0.156937):0.0239816,(((8:0.106406,9:0.055270):0.0239482,10:0.136504):0.102519,(12:0.118657,13:0.037491):0.244986):0.0947824):0.0137438):0.059331):0.044524);
 551: 1 -10622.98361 -10773.09139 (0:0.137690,(((1:0.073780,((((8:0.128076,9:0.045383):0.156798,10:0.000003):0.261412,(12:0.066256,13:0.017278):0.123872):0.0682221,(15:0.148180,((((((((36:0.053933,37:0.110323):0.10692,38:0.051195):0.208868,39:0.356761):0.412303,40:0.282985):0.1079,((41:0.399779,42:0.236315):0.068513,43:0.181348):0.145225):0.22774,((44:0.336431,(45:0.419849,46:0.888400):0.362367):0.0585505,(47:0.603762,48:0.259431):0.235556):0.441345):0.094753,((49:0.047718,50:0.044805):0.059151,51:0.097227):0.3921):0.250184,52:0.310562):0.296067):0.191549):0.0988913):0.0234418,(4:0.085021,(5:0.113647,35:1.344744):0.0286616):0.13521):0.0360607,(3:0.139644,((6:0.209112,(7:0.035758,11:0.363905):0.00932871):0.0749778,(14:0.641884,((((16:0.028152,(17:0.054080,(18:0.017850,19:0.243178):0.034059):0.00881963):0.11687,((21:0.198275,22:0.514858):0.18452,23:0.703728):0.181308):0.106602,((((((((24:0.048210,(25:0.024353,32:0.231048):0.0817649):0.0707393,27:0.068505):0.055046,26:0.248271):0.198771,31:0.135212):0.0243368,33:0.092595):0.0392299,(28:0.432649,29:0.353058):0.161479):0.0278165,34:0.119803):0.115245,30:0.162501):0.105922):0.0648255,20:0.307494):0.0878681):0.0730742):0.00968132):0.0720053):0.046239,2:0.000002);
 552: 1 -10816.7129 -10786.05854 (0:0.199380,1:0.089891,(2:0.024087,((3:0.208743,6:0.198837):0.0653908,(((4:0.133021,(5:0.153908,35:0.943149):0.0664494):0.158543,((((14:0.625891,22:0.413846):0.304013,(21:0.360910,23:0.576720):0.102954):0.134525,(((((16:0.055007,17:0.063113):0.0594064,19:0.208169):0.00854945,18:0.038724):0.101761,((((((((24:0.044315,25:0.090909):0.080162,27:0.115906):0.0354329,26:0.281095):0.10008,(28:0.428865,29:0.257355):0.0788436):0.0533668,34:0.166834):0.0302177,(31:0.199437,33:0.113039):0.0684752):0.0950707,30:0.095731):0.093485,32:0.233807):0.0821663):0.094747,20:0.207772):0.200222):0.102015,(15:0.231452,((((((((36:0.160239,37:0.125137):0.072824,38:0.048038):0.19759,39:0.368148):0.162872,40:0.495438):0.199363,((41:0.479161,42:0.202678):0.143941,43:0.133648):0.191336):0.0781663,(((44:0.501352,46:0.772582):0.210439,45:0.534142):0.181779,(47:0.735556,48:0.510877):0.259079):0.244163):0.25755,((49:0.096366,50:0.059877):0.0660621,51:0.083520):0.217459):0.0756727,52:0.494100):0.440493):0.188077):0.0678114):0.0391838,(7:0.100013,((((8:0.086666,9:0.041716):0.0987061,10:0.066747):0.232094,(12:0.063467,13:0.050342):0.156652):0.0363892,11:0.357119):0.0932121):0.0116609):0.0499767):0.0402166):0.0354034);
 553: 2 -10358.71028 -10768.18826 (0:0.141862,1:0.045748,((2:0.011893,(((((3:0.107241,6:0.140735):0.0672172,(11:0.334498,(15:0.070372,(((((((36:0.104414,37:0.069159):0.0520577,38:0.021283):0.41195,39:0.319714):0.253116,((41:0.408885,42:0.215467):0.068609,43:0.146576):0.218158):0.226038,(40:0.333349,((44:0.374916,(45:0.403015,46:0.898232):0.167849):0.107365,(47:0.598368,48:0.442970):0.235966):0.433457):0.149092):0.12056,((49:0.096453,50:0.048799):0.0404402,51:0.059544):0.37606):0.222861,52:0.447636):0.410581):0.143568):0.0599381):0.000184671,(((16:0.016263,((17:0.048500,18:0.039195):0.0124424,19:0.216945):0.0272166):0.0519596,(20:0.252283,(((((((24:0.032816,25:0.086744):0.0580311,26:0.236480):0.0338918,27:0.059547):0.141892,32:0.191219):0.0508912,33:0.061209):0.0593076,31:0.095101):0.0652349,(((28:0.333418,29:0.231897):0.184952,34:0.069871):0.0614209,30:0.103202):0.00870592):0.087079):0.107868):0.0800927,(21:0.433316,(22:0.542505,23:0.285366):0.100354):0.167184):0.16852):0.0197373,7:0.097807):0.0117423,((4:0.046282,(5:0.099633,35:0.829436):0.0651871):0.0782399,((8:0.133148,9:0.033030):0.0612158,(10:0.050463,(12:0.060339,13:0.009645):0.243333):0.0910268):0.150453):0.0429007):0.0484696):0.00101764,14:1.012851):0.00787582);
 554: 1 -10190.7534 -10771.4988 (0:0.104864,1:0.046058,(2:0.023285,((3:0.071569,((6:0.165419,(7:0.039811,11:0.425036):0.00547886):0.0201524,(14:0.977001,(((((16:0.055076,(17:0.077569,(18:0.015757,19:0.162181):0.0348088):0.0444198):0.159289,((((((((24:0.032776,(25:0.039956,32:0.155525):0.0788443):0.0871959,27:0.051458):0.0657477,26:0.258716):0.115552,(28:0.372364,29:0.166820):0.116813):0.0632992,33:0.120041):0.00856792,31:0.100111):0.103315,34:0.112458):0.0764286,30:0.059911):0.112162):0.0345828,((21:0.191517,23:0.366703):0.123212,22:0.564115):0.233393):0.0702565,20:0.242476):0.0480205,((((((((36:0.113485,37:0.071048):0.0398884,38:0.059664):0.211659,39:0.454763):0.135347,40:0.378798):0.121448,((41:0.406406,42:0.250346):0.0948676,43:0.200887):0.154889):0.180683,((44:0.360309,(47:0.544332,48:0.386203):0.192479):0.0602704,(45:0.420715,46:0.933365):0.0890698):0.367935):0.180098,((49:0.037895,50:0.048004):0.046947,51:0.078832):0.217468):0.258672,52:0.401096):0.495397):0.0318853):0.0871414):0.0192978):0.0502734,(((4:0.068441,(5:0.078005,35:0.827965):0.013785):0.0716469,((8:0.092515,9:0.110836):0.112754,(10:0.067306,(12:0.102833,13:0.026455):0.235811):0.0844934):0.0965416):0.0150471,15:0.554622):0.0223867):0.034266):0.0568456);
 555: 1 -10452.42006 -10772.05081 (0:0.133028,1:0.046923,((((2:0.047629,3:0.203755):0.011538,(14:0.939544,(((((16:0.020933,17:0.099946):0.0439363,(18:0.059904,19:0.214419):0.0618342):0.0252994,(((((((24:0.058692,(25:0.024773,32:0.245824):0.074113):2.28815e-06,27:0.104768):0.152463,(28:0.390563,29:0.190310):0.106714):0.0861901,26:0.394988):0.0372919,(31:0.126283,33:0.027934):0.019696):0.0490128,34:0.078762):0.0655397,30:0.140920):0.164634):0.105159,20:0.188338):0.137864,(21:0.271363,(22:0.606473,23:0.335407):0.0417688):0.175014):0.0979868):0.0266991):0.00486466,(6:0.158495,(7:0.061793,11:0.451092):0.0237459):0.050518):0.0491818,(((4:0.045590,(5:0.078028,35:0.919990):0.0227453):0.0704224,(15:0.207360,(((((((36:0.097028,37:0.137941):0.0411405,38:0.076026):0.293256,39:0.390032):0.0917422,((41:0.378624,42:0.221661):0.101561,43:0.215621):0.237104):0.061109,40:0.694389):0.11248,(((44:0.236453,(45:0.387067,46:0.942343):0.324626):0.186511,(47:0.718388,48:0.345514):0.166963):0.268025,((49:0.102706,50:0.066073):0.0391637,51:0.141376):0.381528):0.192544):0.307169,52:0.477966):0.297965):0.216156):0.0275639,(((8:0.076909,9:0.108609):0.0436189,10:0.107294):0.142724,(12:0.071473,13:0.011792):0.155081):0.131388):0.0356983):0.0919041);
 556: 1 -10518.43363 -10783.69364 (0:0.157823,1:0.096216,(2:0.016424,((3:0.125304,6:0.249664):0.0685004,(((((4:0.072368,(5:0.076305,35:1.049442):0.107913):0.206603,7:0.097993):0.0174704,((((8:0.120506,(10:0.004685,(12:0.044402,13:0.067447):0.476246):0.171141):0.0942405,9:0.045820):0.141201,(15:0.158766,(((((((36:0.077392,37:0.073363):0.0502762,38:0.063429):0.152448,39:0.424591):0.212938,(40:0.542347,((41:0.509669,42:0.191545):0.121051,43:0.170763):0.147887):0.0734147):0.177591,((44:0.248601,(47:0.666829,48:0.433922):0.192738):0.0904644,(45:0.677142,46:0.515282):0.269845):0.333644):0.157147,((49:0.032481,50:0.061637):0.114866,51:0.070789):0.254036):0.263077,52:0.369136):0.766067):0.188293):0.0454748,11:0.307088):0.0364796):2.26345e-06,((((16:0.007441,17:0.085994):0.024049,((18:0.031551,19:0.150647):0.0133266,(((((((24:0.050483,(26:0.365141,27:0.111017):0.0420389):0.0364941,25:0.064039):0.145423,32:0.095132):0.143678,33:0.067688):0.0325839,31:0.128285):0.0445032,((28:0.588917,29:0.194866):0.161018,34:0.161258):0.0738972):0.0589561,30:0.097631):0.224017):0.0385074):0.0694131,((21:0.363764,22:0.839224):0.172803,23:0.504749):0.15009):0.0836189,20:0.370448):0.126753):0.0223696,14:0.671656):2.78226e-06):0.0471045):0.0654899);
 557: 2 -10269.50134 -10769.45647 (0:0.122461,(1:0.051607,2:0.056436):0.016404,(((((3:0.107973,((14:1.105223,20:0.251797):0.0259147,(((16:0.034268,(17:0.036137,(18:0.054060,19:0.170810):0.0302721):0.0599459):0.137591,((((((((24:0.000002,(26:0.264288,27:0.051884):0.0993552):0.153496,25:0.023528):0.205966,32:0.079026):0.120358,(28:0.522263,29:0.194804):0.216787):0.0738452,33:0.020263):0.0515205,31:0.065646):0.049376,34:0.141280):0.0313224,30:0.047495):0.0960466):0.0810409,(21:0.368992,(22:0.579227,23:0.458290):0.149415):0.173333):0.0516973):0.147347):0.00170443,((6:0.118368,7:0.061953):2.58007e-06,11:0.560403):0.0297707):0.033136,(15:0.314537,((((((((36:0.095104,37:0.090876):0.0251869,38:0.045947):0.139655,39:0.531251):0.136649,40:0.396963):0.0848791,((41:0.451884,42:0.273613):0.158313,43:0.129792):0.275702):0.108619,((44:0.383868,(47:0.787986,48:0.397164):0.164633):0.0809526,(45:0.363897,46:1.174675):0.250959):0.30624):0.26179,((49:0.053834,50:0.062835):0.110259,51:0.125249):0.353038):0.158245,52:0.502229):0.300073):0.108008):0.0596766,(((8:0.122234,9:0.060255):0.220517,10:0.035957):0.165759,(12:0.115096,13:0.023749):0.183926):0.242905):0.0157869,(4:0.128030,(5:0.039707,35:1.392254):0.0305388):0.0555448):0.0219381);
 558: 2 -10959.29503 -10783.06088 (0:0.231333,1:0.057005,(2:0.000002,(((3:0.076326,((4:0.178623,5:0.128465):0.117896,6:0.122125):0.132701):0.0284192,(((((8:0.169026,9:0.052621):0.0895834,10:0.138383):0.175567,(12:0.052935,13:0.068062):0.143645):0.107887,(11:0.412192,15:0.254242):0.0525533):0.0382655,((((14:1.283121,(21:0.357383,22:0.494446):0.0734864):0.0940337,23:0.468693):0.133619,(((((16:0.095028,17:0.028468):0.024128,18:0.035356):0.0801108,19:0.096801):0.120017,(((((24:0.046189,25:0.098852):0.0957557,26:0.189840):0.0550615,27:0.048671):0.0727425,32:0.185663):0.0409413,((((28:0.512126,29:0.269090):0.296428,34:0.014315):0.0716531,30:0.147581):0.0313834,(31:0.120128,33:0.082743):0.0393352):0.169462):0.0627461):0.119977,20:0.371275):0.0782567):2.64334e-06,(35:1.158004,(((((((36:0.160493,37:0.075768):0.0874394,38:0.125606):0.226714,39:0.476475):0.123103,(40:0.584012,((41:0.411746,42:0.202089):0.253369,43:0.110702):0.0644418):0.149418):0.171603,((44:0.343004,(45:0.347654,46:1.027011):0.132716):0.183616,(47:0.701132,48:0.314355):0.192911):0.301749):0.224496,52:0.514531):0.0406841,((49:0.102600,50:0.049900):0.0617271,51:0.159344):0.210683):0.48081):0.0417536):0.180986):2.717e-06):0.0460029,7:0.106489):0.106948):0.0370361);
 559: 1 -11179.43105 -10765.39875 (0:0.178251,1:0.090067,(2:0.001761,(((3:0.103944,(((4:0.147449,5:0.175270):0.0491876,6:0.087848):0.17617,35:1.092991):2.88951e-06):0.0280879,(((((8:0.105286,9:0.118324):0.133713,10:0.021492):0.15274,(12:0.061316,13:0.052852):0.100845):0.143304,11:0.420676):0.103185,((14:0.915939,(((((16:0.031074,17:0.042303):0.0289688,(18:0.027748,19:0.107640):0.0313593):0.0513865,(((((((24:0.089541,25:0.033225):0.0393131,(28:0.576140,29:0.267356):0.144346):0.0234868,32:0.222377):0.0600968,27:0.066930):0.0615359,26:0.103374):0.112834,(31:0.106639,33:0.070612):0.0733591):0.0335846,(30:0.213353,34:0.065955):0.0340694):0.15444):0.169614,(21:0.421053,(22:0.517391,23:0.700752):0.146082):0.13401):0.0223345,20:0.275077):0.0372104):0.0649044,(15:0.172016,((((((((36:0.126001,37:0.047393):0.0690862,38:0.084746):0.227692,39:0.338599):0.209568,((41:0.445927,42:0.198928):0.14049,43:0.152858):0.1557):0.0785504,40:0.536048):0.118626,((44:0.506391,(45:0.434318,46:1.276979):0.153354):0.166657,(47:0.620240,48:0.391149):0.223726):0.221538):0.190645,((49:0.056700,50:0.102103):0.0684994,51:0.095709):0.217243):0.19867,52:0.511476):0.370986):0.147303):0.0673649):2.26006e-06):0.0553409,7:0.108415):0.0508694):0.0995377);
 560: 2 -11166.06923 -10777.05923 (0:0.167756,1:0.076288,(2:0.016564,((3:0.075876,(((4:0.056594,5:0.147410):0.130906,((((8:0.160866,9:0.115066):0.112896,10:0.076178):0.119219,(12:0.059045,13:0.022494):0.183547):0.14691,15:0.451708):0.0188169):0.0460019,(((6:0.098357,7:0.054892):0.040318,11:0.375252):2.60466e-06,((((16:0.058834,(17:0.040519,(18:0.011313,19:0.177975):0.0913949):0.0163127):0.117348,((((((((24:0.034045,25:0.094803):0.0897878,26:0.225743):0.0431519,(28:0.609298,29:0.383806):0.156454):0.0443539,27:0.026184):0.214107,32:0.093285):0.120611,33:0.105697):0.0799631,(31:0.097684,34:0.174643):0.0324317):0.0991808,30:0.081915):0.219314):0.236817,20:0.351905):0.102673,((((21:0.445477,22:0.494368):0.0807078,23:0.561677):0.221222,((((((((36:0.101125,37:0.047823):0.0858553,38:0.104304):0.271336,39:0.456385):0.245492,((41:0.382445,42:0.330453):0.102814,43:0.217025):0.168809):0.141763,40:0.482220):0.135886,(((44:0.546619,48:0.620062):0.21249,47:0.488969):0.179453,(45:0.297946,46:0.964407):0.177041):0.345376):0.248811,((49:0.061623,50:0.088812):0.0519122,51:0.113870):0.22878):2.63331e-06,52:0.737076):0.602247):0.0460251,35:0.984417):2.36334e-06):0.171031):0.0323426):0.0291553):0.0500498,14:1.540671):0.016758):0.0826953);
 561: 1 -10172.27127 -10798.98345 (0:0.160997,(1:0.059443,(((3:0.129061,((6:0.174970,7:0.059247):0.0317128,(((((14:0.452143,22:0.581317):0.171431,21:0.241791):0.0484461,23:0.336758):0.215567,((((((16:0.045003,17:0.023170):0.0751136,19:0.091177):0.0268993,18:0.035867):0.0664624,((((((((24:0.013630,25:0.113884):0.0353428,(26:0.224374,27:0.089560):0.035039):0.117552,(28:0.421842,29:0.205874):0.126479):0.0609858,34:0.056755):0.0457057,31:0.123448):0.0365037,33:0.188978):0.0474236,30:0.050785):0.0377545,32:0.277853):0.0642795):0.0711941,20:0.228602):0.104798,35:0.905376):0.028496):0.0754641,(((((((36:0.059213,37:0.095770):0.0501284,38:0.090401):0.201097,39:0.368118):0.236505,40:0.428277):0.232976,((41:0.462584,42:0.332090):0.129286,43:0.158731):0.173784):0.165851,(((49:0.055484,50:0.066080):0.031598,51:0.124554):0.268366,52:0.558845):0.138801):0.142978,((44:0.410008,(47:0.478424,48:0.554535):0.244659):0.0872736,(45:0.231819,46:1.086839):0.319409):0.343487):0.698969):0.077657):0.0269485):0.0260244,(11:0.384749,15:0.299332):0.100506):2.18185e-06,((4:0.028765,5:0.159338):0.116279,(((8:0.120989,9:0.105492):0.113493,10:0.065256):0.147729,(12:0.109661,13:0.007618):0.302702):0.203798):0.0279398):0.0514484):0.0282397,2:0.000002);
 562: 1 -10336.78075 -10768.42701 (0:0.129200,(1:0.129160,((3:0.105783,6:0.139461):0.0461512,((((4:0.112987,(5:0.104606,35:1.398446):0.063531):0.106655,((((8:0.115776,9:0.124415):0.154582,10:0.061202):0.196403,(12:0.035407,13:0.045875):0.204969):0.0910611,((15:0.355794,((((((((36:0.079956,37:0.118829):0.109199,38:0.040386):0.328558,39:0.347907):0.244854,((41:0.397039,42:0.337042):0.0735568,43:0.237232):0.196582):0.142868,40:0.376703):0.124151,((44:0.472030,(45:0.421400,46:0.870285):0.399447):0.206165,(47:0.620364,48:0.504731):0.0991781):0.387343):0.166938,((49:0.062244,50:0.047725):0.109607,51:0.108048):0.25771):0.176729,52:0.530378):0.358626):0.213573,((((16:0.000002,(18:0.013140,19:0.200130):0.0215884):2.2123e-06,17:0.053328):0.104402,((21:0.364148,(22:0.612665,23:0.550535):0.0999179):0.249707,((((((24:0.020037,25:0.122396):0.0740707,26:0.323645):0.028448,27:0.030470):0.0919128,32:0.163698):0.0837919,((((28:0.436072,29:0.327135):0.156017,34:0.112949):0.017455,31:0.162711):0.0455079,33:0.107504):0.0517127):0.0629423,30:0.184972):0.173683):0.0806625):0.041918,20:0.250990):0.0956865):0.0386349):0.0340749):0.00889833,(7:0.068627,11:0.420667):0.00775295):0.0484091,14:1.048061):2.35146e-06):0.036532):0.0507096,2:0.000002);
 563: 1 -10932.99231 -10777.03958 (0:0.129388,1:0.045607,(2:0.000002,(((3:0.131499,(14:0.856125,(((((16:0.063026,(17:0.072175,(18:0.022854,19:0.139204):0.0381742):0.0363002):0.0474578,(((((((24:0.030839,(25:0.032525,32:0.247114):0.103928):0.101817,27:0.034447):0.0650941,26:0.207113):0.111425,(28:0.495240,29:0.287267):0.130452):0.100585,(31:0.132074,33:0.085807):0.0249723):0.0587952,34:0.116601):0.0848762,30:0.094947):0.0985596):0.0334687,(21:0.458718,23:0.526109):0.203036):0.0448259,22:0.815860):0.0550131,20:0.178628):0.145557):0.148103):2.53206e-06,((6:0.129295,7:0.064312):0.0370861,11:0.389679):0.0400693):0.00825562,(((4:0.059436,5:0.205515):0.0409077,35:1.086356):0.154622,(((8:0.142215,(10:0.037687,(12:0.049965,13:0.070704):0.350902):0.137886):0.0488043,9:0.028333):0.130153,(15:0.247479,((((((((36:0.071154,37:0.077145):0.0411088,38:0.066303):0.177752,39:0.532867):0.135654,40:0.509490):0.115157,((41:0.442274,42:0.229485):0.244311,43:0.141044):0.153734):0.155405,((44:0.355683,(47:0.529978,48:0.458879):0.328256):0.066111,(45:0.342051,46:1.016172):0.36133):0.305966):0.295473,((49:0.075522,50:0.040330):0.0451639,51:0.175675):0.164727):0.153188,52:0.506611):0.511843):0.194044):0.0807883):0.0279984):0.050794):0.0703951);
 564: 1 -10416.51491 -10772.09455 (0:0.091173,1:0.074224,(2:0.000002,(((3:0.096075,((4:0.128274,(5:0.028883,35:1.129640):0.0132075):0.135706,6:0.103846):0.0843648):0.0766318,(((((8:0.091447,9:0.075183):0.0261064,10:0.081042):0.214323,(12:0.015702,13:0.118722):0.23442):0.0113561,11:0.270089):0.0340505,((((14:0.610099,34:0.140034):2.69096e-06,(((((24:0.037536,(26:0.273256,27:0.092091):0.103041):0.059845,25:0.026330):0.110819,32:0.110855):0.118233,(28:0.367141,29:0.175939):0.179595):0.0871511,(30:0.170211,(31:0.085880,33:0.087308):0.0253141):0.0334285):0.0454008):0.0733543,(16:0.036629,(17:0.025148,(18:0.031716,(19:0.188301,20:0.225283):0.0475672):0.0495895):0.0271138):0.180264):0.151361,((15:0.284638,((((((((36:0.096201,37:0.095384):0.0246089,38:0.037806):0.223869,39:0.431240):0.0571852,40:0.691816):0.123354,((41:0.499040,42:0.242686):0.0931834,43:0.144714):0.207655):0.187152,((44:0.257022,(47:0.509135,48:0.360158):0.289695):0.0871467,(45:0.328871,46:0.999843):0.180882):0.21595):0.224726,(49:0.037579,(50:0.096788,51:0.121459):0.0398751):0.435697):0.0431172,52:0.613147):0.275487):0.0803907,(21:0.405188,(22:0.419362,23:0.473460):0.1712):0.11836):0.0297065):0.0754727):0.00758326):0.0152102,7:0.081586):0.0816247):0.0496683);
 565: 1 -10172.51281 -10783.59679 (0:0.131031,(1:0.078780,((3:0.104659,((6:0.137606,(7:0.096899,11:0.370779):2.51956e-06):0.0355674,((14:0.975526,((((((36:0.090492,37:0.098667):0.0605409,38:0.047497):0.324692,39:0.439216):0.133791,((40:0.528790,((41:0.274492,42:0.262022):0.11555,43:0.173762):0.135854):0.0825421,((44:0.287103,(45:0.269981,46:1.228534):0.494151):0.0917063,(47:0.459331,48:0.343492):0.150244):0.182187):0.0948128):0.192848,((49:0.063967,50:0.053776):0.0693557,51:0.075507):0.236234):0.163628,52:0.375404):0.410577):2.39287e-06,(((((16:0.026944,17:0.076615):0.0216105,(18:0.011916,19:0.180053):0.0347151):0.0621199,(((((((24:0.026771,(25:0.026969,32:0.231889):0.111071):0.0655206,27:0.082070):0.0571943,(28:0.353210,29:0.200149):0.110284):0.0384515,26:0.264909):0.0609439,34:0.173856):0.0364603,33:0.096920):0.0480799,(30:0.087889,31:0.130906):0.0403174):0.165343):0.0748302,(21:0.226524,22:0.689834):0.137396):0.0705808,(20:0.164363,23:0.455343):0.00979907):0.102008):0.0960544):0.00398004):0.018114,((((4:0.066504,5:0.116730):0.0586439,35:0.911307):0.0875474,15:0.409400):0.0204509,(((8:0.127853,9:0.099255):0.0644471,10:0.139809):0.113746,(12:0.067087,13:0.023227):0.210124):0.0606232):0.00605779):0.0524158):0.0359371,2:0.000002);
 566: 2 -10519.52005 -10773.72088 (0:0.111819,(1:0.048717,((3:0.146285,(((6:0.128433,7:0.083789):7.51032e-05,11:0.305664):0.0204948,((14:1.088750,(((16:0.033010,17:0.055858):0.0260282,(18:0.051563,19:0.146371):0.0555605):0.0878102,((21:0.379615,(22:0.531339,23:0.326203):0.14312):0.306547,(((((((24:0.006404,25:0.091647):0.0566719,26:0.283197):0.0384853,27:0.037951):0.139607,32:0.211452):0.0664391,(31:0.092170,33:0.094920):0.01813):0.0332793,((28:0.376500,29:0.207858):0.0619677,34:0.067408):0.0347534):0.08029,30:0.084118):0.055441):0.0190544):0.0515233):0.0529216,20:0.301614):0.160425):0.0374598):0.0496273,(((4:0.075702,(5:0.132874,35:1.030940):0.0487896):0.0799949,(15:0.150006,(((((((36:0.096703,37:0.107336):0.0335187,38:0.081972):0.228594,39:0.253909):0.123129,40:0.328679):0.108501,((41:0.406695,42:0.186463):0.0919832,43:0.233720):0.130677):0.132824,(44:0.331841,(((45:0.481287,46:0.745032):0.168056,47:0.473655):0.122771,48:0.685072):0.0709431):0.244685):0.254485,(((49:0.061001,50:0.081391):0.0633826,51:0.151286):0.299851,52:0.405092):0.0967199):0.648961):0.119034):0.0274352,((8:0.097930,9:0.046501):0.097148,(10:0.074959,(12:0.073313,13:0.024854):0.212344):0.0567694):0.0644973):0.0068228):0.0567891):0.0306849,2:0.021932);
 567: 1 -10569.66823 -10794.34082 (0:0.051140,(1:0.019144,(2:0.019559,((3:0.060576,(((4:0.062557,5:0.115129):0.182367,((((((14:0.909811,22:0.316605):0.376404,23:0.287979):0.0613932,21:0.139138):0.231646,(((16:0.034605,(17:0.033618,(18:0.029238,19:0.145973):0.0459176):0.0175828):0.0691324,(((((((24:0.031086,25:0.079558):0.0968131,27:0.045200):0.0458965,26:0.288974):0.0996877,(28:0.379485,29:0.152167):0.153704):0.0509212,(31:0.073670,(32:0.244317,33:0.028817):0.0468861):0.0524873):0.0240753,34:0.103784):0.0806377,30:0.200280):0.235471):0.110123,20:0.263328):0.048909):0.00752738,35:1.586342):0.026346,(((((((36:0.061885,37:0.080361):0.0803972,38:0.011317):0.227957,39:0.346918):0.171986,(40:0.549465,((41:0.393669,42:0.257053):0.137546,43:0.130785):0.170354):0.116475):0.150281,(((44:0.232878,(45:0.237112,46:0.989846):0.449263):0.127923,47:1.070113):0.0297113,48:0.439666):0.291886):0.194119,((49:0.068272,50:0.050001):0.0325271,51:0.097956):0.284503):0.276,52:0.748451):0.520817):0.140974):0.0432056,((((8:0.061424,9:0.073561):0.101134,10:0.066374):0.166864,(12:0.057156,13:0.035736):0.186773):0.0927806,(11:0.334363,15:0.324977):0.0702293):2.26917e-06):0.0382351):0.0470551,7:0.121794):0.0545572):0.0391306):0.184423,6:0.109510);
 568: 1 -11087.98079 -10785.19114 (0:0.184533,1:0.044850,(2:0.029157,(3:0.146276,((((4:0.117839,5:0.056471):0.146896,15:0.407011):0.0289583,(((8:0.109709,9:0.107444):0.0721989,10:0.123586):0.0828984,(12:0.092794,13:0.004719):0.181969):0.162798):0.0442619,(((6:0.141101,7:0.104479):0.0584914,11:0.373697):0.0237646,(((((14:0.818943,((((((24:0.048509,(25:0.005728,32:0.268206):0.0542678):0.116908,27:0.052861):0.0607283,26:0.209585):0.185346,(28:0.426749,29:0.276385):0.114714):0.0990319,(30:0.132222,(31:0.153488,33:0.069787):0.050427):0.0549482):0.0302576,34:0.067975):0.115033):0.0638341,20:0.270137):0.0482944,(16:0.056056,(17:0.079905,(18:0.037776,19:0.231360):0.0618243):0.0254436):0.106588):0.120185,(21:0.428690,(22:0.409015,23:0.590167):0.145019):0.203889):2.72567e-06,(35:1.155640,((((((((36:0.147517,37:0.080737):0.0699333,38:0.062780):0.312229,39:0.389667):0.123104,40:0.357079):0.10264,((41:0.439262,42:0.336572):0.09764,43:0.126320):0.228885):0.225515,(((44:0.418958,(45:0.640374,46:0.957899):0.445774):0.16172,48:0.434549):0.109311,47:0.509770):0.348301):0.0837324,((49:0.037612,50:0.125662):0.0698351,51:0.152466):0.302293):0.123806,52:0.614595):0.358237):0.0428481):0.0626256):0.0272673):0.0315002):0.0635189):0.0827914);
 569: 1 -10486.36727 -10776.48484 (0:0.231149,1:0.041936,(2:0.042289,((3:0.059384,((6:0.187544,(7:0.099734,11:0.514698):0.0121292):0.0811085,(14:0.815486,(((((16:0.019498,17:0.055965):0.0433496,(18:0.046290,19:0.185222):0.0528054):0.0885044,((((((24:0.043945,(26:0.207243,27:0.100508):0.0524328):0.0222521,25:0.099363):0.10011,(28:0.474356,29:0.197514):0.172397):0.16499,(31:0.107288,(32:0.187643,33:0.076543):0.13333):0.0539189):0.0596765,34:0.110743):0.106419,30:0.129530):0.168458):0.158401,(21:0.266432,(22:0.817022,23:0.352674):0.207469):0.223545):0.12754,20:0.245583):0.142016):0.0432429):0.010102):0.0337447,((4:0.075195,(5:0.168714,35:1.099615):0.00928558):0.140522,((((8:0.128071,9:0.078910):0.200648,10:0.062415):0.219794,(12:0.110074,13:0.056238):0.0848594):0.072187,(15:0.166693,(((((((36:0.082237,37:0.116933):0.0559225,38:0.067351):0.235075,39:0.361628):0.241914,(40:0.591194,(41:0.357247,(42:0.343548,43:0.197463):0.0816125):0.0609751):0.102751):0.355684,(((44:0.579515,48:0.398889):0.1235,47:0.524001):0.0965783,(45:0.268514,46:1.051985):0.278025):0.415945):0.150635,((49:0.040853,50:0.066806):0.065445,51:0.140468):0.367939):0.103648,52:0.480299):0.44909):0.32016):0.105137):0.0466001):0.0617766):0.0783477);
 570: 2 -10652.51063 -10769.65726 (0:0.169162,1:0.039680,(2:0.032805,(((3:0.072977,(((((8:0.072613,9:0.041323):0.126707,10:0.023842):0.177326,(12:0.063583,13:0.014525):0.114009):0.0459237,((14:0.802218,(((((16:0.030996,(18:0.053788,19:0.142146):0.0533106):0.00930722,17:0.060208):0.0484557,((((((((24:0.035864,25:0.073272):0.0331675,(26:0.223750,27:0.046975):0.0212121):0.0532135,(28:0.313296,29:0.236849):0.118369):0.0516421,32:0.139122):0.0570646,33:0.046667):0.0107616,31:0.159931):0.0625858,30:0.094228):0.0490158,34:0.106315):0.154865):0.112115,((21:0.180729,22:0.601843):0.134696,23:0.374529):0.223027):0.0190945,20:0.182468):0.109155):0.0738911,(15:0.172084,(((((((36:0.082522,37:0.113321):0.0525888,38:0.061859):0.384013,(39:0.379231,40:0.596750):0.0742623):0.166329,((41:0.337089,42:0.184263):0.13111,43:0.132041):0.156794):0.14872,((44:0.503679,(45:0.583053,46:0.794904):0.581689):0.0875554,(47:0.690630,48:0.344299):0.349742):0.291658):0.197769,((49:0.029482,50:0.075548):0.0754325,51:0.074290):0.291539):0.111738,52:0.602541):0.510338):0.0924804):0.0825372):0.0799566,11:0.448491):0.0109477):0.0328043,7:0.064102):2.18585e-06,(((4:0.064495,5:0.199237):0.0213178,35:1.157807):0.0583925,6:0.107292):0.116179):0.0478637):0.033423);
 571: 1 -11250.25268 -10778.74323 (0:0.178075,1:0.016205,(2:0.016944,((3:0.152278,((6:0.193169,7:0.058306):0.0202614,(11:0.442809,(((((14:0.730596,22:0.242857):0.195213,21:0.336362):0.10085,23:0.499107):0.150353,(35:0.739576,((((((((36:0.085355,37:0.069498):0.0463018,38:0.091976):0.385464,39:0.384000):0.246459,40:0.424898):0.114617,((41:0.415452,42:0.324034):0.0406404,43:0.167185):0.23571):0.16313,((44:0.273733,(45:0.412204,46:1.015944):0.3994):0.195842,(47:0.558386,48:0.566618):0.206455):0.47691):0.269986,52:0.525385):0.0917384,((49:0.056267,50:0.088537):0.0321528,51:0.151834):0.296252):0.457325):0.191789):0.122468,(((16:0.055516,(17:0.108816,(18:0.050380,19:0.231300):0.0595419):0.0084972):0.0823941,((((24:0.057012,(25:0.065472,32:0.279384):0.0516738):0.0633682,27:0.085330):0.0884578,26:0.244539):0.13706,((28:0.597454,29:0.194080):0.133119,(((30:0.165990,31:0.129601):0.0825118,33:0.152193):0.0970906,34:0.095279):0.0592703):0.0416321):0.332521):0.133286,20:0.355182):0.148058):0.164635):2.84079e-06):0.0361771):0.0152991,((4:0.092991,5:0.160074):0.082904,((((8:0.146062,9:0.138796):0.245546,10:0.035339):0.193627,(12:0.060851,13:0.016902):0.158188):0.129023,15:0.555082):0.0138412):0.0518978):0.0758389):0.118375);
 572: 1 -10301.61977 -10770.56229 (0:0.129726,1:0.066812,(2:0.006270,(3:0.127060,((((((((4:0.033696,5:0.183818):0.086338,35:1.004865):0.0511338,(15:0.304978,((((((((36:0.132363,37:0.083035):0.0532991,38:0.042385):0.131586,39:0.350081):0.222182,40:0.511740):0.0205079,((41:0.314798,42:0.285657):0.102096,43:0.070284):0.12904):0.0797978,((44:0.526949,(47:0.420633,48:0.385733):0.144019):0.12041,(45:0.247083,46:1.203278):0.382826):0.366601):0.212813,((49:0.049274,50:0.043211):0.101893,51:0.122271):0.330674):0.168695,52:0.467279):0.734404):0.0956576):0.0398674,(((8:0.141461,9:0.069841):0.0980551,10:0.097494):0.144998,(12:0.013060,13:0.068557):0.0899265):0.158756):0.0418824,6:0.094889):2.76127e-06,7:0.098850):0.0119255,11:0.357243):0.0139776,(14:0.769032,((((16:0.038790,(17:0.072082,(18:0.024852,19:0.139296):0.0353119):0.0392157):0.0695159,(((((((24:0.017632,(25:0.003506,32:0.229925):0.0989677):0.132115,27:0.035387):0.0569516,26:0.241857):0.132495,(31:0.092586,33:0.090467):0.0138248):0.0502828,(28:0.378265,29:0.161093):0.134779):0.0532418,34:0.074440):0.0991631,30:0.186614):0.145491):0.0373372,((21:0.259011,23:0.441471):0.102615,22:0.628989):0.260413):0.0567803,20:0.235193):0.141373):0.0570285):0.0117202):0.0568384):0.0910333);
 573: 1 -10986.86393 -10772.06216 (0:0.096240,1:0.118090,((2:0.038161,(3:0.198804,(((6:0.160162,7:0.106247):0.0138185,11:0.528753):0.0291016,(((14:0.688957,21:0.336063):0.0552437,(22:0.515522,23:0.556410):0.101408):0.160983,((16:0.054726,((17:0.049157,18:0.063405):0.0415182,(19:0.166811,20:0.153160):0.110304):0.00691344):0.0872444,((((((((24:0.090412,25:0.086240):0.0805057,26:0.252347):0.0885147,27:0.032320):0.135761,32:0.226875):0.0843109,33:0.117044):0.0335955,31:0.111725):0.0302163,((28:0.346293,29:0.317215):0.177971,34:0.095813):0.107176):0.0352718,30:0.172707):0.107316):0.0740173):0.158149):0.0451307):0.0358749):0.0338442,((4:0.049909,(5:0.109989,35:0.920062):0.051394):0.0376276,((((8:0.171336,9:0.065102):0.150833,10:0.070136):0.198181,(12:0.095490,13:0.019568):0.0643529):0.120337,(15:0.308234,(((((((36:0.123060,37:0.104108):0.0251267,38:0.059885):0.282761,39:0.316603):0.124199,(40:0.519287,((41:0.451695,42:0.227636):0.160001,43:0.094498):0.165179):0.118401):0.205537,((49:0.088664,50:0.070701):0.0779171,51:0.097276):0.310737):0.0498227,52:0.601367):0.0896057,((44:0.386960,(45:0.704367,46:1.226038):0.190175):0.11602,(47:0.625720,48:0.361209):0.25221):0.350662):0.276107):0.219817):0.0611952):0.0649628):0.0169562);
 574: 2 -10797.64008 -10794.08686 (0:0.169404,1:0.029204,(2:0.008040,((((3:0.052625,(4:0.147460,5:0.094218):0.180444):0.0557231,6:0.156882):0.0393629,(((((8:0.192445,9:0.124093):0.117365,10:0.223694):0.143896,(12:0.052078,13:0.095050):0.158308):0.0919076,11:0.517520):0.0713082,(((((14:0.644247,22:0.366607):0.290345,(21:0.274290,23:0.471409):0.151957):0.161452,(((((16:0.077039,17:0.042859):0.0568736,18:0.043644):0.067233,19:0.209033):0.107507,20:0.288438):0.116539,(((((24:0.043211,25:0.051208):0.0574758,26:0.224841):0.0413693,27:0.068774):0.0506066,(((30:0.092180,34:0.135519):0.0267736,(31:0.112775,33:0.142665):0.061567):0.0562386,32:0.200880):0.0451599):0.058321,(28:0.431403,29:0.341992):0.107196):0.0503244):0.0677904):0.0392133,(35:0.962436,((((((((36:0.073314,37:0.114940):0.030631,38:0.094216):0.337704,39:0.335869):0.190895,((41:0.306398,42:0.238028):0.132142,43:0.179906):0.211154):0.127607,40:0.645500):0.127708,((44:0.313250,(45:0.499031,46:0.961680):0.126645):0.172779,(47:0.567743,48:0.393440):0.325667):0.308467):0.117156,((49:0.032962,50:0.103130):0.0937708,51:0.109777):0.226303):0.116847,52:0.582868):0.445685):0.137324):0.0926474,15:0.462048):0.0742452):2.34263e-06):0.0415353,7:0.154443):0.120723):0.038564);
 575: 2 -11000.1293 -10784.95425 (0:0.130158,1:0.067030,(2:0.005168,(((3:0.087292,((6:0.079658,7:0.042369):2.75072e-06,11:0.469481):0.0973879):2.42548e-06,(14:0.737783,((((16:0.077011,(17:0.092519,(18:0.017015,19:0.210095):0.0182236):0.014357):0.138977,((((((24:0.080296,(25:0.016624,32:0.118203):0.0487318):0.101469,(26:0.178038,27:0.078638):0.0240554):0.13511,33:0.053251):0.0612891,31:0.059164):0.0940902,((28:0.547686,29:0.277961):0.237316,34:0.051144):0.0304823):0.0671173,30:0.102011):0.0831684):0.110908,(21:0.345432,(22:0.614200,23:0.422782):0.140181):0.19038):0.0733376,20:0.212127):0.17911):0.133476):0.0393932,(((4:0.072007,(5:0.062051,35:0.945184):0.081034):0.0860746,(15:0.063408,((((((((36:0.126175,37:0.099419):0.0474036,38:0.052640):0.234123,39:0.666656):0.321128,((41:0.350396,42:0.414498):0.0695319,43:0.184219):0.247318):0.114375,40:0.317838):0.1623,((49:0.045137,50:0.059526):0.0778662,51:0.099903):0.546586):0.073263,52:0.755761):0.139434,((44:0.518389,(45:0.238745,46:0.791994):0.223123):0.157815,(47:0.450562,48:0.560720):0.276391):0.338805):0.404445):0.327694):0.0154066,((8:0.153445,9:0.058163):0.0477422,(10:0.072135,(12:0.074710,13:0.048107):0.170039):0.0788534):0.0765762):0.05279):0.00755021):0.0337389);
 576: 1 -10845.12757 -10765.39875 (0:0.144312,1:0.031614,(2:0.022635,(((3:0.155284,(((4:0.126511,5:0.166619):0.0523145,35:0.718020):0.0673934,6:0.177585):0.0427248):0.0245873,(((((8:0.110362,9:0.086044):0.119016,10:0.052599):0.225607,(12:0.053373,13:0.026037):0.152585):0.0469409,((14:0.762024,((((16:0.029327,(17:0.035005,(18:0.017829,19:0.132419):0.0333189):0.0361606):0.193174,((((((((24:0.026485,25:0.049875):0.043663,26:0.266481):0.0573618,27:0.084689):0.0709477,(28:0.349536,29:0.239130):0.17266):0.0524036,32:0.206513):0.0917477,(31:0.097922,33:0.101527):0.0217114):0.034013,34:0.201120):0.0752732,30:0.131225):0.0995743):0.0172071,(21:0.378662,(22:0.423731,23:0.544636):0.218742):0.120813):0.0990567,20:0.267965):0.0359591):0.0513252,(15:0.293654,((((((((36:0.112137,37:0.077934):0.120569,38:0.027548):0.285864,39:0.367507):0.0715409,40:0.524527):0.0873575,((41:0.340820,42:0.331124):0.152298,43:0.194770):0.261096):0.112012,((44:0.456528,(47:0.648982,48:0.369115):0.218096):0.112414,(45:0.583243,46:0.809956):0.290992):0.214502):0.15144,((49:0.057542,50:0.080985):0.0931447,51:0.135776):0.310246):0.112775,52:0.587954):0.299341):0.133101):0.0726678):0.0551303,11:0.318871):0.0977074):0.0223964,7:0.084386):0.100656):0.0379383);
 577: 3 -10759.14977 -10770.35359 (0:0.179197,1:0.066798,(2:0.009542,((((3:0.155400,6:0.108422):0.0505739,(7:0.135623,(14:0.957118,(((((16:0.026922,17:0.102342):0.0420891,(18:0.078801,19:0.126598):0.0341587):0.0426574,((((((24:0.065801,25:0.059384):0.0361286,(26:0.228419,27:0.077490):0.0354079):0.0896452,32:0.062667):0.120129,33:0.099669):0.0624888,31:0.059378):0.0321584,(((28:0.539663,29:0.205841):0.182762,34:0.071753):0.0440738,30:0.073662):0.0325068):0.161003):0.0988387,(21:0.313754,(22:0.495604,23:0.543991):0.0844415):0.264627):0.034135,20:0.214265):0.0610967):0.243165):2.32112e-06):0.00684126,11:0.430702):0.0961968,(((4:0.034858,(5:0.072372,35:0.901881):0.07779):0.0826494,(15:0.144871,(((((36:0.164350,37:0.069035):0.0251044,38:0.095775):0.176525,39:0.431230):0.0851512,(40:0.475866,((41:0.300287,42:0.209628):0.116488,43:0.146065):0.181987):0.139246):0.281542,(((44:0.193183,(45:0.306148,46:1.030123):0.227882):0.231216,(47:0.653081,48:0.476525):0.111359):0.355976,(((49:0.063796,50:0.078609):0.0738326,51:0.057257):0.288182,52:0.625258):0.149744):0.0348143):0.321596):0.259179):0.0317293,((8:0.118783,9:0.055679):0.11373,(10:0.150818,(12:0.057174,13:0.043947):0.207053):0.0747378):0.111135):0.0383253):0.0524792):0.0410455);
 578: 1 -10205.60114 -10774.20967 (0:0.122147,1:0.119091,(2:0.021059,((3:0.083363,(((4:0.161195,(5:0.071690,35:1.115751):0.0622155):0.0608703,(15:0.185943,(((((((36:0.107097,37:0.100483):0.0714073,38:0.045346):0.219847,39:0.345521):0.183218,((41:0.325288,42:0.205479):0.184304,43:0.027471):0.109569):0.0675167,(((44:0.199500,(45:0.489935,46:1.012093):0.249167):0.243292,48:0.345140):0.109641,47:0.697695):0.352912):0.18753,40:0.583981):0.183954,(((49:0.085774,50:0.062892):0.0682047,51:0.067580):0.223981,52:0.414313):0.097105):0.473133):0.109961):0.029368,(((8:0.071733,9:0.153223):0.0523351,10:0.027754):0.217997,(12:0.027148,13:0.037872):0.158489):0.0511608):0.0578751):0.0340981,(((6:0.145576,7:0.177007):0.018943,11:0.335804):0.0911512,(14:0.993535,((((16:0.031739,(17:0.043229,(18:0.050431,19:0.146699):0.0636111):0.00693907):0.139263,((((((24:0.017850,(25:0.018238,32:0.298791):0.114124):0.0735496,27:0.064731):0.0776109,26:0.208858):0.114495,(31:0.052489,33:0.142527):0.0466398):0.0310502,((28:0.649035,29:0.304296):0.159839,34:0.094435):0.0319963):0.114549,30:0.095278):0.137155):0.0433077,(21:0.490208,(22:0.544668,23:0.730564):0.0503685):0.0858831):0.160716,20:0.233627):2.17066e-06):0.118257):0.0269213):0.113005):0.0566148);
 579: 2 -10657.29018 -10770.96599 (0:0.090677,1:0.063244,(2:0.034603,((3:0.113317,((4:0.097759,(5:0.041295,35:1.061061):0.0476185):0.16796,((((8:0.113072,9:0.068224):0.143418,10:0.061708):0.135325,(12:0.063286,13:0.040563):0.152742):0.124965,(15:0.178662,((((((((36:0.061575,37:0.057745):0.0458869,38:0.042081):0.141043,39:0.418071):0.258315,(41:0.392237,(42:0.376675,43:0.142958):0.0375279):0.0710326):0.165346,40:0.315659):0.123089,((44:0.302702,(45:0.213335,46:1.028854):0.155959):0.203243,(47:0.446603,48:0.657520):0.104406):0.390901):0.149111,((49:0.042674,50:0.096422):0.0954467,51:0.056838):0.299044):0.0620979,52:0.402017):0.305531):0.251044):0.00789516):0.0450782):0.056455,((6:0.141359,(7:0.079653,11:0.516276):0.0224381):0.0329714,(14:0.861038,((((16:0.053139,17:0.066342):0.00726352,((18:0.036029,((((((((24:0.075256,25:0.093463):0.0509201,26:0.308867):0.0692192,27:0.079115):0.137869,32:0.177948):0.0429008,33:0.073312):0.0421489,31:0.082142):0.0177471,((28:0.592237,29:0.238991):0.11945,34:0.122883):0.0535247):0.103299,30:0.114454):0.218432):0.0135686,19:0.107687):0.0273099):0.0744962,(21:0.286466,(22:0.642754,23:0.411110):0.141066):0.19634):0.108357,20:0.203453):0.120867):0.115375):0.0670853):0.0320338):0.0509231);
 580: 1 -11146.46086 -10793.0175 (0:0.090497,(1:0.086480,(2:0.032569,((((3:0.080283,(11:0.414730,15:0.355176):0.133504):2.14461e-06,((4:0.119026,5:0.106373):0.158472,(((8:0.155587,9:0.068699):0.108276,10:0.086006):0.143345,(12:0.058695,13:0.008788):0.191144):0.107509):0.0523133):2.79779e-06,(((((14:0.876212,22:0.313686):0.382367,(21:0.281674,23:0.567550):0.101496):0.203359,((16:0.061785,(17:0.030207,(18:0.017411,19:0.204164):0.0457729):0.0161903):0.0655011,(((((24:0.020895,25:0.060899):0.128801,27:0.067620):0.0484454,26:0.229234):0.11456,(28:0.483596,29:0.295152):0.134284):0.0770441,(((30:0.180551,31:0.086947):0.0200348,(32:0.337596,33:0.045994):0.0874918):0.0651289,34:0.173055):0.0681515):0.194402):0.0970682):0.130877,(20:0.227195,35:0.880049):0.0685502):0.0498245,((((((((36:0.077888,37:0.114578):0.0860927,38:0.013242):0.275459,39:0.235400):0.227996,((41:0.415444,42:0.209789):0.0976648,43:0.148181):0.165):0.146203,40:0.324900):0.364351,((44:0.188741,(45:0.651504,46:0.896096):0.475161):0.274014,(47:0.607158,48:0.395179):0.317361):0.441802):0.0836445,((49:0.063271,50:0.050456):0.0563451,51:0.100303):0.231311):0.0781264,52:0.617779):0.433472):0.174787):0.052605,7:0.084869):0.0721344):0.0515106):0.0918027,6:0.093616);
 581: 1 -10488.4037 -10773.1578 (0:0.145382,1:0.082676,(2:0.028403,(3:0.114798,(((4:0.087089,(5:0.166814,35:0.913909):0.0766208):0.0877293,((((8:0.100249,9:0.085247):0.128293,10:0.028010):0.224587,(12:0.085091,13:0.000003):0.143289):0.0737989,15:0.320753):0.0250445):0.029556,(((6:0.163335,7:0.082145):0.0138475,11:0.353766):0.0319423,(14:0.916944,(((((16:0.045155,(17:0.029712,(18:0.007634,19:0.235634):0.0193099):0.0201657):0.114403,((((((((24:0.029781,(25:0.038693,32:0.257150):0.0665076):0.0878462,27:0.099082):0.048548,26:0.178224):0.0894081,(28:0.482071,29:0.265210):0.0802106):0.0835783,34:0.054715):0.0476763,33:0.126203):0.0140786,31:0.083284):0.0522901,30:0.118800):0.131638):0.0930664,((21:0.174732,23:0.646925):0.155604,22:0.959174):0.151709):0.0511707,20:0.295600):0.0608007,(((((((36:0.091609,37:0.106581):0.0528525,38:0.055832):0.19726,39:0.235954):0.273043,(40:0.596686,((41:0.334633,42:0.347086):0.169863,43:0.086515):0.195156):0.078383):0.128132,(44:0.407489,(((45:0.412991,46:0.843276):0.139721,47:0.500924):0.146173,48:0.613318):0.0208702):0.389623):0.0975868,((49:0.076700,50:0.031677):0.0611529,51:0.108853):0.282599):0.247216,52:0.435559):0.801215):0.0355042):0.102417):0.0314012):0.0357613):0.0504419):0.0518687);
 582: 3 -10421.61449 -10788.94899 (0:0.148652,1:0.009367,(2:0.007308,(((((3:0.051685,(15:0.067890,((((((36:0.104715,37:0.075705):0.032267,38:0.070992):0.168451,39:0.305818):0.0910248,(41:0.281203,(42:0.255591,43:0.145529):0.0985209):0.132928):0.0987749,(((44:0.338450,46:1.100620):0.157183,45:0.436464):0.244443,(47:0.670726,48:0.526196):0.1087):0.277663):0.146244,(40:0.351881,(((49:0.034557,50:0.073606):0.106446,51:0.044338):0.31442,52:0.489649):0.183533):0.102385):0.584442):0.267346):0.0364299,(((((8:0.164331,10:0.151107):0.0799436,9:0.075113):0.0804379,(12:0.035122,13:0.051339):0.174485):0.00521487,11:0.436574):0.0662694,((14:1.066269,20:0.248483):0.00371132,((((16:0.029313,17:0.131266):0.043845,(18:0.070485,19:0.129676):0.00336793):0.0162544,(((((((24:0.032633,25:0.054290):0.0570129,(26:0.256920,27:0.071183):0.0397955):0.119544,32:0.098150):0.109533,33:0.080528):0.0316794,31:0.051796):0.0424114,((28:0.356116,29:0.132487):0.129187,34:0.106368):0.0306939):0.0303858,30:0.101734):0.18533):0.0863921,(21:0.364363,(22:0.311670,23:0.561762):0.156657):0.237203):0.0403497):0.159762):0.0400183):0.00905737,((4:0.109674,5:0.123657):0.00188682,35:0.928950):0.111458):2.515e-06,7:0.134692):0.0284142,6:0.171889):0.0198586):0.0704908);
 583: 2 -11014.40973 -10768.34961 (0:0.178774,1:0.072357,(2:0.022455,((((3:0.121337,((6:0.150939,7:0.106745):0.00270126,11:0.528639):0.0499455):2.22261e-06,(((16:0.052972,(17:0.057850,(18:0.053466,(19:0.158998,20:0.332162):0.0982006):0.011054):0.0111389):0.127892,((((((((24:0.027026,25:0.050634):0.0801661,(26:0.181072,27:0.048423):0.0427494):0.210338,32:0.131973):0.105811,33:0.051441):0.0316836,31:0.096851):0.0349683,34:0.146152):0.0158944,(28:0.480613,29:0.227774):0.115096):0.0215583,30:0.192087):0.144797):0.155879,(21:0.279082,(22:0.443381,23:0.548983):0.102186):0.115415):0.261629):0.0338379,((4:0.078289,(5:0.104860,35:1.216918):0.0412594):0.184138,((((8:0.158012,9:0.093129):0.10543,10:0.101071):0.176811,(12:0.077012,13:0.045066):0.147415):0.145201,(15:0.177810,((((((36:0.075178,37:0.083004):0.0101943,38:0.069355):0.167336,39:0.376049):0.216907,(40:0.403928,((41:0.411609,42:0.367462):0.0793327,43:0.114907):0.324742):0.15268):0.100892,52:0.685200):0.0471003,(((44:0.213824,(45:0.315170,46:1.134214):0.39515):0.197623,(47:0.564970,48:0.348415):0.140526):0.475351,((49:0.049690,50:0.048117):0.0928746,51:0.082587):0.265051):0.0754945):0.464435):0.119897):0.0280656):0.00206206):0.0507211,14:1.223367):0.000538536):0.080244);
 584: 1 -10736.5966 -10768.91696 (0:0.169543,1:0.054475,(2:0.040100,((3:0.095250,((4:0.049656,(5:0.086203,35:1.367928):0.00806373):0.0921206,((((8:0.079990,9:0.083486):0.157258,10:0.046828):0.123183,(12:0.082772,13:0.033840):0.100532):0.0771608,(15:0.335445,(((((((36:0.073218,37:0.114602):0.0349643,38:0.058195):0.295716,39:0.259052):0.300478,((41:0.480101,42:0.220271):0.106487,43:0.183919):0.140089):0.157643,(40:0.359201,((44:0.547743,(45:0.317445,46:1.047611):0.234927):0.208796,(47:0.576274,48:0.499437):0.211544):0.321857):0.196192):0.200736,(49:0.031935,(50:0.088456,51:0.144670):0.0133894):0.358469):0.0443545,52:0.546359):0.796572):0.251384):0.0601016):0.0235881):0.0388743,(((6:0.114275,7:0.064530):0.0291712,11:0.517552):0.0215357,((((14:0.617377,22:0.253461):0.214076,(21:0.171111,23:0.444638):0.25674):0.0904883,((16:0.032444,(17:0.069974,(18:0.046295,19:0.109487):0.0373216):0.00705284):0.131627,((((((((24:0.031974,25:0.110399):0.0882447,26:0.222693):0.0336448,27:0.000003):0.221739,32:0.149460):0.0900967,33:0.042221):0.0171241,31:0.086013):0.0343205,30:0.118813):0.0533572,((28:0.416434,29:0.201362):0.17042,34:0.066481):0.0415244):0.109925):0.0700717):0.0660243,20:0.313567):0.125462):0.0172303):0.0489206):0.0766913);
 585: 1 -10853.49427 -10776.64407 (0:0.195731,1:0.027820,(2:0.038361,((3:0.109268,(((4:0.112211,5:0.129807):0.101512,((15:0.149463,((((((((36:0.081835,37:0.088883):0.0209582,38:0.083102):0.202932,39:0.418326):0.165477,((41:0.331425,42:0.330043):0.180836,43:0.148732):0.133163):0.162936,40:0.404164):0.0812523,(((44:0.348259,46:0.873174):0.159029,45:0.527465):0.234065,(47:0.322295,48:0.677142):0.170342):0.281093):0.0969417,((49:0.062322,50:0.031706):0.0692327,51:0.075759):0.380831):0.145316,52:0.431772):0.289137):0.196177,35:1.136738):2.87948e-06):0.0099889,(((8:0.141637,9:0.067100):0.138481,10:0.068719):0.25549,(12:0.089880,13:0.027875):0.190569):0.0954313):0.0480251):0.0789198,((6:0.236477,(7:0.078505,11:0.352947):0.0183534):0.0263552,(14:0.862371,(((16:0.044375,(((17:0.074708,18:0.019817):0.00697269,19:0.163648):0.0138885,(((((((24:0.017653,(25:0.000002,32:0.332169):0.0633202):0.053041,27:0.083781):0.0532244,26:0.122537):0.0914839,((28:0.505542,29:0.231095):0.139689,34:0.133311):0.0367393):0.0763371,31:0.056754):0.0385586,33:0.076955):0.0536427,30:0.086046):0.299105):0.00199153):0.0726226,(21:0.271076,(22:0.757572,23:0.337180):0.0851724):0.286629):0.0687856,20:0.287609):0.157127):0.0531284):0.0510836):0.0671498):0.135592);
 586: 1 -10721.7706 -10787.80036 (0:0.114835,1:0.056943,(2:0.029101,((((3:0.054784,6:0.216129):0.0627047,(((8:0.104224,9:0.095048):0.0993363,(10:0.096778,(12:0.039382,13:0.055269):0.283011):0.0966124):0.0619942,11:0.326918):0.118607):0.0164808,((4:0.085424,(5:0.062247,35:1.249118):0.112885):0.128512,((((14:0.846254,22:0.336175):0.320184,(21:0.511760,23:0.274354):0.122145):0.118386,((((16:0.039264,17:0.043555):0.0262499,(18:0.006709,(((((((((24:0.047396,25:0.091865):0.107916,27:0.020212):0.0496468,26:0.226637):0.049901,(28:0.352169,29:0.319067):0.0656704):0.0643344,34:0.126393):0.0779484,33:0.064848):0.0302561,30:0.125582):0.0365052,31:0.059222):0.0750145,32:0.174119):0.136482):0.00998784):0.0497064,19:0.105186):0.127336,20:0.136930):0.0947841):0.156993,(15:0.104879,((((((((36:0.052566,37:0.137082):0.064292,38:0.036865):0.214675,39:0.430470):0.105726,40:0.504731):0.202423,((41:0.507472,42:0.239254):0.0994639,43:0.178769):0.261827):0.332737,((44:0.486099,(45:0.453335,46:1.292027):0.227903):0.054464,(47:0.736458,48:0.299471):0.227782):0.412216):0.339748,((49:0.044806,50:0.060500):0.125806,51:0.029680):0.286499):0.106356,52:0.530214):0.516816):0.203102):0.0964292):0.0606473):0.0115666,7:0.082724):0.0259223):0.142927);
 587: 2 -10554.26909 -10776.1528 (0:0.105798,1:0.050509,(2:0.010503,(((3:0.054599,14:1.033200):0.0226848,(((6:0.202183,7:0.049068):0.00973952,11:0.428796):0.0296908,((((16:0.044325,17:0.082038):0.0220781,((18:0.006260,((((((((24:0.055501,25:0.092903):0.0613028,26:0.295431):0.0268198,27:0.085798):0.129899,32:0.111135):0.0724874,33:0.063343):0.0462971,31:0.078679):0.0537056,((28:0.387933,29:0.158673):0.176087,34:0.023573):0.0850809):0.0388876,30:0.105597):0.319648):0.00739968,19:0.121126):0.0464758):0.198693,20:0.216495):0.0614452,((21:0.172496,23:0.518103):0.0783738,22:0.573148):0.150113):0.210545):0.017032):0.0306757,((4:0.098649,(5:0.109393,35:0.869328):0.0486415):0.126477,((((8:0.081233,9:0.123473):0.130673,10:0.018065):0.165675,(12:0.059141,13:0.021942):0.166577):0.134945,(15:0.111175,((((((((36:0.037368,37:0.094841):0.0296784,38:0.050679):0.143209,39:0.310841):0.223797,40:0.327202):0.107325,((41:0.349979,42:0.301483):0.0965284,43:0.160464):0.166015):0.17546,((44:0.399472,(45:0.410596,46:0.655713):0.316731):0.16023,(47:0.604409,48:0.527707):0.324784):0.345338):0.142607,((49:0.032944,50:0.059806):0.0585995,51:0.092172):0.254603):0.0918141,52:0.559447):0.327755):0.236188):0.0139367):0.0288553):0.0556246):0.0890972);
 588: 1 -10463.33634 -10766.66488 (0:0.080375,1:0.060625,(2:0.007359,((3:0.076172,(((((4:0.045439,35:1.009340):0.0227633,5:0.079460):0.0707337,(((8:0.136443,10:0.070880):0.0646343,9:0.099419):0.10163,(12:0.077621,13:0.027983):0.170769):0.0768569):0.0022186,(15:0.205692,((((((((36:0.123127,37:0.096538):0.0474631,38:0.043162):0.172622,39:0.478339):0.257424,40:0.294387):0.07019,(41:0.293498,(42:0.289054,43:0.155849):0.121337):0.198151):0.207518,((44:0.362542,(45:0.376652,46:1.104065):0.277478):0.141701,(47:0.408305,48:0.506416):0.122905):0.229236):0.0944863,((49:0.052826,50:0.065339):0.0792922,51:0.141021):0.37396):0.121573,52:0.573546):0.131169):0.151992):0.056626,(((6:0.130988,7:0.090089):0.0272197,11:0.280187):0.0441447,((((16:0.068751,17:0.098275):0.0103517,(18:0.047821,(19:0.074142,20:0.275472):0.0135007):0.0401189):0.0806148,(((((((24:0.035093,25:0.054208):0.094589,26:0.235652):0.0348284,27:0.044238):0.133091,32:0.157682):0.106843,33:0.040071):0.0364877,(30:0.112702,31:0.076176):0.0487827):0.0704246,((28:0.353276,29:0.210513):0.208446,34:0.136931):0.0202696):0.129067):0.138308,((21:0.253797,23:0.392979):0.127441,22:0.465288):0.131659):0.131437):2.45663e-06):0.0183498):0.0449093,14:0.704518):0.0411327):0.103659);
 589: 2 -10775.8933 -10773.06921 (0:0.174033,1:0.024414,(2:0.026247,((((3:0.102322,((4:0.119464,(5:0.214707,35:0.833495):2.25255e-06):0.211888,((((8:0.104504,9:0.078222):0.0761089,10:0.055683):0.210284,(12:0.091521,13:0.000003):0.0980813):0.163309,(15:0.056697,(((((((36:0.101235,37:0.068222):0.0555487,38:0.048144):0.222666,39:0.252704):0.296314,(41:0.368610,(42:0.262844,43:0.135511):0.0922127):0.199113):0.0758628,40:0.243930):0.0668682,(((44:0.459445,(47:0.448144,48:0.608129):0.359869):0.103117,(45:0.202879,46:0.782225):0.181985):0.322179,((49:0.059518,50:0.061373):0.12168,51:0.068868):0.333845):0.0441908):0.315529,52:0.417940):0.332257):0.240628):0.00112088):0.0600548):0.0351943,((((16:0.033046,(17:0.095771,(18:0.031204,19:0.140005):0.0428271):0.0167874):0.104571,((((((24:0.027867,(25:0.026550,32:0.182267):0.0595433):0.0963202,27:0.070718):0.051858,26:0.188738):0.098114,(31:0.066426,33:0.113133):0.042529):0.0769879,((28:0.352967,29:0.200369):0.157915,34:0.103359):0.0266078):0.0700812,30:0.127793):0.184965):0.0600263,(21:0.240830,(22:0.695297,23:0.362399):0.0676076):0.222894):0.0318237,20:0.389004):0.153054):0.0422132,(7:0.098903,11:0.410592):0.0259863):0.0483363,(6:0.188340,14:0.687371):0.0440484):0.0299192):0.0868379);
 590: 1 -10387.20823 -10805.25246 (0:0.197632,(1:0.088579,((4:0.093939,5:0.113712):0.111068,((((8:0.084345,9:0.068649):0.0932465,10:0.098810):0.102134,(12:0.082285,13:0.012989):0.211795):0.118801,((((14:0.624095,22:0.438113):0.150491,(35:1.093507,((((((((36:0.085873,38:0.118385):0.0423068,37:0.062380):0.20321,39:0.422815):0.356928,((41:0.361235,42:0.251740):0.104557,43:0.082548):0.212204):0.0483982,40:0.311413):0.147538,((44:0.347380,(45:0.275958,46:1.053191):0.279857):0.224963,(47:0.547104,48:0.479654):0.110587):0.348523):0.150181,((49:0.040176,50:0.037053):0.118801,51:0.136704):0.217507):0.150757,52:0.404093):0.0615135):0.474982):0.123523,((((((16:0.069941,17:0.031437):0.041495,18:0.069653):0.0469314,19:0.099218):0.0415039,((((((((24:0.030788,25:0.100157):0.0626625,27:0.081296):0.0329654,26:0.229237):0.149288,(28:0.263839,29:0.160911):0.0790526):0.102745,34:0.044113):0.0166862,(31:0.106367,33:0.086213):0.018997):0.0628924,30:0.045611):0.139206,32:0.159832):0.0809685):0.100148,20:0.264653):0.0977763,(21:0.350048,23:0.310029):0.190163):0.100668):0.130859,15:0.195344):0.0432216):2.95161e-06):0.016926):0.0151651,(2:0.083358,(3:0.104070,((6:0.079344,11:0.435704):2.64734e-06,7:0.103970):0.0898338):0.0296066):0.0165502);
 591: 1 -11229.43538 -10778.5592 (0:0.193917,1:0.074499,(2:0.012744,((3:0.162059,(((4:0.082955,(5:0.069862,35:1.318791):0.0438232):0.116609,(15:0.225560,((((((((36:0.099174,37:0.055049):0.0523146,38:0.027775):0.243599,39:0.375991):0.172811,((41:0.302458,42:0.279427):0.0712541,43:0.153312):0.148572):0.0814962,((44:0.349431,(45:0.520488,46:0.807448):0.137594):0.256656,(47:0.537309,48:0.478902):0.110696):0.513005):0.141913,40:0.299850):0.138069,((49:0.081259,50:0.065973):0.101706,51:0.077291):0.296678):0.192071,52:0.662223):0.5578):0.230413):0.0122494,(((8:0.100759,10:0.169701):0.0582378,9:0.025822):0.203959,(12:0.050549,13:0.044571):0.263396):0.0471006):0.0248706):0.065885,((6:0.197978,(7:0.093314,11:0.321996):0.027658):0.0151666,((14:0.978549,((16:0.049246,(17:0.124679,(18:0.060039,19:0.206475):0.0384187):0.0181791):0.038277,(20:0.346129,((((((24:0.056342,25:0.058422):0.0414003,(26:0.224144,27:0.049914):0.0372295):0.157616,32:0.120519):0.109918,33:0.079424):0.0422107,31:0.087801):0.0466679,(((28:0.501204,29:0.319975):0.168882,34:0.144652):0.048661,30:0.099097):0.0211298):0.1256):0.0840629):0.0814549):0.0668985,((21:0.290388,23:0.446210):0.0238892,22:0.915327):0.268484):0.130785):0.0277899):0.0750349):0.0564408);
 592: 1 -10497.21181 -10783.60763 (0:0.145873,1:0.100016,((2:0.014003,(3:0.076457,((6:0.121944,(7:0.052360,11:0.288323):0.00901972):0.0396764,(14:0.875648,((((16:0.042361,(17:0.057138,(18:0.057308,19:0.145225):0.0482809):0.013401):0.101009,(((((((((24:0.054945,25:0.031393):0.0710685,26:0.389465):0.074753,27:0.049323):0.0886435,32:0.167921):0.125903,(28:0.431694,29:0.315652):0.0243181):0.157007,33:0.065231):0.0312606,31:0.092098):0.0433065,34:0.148136):0.0492791,30:0.085660):0.080067):0.0824971,(21:0.308444,(22:0.497024,23:0.602780):0.0789935):0.31032):0.117661,20:0.199837):0.0979591):0.112876):0.0356755):0.0276834):0.0300308,(((4:0.097893,5:0.127999):0.0384074,35:1.102486):0.0841198,((((8:0.110186,9:0.089235):0.0801703,10:0.124615):0.111397,(12:0.062745,13:0.019798):0.148693):0.0980609,(15:0.132712,((((((((36:0.147790,37:0.086351):0.0170287,38:0.135500):0.213503,39:0.328170):0.191485,40:0.511487):0.120172,((41:0.333533,42:0.158743):0.106138,43:0.099061):0.151509):0.0699403,((44:0.240416,(45:0.407019,46:0.983766):0.32109):0.143072,(47:0.582877,48:0.306187):0.207841):0.180509):0.112593,((49:0.043540,50:0.039854):0.0671115,51:0.082810):0.238396):0.239263,52:0.356311):0.40029):0.189712):0.0138079):0.0265081):0.0338932);
 593: 2 -10069.14825 -10784.16382 (0:0.138666,1:0.026143,(2:0.015474,((3:0.085913,6:0.152975):0.0695708,(((4:0.022211,5:0.152627):0.088184,((((8:0.095580,9:0.096281):0.166384,10:0.013722):0.178123,(12:0.053622,13:0.020937):0.183777):0.050477,(15:0.313531,((((((((36:0.079575,37:0.052005):0.0774449,38:0.049110):0.101697,40:0.624120):0.111563,39:0.400785):0.100185,((41:0.446882,42:0.117013):0.095393,43:0.133658):0.153563):0.281325,((44:0.366993,(45:0.395630,46:1.072868):0.381253):0.0853733,(47:0.454898,48:0.556865):0.185463):0.182175):0.325786,((49:0.026914,50:0.092677):0.130064,51:0.104460):0.241349):0.227829,52:0.542496):0.386805):0.178211):0.0296622):0.0286739,(7:0.102827,(11:0.445289,((((14:0.925716,(21:0.246963,22:0.610451):0.083489):0.0846266,23:0.313806):0.156714,(((16:0.053656,17:0.059372):2.98722e-06,(18:0.031484,(19:0.171658,(((((24:0.031167,25:0.071970):0.0297469,26:0.230483):0.145222,27:0.027942):0.101775,32:0.161945):0.0515919,(((((28:0.416157,29:0.302303):0.199911,34:0.091816):0.0398693,33:0.089254):0.0436409,31:0.100384):0.0326499,30:0.094727):0.0676549):0.15289):0.0503783):0.00928135):0.0945592,20:0.284491):0.152864):2.12248e-06,35:1.125533):0.129725):0.0141616):0.00962412):0.049762):0.0217017):0.0655037);
 594: 1 -10444.13896 -10789.31133 (0:0.188142,1:0.119100,(2:0.013505,(((3:0.181686,((4:0.090084,5:0.061172):0.116847,6:0.155045):0.0710199):0.0374187,(((((8:0.097780,9:0.082540):0.116636,10:0.093766):0.120877,(12:0.021269,13:0.076287):0.180433):0.0753399,11:0.342667):0.0550657,(((((14:0.745463,22:0.431018):0.148136,(21:0.284968,23:0.473098):0.166373):0.130983,35:1.405083):0.0100173,(((16:0.068166,(18:0.044868,19:0.126642):0.0205325):0.00547939,17:0.022449):0.0734677,((20:0.315561,(((30:0.153377,34:0.108333):0.0728631,33:0.058090):0.0305415,31:0.127983):0.0611662):0.0849711,(((((24:0.008493,25:0.104409):0.0753127,26:0.283706):0.104289,27:0.051303):0.0406027,32:0.230965):0.0503445,(28:0.372817,29:0.323935):0.125261):0.0127969):0.112054):0.0831038):0.0772421,(15:0.150534,((((((((36:0.139149,37:0.082909):0.0711165,38:0.122119):0.1041,39:0.505116):0.270138,40:0.414142):0.0975406,((41:0.513069,42:0.323810):0.112044,43:0.131671):0.208154):0.228433,((44:0.473024,(45:0.402129,46:0.695716):0.156977):0.141616,(47:0.340182,48:0.488178):0.16914):0.238581):0.292668,((49:0.065681,50:0.048026):0.0763958,51:0.112505):0.138284):0.104375,52:0.621098):0.587573):0.235621):0.0797118):2.34262e-06):0.0355817,7:0.125598):0.143663):0.0501359);
 595: 4 -10249.04146 -10779.95009 (0:0.191217,1:0.042350,(2:0.018424,((((3:0.073292,((4:0.106002,5:0.131657):0.12871,6:0.114860):0.130786):0.0113045,((((8:0.113092,9:0.077911):0.106294,10:0.099337):0.12855,(12:0.021740,13:0.070901):0.201177):0.107967,(((((14:0.835642,((((16:0.051101,17:0.053507):0.0621383,18:0.035291):0.0439947,19:0.111883):0.13085,(((((24:0.030983,25:0.063707):0.0509052,26:0.194141):0.0219264,27:0.131917):0.0606201,32:0.215146):0.0949485,(((28:0.604472,29:0.214045):0.28159,34:0.113306):0.0208627,(30:0.089317,(31:0.089782,33:0.136978):0.0595127):0.0531935):0.0743875):0.0334124):0.0691368):0.0780232,20:0.217349):0.112036,(21:0.347354,(22:0.324376,23:0.485735):0.129141):0.14457):0.0191919,((((((36:0.156366,37:0.049912):0.0420788,38:0.058291):0.113807,(39:0.398805,40:0.559731):0.0749391):0.128364,((41:0.390286,42:0.193735):0.0694805,43:0.130306):0.132189):0.195271,((44:0.268054,(45:0.287621,46:1.291355):0.154435):0.173053,(47:0.511322,48:0.432799):0.339015):0.222728):0.179557,(((49:0.050207,50:0.067501):0.0404292,51:0.113923):0.3325,52:0.607072):0.0707193):0.675651):2.5858e-06,35:0.712941):0.201388):0.00878579):0.0175087,(11:0.329435,15:0.455646):0.102332):0.0202032,7:0.112391):0.080203):0.102014);
 596: 1 -10356.93073 -10770.30042 (0:0.112037,1:0.034264,(2:0.008624,(((3:0.111596,((((((4:0.114419,5:0.140366):0.0946404,35:0.810422):0.0517192,(15:0.257625,((((((((36:0.107198,37:0.132960):0.0623677,38:0.103147):0.160776,39:0.352041):0.151092,40:0.443817):0.0802452,((41:0.285165,42:0.312312):0.149147,43:0.134602):0.128325):0.118325,(44:0.567295,((45:0.350233,46:1.041708):0.343205,(47:0.581629,48:0.597360):0.150978):0.113202):0.229355):0.183232,((49:0.051377,50:0.049595):0.140497,51:0.080042):0.354043):0.09763,52:0.445833):0.354169):0.206246):0.0262763,(((8:0.140366,9:0.073022):0.106592,10:0.084736):0.199035,(12:0.045881,13:0.039222):0.118115):0.0668215):0.0304931,11:0.420499):2.89368e-06,(7:0.096024,(((((16:0.041197,17:0.077465):0.0368831,(18:0.016555,19:0.188967):0.0333342):0.0788681,(((((((((24:0.051427,25:0.077691):0.15579,26:0.297666):0.0393997,27:0.064341):0.0682819,32:0.209757):0.0861431,33:0.102489):0.0838635,31:0.142769):0.0200832,34:0.088290):0.00852716,(28:0.555996,29:0.213481):0.22483):0.082354,30:0.103219):0.141454):0.122499,(21:0.199302,(22:0.563010,23:0.372802):0.151475):0.144997):0.0404027,20:0.257571):0.108416):0.0211091):0.0331118):0.0260101,14:0.773102):0.0382434,6:0.076884):0.0494584):0.0328385);
 597: 1 -10575.30686 -10776.62253 (0:0.096900,(1:0.074435,2:0.000002):0.029355,(3:0.105707,(((4:0.063810,(5:0.061634,35:1.347393):0.0455755):0.0597897,(15:0.018667,((((((((36:0.091633,37:0.065353):0.102001,38:0.060816):0.187244,40:0.832965):0.0912385,39:0.317489):0.0923415,((41:0.430361,42:0.278314):0.103828,43:0.170140):0.144669):0.157771,((44:0.330623,(47:0.790420,48:0.331292):0.125915):0.0931831,(45:0.361579,46:1.029569):0.267616):0.158483):0.483112,((49:0.069678,50:0.085620):0.102605,51:0.067261):0.275329):0.309149,52:0.435180):0.524398):0.322792):0.0200099,((6:0.118345,7:0.048213):0.0189807,(((((8:0.109521,9:0.111699):0.0694002,10:0.158841):0.141712,(12:0.038407,13:0.064331):0.18385):0.0269486,11:0.397248):2.65786e-06,(14:1.134750,((((16:0.044005,17:0.057360):0.024872,(18:0.033169,19:0.204180):0.0192015):0.113979,((21:0.337945,(22:0.387741,23:0.557553):0.223563):0.0978209,((((((24:0.024634,25:0.030787):0.0917645,26:0.262079):0.0683491,27:0.037844):0.0919912,32:0.130206):0.0967486,(31:0.136520,33:0.076507):0.0293773):0.0107978,(((28:0.406738,29:0.305184):0.163193,34:0.100024):0.02073,30:0.194873):0.0249033):0.0990071):0.13166):0.0863805,20:0.240283):0.160366):0.0844172):0.0607019):0.0347782):0.0229831):0.0316686);
 598: 1 -10571.9861 -10769.65726 (0:0.250868,1:0.080439,(2:0.000002,(((3:0.124625,(((((8:0.125421,9:0.088104):0.103616,10:0.074956):0.255666,(12:0.041804,13:0.047262):0.0937812):0.106377,11:0.332985):0.0212214,(((14:0.826929,20:0.331196):0.0731894,(((16:0.006694,(17:0.048228,(18:0.014924,19:0.143237):0.0452391):0.0281049):0.109139,(((((((24:0.041137,(25:0.041187,32:0.239412):0.0514383):0.0481423,26:0.199707):0.0316317,27:0.060074):0.0675086,(28:0.303967,29:0.299262):0.0532024):0.0883683,(31:0.078913,33:0.078148):0.0413063):0.0359339,34:0.057806):0.0386569,30:0.133657):0.164031):0.0835553,(21:0.332630,(22:0.500928,23:0.425142):0.162285):0.0397416):0.0390264):0.0646278,(15:0.142603,(((((((36:0.091159,37:0.080078):0.0593167,38:0.066731):0.215241,39:0.278084):0.175301,40:0.482541):0.0446565,(((41:0.256966,42:0.315454):0.151288,43:0.131694):0.395765,((44:0.436748,(45:0.407321,46:1.064940):0.187437):0.0747397,(47:0.440038,48:0.369183):0.178661):0.207406):0.137508):0.134206,((49:0.044802,50:0.041123):0.122542,51:0.000003):0.37229):0.204706,52:0.347425):0.393139):0.197183):0.0650233):0.0124038):0.0264076,(((4:0.042326,5:0.171405):0.0923667,35:0.875879):0.0530734,6:0.190124):0.0703494):0.0229858,7:0.139265):0.05214):0.0620289);
 599: 1 -10399.46653 -10775.75269 (0:0.057724,(1:0.046861,(2:0.022875,((((3:0.075488,(15:0.181284,(((((((36:0.100726,37:0.116271):0.0398134,38:0.063638):0.0902394,39:0.418740):0.110043,40:0.431838):0.146081,((41:0.465899,42:0.284967):0.21968,43:0.051950):0.348858):0.121254,(44:0.362759,((45:0.442227,46:0.951060):0.178283,(47:0.582245,48:0.436994):0.177328):0.0751318):0.165344):0.17292,(((49:0.072017,50:0.047390):0.0815546,51:0.147351):0.255598,52:0.658916):0.124676):0.404489):0.0562113):0.126098,(((((8:0.088699,9:0.034271):0.136363,10:0.094176):0.136104,(12:0.056982,13:0.072919):0.177207):0.0245423,(14:0.893468,((((16:0.053122,((17:0.075019,18:0.046006):0.0124393,19:0.129452):0.00474517):0.0847886,(((((((((24:0.063011,25:0.052446):0.0590446,26:0.345095):0.0366418,27:0.055318):0.104298,32:0.242047):0.134267,(28:0.324872,29:0.302431):0.0578992):0.0305481,33:0.062640):0.0656858,34:0.094735):0.0410465,30:0.189741):0.0341886,31:0.072568):0.0732852):0.0691593,(21:0.490107,(22:0.735326,23:0.678868):0.0981533):0.226318):0.0177806,20:0.273721):2.9576e-06):0.113217):0.0175431,11:0.394874):0.0866926):0.04001,(4:0.113870,(5:0.034299,35:1.043482):0.0261521):0.110504):0.0253438,7:0.089694):0.0540712):0.0262115):0.144502,6:0.126203);
 600: 1 -10694.32328 -10788.14561 (0:0.195804,1:0.069992,(2:0.035354,((((3:0.148215,((4:0.130443,5:0.117168):0.158445,6:0.097621):0.0821427):0.0257742,((((8:0.195135,9:0.082579):0.130585,10:0.112538):0.235158,(12:0.092453,13:0.036856):0.108223):0.0678649,((((((14:0.730793,22:0.395633):0.191335,23:0.408346):0.115491,21:0.260494):0.188923,20:0.216601):0.119161,((((16:0.057064,17:0.060687):0.0137842,19:0.264564):0.0379933,18:0.023047):0.0923426,((((((24:0.028337,25:0.077456):0.06679,(26:0.333903,27:0.091871):0.0607965):0.108075,(28:0.442358,32:0.120954):0.0716498):0.175909,33:0.103750):0.0381165,((29:0.375294,34:0.147222):0.0511041,30:0.128731):0.0386161):0.0362386,31:0.050285):0.169195):0.0927782):0.091905,35:1.170459):0.15296):0.0501587):0.0123608,(11:0.497129,(15:0.135700,((((((36:0.058794,37:0.116514):0.0889352,38:0.051605):0.240089,39:0.320116):0.130085,((41:0.361170,42:0.326282):0.0773786,43:0.138205):0.304649):0.133644,(40:0.401722,((44:0.319613,(45:0.365405,46:1.029043):0.26362):0.201183,(47:0.626264,48:0.772399):0.176337):0.431118):0.101061):0.0972527,(((49:0.056115,50:0.066901):0.142875,51:0.033543):0.323371,52:0.434413):0.191498):0.501026):0.279296):0.0433179):0.0235349,7:0.088330):0.110244):0.0391663);
 601: 1 -10409.2176 -10767.81047 (0:0.195562,1:0.069358,(2:0.020943,((((3:0.070067,6:0.148215):0.0583687,(7:0.128345,11:0.347402):2.78413e-06):2.06487e-06,(14:0.710838,(((((16:0.054997,17:0.080624):0.0168371,(18:0.027306,19:0.123723):0.0420964):0.0316095,((((((24:0.038435,25:0.021461):0.0428295,(26:0.169027,27:0.053258):0.0355975):0.0765802,32:0.186579):0.102786,33:0.080339):2.85553e-06,31:0.104957):0.0235184,(((28:0.421592,29:0.173892):0.0923946,34:0.139775):0.0255992,30:0.130466):0.0309934):0.171646):0.101509,((21:0.262085,23:0.677939):0.101557,22:0.574424):0.184755):0.0574669,20:0.271360):0.0182398):0.118501):0.0522592,(((4:0.103787,(5:0.086433,35:0.974288):0.0740675):0.111709,(15:0.253679,((((((((36:0.083624,37:0.073485):0.108538,38:0.063293):0.277256,39:0.373814):0.192235,((41:0.417855,42:0.178166):0.104678,43:0.137752):0.100519):0.181904,40:0.428354):0.312297,((49:0.083071,50:0.038536):0.0813067,51:0.078970):0.183949):0.0514445,52:0.646081):0.0777609,((44:0.245951,(45:0.427709,46:0.714132):0.295818):0.226988,(47:0.417750,48:0.542378):0.291497):0.365599):0.411732):0.0484424):0.0103054,(((8:0.086327,9:0.100523):0.0815846,10:0.090371):0.149716,(12:0.052038,13:0.051409):0.197769):0.0688825):0.0369858):0.0888685):0.0573774);
 602: 1 -10272.99797 -10769.20226 (0:0.148031,1:0.044628,(2:0.008963,((3:0.123698,((6:0.115372,(7:0.108928,11:0.341542):0.0117854):0.0292505,(14:0.758396,((((16:0.030009,(17:0.038388,(18:0.070845,19:0.227101):0.047736):0.0168473):0.0922728,(((((((((24:0.040801,27:0.100442):0.0465703,26:0.291066):0.0290614,25:0.052505):0.121608,32:0.136675):0.0890791,(28:0.574989,29:0.252872):0.112357):0.134174,33:0.044872):0.0324715,31:0.169973):0.0339422,34:0.129978):0.0379796,30:0.097010):0.180074):0.102489,((21:0.200291,22:0.870336):0.0754668,23:0.473030):0.341984):0.0469892,20:0.261542):0.100766):0.122532):2.50355e-06):0.0377444,(((4:0.089566,(5:0.113006,35:1.009158):0.0390669):0.124019,((8:0.046000,9:0.082881):0.0716669,(10:0.046316,(12:0.066669,13:0.048157):0.291551):0.0963103):0.0989341):0.0122467,(15:0.198564,((((((((36:0.125011,37:0.069130):0.0786479,38:0.033911):0.31128,39:0.316508):0.157773,((41:0.366544,42:0.276002):0.0737055,43:0.158896):0.128691):0.0869976,40:0.326549):0.220754,((44:0.365248,(45:0.334212,46:0.831529):0.236025):0.247677,(47:0.624894,48:0.463996):0.222858):0.316351):0.0755788,((49:0.055639,50:0.070815):0.0629394,51:0.146665):0.234444):0.155582,52:0.406268):0.710449):0.251792):0.016982):0.0486374):0.0495459);
 603: 1 -10625.90468 -10770.39583 (0:0.195808,1:0.039302,(2:0.020896,((3:0.092476,(((4:0.123062,5:0.191654):0.0573687,35:1.281164):0.0490678,6:0.107032):0.10273):0.0225261,((7:0.048162,(((((8:0.156027,9:0.049742):0.146866,10:0.069655):0.22784,(12:0.051782,13:0.026931):0.0996067):0.0857785,(15:0.181405,((((((((36:0.138917,37:0.160020):0.0622538,38:0.051905):0.215974,39:0.383042):0.173311,40:0.619716):0.174892,((41:0.407452,42:0.176296):0.184087,43:0.108891):0.178428):0.147505,((44:0.480741,(45:0.696276,46:0.721026):0.325147):0.173082,(47:0.848760,48:0.638815):0.176178):0.41627):0.155339,((49:0.085140,50:0.037666):0.0793101,51:0.143645):0.273793):0.107245,52:0.493523):0.765611):0.158644):0.0529931,11:0.440403):0.0103874):0.0136206,(14:1.008936,((((16:0.049859,(17:0.088204,(18:0.029916,19:0.201368):0.0312949):0.0255865):0.118883,(((((((24:0.050059,25:0.080292):0.0223337,(26:0.256555,27:0.072810):0.103421):0.0630858,(28:0.277014,29:0.360285):0.180814):0.106787,32:0.123007):0.088294,(31:0.125374,33:0.091649):0.010129):0.0275727,34:0.097402):0.0306684,30:0.081726):0.113485):0.122149,(21:0.332306,(22:0.612575,23:0.247472):0.0819105):0.176206):0.101553,20:0.220786):0.0866993):0.145032):0.00346908):0.0564316):0.0907853);
 604: 1 -10147.6407 -10774.28338 (0:0.150234,1:0.125061,((2:0.000002,(3:0.028915,14:0.941368):0.157402):0.0601212,((4:0.140970,5:0.177977):0.0565136,(((6:0.117823,(7:0.017713,11:0.395546):0.00527341):0.0530472,((((8:0.088122,9:0.047569):0.0794373,10:0.105238):0.0932027,(12:0.026568,13:0.032350):0.214413):0.0636373,((15:0.166467,((((((((36:0.093983,37:0.111354):0.0318858,38:0.077088):0.173482,39:0.276006):0.241863,40:0.519413):0.161092,((41:0.590684,42:0.272191):0.122576,43:0.119524):0.132784):0.26,((44:0.328477,(45:0.308827,46:0.944178):0.504216):0.270007,(47:0.410314,48:0.455275):0.128421):0.387952):0.121649,((49:0.098892,50:0.069097):0.0814749,51:0.217643):0.317028):0.277703,52:0.431952):0.219453):0.216287,(((16:0.014856,((17:0.051126,18:0.031829):0.0151326,19:0.155112):0.0217457):0.0357491,((21:0.584489,22:0.594697):0.374866,((23:0.784948,30:0.092953):0.0265547,((((((24:0.055046,25:0.098347):0.0506424,(26:0.373448,27:0.075358):0.0347722):0.115287,32:0.103927):0.220182,33:0.066023):0.0118746,31:0.096650):0.0797909,((28:0.476389,29:0.275820):0.183031,34:0.109550):0.0367726):0.0603891):0.111463):0.0515767):0.0912148,20:0.288604):0.111198):0.0474133):0.0480377):2.11726e-06,35:0.873818):0.0340265):0.0626867):0.0139138);
 605: 1 -10461.90687 -10786.77394 (0:0.119797,1:0.095175,(2:0.000003,((3:0.094999,((((4:0.060169,5:0.085741):0.0722545,((8:0.120104,9:0.042284):0.0703943,(10:0.042388,(12:0.046933,13:0.057118):0.184315):0.0836403):0.104357):0.0197625,15:0.414337):0.0227213,((6:0.132686,(7:0.047402,11:0.390270):0.00451024):0.0136355,((((16:0.056820,(((((((24:0.034477,25:0.086631):0.0289862,(26:0.320649,27:0.040935):0.0592599):0.090962,(28:0.575239,29:0.237188):0.0127793):0.119601,32:0.152228):0.0729607,33:0.100131):0.0239255,31:0.112274):0.0214658,(30:0.164978,34:0.102318):0.0290895):0.200371):0.00346311,(17:0.040631,(18:0.017969,19:0.146420):0.0481023):0.00778827):0.192357,20:0.243030):0.0746324,((((21:0.283584,22:0.564724):0.0765949,23:0.456912):0.107149,((((((((36:0.106384,37:0.084317):0.0514215,38:0.085872):0.229861,39:0.361405):0.129566,((41:0.436297,42:0.306881):0.122951,43:0.194214):0.130239):0.104441,40:0.280982):0.126671,((44:0.316509,(45:0.336209,46:0.669523):0.182837):0.162183,(47:0.476527,48:0.372454):0.174735):0.170951):0.137919,((49:0.043995,50:0.066251):0.0624967,51:0.063917):0.28604):0.133704,52:0.466019):0.614411):0.0583902,35:0.954611):2.36334e-06):0.187794):0.0258832):0.0301275):0.0291088,14:0.903489):0.0419377):0.0242967);
 606: 1 -10503.99218 -10810.96497 (0:0.177420,1:0.104033,(2:0.008798,((3:0.097550,(6:0.189099,(7:0.085085,11:0.516167):0.0332888):0.0736781):0.0415757,((((4:0.032632,5:0.128334):0.099838,(((((14:0.772522,22:0.207011):0.223252,23:0.402978):0.11228,21:0.214855):0.161473,(((((16:0.032577,17:0.072936):0.0532774,18:0.031532):0.0657616,19:0.148998):0.09146,((((((24:0.027272,(26:0.344359,27:0.083529):0.0576301):0.0652729,25:0.000002):0.105023,32:0.121069):0.142862,33:0.141091):0.028458,(30:0.166294,31:0.097935):0.0302012):0.0714715,((28:0.435395,29:0.239238):0.108787,34:0.062029):0.0620273):0.145809):0.182574,20:0.238160):0.0810681):0.0335866,(35:0.613800,(((((((36:0.070777,37:0.082817):0.0453064,38:0.062408):0.27047,39:0.360278):0.224947,((41:0.400564,42:0.366732):0.0694402,43:0.173508):0.167137):0.135508,((44:0.339248,(45:0.368392,46:1.088121):0.474557):0.142329,(47:0.544071,48:0.442316):0.126605):0.325524):0.215943,(((49:0.052833,50:0.091144):0.0931483,51:0.056429):0.291436,52:0.444125):0.047342):0.09176,40:0.299017):0.390651):0.254539):0.191727):0.023115,15:0.330716):0.0220561,(((8:0.139597,9:0.069224):0.173055,10:0.037664):0.16467,(12:0.112480,13:0.033996):0.0885028):0.161649):0.0629653):0.0851087):0.0713109);
 607: 1 -10278.33372 -10783.27676 (0:0.144395,(1:0.157992,2:0.008156):0.0577834,(3:0.080049,(((4:0.095602,(5:0.029229,35:1.153373):0.0980482):0.178689,((((8:0.166085,9:0.079332):0.0894699,10:0.043572):0.234997,(12:0.032081,13:0.041733):0.149776):0.0858682,(15:0.158819,((((((((36:0.027999,37:0.073474):0.0811173,38:0.050708):0.169252,39:0.339600):0.310309,((41:0.362780,42:0.261622):0.0857646,43:0.110608):0.217482):0.0587578,40:0.479543):0.162897,((44:0.473627,(45:0.339648,46:0.875135):0.447):0.0508126,(47:0.574903,48:0.420198):0.050722):0.487153):0.0802556,((49:0.050946,50:0.065369):0.0425812,51:0.051072):0.245623):0.103362,52:0.423047):0.481379):0.139984):0.0179103):0.0139664,((6:0.162061,(((14:0.807557,20:0.190354):0.147344,28:0.475148):0.00694839,(((16:0.053689,(17:0.045152,(18:0.053680,19:0.151388):0.00578667):0.00852507):0.130597,(((((((24:0.040211,25:0.097840):0.0691951,27:0.089721):0.0436372,26:0.211521):0.201842,(32:0.177174,33:0.056106):0.0561155):0.0427198,31:0.079932):0.0487619,(29:0.446818,34:0.097244):0.0320627):0.113922,30:0.096197):0.222686):0.0908907,(21:0.267245,(22:0.803667,23:0.470778):0.0868939):0.149451):0.0345645):0.183348):0.0069256,(7:0.099803,11:0.525848):0.0269404):0.0612611):0.032378):0.0372795);
 608: 1 -10704.6864 -10791.67251 (0:0.252643,1:0.000003,((2:0.016555,((7:0.152474,((((8:0.148718,9:0.072163):0.0571664,10:0.088298):0.0985574,(12:0.026548,13:0.085247):0.19276):0.0851243,11:0.395136):0.036559):0.0137203,(((((14:0.811305,22:0.368382):0.362034,(21:0.413700,23:0.536260):0.0869053):0.147107,((((16:0.035213,17:0.085824):0.007549,(18:0.038638,19:0.178087):0.0114563):0.0833926,20:0.367248):0.156258,(((((24:0.069139,25:0.115386):0.0559969,26:0.242036):0.0517262,27:0.010366):0.0702443,(((30:0.099136,34:0.192634):0.0991392,31:0.081553):0.0618259,(32:0.144867,33:0.127307):0.0473184):0.102577):0.078282,(28:0.571143,29:0.336130):0.0654403):0.0986819):0.087567):0.0388142,35:1.061778):0.109446,(15:0.097179,(((((((36:0.084830,37:0.053052):0.100219,38:0.061276):0.386088,39:0.245958):0.209376,((41:0.338565,42:0.334754):0.132182,43:0.162245):0.175827):0.215969,(40:0.413918,((44:0.458895,(45:0.245090,46:0.890801):0.182295):0.251494,(47:0.516790,48:0.584898):0.101613):0.422425):0.126832):0.221677,((49:0.060951,50:0.052838):0.0611891,51:0.098267):0.292221):0.0549117,52:0.618822):0.67201):0.273386):0.078835):0.0642722):0.022514,(3:0.108551,((4:0.082991,5:0.139551):0.1491,6:0.125164):0.155491):0.0392304):0.0903864);
 609: 1 -10998.60351 -10802.41271 (0:0.096113,((1:0.054796,((3:0.190895,(7:0.095248,(((((14:0.941223,22:0.337192):0.231598,21:0.268997):0.0895533,23:0.401552):0.238747,(((((16:0.056688,17:0.033798):0.0178061,18:0.017325):0.0846759,19:0.151692):0.0250485,(((((((((24:0.041532,25:0.098994):0.132187,27:0.078331):0.03974,26:0.225608):0.0859303,(28:0.626793,29:0.206736):0.134883):0.0595061,34:0.195484):0.0457306,31:0.103028):0.0281532,33:0.065543):0.170999,30:0.066830):0.0619614,32:0.226620):0.146533):0.106211,20:0.134138):0.142866):0.0927171,(35:0.881258,(((((((((36:0.079869,37:0.132440):0.0910713,38:0.021107):0.170323,39:0.408144):0.267601,40:0.402280):0.114361,(41:0.414540,42:0.334194):0.189592):0.0284727,43:0.158175):0.32743,((44:0.378049,(45:0.451554,46:0.782048):0.159948):0.111952,(47:0.397829,48:0.398719):0.207966):0.315842):0.228694,((49:0.051663,50:0.074298):0.0449987,51:0.160571):0.16043):0.16328,52:0.443755):0.287882):0.119654):0.100319):2.52149e-06):0.0320958,(((4:0.065406,5:0.148725):0.125514,(((8:0.102640,9:0.075151):0.167923,10:0.056722):0.120121,(12:0.077619,13:0.037724):0.185565):0.085416):0.00644465,(11:0.381405,15:0.286828):0.115785):0.00326417):0.0868069):0.0414035,2:0.066817):0.103661,6:0.145010);
 610: 1 -11082.16884 -10769.2438 (0:0.208841,1:0.044923,(2:0.011903,(((((3:0.088068,15:0.350444):0.15736,((12:0.060862,13:0.091502):0.253232,((((((((36:0.136052,37:0.073101):0.0486047,38:0.052876):0.19296,39:0.584750):0.0759338,40:0.491155):0.0711529,((41:0.423636,42:0.351966):0.0945435,43:0.142668):0.226581):0.11348,((44:0.297296,(47:0.386576,48:0.666839):0.191843):0.070721,(45:0.460974,46:0.671389):0.183285):0.385536):0.174088,((49:0.059657,50:0.075317):0.0686924,51:0.166457):0.426428):0.0681598,52:0.408252):0.511857):0.048661):0.064856,((8:0.193410,9:0.002736):0.0773205,10:0.210756):0.142177):0.0384227,(((6:0.130703,11:0.329306):0.0297523,7:0.089730):0.0247607,(14:0.835757,((16:0.013408,((17:0.089303,20:0.241607):0.0135907,(18:0.045478,19:0.228994):0.0102028):0.0440774):0.158327,((21:0.334217,(22:0.306453,23:0.579482):0.0382934):0.319829,((((((24:0.032834,(25:0.037001,32:0.268044):0.0824816):0.0449278,27:0.060852):0.107696,26:0.227257):0.161807,(31:0.165954,33:0.135094):0.0227708):0.0332518,((28:0.516867,29:0.264711):0.0838703,34:0.135531):0.039385):0.0372467,30:0.132475):0.156234):0.0751653):0.149449):0.0347763):0.0252524):0.0677873,(4:0.041951,(5:0.079027,35:1.078873):0.0493479):0.0792242):0.125461):0.0469352);
 611: 1 -10717.66597 -10769.68948 (0:0.083992,1:0.053679,(2:0.008595,((3:0.148825,((((4:0.097625,(5:0.058068,35:1.038964):0.0363929):0.120683,(((8:0.137528,9:0.065022):0.0689875,15:0.373404):0.168859,((10:0.179483,(12:0.071190,13:0.036203):0.18585):0.080169,(((((((36:0.125890,37:0.064471):0.0724232,38:0.048485):0.406601,40:0.347872):0.126498,39:0.509618):2.47553e-06,((41:0.530389,42:0.355327):0.139854,43:0.123164):0.192854):0.249577,((44:0.204000,(45:0.411312,46:0.961927):0.0801912):0.0839515,(47:0.449486,48:0.331090):0.245112):0.201926):0.321831,(((49:0.069546,50:0.032419):0.0800509,51:0.090841):0.375041,52:0.637830):2.32315e-06):0.384026):0.0309492):2.75665e-06):0.0483478,(((((16:0.110389,(17:0.048835,18:0.022269):0.0304541):0.0616895,19:0.068724):0.0472558,(((((((((24:0.039721,25:0.060782):0.111478,26:0.241808):0.0207541,27:0.062615):0.115143,32:0.173259):0.152113,33:0.071600):0.0243438,31:0.075828):0.0320424,(28:0.524334,29:0.206594):0.222261):0.0655683,34:0.159931):0.0144227,30:0.105532):0.146047):0.0718049,20:0.201830):0.0980079,(21:0.303393,(22:0.493412,23:0.416767):0.0433933):0.180474):0.132356):2.08533e-06,(7:0.090810,11:0.476486):0.0189473):0.021842):0.0479082,(6:0.075075,14:0.858384):0.0553843):0.0468532):0.0588555);
 612: 1 -10491.78679 -10775.76726 (0:0.145825,1:0.058316,(2:0.032703,((3:0.133122,(((4:0.113822,5:0.070674):0.0207233,35:1.232139):0.0325012,((((8:0.042086,9:0.063370):0.165768,10:0.069055):0.243655,(12:0.062014,13:0.044824):0.109874):0.0803856,(15:0.198144,((((((((36:0.087635,37:0.121392):0.101178,38:0.029743):0.364007,39:0.414188):0.184053,40:0.459185):0.14131,(41:0.401448,(42:0.380792,43:0.265271):0.131045):0.0850027):0.266688,((44:0.369838,(45:0.340383,46:1.106435):0.326846):0.139637,(47:0.720157,48:0.454125):0.289106):0.301327):0.201209,((49:0.042453,50:0.032297):0.0996531,51:0.102346):0.385688):0.212918,52:0.467242):0.524793):0.1377):0.0351785):0.0246265):0.0250221,(((6:0.158036,7:0.065197):0.00736827,11:0.349228):0.0110971,(14:0.694280,(((16:0.035501,(17:0.066320,(18:0.019294,19:0.213944):0.0282213):0.0192587):0.0521168,(((21:0.036954,22:0.752393):0.186678,23:0.397655):0.212626,((((((24:0.042444,(26:0.239797,27:0.059005):0.0495562):0.00742476,25:0.074809):0.0704263,(28:0.468649,29:0.283405):0.0754175):0.125216,34:0.120691):0.0228798,((31:0.102275,32:0.144842):0.0456188,33:0.097776):0.0783283):0.0212796,30:0.166171):0.0799326):0.083236):0.114196,20:0.205613):0.151766):0.0646886):0.0323298):0.0314061):0.0582795);
 613: 2 -10602.15592 -10782.81034 (0:0.178578,1:0.025498,(2:0.005606,((3:0.062529,(((4:0.077323,(5:0.144050,35:0.945127):0.0536376):0.20225,(15:0.151437,(((((((36:0.108209,37:0.096891):0.0815389,38:0.084751):0.242547,39:0.479598):0.224569,((41:0.408465,42:0.264687):0.133097,43:0.137813):0.0389117):0.169027,(40:0.310218,((44:0.320810,(45:0.425210,46:0.920418):0.339673):0.216364,(47:0.450737,48:0.592830):0.14373):0.295331):0.0696314):0.221862,((49:0.065287,50:0.080091):0.053401,51:0.098942):0.279963):0.131192,52:0.443646):0.716221):0.247655):0.0119408,(((8:0.043924,9:0.105271):0.0971778,10:0.054880):0.179543,(12:0.070027,13:0.009937):0.126864):0.0558894):0.0458412):0.0648009,(((6:0.121249,7:0.112608):0.0344018,11:0.370107):0.0159256,(14:0.849387,((((16:0.037292,(17:0.067277,(18:0.017146,19:0.213227):0.0328867):0.0160361):0.107064,(((((((24:0.035307,25:0.058540):0.0327901,27:0.157747):0.0557445,26:0.198811):0.103205,(28:0.607183,29:0.248151):0.0902871):0.092825,(31:0.126620,(32:0.247537,33:0.022509):0.077175):0.0826435):0.0490044,34:0.108807):0.113449,30:0.118873):0.109842):0.0778485,(21:0.269263,(22:0.933779,23:0.379762):0.131327):0.254582):0.0552523,20:0.218690):0.0873105):0.205031):0.0162327):0.0424855):0.0723434);
 614: 1 -11165.92043 -10776.0064 (0:0.165602,1:0.049714,(2:0.017488,(3:0.072924,(((4:0.076498,(5:0.120162,35:0.971972):0.106675):0.148705,((((8:0.024438,9:0.126609):0.193722,10:0.048041):0.175259,(12:0.077293,13:0.028037):0.109198):0.0812456,(15:0.095010,((((((((36:0.081975,37:0.109861):0.176478,38:0.009701):0.327511,39:0.454088):0.209457,40:0.648803):0.053974,((41:0.394838,42:0.329434):0.112726,43:0.141878):0.258905):0.217296,((44:0.524685,(45:0.509565,46:0.844524):0.152388):0.131657,(47:0.701693,48:0.583997):0.1456):0.28957):0.327626,((49:0.025528,50:0.070900):0.0556494,51:0.117215):0.1846):0.0973317,52:0.612374):0.870601):0.345):0.0291737):0.0271472,((6:0.149617,11:0.322177):2.06739e-06,(7:0.077389,(14:1.139162,((((16:0.082172,(17:0.075772,(18:0.022853,19:0.211017):0.0219061):0.0133274):0.138373,((((((((24:0.014069,25:0.094561):0.0547426,26:0.288275):0.169645,27:0.045856):0.0767279,(28:0.464779,29:0.268830):0.165898):0.0720423,32:0.226406):0.100276,(33:0.030568,34:0.240340):0.0297401):0.0492947,31:0.046285):0.108297,30:0.072725):0.0849608):0.0406097,(21:0.402994,(22:0.676510,23:0.377006):0.150056):0.370948):0.0977626,20:0.369673):0.135352):0.167512):2.5509e-06):0.0814372):0.0200057):0.056888):0.0879376);
 615: 1 -10700.06326 -10783.20183 (0:0.160181,(1:0.084807,((3:0.090108,((6:0.165527,(7:0.091721,11:0.437937):0.0263855):2.11784e-06,((14:0.868848,((((((((36:0.060163,37:0.135767):0.139876,38:0.069571):0.298046,39:0.566345):0.170672,40:0.319827):0.0331675,((41:0.275358,42:0.328126):0.103823,43:0.278992):0.0579639):0.220016,((44:0.629890,(45:0.408730,46:1.504385):0.24898):0.0617955,(47:0.599119,48:0.415219):0.209803):0.314435):0.413109,((49:0.050329,50:0.076518):0.0393387,51:0.154961):0.166721):0.114042,52:0.531138):0.462315):0.0559348,((((16:0.005275,(17:0.053686,(18:0.029470,19:0.271820):0.0438826):0.0160133):0.204083,(((((((24:0.022758,(25:0.038357,32:0.269354):0.0797972):0.0337491,(26:0.310263,27:0.051873):0.0758226):0.0748814,(28:0.610460,29:0.376248):0.0171289):0.187644,34:0.175244):0.0638845,33:0.135720):0.034508,31:0.171535):0.0760336,30:0.062798):0.242732):0.0509876,(21:0.450052,(22:0.620473,23:0.600374):0.180086):0.237593):0.125249,20:0.373815):0.0260538):0.0300899):0.0133436):0.0480038,(((4:0.061871,5:0.146566):0.0143289,35:1.369601):0.0495613,((((8:0.154122,9:0.122999):0.126542,10:0.130385):0.105492,(12:0.077442,13:0.026112):0.237864):0.0956088,15:0.453008):2.59803e-06):0.0241244):0.0843727):0.0200253,2:0.000002);
 616: 1 -10091.61857 -10770.58995 (0:0.126900,1:0.042978,(2:0.023252,(((3:0.080202,(14:0.650152,((((((16:0.034020,17:0.079273):0.0150525,(18:0.042156,19:0.126265):0.0267286):0.0966691,((30:0.131443,34:0.133141):0.0210633,(31:0.087877,33:0.154453):0.0831022):0.0866423):0.0240952,((((24:0.042185,25:0.075428):0.0604152,(26:0.181628,27:0.061524):0.0300784):0.0608112,32:0.159913):0.0570634,(28:0.290651,29:0.368844):0.0803705):0.0504625):0.0533241,(21:0.190609,(22:0.513864,23:0.466541):0.113507):0.241667):0.0670874,20:0.185652):0.0884968):0.0860326):0.0196105,((6:0.150969,7:0.063995):0.0101901,11:0.466883):0.0249701):0.0232199,((((4:0.078311,5:0.109801):0.0400219,35:0.948805):0.109027,(15:0.198381,((((((((36:0.090978,37:0.053763):0.113061,38:0.019065):0.222798,39:0.391888):0.245991,((41:0.349130,42:0.317421):0.07623,43:0.133029):0.128795):0.149591,40:0.373943):0.200201,((44:0.458819,(45:0.247376,46:0.955925):0.338259):0.255719,(47:0.536172,48:0.563454):0.105531):0.413275):0.218764,((49:0.060194,50:0.066116):0.102557,51:0.080048):0.220464):0.198842,52:0.568086):0.537745):0.176324):0.0149493,(((8:0.084429,9:0.074317):0.0643067,10:0.104909):0.0993211,(12:0.066745,13:0.033739):0.172206):0.0843315):0.0227752):0.0340012):0.0660583);
 617: 1 -10127.98961 -10771.1992 (0:0.204462,1:0.054802,(2:0.052588,(3:0.074127,(((((((4:0.131073,5:0.107690):0.0140567,35:0.845367):0.0538419,6:0.114043):0.0588981,7:0.050228):0.0508173,11:0.398795):2.00712e-06,((((8:0.163356,9:0.129092):0.118457,10:0.034140):0.216288,(12:0.087382,13:0.021801):0.110511):0.064804,(15:0.252813,(((((36:0.127963,38:0.157193):0.031325,37:0.083778):0.176452,39:0.505844):0.150188,((40:0.505278,((41:0.461485,42:0.232211):0.121861,43:0.163691):0.15119):0.081262,((44:0.279495,(45:0.285459,46:1.078967):0.317681):0.119507,(47:0.453755,48:0.334705):0.236051):0.395432):0.0526393):0.160958,(((49:0.032056,50:0.057460):0.105081,51:0.045001):0.351412,52:0.367939):0.141233):0.430003):0.13414):0.0410476):0.0263207,(14:0.774771,(((((16:0.013701,17:0.088876):0.0265272,(18:0.056622,19:0.081813):0.0528571):0.0350482,(((((((24:0.022982,(25:0.031519,32:0.131279):0.0431081):0.0558273,27:0.062691):0.024923,26:0.143289):0.0902926,(31:0.049029,33:0.043671):0.026954):0.0362971,34:0.078427):0.0208658,(28:0.335842,29:0.226912):0.108356):0.0533077,30:0.076426):0.114226):0.0641751,(21:0.211745,(22:0.539314,23:0.546720):0.092042):0.133832):0.108104,20:0.242905):0.0607143):0.0728697):2.04608e-06):0.0689778):0.064538);
 618: 2 -11016.44593 -10775.24972 (0:0.173244,1:0.086817,(2:0.000002,((3:0.121406,((6:0.177340,(7:0.055998,11:0.468852):0.0246289):0.0457826,(((14:0.967682,(((((36:0.125315,37:0.106643):0.0678602,38:0.051776):0.267616,(39:0.412971,40:0.783692):0.0954956):0.168918,(((41:0.318593,42:0.189839):0.201402,43:0.093481):0.416696,((44:0.452103,(47:0.840320,48:0.304193):0.418534):0.110088,(45:0.492695,46:1.362526):0.2285):0.407766):0.13358):0.203376,((49:0.033513,(50:0.093318,51:0.173486):0.0419214):0.51,52:0.508063):0.10052):0.658049):2.94179e-06,(((16:0.040401,(17:0.084394,(18:0.062959,19:0.265068):0.028757):0.0196155):0.157875,((((((((24:0.045574,(25:0.056538,32:0.235533):0.0444286):0.0825427,27:0.055419):0.0727148,26:0.335550):0.0752592,(28:0.246848,29:0.364716):0.0969948):0.076203,34:0.121781):0.0410159,33:0.073500):0.0477758,30:0.118249):0.0334571,31:0.093160):0.233873):0.0357959,(21:0.407838,(22:0.506070,23:0.740060):0.0833122):0.184284):0.0598517):0.015063,20:0.310501):0.150475):0.0229279):0.025908,(((4:0.085779,(5:0.102285,35:1.124731):0.0667563):0.0772899,(((8:0.232447,9:0.082758):0.143356,10:0.104817):0.180495,(12:0.075086,13:0.022266):0.17212):0.113816):2.77816e-06,15:0.428056):0.0314991):0.0603293):0.0800257);
 619: 1 -10558.95186 -10794.81278 (0:0.196162,1:0.056409,(2:0.040053,((3:0.086026,((((4:0.097255,5:0.077416):0.0813339,(((((14:0.789401,22:0.375363):0.208781,(21:0.282074,23:0.377034):0.109261):0.120648,35:1.093455):2.14757e-06,((((16:0.049626,17:0.059566):0.014244,(18:0.022814,19:0.182541):0.0376843):0.0199336,((((((((24:0.039467,(26:0.246770,27:0.087673):0.0534123):0.0367397,25:0.033492):0.159197,32:0.125551):0.118478,30:0.086287):0.0455615,31:0.101593):0.017136,33:0.091811):0.0224761,34:0.091402):0.0137874,(28:0.280778,29:0.298301):0.132625):0.206413):0.12602,20:0.200398):0.103387):0.0306082,((((((((36:0.091447,37:0.125485):0.0466089,38:0.058934):0.303058,39:0.507223):0.212333,((41:0.391469,42:0.222439):0.083259,43:0.157601):0.158728):0.200481,40:0.570701):0.185912,(((44:0.210867,46:1.005283):0.161086,45:0.458573):0.183956,(47:0.500741,48:0.539955):0.12764):0.273013):0.150604,((49:0.092511,50:0.045236):0.0601075,51:0.105701):0.234967):0.121946,52:0.648133):0.337889):0.117455):0.0325933,15:0.335609):0.0271364,(((8:0.133741,9:0.059887):0.103851,10:0.107407):0.130392,(12:0.063962,13:0.023581):0.154334):0.0507729):0.0165832):0.0469688,((6:0.109533,11:0.573620):0.0283727,7:0.082276):0.0591095):0.0466043):0.0523394);
 620: 2 -9993.754888 -10790.9339 (0:0.162138,1:0.017449,(2:0.079885,(((3:0.092912,((4:0.189696,5:0.097261):0.105284,6:0.168683):0.0910493):0.0448956,((((8:0.124541,9:0.044238):0.0533007,10:0.108148):0.133087,(11:0.409964,(12:0.044112,13:0.031521):0.169081):0.0413498):0.0550695,((((((14:0.914806,22:0.412548):0.164618,21:0.323903):0.0918298,23:0.425402):0.155772,(((((16:0.056119,17:0.062014):0.0182947,18:0.020084):0.0296443,19:0.153059):0.0828288,20:0.244237):0.167523,(((((24:0.057240,25:0.099435):0.080106,26:0.269577):0.0659926,27:0.028911):0.0792622,(28:0.322563,29:0.304069):0.139288):0.0425908,(((30:0.073217,(31:0.102290,34:0.150631):0.0361835):0.0368372,33:0.086937):0.0364468,32:0.117267):0.115684):0.101787):0.0737424):0.0354108,(35:0.969830,(((((((36:0.099520,37:0.071455):0.0724318,38:0.073082):0.216486,39:0.382203):0.182303,((41:0.317591,42:0.188867):0.113582,43:0.151924):0.104448):0.173943,(40:0.349123,((44:0.427550,(45:0.247418,46:1.019629):0.153549):0.249664,(47:0.490216,48:0.572097):0.172946):0.320669):0.0978349):0.330367,((49:0.034538,50:0.068292):0.139609,51:0.106148):0.194902):0.119944,52:0.491330):0.622539):0.0772309):0.0939937,15:0.268628):0.0895113):2.34263e-06):0.0306482,7:0.110753):0.053616):0.0798779);
 621: 1 -10811.27739 -10786.0833 (0:0.169471,1:0.049081,(2:0.013061,(3:0.091009,((((4:0.077827,5:0.067512):0.172221,((((((14:0.843181,16:0.002284):0.0273762,17:0.097458):0.0193691,((18:0.078050,19:0.083746):0.059002,((20:0.263651,30:0.123295):0.0643665,((((((24:0.045800,25:0.041748):0.0490363,(27:0.078211,32:0.213217):0.092779):0.0957364,(28:0.372803,29:0.201871):0.0860332):0.115016,26:0.377976):0.0487609,(31:0.130470,33:0.101213):0.0559194):0.0531178,34:0.124428):0.0546838):0.159364):0.0205911):0.161945,((21:0.244683,22:0.396130):0.0760582,23:0.501584):0.232279):0.0688614,35:1.202943):0.040616,(15:0.377296,((((((((36:0.093533,37:0.105433):0.0211242,38:0.126873):0.252484,39:0.279086):0.231129,((41:0.434440,42:0.238239):0.0712396,43:0.109948):0.186318):0.064859,40:0.536864):0.0966471,((44:0.404717,(45:0.520216,46:0.730109):0.324398):0.167592,(47:0.489433,48:0.594864):0.0869393):0.242587):0.102945,((49:0.064782,50:0.063185):0.110128,51:0.118481):0.279642):0.132727,52:0.432875):0.265766):0.137068):2.04455e-06):0.0415268,(((8:0.108352,9:0.128033):0.102545,10:0.078268):0.189413,(12:0.051206,13:0.033561):0.136642):0.176447):0.0253772,(6:0.198736,(7:0.065759,11:0.200132):0.0229884):0.0614552):0.0533798):0.0678761):0.0982538);
 622: 1 -11265.25708 -10779.23649 (0:0.172305,1:0.009866,(2:0.008039,((3:0.161829,(((6:0.171876,7:0.055548):0.00887716,11:0.413103):0.016676,(14:0.910871,((((((16:0.071470,17:0.081464):0.0420999,18:0.015267):2.9748e-06,20:0.318997):0.0461759,19:0.069156):0.110491,(((((((24:0.063084,(26:0.244284,27:0.075642):0.050304):0.0657548,25:0.061691):0.129766,32:0.085233):0.157254,33:0.077450):0.0272187,31:0.102714):0.0392777,((28:0.614205,29:0.203894):0.145812,34:0.093199):0.0664431):0.0217435,30:0.173601):0.0740086):0.0934144,(21:0.212432,(22:0.732481,23:0.515767):0.161317):0.199751):0.194514):0.00847067):0.0358177):0.071539,((4:0.034505,(5:0.060304,35:1.263228):0.0589423):0.0900766,((((8:0.078569,9:0.128711):0.0930699,10:0.107913):0.0714253,(12:0.118406,13:0.006992):0.215985):0.0935178,(15:0.195488,(((((((36:0.201134,37:0.056955):0.0783585,38:0.083396):0.323373,39:0.541710):0.14315,((40:0.577499,43:0.231584):0.0707147,(41:0.378580,42:0.287175):0.0900527):0.108832):0.161932,((44:0.215388,(45:0.173715,46:0.938216):0.277364):0.103652,(47:0.616346,48:0.362075):0.180647):0.340241):0.228955,((49:0.026334,50:0.117077):0.119456,51:0.097516):0.27733):0.216808,52:0.432095):0.477426):0.325192):0.0429007):0.0624455):0.0463476):0.0715819);
 623: 1 -10073.71454 -10783.06088 (0:0.154655,(1:0.081873,(((3:0.084168,((4:0.120337,5:0.036111):0.0827381,6:0.060491):0.044209):0.0281485,(((((8:0.124024,9:0.056720):0.0744575,(10:0.114638,(12:0.034305,13:0.076418):0.191203):0.132241):0.0859449,11:0.377809):0.0710409,15:0.359022):0.0741855,(((14:0.746212,(23:0.472422,35:1.125408):0.0550545):0.0716498,(((((((36:0.112154,37:0.075680):0.0702389,38:0.093141):0.245755,39:0.405396):0.0849928,(((41:0.496266,42:0.272828):0.11782,43:0.124795):0.100162,((44:0.409262,(45:0.236167,46:1.015101):0.257229):0.180717,(47:0.806523,48:0.403919):0.266152):0.359953):0.0869795):0.140585,40:0.425831):0.285413,((49:0.030334,50:0.078732):0.100194,51:0.083459):0.28314):0.147795,52:0.461563):0.553286):0.0923762,((((((16:0.053014,17:0.069375):0.0195105,18:0.006987):0.080654,19:0.074507):0.0691624,(((((24:0.038679,25:0.099046):0.0394728,26:0.264177):0.0535221,27:0.017526):0.139892,32:0.129378):0.0197954,(((((28:0.513309,29:0.233014):0.334518,34:0.036907):0.0588574,30:0.089959):0.0341937,31:0.117676):2.13766e-06,33:0.125351):0.0797761):0.0946653):0.0793924,20:0.405971):0.0779778,(21:0.318978,22:0.509403):0.133896):0.0400608):0.0786416):2.717e-06):0.0498893,7:0.051857):0.0667942):0.0626455,2:0.018521);
 624: 1 -11225.815 -10765.39875 (0:0.150851,1:0.098757,(2:0.033346,(((3:0.140972,(((4:0.108202,5:0.142352):0.0280713,35:0.942863):0.0562687,6:0.118196):0.0665492):0.0274911,(((((8:0.080201,9:0.059715):0.169414,10:0.081982):0.192403,(12:0.044030,13:0.035944):0.112596):0.0904263,11:0.454211):0.0768984,(((14:0.539010,22:0.496639):0.145821,(15:0.147013,((((((((36:0.134028,37:0.063748):0.114331,38:0.050247):0.28227,39:0.439991):0.135936,40:0.452975):0.0629436,((41:0.378137,42:0.232437):0.122217,43:0.197732):0.109117):0.244044,((44:0.453928,(45:0.460675,46:0.816663):0.348503):0.232602,(47:0.610930,48:0.322739):0.189864):0.123984):0.0895577,((49:0.027854,50:0.074651):0.0596211,51:0.139884):0.309648):0.0747698,52:0.782682):0.476734):0.270466):0.0202018,(((((16:0.055540,(17:0.093487,18:0.020574):0.0289556):0.0371443,19:0.135401):0.0676641,((((((((24:0.097207,(26:0.229821,27:0.040784):0.0636093):0.0170344,(28:0.616591,29:0.311496):0.178359):0.0697154,25:0.009450):0.123831,32:0.058766):0.148945,33:0.144095):0.0556003,31:0.179319):0.0674989,34:0.139510):0.0502469,30:0.127284):0.167038):0.132477,20:0.249808):0.120202,(21:0.305525,23:0.776142):0.0998966):0.127775):0.0806724):0.0721938):0.0209097,7:0.140711):0.0305047):0.0630765);
 625: 2 -11023.25488 -10771.36731 (0:0.196857,1:0.016493,(2:0.029180,((3:0.050477,((((6:0.058880,14:0.873360):0.139859,7:0.070753):0.0226254,11:0.456004):0.0452125,(((((16:0.040047,(17:0.040128,18:0.034404):0.00641111):0.0235954,19:0.201792):0.0775367,((((((24:0.070127,25:0.102334):0.0579049,27:0.082434):0.0192142,26:0.225781):0.100997,(31:0.188665,(32:0.230966,33:0.068878):0.0633964):0.0569973):0.035677,((28:0.441989,29:0.206750):0.0985665,34:0.153099):0.0601455):0.135089,30:0.164730):0.077294):0.103936,(21:0.387733,(22:0.558926,23:0.491918):0.124587):0.242454):0.106689,20:0.107744):0.238588):0.00791354):0.0314601,(((4:0.045422,5:0.173040):0.0997367,((15:0.093451,((((((((36:0.128678,37:0.070400):0.141234,38:0.011736):0.339241,39:0.393049):0.365028,((41:0.394996,42:0.387601):0.0659397,43:0.209951):0.128236):0.259673,40:0.229604):0.114406,((44:0.449898,(45:0.141578,46:0.978167):0.320649):0.211419,(47:0.437954,48:0.544961):0.138494):0.532984):0.131478,((49:0.107753,50:0.065522):0.0627454,51:0.120289):0.351303):0.150907,52:0.285066):0.612412):0.391561,35:1.022314):2.17121e-06):0.0604525,(((8:0.089415,9:0.064887):0.083284,10:0.054736):0.126528,(12:0.112822,13:0.024841):0.149652):0.0567008):0.0585434):0.093754):0.107318);
 626: 1 -10973.59683 -10775.22176 (0:0.215174,1:0.029569,(2:0.025776,(((3:0.056993,((((8:0.194049,9:0.122508):0.191026,10:0.045585):0.244815,(12:0.074556,13:0.027544):0.217039):0.191323,(15:0.191074,((((((((36:0.038569,37:0.085838):0.0543168,38:0.039360):0.270908,39:0.422859):0.152642,40:0.322924):0.130096,((41:0.379123,42:0.289457):0.0635321,43:0.125025):0.225762):0.113012,((44:0.249312,(45:0.515721,46:0.641562):0.21177):0.108149,(47:0.728876,48:0.756844):0.190987):0.332251):0.155974,((49:0.070285,50:0.063423):0.0432795,51:0.099808):0.224939):0.109677,52:0.494469):0.521017):0.137153):0.0518436):0.015019,(4:0.119571,(5:0.071814,35:1.267266):0.063095):0.212812):0.0780677,((6:0.156381,(14:0.700569,(((16:0.070498,(17:0.102706,(18:0.023209,19:0.118708):0.0430366):0.0367291):0.0642756,((((((((24:0.037529,25:0.073925):0.0953531,26:0.335204):0.0378383,27:0.094434):0.0362438,(28:0.423419,29:0.312997):0.143154):0.162404,(32:0.260264,33:0.048261):0.0720661):0.0727881,31:0.090222):0.0397605,30:0.099703):0.0739124,34:0.142464):0.142757):0.0691066,(20:0.297452,(21:0.299083,(22:0.438930,23:0.401355):0.0945036):0.0577147):0.181804):0.032928):0.104169):0.0387845,(7:0.074881,11:0.401412):0.0150428):0.102163):0.0689119):0.0651771);
 627: 2 -10524.35627 -10768.20674 (0:0.147557,1:0.076910,(2:0.025873,(((((3:0.129573,6:0.209551):0.0700044,((11:0.223533,(15:0.188823,(((((((36:0.104027,37:0.050221):0.0499869,38:0.017319):0.279745,39:0.364678):0.127575,((41:0.347263,(42:0.321321,43:0.123697):0.106659):0.248892,((44:0.420569,(45:0.263797,46:0.877959):0.301754):0.0940525,(47:0.392693,48:0.452194):0.0919272):0.245966):0.0822339):0.167159,40:0.473291):0.125637,((49:0.052740,50:0.056914):0.0651228,51:0.091271):0.381501):0.0637492,52:0.345132):0.45119):0.21311):0.0892183,(((16:0.033683,((17:0.028239,18:0.035319):0.0129904,(19:0.143820,20:0.339535):0.0288076):0.0268132):0.127467,((((((24:0.059658,25:0.071188):0.0532779,(26:0.274515,27:0.050374):0.0382409):0.0963636,32:0.205606):0.0795702,33:0.135129):0.0107071,31:0.124863):0.0319947,(((28:0.404077,29:0.249961):0.133279,34:0.109453):0.0332275,30:0.109154):0.0310734):0.175795):0.0967471,(21:0.436628,(22:0.481805,23:0.394624):0.0411964):0.190952):0.147382):2.03444e-06):0.0223987,7:0.064670):0.00862007,((4:0.046319,(5:0.100834,35:0.821799):0.10125):0.155968,(((8:0.210474,9:0.058541):0.100101,10:0.100660):0.139431,(12:0.017476,13:0.055323):0.161807):0.113332):0.0186162):0.0609491,14:0.689890):0.0112817):0.0386146);
 628: 2 -10565.05741 -10784.12091 (0:0.233663,1:0.092326,(2:0.028485,((3:0.143700,((((6:0.190348,7:0.051745):0.00724945,11:0.508972):0.0563938,((21:0.240648,22:0.521854):0.05729,23:0.415628):0.360629):0.00297818,(((((14:0.620678,((28:0.538597,29:0.175247):0.075323,34:0.175843):0.015648):0.0264446,(((((24:0.041926,25:0.032610):0.0435588,26:0.276068):0.024462,27:0.049074):0.15567,32:0.142267):0.122369,(31:0.113539,33:0.130346):0.0175711):0.0160446):0.0625374,30:0.134298):0.152719,((16:0.012771,17:0.045623):0.0213373,(18:0.039986,19:0.125628):0.0413597):0.123497):0.086354,20:0.327173):0.186667):0.0242077):0.0264583,(((4:0.115864,(5:0.098066,35:0.959293):0.0723985):0.278689,(((8:0.110155,9:0.059049):0.0839767,10:0.045268):0.114269,(12:0.115459,13:0.061301):0.134639):0.162845):2.84393e-06,(15:0.167412,((((((((36:0.119526,37:0.075745):0.0557705,38:0.074803):0.0945055,39:0.397017):0.192065,40:0.396026):0.0821031,((41:0.403648,42:0.191547):0.183507,43:0.087370):0.211826):0.254805,(((44:0.299907,46:0.883881):0.138809,45:0.490937):0.16543,(47:0.542785,48:0.452272):0.223135):0.210277):0.220359,((49:0.065027,50:0.081392):0.0861568,51:0.072651):0.23364):0.136637,52:0.297373):0.557668):0.108463):0.0607282):0.0667693):0.0721056);
 629: 1 -10624.02688 -10778.67129 (0:0.176973,1:0.057500,(2:0.030159,((3:0.057540,6:0.299313):0.0463604,(((4:0.118358,(5:0.140987,35:0.762170):0.0747275):0.0988924,7:0.075909):0.0136497,(((((8:0.133160,9:0.073342):0.146946,10:0.068444):0.311803,(12:0.057074,13:0.023141):0.087995):0.126369,((14:0.728458,((((16:0.043401,(17:0.045395,(18:0.022227,19:0.212512):0.0344495):0.050149):0.209021,(((((((24:0.024832,25:0.079099):0.0535828,27:0.102881):0.0254985,(28:0.522239,29:0.307365):0.1331):0.0230888,26:0.134995):0.121189,34:0.123045):0.0134685,(31:0.068934,(32:0.180537,33:0.072654):0.0749972):0.119775):0.0499111,30:0.123492):0.0919052):0.0933645,(21:0.336953,(22:0.437131,23:0.544710):0.209164):0.0876627):0.128328,20:0.443906):0.0509792):0.0179222,(15:0.131899,(((((((36:0.100639,37:0.063502):0.0574357,38:0.024024):0.342529,(39:0.455696,40:0.446278):0.100809):0.0428855,((41:0.402002,42:0.267008):0.134061,43:0.128657):0.349155):0.210853,((44:0.483730,(45:0.709264,46:0.775781):0.289599):0.143805,(47:0.581093,48:0.441584):0.0662449):0.229126):0.298075,((49:0.060404,50:0.104221):0.105449,51:0.067953):0.339138):0.112385,52:0.613919):0.50861):0.155344):0.0670381):0.0404001,11:0.300019):0.04958):0.0377322):0.0709325):0.0633705);
 630: 1 -10854.18129 -10777.91874 (0:0.125647,1:0.067726,(2:0.024216,((3:0.126741,(((6:0.146171,7:0.094751):0.00435112,11:0.305997):0.0599509,(((14:0.657348,((((((24:0.042693,(25:0.041820,32:0.205283):0.0659287):0.106374,27:0.071123):0.0211647,26:0.229277):0.123572,(28:0.435841,29:0.196925):0.0736324):0.0429949,((30:0.130674,31:0.120518):0.0286962,33:0.089747):0.0715264):0.032849,34:0.153530):0.054329):0.0869463,(((16:0.046558,17:0.052786):0.0165399,(18:0.021777,19:0.250364):0.0403721):0.106657,20:0.213760):0.127577):0.170746,((21:0.591179,((22:0.384212,23:0.450462):0.111556,(((((((36:0.149840,37:0.094066):0.0228984,38:0.076334):0.225549,39:0.454343):0.145245,(((41:0.479945,42:0.201771):0.124214,43:0.139605):0.104726,(44:0.446322,((45:0.367294,46:0.982891):0.314989,(47:0.449614,48:0.466730):0.187579):0.107723):0.46398):0.103913):0.22682,40:0.359130):0.172536,((49:0.067979,50:0.092544):0.0600551,51:0.144019):0.38328):0.0597018,52:0.475762):0.628861):0.0723221):2.88009e-06,35:0.827787):0.0110754):0.172727):0.0074227):0.0217645,(((4:0.092763,5:0.105224):0.0854071,15:0.382414):0.0363526,(((8:0.118211,9:0.075824):0.0789374,10:0.077640):0.0792105,(12:0.052803,13:0.028753):0.137911):0.10919):0.0332626):0.0795958):0.0516551);
 631: 3 -11205.8548 -10784.14803 (0:0.109679,(1:0.050708,2:0.023033):0.0224658,((3:0.164973,((6:0.064776,(7:0.036387,11:0.618296):0.0117915):0.0399793,(14:0.975599,((((16:0.039209,((17:0.098327,18:0.025304):0.0193699,19:0.164383):0.026825):0.133917,((((((((24:0.071772,25:0.069290):0.0901769,26:0.322609):0.0583507,27:0.046417):0.130858,32:0.074504):0.193049,33:0.115810):0.0353883,31:0.104056):0.0480156,((28:0.579762,29:0.198025):0.252761,34:0.124144):0.0575722):0.0695345,30:0.132976):0.136614):0.0656742,(21:0.206852,(22:0.644591,23:0.446715):0.0620741):0.232658):0.121026,20:0.203451):0.0963923):0.130956):0.00505613):0.0437612,(((4:0.091097,(5:0.048546,35:1.354080):0.0979444):0.0967909,((8:0.076046,9:0.076717):0.145958,(10:0.120551,(12:0.084502,13:0.011313):0.218014):0.144564):0.0825683):0.0343261,(15:0.265569,((((((((36:0.175739,37:0.056248):0.0707761,38:0.028856):0.320099,39:0.347848):0.193344,(41:0.354955,(42:0.333008,43:0.147074):0.0948344):0.171261):0.11369,40:0.533502):0.189172,((44:0.414185,(45:0.535635,46:1.173227):0.132865):0.201915,(47:0.571837,48:0.357004):0.14607):0.299386):0.174168,((49:0.066683,50:0.090667):0.120001,51:0.103534):0.366518):0.326681,52:0.357837):0.407988):0.310654):0.0339743):0.0103855);
 632: 1 -11046.34074 -10785.13848 (0:0.235783,1:0.065024,((((2:0.032907,3:0.173424):0.0415523,(((6:0.161000,7:0.087292):0.00641415,11:0.334675):0.0295586,(((14:1.042523,20:0.213950):0.124443,((16:0.040743,(17:0.069813,(18:0.041751,19:0.163301):0.0304933):0.00850861):0.108382,(((((((((24:0.021337,25:0.128131):0.0590443,26:0.305972):0.102687,27:0.015902):0.141979,32:0.240301):0.11873,(28:0.415791,29:0.302107):0.1162):0.144494,33:0.084952):0.0212997,31:0.094478):0.0579686,34:0.144562):0.0567764,30:0.139776):0.194153):0.117453):0.0445349,(((21:0.275480,22:0.781200):0.090272,23:0.444161):0.279888,(35:0.908713,(((((((36:0.113468,38:0.113151):2.83568e-06,37:0.061341):0.21387,39:0.354257):0.291015,(40:0.357440,((41:0.523577,42:0.301781):0.0926247,43:0.100755):0.267534):0.0696138):0.196283,((44:0.215157,(45:0.344813,46:1.090871):0.259189):0.211408,(47:0.541355,48:0.364274):0.190222):0.378127):0.112781,((49:0.041790,50:0.058837):0.0722462,51:0.109404):0.239585):0.0917812,52:0.456841):0.41568):0.341524):2.91246e-06):0.159652):0.0588897):0.0228649,((((8:0.114787,9:0.078803):0.141958,10:0.100987):0.130308,(12:0.080491,13:0.044506):0.221838):0.0945159,15:0.484766):2.80828e-06):0.0144725,(4:0.117585,5:0.226733):0.0753875):0.0611089);
 633: 4 -10368.26535 -10767.12266 (0:0.231254,1:0.021262,(2:0.048649,(((3:0.113147,6:0.260564):0.0711013,(((((4:0.198955,((5:0.146958,35:1.046454):2.16218e-06,(12:0.070402,13:0.022974):0.229902):0.0458514):0.0571291,(((8:0.124229,9:0.033606):0.0622297,10:0.118835):0.114583,(15:0.304862,(((((((36:0.132783,37:0.077145):0.105388,38:0.049723):0.216775,39:0.341311):0.184147,(40:0.560365,((41:0.433271,42:0.213178):0.126341,43:0.147801):0.133089):0.0499031):0.170491,((44:0.352711,(45:0.445082,46:1.039202):0.260229):0.202448,(47:0.649576,48:0.728582):0.221387):0.251458):0.184213,((49:0.066858,50:0.032846):0.0706973,51:0.114493):0.406355):0.0457458,52:0.455612):0.50363):0.0536019):0.0714864):0.0323364,(((16:0.066949,(17:0.056878,(18:0.046351,19:0.161357):0.028647):0.0289474):0.0704556,(((((((24:0.048879,25:0.100506):0.0671964,26:0.219536):0.0331922,27:0.032698):0.124658,32:0.209926):0.0603909,(31:0.112299,33:0.070358):0.0323002):0.0160467,((28:0.397511,29:0.219637):0.109486,34:0.078102):0.0401295):0.0461534,30:0.102105):0.18163):0.0761204,(20:0.276816,(21:0.307247,(22:0.653939,23:0.394209):0.0429248):0.265993):0.105874):0.15732):0.0159582,11:0.337483):0.0181545,7:0.064492):0.0542353):2.35146e-06,14:1.079426):0.0426529):0.0341984);
 634: 1 -10473.72223 -10779.10734 (0:0.113301,1:0.083353,((2:0.067507,(((3:0.131959,6:0.214328):0.0474888,(7:0.129376,11:0.335951):0.00662754):0.0314416,((((4:0.134933,(5:0.082120,35:0.714866):0.0291997):0.11029,((((16:0.042012,17:0.098525):0.0257432,(18:0.079093,(19:0.203342,20:0.254136):0.0286068):0.0583753):0.118185,(((((((24:0.036712,25:0.113838):0.0688139,26:0.192305):0.0195168,27:0.074678):0.217799,(32:0.159387,33:0.072584):0.0115608):0.0481407,31:0.081923):0.0673253,30:0.068533):0.0887422,((28:0.541118,29:0.321701):0.119045,34:0.138544):0.0397841):0.155736):0.12709,((21:0.414885,22:0.454821):0.103387,23:0.391734):0.108055):0.0808252):0.0192513,(15:0.156918,((((((((36:0.093146,37:0.082762):0.0722881,38:0.040857):0.249964,39:0.254932):0.184215,((41:0.451278,42:0.329317):0.0724709,43:0.122553):0.21185):0.189873,40:0.506336):0.0579912,(((44:0.273519,46:1.038820):0.213119,45:0.500190):0.159492,(47:0.430279,48:0.555763):0.177387):0.517283):0.0281593,((49:0.056075,50:0.079748):0.0823664,51:0.020840):0.407797):0.127055,52:0.363793):0.48458):0.249924):0.023477,(((8:0.114174,9:0.120009):0.121765,10:0.115670):0.158442,(12:0.064915,13:0.051130):0.253395):0.110115):0.0139698):0.055082):2.6368e-06,14:0.771954):0.0412366);
 635: 3 -10893.72605 -10792.4054 (0:0.164282,(1:0.116098,(2:0.000002,((((3:0.092533,(11:0.524384,15:0.242129):0.171241):0.00661685,(((8:0.098291,9:0.181626):0.144454,10:0.088018):0.142131,(12:0.049199,13:0.027054):0.2552):0.225428):0.00892831,((4:0.067652,5:0.119756):0.190313,(((((14:0.748243,23:0.427886):0.0793922,22:0.524059):0.0967411,21:0.355888):0.0768587,((((16:0.055804,17:0.122747):0.0387796,(18:0.019448,19:0.183722):0.0277002):0.0517177,((((((24:0.051281,25:0.065313):0.0309541,26:0.260115):0.051946,27:0.037050):0.190542,(31:0.119542,(32:0.237643,33:0.089537):0.0470997):0.0278281):0.0484793,((28:0.545033,29:0.254505):0.151217,34:0.134603):0.0326351):0.0507166,30:0.091324):0.172309):0.0779301,20:0.297823):0.182716):0.00583746,(35:1.130389,((((((((36:0.066786,37:0.090758):0.0561901,38:0.056224):0.173699,39:0.421798):0.146369,((41:0.411106,42:0.249892):0.0696007,43:0.168695):0.182768):0.144036,40:0.467306):0.178406,((44:0.202095,(45:0.373969,46:1.168872):0.253133):0.307974,(47:0.519161,48:0.348574):0.226001):0.413544):0.134689,((49:0.047239,50:0.095497):0.0801061,51:0.058164):0.310626):0.193216,52:0.734432):0.581278):0.000894146):0.198219):0.0154439):0.0195353,7:0.135727):0.0733514):0.0772879):0.0573129,6:0.117938);
 636: 2 -10476.33007 -10772.61625 (0:0.222912,(1:0.119554,2:0.017026):0.0478548,((3:0.179966,(((6:0.191465,11:0.537183):2.3685e-06,7:0.062314):0.0635793,(14:0.830791,(((((16:0.022621,17:0.090409):0.0270358,(18:0.047975,19:0.197574):0.0491305):0.17778,((((((24:0.027675,27:0.118740):0.0467306,(25:0.014842,32:0.251718):0.0405964):0.0834257,26:0.165824):0.105948,(31:0.102671,33:0.109002):0.0266336):0.0345263,((28:0.693903,29:0.163611):0.142796,34:0.099229):0.0574672):0.1052,30:0.119777):0.169721):0.100573,(21:0.222005,(22:0.522629,23:0.425203):0.190902):0.292079):0.104239,20:0.211767):0.0488076):0.130106):0.0325247):0.0484664,((4:0.100117,(5:0.177410,35:0.807302):0.0506339):0.0273464,((((8:0.140413,9:0.061348):0.146512,10:0.080899):0.174549,(12:0.088094,13:0.050240):0.202689):0.140959,(15:0.211489,(((((((36:0.097485,37:0.045610):0.0364475,38:0.116106):0.245214,39:0.463599):0.185107,40:0.596749):0.059346,((41:0.476763,42:0.246244):0.144306,43:0.109578):0.0681182):0.203953,((49:0.046276,(50:0.061286,51:0.212450):0.0310667):0.313222,52:0.496083):0.133228):0.154391,((44:0.373245,(47:0.573828,48:0.417892):0.274627):0.0616058,(45:0.403114,46:0.987181):0.176804):0.191403):0.685292):0.161734):0.0223525):0.0323015):0.0333127);
 637: 1 -10801.81285 -10781.89909 (0:0.086067,1:0.034540,(2:0.000002,(3:0.119016,(((4:0.009579,5:0.176945):0.131024,((((8:0.101564,9:0.073383):0.191407,10:0.015220):0.0877145,(12:0.085288,13:0.039613):0.138878):0.144272,(15:0.202859,(((((((36:0.086784,37:0.092273):0.069686,38:0.075047):0.302788,39:0.482614):0.091135,((41:0.593149,42:0.184346):0.230298,43:0.187065):0.243335):0.169695,(40:0.421613,((44:0.327862,(45:0.641791,46:1.145008):0.183727):0.199569,(47:0.671078,48:0.546605):0.111879):0.304519):0.17309):0.0683816,((49:0.115199,50:0.051214):0.086379,51:0.106536):0.443575):0.190828,52:0.510380):0.32101):0.131919):0.00702889):0.0439971,((6:0.138100,(7:0.017046,11:0.466675):0.0073209):0.0415582,((((14:0.892579,21:0.289907):0.107848,(22:0.690171,23:0.322514):0.0230223):0.11793,35:0.723182):0.0648789,((((16:0.041891,(17:0.039364,18:0.080054):0.0279342):0.0291873,(((((((24:0.054936,25:0.102386):0.158402,26:0.234496):0.0795771,27:0.027399):0.172838,32:0.209287):0.0812465,33:0.111463):0.0756573,31:0.119060):0.07216,(((28:0.484260,29:0.514861):0.157709,34:0.051129):0.0583223,30:0.122997):0.045981):0.179652):0.0428311,19:0.192044):0.07445,20:0.242352):0.162218):0.202584):0.00449544):0.0385919):0.048541):0.0711227);
 638: 3 -10910.88891 -10773.06921 (0:0.206470,1:0.062941,(2:0.000002,((((3:0.024320,14:1.009202):0.123822,((((16:0.078724,((17:0.085004,18:0.029732):0.0225369,19:0.168374):0.0230975):0.105468,((((((24:0.040421,(25:0.041554,32:0.274704):0.0625039):0.0782171,27:0.132721):0.13805,26:0.190039):0.13986,(31:0.047292,33:0.105181):0.0418927):0.0142042,((28:0.305471,29:0.268896):0.229254,34:0.125908):0.0697225):0.0970042,30:0.146702):0.0849534):0.0507234,(21:0.351442,(22:0.337655,23:0.735793):0.192397):0.385186):0.0628297,20:0.188904):0.307129):0.0171193,((6:0.249251,7:0.063302):2.67543e-06,11:0.296231):0.0511577):0.0257872,(((4:0.064362,35:1.149880):0.00154379,5:0.164760):0.176078,((((8:0.113103,9:0.026226):0.0336828,(15:0.288480,(((((((36:0.159978,37:0.114204):0.0614586,38:0.070388):0.286018,39:0.503907):0.367349,(40:0.570606,(41:0.421036,(42:0.293495,43:0.221459):0.0912557):0.237303):0.0619343):0.161413,(44:0.340138,((45:0.519970,46:0.556989):0.203513,(47:0.447835,48:0.630902):0.319368):0.080228):0.326511):0.117228,((49:0.093536,50:0.068301):0.072306,51:0.131208):0.340581):0.218142,52:0.384180):0.410245):0.132261):0.130494,10:0.118035):0.111892,(12:0.114896,13:0.017854):0.190861):0.0443926):0.0428994):0.129908):0.02581);
 639: 1 -10584.25545 -10778.57629 (0:0.177952,1:0.088091,(2:0.000003,(3:0.084017,(((((4:0.071607,5:0.144073):0.158257,((((14:1.104592,20:0.178662):0.0401139,((16:0.041111,(17:0.054892,(18:0.039069,19:0.103106):0.0358851):0.0209376):0.139392,((((((((24:0.020583,25:0.086720):0.04921,26:0.253078):0.0875952,27:0.038537):0.109961,(28:0.340978,29:0.239454):0.087293):0.0512502,32:0.160784):0.0792205,(31:0.065450,33:0.095183):0.00372004):0.108583,34:0.119494):0.0342383,30:0.105448):0.145504):0.0577046):0.133683,(21:0.380699,(22:0.495404,23:0.406676):0.180475):0.290753):0.027212,35:0.906460):0.104358):0.0263387,(15:0.110670,((((((((36:0.135594,37:0.130311):0.0381511,38:0.055709):0.273453,39:0.336990):0.161662,40:0.393416):0.101896,((41:0.336108,42:0.259201):0.115991,43:0.163089):0.154686):0.20657,((44:0.254108,(45:0.364840,46:1.029160):0.324133):0.183069,(47:0.660539,48:0.488300):0.166582):0.297999):0.117422,((49:0.049948,50:0.088786):0.0675357,51:0.095075):0.354346):0.048641,52:0.386706):0.432276):0.177952):0.0386657,(((8:0.070579,9:0.033723):0.0691651,10:0.086102):0.185194,(12:0.052199,13:0.026176):0.122058):0.100813):0.0367407,((6:0.121951,11:0.308164):2.67147e-06,7:0.078234):0.0560808):0.0355985):0.0988314):0.0418179);
 640: 1 -10654.06677 -10802.7423 (0:0.165503,1:0.062763,(2:0.020234,(3:0.113266,((((4:0.117456,(5:0.091533,((((((14:0.626830,22:0.332225):0.251783,23:0.263477):0.0760576,21:0.279195):0.197704,((((16:0.043513,17:0.018107):0.042578,18:0.029358):0.0612497,(19:0.092087,(((((24:0.051328,25:0.067464):0.0217757,26:0.273937):0.069215,27:0.079021):0.087564,32:0.184676):0.0229256,((((28:0.414266,29:0.296270):0.117017,34:0.071056):0.0779027,30:0.086800):0.0105998,(31:0.141115,33:0.122769):0.0562632):0.0853517):0.111478):0.0478409):0.136511,20:0.138998):0.1722):0.0409358,((((((((36:0.058351,37:0.064829):0.0195912,38:0.144560):0.249961,39:0.425386):0.193331,((41:0.389398,42:0.230185):0.238628,43:0.152317):0.163002):0.143243,40:0.631254):0.219483,((49:0.076991,50:0.060005):0.101767,51:0.066635):0.276639):0.100629,52:0.575761):0.13235,((44:0.317864,(45:0.481529,46:0.826344):0.166051):0.130082,(47:0.577454,48:0.445329):0.170782):0.278838):0.619194):0.0425838,35:0.864673):0.124673):0.0829374):0.0703158,15:0.349070):0.00983628,(((8:0.069073,9:0.114679):0.129901,10:0.046693):0.184006,(12:0.042728,13:0.018974):0.114175):0.113642):0.0429323,(6:0.212333,(7:0.056642,11:0.369266):0.0203747):0.109721):0.042075):0.059384):0.0752807);
 641: 1 -10963.54419 -10766.18555 (0:0.137816,1:0.088758,(2:0.000003,((3:0.081776,14:0.791169):0.0519164,((((4:0.045582,(5:0.033523,35:1.348764):0.107419):0.0808066,((8:0.086610,9:0.071533):0.0665381,10:0.165866):0.110919):0.0484876,((12:0.036997,13:0.060395):0.130242,(15:0.183067,(((((((36:0.145558,37:0.092882):0.0930764,38:0.044864):0.241438,39:0.299515):0.250599,((41:0.417913,42:0.350160):0.0578516,43:0.217903):0.110437):0.217218,40:0.339725):0.105242,(((44:0.419441,48:0.525065):0.123121,47:0.412638):0.135245,(45:0.505317,46:0.857733):0.0959253):0.307953):0.181048,(((49:0.107777,50:0.091326):0.0927279,51:0.151506):0.3685,52:0.401485):0.213294):0.21084):0.239076):0.126511):0.0498692,((6:0.233296,(7:0.126838,((((16:0.062890,(17:0.093529,(18:0.033572,19:0.133151):0.0462128):0.0267887):0.0715293,(((((((24:0.058995,25:0.100543):0.0660011,26:0.317159):0.0399495,27:0.114366):0.182399,32:0.184384):0.09237,33:0.033072):0.0325617,(((28:0.620067,29:0.115311):0.139323,34:0.163559):0.0613133,31:0.064332):0.0204981):0.111554,30:0.117339):0.163326):0.0678718,(21:0.275962,(22:0.438570,23:0.341473):0.19218):0.259868):0.0181764,20:0.230636):0.161648):2.41867e-06):2.22583e-06,11:0.436858):0.0288046):0.0486513):0.117801):0.0596558);
 642: 1 -10446.84975 -10772.78371 (0:0.204741,1:0.072463,(2:0.000002,((3:0.084336,(((6:0.189079,7:0.114955):0.0278218,11:0.428624):0.0272411,((14:0.791786,20:0.187301):2.37646e-06,((((16:0.058814,17:0.051133):0.00758703,(18:0.019610,19:0.153468):0.050303):0.0779381,(((((((24:0.021310,25:0.093476):0.0474243,26:0.277100):0.0479698,27:0.069937):0.132584,(28:0.487072,29:0.241558):0.122424):0.1078,(31:0.060916,(32:0.228864,33:0.020378):0.116507):0.0275195):0.0529015,34:0.116087):0.0564453,30:0.123715):0.10289):0.0855127,(21:0.393054,(22:0.386157,23:0.580266):0.219025):0.126152):0.0679523):0.242982):0.0599798):0.0246205,(((4:0.107347,(5:0.040145,35:1.258895):0.0924277):0.160939,(15:0.201238,(((((((36:0.088659,37:0.071491):0.0437273,38:0.048014):0.169095,39:0.342190):0.172377,(((41:0.343083,42:0.317041):0.0661177,43:0.108908):0.122946,(44:0.339145,((45:0.378390,46:0.721062):0.313528,(47:0.618889,48:0.285975):0.180831):0.065793):0.471616):0.0699994):0.185187,40:0.417090):0.220686,((49:0.046884,50:0.124786):0.0716502,51:0.066461):0.218112):0.103408,52:0.629412):0.616757):0.246846):0.000425456,(((8:0.102799,9:0.178639):0.154251,10:0.044307):0.18896,(12:0.048245,13:0.027812):0.108111):0.159592):0.0247117):0.0757805):0.0797835);
 643: 1 -10543.50773 -10767.30559 (0:0.145131,(1:0.101247,((4:0.067036,(5:0.123011,35:0.794382):0.0126314):0.0775926,((((8:0.132959,9:0.104165):0.115256,10:0.045285):0.196065,(12:0.062789,13:0.023329):0.142479):0.196377,(15:0.157904,((((((((36:0.123553,37:0.111532):0.0103336,38:0.061308):0.220417,39:0.287930):0.274922,40:0.326027):0.0554517,(41:0.413223,(42:0.244953,43:0.140031):0.0727083):0.172143):0.223789,((44:0.411153,(47:0.518012,48:0.411444):0.278001):0.0677625,(45:0.371036,46:0.883391):0.127684):0.396932):0.130728,((49:0.034500,50:0.063233):0.0676558,51:0.105096):0.257708):0.0701448,52:0.390244):0.72251):0.118122):0.0575129):0.0427628):0.0270446,(2:0.069259,(3:0.105713,((6:0.149151,(7:0.095831,11:0.347453):0.0416005):0.0371235,(14:0.793194,(((16:0.043399,(((21:0.292012,23:0.365714):0.185842,22:0.592083):0.180252,(((((((24:0.016444,(25:0.024909,32:0.314950):0.0531786):0.0817151,26:0.224901):0.0655294,27:0.047126):0.118903,(28:0.362377,29:0.282904):0.0854806):0.132087,(31:0.102486,33:0.102881):0.0425111):0.0562658,34:0.080916):0.0745978,30:0.079501):0.129581):0.145249):0.0207756,(17:0.055361,(18:0.063423,19:0.096639):0.0633243):0.0161123):0.222656,20:0.250397):0.122075):0.0824534):0.0304223):0.0290769):0.0684969);
 644: 2 -10366.32755 -10767.29113 (0:0.182947,1:0.080648,((2:0.085288,((3:0.097943,((6:0.160919,7:0.051440):0.0880155,((14:0.904667,(((16:0.026183,(17:0.068718,(18:0.054124,19:0.166456):0.051042):0.0139565):0.133727,(((((((((24:0.038558,25:0.085724):0.0317306,26:0.215394):0.0268749,27:0.055490):0.0767573,(28:0.470550,29:0.218812):0.182665):0.150133,32:0.125576):0.0796643,33:0.067521):0.0416474,31:0.050397):0.0375303,34:0.263702):0.062267,30:0.057473):0.178981):0.0565018,(21:0.331837,(22:0.762001,23:0.422254):0.136805):0.282034):0.0824206):2.3394e-06,20:0.254293):0.175365):2.39323e-06):0.0364259,11:0.619621):0.016264):0.0452872,((4:0.089242,(5:0.072690,35:1.017903):0.0880633):0.114476,((((8:0.102352,9:0.133431):0.210136,10:0.020846):0.139333,(12:0.040458,13:0.047323):0.145067):0.331342,(15:0.179608,((((((((36:0.105428,37:0.069808):0.071337,38:0.035241):0.219243,39:0.374590):0.231576,40:0.435393):0.0814217,((41:0.359736,42:0.210703):0.130218,43:0.171596):0.090389):0.363775,((44:0.333179,(47:0.810980,48:0.401022):0.268797):0.136775,(45:0.403830,46:0.943908):0.0999765):0.409379):0.134972,((49:0.035339,50:0.054751):0.0818948,51:0.117569):0.143883):0.339361,52:0.647468):0.540017):0.274453):0.0311393):0.014053):0.0310165);
 645: 1 -10262.30676 -10771.34864 (0:0.120356,1:0.011303,(2:0.019542,((3:0.130747,((6:0.140642,7:0.034800):0.00729061,(11:0.385484,(14:0.738996,((((16:0.079969,(17:0.118175,(18:0.059866,19:0.151829):0.0280557):0.0197596):0.0813993,(((((((24:0.058584,25:0.051227):0.0577702,32:0.136928):0.0731622,27:0.053966):0.0774377,26:0.162698):0.0734756,(31:0.068998,33:0.134041):0.0498057):0.0564521,((28:0.598552,29:0.234728):0.122356,34:0.085306):0.0318704):0.0417005,30:0.112113):0.094784):0.0487403,20:0.226145):0.068082,(21:0.307461,(22:0.427820,23:0.597088):0.0775135):0.17632):0.0958042):0.136001):2.0962e-06):0.0260788):0.028508,(((4:0.089003,5:0.106642):0.0501119,35:0.928693):0.0383772,((((8:0.119452,9:0.091491):0.140314,10:0.039869):0.0625158,(12:0.102051,13:0.032520):0.16515):0.119446,(15:0.258958,((((((((36:0.106591,37:0.062901):0.0535515,38:0.064416):0.274967,40:0.531414):0.0439275,39:0.481581):0.0681184,((41:0.414901,42:0.275392):0.161187,43:0.133746):0.183475):0.197463,((44:0.430983,(45:0.405617,46:1.094846):0.444191):0.0341318,(47:0.490960,48:0.675106):0.127243):0.337606):0.127733,((49:0.040937,50:0.043587):0.119811,51:0.146237):0.310097):0.157904,52:0.375739):0.446739):0.191438):0.0185994):0.0181616):0.0656503):0.0550327);
 646: 2 -10765.41071 -10771.13437 (0:0.122538,1:0.107934,(2:0.015783,(3:0.170894,(((4:0.078808,(5:0.048416,35:1.064675):0.0771937):0.143878,(15:0.274229,((((((36:0.057103,37:0.126835):0.102375,38:0.040993):0.253502,39:0.358316):0.20753,(40:0.477492,((41:0.319156,42:0.274207):0.164852,43:0.120943):0.154246):0.0742508):0.0422296,(44:0.294129,((45:0.576014,46:0.544509):0.225541,(47:0.611014,48:0.470678):0.20412):0.080101):0.247347):0.0773313,(((49:0.034451,50:0.067178):0.0633375,51:0.099892):0.256993,52:0.426241):0.0199327):0.35592):0.137193):0.0335538,((((6:0.120294,7:0.084633):0.00853899,11:0.304450):0.0240579,((14:0.745569,(((16:0.041410,(17:0.055386,(18:0.023897,19:0.123844):0.0568564):0.0246569):0.107309,((((((24:0.054318,(25:0.012096,32:0.292315):0.0372143):0.0563801,27:0.050977):0.0962701,26:0.216894):0.114506,(31:0.081622,33:0.128593):0.0264436):0.0406438,((28:0.406313,29:0.116260):0.127743,34:0.147898):0.0112183):0.0599603,30:0.135158):0.189423):0.0621556,20:0.276038):0.0500236):0.0855532,((21:0.398318,22:0.570922):0.0607174,23:0.576030):0.175508):0.168775):0.0264993,(((8:0.124192,9:0.038853):0.0505132,10:0.139259):0.104935,(12:0.007185,13:0.085069):0.187197):0.0522605):0.0217414):0.0434045):0.0441724):0.0625495);
 647: 1 -10501.4072 -10773.94133 (0:0.230611,((1:0.125308,2:0.048720):0.0456366,(3:0.130576,(14:0.626080,((((16:0.045423,(17:0.059982,(18:0.044491,19:0.238458):0.0486676):0.0345918):0.0875192,(((((((24:0.053388,25:0.080678):0.0526715,27:0.139127):0.0547315,26:0.197234):0.227186,(31:0.144537,(32:0.236310,33:0.031065):0.0681722):0.0451081):0.0440955,34:0.114672):0.0196738,(28:0.461691,29:0.264590):0.110802):0.0898905,30:0.107404):0.152895):0.072408,(21:0.281572,(22:0.620111,23:0.269985):0.322949):0.115527):0.0629774,20:0.280360):0.0603229):0.133234):0.0303553):2.37429e-06,((((4:0.099677,5:0.142537):0.0396328,35:1.125077):0.141006,((((8:0.094732,9:0.086533):0.142776,10:0.053580):0.222439,(12:0.060435,13:0.049174):0.0719386):0.134474,(15:0.233126,((((((((36:0.077985,37:0.097804):0.0428354,38:0.093248):0.189054,39:0.285624):0.128734,40:0.488276):0.092774,((41:0.408731,42:0.174140):0.110472,43:0.132469):0.192146):0.127428,((44:0.284227,(47:0.630587,48:0.436278):0.185688):0.0572518,(45:0.443484,46:1.163446):0.240189):0.173626):0.21684,((49:0.044096,50:0.064514):0.108317,51:0.104066):0.334955):0.068228,52:0.436341):0.35868):0.167334):2.26848e-06):0.0146355,(6:0.179154,(7:0.095380,11:0.462415):0.0119183):0.0713069):0.0557059);
 648: 1 -10637.9912 -10773.84037 (0:0.169072,(1:0.063022,(((3:0.141580,(((4:0.085770,35:1.004459):0.0383341,5:0.102977):0.0850964,6:0.125459):0.0766578):0.0196737,(((((8:0.117724,9:0.066364):0.125684,10:0.056398):0.146491,(12:0.040342,13:0.031380):0.123423):0.096063,(14:1.103261,((((16:0.044987,(17:0.058762,(18:0.059681,19:0.219993):0.0483457):0.0198861):0.0602838,(((((((((24:0.069984,25:0.104454):0.0321487,26:0.417840):0.0402383,32:0.178512):0.0300441,27:0.060620):0.19371,(28:0.492771,29:0.282898):0.135407):0.0589299,33:0.146352):0.0107955,31:0.087772):0.0571082,34:0.142724):0.11117,30:0.107686):0.169502):0.0633359,(21:0.376765,(22:0.722473,23:0.449503):0.139128):0.253524):0.0910889,20:0.191497):0.153006):0.078172):0.0306293,(11:0.356735,(15:0.199465,((((((((36:0.148393,38:0.105073):0.0353186,37:0.053388):0.389245,39:0.636449):0.0775871,40:0.512860):0.0526358,((41:0.509333,42:0.210517):0.187488,43:0.204196):0.27081):0.174886,((44:0.380275,(45:0.387272,46:0.897457):0.23535):0.204341,(47:0.403915,48:0.400993):0.239206):0.377141):0.168663,((49:0.067549,50:0.097602):0.0596672,51:0.151540):0.437101):0.123582,52:0.409861):0.770583):0.153161):0.044938):2.04627e-06):0.0682109,7:0.108104):0.064744):0.0209089,2:0.018421);
 649: 1 -10951.71861 -10767.31776 (0:0.188247,1:0.039424,(2:0.028538,((3:0.142130,(((6:0.261356,7:0.062065):0.0176561,11:0.456221):2.11801e-06,(14:0.881656,(((((16:0.033711,17:0.060699):0.0335304,(18:0.029551,19:0.125489):0.03617):0.072343,((((((24:0.056216,(25:0.016819,32:0.301998):0.0620074):0.0915324,27:0.071742):0.0759312,26:0.252043):0.0644552,(31:0.092497,33:0.181445):0.0837169):0.0377682,((28:0.460751,29:0.256293):0.121415,34:0.111480):0.033493):0.0870206,30:0.205009):0.0756509):0.107005,(21:0.216810,(22:0.766796,23:0.316583):0.135468):0.412788):0.0650378,20:0.299719):0.144037):0.00404645):0.0319639):0.0204277,(((4:0.034611,5:0.249599):0.0894571,35:1.083357):0.0789739,((((8:0.048834,9:0.092004):0.165194,10:0.013770):0.199029,(12:0.137821,13:0.044434):0.0636756):0.212798,(15:0.131841,((((((((36:0.102330,37:0.063128):0.0211861,38:0.067137):0.282471,39:0.272156):0.209963,40:0.536505):0.0687148,((41:0.278780,42:0.336053):0.11739,43:0.181208):0.141874):0.243007,((44:0.545697,(45:0.395549,46:0.967308):0.292299):0.181724,(47:0.551992,48:0.563186):0.230831):0.290491):0.191249,((49:0.043343,50:0.082084):0.158313,51:0.115230):0.275413):0.250514,52:0.368209):0.756038):0.302241):0.0553852):0.0398432):0.0598721):0.148305);
 650: 1 -11149.67617 -10783.27272 (0:0.181547,1:0.020622,(2:0.043810,((3:0.130081,((6:0.102451,(7:0.080520,11:0.414362):0.00893613):0.021334,(14:0.952020,(((((16:0.040550,(17:0.073635,18:0.057090):0.0292598):0.0608265,19:0.168701):0.0646364,((((((24:0.022282,25:0.067756):0.0468782,27:0.039578):0.0502974,26:0.136364):0.144865,(31:0.081839,(32:0.146772,33:0.026250):0.0460758):0.0671249):0.0387077,((28:0.323597,29:0.225556):0.103587,34:0.123193):2.21698e-06):0.036536,30:0.151043):0.122457):0.0430317,(21:0.309359,(22:0.616159,23:0.350597):0.113931):0.380104):0.067952,20:0.279749):0.169999):0.0972678):0.014684):0.0343926,((4:0.135120,(5:0.124862,35:1.160596):0.0341997):0.0679405,(((8:0.137047,9:0.101086):0.0725677,(15:0.222679,(((((((36:0.166102,37:0.101365):0.0446568,38:0.067574):0.208781,39:0.477686):0.212265,(((41:0.250578,42:0.393181):0.130878,43:0.125322):0.116343,((44:0.533534,(45:0.442708,46:1.211244):0.253935):0.167771,(47:0.454056,48:0.472199):0.296443):0.415843):0.0532451):0.111032,40:0.390721):0.138061,((49:0.035267,50:0.046328):0.0979824,51:0.068906):0.402565):0.18266,52:0.344680):0.47383):0.165856):0.0892783,(10:0.134245,(12:0.095416,13:0.029041):0.193191):0.168642):0.00923574):0.0158478):0.0255953):0.0754674);
 651: 2 -10749.96738 -10766.12084 (0:0.120410,1:0.102961,(2:0.004400,((3:0.160271,(((4:0.024350,(5:0.075808,35:1.081271):0.0899835):0.126303,((((8:0.090770,9:0.076508):0.0862583,10:0.114637):0.18188,(12:0.043131,13:0.009983):0.245586):0.0650947,(15:0.231523,(((((((36:0.073670,37:0.081663):0.0268151,38:0.022999):0.213039,39:0.386747):0.255918,(((41:0.483335,42:0.209337):0.0754551,43:0.088708):0.164827,((44:0.275790,(45:0.334562,46:0.920362):0.203805):0.106776,(47:0.545052,48:0.323494):0.346319):0.347018):0.0520379):0.0977029,40:0.396350):0.153702,((49:0.038920,50:0.053170):0.0643897,51:0.086312):0.285963):0.109032,52:0.756129):0.513627):0.152266):0.0131733):0.0118481,(((6:0.222385,7:0.128485):0.0153896,11:0.316006):0.0317077,(((16:0.059567,(17:0.066968,(18:0.077752,(19:0.196229,20:0.266196):0.0585838):0.0209526):0.0409724):0.153716,((((((24:0.054638,25:0.114958):0.109143,26:0.256158):0.0827108,27:0.070915):0.222209,((31:0.107189,32:0.263142):0.0190497,33:0.070035):0.0320424):0.0439948,((28:0.343394,29:0.322378):0.140414,34:0.099112):0.0580214):0.0649578,30:0.123162):0.16563):0.150134,((21:0.313916,22:0.595674):0.0816476,23:0.413917):0.155422):0.164143):2.45663e-06):0.033674):0.0419741,14:0.846870):0.0184066):0.0605549);
 652: 1 -11022.84136 -10770.46739 (0:0.115827,1:0.099082,(2:0.000002,(((3:0.193834,((((((8:0.121440,9:0.111910):0.199081,10:0.065163):0.200469,13:0.045557):0.04141,12:0.055585):0.138987,11:0.426222):0.0298831,(((14:0.940292,(((((((36:0.127336,37:0.113959):0.0899882,38:0.043079):0.189549,39:0.572189):0.213014,40:0.369830):0.10455,(((41:0.405104,42:0.463492):0.121835,43:0.158668):0.334499,(((44:0.466348,(45:0.322210,46:1.286714):0.181952):0.249428,48:0.531421):0.0580355,47:0.428364):0.578261):0.0852245):0.309028,((49:0.052516,50:0.096672):0.0454617,51:0.152920):0.424971):0.107502,52:0.356088):0.474104):0.0460565,((((16:0.055803,(17:0.029364,(18:0.005249,19:0.189458):0.0575412):0.052788):0.147157,(((((((((24:0.057740,25:0.111458):0.0312374,26:0.275265):0.0579592,27:0.074493):0.106536,32:0.183295):0.0335089,(28:0.389816,29:0.267735):0.105327):0.0489362,33:0.093929):0.0243959,31:0.161225):0.0587759,34:0.189368):0.0871588,30:0.162992):0.201945):0.036627,(21:0.289389,(22:0.605986,23:0.501615):0.161458):0.26227):0.108074,20:0.296877):0.0792378):0.134998,15:0.258399):0.0548853):0.0431309):0.0586302,(((4:0.034413,5:0.274981):0.0997065,35:0.929973):0.0801284,6:0.154876):0.0813471):0.00950055,7:0.078682):0.107458):0.0346989);
 653: 2 -11000.39911 -10764.35139 (0:0.169650,1:0.064021,(2:0.040678,((3:0.062904,(((4:0.087251,(5:0.020456,35:1.012614):0.0360917):0.149252,(15:0.159725,((((((((36:0.123524,37:0.100296):0.0942078,38:0.026974):0.204692,40:0.514234):0.0799571,39:0.386909):0.181737,((41:0.350136,42:0.275668):0.153675,43:0.107926):0.117458):0.180421,(44:0.414510,((45:0.553697,46:0.642649):0.247508,(47:0.776406,48:0.287548):0.21987):0.096623):0.382707):0.244601,((49:0.065600,50:0.086101):0.0426242,51:0.043719):0.302547):0.338829,52:0.460913):0.366417):0.208282):0.0034846,(((8:0.100632,9:0.108209):0.0829933,10:0.113065):0.21227,(12:0.071996,13:0.041782):0.18137):0.0980391):0.0117187):0.0629708,((6:0.195621,(7:0.059991,11:0.508744):0.0127726):2.52969e-06,(14:0.837757,(((16:0.003028,(17:0.085028,(18:0.039468,(19:0.157562,20:0.217726):0.0517998):0.0461077):0.0641648):0.134386,(((((((24:0.048522,25:0.094328):0.0961925,27:0.058166):0.0345625,26:0.266876):0.14069,32:0.146511):0.0676291,(31:0.168958,33:0.128080):0.0619169):0.0572994,30:0.056047):0.11905,((28:0.358277,29:0.290637):0.281964,34:0.052986):0.0580112):0.218202):0.0452054,(21:0.377199,(22:0.606229,23:0.526891):0.106413):0.174657):0.0579956):0.15124):0.0186427):0.0136683):0.0668108);
 654: 1 -10694.55899 -10788.62167 (0:0.086413,(1:0.007856,(2:0.035588,((3:0.074786,((((4:0.021426,5:0.121611):0.130266,((((((14:1.008844,22:0.294090):0.350081,23:0.305027):0.0748808,21:0.380682):0.202394,35:0.769508):0.0493537,((((16:0.031999,(18:0.019885,19:0.123237):0.0355118):0.000477811,17:0.076923):0.135261,20:0.308758):0.0527857,(((((24:0.032711,25:0.077233):0.115942,27:0.032834):0.0720612,26:0.171442):0.120227,(31:0.067002,(32:0.195341,33:0.118462):0.0678334):0.0851398):0.0243486,(((28:0.368009,29:0.238472):0.125644,34:0.094512):0.0463847,30:0.205149):0.0431561):0.179744):0.113931):0.0415217,((((((36:0.109982,37:0.081013):0.062228,38:0.000003):0.241655,39:0.374429):0.106894,((40:0.320481,((44:0.339173,(45:0.356264,46:1.103601):0.306491):0.227718,(47:0.533801,48:0.492459):0.0470093):0.288041):0.0612689,((41:0.227652,42:0.370803):0.0794863,43:0.217016):0.178589):0.0702944):0.163243,((49:0.074102,50:0.080009):0.124452,51:0.054764):0.355581):0.233221,52:0.622033):0.510453):0.0585318):0.039575,(((8:0.131927,9:0.107941):0.111639,10:0.046536):0.11043,(12:0.065264,13:0.070086):0.127306):0.167449):2.41478e-06,(11:0.354543,15:0.292165):0.0770287):0.0232549):0.0508564,7:0.086601):0.0662737):0.113178):0.164347,6:0.071329);
 655: 1 -10423.3189 -10777.73058 (0:0.120525,1:0.079476,((2:0.041405,(3:0.102086,(((6:0.117848,7:0.049914):2.35527e-06,11:0.424226):0.0155735,((14:0.795883,20:0.270840):0.00851104,(((16:0.085109,((17:0.077210,18:0.073853):0.0473035,19:0.197016):0.00651759):0.084983,(21:0.236326,(22:0.738991,23:0.447013):0.103256):0.337782):0.0505049,((((((((24:0.039677,25:0.101502):0.0230968,(26:0.169182,27:0.125459):0.0840833):0.112743,29:0.200716):0.125865,28:0.373976):0.138047,32:0.141975):0.0771055,30:0.074679):0.0221536,(33:0.068898,34:0.119215):0.021225):0.00815508,31:0.129574):0.142494):0.0576122):0.218507):0.0720106):0.0402904):0.0333352,((4:0.058762,(5:0.000002,35:1.366389):0.148376):0.102879,((((8:0.042273,9:0.094045):0.19064,10:0.035318):0.128978,(12:0.113509,13:0.032608):0.120704):0.13013,(15:0.168846,((((((((36:0.130305,37:0.117310):0.0970165,38:0.072149):0.169905,39:0.291570):0.223416,((41:0.348325,42:0.289673):0.161985,43:0.177218):0.170452):0.126578,40:0.486793):0.150562,((44:0.574134,(45:0.642079,46:0.839080):0.273362):0.000473955,(47:0.492037,48:0.550568):0.175451):0.396468):0.181036,((49:0.063198,50:0.093556):0.150033,51:0.079579):0.428445):0.125456,52:0.520915):0.386632):0.18631):0.0447082):0.0760873):0.00823755);
 656: 4 -10665.96644 -10782.1241 (0:0.110706,1:0.054846,(2:0.013348,(((((3:0.107174,6:0.217813):0.0391953,7:0.071610):0.0125289,11:0.322505):2.34361e-06,(((14:0.808699,((21:0.259339,22:0.522874):0.176373,23:0.454551):0.0446977):0.123091,(((16:0.055268,17:0.079713):0.00393877,(18:0.064898,(19:0.138004,(((((24:0.065237,25:0.080092):0.0635118,26:0.182894):0.0479758,27:0.053692):0.096639,32:0.180730):0.0443537,((((28:0.503523,29:0.292260):0.12932,34:0.057162):0.0544751,33:0.095993):0.0304648,(30:0.141231,31:0.125982):0.0238592):0.0643891):0.115377):0.0302131):0.0255938):0.12599,20:0.193340):0.154951):2.30333e-06,35:0.993725):0.125683):0.0491978,((4:0.104695,5:0.271245):0.107668,((((8:0.040160,9:0.074684):0.0893224,10:0.030019):0.132802,(12:0.094574,13:0.000003):0.159755):0.0597128,(15:0.289022,(((((((((36:0.103595,37:0.064463):0.0635469,38:0.033838):0.282371,39:0.456642):0.191745,40:0.389480):0.0975132,41:0.472140):0.0417621,(42:0.276216,43:0.158726):0.0798216):0.255158,((44:0.456189,(45:0.301705,46:0.816624):0.475068):0.110447,(47:0.455051,48:0.570587):0.149378):0.292016):0.24087,((49:0.076566,50:0.062182):0.139942,51:0.099505):0.246556):0.130214,52:0.566549):0.435279):0.101302):0.028129):0.0164515):0.0372375):0.0499154);
 657: 1 -11170.019 -10779.42471 (0:0.177671,1:0.125356,(2:0.008676,((((3:0.186980,6:0.143062):0.0432143,(14:1.006840,(((((16:0.059697,(17:0.046836,18:0.071731):0.0196978):0.099106,19:0.057677):0.134038,(((((((24:0.021335,25:0.063262):0.0264398,27:0.117563):0.0337477,26:0.234840):0.06079,(28:0.467703,29:0.183846):0.155497):0.0775458,(31:0.061188,(32:0.235982,33:0.012696):0.0615578):0.0476257):0.042268,34:0.055106):0.0748002,30:0.112578):0.185038):0.0364189,(21:0.358175,(22:0.580543,23:0.626713):0.0568344):0.205422):0.0709063,20:0.308081):0.139173):0.0560403):2.91235e-06,(7:0.094790,11:0.418236):0.0178366):0.0751018,((4:0.052985,(5:0.081158,35:1.316815):0.083934):0.100028,((((8:0.132180,9:0.102978):0.202565,10:0.023278):0.317377,(12:0.097727,13:0.019636):0.0918961):0.100767,(15:0.247855,((((((36:0.120763,37:0.047573):0.0587823,38:0.076366):0.287151,39:0.402569):0.30572,40:0.528520):0.0483907,((41:0.416751,42:0.241723):0.159958,43:0.081926):0.167825):0.203743,(((44:0.402526,((45:0.362659,46:0.628823):0.287068,47:0.622478):0.135096):0.105379,48:0.543078):0.506012,(((49:0.066872,50:0.030563):0.151868,51:0.072646):0.305159,52:0.376921):0.148919):0.148846):0.5614):0.105401):0.0814156):0.0131913):0.0661415):0.0417224);
 658: 2 -10164.14664 -10772.79018 (0:0.123894,1:0.062686,(2:0.005491,(3:0.111681,((((((4:0.071407,5:0.075716):0.0547307,35:0.862124):0.160662,((((8:0.151683,9:0.067972):0.140959,10:0.049446):0.105882,(12:0.040092,13:0.024482):0.145074):0.11141,(15:0.393523,((((((((36:0.097142,37:0.089956):0.0794629,38:0.053444):0.21214,39:0.344331):0.102522,((41:0.398578,42:0.225240):0.119762,43:0.093611):0.241828):0.0757527,40:0.360355):0.129892,((44:0.560798,(47:0.338850,48:0.647240):0.240782):0.0795673,(45:0.519804,46:0.959176):0.213704):0.28277):0.267712,((49:0.034889,50:0.085726):0.0864629,51:0.150340):0.273333):0.17474,52:0.352195):0.348612):0.0838265):0.0181042):0.0570187,((6:0.158585,7:0.083605):0.0121265,11:0.374375):0.0627086):2.94559e-06,(21:0.204902,(22:0.441051,23:0.330262):0.0441132):0.251432):0.0132263,(14:0.881936,(((16:0.045241,(17:0.060019,(18:0.016619,19:0.164382):0.0189563):0.0422636):2.98318e-06,(((((((24:0.079363,25:0.062003):0.103106,26:0.311406):0.0322432,27:0.000003):0.069713,(28:0.466711,29:0.256257):0.188797):0.119258,32:0.161928):0.0617743,(31:0.105510,(33:0.103858,34:0.119693):0.0614914):0.0523668):0.0470215,30:0.061120):0.212044):0.134377,20:0.205478):0.0788683):0.0883673):0.0198658):0.0704118):0.0712281);
 659: 1 -10561.59187 -10798.69257 (0:0.178622,((1:0.058204,(2:0.011262,((3:0.126165,((((((8:0.119480,9:0.072908):0.053592,10:0.109061):0.14832,(12:0.077380,13:0.042994):0.17832):0.0529842,11:0.358347):0.0245319,15:0.229330):0.0280927,(((((14:0.685917,22:0.488546):0.114912,21:0.256930):0.0786032,23:0.419322):0.16352,((16:0.049132,(17:0.061835,(18:0.037839,(19:0.091693,20:0.305282):0.0499178):0.0543967):0.0187916):0.168029,((((((24:0.007401,25:0.089867):0.12147,27:0.037585):0.0440348,26:0.222826):0.0454773,32:0.291210):0.101632,(28:0.385969,29:0.252239):0.093509):0.0583069,(((30:0.130251,31:0.084432):0.0207433,33:0.128360):0.0520639,34:0.093010):0.0214392):0.108223):0.0973672):2.75854e-06,(35:1.366942,((((((((36:0.078465,37:0.094289):0.0295875,38:0.116535):0.23603,39:0.469192):0.213458,40:0.412637):0.0725097,((41:0.406073,42:0.277967):0.119458,43:0.098716):0.117491):0.232862,((44:0.328835,(45:0.436662,46:0.838903):0.284675):0.11455,(47:0.346860,48:0.661734):0.112357):0.458024):0.0976774,((49:0.061237,50:0.047699):0.0366204,51:0.122164):0.398513):0.114624,52:0.521769):0.493235):0.301055):0.195019):0.0395013):0.0493106,7:0.068427):0.11408):0.0431868):0.0880356,(4:0.011603,5:0.231409):0.0690768):0.0701353,6:0.079340);
 660: 1 -10159.65837 -10769.52232 (0:0.153807,1:0.053075,(2:0.009811,((3:0.054096,(((6:0.169393,7:0.079614):0.0576283,11:0.386522):0.0313503,(14:1.092157,((((16:0.024097,(17:0.039368,(18:0.017448,19:0.175153):0.0646198):0.0278266):0.111926,(((((24:0.034305,25:0.084998):0.0240716,(26:0.239574,27:0.075913):0.057919):0.0763508,(28:0.366779,29:0.146630):0.122138):0.113961,34:0.108123):0.0329973,(30:0.068844,(31:0.091735,(32:0.198211,33:0.054612):0.0851511):0.0415038):0.0578337):0.146434):0.10832,((21:0.181992,23:0.266256):0.120695,22:0.608631):0.198277):0.0849118,20:0.215679):2.27621e-06):0.218558):0.0158363):0.0218432,(((4:0.080356,(5:0.088557,35:0.946142):0.0615395):0.139457,(15:0.215095,((((((((36:0.080513,37:0.117768):0.0826975,38:0.025661):0.169722,39:0.208229):0.160072,40:0.611319):0.151848,((41:0.525072,42:0.173060):0.181098,43:0.121495):0.168917):0.279993,(44:0.460552,(((45:0.506531,47:0.745119):0.127091,46:0.826062):0.153232,48:0.585092):0.0953784):0.495159):0.240812,((49:0.072421,50:0.065892):0.0648945,51:0.074016):0.14499):0.198472,52:0.568242):0.64577):0.132939):0.0170117,(((8:0.091285,9:0.133416):0.0801568,10:0.086349):0.151071,(12:0.073513,13:0.000003):0.162573):0.137158):0.0429305):0.0681173):0.0709945);
 661: 1 -10035.21497 -10785.13848 (0:0.140418,1:0.066582,((2:0.045769,(3:0.114438,(((6:0.115109,7:0.133204):0.0174713,11:0.342480):0.0341378,(14:0.800477,(((((16:0.056592,(17:0.042780,18:0.023698):0.017702):0.0186402,19:0.207010):0.177155,(((((((((24:0.052522,25:0.087757):0.0681312,26:0.280647):0.0812799,27:0.022195):0.1633,(28:0.498960,29:0.302723):0.0832956):0.0494228,32:0.198876):0.0904942,33:0.064976):0.0312889,31:0.130899):0.0701558,30:0.117067):0.0581619,34:0.136488):0.136417):0.0985893,20:0.236464):0.0137618,((((21:0.159721,22:0.772581):0.121934,23:0.322962):0.397874,((((((((36:0.087487,37:0.090180):0.0779271,38:0.045748):0.123717,39:0.349757):0.251326,((41:0.381405,42:0.226174):0.056804,43:0.055673):0.182836):0.0736434,40:0.235840):0.221878,((49:0.030592,50:0.057658):0.106269,51:0.088306):0.176676):0.0515298,((44:0.247813,45:0.462207):0.258803,(46:0.724702,(47:0.446490,48:0.555225):0.181577):0.0986747):0.307664):0.140269,52:0.324238):0.495559):2.05005e-06,35:0.769872):0.0654178):0.0034169):0.0902258):0.0606643):0.0692092):0.0302278,(((4:0.036977,5:0.137111):0.136671,15:0.388611):0.0428983,(((8:0.062843,9:0.086853):0.0914441,10:0.124102):0.203135,(12:0.098941,13:0.009580):0.194926):0.0613058):0.0528217):0.0838288);
 662: 1 -11059.00005 -10767.48754 (0:0.186105,1:0.067017,(2:0.009143,((3:0.115040,(((6:0.211042,7:0.084727):0.0306741,11:0.387911):0.0163515,(14:0.981869,((((16:0.066099,(17:0.047284,(18:0.013641,19:0.150209):0.0581565):0.0235759):0.0920362,((((((24:0.020694,(25:0.023125,32:0.342360):0.101468):0.0309879,(26:0.302330,27:0.045505):0.1016):0.121448,28:0.520115):0.0580035,29:0.241733):0.181759,34:0.117629):0.0365254,(30:0.122825,(31:0.130433,33:0.086475):0.0596957):0.0623687):0.123066):0.116025,((21:0.161743,23:0.503131):0.17696,22:0.639868):0.117634):0.0448368,20:0.298746):0.151375):0.151595):0.024141):0.0136668,((4:0.055373,(5:0.079406,35:1.071430):0.0582542):0.144091,((((8:0.152550,9:0.150851):0.154995,10:0.066285):0.0935573,(12:0.085520,13:0.032477):0.233791):0.144675,(15:0.249741,((((((((36:0.107697,37:0.100053):0.0994862,38:0.058019):0.183346,39:0.314310):0.286976,40:0.370968):0.123008,(41:0.539545,(42:0.389373,43:0.171346):0.132189):0.151482):0.0791466,((44:0.637877,((45:0.553547,46:0.770163):0.307546,47:0.443752):0.147381):0.0802592,48:0.576852):0.244943):0.256189,((49:0.049698,50:0.064870):0.0817949,51:0.105743):0.168955):0.16597,52:0.418889):0.547446):0.230735):0.0578272):0.0362414):0.068617):0.0830662);
 663: 1 -10538.75481 -10799.07586 (0:0.123737,(1:0.042240,6:0.148533):0.0369825,(2:0.038011,(3:0.145175,(((4:0.093827,5:0.186592):0.177347,(((((14:0.820720,22:0.550728):0.305472,(21:0.249984,23:0.436379):0.234817):0.0865199,((16:0.027745,(17:0.036949,(18:0.021273,19:0.247605):0.0629236):0.0501615):0.13006,((((((24:0.030535,25:0.105892):0.0703573,27:0.096623):0.0664141,26:0.169546):0.103198,(31:0.094636,(32:0.224558,33:0.088961):0.0846845):0.0934229):0.0213309,((28:0.630292,29:0.232394):0.184617,34:0.183972):0.0284521):0.112732,30:0.150192):0.184046):0.127467):0.0725301,(20:0.418069,35:0.936374):0.108):0.125928,(15:0.362140,((((((((36:0.106099,37:0.078116):0.0816592,38:0.021762):0.290371,39:0.367852):0.174802,((41:0.396785,43:0.122299):0.0490267,42:0.271733):0.0726172):0.230507,40:0.399305):0.220959,((49:0.051328,50:0.091262):0.0947442,51:0.151726):0.421343):0.0553091,52:0.574386):0.126747,((44:0.469613,(45:0.542545,46:1.033149):0.392795):0.164797,(47:0.842001,48:0.809157):0.151797):0.296966):0.427578):0.0672367):0.0211258):0.0145215,(7:0.149509,((((8:0.123366,9:0.099906):0.116806,10:0.055138):0.124056,(12:0.068331,13:0.034306):0.156205):0.0499161,11:0.372220):0.0461741):0.008748):0.0694408):0.0889921):0.0593155);
 664: 1 -10140.82637 -10793.13966 (0:0.139478,1:0.008773,(2:0.028712,(((((3:0.087884,(((4:0.138473,35:0.744635):0.0496198,5:0.101585):0.0626335,(12:0.058454,13:0.012658):0.229393):0.0162605):0.0522962,(((8:0.114098,10:0.178788):0.0592408,9:0.024206):0.183759,(15:0.322775,((((((((36:0.103339,37:0.055236):0.112559,38:0.052120):0.151742,39:0.400594):0.169222,40:0.340060):0.0592654,((41:0.368318,42:0.295333):0.108667,43:0.096773):0.186592):0.112065,(44:0.533777,((45:0.656549,46:0.553260):0.188764,(47:0.332722,48:0.582823):0.138805):0.120947):0.182824):0.232973,((49:0.060865,50:0.023873):0.0817267,51:0.132354):0.247436):0.149687,52:0.450316):0.313336):0.196498):0.0723495):0.0205613,(11:0.276899,((((16:0.045130,((17:0.054494,18:0.037571):0.0371656,19:0.146396):0.0315987):0.0382479,(((((((((24:0.044716,25:0.079125):0.0342302,26:0.272663):0.053301,27:0.018955):0.0763797,32:0.201675):0.0819767,33:0.111926):0.0162476,31:0.141329):0.0289743,(28:0.422786,29:0.227062):0.105437):0.022498,34:0.118465):0.0674472,30:0.126571):0.145736):0.0853228,20:0.250985):0.0766403,(21:0.258914,(22:0.547548,23:0.418475):0.151078):0.184842):0.178574):2.07454e-06):0.0309839,7:0.095957):0.0304761,(6:0.170944,14:0.750951):0.0406521):0.0388733):0.0521199);
 665: 3 -10537.05477 -10769.1898 (0:0.125828,1:0.037341,(2:0.048771,(3:0.192129,((((4:0.081316,(5:0.101581,35:0.795873):0.0186065):0.0473454,(15:0.220781,((((((((36:0.100346,37:0.149877):0.0783607,38:0.024746):0.208067,39:0.335985):0.101659,(41:0.199903,(42:0.231715,43:0.395838):0.0499085):0.138749):0.127351,40:0.377155):0.0975245,(((44:0.352686,46:0.872782):0.158783,45:0.499468):0.173006,(47:0.500301,48:0.772106):0.223589):0.381792):0.158437,((49:0.040482,50:0.046447):0.140222,51:0.090621):0.321547):0.236285,52:0.460403):0.326469):0.225224):0.0281444,(((8:0.119012,9:0.121321):0.14335,10:0.066766):0.0890851,(12:0.106781,13:0.015678):0.182746):0.145433):0.0552629,((6:0.228478,7:0.060684):2.43314e-06,(11:0.308750,(14:0.773835,((((16:0.043478,((17:0.112950,18:0.044332):0.0306991,19:0.210932):0.0203658):0.0305758,((((((24:0.063127,(25:0.000002,32:0.193772):0.0594541):0.111008,27:0.028655):0.0290154,26:0.242742):0.0674972,(31:0.133674,33:0.192122):0.0292326):0.0663332,((28:0.579525,29:0.190777):0.0494695,34:0.122998):0.0201139):0.103605,30:0.145950):0.170887):0.0755911,(21:0.181105,(22:0.745757,23:0.421025):0.170539):0.311505):0.031964,20:0.301305):0.0474128):0.0816052):2.2965e-06):0.0207633):0.0187761):0.0825103):0.102674);
 666: 1 -10435.97367 -10768.29572 (0:0.180696,1:0.076540,(2:0.017741,((3:0.166176,(((4:0.057965,(5:0.114046,35:0.962137):0.0349933):0.113004,(15:0.177731,((((((((36:0.136886,37:0.077269):0.120736,38:0.030101):0.259965,39:0.317096):0.132051,((41:0.326410,42:0.316942):0.0429111,43:0.114535):0.100715):0.108034,((44:0.328142,(45:0.309471,46:0.968656):0.242678):0.203179,(47:0.677866,48:0.457948):0.183063):0.294377):0.192257,40:0.440088):0.157846,((49:0.065430,50:0.093045):0.0789208,51:0.128670):0.24):0.172166,52:0.548401):0.518701):0.208339):0.0364696,(((8:0.112385,9:0.066561):0.0742476,10:0.095757):0.162807,(12:0.066819,13:0.033548):0.161836):0.0923898):0.0586482):0.0469256,((6:0.164772,(7:0.084718,11:0.400162):0.0233606):0.0451047,(14:0.911084,((((16:0.027142,17:0.055160):0.00973169,(18:0.030933,19:0.230638):0.0271794):0.0460617,((21:0.386755,(22:0.518207,23:0.408349):0.114926):0.126921,(((((((24:0.067001,25:0.052592):0.0657294,(26:0.311094,27:0.052888):0.0243495):0.0625373,32:0.159044):0.0890511,33:0.070514):0.0148373,31:0.146899):0.0273137,((28:0.431688,29:0.239616):0.134344,34:0.100282):0.0546728):0.0466064,30:0.174216):0.13886):0.124871):0.0802839,20:0.218898):0.152372):0.140882):0.0149259):0.0223101):0.042653);
 667: 3 -10770.81109 -10790.91646 (0:0.195258,1:0.033875,(2:0.000002,((3:0.092964,(((6:0.118826,7:0.077187):0.0117887,11:0.454243):0.0292611,(((14:1.028223,((16:0.057209,(17:0.039742,(18:0.015709,19:0.255908):0.065298):0.033012):0.188683,(((((((((24:0.064604,25:0.072438):0.0592724,26:0.332279):0.0835011,27:0.099220):0.103729,32:0.240425):0.106362,(28:0.579435,29:0.238221):0.195302):0.103315,33:0.147915):0.0230364,31:0.142728):0.0461763,30:0.091773):0.0316863,34:0.155349):0.0897637):0.0397259):0.0874865,20:0.333732):0.0878424,(((21:0.198795,22:0.670278):0.0709185,23:0.503916):0.198909,(35:0.971907,(((((((36:0.053434,37:0.097160):0.063681,38:0.081177):0.16757,39:0.492499):0.219264,40:0.545881):0.136741,((41:0.562139,42:0.176197):0.127436,43:0.076212):0.230215):0.245487,((49:0.058370,50:0.096480):0.070777,(51:0.089715,52:0.994177):0.0451365):0.234553):0.167862,((44:0.320354,(45:0.625087,46:1.167710):0.127974):0.130536,(47:0.627747,48:0.444626):0.22681):0.202379):0.588269):0.0919057):0.135975):0.141809):0.0413073):0.0470438,(((4:0.067030,5:0.184347):0.100327,15:0.531938):0.00670108,(((8:0.110084,9:0.087664):0.267033,10:0.051558):0.146641,(12:0.077308,13:0.016903):0.217225):0.192618):0.0260156):0.0465005):0.0476001);
 668: 2 -10748.33673 -10774.03641 (0:0.181864,1:0.057554,(2:0.009051,(((((3:0.079309,6:0.200389):0.041786,((((16:0.042893,(17:0.066511,(18:0.040977,19:0.149623):0.0391225):0.0144455):0.173862,(((((((24:0.028112,25:0.098204):0.0543875,27:0.041357):0.0833157,26:0.192230):0.0751897,(28:0.404856,29:0.242837):0.122031):0.10085,(31:0.041062,(32:0.212070,33:0.045570):0.0526534):0.0733693):0.045906,34:0.086292):0.0714171,30:0.090941):0.137078):0.101292,(21:0.244340,(22:0.647752,23:0.205810):0.100646):0.253116):0.0498112,20:0.294229):0.106684):0.0167819,(7:0.117780,14:1.050109):0.02339):0.0181394,11:0.463857):0.0238653,((4:0.123996,(5:0.148393,35:0.976572):0.0664308):0.160321,(((8:0.083891,9:0.052431):0.0497945,10:0.159238):0.184483,((12:0.037327,13:0.031857):0.215585,(15:0.235937,((((((((36:0.091998,37:0.094780):0.0882106,38:0.042727):0.148093,39:0.327380):0.209758,((41:0.309518,42:0.255140):0.127606,43:0.055328):0.147564):0.108112,40:0.433730):0.179128,((44:0.362989,(45:0.512177,46:1.079179):0.300672):0.195255,(47:0.507842,48:0.635866):0.225764):0.351916):0.181809,((49:0.041098,50:0.085991):0.117118,51:0.089726):0.326059):0.0584226,52:0.450746):0.548385):0.117332):0.125239):0.0174766):0.0434853):0.064504):0.0656917);
 669: 1 -10624.27708 -10802.96062 (0:0.042806,((1:0.080927,(((3:0.118430,(((4:0.085170,5:0.065739):0.109633,((8:0.066868,9:0.019191):0.0771405,(10:0.024155,(12:0.042581,13:0.024908):0.256989):0.107052):0.0996685):0.0890949,(11:0.435653,15:0.141920):0.136464):0.0144012):2.00985e-06,(((((14:1.352482,22:0.259182):0.101761,21:0.222733):0.0649984,23:0.382930):0.142107,(((((16:0.069075,17:0.044817):0.0181829,18:0.075531):0.0266418,19:0.144263):0.110254,(((((24:0.061188,25:0.053418):0.0873206,27:0.057225):0.0419392,26:0.242955):0.197729,32:0.135822):0.0709816,((((28:0.557098,29:0.293503):0.164878,34:0.096193):0.0388101,30:0.155635):0.0201025,(31:0.135274,33:0.076701):0.0628338):0.0107434):0.168905):0.0863822,20:0.178967):0.168149):0.0810919,(35:0.997573,((((((((36:0.151841,37:0.078017):0.0909539,38:0.021456):0.26078,39:0.393412):0.111258,40:0.394128):0.120004,((41:0.480831,42:0.219610):0.154184,43:0.092944):0.181627):0.239576,((44:0.481399,(45:0.491229,46:0.867082):0.369493):0.19093,(47:0.782752,48:0.285088):0.155172):0.30701):0.24078,((49:0.124273,50:0.048591):0.0652753,51:0.108787):0.311557):0.15219,52:0.553945):0.15461):0.309209):0.167499):0.0169071,7:0.100069):0.0356577):0.032655,2:0.033469):0.106808,6:0.174021);
 670: 1 -10627.59169 -10780.73989 (0:0.152839,1:0.136400,(2:0.020434,((3:0.072257,14:0.946091):0.0622514,(((4:0.090716,5:0.170573):0.107982,((((8:0.146788,9:0.057036):0.100153,10:0.063298):0.143904,(12:0.048817,13:0.026649):0.108685):0.101011,15:0.369238):0.035263):0.0372744,(((6:0.197840,7:0.045524):2.18387e-06,11:0.348856):0.0772713,((((((16:0.053429,(17:0.056995,(18:0.020825,19:0.188890):0.0100961):0.0151122):0.0674928,20:0.281067):0.0600492,((((((((24:0.038564,25:0.097826):0.11045,26:0.198133):0.0515199,27:0.000003):0.0541713,(28:0.383464,29:0.342252):0.114562):0.150816,32:0.140189):0.0502491,33:0.063946):0.0328649,31:0.073814):0.0369117,(30:0.082556,34:0.121856):0.0442552):0.137987):0.0924503,((21:0.300861,23:0.447683):0.120016,22:0.459133):0.284301):2.57439e-06,35:0.651602):0.0230773,(((((((36:0.096800,37:0.093026):0.0475498,38:0.026935):0.241049,39:0.249636):0.317303,(40:0.572889,((41:0.496122,42:0.246155):0.149299,43:0.151484):0.213815):0.100084):0.181194,((49:0.101523,50:0.033554):0.0804463,51:0.065857):0.428172):0.105256,52:0.619788):0.0457379,((44:0.443950,(45:0.326769,46:1.092689):0.242119):0.261563,(47:0.504831,48:0.569082):0.293598):0.450465):0.554946):0.106565):2.66495e-06):0.0279531):0.0501997):0.0397731);
 671: 1 -10779.59828 -10770.845 (0:0.115971,1:0.137103,(2:0.035542,((3:0.195819,((6:0.193555,(7:0.066259,11:0.376251):0.00503859):0.00794436,(14:0.815862,(((16:0.044404,((17:0.098645,18:0.025384):0.0333242,19:0.155594):0.010813):0.0661349,((((((24:0.040956,(25:0.015369,32:0.251856):0.0614815):0.0798271,27:0.040630):0.0225458,26:0.251685):0.0882528,33:0.089048):0.0286403,31:0.126685):0.0450029,(((28:0.467595,29:0.260348):0.152402,34:0.058554):0.0167663,30:0.148548):0.0343519):0.212736):0.0605802,(20:0.207152,(21:0.167990,(22:0.572971,23:0.501968):0.141483):0.285192):0.0835173):0.163357):0.0155669):0.0175217):0.0261899,(((4:0.091256,5:0.157496):0.0890931,((((8:0.091263,9:0.108217):0.119816,10:0.089390):0.172799,(12:0.064296,13:0.021954):0.147788):0.106787,(15:0.253458,((((((((36:0.097545,37:0.104735):0.0991244,38:0.073415):0.120248,39:0.448842):0.259519,40:0.469494):0.0628301,((41:0.421709,42:0.253730):0.160989,43:0.211120):0.185624):0.199844,((44:0.507145,(45:0.465970,46:0.857613):0.141678):0.13654,(47:0.429331,48:0.449147):0.116911):0.401662):0.0952328,((49:0.085123,50:0.043859):0.120146,51:0.083445):0.247943):0.156352,52:0.376490):0.302422):0.204669):0.0483228):2.34565e-06,35:0.929741):0.0287908):0.0392019):0.0741417);
 672: 1 -10646.37662 -10787.77198 (0:0.176466,(1:0.114248,(((3:0.098822,((4:0.078819,5:0.143282):0.0583428,6:0.076210):0.0925777):0.0230496,(((((8:0.158011,9:0.038070):0.102132,10:0.120769):0.15557,(12:0.035457,13:0.068550):0.238877):0.0911588,(11:0.293406,15:0.292370):0.110897):0.0214072,((((14:0.779528,((21:0.370527,22:0.593839):0.12167,23:0.465050):0.0647313):0.0849395,35:0.957082):0.0388677,((((((((36:0.093400,37:0.103950):0.0582091,38:0.050118):0.17765,39:0.296810):0.275884,((41:0.295872,42:0.285444):0.0797912,43:0.131322):0.22699):0.167743,40:0.224720):0.0956213,((44:0.539378,(45:0.546991,46:0.587639):0.164481):0.249078,(47:0.385283,48:0.549647):0.299566):0.417948):0.0679835,((49:0.040415,50:0.061719):0.0737216,51:0.097188):0.296416):0.116711,52:0.600383):0.623935):0.0822312,((((16:0.045047,17:0.093454):0.0231565,(18:0.046818,19:0.181859):0.0238836):0.0923248,((((((24:0.044155,(25:0.054416,32:0.195595):0.0387759):0.0756669,(26:0.195972,27:0.040452):0.0430857):0.173968,33:0.149171):0.018906,31:0.157791):0.0397542,((28:0.385166,29:0.317367):0.127026,34:0.118197):0.016581):0.0419081,30:0.116336):0.131056):0.0500381,20:0.383959):2.0935e-06):0.128875):2.717e-06):0.0343243,7:0.094962):0.0479818):0.0374253,2:0.000003);
 673: 1 -10899.72005 -10794.13144 (0:0.147860,(1:0.000003,(2:0.052567,((3:0.072047,(((4:0.072183,5:0.175972):0.177967,(((((14:0.994913,(21:0.188422,22:0.714808):0.189321):0.0651295,23:0.483168):0.187128,35:0.981039):0.0477839,(((16:0.025551,17:0.041346):0.0103001,((18:0.038384,19:0.219540):0.0184844,(((((((24:0.047128,25:0.066792):0.0817432,27:0.087268):0.0405835,26:0.203674):0.105698,((28:0.272644,29:0.409938):0.0184071,34:0.215957):0.0438862):0.0872424,31:0.103521):0.0525783,33:0.101773):0.0448567,(30:0.067031,32:0.181009):0.0522261):0.28076):0.00973871):0.180283,20:0.196008):0.117098):0.0504023,((((((((36:0.129336,37:0.100708):0.0543216,38:0.077264):0.137561,39:0.332200):0.23157,((41:0.299172,42:0.342814):0.101142,43:0.168106):0.0730267):0.127025,40:0.355361):0.159669,((44:0.214896,(45:0.497700,46:1.079435):0.241634):0.210194,(47:0.533060,48:0.449764):0.217819):0.251593):0.0562832,((49:0.060565,50:0.037113):0.0844166,51:0.123229):0.294356):0.18449,52:0.557813):0.531988):0.137664):0.0228648,((((8:0.148501,9:0.093312):0.0614064,10:0.046112):0.214968,(12:0.087223,13:0.059207):0.161954):0.128614,(11:0.427214,15:0.290051):0.0599507):2.06913e-06):0.00754169):0.0227181,7:0.069132):0.0584023):0.0888827):0.145271,6:0.092463);
 674: 2 -10476.87348 -10766.85329 (0:0.266243,1:0.039010,(2:0.007340,(((3:0.076343,6:0.237266):0.0595244,(((4:0.096140,(5:0.108263,35:0.997687):0.0981045):0.0898262,((((8:0.098324,9:0.087547):0.149455,10:0.083929):0.169599,(12:0.094811,13:0.024136):0.155448):0.0615182,(15:0.316955,(((((((36:0.089159,37:0.074684):0.0565103,38:0.064936):0.161824,39:0.420407):0.161469,(40:0.433700,((41:0.324006,42:0.301634):0.0927481,43:0.123083):0.253175):0.0235226):0.214239,((44:0.294881,(45:0.420747,46:1.025983):0.258192):0.309382,(47:0.570674,48:0.654086):0.0999151):0.255901):0.123162,((49:0.046206,50:0.033255):0.0806833,51:0.067402):0.29523):0.201672,52:0.652834):0.411282):0.107163):0.0264683):0.0390783,((7:0.092913,11:0.269391):0.00374319,((((16:0.055077,(17:0.061706,(18:0.048491,19:0.193574):0.02361):0.0401729):0.0863712,((((((((24:0.062797,25:0.058318):0.0642234,26:0.202384):0.0824704,27:0.056446):0.0787656,32:0.170206):0.0560519,33:0.112017):0.0431406,31:0.067756):0.0216492,((28:0.406625,29:0.199564):0.178723,34:0.091728):0.0972109):0.0502237,30:0.106919):0.152093):0.0891118,20:0.360054):0.155631,(21:0.307409,(22:0.458638,23:0.518026):0.0765735):0.13347):0.190101):2.78278e-06):0.0254615):2.65457e-06,14:0.913185):0.0936848):0.0372023);
 675: 3 -10666.63784 -10771.7947 (0:0.218367,1:0.072873,(2:0.027279,(((3:0.152987,(14:0.739986,(((16:0.050460,((17:0.087496,18:0.031032):0.00740385,19:0.195044):0.0215569):0.153729,(((((((24:0.039833,(25:0.069287,32:0.233890):0.0681846):0.1065,27:0.052525):0.0599852,26:0.234665):0.180279,33:0.134566):0.0212773,31:0.131889):0.0579746,((28:0.498370,29:0.241614):0.176942,34:0.082919):0.0303708):0.0493936,30:0.142243):0.17844):0.0358613,(20:0.289167,((21:0.226027,23:0.526885):0.10888,22:0.596441):0.312014):0.0802901):0.125122):0.0932052):0.00898246,((6:0.161682,7:0.064215):0.00272368,11:0.438303):0.0399261):0.0337444,(((4:0.088713,5:0.079730):0.0235849,35:1.212848):0.059815,((((8:0.130923,9:0.089481):0.0969805,10:0.093497):0.150731,(12:0.051630,13:0.021794):0.269437):0.081094,(15:0.221486,(((((((36:0.105219,37:0.072547):0.0427851,38:0.079321):0.231615,39:0.438371):0.259898,(((41:0.375272,42:0.297279):0.0477432,43:0.176226):0.225992,((44:0.397917,(45:0.522794,46:1.068507):0.17991):0.309332,(47:0.691961,48:0.507413):0.135705):0.452118):0.0471054):0.139047,40:0.627379):0.141052,((49:0.062450,50:0.074153):0.0967344,51:0.121211):0.347723):0.126652,52:0.480952):0.558536):0.369304):0.0112714):0.0273136):0.105296):0.0578579);
 676: 2 -10788.58816 -10763.2125 (0:0.150100,1:0.085029,(2:0.027669,((3:0.087735,14:0.857696):0.0411123,((((((4:0.058746,5:0.141168):0.0776704,35:1.117930):0.0605024,(((8:0.093091,9:0.090330):0.101383,10:0.100436):0.165066,(12:0.056413,13:0.000003):0.1898):0.0832139):2.37304e-06,(15:0.216166,((((((((36:0.112529,37:0.074213):0.0216993,38:0.062609):0.246449,39:0.262249):0.232744,40:0.327882):0.0985912,((41:0.315475,42:0.291691):0.0544594,43:0.141216):0.186192):0.17094,((44:0.214410,(45:0.487195,46:0.646571):0.206296):0.160968,(47:0.552792,48:0.447065):0.16311):0.167069):0.222104,((49:0.083122,50:0.057185):0.0259039,51:0.168765):0.283703):0.243886,52:0.428739):0.328158):0.16306):0.0226928,(((16:0.050056,(17:0.064806,(18:0.017492,(19:0.118723,20:0.240795):0.0126139):0.0170178):0.0508954):0.159463,((((((((24:0.039216,25:0.070964):0.0734139,26:0.275325):0.105751,27:0.100242):0.0763856,32:0.277313):0.137505,33:0.075500):0.0189798,31:0.102404):0.0475259,((28:0.372221,29:0.184508):0.240546,34:0.131310):0.0880294):0.0895176,30:0.122146):0.150662):0.0809646,(21:0.433291,(22:0.513294,23:0.489008):0.206405):0.143694):0.257748):2.45663e-06,((6:0.210560,7:0.039181):0.0077565,11:0.351623):0.031502):0.0501614):0.124717):0.0729005);
 677: 1 -10777.54507 -10770.46739 (0:0.241354,1:0.037400,(2:0.006450,(((3:0.079719,(((4:0.099923,5:0.062289):0.0459366,35:1.113746):0.09923,6:0.181468):0.0691955):0.0421046,(((((8:0.147128,9:0.098030):0.0951897,10:0.072743):0.208403,(12:0.034696,13:0.094780):0.169444):0.0872413,((14:0.733404,(15:0.221199,((((((((36:0.104215,37:0.059018):0.0744865,38:0.113968):0.229201,39:0.374176):0.13707,40:0.665408):0.0703016,((41:0.547962,42:0.284285):0.168166,43:0.129963):0.202188):0.132068,((49:0.107126,50:0.032903):0.030379,51:0.091978):0.526706):0.0739972,52:0.702591):0.209598,((44:0.331584,(47:0.740516,48:0.497194):0.201427):0.0906121,(45:0.508143,46:0.851429):0.280736):0.242443):0.62203):0.0974368):0.00512011,(((((16:0.034087,17:0.032200):0.0134157,(18:0.020119,19:0.168938):0.0371156):0.087967,(((((((24:0.104741,25:0.061388):0.0471029,(26:0.270840,27:0.096444):0.0372759):0.0401463,32:0.213730):0.12462,(28:0.573859,29:0.143059):0.175052):0.0629254,33:0.118117):0.0427666,34:0.163256):0.0337452,(30:0.188462,31:0.129953):0.0532568):0.1671):0.133573,20:0.255472):0.047674,((21:0.213969,23:0.638008):0.0285225,22:0.408678):0.252679):0.255182):0.0382417):0.0503814,11:0.497298):2.09897e-06):0.0440561,7:0.105876):0.0767944):0.0685747);
 678: 1 -11179.28434 -10769.02062 (0:0.142471,1:0.055884,(2:0.039136,(((3:0.134726,((6:0.115245,7:0.091641):0.0248717,11:0.413256):0.0566076):0.0174472,(((14:0.874185,21:0.265993):0.13153,(22:0.286265,23:0.526870):0.0556553):0.107572,(((16:0.049757,17:0.043559):0.0389845,(18:0.043387,(19:0.067943,20:0.281378):0.0302166):0.0557032):0.120245,((((((((24:0.035773,25:0.071824):0.04839,26:0.167404):0.0430698,27:0.052368):0.15888,32:0.105101):0.0797774,33:0.036928):0.0260164,31:0.102289):0.0449215,30:0.099322):0.0616092,((28:0.669778,29:0.209052):0.172433,34:0.047997):0.0610857):0.0873695):0.204919):0.156575):0.0320061,(((4:0.034935,(5:0.090609,35:0.843306):0.0496805):0.0881759,(15:0.298021,((((((((36:0.134929,37:0.119369):0.0315816,38:0.087794):0.324446,39:0.412329):0.170397,((41:0.390056,42:0.355716):0.152326,43:0.112615):0.247406):0.111976,40:0.701976):0.13467,((49:0.073120,50:0.115481):0.0742093,51:0.100342):0.447998):0.0605301,((44:0.451319,(45:0.217601,46:1.684410):0.249177):0.122142,(47:0.556522,48:0.473086):0.188643):0.487618):0.124979,52:0.375066):0.364661):0.241914):0.018656,(((8:0.073933,9:0.119035):0.155572,10:0.095187):0.135516,(12:0.117281,13:0.026207):0.174117):0.0860251):0.0466574):0.0345503):0.0584013);
 679: 1 -10380.41611 -10786.24089 (0:0.087309,1:0.102907,((2:0.000003,(3:0.000002,14:0.978702):0.11297):0.0395857,(((4:0.064756,5:0.073491):0.153547,((((8:0.118177,9:0.084544):0.0790071,10:0.115973):0.141602,(12:0.046812,13:0.020934):0.240547):0.0887504,15:0.342949):2.38284e-06):0.0150695,(((6:0.094124,7:0.062556):2.04976e-06,11:0.416744):0.0472213,((((((((16:0.049532,17:0.008508):0.0513301,18:0.025849):0.107815,19:0.072805):0.0708543,(((((((((24:0.014086,25:0.032490):0.0688058,26:0.222818):0.0815397,27:0.047166):0.0721061,(28:0.463432,29:0.161248):0.146388):0.0616866,32:0.130744):0.11256,33:0.074839):0.0371584,31:0.104862):0.0303507,34:0.093986):0.0496805,30:0.148232):0.112686):0.0910114,20:0.288275):0.0960973,((21:0.255870,22:0.634079):0.07839,23:0.316768):0.185081):0.0356113,35:0.946281):0.0141459,((((((((36:0.099742,37:0.078616):0.0389447,38:0.097025):0.240068,39:0.483929):0.201722,40:0.466312):0.089097,((41:0.466068,42:0.222238):0.161097,43:0.163907):0.203091):0.160187,((44:0.352839,(45:0.462790,46:0.872307):0.210822):0.223136,(47:0.436464,48:0.664879):0.214067):0.261612):0.277291,((49:0.030976,50:0.081571):0.0690538,51:0.118300):0.281721):0.106583,52:0.677014):0.434334):0.21193):0.0248491):0.0566146):0.046267);
 680: 1 -10442.18569 -10768.90874 (0:0.167526,1:0.043447,(2:0.031528,((((3:0.117518,(((8:0.106387,9:0.119042):0.0782207,10:0.108157):0.175582,(12:0.058344,13:0.000003):0.16874):0.124009):2.45974e-06,(15:0.179135,((((((((36:0.072293,38:0.101486):0.0741696,37:0.037546):0.165223,39:0.514692):0.188789,((41:0.298294,42:0.253160):0.0904906,43:0.126619):0.219846):0.0543278,40:0.378568):0.100198,((44:0.429337,(45:0.496690,46:0.599709):0.16418):0.157379,(47:0.476290,48:0.739665):0.0551642):0.367399):0.0904556,((49:0.061130,50:0.076138):0.0525472,51:0.146645):0.324854):0.17504,52:0.313864):0.400548):0.222651):0.0458543,(((6:0.167256,7:0.090999):0.00284404,11:0.383520):0.0261089,(14:1.077838,((16:0.025718,(17:0.061870,(18:0.050378,(19:0.138208,20:0.250120):0.0409359):0.0113092):0.0360488):0.0984021,((21:0.392924,(22:0.653834,23:0.299008):0.111706):0.28824,(((((((24:0.024607,25:0.097038):0.108999,26:0.334183):0.0905196,27:0.000002):0.183606,32:0.256152):0.0780914,(31:0.099920,33:0.101297):0.0268609):0.0282124,((28:0.329715,29:0.298108):0.10045,34:0.099389):0.0268474):0.0238442,30:0.090097):0.134896):0.0673875):0.0989658):0.169084):0.0530539):0.0332954,(4:0.080412,(5:0.092717,35:1.107930):0.113976):0.114695):0.0366268):0.073656);
 681: 1 -11066.89155 -10772.68597 (0:0.177914,1:0.026978,(2:0.039331,((3:0.137723,(6:0.189621,((7:0.069988,11:0.436508):0.0106495,(14:0.939340,(((16:0.098495,((17:0.074366,18:0.035871):0.0281449,19:0.253419):0.0369863):0.136923,((21:0.158359,(22:0.537221,23:0.569664):0.0957149):0.337556,(((((((24:0.033370,(26:0.197658,27:0.098378):0.120091):0.0618101,25:0.038624):0.093447,(28:0.371285,29:0.312438):0.0863082):0.0479287,32:0.155093):0.160144,(31:0.155050,33:0.139878):0.0551843):0.0466486,34:0.136376):0.0174542,30:0.108488):0.14046):0.0989597):0.0752574,20:0.408941):0.177121):0.0651848):2.00375e-06):0.0595088):0.0429422,((4:0.124486,(5:0.079317,35:1.032920):0.0348087):0.0877086,((((8:0.183702,9:0.029573):0.154006,10:0.164526):0.102694,(12:0.100094,13:0.027975):0.142836):0.0440007,(15:0.200795,((((((36:0.155222,37:0.089488):0.126199,38:0.043025):0.260977,39:0.556657):0.0804771,(40:0.412497,(41:0.410995,(42:0.307047,43:0.203880):0.17034):0.240099):0.0640878):0.265055,((44:0.548527,(45:0.474111,46:0.771047):0.110179):0.193721,(47:0.473215,48:0.580334):0.165181):0.287743):0.214971,(((49:0.090333,50:0.054478):0.0746466,51:0.122491):0.225608,52:0.676211):0.246964):0.408056):0.100642):0.0466055):0.0327332):0.0930912):0.0342451);
 682: 1 -11178.26854 -10796.3088 (0:0.161977,(1:0.024947,((2:0.015070,((3:0.136174,(((((8:0.082839,10:0.184664):0.0807478,9:0.020726):0.186822,(11:0.385497,(12:0.046830,13:0.052384):0.210482):0.0187946):0.0525117,15:0.331809):0.0375755,((((14:0.868855,22:0.482204):0.189868,(21:0.168601,23:0.524704):0.123607):0.202219,(35:0.969204,((((((((36:0.118570,37:0.054201):0.065718,38:0.115277):0.210132,39:0.424163):0.164295,((41:0.571655,42:0.234430):0.232401,43:0.093569):0.220052):0.0830988,40:0.619531):0.179501,52:0.526278):0.0582167,((44:0.397621,(45:0.369017,46:0.821215):0.274013):0.17808,(47:0.660650,48:0.471573):0.259656):0.247404):0.123741,((49:0.071646,50:0.062629):0.0520921,51:0.132308):0.219773):0.289175):0.233051):2.38704e-06,(((((16:0.089443,17:0.046059):0.0541719,18:0.021115):0.0604848,19:0.114705):0.0957132,((((24:0.058894,25:0.067122):0.0431485,(26:0.195193,27:0.102294):0.0625834):0.123242,32:0.117058):0.0846166,((((28:0.598387,29:0.372034):0.158174,34:0.076124):0.0285802,30:0.166816):0.0717643,(31:0.102083,33:0.058074):0.0588721):0.094428):0.0867427):0.143104,20:0.284631):0.0715085):0.263548):0.000852276):0.0172191,7:0.094888):0.0262577):0.0835106,(4:0.095612,5:0.174987):0.136617):0.0268753):0.0432511,6:0.119976);
 683: 2 -10662.6338 -10767.09459 (0:0.171153,(1:0.035625,(((3:0.176155,((6:0.136781,(7:0.066514,11:0.443133):0.00463636):2.70311e-06,(14:1.044477,(((16:0.053210,(17:0.058941,18:0.068793):0.081027):0.0897438,(19:0.209230,(21:0.288226,(22:0.646051,23:0.285208):0.18007):0.217543):0.038557):0.0441359,(20:0.282480,((((((((24:0.028938,25:0.090107):0.0525324,26:0.286895):0.0575749,27:0.043817):0.156422,32:0.216340):0.0777622,33:0.106432):0.0329748,31:0.119953):0.0641062,((28:0.418763,29:0.310642):0.154826,34:0.038593):0.0545196):0.0547363,30:0.063605):0.0837786):0.064513):0.0984395):0.144834):0.0471765):0.0326311,(((4:0.094635,5:0.118937):0.0105788,35:1.149768):0.0302431,(((8:0.127227,9:0.098075):0.0968238,10:0.146350):0.132451,(12:0.094400,13:0.022329):0.185052):0.126459):2.73291e-06):0.0322735,(15:0.260794,((((((((36:0.077564,37:0.079847):0.0602349,38:0.056544):0.244183,39:0.263668):0.0975433,40:0.366845):0.0535515,((41:0.359097,42:0.209290):0.0891431,43:0.204795):0.178051):0.149392,(((44:0.510180,(45:0.490891,46:0.710228):0.269082):0.152972,47:0.588359):0.0373547,48:0.511472):0.401506):0.184527,((49:0.055465,50:0.049454):0.103275,51:0.083781):0.303448):0.109112,52:0.397298):0.463526):0.167264):0.0596239):0.0492434,2:0.035919);
 684: 2 -10480.49752 -10770.46739 (0:0.055107,1:0.059852,(2:0.036537,(((3:0.122502,(((4:0.111065,5:0.056028):0.0355527,35:0.981837):0.158236,6:0.055500):0.0592941):0.0295206,(((((8:0.131998,9:0.062587):0.0599449,10:0.196568):0.106046,(12:0.000003,13:0.096632):0.34225):0.0723081,11:0.451632):0.052003,((14:0.860564,(((((16:0.032153,((17:0.035833,18:0.048955):0.00634363,19:0.087283):0.014384):0.086317,(((((((((24:0.049734,25:0.045278):0.0688164,26:0.294026):0.0610024,27:0.020075):0.0798908,(28:0.285829,29:0.218067):0.143788):0.068798,32:0.164522):0.0505895,33:0.094418):0.0389776,31:0.089925):0.0387458,34:0.167744):0.0521081,30:0.137636):0.225296):0.0378765,(21:0.318666,(22:0.563453,23:0.294436):0.0753946):0.300942):0.0692623,20:0.314541):0.0474463,((((((((36:0.095108,37:0.072633):0.0604654,38:0.031829):0.288325,39:0.397648):0.237699,40:0.581680):0.0792338,((41:0.417902,42:0.225603):0.148135,43:0.079299):0.152974):0.170357,((44:0.310957,(45:0.505916,46:1.012074):0.217687):0.245043,(47:0.400251,48:0.564413):0.13719):0.204535):0.267991,((49:0.079437,50:0.091655):0.0534462,51:0.145239):0.143748):0.260831,52:0.358931):0.330408):0.0149392):0.0609943,15:0.344590):0.134492):2.09897e-06):0.01638,7:0.141067):0.0298887):0.069768);
 685: 3 -11036.64258 -10793.82743 (0:0.091864,(1:0.038126,(2:0.051724,((3:0.176612,((((4:0.084373,5:0.143311):0.157477,(((8:0.075193,9:0.117753):0.128152,10:0.050349):0.112109,(12:0.031931,13:0.064294):0.191315):0.133576):0.0222587,(11:0.304281,15:0.417496):0.110421):0.00235862,(((((14:0.883967,22:0.369222):0.243499,23:0.366032):0.0338876,21:0.330018):0.130565,((((16:0.035625,17:0.068801):0.0205184,(18:0.018280,19:0.128906):0.0309071):0.112709,((((((24:0.044078,25:0.120051):0.0809967,27:0.046301):0.134008,26:0.202375):0.120444,(31:0.061768,(32:0.220057,33:0.054608):0.0842148):0.0774215):0.0503169,((28:0.494819,29:0.302973):0.103249,34:0.126653):0.0354369):0.0877952,30:0.222847):0.143337):0.128373,(20:0.154981,35:1.083548):0.066399):0.138156):0.10701,((((((((36:0.108468,37:0.067356):0.0679039,38:0.050025):0.117509,39:0.376945):0.258791,((41:0.473450,42:0.432388):0.078165,43:0.192144):0.129254):0.101085,((44:0.168153,(45:0.537560,46:0.786662):0.342791):0.223302,(47:0.527090,48:0.519403):0.300612):0.370251):0.0852474,40:0.390805):0.105444,((49:0.055605,50:0.071929):0.0653874,51:0.086434):0.406103):0.126798,52:0.524782):0.561232):0.0896688):2.79779e-06):0.0464174,7:0.094910):0.0498021):0.0586407):0.135709,6:0.130892);
 686: 1 -10459.83127 -10777.15446 (0:0.234409,(((1:0.076610,2:0.031561):0.0316034,(((6:0.181028,7:0.038056):0.0343567,11:0.397261):0.0146285,(14:0.881972,((((16:0.026428,(17:0.040965,(18:0.041769,19:0.224129):0.0635448):0.0133835):0.0593209,(((((((24:0.050498,(26:0.280172,27:0.068265):0.0852285):0.01898,25:0.040574):0.0998421,(28:0.371417,29:0.203368):0.165746):0.0867904,32:0.147312):0.113014,30:0.104313):0.0242671,(33:0.092240,34:0.151126):0.0241345):0.01014,31:0.085788):0.157883):0.0771693,(21:0.242394,(22:0.946582,23:0.351743):0.0539713):0.2212):0.0693992,20:0.371562):0.0913781):0.0543423):0.0457333):0.0572259,3:0.130225):0.0246542,((4:0.092389,(5:0.132951,35:1.090735):0.0760071):0.0784989,((((8:0.255732,9:0.118550):0.107082,10:0.033543):0.231059,(12:0.117429,13:0.005140):0.130454):0.140612,(15:0.146001,((((((((36:0.107809,37:0.093872):0.0432656,38:0.059406):0.173499,39:0.341581):0.329721,40:0.322657):0.0650707,((41:0.416243,42:0.174485):0.104086,43:0.112225):0.224553):0.124536,((44:0.395196,(45:0.575037,46:0.715805):0.223691):0.197437,(47:0.408447,48:0.520734):0.251564):0.232558):0.181503,((49:0.039759,50:0.065993):0.0974698,51:0.101636):0.232185):0.281387,52:0.373704):0.439907):0.117792):0.0139014):0.0189013);
 687: 1 -10763.22816 -10788.89011 (0:0.165469,1:0.045599,(2:0.051082,(((3:0.102398,((4:0.090198,5:0.132494):0.102891,6:0.057112):0.122161):0.0277388,((((((8:0.138392,9:0.119400):0.0295824,10:0.159368):0.147603,(12:0.064273,13:0.041644):0.269482):0.0419463,11:0.390211):0.0636689,15:0.281503):0.0413214,((((14:0.791196,22:0.699753):0.156244,(21:0.339978,23:0.466488):0.278153):0.143647,(35:1.097150,((((((((36:0.056519,37:0.103167):0.0583379,38:0.061358):0.28834,39:0.408788):0.159265,40:0.462153):0.0744702,((41:0.316845,42:0.190905):0.116049,43:0.124254):0.19034):0.16148,(44:0.323802,((45:0.329387,46:0.928778):0.195184,(47:0.470183,48:0.419671):0.334342):0.120439):0.410029):0.204036,52:0.354665):0.152627,((49:0.027300,50:0.090471):0.0600346,51:0.149583):0.211069):0.402071):0.115875):2.78705e-06,(((16:0.036872,(17:0.062441,(18:0.033217,19:0.124614):0.0816309):0.0282182):0.0880486,((((((24:0.025036,25:0.070389):0.0363676,26:0.140769):0.0430311,27:0.076790):0.0639645,32:0.214823):0.049238,(28:0.438902,29:0.241451):0.0568429):0.0318537,(((30:0.094297,34:0.170818):0.0357626,31:0.061842):0.00648298,33:0.070046):0.105175):0.2459):0.0896614,20:0.371962):0.0523265):0.219255):0.0223617):0.0292071,7:0.096166):0.063087):0.0732804);
 688: 4 -10773.79207 -10783.87296 (0:0.135057,1:0.072808,(2:0.020520,(((3:0.149134,6:0.163251):0.0696467,((((4:0.110059,(5:0.098699,35:0.925280):0.0603305):0.0609603,((((14:0.751336,22:0.166373):0.229004,23:0.581145):0.135417,21:0.205237):0.310314,(((((16:0.081282,17:0.039443):0.0557351,18:0.017518):0.120128,19:0.156600):0.0981511,20:0.304062):0.0708466,((((((((24:0.006505,25:0.088800):0.0362331,27:0.084185):0.0601412,26:0.178357):0.153778,(28:0.404693,29:0.365397):0.026803):0.0581444,34:0.094908):0.0421836,(31:0.157112,33:0.122507):0.0760986):0.0596052,30:0.103730):0.0841205,32:0.171194):0.0779381):0.220416):0.138932):0.0431534,(15:0.223354,((((((((36:0.137327,37:0.083258):0.110319,38:0.044753):0.220196,40:0.551482):0.143091,39:0.474093):0.0635374,((41:0.532840,42:0.269753):0.12431,43:0.144949):0.238337):0.151873,((44:0.485100,(45:0.413362,46:0.938116):0.246024):0.111312,(47:0.578765,48:0.579782):0.273603):0.459845):0.166712,((49:0.052633,50:0.081622):0.0796738,51:0.112982):0.289204):0.167807,52:0.337828):0.649172):0.170902):0.0477705,((((8:0.099548,9:0.056608):0.0584402,10:0.097073):0.122496,(12:0.030919,13:0.069956):0.232062):0.0507952,11:0.328687):0.0438272):2.80605e-06):0.0338433,7:0.092751):0.0920647):0.0475769);
 689: 2 -11094.5777 -10787.22014 (0:0.198763,((((((1:0.132246,2:0.032117):0.081431,7:0.094903):0.0355532,(3:0.111311,((((8:0.170094,9:0.080370):0.0918361,10:0.077005):0.331115,(12:0.047209,13:0.030741):0.138079):0.0740357,(15:0.232696,((((((((36:0.101525,37:0.123238):0.0795007,38:0.035807):0.21851,39:0.353947):0.266957,40:0.635803):0.060188,((41:0.359942,42:0.258562):0.134728,43:0.126171):0.255058):0.132387,((44:0.330896,(45:0.809353,46:0.804961):0.215147):0.175843,(47:0.956337,48:0.283924):0.441741):0.388208):0.149128,((49:0.111865,50:0.074723):0.0705502,51:0.075076):0.32816):0.0385816,52:0.683236):0.302928):0.24702):0.0355796):0.0257207):2.89583e-06,11:0.401541):2.89137e-06,(((14:1.206938,21:0.265178):0.277807,((22:0.558481,23:0.531151):0.139152,35:0.806475):0.134177):0.105227,(((((16:0.012852,17:0.055829):0.0525532,18:0.033909):0.0307639,19:0.182833):0.0637815,(((((((24:0.080432,25:0.058077):0.12791,26:0.319979):0.0553668,27:0.114602):0.157586,32:0.266945):0.0535604,33:0.094625):0.108786,(((28:0.386781,29:0.335405):0.158961,34:0.100578):0.1398,30:0.142430):0.0302672):0.0203319,31:0.062233):0.136067):0.1521,20:0.221956):0.180805):0.208497):0.103739,(4:0.090108,5:0.121469):0.0823799):0.135773,6:0.023511);
 690: 1 -10719.10202 -10787.55945 (0:0.179276,(((((1:0.051805,2:0.009149):0.0631489,7:0.130385):0.0159384,(3:0.145759,(((8:0.172548,9:0.014626):0.124533,(11:0.342961,(15:0.363074,((((((((36:0.080890,37:0.096202):0.0791238,38:0.075729):0.203521,39:0.295645):0.128583,40:0.410512):0.124558,((41:0.558361,42:0.224209):0.079882,43:0.076250):0.148182):0.150199,(44:0.646871,((45:0.433336,46:1.203252):0.176251,(47:0.371359,48:0.626038):0.238341):0.169426):0.247678):0.267598,((49:0.084782,50:0.074720):0.0486399,51:0.127902):0.296626):0.0610602,52:0.629421):0.484108):0.229188):0.0602115):0.0430616,(10:0.116946,(12:0.026547,13:0.035784):0.240758):0.0727498):0.0550834):0.011885):2.53084e-06,(((14:0.960614,((((16:0.034399,(18:0.047798,19:0.165290):0.0636212):0.0103424,17:0.066687):0.0845115,((((((((24:0.065453,25:0.117483):0.071856,26:0.396353):0.0571988,27:0.049054):0.216518,32:0.172702):0.114429,33:0.076166):0.105897,31:0.103120):0.0323667,((28:0.711889,29:0.374528):0.152405,34:0.089576):0.0570875):0.0583598,30:0.080301):0.0703414):0.1669,20:0.124132):0.0999724):0.0910699,(21:0.499290,(22:0.515798,23:0.359962):0.0681565):0.0888089):0.0187238,35:0.857111):0.245585):0.0476852,(4:0.110095,5:0.162293):0.108724):0.0651026,6:0.078746);
 691: 1 -10966.32719 -10773.09139 (0:0.108918,1:0.075967,((2:0.023452,(3:0.120174,(((6:0.062449,11:0.470068):0.0303968,7:0.045086):0.0556395,(14:0.862129,((((((16:0.064369,(17:0.069227,18:0.039527):0.0305446):0.0362435,19:0.117865):0.210026,30:0.160071):0.0301016,((((((24:0.012855,(25:0.024428,32:0.271639):0.0890413):0.116599,27:0.045503):0.0492415,26:0.192461):0.175955,(31:0.100222,33:0.085819):0.0496283):0.0900051,(28:0.532636,29:0.307441):0.134674):0.0271792,34:0.062991):0.0553538):0.147606,(21:0.301538,(22:0.477430,23:0.388529):0.1016):0.295725):0.0371844,20:0.291892):0.174662):0.0565444):0.0110482):0.0277577):0.0356622,(((4:0.053958,5:0.154900):0.0382767,35:1.029129):0.0665417,((((8:0.077466,9:0.119000):0.115733,10:0.059153):0.102843,(12:0.056854,13:0.008561):0.139012):0.094056,(15:0.115703,((((((((36:0.135845,37:0.059023):0.0559692,38:0.093346):0.280309,39:0.529289):0.199434,((41:0.533775,42:0.250509):0.169548,43:0.115545):0.192025):0.10188,((44:0.499312,(47:0.445472,48:0.481730):0.0741114):0.051545,(45:0.410808,46:1.024713):0.315133):0.381772):0.160663,40:0.443507):0.21013,((49:0.051479,50:0.089612):0.0869447,51:0.127734):0.528642):0.172509,52:0.328085):0.512794):0.290355):0.0713511):0.0614634):0.0655379);
 692: 2 -10040.63709 -10785.36496 (0:0.226309,1:0.018399,(2:0.036068,(((((3:0.056899,((4:0.123982,5:0.172190):0.0965066,6:0.069379):0.158661):0.013465,(((8:0.064189,9:0.040795):0.137273,10:0.058653):0.116005,(12:0.060940,13:0.079906):0.172297):0.120876):0.0123262,(((14:0.698785,(((21:0.330825,22:0.364161):0.0978023,23:0.360960):0.193114,(35:0.873757,(((((((36:0.116531,37:0.073114):0.035678,38:0.075799):0.230638,39:0.463812):0.121263,((41:0.296842,42:0.198305):0.118404,43:0.153861):0.190982):0.0875865,(40:0.430731,((44:0.488087,(45:0.426569,46:0.997708):0.219126):0.163874,(47:0.666392,48:0.603818):0.161108):0.110409):0.137283):0.184983,((49:0.055336,50:0.077531):0.0584394,51:0.069434):0.188692):0.145262,52:0.432611):0.270428):0.252214):0.0449687):2.2985e-06,((((16:0.043309,17:0.085847):0.0195733,18:0.061992):0.0320535,19:0.206188):0.127134,(((((24:0.015214,25:0.061858):0.0757455,27:0.088657):0.036849,26:0.190422):0.0626693,(((30:0.093113,31:0.134681):0.0442192,33:0.067703):0.0142622,32:0.167713):0.156403):0.0479088,((28:0.298072,29:0.270112):0.139335,34:0.190568):0.0407031):0.0675766):0.079524):0.062905,20:0.249341):0.204927):0.00422406,(11:0.343184,15:0.388167):0.0628545):0.0586777,7:0.071799):0.0611208):0.101745);
 693: 1 -10454.50461 -10765.39875 (0:0.203654,1:0.089600,(2:0.009358,((((3:0.103617,(((4:0.064858,5:0.086508):0.0205369,35:1.108117):0.0278648,6:0.094129):0.106097):0.0121639,((((8:0.108775,9:0.098048):0.105544,10:0.043475):0.23919,(12:0.044535,13:0.036141):0.0744339):0.132774,11:0.267099):0.0702365):2.09639e-06,((14:0.907803,((((16:0.046621,(17:0.086755,(18:0.048982,19:0.143437):0.0407236):0.0164583):0.0420647,(((((((24:0.048049,25:0.049526):0.0379232,26:0.300720):0.0410971,27:0.019079):0.0858479,(28:0.308561,29:0.292735):0.0696866):0.0476349,((31:0.122048,32:0.156020):0.0191514,33:0.069389):0.0658998):0.0407185,34:0.123393):0.028204,30:0.119081):0.1302):0.0505437,(21:0.245640,(22:0.785105,23:0.483891):0.13718):0.255711):0.0565,20:0.288717):0.122945):0.0355565,(15:0.128940,(((((((36:0.159420,37:0.120682):0.0138103,38:0.092872):0.268575,39:0.436250):0.231135,40:0.513704):0.0714498,((41:0.345134,42:0.240921):0.132484,43:0.137890):0.336329):0.064335,(((44:0.533552,(45:0.275558,46:1.305233):0.285983):0.300466,(47:0.744606,48:0.470957):0.0789761):0.322949,((49:0.053600,50:0.052326):0.0452856,51:0.143295):0.397127):0.114404):0.291904,52:0.481051):0.341824):0.32305):0.0372932):0.0359761,7:0.125786):0.0356846):0.0689422);
 694: 1 -11045.97756 -10777.92483 (0:0.100632,(1:0.075835,((2:0.046641,(3:0.114930,(14:0.876949,(((16:0.045771,(17:0.047480,(18:0.028681,19:0.165313):0.0619759):0.020461):0.108014,(((21:0.164155,22:0.570084):0.199354,23:0.514807):0.26747,(((((((24:0.043093,25:0.101325):0.0237194,27:0.071805):0.0582753,26:0.154773):0.0847229,(28:0.511317,29:0.215242):0.143172):0.0959647,(31:0.085399,(32:0.188877,33:0.046576):0.0533377):0.0729422):0.0207909,34:0.134704):0.102887,30:0.170596):0.0840969):0.0583462):0.166747,20:0.259285):0.18322):0.103353):0.0574744):0.0520027,(6:0.051276,(7:0.053722,11:0.443007):0.0366794):0.0166252):0.0273988):0.00851919,(((4:0.066960,5:0.123994):2.67741e-06,35:1.160248):0.0793608,((((8:0.118286,9:0.072869):0.163358,10:0.062987):0.169648,(12:0.046070,13:0.014095):0.104374):0.122918,(15:0.303816,((((((((36:0.163780,37:0.056504):0.0468836,38:0.108488):0.381572,39:0.524990):0.184249,((41:0.471618,42:0.288591):0.136457,43:0.121330):0.056231):0.104527,40:0.493531):0.0853659,((44:0.295454,(45:0.464118,46:0.927374):0.209319):0.188229,(47:0.532661,48:0.563412):0.283533):0.341628):0.135129,((49:0.020025,50:0.077818):0.0636913,51:0.129660):0.292892):0.0771296,52:0.385488):0.704621):0.0826743):0.0917905):0.0331175);
 695: 3 -11196.66601 -10772.79221 (0:0.183549,(1:0.066790,2:0.029994):0.0133422,((3:0.144596,((6:0.163814,(7:0.091959,11:0.364843):0.0126467):0.0514555,((14:1.335365,(((16:0.063807,((17:0.078641,18:0.045635):0.0314928,19:0.185052):0.0105453):0.132,(((((((24:0.049057,(25:0.041865,32:0.226854):0.0618187):0.074307,27:0.042969):0.0739791,26:0.186441):0.0808132,(28:0.374736,29:0.155492):0.143626):0.0994803,(31:0.096059,33:0.083282):0.0221395):0.0537151,34:0.096915):0.070745,30:0.087819):0.109492):0.106352,20:0.261602):0.0680057):0.0405846,((21:0.253096,(22:0.500939,23:0.381069):0.0986004):0.153226,(((((((36:0.114483,37:0.094309):0.0356404,38:0.075998):0.265163,39:0.348338):0.106384,(40:0.693639,((41:0.457766,42:0.168405):0.0831129,43:0.166573):0.184128):0.0669608):0.138182,((44:0.331789,45:0.535184):0.0581852,((46:0.770690,47:0.412869):0.21616,48:0.446084):0.173567):0.399478):0.238622,((49:0.065806,50:0.060477):0.099145,51:0.077584):0.310645):0.0909717,52:0.451243):0.353159):0.0722825):0.194744):0.00605577):0.0322802,((((4:0.090520,5:0.166968):0.000387144,35:0.967555):0.120626,15:0.467106):0.00523067,(((8:0.117379,9:0.099798):0.0837731,10:0.172549):0.159814,(12:0.097090,13:0.000586):0.195349):0.0827393):0.0113781):0.0398325);
 696: 1 -10885.98018 -10771.4988 (0:0.225455,1:0.063495,(((2:0.118027,(3:0.228772,(((6:0.224815,11:0.333882):0.0344847,7:0.109479):0.0294289,(14:0.674273,(((16:0.033728,(17:0.027801,(18:0.021308,19:0.178620):0.022496):0.0758212):0.0952033,((((((((24:0.015898,27:0.192700):0.0543888,(25:0.016811,32:0.351751):0.10803):0.0700635,26:0.344211):0.0829475,(28:0.501861,29:0.169867):0.113479):0.156142,33:0.154985):0.0551203,31:0.118392):0.0546189,34:0.155162):0.0295236,30:0.074830):0.170133):0.0876438,((20:0.243371,((((((((36:0.080103,37:0.095400):0.0344649,38:0.072918):0.160783,39:0.431128):0.133688,40:0.568641):0.139345,((41:0.422562,42:0.335226):0.134769,43:0.111715):0.27321):0.141768,((44:0.249781,(45:0.437452,46:0.888276):0.235576):0.17109,(47:0.501766,48:0.565383):0.175562):0.360948):0.200911,((49:0.097060,50:0.069007):0.0725036,51:0.124831):0.389122):0.218584,52:0.268887):0.487616):0.116846,(21:0.220825,(22:0.720679,23:0.604847):0.05203):0.234685):2.88882e-06):0.111454):0.14583):0.0533684):0.0437981):0.0198886,((((8:0.162994,9:0.048819):0.148806,10:0.125796):0.182519,(12:0.061992,13:0.015486):0.283252):0.0496256,15:0.577297):0.042314):0.0239324,(4:0.059722,(5:0.140362,35:0.848350):0.0776417):0.0808949):0.060978);
 697: 3 -10452.95386 -10771.85894 (0:0.116828,1:0.162295,(((2:0.113777,(3:0.133929,(((6:0.156140,7:0.074950):0.0191196,11:0.472387):0.00865224,(14:0.946759,(((((16:0.045137,17:0.084053):2.15366e-06,(18:0.042193,19:0.145258):0.0459581):0.112398,((((((24:0.051017,25:0.094026):0.0427568,26:0.239590):0.0633031,27:0.029428):0.178228,(32:0.204336,33:0.066607):0.0561143):0.00941058,(((28:0.496461,29:0.248183):0.121506,34:0.027859):0.0740509,30:0.075396):0.0494865):0.0315383,31:0.033849):0.248097):0.0259996,(21:0.243340,(22:0.505438,23:0.434844):0.0712886):0.493838):0.0210598,20:0.278486):0.0510126):0.103646):0.053035):0.0440251):0.0531137,((4:0.113235,(5:0.053424,35:1.286171):0.0556341):0.0488031,(((8:0.117046,9:0.107818):0.199952,10:0.022741):0.153956,(12:0.107144,13:0.030192):0.0930021):0.16017):2.8436e-06):0.0367837,(15:0.156795,((((((((36:0.073602,37:0.095597):0.0580886,38:0.045801):0.160675,39:0.544035):0.244101,40:0.428572):0.0551526,((41:0.330972,42:0.379298):0.103803,43:0.141653):0.147525):0.129127,((44:0.631026,(45:0.379854,46:1.066988):0.143618):0.0530858,(47:0.332134,48:0.594799):0.227404):0.51484):0.152139,((49:0.071513,50:0.061849):0.137995,51:0.084795):0.270216):0.254819,52:0.437390):0.543601):0.224639):0.0464532);
 698: 1 -10496.04664 -10792.3189 (0:0.094227,((1:0.086085,(((3:0.102874,(11:0.426376,15:0.349846):0.132729):0.0165266,(((4:0.119492,5:0.090121):0.0932052,((((14:0.849603,22:0.406032):0.190195,35:1.158957):0.123449,((21:0.316663,23:0.344872):0.17499,((((((((36:0.077403,37:0.108342):0.056545,38:0.062538):0.277422,39:0.239391):0.129895,((41:0.535089,42:0.167370):0.151355,43:0.181897):0.107035):0.276197,40:0.264569):0.0783016,((44:0.348673,(45:0.435609,46:0.839915):0.157157):0.276547,(47:0.453145,48:0.513992):0.225533):0.306818):0.121859,((49:0.043313,50:0.077956):0.103034,51:0.103727):0.367725):0.0768463,52:0.386919):0.558095):0.0999721):2.70539e-06,(((16:0.043207,(17:0.040412,(18:0.030437,19:0.106874):0.0360052):0.0142814):0.104161,((((((((24:0.015361,25:0.096413):0.0899084,27:0.087898):0.0603842,26:0.159899):0.0469321,(28:0.414881,29:0.281676):0.121191):0.0881519,31:0.044790):0.0450241,34:0.086274):0.0279602,(32:0.214854,33:0.016657):0.0710823):0.0176805,30:0.078416):0.171765):0.126662,20:0.280957):0.0821046):0.100982):0.032411,((8:0.136786,9:0.095406):0.102854,(10:0.113187,(12:0.029365,13:0.038001):0.192018):0.132743):0.0854833):0.045137):0.0331828,7:0.138929):0.0636672):0.0213518,2:0.036768):0.114396,6:0.077719);
 699: 2 -10475.54297 -10766.69296 (0:0.119147,1:0.024771,(2:0.016481,(((3:0.056092,(((4:0.105236,5:0.150509):0.0867528,35:1.016333):0.0434677,6:0.084709):0.139805):0.0206242,(((((8:0.116121,9:0.120508):0.107445,10:0.109104):0.139191,(12:0.079151,13:0.057696):0.17594):0.169583,11:0.359305):0.0237205,((14:0.729382,(15:0.353953,((((((((36:0.123650,37:0.091805):0.0735046,38:0.047204):0.375299,39:0.473366):0.142975,40:0.447949):0.063726,((41:0.351802,42:0.268636):0.114376,43:0.162677):0.228119):0.0674582,((44:0.514356,(45:0.502297,46:0.787102):0.259858):0.185071,(47:0.614363,48:0.396317):0.197423):0.342425):0.221543,((49:0.041126,50:0.082490):0.106342,51:0.102198):0.393125):0.28923,52:0.393591):0.37402):0.0595439):2.10767e-06,(((((16:0.030604,(17:0.022616,18:0.079156):0.0399039):0.0379413,19:0.166811):0.116246,((((((((24:0.046660,25:0.041866):0.0424698,(26:0.250043,27:0.103646):0.0323851):0.0611447,(28:0.458433,29:0.299547):0.155529):0.0837831,32:0.101080):0.130912,33:0.054061):0.0481395,31:0.081516):0.0707564,30:0.043335):0.0884362,34:0.144267):0.0705925):0.126966,(21:0.379649,(22:0.697643,23:0.397359):0.0745752):0.228697):0.0465376,20:0.251454):0.0902545):0.0759531):0.01627):0.027196,7:0.086035):0.05608):0.0901202);
 700: 1 -11022.81745 -10798.69257 (0:0.091154,((1:0.042278,(2:0.020166,((((3:0.053922,(11:0.493293,15:0.336877):0.0958562):0.0138638,(((8:0.091170,9:0.113209):0.107621,10:0.088111):0.122034,(12:0.065591,13:0.002150):0.171532):0.16266):2.39118e-06,((((((14:0.874897,22:0.280381):0.0956047,23:0.517418):0.0827867,21:0.342125):0.07709,(((16:0.048458,(17:0.039558,(18:0.046811,19:0.223425):0.0322288):0.0194044):0.133653,20:0.351789):0.0960455,(((((24:0.025755,25:0.120932):0.0571534,(26:0.280739,27:0.056457):0.0188495):0.0803233,32:0.300540):0.059761,(28:0.352991,29:0.268599):0.125162):0.0645981,(((30:0.139777,31:0.107609):0.0296303,33:0.116376):0.0652464,34:0.109846):0.0450409):0.112241):0.147329):0.0482883,35:1.068369):0.0374158,(((((((36:0.099945,37:0.092762):0.141248,38:0.015032):0.365936,39:0.300131):0.122524,((41:0.459833,42:0.253837):0.158203,43:0.137518):0.180185):0.171524,(40:0.365389,((44:0.372944,(45:0.350344,46:0.747692):0.332045):0.157749,(47:0.777572,48:0.382728):0.214274):0.384802):0.118285):0.322471,((49:0.086347,50:0.053152):0.0347424,51:0.101112):0.335018):0.0330584,52:0.670874):0.396196):0.211278):0.0307754,7:0.094143):0.0691668):0.0473999):0.0801523,(4:0.064116,5:0.087689):0.107735):0.0405558,6:0.063115);
 701: 1 -9793.072922 -10793.93731 (0:0.224213,((1:0.055527,(((((4:0.080472,5:0.194206):0.101761,(((14:0.611336,(22:0.495064,35:0.996386):2.12904e-06):0.0706053,((((((36:0.070109,37:0.110711):0.0200155,38:0.074726):0.194735,39:0.279208):0.290574,((41:0.314780,42:0.187270):0.12642,43:0.086559):0.187286):0.0938158,40:0.243291):0.12185,(((44:0.378433,(45:0.562466,46:0.635908):0.180067):0.094534,(47:0.384216,48:0.526185):0.177536):0.228196,(((49:0.054014,50:0.045673):0.144079,51:0.107094):0.21878,52:0.827459):0.000897407):0.0973682):0.502186):0.1005,((((((16:0.037844,17:0.036439):0.0317731,18:0.027293):0.0292731,((((((((((24:0.047232,25:0.084153):0.0539849,26:0.199708):0.0477404,27:0.051350):0.118041,28:0.471255):0.0744052,29:0.238110):0.10366,34:0.134260):0.0397959,31:0.099526):0.0357626,33:0.106002):0.0831661,30:0.054685):0.0551309,32:0.108386):0.113955):0.0156501,19:0.074076):0.118831,20:0.150555):0.104631,(21:0.291045,23:0.285543):0.0869489):0.0633248):0.134971):0.00893787,15:0.328765):0.008479,(((8:0.062131,9:0.047693):0.174158,10:0.020626):0.159343,(12:0.059883,13:0.024152):0.139369):0.127734):0.00811899,(6:0.208455,(7:0.041337,11:0.346245):0.00427706):0.0556802):0.0299615):0.0291794,3:0.111316):0.05488,2:0.024826);
 702: 2 -9907.885991 -10774.48265 (0:0.153637,1:0.091852,(2:0.043884,(((((3:0.091405,6:0.277499):0.0603289,(7:0.063335,11:0.470913):0.022544):0.0146871,((((16:0.050486,(17:0.033775,(18:0.000002,19:0.129851):0.0443243):0.0640838):0.0870927,(((((((24:0.032817,25:0.116574):0.0490484,27:0.084429):0.0418069,26:0.145770):0.120597,(28:0.540817,29:0.270872):0.0556188):0.0615395,(31:0.035879,(32:0.209251,33:0.061692):0.0582636):0.0842836):0.0561187,34:0.140398):0.033583,30:0.086059):0.0847541):0.0884212,(21:0.293440,(22:0.621092,23:0.156289):0.0718157):0.19794):0.0426119,20:0.295852):0.105637):2.56713e-06,14:0.756408):0.0207311,((4:0.139660,(5:0.079655,35:0.984711):0.088555):0.0869921,((((8:0.050040,9:0.074880):0.25311,10:0.032706):0.228043,(12:0.055743,13:0.020899):0.10735):0.114993,(15:0.237239,((((((((36:0.082906,37:0.083199):0.0524791,38:0.028657):0.157869,39:0.393832):0.132436,40:0.400957):0.177008,((41:0.548460,42:0.200987):0.125804,43:0.089314):0.304829):0.154122,((44:0.449238,(45:0.668792,46:0.989315):0.128105):0.11377,(47:0.485650,48:0.380716):0.187196):0.405608):0.170578,((49:0.070537,50:0.086129):0.109362,51:0.133893):0.325701):0.0631033,52:0.507275):0.263576):0.304265):0.0685423):0.00910774):0.0785303):0.0582517);
 703: 1 -10492.74187 -10779.72674 (0:0.100509,1:0.090448,((((2:0.057485,(3:0.108597,(6:0.163758,((7:0.105304,11:0.310637):0.0137214,(14:0.702267,(((16:0.024203,(17:0.059225,18:0.056573):0.0461438):0.023826,(19:0.103469,((21:0.151507,(22:0.571425,23:0.292566):0.1034):0.345209,(((((((24:0.047658,25:0.110465):0.041711,26:0.396451):0.0481135,27:0.020564):0.0629819,32:0.197404):0.0769754,(31:0.114147,33:0.112592):0.00789952):0.0532283,((28:0.208981,29:0.300589):0.120569,34:0.102741):0.0382578):0.0428632,30:0.164336):0.147392):0.0157519):0.0603304):0.076793,20:0.179279):0.179278):0.0577735):2.73508e-06):0.040738):0.00865917):0.0214964,(((8:0.176220,9:0.071967):0.105144,10:0.119685):0.162734,(12:0.092890,13:0.076161):0.107592):0.109778):0.0206051,(4:0.066070,(5:0.089600,35:1.124889):0.0327017):0.0848225):0.0106196,(15:0.089741,(((((((((36:0.115013,37:0.104411):0.0264211,38:0.068120):0.461012,39:0.380185):0.301859,(42:0.421930,43:0.183357):0.0657922):0.0544513,41:0.258044):0.122584,((44:0.428512,(45:0.327853,46:0.899130):0.311721):0.138514,(47:0.700387,48:0.574767):0.118397):0.453711):0.0911611,40:0.364441):0.169062,((49:0.052900,50:0.050524):0.0601851,51:0.093093):0.30944):0.176978,52:0.275553):0.660112):0.386567):0.0184296);
 704: 1 -10662.99091 -10768.34961 (0:0.098426,1:0.104248,(2:0.000003,((3:0.141516,((((4:0.064302,(5:0.045076,35:0.925564):0.0541818):0.141185,(15:0.244809,((((((((36:0.122215,37:0.068977):0.0228138,38:0.078988):0.252488,39:0.441576):0.416469,((41:0.452375,42:0.297272):0.0802349,43:0.185794):0.194792):0.156536,40:0.489915):0.10475,((49:0.069510,50:0.064647):0.0614047,51:0.098387):0.458591):0.05114,((44:0.324444,(45:0.316364,46:1.141354):0.218134):0.266812,(47:0.379360,48:0.474703):0.205673):0.32258):0.0489333,52:0.592862):0.309016):0.274248):2.55069e-06,(((8:0.146552,9:0.072000):0.128525,10:0.112850):0.128779,(12:0.066344,13:0.033881):0.243204):0.0620803):0.0679588,((6:0.146600,(7:0.089389,11:0.289920):0.0159295):0.0351405,(((16:0.066338,((17:0.084234,18:0.057755):0.0210375,(19:0.082779,20:0.316726):0.0699478):0.0276533):0.0834215,((((((((24:0.019608,25:0.098176):0.0714816,26:0.326362):0.0860512,27:0.107493):0.079002,32:0.223262):0.107895,33:0.102267):0.0500051,31:0.076856):0.0544627,((28:0.535694,29:0.408843):0.173498,34:0.165586):0.0422793):0.070461,30:0.083446):0.184203):0.198903,(21:0.232367,(22:0.482391,23:0.401360):0.0584583):0.24326):0.200479):2.45663e-06):0.0512621):0.0748792,14:0.985247):0.0293982):0.0496657);
 705: 2 -11104.39779 -10779.80311 (0:0.209948,1:0.102191,(2:0.033048,((3:0.152616,((6:0.210448,(7:0.086340,11:0.459064):0.00550233):0.039974,(((14:0.874582,35:0.899526):0.054826,(((21:0.257642,22:0.488102):0.0792217,23:0.324034):0.252075,((((((((36:0.115145,37:0.112121):0.117574,38:0.000003):0.216477,39:0.502180):0.22902,40:0.383480):0.0930608,((41:0.298314,42:0.396628):0.0742028,43:0.227148):0.134349):0.23532,((44:0.421303,(45:0.468026,46:1.235162):0.298331):0.149456,(47:0.528850,48:0.479031):0.174346):0.320842):0.152935,((49:0.053661,50:0.073990):0.0313494,51:0.163625):0.412995):0.0148847,52:0.545541):0.671651):0.0560451):0.0757696,(((16:0.049926,(17:0.042724,(18:0.027821,19:0.224230):0.0284749):0.0277916):0.0810922,(((((((24:0.071341,25:0.084247):0.0487796,27:0.035133):0.0262152,26:0.364092):0.030032,(28:0.522923,29:0.307138):0.128962):0.123891,(31:0.129157,(32:0.204634,33:0.077537):0.123633):0.0421237):0.0439563,34:0.174121):0.0879075,30:0.070026):0.233513):0.138365,20:0.233502):0.119612):0.15099):0.060236):0.0200805,(((4:0.038233,5:0.145683):0.12794,15:0.658164):0.0214124,(((8:0.193777,9:0.064192):0.163219,10:0.091827):0.135669,(12:0.067422,13:0.057471):0.238212):0.146695):0.0188683):0.0609097):0.0863053);
 706: 2 -10758.08664 -10770.63053 (0:0.091442,1:0.022714,(((2:0.031221,((3:0.134419,(((14:0.582363,22:0.278676):0.180085,23:0.536680):0.151115,(((((16:0.040930,17:0.085637):0.0160242,(18:0.043715,(19:0.126115,20:0.241170):0.0320543):0.0330523):0.0873388,21:0.563366):0.0750309,(((((((24:0.035973,25:0.100009):0.0895441,26:0.289069):0.0461914,27:0.048837):0.145547,32:0.124714):0.110378,33:0.067806):0.0677975,31:0.070256):0.047053,30:0.106619):0.0652634):0.038175,((28:0.274441,29:0.272580):0.145545,34:0.088968):0.0393443):0.16246):0.229005):2.83311e-06,((6:0.172900,11:0.339809):0.0352827,7:0.049361):0.0412227):0.0223939):0.0202512,((((8:0.068115,9:0.092654):0.108103,10:0.041250):0.149606,(12:0.042485,13:0.033484):0.168788):0.0951936,(15:0.119128,((((((36:0.094517,37:0.060485):0.0624184,38:0.044879):0.108903,(39:0.372259,40:0.613725):0.0116508):0.0988965,((41:0.329466,42:0.310470):0.165395,43:0.132941):0.252794):0.216392,((44:0.417159,(45:0.434023,46:1.016768):0.152296):0.238122,(47:0.571675,48:0.474014):0.211832):0.346113):0.0822062,(((49:0.061874,50:0.048073):0.0772248,51:0.098734):0.261437,52:0.611283):0.199834):0.294797):0.359003):0.0503048):0.0656025,((4:0.092024,5:0.124894):0.0405087,35:1.175220):0.0445949):0.0477031);
 707: 1 -10586.39695 -10772.84882 (0:0.177899,1:0.104320,(2:0.000003,(((((3:0.133776,(((4:0.187560,5:0.074624):0.146957,35:1.100766):0.134777,6:0.181116):0.070776):0.0488224,(7:0.187917,(14:0.652938,((((16:0.039960,(17:0.059912,(18:0.046127,19:0.190781):0.0200097):0.015241):0.114311,(((((((24:0.120453,25:0.059555):0.0943009,32:0.136992):0.0683734,(26:0.404068,27:0.021873):0.0915413):0.0769938,(28:0.419968,29:0.226745):0.13132):0.056352,33:0.076226):0.0112801,31:0.099549):0.0594691,(30:0.096360,34:0.214258):0.0310654):0.124774):0.0246775,(21:0.273620,(22:0.402885,23:0.564917):0.0872146):0.230847):0.0542572,20:0.201193):2.27498e-06):0.217759):0.0227007):0.0050537,11:0.316289):0.0501352,(15:0.252557,((((((((36:0.145119,37:0.085367):0.0265272,38:0.030866):0.201597,39:0.510526):0.144305,40:0.368384):0.130299,((41:0.393747,42:0.198419):0.10279,43:0.119359):0.218833):0.145589,((44:0.361320,(45:0.361332,46:0.897717):0.237158):0.241871,(47:0.468583,48:0.328856):0.143661):0.247678):0.143234,((49:0.066731,50:0.111422):0.130045,51:0.102914):0.240123):0.0644138,52:0.538176):0.391952):0.148334):0.0124391,(((8:0.119361,9:0.079814):0.0997027,10:0.176829):0.150127,(12:0.062184,13:0.057839):0.217953):0.122267):0.13093):0.0374576);
 708: 1 -10259.5574 -10775.61957 (0:0.165437,1:0.084495,(2:0.025827,((((3:0.153387,6:0.180824):0.0263564,((4:0.240684,5:0.112818):0.0546628,35:0.931484):0.141722):0.0964412,(7:0.125821,(11:0.252130,(14:0.626489,(((16:0.025396,(17:0.035772,(18:0.016810,19:0.147137):0.0209084):0.0309705):0.123945,((((((((24:0.034569,25:0.054744):0.052482,(26:0.211261,27:0.099642):0.0336667):0.0830154,32:0.170237):0.0923336,(28:0.323406,29:0.203629):0.104919):0.0726626,33:0.087342):0.0280227,31:0.079274):0.0450071,34:0.147577):0.0490448,30:0.126623):0.100191):0.0372485,(20:0.254660,((21:0.369100,22:0.414881):0.131607,23:0.378942):0.152943):0.0455103):0.0433193):0.245708):0.0372152):2.84793e-06):0.0224447,((((8:0.141804,9:0.054938):0.0930648,10:0.175810):0.0720369,(12:0.045319,13:0.026447):0.218265):0.060587,(15:0.212668,(((((((36:0.110299,37:0.118154):0.0517636,38:0.045728):0.274709,39:0.586186):0.132469,40:0.368402):0.0538915,(41:0.541944,(42:0.225372,43:0.124681):0.170732):0.102024):0.104968,((44:0.372050,(45:0.411943,46:0.943207):0.165166):0.200458,(47:0.440235,48:0.427801):0.182539):0.235612):0.139913,(((49:0.056383,50:0.051680):0.0853889,51:0.112864):0.26366,52:0.414670):0.111388):0.299869):0.126771):0.0367158):0.0849155):0.03807);
 709: 2 -10246.57319 -10778.44044 (0:0.160620,1:0.082099,(2:0.011371,(((3:0.025345,((4:0.145602,5:0.121052):0.0436208,6:0.101037):0.177745):0.034147,((((8:0.100560,9:0.077140):0.168735,10:0.042478):0.174864,(12:0.060979,13:0.017480):0.151456):0.105042,(11:0.376039,(15:0.113360,((((((((36:0.122121,37:0.087068):0.0683022,38:0.034820):0.250467,39:0.339824):0.157375,40:0.508112):0.162303,((41:0.264357,42:0.221521):0.107729,43:0.116774):0.115067):0.288224,((44:0.369520,(45:0.321555,46:0.887580):0.436479):0.200267,(47:0.652473,48:0.272286):0.185045):0.100633):0.152941,((49:0.054212,50:0.042379):0.0612383,51:0.116661):0.222201):0.177043,52:0.555163):0.218995):0.149138):0.0918658):0.0499436):0.0283169,(7:0.058230,((((14:0.898218,(21:0.322960,22:0.546953):0.13464):0.023968,35:1.068438):0.075123,23:0.410618):0.0930581,(((((16:0.039803,17:0.054866):0.0410608,19:0.113537):0.0183089,18:0.006427):0.0231098,(((((24:0.054522,25:0.058155):0.062969,26:0.226924):0.0312583,27:0.034229):0.189346,((((28:0.471536,29:0.203433):0.239337,34:0.126440):0.0502243,33:0.086933):0.0338696,(30:0.093155,31:0.092097):0.0381054):0.0558391):0.0164711,32:0.094759):0.12196):0.144069,20:0.246652):0.146516):0.186463):0.00239213):0.0384634):0.0614215);
 710: 1 -10116.04894 -10782.3193 (0:0.195649,1:0.068394,(2:0.016368,((3:0.017188,6:0.201083):0.0698538,(((((4:0.078798,(5:0.000003,35:1.349853):0.189026):0.181375,(15:0.003625,((((((((36:0.076296,37:0.105749):0.0480283,38:0.067945):0.239992,39:0.290325):0.185953,40:0.542076):0.106699,((41:0.295044,42:0.174143):0.189439,43:0.154284):0.121235):0.326412,((44:0.329547,(45:0.451847,46:0.720644):0.330368):0.176539,(47:0.724902,48:0.421957):0.0900816):0.247526):0.255484,((49:0.050373,50:0.078524):0.0677017,51:0.118433):0.120017):0.301072,52:0.591835):0.667765):0.29468):0.00360486,(((8:0.056432,9:0.065814):0.0885761,10:0.060422):0.075477,(12:0.022871,13:0.065856):0.174238):0.0964412):0.0340452,(7:0.138118,11:0.510939):0.0265101):0.00841853,((((14:0.664943,(((((((24:0.069140,25:0.069006):0.0613919,26:0.284352):0.0656585,27:0.023253):0.167003,32:0.174013):0.10011,30:0.057644):0.0539066,((28:0.288808,29:0.353052):0.124819,(33:0.082800,34:0.133275):0.0120949):0.0333247):0.0319103,31:0.124570):0.145696):0.0311774,(((16:0.067163,17:0.049108):0.0199503,19:0.183813):0.00679998,18:0.039789):0.0762668):0.0945241,20:0.166183):0.166539,(21:0.478570,(22:0.748929,23:0.418699):0.0386171):0.126648):0.164981):0.0115747):0.0652696):0.0599633);
 711: 1 -10631.21991 -10792.3189 (0:0.099050,(1:0.044963,(2:0.025747,((((3:0.086810,(((8:0.166930,9:0.053624):0.148124,10:0.032863):0.188072,(12:0.045432,13:0.029171):0.0868829):0.172186):0.00335119,(11:0.363984,15:0.274594):0.0708385):0.0165955,((4:0.030314,5:0.158535):0.17655,((((((14:0.757817,22:0.485782):0.279233,21:0.363327):0.0706558,23:0.410971):0.132182,(((((16:0.035759,17:0.019828):0.0396476,18:0.031428):0.0448807,19:0.101504):0.092305,((((((24:0.036327,25:0.112197):0.0636393,(26:0.232816,27:0.066283):0.0424566):0.0753968,(28:0.249972,29:0.218968):0.0896769):0.128665,34:0.091093):0.00671226,(31:0.089945,(32:0.154603,33:0.074754):0.0271349):0.050016):0.0651015,30:0.126481):0.0396572):0.129042,20:0.190896):0.13489):0.0590942,35:0.961640):0.0967954,((((((((36:0.110811,37:0.063426):0.0655611,38:0.114198):0.185131,39:0.491898):0.17021,((41:0.335307,42:0.138166):0.230792,43:0.125940):0.139977):0.101642,40:0.443884):0.0914527,((44:0.337170,(45:0.396975,46:1.326674):0.257525):0.300105,(47:0.477894,48:0.623466):0.16129):0.27503):0.172754,((49:0.033672,50:0.086771):0.150197,51:0.064581):0.28381):0.160615,52:0.309134):0.663367):0.0940386):0.00969962):0.016619,7:0.090819):0.0161107):0.0487582):0.115244,6:0.089806);
 712: 1 -10566.04623 -10777.03958 (0:0.144574,1:0.046545,(2:0.029754,(((3:0.030196,(((((16:0.036854,17:0.054905):0.0127173,(18:0.006395,19:0.189015):0.0215554):0.118684,(((22:0.469688,23:0.500164):0.15516,30:0.078028):0.0303524,((((((24:0.019208,(25:0.032628,32:0.253485):0.0943458):0.110641,27:0.080061):0.0440761,26:0.197329):0.0979037,(28:0.433209,29:0.323710):0.114104):0.120484,(31:0.056318,33:0.136269):0.0519779):0.032986,34:0.116255):0.0988682):0.117376):0.0627811,21:0.364556):0.117372,20:0.156033):0.294165):0.0779561,14:1.035194):0.00588467,((((4:0.091613,5:0.185891):0.0739743,35:0.914701):0.0782586,(((8:0.083446,9:0.101418):0.0195754,(15:0.035147,((((((((36:0.068127,37:0.095492):0.04673,38:0.061359):0.234667,39:0.326077):0.178269,((41:0.554205,42:0.217177):0.129795,43:0.210220):0.156594):0.141816,40:0.380202):0.136307,((44:0.369857,(45:0.126753,46:1.300583):0.457215):0.261153,(47:0.490303,48:0.430038):0.180796):0.237424):0.226405,((49:0.038370,50:0.060380):0.0987027,51:0.116206):0.215968):0.175692,52:0.479473):0.474824):0.339465):0.0992357,(10:0.116743,(12:0.038894,13:0.018928):0.155143):0.0929698):0.0964772):0.0270869,((6:0.157042,11:0.476900):0.0324593,7:0.082399):0.0280046):0.0409729):0.0248049):0.0671147);
 713: 1 -10921.03821 -10768.99423 (0:0.162746,1:0.082748,(2:0.008611,(((((3:0.145386,((((4:0.097382,5:0.130718):0.0415955,35:1.044064):0.12846,(15:0.262365,(((((((36:0.062098,37:0.128072):0.0631652,38:0.061150):0.105097,39:0.418816):0.186515,40:0.512929):0.144351,((41:0.367359,42:0.343778):0.13011,43:0.120093):0.252783):0.067783,((44:0.383639,(45:0.664188,46:0.659338):0.142608):0.126492,(47:0.528556,48:0.319109):0.164865):0.350023):0.33142,(((49:0.096451,50:0.108488):0.113266,51:0.074275):0.360886,52:0.536260):0.0360424):0.480387):0.268596):0.0155573,(((8:0.118949,9:0.077454):0.102386,10:0.097600):0.257894,(12:0.067317,13:0.027853):0.0813654):0.0647799):0.025441):0.0440525,(((16:0.045873,(17:0.060399,(18:0.000002,19:0.196813):0.0260332):0.0350574):0.135005,((((((((24:0.057066,25:0.104205):0.143069,26:0.409128):0.0525227,27:0.030166):0.158461,32:0.270589):0.0735134,33:0.033142):0.0392918,31:0.143582):0.0629536,((28:0.487069,29:0.210040):0.122249,34:0.105441):0.0512646):0.0196595,30:0.152809):0.132033):0.181973,(20:0.315460,(21:0.264573,(22:0.425970,23:0.427726):0.186573):0.122122):0.101374):0.166672):0.0142693,(7:0.074887,11:0.320122):0.0177867):0.0656405,14:0.981017):0.016312,6:0.133170):0.0343398):0.036952);
 714: 1 -10978.86821 -10776.83265 (0:0.169096,(1:0.108742,2:0.015575):0.0371135,(((3:0.124915,((((4:0.094259,(5:0.053585,35:1.099055):0.0820928):0.0904727,(((8:0.144731,9:0.033125):0.144281,10:0.168723):0.15306,((12:0.065798,13:0.014195):0.268486,(15:0.226616,((((((36:0.122301,37:0.086668):0.08497,38:0.022279):0.322642,39:0.344978):0.193269,(((41:0.483782,42:0.234179):0.0753085,43:0.170504):0.0884835,((44:0.334441,(45:0.620972,46:0.844939):0.117037):0.200907,(47:0.444177,48:0.429605):0.267328):0.276799):0.0646033):0.20113,40:0.322648):0.374368,(((49:0.048721,50:0.062078):0.136494,51:0.068930):0.253816,52:0.676920):0.0125483):0.527871):0.285352):0.0714353):0.0377718):0.0676362,(((16:0.047056,(17:0.111277,(18:0.037601,19:0.220449):0.0373767):0.0322721):0.0668364,(((((((24:0.045248,(25:0.043717,32:0.217094):0.0636795):0.087205,26:0.203973):0.0389387,27:0.042137):0.142564,(28:0.514583,29:0.262461):0.0992736):0.092607,(31:0.084337,33:0.121216):0.0151648):0.0806245,34:0.137918):0.073484,30:0.127652):0.188697):0.0591199,(20:0.401853,(21:0.222163,(22:0.576814,23:0.427483):0.200055):0.230789):0.0858281):0.160341):0.00252887,(7:0.064483,11:0.431447):0.0229601):0.0657315):0.030747,14:0.843657):0.0338399,6:0.158847):0.0314911);
 715: 2 -10014.56417 -10784.13831 (0:0.147244,1:0.073506,(2:0.027579,((3:0.076386,((((4:0.072551,5:0.138874):0.141342,15:0.277673):2.7383e-06,(((8:0.082947,9:0.041972):0.0559847,10:0.069119):0.105542,(12:0.078465,13:0.029426):0.173684):0.0903322):0.057641,((6:0.185268,(7:0.103983,11:0.441028):0.00141257):0.0261985,(((16:0.037809,((17:0.044102,18:0.037849):0.00733078,19:0.220406):0.0228368):0.0556528,(20:0.269824,((((((((24:0.013411,25:0.068871):0.0717652,26:0.181060):0.136884,27:0.018185):0.106561,(28:0.365819,29:0.236551):0.0984688):0.0941058,32:0.215894):0.0998246,31:0.148014):2.85494e-06,33:0.102396):0.065193,(30:0.173480,34:0.160929):0.0258289):0.140469):0.0744711):0.121069,((21:0.198493,(22:0.657099,23:0.330346):0.0432504):0.229106,(35:0.986012,((((((((36:0.114403,37:0.104486):0.0582511,38:0.056818):0.263902,39:0.314397):0.185475,40:0.518140):0.0825051,((41:0.321795,42:0.233950):0.110399,43:0.108820):0.0772987):0.291829,((44:0.263386,(45:0.298999,46:0.929383):0.216881):0.123358,(47:0.703730,48:0.339595):0.289249):0.210854):0.166153,((49:0.053428,50:0.023787):0.080655,51:0.114653):0.175133):0.085845,52:0.430884):0.455505):0.231615):0.0750036):0.176541):0.0257358):0.0401465):0.0666942,14:1.090329):0.0744169):0.0787081);
 716: 2 -11538.34442 -10785.44885 (0:0.139824,1:0.080549,(2:0.000003,((3:0.063119,((6:0.174015,(7:0.136937,11:0.428922):2.49892e-06):0.0277416,((((14:0.996917,((21:0.274313,22:0.481800):0.109187,23:0.410548):0.0588672):0.0998377,35:0.953768):0.140576,((((((((36:0.118613,37:0.153174):0.0548822,38:0.061069):0.36641,39:0.320252):0.308918,40:0.878210):0.0524062,((41:0.351577,42:0.193828):0.0834525,43:0.167041):0.134205):0.309181,((44:0.224423,(45:0.471832,46:0.923841):0.503548):0.184545,(47:0.747417,48:0.339218):0.146955):0.400913):0.177537,((49:0.098014,50:0.085199):0.0927841,51:0.080143):0.226885):0.199492,52:0.634946):0.462455):2.48182e-06,((((16:0.071592,17:0.063030):0.0249702,18:0.071690):0.0649136,(19:0.147262,(((((((((24:0.045139,25:0.056003):0.0922625,26:0.190816):0.055894,27:0.071115):0.0639473,(28:0.361592,29:0.266166):0.15475):0.120707,32:0.199706):0.104252,33:0.082589):0.0388374,31:0.121491):0.0207794,34:0.180669):0.0194808,30:0.116345):0.219207):0.0175711):0.1438,20:0.200192):0.166103):0.188022):0.0296237):0.0347399,(((4:0.059240,5:0.082703):0.0978812,15:0.409698):0.0410942,(((8:0.101180,9:0.112454):0.104542,10:0.156792):0.165142,(12:0.070255,13:0.054486):0.213787):0.104528):0.0197454):0.108315):0.0826989);
 717: 5 -10334.68875 -10768.42701 (0:0.085775,1:0.038094,(2:0.025244,(((3:0.108820,6:0.139812):0.0438428,(((4:0.107617,(5:0.093380,35:1.087255):0.106892):0.10785,((((8:0.144152,9:0.077185):0.0780154,10:0.066985):0.0765305,(12:0.054561,13:0.029743):0.122268):0.167482,((15:0.123036,((((((((36:0.088684,37:0.108121):0.0748283,38:0.011530):0.196373,39:0.282365):0.172447,40:0.236256):0.092215,((41:0.323024,42:0.281069):0.100629,43:0.169200):0.245621):0.057136,((44:0.465652,(45:0.297830,46:0.871135):0.285587):0.137162,(47:0.511795,48:0.509506):0.205427):0.1369):0.300731,((49:0.075424,50:0.071715):0.12749,51:0.129894):0.208258):0.142939,52:0.530464):0.274521):0.174687,((((16:0.040111,(17:0.053379,(18:0.063225,19:0.141856):0.0249924):0.0219189):0.136674,(((((((((24:0.023788,25:0.080789):0.132634,26:0.295705):0.0545862,27:0.018449):0.176589,32:0.169383):0.0272727,33:0.069210):0.0574821,31:0.070285):0.0299497,29:0.286886):0.0813798,(28:0.490475,34:0.118920):0.0136452):0.0499734,30:0.102873):0.154084):0.0335104,(21:0.427400,(22:0.581562,23:0.324426):0.104247):0.115183):0.0663333,20:0.321410):0.131805):0.0737041):0.0195626):0.0158803,(7:0.035441,11:0.343999):0.100877):0.0512952):2.35146e-06,14:1.121415):0.000920079):0.0420825);
 718: 1 -10582.83347 -10793.83904 (0:0.188787,(1:0.110126,((((3:0.075536,6:0.216639):0.0679166,((4:0.060160,(5:0.046202,35:1.210056):0.108752):0.156793,(((((14:0.925732,22:0.258275):0.22968,(21:0.463219,23:0.513085):0.0960077):0.215556,((((16:0.054763,17:0.046781):0.0484169,19:0.079236):0.0360185,18:0.021532):0.115848,(((((24:0.028992,25:0.066904):0.057004,(26:0.179755,27:0.099798):0.0281611):0.0891779,((28:0.359675,29:0.221181):0.114279,34:0.143616):0.0789576):0.0250003,((30:0.089609,31:0.091733):0.0294368,33:0.081371):0.0577416):0.0660809,32:0.185242):0.0812109):0.0869217):0.0630342,20:0.291324):0.173772,(15:0.278547,(((((((36:0.135311,37:0.077993):0.0353965,38:0.050732):0.115764,39:0.311845):0.201505,40:0.412812):0.0794829,((41:0.418192,42:0.160437):0.123314,43:0.121292):0.10271):0.162194,((44:0.359685,(45:0.333142,46:1.049827):0.324686):0.0494552,(47:0.409479,48:0.445148):0.210773):0.206611):0.19646,(((49:0.077921,50:0.051500):0.0800354,51:0.087954):0.205123,52:0.513324):0.0608389):0.43978):0.09501):0.0597329):0.0167184):2.80605e-06,((((8:0.153175,9:0.033585):0.036333,11:0.380842):0.0574494,10:0.136242):0.0564703,(12:0.039333,13:0.056331):0.257567):0.1014):0.0222699,7:0.119724):0.0654728):0.0465033,2:0.024507);
 719: 2 -10644.23495 -10768.54328 (0:0.130935,1:0.049172,((2:0.025029,(((((3:0.170510,6:0.165341):0.0336998,((((((16:0.052280,17:0.067785):0.0285822,18:0.041046):0.0545111,19:0.071201):0.124939,((((((((24:0.037193,25:0.086098):0.0771412,27:0.072872):0.0414573,26:0.272526):0.145711,32:0.147858):0.0770079,33:0.072697):0.0195171,31:0.116347):0.0706271,((28:0.511358,29:0.232744):0.142838,34:0.061372):0.0388828):0.0542642,30:0.116445):0.142608):0.0597738,((21:0.304913,22:0.625330):0.0369012,23:0.419803):0.139794):0.0911736,20:0.287539):0.184889):2.03444e-06,(11:0.268691,(15:0.114570,(((((((36:0.127928,37:0.077153):0.0223971,38:0.101075):0.210427,39:0.365299):0.321983,((41:0.410419,42:0.254461):0.145967,43:0.077746):0.196848):0.106083,40:0.488794):0.0986377,((44:0.351204,(45:0.419043,46:0.959199):0.293743):0.263776,(47:0.458750,48:0.658980):0.0947406):0.342679):0.146228,(((49:0.065409,50:0.063903):0.0837599,51:0.135442):0.296138,52:0.382542):0.183307):0.488453):0.298176):0.0863909):0.0254227,7:0.110662):0.0458066,((4:0.063685,(5:0.088095,35:1.306607):0.110399):0.13751,(((8:0.063300,9:0.132403):0.117593,10:0.102747):0.113451,(12:0.066370,13:0.021698):0.242797):0.119766):0.0289345):0.0453718):2.71277e-06,14:0.827834):0.07895);
 720: 1 -10702.48014 -10766.98252 (0:0.185345,1:0.065939,(2:0.017588,(((3:0.128335,6:0.167210):0.0444982,(((((4:0.077877,(5:0.126884,35:0.864404):0.0832063):0.170105,(15:0.171102,((((((((36:0.109669,37:0.099184):0.0415555,38:0.030610):0.141713,39:0.379284):0.234649,((41:0.428144,42:0.331070):0.0486167,43:0.121478):0.141923):0.169469,40:0.399825):0.0861332,(((44:0.246797,46:0.920087):0.170944,45:0.450252):0.195793,(47:0.625616,48:0.529904):0.258373):0.305155):0.118983,((49:0.092670,50:0.074333):0.0957857,51:0.140803):0.36019):0.250111,52:0.460590):0.426314):0.103022):0.00826326,(((8:0.072371,10:0.123107):0.0612272,9:0.013399):0.138692,(12:0.063980,13:0.090359):0.288409):0.0489603):0.0394375,((14:0.527041,20:0.337624):0.115328,((((16:0.012589,(17:0.038622,(18:0.011951,19:0.174790):0.0412153):0.0365005):0.137344,(((((((24:0.027615,(26:0.183222,27:0.097191):0.0711865):0.0606001,25:0.059113):0.150302,32:0.165877):0.10912,33:0.110664):0.0366904,31:0.081886):0.0659825,((28:0.511970,29:0.248801):0.118385,34:0.138761):0.064855):0.063646,30:0.122880):0.142041):0.105753,(21:0.378918,22:0.841708):0.191843):0.0474542,23:0.829599):0.0144887):0.140572):0.0182241,11:0.341710):2.17549e-06):0.043126,7:0.096509):0.11889):0.0545518);
 721: 1 -10449.687 -10768.97276 (0:0.218392,1:0.043270,(2:0.042451,((3:0.101879,(((4:0.091902,5:0.157080):0.0335671,35:1.016116):0.0627352,6:0.132906):0.106618):0.0219765,(((7:0.047231,(((8:0.122762,9:0.083249):0.0743329,10:0.079528):0.178359,(12:0.027345,13:0.021532):0.203088):0.0734853):0.00487001,(11:0.267114,(15:0.132687,((((((((36:0.112960,37:0.099115):0.0409892,38:0.062218):0.152562,39:0.308632):0.202281,40:0.343098):0.0542687,((41:0.404981,42:0.218617):0.032447,43:0.187215):0.0888323):0.182693,((44:0.396287,(47:0.590546,48:0.626813):0.153173):0.0781445,(45:0.478372,46:1.022719):0.228139):0.277533):0.0952075,((49:0.061879,50:0.049411):0.0636066,51:0.111473):0.267271):0.159926,52:0.518185):0.303795):0.188573):0.0889893):0.011684,(14:0.948829,((((16:0.038208,(17:0.043396,(18:0.021098,19:0.079798):0.0877886):0.0333975):0.0747529,(((((((((24:0.037641,25:0.042595):0.0712599,26:0.176278):0.0637804,27:0.084455):0.0619337,(28:0.323759,29:0.233130):0.176998):0.100874,32:0.190116):0.0433823,33:0.045892):0.0300268,31:0.059322):0.058895,34:0.138992):0.0423529,30:0.095116):0.128737):0.0879517,(21:0.333828,(22:0.516001,23:0.409857):0.112452):0.174025):0.0411317,20:0.286919):0.0567609):0.0910497):0.0139644):0.0617566):0.0348527);
 722: 1 -10728.52676 -10769.65726 (0:0.180155,1:0.061850,(2:0.031087,((3:0.095584,(((((8:0.073931,9:0.081952):0.119197,10:0.083625):0.190053,(12:0.053084,13:0.031244):0.117575):0.124576,11:0.291929):0.0808039,(((14:0.784676,(((16:0.027389,(17:0.076429,(18:0.011504,19:0.133106):0.055099):0.0360173):0.119292,((((((((24:0.076434,25:0.083201):0.0648056,26:0.273542):0.0178637,27:0.091930):0.0524378,(28:0.480428,29:0.198862):0.131889):0.0612619,(32:0.187093,33:0.031732):0.0395296):0.0274087,31:0.096575):0.0969117,34:0.159521):0.0538576,30:0.117432):0.178117):0.0969386,20:0.245552):0.0455109):0.0474603,(21:0.270339,(22:0.352492,23:0.450580):0.133363):0.202399):0.0502813,(15:0.239973,((((((((36:0.074877,37:0.072814):0.0146707,38:0.044535):0.230464,39:0.577754):0.202653,40:0.408402):0.141232,(41:0.325641,(42:0.279720,43:0.147298):0.0797064):0.143699):0.0787177,((44:0.254567,(45:0.401137,46:0.784488):0.194078):0.306258,(47:0.447051,48:0.602327):0.333899):0.14889):0.214381,((49:0.057838,50:0.100390):0.0930065,51:0.104440):0.264479):0.145069,52:0.520498):0.277287):0.137535):0.120963):0.0304266):0.04935,((((4:0.082047,5:0.145944):0.055722,35:1.143901):0.130819,6:0.131240):0.128217,7:0.054198):0.0402377):0.0817586):0.0803729);
 723: 1 -10740.53549 -10777.50458 (0:0.132167,1:0.061058,(2:0.009762,(((((3:0.131891,6:0.232933):0.0757383,(((16:0.037785,(17:0.042158,(18:0.028712,19:0.202873):0.0376472):0.0303954):0.0746738,(((21:0.237146,22:0.318026):0.381421,23:0.452879):0.29252,((((((((24:0.027211,25:0.203266):0.0552619,26:0.246147):0.0503908,27:0.088959):0.14479,32:0.216197):0.136249,31:0.102391):2.93943e-06,33:0.118814):0.0822447,((28:0.544967,29:0.389638):0.167506,34:0.100357):0.117242):0.0564227,30:0.105721):0.123487):0.0895535):0.111995,20:0.308146):0.19195):0.0158838,11:0.420614):0.0346055,(7:0.094766,14:1.043913):0.00954034):0.0859651,((4:0.068832,(5:0.180165,35:0.909110):0.125833):0.166876,(((8:0.089895,9:0.054278):0.145876,10:0.065862):0.119804,((12:0.082675,13:0.039533):0.19551,(15:0.323300,((((((((36:0.065824,37:0.081991):0.109625,38:0.043314):0.303384,39:0.317324):0.147126,40:0.649347):0.10065,(41:0.550115,(42:0.349204,43:0.079716):0.0471355):0.0330666):0.265968,((44:0.314234,(45:0.437751,46:1.243337):0.285794):0.292353,(47:0.449107,48:0.533141):0.260824):0.31188):0.0323665,((49:0.081869,50:0.058417):0.0886328,51:0.186701):0.34058):0.185294,52:0.432849):0.554821):0.15661):0.148735):0.0664504):0.0351335):0.0782688):0.0382692);
 724: 1 -11153.44761 -10771.64096 (0:0.185509,1:0.068367,(2:0.008180,(3:0.108218,(((((4:0.076232,5:0.109716):0.0115021,35:1.455929):0.0500839,(15:0.131649,((((((((36:0.131676,37:0.069175):0.0940567,38:0.040641):0.278587,39:0.360612):0.138243,40:0.546956):0.0633736,((41:0.330924,42:0.252661):0.106964,43:0.161048):0.198716):0.11575,((44:0.308596,(45:0.273508,46:0.699728):0.153327):0.159644,(47:0.670369,48:0.518476):0.229084):0.249172):0.249111,((49:0.059652,50:0.073150):0.0346283,51:0.159540):0.37628):0.153134,52:0.714615):0.483973):0.333816):0.0291879,(((8:0.081827,9:0.133056):0.188121,10:0.043765):0.195741,(12:0.067077,13:0.013378):0.107688):0.112454):0.0135789,((6:0.116857,(7:0.111315,11:0.372208):0.00227017):0.0240311,(14:1.041808,(((16:0.089815,(17:0.078312,(18:0.025886,19:0.141198):0.0226691):0.0254909):0.197546,((21:0.218366,(22:0.355626,23:0.528936):0.244665):0.333874,((((((24:0.020691,(25:0.041909,32:0.306007):0.049322):0.0793889,27:0.112810):0.041131,26:0.210006):0.169407,(31:0.059182,33:0.065579):0.027628):0.0338532,((28:0.395508,29:0.146765):0.163845,34:0.082453):0.039126):0.0953487,30:0.084995):0.18481):0.0384037):0.0286998,20:0.359067):0.104951):0.14232):0.112731):0.0464424):0.112228):0.0905238);
 725: 1 -10744.33457 -10777.90998 (0:0.166412,(1:0.028740,(15:0.176523,((((((36:0.099276,37:0.071744):0.0258137,38:0.067487):0.157045,39:0.560701):0.148181,((40:0.395053,((44:0.368066,(45:0.125474,46:1.135596):0.362784):0.0660728,(47:0.565902,48:0.494096):0.148766):0.340068):0.117839,((41:0.422485,42:0.318796):0.063459,43:0.184410):0.15897):0.104769):0.255184,((49:0.028435,50:0.120757):0.0599836,51:0.088327):0.354939):0.0618883,52:0.601055):0.430268):0.194536):0.0345088,((2:0.032412,(3:0.148752,(((6:0.120917,7:0.045938):0.00711344,11:0.514346):0.0316941,((14:0.878826,20:0.221546):2.95493e-06,((((16:0.069558,17:0.107781):0.0355367,(18:0.040783,19:0.166546):0.0364448):0.105202,((((((((24:0.049311,25:0.049414):0.029772,26:0.211487):0.0495259,27:0.069909):0.102939,32:0.126397):0.0815642,33:0.060653):0.0218364,31:0.061665):0.066035,((28:0.482168,29:0.151971):0.177559,34:0.107642):0.0410293):0.0467429,30:0.084144):0.117465):0.0337346,(21:0.265780,(22:0.406877,23:0.416925):0.197257):0.146029):0.0457583):0.157707):0.0317693):0.0399218):0.0126048,((4:0.077554,(5:0.087773,35:1.165367):0.0277676):0.0945758,(((8:0.141876,9:0.112908):0.122328,10:0.087014):0.0929821,(12:0.092244,13:0.027416):0.163371):0.103082):0.0542258):0.0599529);
 726: 1 -10761.11598 -10769.65726 (0:0.164506,1:0.065551,(2:0.000002,(((3:0.129089,(((((8:0.116673,9:0.071427):0.138823,10:0.084906):0.2476,(12:0.023711,13:0.050892):0.19619):0.102052,((14:0.976204,((((16:0.041291,(17:0.050254,(18:0.035799,19:0.152482):0.0252746):0.0178188):0.125703,(((((((24:0.060256,25:0.085850):0.0660217,26:0.279610):0.0975187,27:0.021873):0.0833347,(28:0.387232,29:0.337429):0.116176):0.106896,32:0.183975):0.044064,((31:0.148175,33:0.121764):0.0389934,34:0.128621):0.0357879):0.0649757,30:0.116403):0.200494):0.0990319,(21:0.320222,(22:0.568488,23:0.342896):0.115905):0.192918):0.0794754,20:0.276644):0.131373):0.0647755,(15:0.364325,((((((((36:0.134013,37:0.084358):0.0132445,38:0.069929):0.164194,39:0.557343):0.177706,40:0.650512):0.0350806,((41:0.465990,42:0.207437):0.15987,43:0.148394):0.228937):0.182503,((44:0.335236,(45:0.424125,46:1.069949):0.374255):0.373423,(47:0.564927,48:0.378913):0.231014):0.251309):0.164404,((49:0.080486,50:0.065496):0.0833643,51:0.156002):0.310269):0.0671277,52:0.670626):0.633008):0.127484):0.0698167):0.0306617,11:0.406315):0.0465426):0.0455835,(((4:0.039705,5:0.153241):0.10271,35:1.547799):0.114508,6:0.148485):0.0934951):0.0322206,7:0.137346):0.0786803):0.0599099);
 727: 1 -10034.34189 -10815.25905 (0:0.026226,(1:0.015094,(2:0.051854,((3:0.110368,(((4:0.081227,5:0.058711):0.158567,(((((14:0.614175,22:0.357711):0.17428,23:0.432423):0.0962759,21:0.374164):0.0940608,(((((16:0.065030,17:0.067048):0.0234767,18:0.020871):0.0737185,19:0.072506):2.7998e-06,(((((((24:0.042296,25:0.078627):0.056312,27:0.065704):0.008993,26:0.136394):0.106098,((28:0.392093,29:0.179967):0.110443,34:0.079110):0.0788887):0.0241765,31:0.091797):0.0171538,(32:0.131566,33:0.046620):0.0542508):0.0168137,30:0.161499):0.140575):0.137145,20:0.331738):0.110827):0.0020409,(35:1.006305,(((((((36:0.074267,37:0.079055):0.0654953,38:0.010992):0.279542,39:0.435514):0.0811279,((41:0.335802,42:0.246350):0.082175,43:0.160023):0.19133):0.0586205,((44:0.291146,(45:0.338897,46:0.783471):0.223237):0.233192,(47:0.572755,48:0.367882):0.350779):0.406675):0.135664,40:0.548806):0.152144,(((49:0.094497,50:0.052785):0.097478,51:0.088706):0.320901,52:0.602439):0.0460257):0.452973):0.152623):0.162915):0.0200881,((((8:0.097569,9:0.064883):0.0712874,10:0.106570):0.146241,(12:0.043296,13:0.054436):0.24384):0.0750964,(11:0.227093,15:0.256160):0.0771957):2.8599e-06):0.00375112):0.0333155,7:0.098190):0.0844731):0.0678099):0.117703,6:0.149212);
 728: 2 -10339.82537 -10766.24044 (0:0.122717,1:0.075193,(2:0.037777,((3:0.099540,14:0.791659):0.0132727,(((((4:0.052668,5:0.173526):0.140013,35:0.950383):0.0290984,(((8:0.054608,9:0.059776):0.092654,10:0.116878):0.1526,(12:0.023445,13:0.045939):0.183395):0.11483):0.0140719,(15:0.124149,((((((((36:0.128868,37:0.082214):0.159978,38:0.022336):0.248186,39:0.259583):0.0832399,((41:0.323534,42:0.250194):0.0994671,43:0.244068):0.228239):0.23166,40:0.362403):0.0798006,((49:0.030262,50:0.081136):0.0735083,51:0.082859):0.456785):0.022982,((44:0.723556,(45:0.501438,46:0.803598):0.255398):0.0722481,(47:0.571840,48:0.559957):0.126438):0.363755):0.155279,52:0.367563):0.421852):0.274886):0.0302897,(((6:0.145913,((((16:0.043273,(17:0.056071,(18:0.035337,19:0.174534):0.0191254):0.0367524):0.0987388,((((((((24:0.055526,25:0.059096):0.0404916,26:0.265728):0.0375844,27:0.055112):0.0843109,32:0.128086):0.0972926,33:0.064979):0.0120466,31:0.094141):0.0469201,((28:0.535637,29:0.233748):0.181337,34:0.100390):0.0610138):0.0531668,30:0.062873):0.149392):0.0582959,(21:0.372704,(22:0.497273,23:0.375375):0.167971):0.166802):0.0480589,20:0.267295):0.176909):2.19712e-06,11:0.315798):2.22584e-06,7:0.058239):0.0203624):0.0406193):0.0404641):0.0573928);
 729: 1 -10362.6809 -10765.39875 (0:0.195478,1:0.035356,(2:0.036166,(((3:0.123315,(((4:0.118331,5:0.141714):0.0408461,35:1.057816):0.0252828,6:0.168883):0.0698903):0.042729,(((((8:0.104746,9:0.090745):0.142383,10:0.064349):0.202131,(12:0.072959,13:0.054654):0.0945418):0.0951722,11:0.429848):0.0255299,((14:0.879561,((((16:0.050308,(17:0.036514,(18:0.000002,19:0.155487):0.0496888):0.0213541):0.133372,(((((((((24:0.047016,25:0.121502):0.0324401,26:0.209347):0.101342,27:0.045715):0.0795741,32:0.269226):0.0966487,(28:0.474566,29:0.278074):0.144156):0.0438084,33:0.071826):0.017408,34:0.145474):0.0272534,31:0.113707):0.0521954,30:0.123443):0.0899738):0.0775253,(21:0.546908,(22:0.580411,23:0.337082):0.152863):0.100364):0.0368418,20:0.354390):0.0596112):0.0982198,(15:0.134728,((((((((36:0.104962,37:0.043718):0.0501883,38:0.043275):0.215967,39:0.505527):0.0943654,((41:0.551075,42:0.196468):0.0816369,43:0.156752):0.182136):0.103504,40:0.352979):0.20972,((44:0.297015,(45:0.516225,46:0.779200):0.252798):0.160776,(47:0.584333,48:0.544477):0.177445):0.267597):0.195361,((49:0.056500,50:0.073923):0.0999906,51:0.126010):0.312235):0.132694,52:0.433847):0.626078):0.188298):0.0355519):0.0809683):0.0310617,7:0.058935):0.0923437):0.0780403);
 730: 1 -9957.515068 -10773.9036 (0:0.122385,1:0.063015,(2:0.018073,((3:0.094452,((6:0.121853,(7:0.031731,11:0.355794):0.0146784):0.0133394,(((14:1.023398,(20:0.161514,((((((((24:0.026291,25:0.095505):2.32795e-06,(28:0.371753,29:0.279634):0.175412):0.0782886,26:0.218880):0.0638947,27:0.045124):0.0667269,32:0.206895):0.064708,33:0.076319):0.0800916,31:0.093186):0.0145179,(30:0.077342,34:0.144228):0.0133975):0.0989237):0.0336792):0.0179906,((16:0.042766,(18:0.060196,19:0.128993):0.0256549):0.00534605,17:0.090132):0.055744):0.100787,(21:0.256379,(22:0.536587,23:0.165293):0.0131016):0.166687):0.154733):0.0301814):0.0279952,(((4:0.037430,(5:0.092877,35:0.961620):0.0379412):0.0373138,(((8:0.153354,9:0.071761):0.0903395,10:0.116447):0.098518,(12:0.105076,13:0.020725):0.250066):0.0525646):2.54093e-06,(15:0.140444,((((((((36:0.089374,37:0.092166):0.052902,38:0.055933):0.333285,39:0.358672):0.19488,40:0.450428):0.14575,((41:0.398207,42:0.236214):0.117117,43:0.108891):0.138988):0.139296,((44:0.400045,(45:0.175138,46:1.462878):0.291071):0.11187,(47:0.512381,48:0.494095):0.298976):0.281411):0.195661,((49:0.099593,50:0.056961):0.0777675,51:0.117942):0.19277):0.129153,52:0.480180):0.396893):0.181101):0.0364703):0.0637293):0.0280472);
 731: 1 -10574.75259 -10783.69364 (0:0.111147,1:0.074778,(2:0.027511,((3:0.094775,(14:0.794046,((((16:0.013714,(18:0.031000,19:0.178900):0.0225941):0.00206744,17:0.069829):0.236558,((((((((24:0.045175,25:0.088234):0.0658133,26:0.267374):0.0404062,27:0.046852):0.165622,32:0.153942):0.199734,33:0.111433):0.0551282,31:0.101574):0.123104,((28:0.509878,29:0.524754):0.245179,34:0.010117):0.065996):0.0570897,30:0.213313):0.131501):0.0299984,(20:0.275131,(21:0.277294,(22:0.889272,23:0.323467):0.0755205):0.34503):0.0146603):0.142838):0.091328):0.0541585,(((((4:0.090012,5:0.084643):0.0373316,35:1.162510):0.0878341,7:0.094304):2.54978e-06,((((8:0.028404,9:0.136767):0.173111,(10:0.085750,(12:0.091929,13:0.002826):0.275027):0.206787):0.104801,11:0.339887):0.0669473,(15:0.124010,((((((((36:0.099325,37:0.091465):0.111911,38:0.041573):0.42091,39:0.406677):0.150371,40:0.462016):0.0674258,((41:0.430213,42:0.296138):0.14013,43:0.137886):0.0820844):0.24626,((44:0.499228,(47:0.566153,48:0.436934):0.182712):0.0572701,(45:0.628012,46:0.831901):0.145081):0.231556):0.155672,((49:0.014227,50:0.073215):0.0736159,51:0.131219):0.226891):0.273621,52:0.481722):0.554982):0.264139):0.209228):0.0284858,6:0.105980):0.0360233):0.0290618):0.0589359);
 732: 3 -10534.92894 -10776.48922 (0:0.151224,1:0.035808,(2:0.029968,((3:0.092899,((((6:0.078201,35:1.248824):0.0904761,7:0.058293):2.08264e-06,11:0.387628):0.0277016,(14:1.196555,(((((16:0.079200,17:0.048130):0.0155143,(18:0.025306,19:0.129962):0.0146261):0.0570684,((((24:0.045245,25:0.057675):0.0373447,(26:0.253728,27:0.059630):0.046345):0.1172,32:0.144271):0.0420733,(((((28:0.347729,29:0.215891):0.120505,34:0.073145):0.0377676,30:0.119754):0.0335767,33:0.028453):0.0334729,31:0.111635):0.0658133):0.142635):0.0984982,(21:0.435665,(22:0.561951,23:0.500654):0.0458986):0.363117):0.0799233,20:0.127379):0.149654):0.149909):0.0387492):0.00780586,(((4:0.086995,5:0.157226):0.0746409,(15:0.170595,((((((((36:0.154242,37:0.093984):0.0659097,38:0.049163):0.153961,39:0.326087):0.291043,40:0.351886):0.0907123,((41:0.363027,42:0.230523):0.131221,43:0.160804):0.284844):0.197528,((44:0.499440,(45:0.232557,46:0.744458):0.342737):0.124523,(47:0.577602,48:0.535170):0.0561225):0.621528):0.180063,((49:0.049456,50:0.028564):0.0606753,51:0.063331):0.30149):0.191441,52:0.424642):0.357432):0.177605):0.0118436,(((8:0.133258,9:0.095385):0.0952669,10:0.038248):0.120756,(12:0.047097,13:0.010930):0.142699):0.0853577):0.0247911):0.0514947):0.0724613);
 733: 1 -10202.48798 -10781.4223 (0:0.097488,1:0.073533,(2:0.010050,(3:0.137304,(((4:0.101282,5:0.231525):0.107861,((((((14:1.123324,22:0.315649):0.290621,21:0.246549):0.0890103,23:0.357568):0.115278,((((16:0.035077,17:0.072494):0.0208394,18:0.029646):0.0456165,19:0.070091):0.0717472,(((((((((24:0.043497,25:0.044188):0.0601199,26:0.180235):0.0321688,27:0.021364):0.0645558,(28:0.427426,29:0.290140):0.0761398):0.0740969,32:0.074449):0.0643778,33:0.026611):0.0367452,31:0.039557):0.0889041,34:0.044320):0.059966,30:0.066998):0.16254):0.0867347):0.0286722,(20:0.177002,35:0.934903):0.0351268):0.133434,(15:0.152117,((((((((36:0.129720,37:0.064962):0.0695467,38:0.067083):0.180466,39:0.362368):0.16537,40:0.377758):0.0415376,((41:0.264710,42:0.161495):0.119526,43:0.147534):0.0993298):0.177561,((44:0.273347,(45:0.245539,46:0.867598):0.279627):0.196022,(47:0.430410,48:0.485603):0.236315):0.255715):0.122704,((49:0.050569,50:0.024917):0.100505,51:0.117684):0.289244):0.0796495,52:0.423453):0.493867):0.0923185):0.0435468):0.0303239,(((6:0.151796,7:0.074393):2.24876e-06,11:0.324768):0.0655494,(((8:0.089328,9:0.071680):0.0833697,10:0.090796):0.108534,(12:0.038593,13:0.033510):0.15306):0.0968398):2.08767e-06):0.032743):0.0288688):0.0258338);
 734: 1 -10749.20918 -10772.0969 (0:0.224952,1:0.021827,(2:0.015083,((3:0.050419,((4:0.143960,(5:0.116973,35:1.151865):0.0172532):0.171211,((((8:0.112842,9:0.076263):0.118726,10:0.103870):0.195632,(12:0.055459,13:0.037877):0.0734844):0.0982403,((14:1.208696,((((16:0.024814,(17:0.068996,(18:0.025660,19:0.167939):0.0266581):0.0370204):0.0619622,(((((((24:0.058063,25:0.044414):0.0579566,26:0.293635):0.0753951,27:0.042077):0.171402,32:0.263498):0.0872034,33:0.103264):0.0222792,31:0.078606):0.0418313,(((28:0.344532,29:0.230806):0.208856,34:0.054306):0.0712945,30:0.143797):0.0116201):0.351174):0.200547,((21:0.191858,22:0.513416):0.110615,23:0.473905):0.305948):0.0906072,20:0.204630):0.161233):0.127467,(15:0.205969,(((((((36:0.089672,37:0.082635):0.0626843,38:0.044107):0.315962,39:0.238454):0.31374,(40:0.595159,((41:0.289853,42:0.331047):0.0721209,43:0.122346):0.168728):0.114665):0.147601,((44:0.313665,(45:0.360545,46:1.025291):0.260147):0.131267,(47:0.628243,48:0.466104):0.238202):0.426146):0.165068,((49:0.062698,50:0.031876):0.0997374,51:0.103534):0.284519):0.327301,52:0.251080):0.349271):0.203854):0.0778218):0.0588893):0.0165922):0.0882058,(6:0.256067,(7:0.064268,11:0.434033):0.0244478):0.0951752):0.0375569):0.0964422);
 735: 1 -10760.37506 -10770.63053 (0:0.103396,(1:0.073211,(((2:0.038989,((3:0.147596,6:0.101783):0.0722148,((7:0.027823,11:0.423055):0.029059,(14:0.837702,(((16:0.019333,(17:0.077355,(18:0.053318,(19:0.131957,20:0.267207):0.106807):0.0439973):0.0215476):0.109713,(((((((24:0.021587,25:0.085803):0.0631506,26:0.247556):0.0840604,27:0.007491):0.0886239,32:0.174038):0.107181,33:0.107258):0.0271228,31:0.122237):0.0579581,(((28:0.405829,29:0.315909):0.117845,34:0.105342):0.0508962,30:0.153431):0.0156894):0.239688):0.0730023,(21:0.347105,(22:0.652165,23:0.484622):0.061676):0.1025):0.172358):0.103993):2.36333e-06):0.0261606):0.0260094,(((8:0.111709,9:0.070803):0.208291,10:0.061565):0.155927,(12:0.071764,13:0.019829):0.140513):0.168251):2.04412e-06,(4:0.083117,(5:0.108521,35:0.973832):0.132014):0.0878464):0.0497963):0.0188181,(15:0.177404,((((((((36:0.084465,37:0.076571):0.0559004,38:0.044531):0.260975,39:0.505772):0.129652,40:0.392382):0.0939033,((41:0.416025,42:0.352479):0.169229,43:0.104897):0.196399):0.153387,((44:0.359872,(45:0.467210,46:0.849741):0.279574):0.105778,(47:0.533994,48:0.479690):0.245531):0.281135):0.190162,((49:0.025079,50:0.048038):0.090137,51:0.063933):0.322715):0.20944,52:0.467974):0.363313):0.228327);
 736: 1 -10256.54508 -10768.008 (0:0.069265,1:0.102352,(2:0.048459,(3:0.160148,((4:0.065872,(5:0.071627,35:0.999080):0.0359614):0.107939,((((6:0.132787,7:0.128122):0.00879455,(11:0.423438,(((((14:0.516663,22:0.525056):0.179679,21:0.405702):0.111747,23:0.546328):0.195634,((16:0.052345,(17:0.072536,(18:0.013149,19:0.184734):0.035519):0.0335679):0.0778903,(((((((24:0.059401,(26:0.254308,27:0.095237):0.0605442):0.0401137,25:0.040747):0.0522414,32:0.202384):0.145428,33:0.168134):0.0241925,31:0.078582):0.0512673,((28:0.444410,29:0.243269):0.162372,34:0.127584):0.037254):0.046855,30:0.099807):0.212676):0.051718):0.0199309,20:0.177899):0.0885767):2.06577e-06):0.0785424,(((8:0.189428,9:0.094856):0.118701,10:0.073750):0.244128,(12:0.022089,13:0.042119):0.16736):0.0534295):0.00596973,(15:0.249753,((((((((36:0.109338,37:0.071125):0.068093,38:0.049268):0.212002,39:0.523957):0.137126,40:0.468721):0.12343,((41:0.372459,42:0.250421):0.148677,43:0.103605):0.176244):0.194738,((49:0.052675,50:0.064498):0.0737435,51:0.098524):0.403783):0.0257798,52:0.686748):0.0769393,((44:0.317675,(45:0.481252,46:0.800746):0.112167):0.0975417,(47:0.391105,48:0.408256):0.191927):0.342815):0.446351):0.113002):2.99357e-06):0.0301479):0.0492714):0.0655787);
 737: 1 -10311.28445 -10774.33905 (0:0.146540,1:0.049677,((2:0.007389,(((3:0.133610,6:0.147649):0.0277739,((7:0.078724,((((16:0.028291,(17:0.023801,(18:0.009329,19:0.215387):0.0721405):0.0303372):0.140605,((((((((24:0.072561,25:0.085668):0.0259167,26:0.269338):0.0340455,27:0.102867):0.156248,32:0.058440):0.172185,33:0.083136):0.0506825,31:0.084199):0.0308646,((28:0.539430,29:0.262665):0.146669,34:0.151514):0.0650266):0.0679454,30:0.074725):0.133227):0.112118,(21:0.273818,(22:0.915859,23:0.391717):0.0870446):0.246374):0.139782,20:0.380596):0.159155):2.459e-06,11:0.349361):0.0180571):2.35146e-06,14:1.127456):0.0831394):0.0334873,(((4:0.085928,(5:0.215168,35:1.017843):0.0783674):0.072729,(15:0.274646,(((((36:0.128946,37:0.046848):0.0619065,38:0.070621):0.274397,39:0.395167):0.156217,((40:0.397670,((44:0.504106,(45:0.493462,46:1.013837):0.226922):0.136015,(47:0.349790,48:0.465586):0.240157):0.376532):0.102027,((41:0.391538,42:0.309444):0.0615895,43:0.106350):0.241118):0.0886711):0.175114,(((49:0.057841,50:0.073164):0.0795775,51:0.111438):0.411795,52:0.491484):0.113684):0.919225):0.143203):0.00857065,(((8:0.177251,9:0.079242):0.0969313,10:0.074796):0.186743,(12:0.054871,13:0.027408):0.168547):0.053405):0.044796):0.0339638);
 738: 1 -10618.6689 -10782.3083 (0:0.147504,(1:0.059063,(2:0.038863,(3:0.117018,(((6:0.175907,7:0.011270):0.0167934,11:0.354082):0.0573046,(14:1.085307,((((16:0.033992,(17:0.053105,(18:0.033476,19:0.148191):0.0396148):0.0287714):0.0411072,(((((((((24:0.027683,25:0.072473):0.0397383,26:0.264686):0.0717816,27:0.016261):0.0903345,32:0.159051):0.117384,(28:0.405350,29:0.347439):0.102029):0.110358,33:0.096246):0.0162232,31:0.124734):0.0501766,34:0.141686):0.037531,30:0.118316):0.134682):0.0952152,(21:0.261544,(22:0.808498,23:0.300203):0.0563532):0.227458):0.0908823,20:0.263261):0.0827214):0.115466):0.0216886):0.0156418):0.0733171):0.0315158,((4:0.075862,(5:0.096948,35:0.975640):0.0354992):0.0663175,(((((8:0.132181,9:0.101871):0.128704,10:0.040550):0.0983866,(12:0.061125,13:0.048277):0.170071):0.0538323,((((((((36:0.106418,37:0.074059):0.0511273,38:0.074349):0.246537,39:0.411960):0.106023,((41:0.464166,42:0.170617):0.136249,43:0.204539):0.272279):0.10533,40:0.531247):0.200955,((44:0.364660,(47:0.496592,48:0.390813):0.228668):0.164254,(45:0.528489,46:0.925295):0.277669):0.239736):0.182228,((49:0.082565,50:0.052311):0.0784335,51:0.098206):0.349717):2.8659e-06,52:0.612363):0.603591):0.12251,15:0.376734):0.0437459):0.050117);
 739: 2 -10895.70846 -10766.52697 (0:0.209549,1:0.068449,(2:0.021702,(3:0.188454,(((4:0.080329,(5:0.005241,35:1.396218):0.175794):0.114678,((((8:0.200966,9:0.065416):0.196559,10:0.090807):0.198839,(12:0.061980,13:0.047651):0.276341):0.130353,(15:0.410987,((((((((36:0.032739,37:0.079944):0.023338,38:0.066458):0.14054,39:0.359937):0.219108,((41:0.523833,42:0.269306):0.102991,43:0.135691):0.361324):0.111241,40:0.441927):0.126526,((44:0.361080,(45:0.422682,46:1.134390):0.0769856):0.0328918,(47:0.541213,48:0.542327):0.223521):0.358213):0.173002,((49:0.051088,50:0.052421):0.0477343,51:0.094663):0.257711):0.223545,52:0.664769):0.398375):0.0839052):0.0128997):0.0214408,(((6:0.238152,7:0.084366):0.0118127,11:0.460592):0.0307237,((((14:0.711930,(((((24:0.028917,25:0.099724):0.0542946,26:0.314036):0.0960452,27:0.046537):0.238301,32:0.224914):0.0475387,30:0.126009):0.0113653):0.0330098,((((28:0.526654,29:0.212490):0.17739,34:0.118077):0.0681614,31:0.045356):0.0270411,33:0.103665):0.0214348):0.149377,(16:0.045741,(17:0.025147,(18:0.022314,(19:0.133722,20:0.279487):0.0846709):0.017787):0.0436593):0.137038):0.210653,(21:0.383834,(22:0.609951,23:0.352688):0.102554):0.24253):0.125707):0.0101062):0.0249503):0.0693167):0.040912);
 740: 3 -9901.161166 -10765.39875 (0:0.109872,1:0.048705,(2:0.000002,(((3:0.074992,(((4:0.099146,5:0.062223):0.163888,35:0.980706):0.0462887,6:0.093356):0.0431501):0.0304901,(((((8:0.112773,9:0.029747):0.0922096,10:0.111827):0.162644,(12:0.009621,13:0.058060):0.124316):0.146701,((14:0.644734,((((16:0.053827,(17:0.049945,(18:0.030649,19:0.093707):0.0301699):0.0300071):0.123396,((((((((24:0.049878,25:0.049399):0.112013,(26:0.312506,27:0.034282):0.0241864):0.0557286,32:0.112510):0.0713939,(28:0.400888,29:0.192119):0.107715):0.0657945,33:0.093254):0.0115847,31:0.133026):0.0517163,34:0.047247):0.0275012,30:0.107966):0.0697326):0.070041,(21:0.514383,(22:0.488509,23:0.292364):0.233046):0.0405302):0.0476377,(20:0.273293,(((((((36:0.113177,37:0.124033):0.0741667,38:0.084077):0.234403,40:0.528234):0.0399832,39:0.334887):0.0696526,(((41:0.309673,42:0.256220):0.193996,43:0.133586):0.076235,((44:0.460559,(45:0.434190,46:1.069843):0.599879):0.215021,(47:0.426247,48:0.489553):0.171599):0.481258):0.260016):0.339533,((49:0.050624,50:0.096268):0.100826,51:0.087014):0.500877):0.132086,52:0.311164):0.396661):0.0593424):0.0410261):0.0752627,15:0.254648):0.0787436):0.0191688,11:0.430205):0.0356101):0.0188822,7:0.039447):0.0867281):0.0518045);
 741: 1 -10501.90163 -10772.05081 (0:0.119977,1:0.077454,((2:0.067633,(3:0.101090,(((6:0.118835,11:0.370634):0.0202078,7:0.097929):0.0235614,(14:0.692554,((((16:0.040364,(17:0.027748,(18:0.032790,19:0.153896):0.0380813):0.0235613):0.111993,(21:0.181783,(22:0.589875,23:0.469324):0.135793):0.216831):0.0290428,((((((((24:0.025292,(25:0.027105,32:0.287270):0.0927454):0.0408547,27:0.056796):0.0426438,26:0.232944):0.169234,(28:0.398100,29:0.252222):0.0943537):0.0635197,34:0.057134):0.0346963,31:0.138055):0.0412051,30:0.127565):0.0130621,33:0.149994):0.145979):0.0213699,20:0.347303):0.134399):0.0913408):0.0512502):0.0363924):0.0280181,((4:0.038435,(5:0.053154,35:1.187367):0.0576992):0.0465867,((((8:0.056589,9:0.129137):0.133282,10:0.012506):0.167107,(12:0.097310,13:0.014842):0.134637):0.15332,(15:0.139400,((((((((36:0.098297,37:0.094654):0.0664649,38:0.031795):0.204721,39:0.316805):0.218725,40:0.290142):0.113025,(41:0.374151,(42:0.284896,43:0.230423):0.0936833):0.181198):0.285329,((44:0.377292,(47:0.857357,48:0.486314):0.0737645):0.0878213,(45:0.217880,46:0.968308):0.246651):0.314636):0.207975,((49:0.059848,50:0.050893):0.0748688,51:0.057998):0.228528):0.314142,52:0.257749):0.415386):0.178945):0.0705371):0.0451415):0.0356398);
 742: 1 -10755.01996 -10773.58797 (0:0.152838,1:0.068402,(2:0.018434,((3:0.125597,14:0.734903):0.022071,(((((4:0.066628,5:0.146372):0.0657014,35:0.888702):0.0505625,6:0.086301):0.0900042,7:0.062668):0.00686224,(((8:0.160508,10:0.156542):0.0525001,9:0.058665):0.241331,((11:0.274738,((12:0.054447,13:0.052750):0.22834,(15:0.274650,((((((((36:0.101205,37:0.062484):0.0543893,38:0.061090):0.113787,39:0.440898):0.253931,40:0.378591):0.0861667,((41:0.582048,42:0.260580):0.120053,43:0.118728):0.149625):0.0577179,(44:0.473392,(((45:0.653190,46:0.681734):0.346337,47:0.294398):0.106469,48:0.655721):0.0967078):0.17629):0.188402,((49:0.056950,50:0.057015):0.0657707,51:0.144606):0.306947):0.128311,52:0.348588):0.321844):0.107129):0.101648):0.0266727,((((16:0.054924,((17:0.099206,18:0.028381):0.0356768,19:0.149537):0.0220786):0.131012,(((((((((24:0.021012,25:0.088245):0.0849389,26:0.255654):0.030616,27:0.065853):0.132703,32:0.259246):0.0908527,31:0.126183):0.0147103,33:0.078324):0.0868842,34:0.122233):0.0413026,(28:0.424588,29:0.259764):0.168061):0.0176553,30:0.113154):0.130277):0.0454989,((21:0.178336,22:0.398254):0.106808,23:0.355738):0.286066):0.0354602,20:0.311887):0.147858):0.0247292):0.0120625):0.058843):0.067724):0.0657022);
 743: 1 -10313.93414 -10792.4301 (0:0.096205,((1:0.068943,2:0.007445):0.055173,((((3:0.118508,(((((14:0.713934,22:0.329120):0.192286,21:0.283076):0.0182758,23:0.578798):0.180294,(((((16:0.056750,17:0.072839):0.0235625,18:0.055935):0.034973,19:0.087957):0.15629,(((((((24:0.026247,(26:0.172393,27:0.066815):0.037428):0.0534588,25:0.050914):0.106253,32:0.117639):0.150164,33:0.056956):0.0108375,31:0.095065):0.0427538,((28:0.401852,29:0.220673):0.183436,34:0.069023):0.0333764):0.0227575,30:0.103751):0.202314):0.081848,20:0.195689):0.140487):0.0209212,(35:0.875162,((((((36:0.142318,37:0.038119):0.0491194,38:0.111628):0.291281,39:0.328664):0.249751,((41:0.432795,42:0.177552):0.159644,43:0.151818):0.127091):0.0888441,40:0.545117):0.154049,((((44:0.441322,(45:0.356573,46:0.810457):0.416463):0.0991987,(47:0.482699,48:0.512297):0.178893):0.37402,((49:0.074501,50:0.019949):0.070679,51:0.176766):0.288308):0.0187866,52:0.656151):0.11198):0.363336):0.188694):0.0961878):2.00985e-06,7:0.111134):0.0228489,(11:0.310943,15:0.204849):0.100921):2.86184e-06,((4:0.081524,5:0.109870):0.0711906,((8:0.083973,9:0.081861):0.0815894,(10:0.101363,(12:0.061789,13:0.025830):0.172719):0.104405):0.0614066):0.0251155):0.0225094):0.0777013,6:0.080529);
 744: 1 -10659.59414 -10774.87032 (0:0.156302,(1:0.102099,(((4:0.094250,(5:0.054594,35:1.218035):0.036262):0.122169,(15:0.086590,((((((36:0.121328,37:0.109205):0.0464691,38:0.121731):0.119933,39:0.497748):0.134309,((41:0.400780,42:0.212491):0.0989105,43:0.185012):0.285396):0.0988712,(40:0.602101,((44:0.390609,(45:0.157263,46:1.788515):0.397409):0.24839,(47:0.533161,48:0.463733):0.269793):0.235818):0.133935):0.131512,(((49:0.086776,50:0.100051):0.0364793,51:0.136983):0.285637,52:0.488425):0.174092):0.507992):0.235669):0.0524981,((8:0.186483,(9:0.120962,10:0.179614):0.0815231):0.112231,(12:0.057513,13:0.039851):0.251045):0.0570959):0.0327058):0.01742,((2:0.049021,3:0.088251):0.0219395,((6:0.090062,(7:0.085033,11:0.551306):0.0107799):0.0230575,(14:0.694700,((((((16:0.043143,17:0.022741):0.0386804,19:0.173433):0.00180987,18:0.036305):0.117343,((21:0.273483,22:0.474059):0.10105,23:0.479001):0.174278):0.0312035,((((((((24:0.041326,25:0.068555):0.0412707,32:0.133108):0.0507366,(26:0.376314,27:0.057686):0.0326244):0.089267,(28:0.440782,29:0.346378):0.112204):0.0867623,31:0.101543):2.70891e-06,34:0.152327):0.0223707,33:0.119277):0.025245,30:0.085675):0.109671):0.0508261,20:0.232109):0.0552335):0.239778):0.0220535):0.0487874);
 745: 1 -10115.09987 -10810.48244 (0:0.022054,(1:0.028161,(2:0.007571,((((3:0.060268,(((((14:1.090123,21:0.202993):0.0813977,22:0.484901):0.0618242,23:0.384855):0.113733,((((16:0.053871,17:0.043102):0.0111572,(18:0.042375,19:0.131921):0.0175561):0.148453,20:0.104880):0.0815437,((((((24:0.034138,25:0.093685):0.05293,26:0.225867):0.0448911,27:0.021709):0.0470046,32:0.311170):0.0720392,(28:0.346198,29:0.223216):0.129318):0.0453878,((30:0.118019,34:0.116935):0.0377286,(31:0.101432,33:0.126081):0.0156755):0.0744231):0.113465):0.0285729):0.0255378,(35:1.059676,((((((((36:0.095434,37:0.076852):0.050511,38:0.079023):0.219917,39:0.414247):0.130004,((41:0.474846,42:0.166676):0.172155,43:0.191208):0.197744):0.0874104,40:0.492200):0.184698,((44:0.323477,(45:0.273166,46:1.069996):0.316608):0.150603,(47:0.425810,48:0.569870):0.172378):0.324585):0.229527,((49:0.022790,50:0.036185):0.0861948,51:0.103675):0.21401):0.0813774,52:0.543608):0.504871):0.178581):0.0833015):0.0182665,((((8:0.092530,(10:0.075367,(12:0.015533,13:0.067140):0.25175):0.176473):0.0864167,9:0.086448):0.044874,15:0.427933):0.0560089,11:0.335348):0.0851104):0.0302168,(4:0.050877,5:0.091033):0.127999):0.0166235,7:0.119818):0.023239):0.0706273):0.139156,6:0.184731);
 746: 1 -10825.23295 -10771.4988 (0:0.149471,(1:0.049022,((2:0.012498,3:0.204033):0.0185142,((6:0.149298,(7:0.027158,11:0.469531):0.027499):0.0317471,(14:1.049143,(((((16:0.033178,(17:0.084746,(18:0.024375,19:0.194268):0.0270514):0.0310304):0.112725,((((((((24:0.061366,(25:0.013159,32:0.276071):0.0524527):0.0721619,27:0.080613):0.0916047,26:0.283073):0.113879,(28:0.421921,29:0.322588):0.0884197):0.117261,33:0.117048):0.010211,31:0.135168):0.0551874,34:0.082325):0.0613408,30:0.109238):0.227625):0.112886,(21:0.340306,(22:0.797795,23:0.629013):0.0486247):0.240109):0.0334146,20:0.386184):0.0368068,((((((((36:0.083462,37:0.042522):0.11061,38:0.063254):0.209429,39:0.218564):0.301869,40:0.496610):0.0532576,(41:0.450469,(42:0.334976,43:0.147121):0.12845):0.12817):0.197752,((44:0.631951,(45:0.411046,46:0.702928):0.216072):0.158481,(47:0.523739,48:0.299459):0.223526):0.307013):0.284481,((49:0.053949,50:0.070322):0.0548102,51:0.135492):0.267038):0.286419,52:0.344727):0.568954):2.22123e-06):0.283231):0.0271726):0.0376935):0.0456497,(((4:0.109012,(5:0.029455,35:1.262756):0.168059):0.192631,15:0.341989):0.0227535,((8:0.105295,(9:0.133876,10:0.096854):0.0813065):0.0977231,(12:0.069169,13:0.000003):0.289594):0.0778077):0.0160432);
 747: 2 -10891.46475 -10768.86985 (0:0.111240,1:0.062007,(2:0.008532,((((3:0.118509,6:0.111655):0.0333309,(7:0.038540,11:0.494853):0.0242394):2.81405e-06,(14:0.761284,(((16:0.040367,(17:0.085190,(18:0.042402,(19:0.139545,20:0.266045):0.0699849):0.0431677):0.0292739):0.0935112,(((((((24:0.086200,(26:0.264714,27:0.132818):0.0455136):0.0411822,25:0.024441):0.125026,32:0.073283):0.109782,33:0.182589):0.0201782,31:0.062769):0.0433064,((28:0.603991,29:0.239608):0.158821,34:0.195460):0.0743714):0.0910086,30:0.092577):0.121175):0.0690053,(21:0.319021,(22:0.511585,23:0.408829):0.104778):0.21306):0.127993):0.153155):0.0793379,((4:0.059059,(5:0.159796,35:1.101282):0.0371594):0.167162,((((8:0.116143,9:0.114908):0.191737,10:0.055264):0.192803,(12:0.096110,13:0.000003):0.125444):0.104411,(15:0.314972,((((((((36:0.079491,37:0.077268):0.0887495,38:0.081430):0.234935,39:0.433705):0.121918,40:0.467023):0.130337,((41:0.313920,42:0.185959):0.130226,43:0.186203):0.0671361):0.227437,((44:0.418861,(47:0.310283,48:0.463811):0.2476):0.0438454,(45:0.863206,46:1.009024):0.219506):0.202637):0.112382,((49:0.074328,50:0.074024):0.0957039,51:0.087773):0.334889):0.0803605,52:0.401547):0.2985):0.107862):0.0495227):0.0221196):0.0644557):0.0254231);
 748: 1 -10631.26998 -10786.77394 (0:0.185487,((1:0.036123,2:0.042415):0.0370209,(3:0.100744,((((4:0.058075,5:0.107428):0.176857,((8:0.115894,9:0.071859):0.0868528,(10:0.063346,(12:0.093369,13:0.031051):0.213327):0.0880752):0.0582203):0.0514817,15:0.372798):0.022429,(((6:0.117257,7:0.114302):0.0265523,11:0.476634):0.0584648,((((16:0.106277,(17:0.013083,(18:0.108240,19:0.110074):0.0894573):0.0173015):0.0750632,(((((((24:0.072561,25:0.057362):0.0959551,26:0.200938):0.036427,27:0.051842):0.101694,(28:0.379105,29:0.190514):0.0989225):0.0730586,(32:0.229958,33:0.087099):0.0652097):0.0494409,(31:0.126143,34:0.076932):0.0238797):0.0766143,30:0.142915):0.172429):0.1119,20:0.294900):0.13238,(((21:0.289614,(22:0.589738,23:0.411645):0.0682094):0.0952262,((((((36:0.092255,37:0.057442):0.0788179,38:0.034646):0.265206,39:0.303107):0.268604,((40:0.203369,(((44:0.293101,46:0.857121):0.133255,45:0.447348):0.207082,(47:0.447652,48:0.643073):0.117984):0.381748):0.222639,((41:0.276059,42:0.430199):0.0597525,43:0.159971):0.191799):0.0934526):0.263808,((49:0.112901,50:0.049862):0.0765802,51:0.075017):0.309656):0.0980902,52:0.591589):0.422428):0.0694771,35:1.345753):2.4215e-06):0.13753):0.0227906):0.0101704):0.0394785):0.000848433,14:0.940340);
 749: 1 -10777.90566 -10775.2228 (0:0.176771,1:0.027365,((2:0.018848,((3:0.081753,(15:0.208035,(((((((36:0.125777,37:0.062564):0.0747195,38:0.027129):0.219862,39:0.292061):0.320142,(40:0.403779,((41:0.406824,42:0.309960):0.0953161,43:0.133414):0.23399):0.106819):0.0716024,((49:0.056387,50:0.064262):0.0230979,51:0.092855):0.41368):0.0128379,52:0.635774):0.126722,((44:0.353352,(45:0.458428,46:0.884817):0.0995192):0.137614,(47:0.606072,48:0.530940):0.358124):0.135778):0.523241):0.235963):0.0374025,((((6:0.170263,(7:0.015056,14:1.332335):0.106968):0.017811,11:0.455154):0.0510091,(((16:0.031849,(17:0.031002,18:0.047726):0.0257149):0.0156254,(19:0.174425,((((((((24:0.083719,25:0.081825):0.0578968,26:0.293319):0.0471604,27:0.089726):0.164922,32:0.145981):0.0554631,33:0.110138):0.0750277,31:0.063206):0.0392569,((28:0.469081,29:0.359744):0.153093,34:0.089704):0.062089):0.0354397,30:0.137828):0.143324):0.038669):0.128515,(20:0.206501,(21:0.285112,(22:0.746426,23:0.341082):0.0888888):0.243345):0.0479791):0.165285):0.00761453,(((8:0.110775,9:0.061691):0.110089,10:0.107566):0.167952,(12:0.040925,13:0.058758):0.0966361):0.0895625):0.0549191):0.0837966):0.0327197,(4:0.078631,(5:0.254615,35:1.167354):0.0311449):0.157847):0.0281329);
 750: 2 -10774.53652 -10792.36441 (0:0.161020,1:0.023437,(2:0.098669,((3:0.172433,(((6:0.134056,11:0.521955):2.55779e-06,7:0.084413):0.0263477,((((8:0.141838,9:0.030025):0.106295,(15:0.146219,((((((((36:0.076237,37:0.090753):0.14151,38:0.015096):0.223805,39:0.274648):0.245247,((41:0.328765,42:0.294024):0.141704,43:0.139136):0.144306):0.139416,40:0.331686):0.140161,((44:0.379989,(45:0.575273,46:0.841733):0.114294):0.153234,(47:0.703025,48:0.627319):0.120452):0.492964):0.0703389,((49:0.040819,50:0.066490):0.0455297,51:0.100091):0.295621):0.178136,52:0.265974):0.493049):0.206301):0.0570648,((14:0.825915,(((16:0.035001,(17:0.063373,(18:0.018186,19:0.126052):0.0296188):0.0398366):0.173952,((((((((24:0.029507,25:0.063770):0.0491436,26:0.251965):0.0523947,27:0.037109):0.141246,32:0.191348):0.0658014,33:0.037408):0.00990804,31:0.094462):0.0428002,((28:0.417663,29:0.243257):0.176916,34:0.058473):0.0604652):0.0244136,30:0.072979):0.172064):0.0320786,((21:0.243859,22:0.519106):0.117544,23:0.319656):0.172881):0.031657):0.0517404,20:0.342086):0.24513):0.0166344,(10:0.218460,(12:0.077552,13:0.027296):0.161407):0.13503):0.0171248):0.0192822):0.0085916,(4:0.116474,(5:0.172792,35:0.826010):2.39031e-06):0.148013):0.0346161):0.0286117);
 751: 1 -10325.97111 -10774.05581 (0:0.174945,(1:0.026644,((((3:0.078296,(6:0.229891,((7:0.081405,11:0.356177):0.0132217,((14:0.836982,(21:0.298457,(22:0.239609,23:0.632877):0.0671111):0.0953298):0.0960836,((16:0.033517,(17:0.066117,(18:0.045740,(19:0.106133,20:0.239861):0.0241914):0.0263985):0.00900925):0.0843723,((((((((24:0.051828,25:0.073533):0.0637822,26:0.261741):0.0335439,27:0.095914):0.0547219,32:0.155196):0.0462827,33:0.084421):0.0357027,31:0.050100):0.0391312,((28:0.414443,29:0.173353):0.193105,34:0.063973):0.066669):0.0622541,30:0.058057):0.12096):0.0642757):0.113722):0.0246386):2.85479e-06):0.0710977,(15:0.237215,((((((36:0.065960,37:0.063241):0.0750259,38:0.027772):0.117609,39:0.453306):0.239262,(40:0.571015,(41:0.327719,(42:0.246918,43:0.130061):0.0755884):0.155263):0.112905):0.146756,((44:0.323657,(45:0.230241,46:1.711784):0.426672):0.162953,(47:0.492014,48:0.317454):0.172694):0.278434):0.210521,(((49:0.067470,50:0.089398):0.109071,51:0.047065):0.381665,52:0.504881):0.0629884):0.267179):0.206528):0.0102388,(((8:0.214725,9:0.059422):0.0866934,10:0.148922):0.281387,(12:0.104295,13:0.024440):0.183447):0.0569523):0.0189809,((4:0.104164,5:0.113087):0.0286214,35:1.089863):0.104721):0.0463815):0.0482017,2:0.037622);
 752: 1 -10313.40222 -10768.59793 (0:0.161437,1:0.064323,(2:0.010262,((3:0.146496,(((4:0.118040,5:0.132948):2.61165e-06,35:0.971459):0.106193,6:0.110202):0.061476):0.0400617,(7:0.096918,((((((8:0.131497,9:0.056449):0.0990993,10:0.159103):0.152252,(14:0.726917,(15:0.244318,((((((((36:0.111654,37:0.012764):0.078497,38:0.057506):0.16111,39:0.323835):0.19661,40:0.375196):0.0756269,((41:0.358438,42:0.216973):0.0717555,43:0.153953):0.107269):0.17145,((44:0.249540,(45:0.403074,46:0.848161):0.18167):0.0941743,(47:0.419501,48:0.592806):0.144562):0.23969):0.112598,((49:0.039890,50:0.025426):0.0472485,51:0.101214):0.251524):0.0564188,52:0.373653):0.423445):0.0892874):0.0329405):0.0429586,(12:0.008693,13:0.057970):0.250464):0.0708206,11:0.318203):0.0567322,((((16:0.067959,(17:0.060356,(18:0.018075,19:0.100554):0.0431567):0.0200703):0.0957087,(((((((((24:0.019448,27:0.072580):0.0252483,25:0.042956):0.0559327,26:0.171223):0.0558757,(28:0.590041,29:0.270137):0.079884):0.0721946,32:0.167686):0.062631,33:0.082366):0.0319203,31:0.059596):2.11887e-06,34:0.162141):0.065893,30:0.106822):0.0948819):0.107143,(21:0.259638,(22:0.405020,23:0.402047):0.0864084):0.116618):0.0415096,20:0.385046):0.154371):0.0140096):0.0187352):0.0507797):0.0277364);
 753: 1 -11179.22241 -10778.11914 (0:0.151318,1:0.057344,(2:0.000002,(3:0.096071,((((4:0.087691,5:0.131936):0.12842,(((8:0.104332,9:0.136534):0.155853,10:0.085062):0.23602,(12:0.088649,13:0.010624):0.254141):0.103043):0.0079033,15:0.474469):0.0208996,(((6:0.153221,7:0.123113):0.00970144,11:0.328977):0.00262039,(((((14:0.835116,22:0.656284):0.0517019,(21:0.580588,23:0.470616):0.067865):0.24006,35:0.771218):0.128922,(((((16:0.089113,17:0.074922):0.017665,18:0.030188):0.0668905,19:0.071569):0.0937889,(((((((((24:0.052631,25:0.048697):0.0479685,26:0.259892):0.0888787,27:0.039894):0.145045,(28:0.531865,29:0.226439):0.224879):0.0720461,32:0.169950):0.0969835,33:0.104138):0.0592721,31:0.082822):0.106855,34:0.149052):0.0637833,30:0.076313):0.248737):0.0939573,20:0.180167):0.106237):0.0261028,((((((((36:0.088420,37:0.063564):0.0481137,38:0.061314):0.181308,39:0.412415):0.198866,40:0.447477):0.0928552,((41:0.319246,42:0.298947):0.183986,43:0.072550):0.168862):0.342877,((49:0.028352,50:0.052893):0.0673092,51:0.083274):0.263923):0.078255,52:0.528851):0.0909889,((44:0.138755,(45:0.584468,46:0.959072):0.221295):0.113366,(47:0.670476,48:0.463304):0.21038):0.42705):0.53341):0.0760607):0.0887262):0.0258605):0.0500039):0.114159);
 754: 1 -10493.61057 -10768.34961 (0:0.161131,1:0.077053,(2:0.032416,((3:0.154717,14:0.961873):2.14798e-06,(((4:0.094260,(5:0.116648,35:0.999274):0.0886837):0.131228,((((8:0.084069,9:0.118090):0.114492,10:0.040362):0.221133,(12:0.029611,13:0.018510):0.105729):0.174357,(15:0.150549,((((((((36:0.070756,37:0.082639):0.0990228,38:0.035895):0.138892,39:0.315290):0.121136,40:0.398745):0.0581593,((41:0.357578,42:0.232682):0.134007,43:0.169562):0.287111):0.167211,((44:0.485519,(47:0.695095,48:0.757084):0.0846661):0.0929671,(45:0.543450,46:0.814040):0.187835):0.24206):0.200602,((49:0.026923,50:0.052641):0.06356,51:0.106299):0.309766):0.206111,52:0.511650):0.26261):0.22494):0.0311679):0.0349954,((6:0.227251,(7:0.062594,11:0.315922):0.00692663):0.0170052,(((16:0.032744,((17:0.055436,18:0.044415):0.0205638,(19:0.113850,20:0.355807):0.0806963):0.0548775):0.0893251,(((((((24:0.038742,25:0.040341):0.0768674,26:0.262863):0.0627446,27:0.037652):0.155014,32:0.126509):0.0317129,33:0.069766):0.0240753,31:0.108005):0.075614,(((28:0.568230,29:0.200391):0.168071,34:0.094730):0.0575964,30:0.097204):0.0294576):0.160602):0.0772916,((21:0.297803,22:0.656187):0.0822628,23:0.507879):0.372662):0.228605):0.0249292):0.0336458):0.0294432):0.0884601);
 755: 1 -10940.57412 -10776.66913 (0:0.227779,1:0.080766,(2:0.013043,(((((3:0.045841,35:0.934557):0.0037153,((4:0.177730,5:0.082700):0.0656842,6:0.127292):0.0845355):0.0705836,(7:0.050454,((14:0.925254,20:0.253505):0.0449556,((((16:0.074472,17:0.075175):0.0261406,(18:0.032352,19:0.107347):0.0184017):0.191903,(((((((((24:0.040575,25:0.027927):0.0503178,32:0.231483):0.0761339,27:0.054378):0.0258215,26:0.212033):0.0648495,(28:0.327645,29:0.328586):0.0558254):0.116759,33:0.067273):0.0474528,31:0.086920):0.0530317,34:0.098348):0.0690131,30:0.076699):0.155261):0.104071,(21:0.575534,(22:0.426848,23:0.699769):0.136211):0.0573794):0.0438695):0.200621):2.84793e-06):0.0134005,11:0.431019):0.0163006,((((8:0.136487,9:0.053836):0.0487232,10:0.134940):0.104449,(12:0.048406,13:0.032120):0.256719):0.0641392,(15:0.190624,((((((((36:0.150145,37:0.071645):0.0907102,38:0.067918):0.179765,39:0.373047):0.182364,40:0.552472):0.0876868,((41:0.284742,42:0.243526):0.118609,43:0.158899):0.0804401):0.272093,((44:0.311418,(45:0.335462,46:0.792448):0.29532):0.146612,(47:0.554292,48:0.412341):0.180322):0.269915):0.174628,((49:0.039779,50:0.037824):0.0452506,51:0.134787):0.264486):0.107491,52:0.555238):0.430984):0.236794):0.0452413):0.0562868):0.0687275);
 756: 1 -10766.66787 -10777.73058 (0:0.184956,(1:0.099527,((4:0.093495,(5:0.063048,35:1.181535):0.0566929):0.191985,((((8:0.111983,9:0.121550):0.122796,10:0.076808):0.156867,(12:0.091472,13:0.016171):0.17598):0.122775,(15:0.127790,((((((((36:0.108763,37:0.133820):0.0453338,38:0.093880):0.277028,39:0.565537):0.369027,40:0.396350):0.111289,(41:0.478975,(42:0.341764,43:0.188251):0.10375):0.175992):0.193552,(((44:0.209587,(45:0.218376,46:1.119538):0.393437):0.332041,47:0.482508):0.0563103,48:0.484922):0.355409):0.22938,((49:0.040101,50:0.056824):0.0732224,51:0.130020):0.151362):0.284222,52:0.323687):0.68148):0.261498):0.00616977):0.0242535):0.0285043,(2:0.084486,(3:0.084569,(((6:0.155113,7:0.119709):0.0109021,11:0.397535):0.0577954,(14:0.904972,(((((16:0.052472,17:0.077877):0.0171254,(18:0.036478,19:0.168542):0.0621769):0.0827724,(((((((24:0.016334,25:0.099535):0.0309586,26:0.283263):0.0912232,27:0.059857):0.0911326,(28:0.377220,29:0.294304):0.162123):0.0956294,32:0.161840):0.0945953,(31:0.101425,(33:0.082868,34:0.178742):0.0266135):0.0370963):0.0448582,30:0.098781):0.190145):0.0788959,(21:0.298472,(22:0.639992,23:0.401492):0.144673):0.145385):0.0983339,20:0.311801):0.0609493):0.202935):0.0136181):0.0308972):0.0563479);
 757: 2 -10999.78924 -10773.6056 (0:0.108124,((1:0.135303,2:0.030673):0.0419569,((3:0.092493,(((4:0.070039,(5:0.106930,35:0.843406):0.0495908):0.140927,7:0.135443):0.0125019,((((((8:0.159209,9:0.082846):0.0556611,10:0.070854):0.267917,(12:0.058102,13:0.023701):0.144188):0.0495452,(15:0.108597,((((((((36:0.084356,37:0.131104):0.124635,38:0.022400):0.206498,39:0.315477):0.317138,40:0.424582):0.151834,((41:0.532016,42:0.344747):0.159055,43:0.170777):0.11393):0.184828,((44:0.548523,(45:0.205587,46:1.373428):0.213065):0.14171,(47:0.529355,48:0.413977):0.137752):0.413106):0.255292,((49:0.088883,50:0.028008):0.0756622,51:0.085530):0.210068):0.288249,52:0.692055):0.476557):0.23971):0.0293236,11:0.444459):0.00341428,(((16:0.034408,(17:0.074990,(18:0.019363,19:0.163308):0.0205907):2.33159e-06):0.180915,(20:0.310279,((((((((24:0.016964,25:0.098237):0.0955285,26:0.193181):0.0436674,27:0.057900):0.118413,(32:0.216211,33:0.052835):0.0866086):0.0454357,31:0.094387):0.0763954,34:0.128447):0.0141726,(28:0.601684,29:0.358492):0.201382):0.0502876,30:0.146105):0.173563):0.0536219):0.0965759,(21:0.359831,(22:0.470350,23:0.473735):0.101438):0.27621):0.150395):0.0599903):0.0576406):0.039297,14:0.895498):0.0378205):0.0717572,6:0.174229);
 758: 1 -10635.09223 -10765.88722 (0:0.180651,1:0.075129,(2:0.030383,((3:0.148703,(((4:0.099841,(5:0.096647,35:1.073404):0.0432133):0.193911,((((8:0.079797,9:0.056186):0.0808582,10:0.087937):0.137964,(12:0.048777,13:0.033325):0.237773):0.091067,(15:0.197326,((((((((36:0.062813,37:0.062263):0.0545876,38:0.053536):0.210014,39:0.381475):0.225153,40:0.404453):0.0946876,((41:0.481876,42:0.363359):0.0569228,43:0.157701):0.210889):0.169129,((44:0.484585,(45:0.311146,46:0.797956):0.329054):0.163679,(47:0.385604,48:0.468114):0.255653):0.406724):0.141481,((49:0.034077,50:0.097763):0.0822233,51:0.077283):0.290672):0.133183,52:0.419211):0.538779):0.247008):0.0473262):0.0145302,(((6:0.270179,7:0.047393):0.0293065,11:0.428269):0.0248457,(((16:0.039325,(17:0.072435,((18:0.037137,20:0.257468):0.00495329,19:0.174991):0.0643009):0.0247373):0.0825781,((((((((24:0.043026,25:0.174204):0.041044,26:0.236083):0.0167589,27:0.083840):0.164834,32:0.225414):0.0805905,33:0.123192):0.0178074,31:0.149290):0.0409255,((28:0.525606,29:0.270252):0.0939198,34:0.098275):0.0772773):0.0508026,30:0.081757):0.229875):0.178313,(21:0.238363,(22:0.505797,23:0.461660):0.0894985):0.233473):0.19858):2.45663e-06):0.020765):0.027602,14:0.575087):0.0281454):0.0446994);
 759: 1 -10475.40622 -10769.65726 (0:0.175104,1:0.068128,(2:0.000002,(((3:0.064062,(((((8:0.154546,9:0.078047):0.0778003,10:0.086007):0.156647,(12:0.067350,13:0.032437):0.149935):0.0976324,((14:1.249151,((((16:0.052799,17:0.078264):0.0153554,(18:0.020243,19:0.139453):0.0254846):0.057006,((21:0.298161,22:0.360110):0.247571,(23:0.650929,(((((((24:0.022587,25:0.085910):0.0559803,26:0.364239):0.0452765,(27:0.059256,32:0.321142):0.0169053):0.0921639,(28:0.380914,29:0.297176):0.0504883):0.0780761,(33:0.083098,34:0.067394):0.0436002):0.0361417,31:0.114807):0.0510369,30:0.093722):0.0782516):0.0587528):0.069195):0.117849,20:0.107950):0.147298):0.0708923,(15:0.217958,((((((((36:0.113671,37:0.067411):0.037431,38:0.079418):0.288794,39:0.322164):0.211343,((41:0.408454,42:0.313622):0.15825,43:0.213455):0.17992):0.0838241,40:0.488876):0.0899897,((44:0.189969,(45:0.276697,46:1.216940):0.503728):0.207874,(47:0.573330,48:0.406864):0.227391):0.289256):0.155135,((49:0.062151,50:0.067666):0.0806614,51:0.129872):0.29665):0.128783,52:0.457488):0.60832):0.113087):0.0889822):0.0315692,11:0.459369):0.00642266):0.0586463,(((4:0.028729,5:0.182965):0.0571655,35:1.139199):0.0906204,6:0.146590):0.0954729):0.0305991,7:0.071868):0.0755119):0.0294362);
 760: 2 -11003.89817 -10787.96901 (0:0.126293,(1:0.022889,(2:0.054473,(((3:0.173939,(11:0.281754,15:0.476834):0.0631358):2.62593e-06,(((4:0.148988,5:0.217005):0.138453,((((14:0.522740,22:0.585303):0.199909,((((16:0.049047,17:0.101793):0.0366664,(18:0.061134,19:0.111317):0.0598971):0.104572,((((((24:0.031509,25:0.078554):0.0608893,27:0.087233):0.0742396,26:0.204639):0.135201,(31:0.040709,(32:0.193633,33:0.048427):0.0863249):0.0699037):0.0841771,((28:0.563417,29:0.266465):0.0843043,34:0.110932):0.0498466):0.0408842,30:0.129420):0.124804):0.122985,20:0.251981):0.118298):0.0436853,(35:0.628159,((((((((36:0.163467,37:0.079578):0.0910351,38:0.036906):0.214617,39:0.413161):0.173785,((41:0.390099,42:0.350454):0.0804038,43:0.144080):0.0851681):0.175162,40:0.258754):0.123307,((44:0.396925,(45:0.476663,46:0.667723):0.182947):0.275862,(47:0.324156,48:0.661696):0.0947476):0.29288):0.160559,((49:0.071481,50:0.091767):0.0535614,51:0.098640):0.359776):0.152776,52:0.364513):0.644715):0.122112):2.23218e-06,(21:0.206842,23:0.409077):0.313567):0.0712468):0.0612108,(((8:0.084608,9:0.071958):0.0572924,10:0.080836):0.1036,(12:0.077651,13:0.096080):0.123583):0.102279):0.0107056):0.0466917,7:0.090168):0.0859881):0.0714511):0.143048,6:0.198354);
 761: 1 -10968.56128 -10770.76655 (0:0.141683,1:0.068304,(2:0.008308,(((3:0.113308,(((4:0.135787,5:0.177467):0.0205715,35:1.143255):0.0608708,6:0.105745):0.108142):0.0296567,(7:0.100189,(11:0.408341,(14:0.956048,((((16:0.025644,(17:0.038253,(18:0.037988,19:0.088388):0.0450338):0.024334):0.108816,((((((24:0.014100,(26:0.187179,27:0.072730):0.0600744):0.0354333,25:0.027725):0.147179,32:0.064334):0.135338,(31:0.047346,33:0.045532):0.0170795):0.0519414,((28:0.439040,29:0.252264):0.147535,34:0.094624):0.0203204):0.0301844,30:0.059095):0.192524):0.0588867,((21:0.441603,22:0.507560):0.0897145,23:0.401197):0.202661):0.0670009,20:0.227193):0.0811028):0.188758):0.00609861):2.84793e-06):0.0362927,((((8:0.143542,9:0.022127):0.0825787,10:0.115604):0.10403,(12:0.057085,13:0.045256):0.190732):0.0651269,(15:0.241898,((((((((36:0.092290,37:0.076416):0.0344793,38:0.096195):0.105623,39:0.359379):0.236065,((41:0.451699,42:0.203787):0.11837,43:0.126234):0.150929):0.126411,40:0.325560):0.195868,((44:0.421485,(45:0.293865,46:1.042930):0.352142):0.158859,(47:0.269459,48:0.646547):0.293137):0.230478):0.109175,((49:0.076193,50:0.061746):0.0842055,51:0.129523):0.326984):0.0411987,52:0.496167):0.411864):0.108339):0.0351022):0.0683734):0.0675087);
 762: 4 -10581.18248 -10787.14368 (0:0.221441,1:0.000002,(2:0.066835,(((3:0.075395,(((4:0.163503,5:0.078130):0.0866244,(((8:0.137698,9:0.087428):0.109329,10:0.039408):0.121647,(12:0.080533,13:0.019051):0.149944):0.17929):0.0226846,(15:0.137310,((((((((36:0.101140,37:0.100156):0.0796222,38:0.027049):0.322512,39:0.304168):0.196043,((41:0.420345,42:0.369662):0.0976279,43:0.105799):0.204334):0.163336,40:0.359678):0.105693,((44:0.420967,(45:0.199261,46:0.990069):0.573016):0.275129,(47:0.386942,48:0.902224):0.203231):0.366561):0.197633,((49:0.030959,50:0.034462):0.0887418,51:0.083249):0.293345):0.0817163,52:0.618709):0.517524):0.121129):0.0186447):0.0493092,((14:0.579051,22:0.538693):0.201317,(((((((16:0.063374,17:0.084913):0.0239352,18:0.045284):0.039252,19:0.091421):0.00796471,(((((((24:0.060871,25:0.074646):0.0241888,(28:0.491185,29:0.333701):0.136009):0.0520488,(26:0.286897,27:0.054899):0.0467466):0.084366,32:0.144505):0.149789,33:0.097070):0.0829437,31:0.067199):0.0366904,(30:0.110511,34:0.101827):0.0156071):0.14454):0.166251,20:0.212483):0.177822,35:1.057150):2.03537e-06,(21:0.294958,23:0.287875):0.160064):0.0407882):0.118788):0.0474075,(6:0.105615,(7:0.030516,11:0.648992):0.0724651):0.0635685):2.89626e-06):0.0596191);
 763: 1 -10657.86114 -10797.29663 (0:0.096332,((1:0.034499,((((3:0.125093,(11:0.355773,15:0.233314):0.073402):2.28533e-06,(((8:0.125551,9:0.058690):0.139797,10:0.073735):0.116955,(12:0.092499,13:0.042792):0.152536):0.16426):0.0544433,((4:0.025679,5:0.205638):0.183388,((((14:0.768691,(((16:0.025117,(17:0.061878,(18:0.021172,19:0.209083):0.0840203):0.0375932):0.183231,((((((24:0.014931,25:0.112968):0.0820031,27:0.057455):0.0677034,26:0.130026):0.137225,(28:0.465388,29:0.389185):0.112563):0.0382604,34:0.124945):0.0252446,(30:0.136314,(31:0.130997,(32:0.183663,33:0.041464):0.0836395):0.0415354):0.0865803):0.0903482):0.0607694,20:0.315667):0.00352576):0.113699,(21:0.255415,22:0.578500):0.105734):2.37082e-06,(((((((36:0.109360,37:0.086391):0.0928467,38:0.017252):0.211219,39:0.611975):0.180634,((41:0.341019,42:0.311146):0.125801,43:0.135401):0.13035):0.0584219,(40:0.358027,(44:0.519830,((45:0.438096,46:0.870728):0.190259,(47:0.701094,48:0.538226):0.145792):0.0913078):0.161044):0.10128):0.216063,((49:0.048954,50:0.099194):0.102497,51:0.057392):0.256129):0.0912119,52:0.505578):0.608854):0.0503379,(23:0.533640,35:0.710832):0.0749541):0.136773):0.0351986):0.02338,7:0.088249):0.0114466):0.0399511,2:0.036915):0.0637574,6:0.137023);
 764: 1 -10849.41439 -10789.36151 (0:0.166397,1:0.011895,(2:0.017029,(((3:0.081195,6:0.177633):0.0386904,(((4:0.038928,(5:0.076819,35:0.832488):0.0733428):0.136595,(((((14:0.837723,22:0.212737):0.259615,23:0.336513):0.121244,21:0.266882):0.230495,(((((16:0.039870,17:0.099654):0.0598501,18:0.038750):0.00723066,19:0.199946):0.0860332,20:0.354773):0.0985187,((((((((24:0.027372,25:0.074288):0.0606486,27:0.091242):0.058767,26:0.166408):0.144777,(28:0.416511,29:0.257905):0.0485496):0.0893112,34:0.053770):0.144439,33:0.075655):0.0172919,31:0.101408):0.00812931,(30:0.111665,32:0.208149):0.0545701):0.227582):0.0944905):0.171914,(15:0.265582,(((((((36:0.117270,37:0.089551):0.0734104,38:0.000003):0.304151,39:0.328138):0.154785,(((41:0.468805,42:0.315166):0.0816949,43:0.130916):0.126166,(44:0.351591,((45:0.543084,46:1.255013):0.191417,(47:0.718485,48:0.434423):0.142137):0.0475156):0.433443):0.136689):0.207481,40:0.522629):0.0878792,((49:0.048988,50:0.094200):0.0997127,51:0.134123):0.409497):0.241199,52:0.509926):0.466916):0.20233):0.0075338):0.0308269,((((8:0.086388,9:0.106038):0.20222,10:0.070899):0.227861,(12:0.074642,13:0.053681):0.102602):0.0956084,11:0.307448):0.199801):2.80605e-06):0.0334128,7:0.141037):0.0786656):0.0821752);
 765: 1 -11197.83451 -10783.27676 (0:0.183394,1:0.057501,(2:0.000002,((3:0.056692,(((4:0.189725,(5:0.138333,35:0.968029):0.0534785):0.119256,(15:0.206728,((((((((36:0.072201,37:0.058692):0.076372,38:0.027613):0.255375,39:0.498855):0.215026,((41:0.536629,42:0.206748):0.14189,43:0.214447):0.154412):0.149305,40:0.602633):0.138834,(((44:0.179840,46:1.131654):0.146242,45:0.666801):0.0546571,(47:0.447935,48:0.421702):0.229902):0.280219):0.130059,((49:0.075677,50:0.064976):0.187114,51:0.028886):0.371102):0.205711,52:0.527853):0.642269):0.143684):0.0330517,(((8:0.110257,9:0.110188):0.152627,10:0.057485):0.157059,(12:0.071223,13:0.021576):0.1773):0.118162):0.0704454):0.0597085,(((6:0.197609,7:0.076159):0.00678704,11:0.308432):0.018544,(((14:1.076204,20:0.183509):0.134544,28:0.658719):2.45712e-06,(((16:0.044722,(17:0.083895,(18:0.000002,19:0.193073):0.0317477):0.0107832):0.0704181,((((((((24:0.049868,25:0.067900):0.0431425,26:0.215586):0.087625,27:0.048540):0.148863,32:0.191372):0.0725597,33:0.062289):0.0329426,31:0.111558):0.0402229,(29:0.362194,34:0.123481):0.0580097):0.0546899,30:0.075206):0.181527):0.143281,((21:0.272061,22:0.778031):0.0823881,23:0.431040):0.217441):0.0425485):0.190964):0.0467147):0.043152):0.116166);
 766: 1 -10598.76617 -10785.20944 (0:0.202914,1:0.108515,(2:0.000003,(3:0.086781,((((4:0.095621,(5:0.053619,35:1.534349):0.0475157):0.239163,(15:0.100450,((((((((36:0.134605,37:0.085973):0.0731621,38:0.073405):0.229251,39:0.324235):0.263815,((41:0.426718,42:0.200678):0.104112,43:0.100629):0.118833):0.130072,((44:0.343485,(45:0.328949,46:1.005224):0.258727):0.279805,(47:0.512523,48:0.536941):0.0804893):0.308637):0.114493,40:0.447630):0.227716,((49:0.068822,50:0.059843):0.085115,51:0.108855):0.316045):0.294342,52:0.498630):0.785147):0.261381):0.0172904,((8:0.080775,(9:0.125649,10:0.143019):0.061616):0.152531,(12:0.042543,13:0.028881):0.182582):0.0762608):0.0647031,(((6:0.134909,7:0.177154):0.0019042,11:0.407774):2.63778e-06,(((14:0.851780,20:0.146566):0.129819,((21:0.358806,(22:0.635613,23:0.422299):0.0969978):0.223251,(((((((24:0.048137,25:0.102664):0.0796637,26:0.288237):0.0871869,27:0.027978):0.129329,(28:0.416476,29:0.212627):0.171031):0.0771527,32:0.185860):0.0662891,(31:0.141048,(33:0.111543,34:0.124011):0.050213):0.0274285):0.080915,30:0.080786):0.0794476):0.0824596):0.0604182,((16:0.073840,17:0.059775):0.0116487,(18:0.019916,19:0.207811):0.0166608):0.107363):0.295563):0.0556416):0.0564339):0.0654601):0.0809984);
 767: 1 -10752.45075 -10791.65938 (0:0.109668,1:0.074142,(2:0.022597,((3:0.103793,(6:0.087690,((7:0.060443,11:0.337632):0.0206159,((((14:0.923459,((((((24:0.029447,25:0.087529):0.0521947,(26:0.222937,27:0.064505):0.0744528):0.107426,(28:0.536500,29:0.254966):0.0442743):0.0836487,32:0.183531):0.0594938,(31:0.080835,33:0.083637):0.00262238):0.063801,(30:0.071256,34:0.089816):0.0335233):0.115002):0.0392751,(16:0.055017,((17:0.039582,18:0.062938):0.020894,(19:0.117727,20:0.234547):0.0592148):0.0134498):0.0821578):0.0829146,((21:0.371578,(22:0.310582,23:0.366385):0.0403683):0.320551,35:0.797773):0.0597288):0.0211635,(((((((36:0.094489,37:0.101711):0.0797587,38:0.031234):0.267246,39:0.310117):0.170718,(((41:0.463455,42:0.193515):0.173238,43:0.145766):0.0472612,((44:0.308271,(45:0.411019,46:0.987399):0.304099):0.367714,(47:0.452596,48:0.533113):0.237138):0.391261):0.0673521):0.157099,40:0.335593):0.190729,((49:0.037481,50:0.070184):0.0963016,51:0.078279):0.4039):0.0614645,52:0.362938):0.582595):0.162782):0.00337173):0.076797):0.0337184,(((4:0.026105,5:0.077682):0.0934468,((8:0.163772,9:0.094382):0.0958601,(10:0.057119,(12:0.032774,13:0.032541):0.253019):0.10241):0.154104):0.00872334,15:0.399535):0.0262372):0.0583601):0.0728615);
 768: 1 -11040.00744 -10793.13966 (0:0.134832,1:0.109720,(2:0.000002,(((((3:0.172929,(12:0.087083,13:0.013752):0.309802):2.18789e-06,((4:0.093315,5:0.111089):2.62822e-06,35:0.952614):0.096269):0.0524169,((8:0.034384,10:0.149635):0.118175,9:0.044612):0.147623):0.00972093,(15:0.393127,((((((((36:0.118256,37:0.068192):0.0824523,38:0.042683):0.183223,39:0.309683):0.122241,40:0.374267):0.0712928,((41:0.375490,42:0.210653):0.150998,43:0.139915):0.222163):0.132923,((44:0.491918,(45:0.413824,46:0.891874):0.33359):0.255454,(47:0.463236,48:0.541410):0.376729):0.393428):0.146817,((49:0.083439,50:0.096108):0.0875201,51:0.101149):0.295012):0.207844,52:0.452304):0.309032):0.271727):0.0536288,((((6:0.128504,14:1.077545):0.0367177,7:0.076478):0.0437308,11:0.361797):0.00484629,((((16:0.068175,(17:0.048740,18:0.058538):0.0374664):0.0234758,(19:0.167268,((((((((24:0.073279,25:0.097450):0.0291011,26:0.267175):0.0772697,27:0.037302):0.137821,32:0.232375):0.0454464,33:0.126751):0.0410654,31:0.222561):0.0825695,((28:0.410821,29:0.226416):0.113834,34:0.075797):0.0190417):0.0263208,30:0.114258):0.154742):0.0463607):0.0816384,20:0.256761):0.0811924,(21:0.347917,(22:0.796630,23:0.508311):0.0756675):0.264459):0.141982):0.0643881):0.0558333):0.0891847);
 769: 1 -10865.93734 -10787.72363 (0:0.164753,1:0.078477,(2:0.000002,(3:0.131899,((4:0.075486,5:0.158753):0.0648261,((((6:0.189718,(7:0.063376,11:0.425088):0.0168741):0.0116652,(((((14:0.880132,((21:0.432739,22:0.526051):0.198904,23:0.532716):0.0917698):0.0889106,35:0.917648):0.0773629,(((((((36:0.096123,37:0.062618):0.0679257,38:0.030292):0.209427,39:0.370466):0.114937,(40:0.397088,((41:0.384743,42:0.229346):0.09684,43:0.172278):0.209201):0.0405679):0.185183,((44:0.418744,(47:0.493016,48:0.376299):0.363335):0.147198,(45:0.450593,46:0.972564):0.200743):0.425224):0.206498,((49:0.038501,50:0.062571):0.0779066,51:0.113471):0.293111):0.0931134,52:0.553169):0.540354):0.0525479,20:0.230178):0.0763975,((16:0.070057,((17:0.062381,18:0.035751):0.0216912,19:0.219457):0.0230815):0.0796321,((((((((24:0.026584,25:0.118574):0.0508422,26:0.283792):0.0978862,27:0.064959):0.0900004,(28:0.442926,29:0.310862):0.142785):0.0796116,32:0.293189):0.0765579,33:0.090412):0.00872046,31:0.097788):0.0674933,(30:0.084379,34:0.153344):0.0498465):0.193487):0.0716874):0.162433):0.0418388,((8:0.254410,9:0.059735):0.109647,(10:0.109418,(12:0.025438,13:0.063678):0.291196):0.137657):0.0967564):0.0436159,15:0.471221):2.354e-06):0.0361567):0.0558263):0.0351469);
 770: 3 -10373.38627 -10768.46487 (0:0.132767,1:0.033025,(2:0.017634,((3:0.098158,((6:0.113788,7:0.074911):0.00754178,(11:0.520187,(14:0.939910,(((((16:0.072474,17:0.056270):0.0523753,(18:0.036495,19:0.118773):0.0363234):0.155243,((((((24:0.014870,(25:0.050145,32:0.262806):0.0385412):0.072417,27:0.086797):0.087843,26:0.175827):0.131073,(31:0.039981,33:0.199710):0.0614918):0.0176453,((28:0.679126,29:0.205811):0.12511,34:0.116161):0.0209589):0.0693006,30:0.098967):0.149411):0.138104,(21:0.389939,(22:0.458976,23:0.566636):0.122256):0.219152):0.0503163,20:0.294626):0.098662):0.0724084):2.8028e-06):0.0524946):0.0173097,((((4:0.090248,5:0.130649):0.0412942,35:1.146894):0.0473967,(15:0.107586,((((((((36:0.081300,37:0.075509):0.0554997,38:0.076857):0.293921,39:0.259519):0.21157,((41:0.467499,42:0.261381):0.160267,43:0.064709):0.244059):0.136177,40:0.507167):0.242114,((44:0.452853,(45:0.220064,46:1.128714):0.212344):0.111564,(47:0.583699,48:0.596586):0.310167):0.515006):0.0455189,((49:0.041258,50:0.078731):0.0901515,51:0.074336):0.277868):0.189981,52:0.642000):0.654468):0.25691):2.2478e-06,(((8:0.068600,9:0.116140):0.0744799,10:0.062660):0.196605,(12:0.035815,13:0.040300):0.167752):0.120445):0.0445293):0.0861947):0.107365);
 771: 1 -10900.12211 -10765.84433 (0:0.151798,1:0.096556,(2:0.040360,(((3:0.077297,6:0.167026):0.0815844,((7:0.034907,11:0.544772):0.0832705,(14:0.948638,(((16:0.040351,(17:0.049262,(18:0.084326,19:0.155757):0.0469597):0.0718956):0.194751,(21:0.486788,(22:0.593541,23:0.651884):0.151837):0.2089):0.0519969,(20:0.398687,((((((((24:0.016362,25:0.102288):0.0394396,26:0.308325):0.0767533,27:0.051267):0.108381,32:0.165241):0.0760166,(28:0.474731,29:0.327087):0.147411):0.0470843,33:0.067362):0.00372872,31:0.168815):0.0645966,(30:0.123044,34:0.160857):0.0211459):0.149109):0.124436):0.0748551):0.108294):2.49496e-06):0.0349828,(((4:0.035995,(5:0.056768,35:1.122201):0.0912915):0.112927,(15:0.222963,((((((((36:0.086008,37:0.071741):0.105037,38:0.079017):0.165591,39:0.363266):0.230869,((41:0.382370,42:0.298342):0.109214,43:0.148735):0.186166):0.0467007,((44:0.494229,(47:0.853234,48:0.528293):0.131221):0.0556368,(45:0.389757,46:0.892834):0.301504):0.32121):0.135271,40:0.397692):0.096334,((49:0.056327,50:0.113621):0.0426097,51:0.149079):0.352831):0.21202,52:0.365050):0.325902):0.23444):0.00831265,(((8:0.150274,9:0.116802):0.0716077,10:0.111524):0.209308,(12:0.048182,13:0.029981):0.243101):0.141397):0.0301233):0.0559572):0.0850466);
 772: 1 -10871.35405 -10785.92134 (0:0.120511,1:0.066308,(2:0.001510,((3:0.079119,(((4:0.064732,5:0.188409):0.131298,(((8:0.049982,9:0.106249):0.0865657,10:0.028269):0.286352,(12:0.110574,13:0.034663):0.14437):0.0721304):2.35083e-06,(15:0.169195,((((((((36:0.044635,37:0.141669):0.0605266,38:0.053216):0.233491,39:0.265152):0.143033,((41:0.347715,42:0.209172):0.167462,43:0.094295):0.208328):0.095621,((44:0.302930,(45:0.574958,46:0.660679):0.173032):0.140868,(47:0.657361,48:0.498669):0.196618):0.231082):0.114368,40:0.293016):0.150394,((49:0.033080,50:0.099817):0.126589,51:0.110064):0.346053):0.151704,52:0.457448):0.443138):0.109134):0.068245):0.047347,(((6:0.236120,7:0.125925):2.35961e-06,11:0.448371):0.0434843,(((((14:0.426364,22:1.066801):0.211397,21:0.545089):0.156473,35:1.112552):0.0658155,23:0.643964):0.0386995,((((((16:0.116519,17:0.016339):0.0547806,18:0.022759):0.0745098,19:0.115031):0.128811,(((24:0.046577,(26:0.254643,27:0.126946):0.057312):0.0632248,25:0.064485):0.0583804,32:0.217874):0.150053):0.0376766,((((28:0.405846,29:0.337927):0.172234,34:0.053077):0.0747051,30:0.145875):0.017626,(31:0.086915,33:0.092290):0.0756476):0.138058):0.178882,20:0.255582):0.131643):0.0492021):0.0871499):0.0627358):0.146816);
 773: 1 -10920.38903 -10772.05081 (0:0.097877,(1:0.082874,((4:0.122069,(5:0.091750,35:1.537264):0.0607868):0.0868595,((((8:0.166938,9:0.021543):0.152734,10:0.078840):0.130553,(12:0.105067,13:0.016226):0.225807):0.0740341,(15:0.337702,((((((((36:0.099357,37:0.119854):0.00919741,38:0.150952):0.279776,39:0.607422):0.318323,40:0.437967):0.0529311,((41:0.376714,42:0.205644):0.183118,43:0.059830):0.217981):0.147784,((44:0.295596,(45:0.308989,46:1.135775):0.300808):0.154774,(47:0.472093,48:0.558740):0.371068):0.234729):0.1175,((49:0.033173,50:0.041148):0.0538807,51:0.174905):0.371709):0.174512,52:0.328664):0.773794):0.0948783):0.0484542):0.0099723):0.0186431,(2:0.062598,(3:0.156408,((6:0.133097,(7:0.064973,11:0.517982):0.0102256):0.0517406,(14:1.198537,((((16:0.033080,(17:0.042150,(18:0.031340,19:0.244725):0.0252793):0.0290209):0.116216,(((((((24:0.048273,(25:0.013558,32:0.241669):0.0678449):0.0877516,27:0.058967):0.128268,26:0.304017):0.0848856,(28:0.447885,29:0.337244):0.137873):0.0407296,33:0.122977):0.0552079,34:0.102197):0.0745384,(30:0.139188,31:0.132742):0.0490228):0.132477):0.168189,((21:0.311909,23:0.429259):0.0824115,22:0.810098):0.258066):0.0633043,20:0.186936):0.274847):0.0317496):0.0192914):0.0280103):0.0663838);
 774: 1 -10478.26555 -10788.78745 (0:0.175501,1:0.031953,((2:0.013663,(3:0.152443,((6:0.164448,(7:0.025868,11:0.465153):0.0282467):0.0362277,(((((14:0.845252,(21:0.309018,22:0.601908):0.128243):0.0220428,35:0.927070):0.0419807,23:0.423592):0.0743342,((((16:0.050801,17:0.092269):0.0318907,(18:0.064602,19:0.164447):0.0142054):0.049594,((((((((24:0.104480,25:0.062564):0.0733619,26:0.359183):0.0682268,27:0.086934):0.0275195,32:0.136058):0.11106,(28:0.610254,29:0.180561):0.284026):0.101592,33:0.060739):0.0446235,34:0.161287):0.0692824,(30:0.174075,31:0.079706):0.0300699):0.247884):0.185621,20:0.241250):0.127602):0.101173,((((((((36:0.082063,37:0.062795):0.0121311,38:0.086242):0.200642,39:0.582116):0.118279,40:0.538937):0.157849,((41:0.493103,42:0.259298):0.0986555,43:0.080552):0.257666):0.0799562,(((44:0.290482,(45:0.288671,46:1.327377):0.267637):0.115486,48:0.500132):0.188123,47:0.436827):0.200461):0.311048,((49:0.074351,50:0.080721):0.113465,51:0.084200):0.25574):0.196696,52:0.595712):0.27485):0.0829033):0.0374375):0.0349295):0.0236975,(((4:0.082620,5:0.067013):0.0958484,(((8:0.144546,9:0.103017):0.150894,10:0.075239):0.203364,(12:0.091210,13:0.032355):0.148376):0.179895):0.0229465,15:0.470332):0.0447916):0.0604062);
 775: 1 -10604.98789 -10786.98234 (0:0.181752,1:0.081845,((((2:0.035306,(((3:0.065285,6:0.115605):0.0317251,(((14:1.004078,((21:0.485357,22:0.336608):0.0663776,23:0.435998):0.166839):0.157675,35:0.916996):0.039702,((((16:0.048082,17:0.076888):0.0241334,(18:0.003158,19:0.190596):0.0529369):0.0611959,((((((24:0.068173,25:0.041800):0.0334227,26:0.300535):0.0509933,27:0.088674):0.11374,32:0.147179):0.121326,((((28:0.566772,29:0.259340):0.0994902,34:0.137707):0.0816843,33:0.107719):0.0479388,31:0.140652):0.0130575):0.043505,30:0.071927):0.276333):0.232074,20:0.138475):0.264976):0.320271):0.00579856,(7:0.033661,11:0.494529):2.88634e-06):0.0522329):0.0140355,((8:0.123321,9:0.116454):0.0618136,(10:0.041830,(12:0.066773,13:0.061402):0.226478):0.121467):0.186618):0.013679,(15:0.071608,(((((((36:0.114957,37:0.083669):0.0866664,38:0.060735):0.209646,39:0.516581):0.11321,40:0.463280):0.168228,(41:0.363140,(42:0.331154,43:0.167932):0.127463):0.164915):0.231983,((44:0.494923,(47:0.460670,48:0.421317):0.117249):0.0283075,(45:0.386252,46:1.483753):0.331159):0.176886):0.256866,(((49:0.046976,50:0.070155):0.0976681,51:0.085943):0.212542,52:0.551086):0.237203):0.546242):0.419652):0.0320299,(4:0.069148,5:0.133419):0.116691):2.08183e-06);
 776: 2 -11314.14096 -10772.98406 (0:0.155907,1:0.101631,((((2:0.054741,(3:0.134176,(((6:0.264109,7:0.104067):0.0477239,11:0.449063):0.0341704,(14:1.019262,(((((16:0.027135,17:0.053335):0.00294699,(18:0.026612,19:0.143917):0.0530181):0.1063,((((((24:0.026403,(25:0.022989,32:0.256154):0.0341243):0.0668181,27:0.064674):0.0604813,26:0.256110):0.0387929,(31:0.083180,33:0.088373):0.111693):0.0369274,((28:0.575661,29:0.193821):0.132215,34:0.157345):0.0147455):0.0937018,30:0.175116):0.133619):0.105799,((21:0.157502,23:0.443487):0.295178,22:0.586033):0.189252):0.0816996,20:0.266995):0.0586065):0.126966):0.0294774):0.0381333):0.0484511,(((8:0.160848,9:0.087249):0.0840984,10:0.084282):0.169466,(12:0.131494,13:0.041692):0.201114):0.110731):2.78617e-06,(15:0.287823,((((((((36:0.126058,37:0.136474):0.111774,38:0.011255):0.256168,39:0.490016):0.229007,40:0.741174):0.117776,((41:0.379204,42:0.368102):0.194671,43:0.092565):0.315206):0.359,(((44:0.278001,46:1.245816):0.174778,45:0.505001):0.227798,(47:0.700062,48:0.449937):0.141224):0.340448):0.349372,((49:0.078129,50:0.085959):0.0738785,51:0.084903):0.341661):0.140154,52:0.623783):0.521334):0.18871):0.0797599,(4:0.093064,(5:0.142002,35:1.126703):0.0821653):0.136973):0.0570494);
 777: 2 -10616.05563 -10765.13821 (0:0.181845,1:0.072578,(2:0.057789,(((3:0.209695,(((4:0.138664,5:0.108660):0.0594527,35:0.924210):0.0424416,6:0.094608):0.0528351):0.0196831,(((((8:0.192432,9:0.054596):0.0541036,10:0.087758):0.127081,(12:0.026697,13:0.087518):0.2466):0.0766435,((14:0.719392,((((16:0.036554,(17:0.057489,(18:0.051535,19:0.115087):0.0258654):0.0277037):0.165485,((((((((24:0.054044,25:0.014311):0.0406098,(26:0.274424,27:0.050820):0.0527031):0.0754594,32:0.213485):0.137394,(28:0.457590,29:0.107157):0.0560162):0.103515,33:0.130551):0.00766952,31:0.107881):0.0324501,34:0.088925):0.0437276,30:0.117526):0.138516):0.0283804,((21:0.227175,23:0.531876):0.149583,22:0.476007):0.123169):0.0773499,20:0.260943):0.0330729):0.0980313,(15:0.168520,((((((((36:0.107638,37:0.093178):0.067991,38:0.052662):0.281266,39:0.346944):0.197729,40:0.400066):0.21239,((41:0.434274,42:0.328862):0.220781,43:0.138642):0.139329):0.20251,((44:0.349006,(45:0.272127,46:1.078874):0.268894):0.161594,(47:0.672755,48:0.422874):0.212194):0.413054):0.300491,((49:0.065403,50:0.054768):0.0629993,51:0.125734):0.140976):0.141165,52:0.343530):0.33052):0.193419):0.0415835):0.0360956,11:0.479810):2.09897e-06):0.0366908,7:0.077330):0.0399514):0.0620257);
 778: 3 -10574.61069 -10775.11412 (0:0.150914,1:0.093218,((2:0.030541,((((((4:0.058362,(5:0.066709,35:1.333032):0.0740894):0.104015,(15:0.209042,((((((((36:0.123039,37:0.089305):0.0697888,38:0.037676):0.215385,39:0.424661):0.215838,(41:0.425342,(42:0.318171,43:0.172457):0.137275):0.145053):0.0541474,(((44:0.530754,(45:0.567803,46:0.941386):0.25269):0.157006,47:0.559778):0.150803,48:0.286628):0.449498):0.188833,40:0.320547):0.299965,((49:0.049192,50:0.071388):0.0885003,51:0.135301):0.330945):0.170258,52:0.491146):0.501947):0.223443):2.33977e-06,(((8:0.101067,9:0.136530):0.108561,10:0.113882):0.162006,(12:0.054694,13:0.015499):0.180799):0.0653585):0.0313017,((((16:0.040595,17:0.084160):0.0278878,(18:0.067250,19:0.098489):0.0422833):0.0326626,((((((((24:0.055496,25:0.126012):0.0696085,26:0.305285):0.0431707,27:0.061031):0.0869451,32:0.132874):0.0966384,33:0.085821):0.0189355,31:0.069256):0.0855719,((28:0.290315,29:0.304246):0.299616,34:0.060424):0.0204772):0.0489108,30:0.128265):0.255631):0.0673402,(20:0.180486,(21:0.235408,(22:0.611434,23:0.183817):0.3103):0.320008):0.118941):0.0832559):0.0278844,(7:0.051394,11:0.416237):0.00953588):0.0482564,14:1.446327):2.02469e-06):0.00913814,(3:0.057671,6:0.183021):0.0536409):0.0547204);
 779: 1 -10603.3846 -10778.87206 (0:0.176278,1:0.077632,(2:0.000392,((3:0.195119,((6:0.177192,(7:0.057967,11:0.262264):0.0077059):0.0135695,(14:0.872005,(((16:0.040824,((17:0.040269,18:0.026453):0.0285431,19:0.171070):0.0319315):0.0752781,(((21:0.348005,22:0.554460):0.145428,23:0.558560):0.225868,(((((((((24:0.032478,25:0.091632):0.0788456,26:0.233682):0.0580658,27:0.014682):0.100875,32:0.188992):0.0710682,33:0.072389):0.033977,31:0.083696):0.0666626,(28:0.516254,29:0.252600):0.101933):0.0490294,34:0.126505):0.0380838,30:0.078751):0.0924221):0.079883):0.0685749,20:0.271644):0.093419):0.0437841):0.0469569):0.0318116,((4:0.177048,(5:0.115132,35:1.138587):0.0871697):0.0522047,((((8:0.210693,9:0.056128):0.10594,10:0.105453):0.0795957,(12:0.063088,13:0.029318):0.253802):0.103012,(15:0.172246,((((((((36:0.154809,37:0.076178):0.0749578,38:0.039344):0.196636,39:0.418939):0.210377,40:0.207133):0.111007,((41:0.325634,42:0.398000):0.0828514,43:0.204972):0.202402):0.133259,(((44:0.474924,45:0.567559):0.196863,46:0.956205):0.0483729,(47:0.402781,48:0.705040):0.158363):0.246547):0.190946,((49:0.039914,50:0.067354):0.0709545,51:0.146328):0.445535):0.0549234,52:0.593376):0.295539):0.221661):2.37339e-06):0.00493576):0.0661162):0.0259622);
```
