## Supplementary material for "Tertiary-interaction characters enable fast, model-based structural phylogenetics beyond the twilight zone": 53fer.fasta.ckp (part 2 of 2)

```
 780: 1 -10562.19509 -10788.29304 (0:0.156915,1:0.077705,(2:0.021608,(((3:0.160334,6:0.198767):0.0184004,((((4:0.064956,5:0.041974):0.116568,35:0.784734):0.0924708,((((14:0.740607,21:0.230255):0.085901,(22:0.485572,23:0.472548):0.167523):0.117604,(((((16:0.037033,17:0.075590):0.0401465,18:0.033076):0.0421735,19:0.141330):0.0609696,20:0.188564):0.0688985,(((((((24:0.057549,25:0.096234):0.0640509,27:0.061142):0.0432819,26:0.262712):0.0691956,(((28:0.373561,29:0.252920):0.0971268,34:0.070322):0.0245256,33:0.151733):0.0298017):0.0378836,31:0.162269):0.0522339,30:0.100170):0.0660862,32:0.201156):0.133425):0.122643):0.0285485,(15:0.165464,(((((((36:0.163075,37:0.073237):0.0789154,38:0.054846):0.20629,39:0.422128):0.214047,40:0.418229):0.114137,((41:0.320107,(42:0.264749,43:0.236260):0.124275):0.0425291,((44:0.576192,(45:0.296577,46:0.924340):0.213292):0.121893,(47:0.389556,48:0.664396):0.208477):0.455095):0.108569):0.347555,((49:0.065913,50:0.113500):0.107997,51:0.070891):0.13162):0.110909,52:0.504711):0.731817):0.284967):0.0482783):0.0314219,(((8:0.134014,(9:0.059276,10:0.173672):0.0433054):0.219586,(12:0.025070,13:0.049386):0.158491):0.0531109,11:0.536609):0.0618165):0.0219332):0.0347778,7:0.144679):0.056989):0.0755047);
 781: 2 -10516.56626 -10790.84194 (0:0.094011,((1:0.122138,2:0.012691):0.0261498,((((3:0.115165,(7:0.088545,(((((((36:0.127919,37:0.062749):0.140572,38:0.038356):0.190862,39:0.385661):0.208354,40:0.433040):0.171368,((41:0.339713,42:0.289880):0.123398,43:0.103626):0.0620284):0.262908,((44:0.369839,(45:0.442062,46:0.826014):0.230402):0.0760497,(47:0.722787,48:0.424161):0.18334):0.328479):0.170422,(((49:0.049305,50:0.073734):0.103107,51:0.080533):0.250498,52:0.548359):0.082047):0.675323):0.0429926):2.50315e-06,((((14:0.475962,22:0.513288):0.253062,21:0.222392):0.197834,(23:0.461672,35:1.018689):0.385012):0.073614,(((((16:0.059674,17:0.075526):0.0300169,18:0.047646):0.0795169,19:0.121819):0.0962561,((((24:0.045639,(26:0.216606,27:0.061002):0.0835244):0.0621206,25:0.051774):0.147639,32:0.119180):0.0846742,((((28:0.461579,29:0.241239):0.111954,34:0.047829):0.0482329,30:0.172897):0.0377938,(31:0.118087,33:0.097742):0.0388587):0.0503721):0.0731844):0.08635,20:0.315142):0.0474615):0.148187):0.0780074,(11:0.380795,15:0.219741):0.0954719):2.86184e-06,((4:0.047152,5:0.155560):0.0798519,(((8:0.077869,9:0.046836):0.108895,10:0.071355):0.176925,(12:0.047073,13:0.053437):0.154991):0.0619485):0.0193197):0.0448015):0.0747828,6:0.182383);
 782: 1 -10326.90941 -10801.66581 (0:0.157634,1:0.045084,(((2:0.041899,3:0.148193):0.089339,(6:0.127150,(7:0.092338,11:0.420803):0.0160054):0.0888958):0.0180268,(((4:0.187221,5:0.161973):0.0579009,((((14:0.467899,22:0.496088):0.163451,(35:0.834553,((((((((36:0.088320,37:0.125118):0.109685,38:0.020028):0.185875,39:0.353794):0.163545,40:0.523496):0.101589,((41:0.246577,42:0.245485):0.0999751,43:0.203806):0.189846):0.128541,((44:0.438564,(45:0.528866,46:0.842768):0.297873):0.237444,(47:0.509261,48:0.456286):0.279349):0.230938):0.398696,((49:0.061611,50:0.105570):0.0656603,51:0.137657):0.27911):0.0866497,52:0.658421):0.276285):0.119837):0.0587552,((((((16:0.064413,17:0.053535):0.0410741,18:0.022854):0.0776247,19:0.120861):0.0632016,(((((((((24:0.044443,25:0.026876):0.0295546,27:0.075917):0.0585828,(28:0.563508,29:0.171607):0.0856154):0.035446,26:0.226436):0.0667425,34:0.136781):0.0427548,33:0.106774):0.0180793,31:0.086381):0.0636597,30:0.038989):0.059679,32:0.133804):0.134777):0.144545,20:0.246815):0.150148,(21:0.206279,23:0.367580):0.162442):0.0919586):0.11063,15:0.333858):0.0186152):0.0337002,(((8:0.117397,9:0.087765):0.100439,10:0.165588):0.16284,(12:0.048977,13:0.029329):0.244358):0.0934099):0.0125587):0.0412736);
 783: 2 -10178.77751 -10768.41231 (0:0.136553,1:0.054651,(2:0.017386,((3:0.143949,(((6:0.133452,7:0.069711):0.020273,11:0.476439):0.0175514,(14:1.012787,((((16:0.042338,17:0.033614):0.0191604,(18:0.010608,19:0.151948):0.0327392):0.0976101,(((21:0.312755,22:0.649952):0.123053,23:0.558176):0.158814,(((((((24:0.028723,25:0.040053):0.0134464,26:0.250774):0.0773639,27:0.067809):0.0624986,(28:0.351550,29:0.405650):0.0829581):0.0511918,32:0.136782):0.0748667,((31:0.095040,33:0.168844):0.0829232,34:0.152743):0.0282068):0.0675369,30:0.115054):0.0170012):0.124052):0.106081,20:0.227038):0.0821897):0.144171):0.0190692):0.0541858,((4:0.097387,(5:0.128216,35:0.940936):0.0521649):0.1289,((((8:0.059856,9:0.183762):0.17455,10:0.070378):0.134293,(12:0.075325,13:0.010861):0.217267):0.0741447,(15:0.263608,((((((((36:0.077088,37:0.059065):0.0519785,38:0.048166):0.17547,39:0.364890):0.214819,((41:0.452164,42:0.122721):0.104712,43:0.171052):0.204626):0.0810576,40:0.411351):0.298054,((44:0.313496,(45:0.292004,46:1.167893):0.289912):0.168121,(47:0.491318,48:0.381721):0.16066):0.507766):0.0189885,((49:0.037575,50:0.036551):0.100473,51:0.065598):0.144794):0.0426721,52:0.712511):0.391168):0.137025):0.0616574):0.021339):0.0426994):0.0681929);
 784: 1 -11270.68647 -10795.03382 (0:0.196781,1:0.013349,(2:0.020903,(((3:0.106871,6:0.180218):0.0411303,((((4:0.044037,5:0.163313):0.123488,((((((14:0.935430,22:0.354351):0.363414,21:0.306069):0.103238,23:0.476687):0.200434,(((16:0.040538,17:0.093139):0.00714318,(18:0.048517,19:0.187405):0.0518586):0.11803,(20:0.273646,(((((((24:0.041889,(26:0.147088,27:0.064519):0.0619874):0.0569761,25:0.016378):0.10389,32:0.074704):0.130018,(30:0.157058,31:0.062689):0.0536945):0.0246957,33:0.064872):0.109932,(28:0.344631,29:0.378670):0.163295):0.0307958,34:0.116909):0.136899):0.0717956):0.083147):0.0533498,35:0.886405):0.0794499,(((((((36:0.147391,37:0.092688):0.0559912,38:0.079313):0.296528,39:0.531600):0.17021,((41:0.365295,42:0.261452):0.146246,43:0.137165):0.157456):0.133514,(40:0.351462,((44:0.521951,(45:0.355272,46:0.906831):0.303789):0.1312,(47:0.350389,48:0.621402):0.183302):0.333874):0.127498):0.0957481,(49:0.048840,(50:0.057020,51:0.144654):0.0158224):0.364936):0.0636823,52:0.521501):0.654209):0.0974948):0.00938703,15:0.333896):0.00874761,(((8:0.134954,9:0.117046):0.0486184,10:0.084316):0.171615,(12:0.066812,13:0.054790):0.169092):0.0902081):0.023683):0.0263008,(7:0.082540,11:0.339994):0.0252587):0.0258089):0.0671818);
 785: 1 -10481.49357 -10796.05 (0:0.114708,1:0.028147,(2:0.016214,((3:0.115003,(((((4:0.122736,5:0.072438):0.092765,((((14:0.618388,22:0.653050):0.0576995,35:0.835171):0.0854938,(((((36:0.132126,37:0.056574):0.0454905,38:0.032273):0.272877,(39:0.438034,((41:0.451152,43:0.111224):0.0978787,42:0.126480):0.345367):0.0782799):0.213886,(40:0.344724,((44:0.742980,(45:0.324934,46:1.317928):0.273823):0.116018,(47:0.437771,48:0.643210):0.144008):0.342562):0.135855):0.132815,(((49:0.083372,50:0.098354):0.0814959,51:0.100956):0.46626,52:0.688487):0.0265809):0.362593):0.0311771,((((((16:0.074543,(17:0.035237,18:0.088020):0.0470025):0.0879332,19:0.130254):0.0620128,(((((24:0.018596,25:0.063788):0.0304467,27:0.122210):0.0327143,26:0.248257):0.0991233,(28:0.331560,29:0.251737):0.0478276):0.0838333,((30:0.100003,(31:0.075713,33:0.134088):0.0683564):0.0681275,34:0.092620):0.0351026):0.066995):0.0348706,32:0.232029):0.0463842,20:0.310600):0.12526,(21:0.247317,23:0.362592):0.315154):0.117731):0.0508538):0.0417512,15:0.321738):0.0322315,((8:0.108362,9:0.088913):0.118269,(10:0.168536,(12:0.030824,13:0.035323):0.185334):0.0942805):0.063772):0.0360793,(7:0.091451,11:0.296728):0.00570708):0.0338859):0.0124888,6:0.152997):0.0667365):0.0709698);
 786: 1 -10577.01446 -10798.88418 (0:0.091134,(1:0.103822,2:0.000002):0.0672949,(((3:0.129371,((((4:0.087477,5:0.092213):0.189816,(((((14:0.814849,21:0.256095):0.0516816,22:0.582589):0.151419,23:0.362002):0.192078,((((16:0.079808,(17:0.069360,18:0.023758):0.0204224):0.00444081,20:0.206263):0.0257122,19:0.121240):0.150008,((((((24:0.033442,25:0.123225):0.0821992,27:0.041829):0.0490834,26:0.242895):0.101838,((((28:0.392578,29:0.270847):0.0795982,34:0.135003):0.0242542,33:0.112953):0.018505,31:0.059872):0.016367):0.0574598,32:0.205419):0.0334221,30:0.059150):0.102997):0.160136):0.0171072,35:1.035992):0.117833):0.0119306,(15:0.133298,(((((((36:0.102076,37:0.106710):0.0981541,38:0.064144):0.189992,39:0.352774):0.19466,((41:0.259944,42:0.283936):0.110253,43:0.171420):0.180531):0.135388,40:0.373565):0.135285,(((49:0.068321,50:0.082157):0.074607,51:0.096639):0.301357,52:0.546395):0.0939739):0.128674,((44:0.548167,(47:0.472189,48:0.583129):0.176782):0.058253,(45:0.601807,46:0.813696):0.171309):0.333066):0.399945):0.136853):0.0340824,(((8:0.102935,9:0.073262):0.0435229,10:0.136669):0.146721,(12:0.037301,13:0.026371):0.129889):0.0854579):0.0519859):0.0127132,(7:0.085589,11:0.470308):0.000307104):0.0797913,6:0.070651):0.0520818);
 787: 1 -10489.29159 -10780.98105 (0:0.090805,(1:0.045326,(2:0.020510,(3:0.093726,((6:0.194314,(7:0.098125,11:0.384940):0.0148757):0.0114767,(14:0.858049,(((((16:0.030220,17:0.039785):0.00918537,(18:0.022411,19:0.166923):0.0398642):0.110582,(21:0.452315,(22:0.728932,23:0.501020):0.0904508):0.260071):0.0565878,((((((((24:0.034843,25:0.077708):0.0614455,26:0.182405):0.0549372,27:0.061570):0.197917,32:0.132972):0.0753325,33:0.089159):0.0350166,31:0.090424):0.0517396,((28:0.403394,29:0.314931):0.188863,34:0.146892):0.00312766):0.0247898,30:0.086623):0.174015):0.0809019,20:0.374934):0.0583203):0.0291771):0.0449291):0.0465455):0.080256):0.0439712,((4:0.104282,(5:0.076022,35:1.371817):0.0890729):0.170616,((((8:0.133860,9:0.128509):0.134416,10:0.059587):0.17397,(12:0.076727,13:0.009013):0.20076):0.117688,(15:0.239054,((((((((36:0.082592,37:0.117463):0.076548,38:0.052697):0.192468,39:0.345567):0.227652,((41:0.355653,42:0.275047):0.125438,43:0.164944):0.101534):0.14729,40:0.391026):0.115104,((44:0.426888,45:0.870758):0.138449,(46:1.002288,(47:0.584527,48:0.533055):0.108425):0.130791):0.409456):0.0581768,((49:0.079293,50:0.068884):0.0722194,51:0.113773):0.349553):0.139455,52:0.472087):0.539948):0.0980715):0.0622111):0.0463584);
 788: 2 -11264.76711 -10767.65633 (0:0.168997,1:0.070474,(2:0.009772,(3:0.180870,(((4:0.094516,(5:0.054091,35:1.112235):0.10867):0.0727912,((((8:0.086599,9:0.158907):0.130285,10:0.047759):0.206961,(12:0.066280,13:0.015631):0.152159):0.148582,(15:0.122488,((((((((36:0.148046,37:0.099783):0.0529881,38:0.055310):0.187439,39:0.497095):0.167473,40:0.441429):0.194371,((41:0.427777,42:0.204517):0.098896,43:0.165568):0.129549):0.248062,((44:0.391366,(45:0.420953,46:0.807647):0.143077):0.161516,(47:0.691587,48:0.358054):0.364631):0.213631):0.279111,((49:0.043310,50:0.045132):0.101179,51:0.059087):0.307152):0.145078,52:0.620143):0.400219):0.16412):0.0135772):0.014729,((6:0.143921,(7:0.073812,11:0.422866):0.00541551):2.33365e-06,(((14:1.075616,20:0.219118):0.0465495,(21:0.257003,(22:0.682507,23:0.341816):0.207559):0.285795):0.0948468,((16:0.033339,17:0.112775):0.0332807,(18:0.081848,(19:0.179184,((((((((24:0.040146,25:0.067515):0.0665321,26:0.222645):0.0601343,27:0.090259):0.126873,32:0.233841):0.131301,33:0.087686):0.0577073,31:0.094812):0.0699412,((28:0.406559,29:0.275618):0.117212,34:0.094269):0.0288334):0.0557504,30:0.139274):0.231151):0.0401135):0.0268125):0.0899006):0.171701):0.0844461):0.0334787):0.0260409):0.0549734);
 789: 1 -10964.22198 -10773.39767 (0:0.183062,1:0.064551,(2:0.000003,((3:0.129449,((6:0.125113,(7:0.091424,11:0.380397):0.0122757):0.0243882,(14:0.965476,((((16:0.046624,(17:0.050471,(18:0.018200,19:0.185779):0.0162555):0.0234411):0.103166,((((((((24:0.065364,(25:0.020347,32:0.218466):0.0721879):0.0616916,27:0.053585):0.0807759,26:0.299633):0.0754749,(28:0.409572,29:0.273473):0.0307804):0.0678067,33:0.178647):0.0222554,31:0.075303):0.0894905,34:0.065570):0.115693,30:0.120021):0.198519):0.0743324,((21:0.261596,22:0.531204):0.314799,23:0.589644):0.176833):0.0909256,20:0.208507):0.150342):0.128463):0.0264639):0.0377537,((((4:0.088230,5:0.154321):0.115835,35:1.669245):0.0861381,((8:0.085004,(9:0.042022,10:0.165132):0.0604753):0.130938,(12:0.094620,13:0.031358):0.24089):0.0587003):2.92374e-06,(15:0.154211,((((((((36:0.133872,37:0.099724):0.0639705,38:0.053584):0.17628,39:0.498779):0.190425,40:0.338732):0.151195,(41:0.269482,(42:0.376441,43:0.213456):0.0607958):0.122637):0.187578,((44:0.308200,(45:0.334488,46:0.876319):0.120345):0.224083,(47:0.359080,48:0.546470):0.193695):0.182227):0.241643,((49:0.033561,50:0.056204):0.114959,51:0.107063):0.505236):0.210969,52:0.432385):0.368539):0.322241):0.0549449):0.0643189):0.0532979);
 790: 3 -10940.22151 -10774.45073 (0:0.248992,1:0.022980,(2:0.039364,(((3:0.137270,6:0.266362):0.0850564,((4:0.111152,(5:0.111249,35:1.220821):0.0694923):0.116553,(7:0.118731,((((((8:0.095422,9:0.110715):0.0763619,10:0.113126):0.120134,(12:0.045237,13:0.048560):0.176094):0.0481134,(15:0.186392,((((((36:0.110100,37:0.100750):0.0667672,38:0.116979):0.186479,39:0.373347):0.224824,(40:0.550346,(41:0.545452,(42:0.318700,43:0.170169):0.0699406):0.101821):0.0820026):0.0508198,((44:0.461960,(45:0.385313,46:0.958982):0.21616):0.0251462,(47:0.523139,48:0.535613):0.247807):0.236892):0.111249,(((49:0.026847,50:0.086726):0.100956,51:0.119389):0.251716,52:0.474282):0.273648):0.398855):0.20501):0.0338835,(((((16:0.084020,17:0.076113):0.0704636,(18:0.024823,19:0.169347):0.0301918):0.0858352,((((((((24:0.026769,25:0.091226):0.0837702,26:0.303395):0.0460804,27:0.091086):0.123691,32:0.183112):0.14502,33:0.078427):0.0283615,31:0.089429):0.0533144,((28:0.455328,29:0.241651):0.14106,34:0.118927):0.0332814):0.057373,30:0.109456):0.138939):0.0719879,20:0.257004):0.205467,(21:0.403110,(22:0.360591,23:0.546960):0.179416):0.202068):0.0947799):2.42032e-06,11:0.435529):0.0582405):0.0159365):0.0349827):2.13902e-06,14:1.002961):0.0267381):0.0571582);
 791: 1 -10804.0809 -10769.63564 (0:0.101770,1:0.121755,((2:0.094977,((3:0.116650,14:0.779397):0.0106552,(((((4:0.054622,5:0.150291):0.0877177,35:1.034044):0.0619392,((((8:0.049919,9:0.136895):0.111547,10:0.063038):0.145385,(12:0.056494,13:0.045286):0.162914):0.133962,(15:0.174286,((((((((36:0.103043,37:0.082341):0.0619002,38:0.016116):0.19098,39:0.320359):0.187527,40:0.423290):0.057858,((41:0.302426,42:0.296292):0.112866,43:0.212208):0.161262):0.11925,((44:0.365611,(45:0.344579,46:0.736336):0.280674):0.304667,(47:0.686373,48:0.570843):0.163432):0.289589):0.180725,((49:0.026370,50:0.086498):0.117407,51:0.070795):0.214795):0.267243,52:0.525495):0.412288):0.19914):0.04912):0.0401787,7:0.091174):0.00191494,(11:0.440073,((((16:0.049799,(17:0.087070,(18:0.031211,19:0.142965):0.0361739):0.0212608):0.0851499,(((((((24:0.027755,25:0.080164):0.0637125,26:0.230863):0.0455116,27:0.055569):0.154422,(32:0.226387,33:0.043602):0.0622207):0.0222663,31:0.127379):0.0479013,((28:0.404059,29:0.145389):0.13369,34:0.110899):0.00651388):0.0847957,30:0.154801):0.21845):0.0692947,(21:0.292209,(22:0.470330,23:0.598508):0.117199):0.142742):0.0606878,20:0.361586):0.157753):0.019211):0.0389537):0.0623999):0.0403319,6:0.131184):0.0526278);
 792: 1 -10823.64355 -10789.63026 (0:0.196274,1:0.042375,(2:0.017428,((3:0.144295,((6:0.132286,(7:0.112560,11:0.362810):0.0138802):0.0225048,((((14:1.289454,(23:0.339579,35:1.061755):0.0970069):0.0355943,(21:0.327786,22:0.568414):0.148932):0.154368,(((((16:0.040957,17:0.055562):0.0536739,18:0.029989):0.085919,19:0.087200):0.120241,((((((((((24:0.067837,25:0.043739):0.0821723,27:0.078696):0.0129074,28:0.439889):0.028549,26:0.403013):0.0460516,32:0.152741):0.0579928,29:0.379219):0.0578999,33:0.163769):0.0396069,31:0.126671):0.092653,34:0.122223):0.0440248,30:0.075333):0.171781):0.161123,20:0.216852):0.150873):2.05922e-06,(((((36:0.084897,37:0.109247):0.0910297,38:0.055251):0.279674,39:0.411483):0.136645,(40:0.493699,((41:0.371988,42:0.294935):0.0885336,43:0.122326):0.26913):0.134594):0.276622,((((44:0.227196,(45:0.536183,46:1.065673):0.333389):0.266045,(47:0.446976,48:0.547505):0.299515):0.588964,((49:0.048732,50:0.055718):0.134722,51:0.055540):0.296793):0.00998874,52:0.566086):0.317701):0.642132):0.328227):0.0256416):0.031708,(((4:0.066923,5:0.150629):0.0952439,15:0.456955):0.0390476,((8:0.107527,9:0.087060):0.0923394,(10:0.072978,(12:0.062712,13:0.013591):0.325834):0.179106):0.152288):0.0547735):0.0599033):0.0728688);
 793: 1 -10691.65543 -10764.02948 (0:0.161811,1:0.067902,(2:0.012540,((3:0.111349,(((6:0.123704,7:0.073536):0.00490297,11:0.371000):0.0356429,(14:0.840054,((((16:0.018801,(17:0.036157,18:0.057345):0.0253124):0.0247959,(19:0.161421,20:0.240278):0.0977129):0.0777518,((((((((24:0.024446,25:0.083837):0.0694359,26:0.268067):0.0151497,27:0.035330):0.134961,32:0.140055):0.0674428,33:0.082801):0.0537499,31:0.124538):0.0420669,((28:0.373644,29:0.233020):0.0919222,34:0.090706):0.0562757):0.0416304,30:0.093545):0.0852059):0.129018,((21:0.486743,22:0.554889):0.117045,23:0.470151):0.12559):0.0509787):0.157431):0.0222826):0.0334865,(((4:0.078191,(5:0.121321,35:0.871883):0.0737033):0.125115,(15:0.075931,((((((((36:0.096208,37:0.104711):0.0849038,38:0.063906):0.23385,39:0.454787):0.0716947,40:0.542437):0.0984945,((41:0.418904,42:0.176522):0.139174,43:0.112349):0.188042):0.239481,(((44:0.215670,46:1.180164):0.179131,(47:0.541819,48:0.461105):0.221351):0.0746444,45:0.755665):0.173584):0.245711,((49:0.075149,50:0.091774):0.0456237,51:0.060632):0.279879):0.039075,52:0.548419):0.401281):0.206519):0.0343439,(((8:0.146305,9:0.082444):0.0516573,10:0.137002):0.137686,(12:0.093568,13:0.039053):0.151944):0.0971332):0.0252334):0.0445105):0.0345763);
 794: 2 -10871.76808 -10780.34735 (0:0.179341,1:0.086596,(2:0.009445,(((3:0.071384,((4:0.138915,5:0.075469):0.130936,6:0.166060):0.141848):0.0562122,((((((8:0.089211,10:0.128219):0.0693977,9:0.075391):0.0862507,(12:0.039987,13:0.066604):0.251137):0.0862312,11:0.372611):0.0590802,15:0.203724):0.071678,((((14:0.882101,((21:0.320533,22:0.426581):0.0731621,23:0.466984):0.0683103):0.0268809,35:0.939821):0.0952458,((((((36:0.108552,37:0.075191):0.0685668,38:0.071140):0.15421,39:0.352081):0.132799,40:0.420884):0.119996,(((41:0.420634,42:0.174062):0.236956,43:0.167849):0.230261,((44:0.391906,(45:0.361480,46:0.881106):0.141602):0.196511,(47:0.506693,48:0.499373):0.230366):0.224935):0.0828059):0.251517,(((49:0.052622,50:0.054407):0.0366866,51:0.128603):0.211757,52:0.702749):0.093787):0.347372):2.31561e-06,(((((16:0.111819,17:0.051673):0.0701236,19:0.073627):0.029097,18:0.062154):0.105457,((((24:0.042373,25:0.112513):0.0516387,(26:0.202997,27:0.126487):0.0100733):0.0858707,32:0.229299):0.0262836,((((28:0.419115,29:0.310945):0.144072,34:0.089785):0.0428565,30:0.084933):0.043297,(31:0.032255,33:0.075600):0.0291044):0.08423):0.0686174):0.103677,20:0.251040):0.197933):0.12589):2.717e-06):0.0208421,7:0.147219):0.1104):0.0679785);
 795: 1 -11126.92612 -10785.65033 (0:0.152358,1:0.082004,((((2:0.075660,3:0.120964):0.0156264,((6:0.278541,(7:0.091505,11:0.587891):0.00433204):0.0228964,(((14:1.253057,((21:0.248258,22:0.460770):0.0645351,23:0.411572):0.0931601):0.139444,(((((16:0.096509,17:0.059282):0.0440534,(18:0.093172,19:0.107818):0.0439376):0.0482965,(((((((((24:0.038174,25:0.054493):0.0519026,26:0.284961):0.0942021,27:0.037324):0.111064,(28:0.323884,29:0.213927):0.250134):0.0920056,32:0.276564):0.0358096,33:0.085748):0.0213125,31:0.117352):0.0389455,34:0.119144):0.00670145,30:0.075536):0.335885):0.158435,20:0.213052):0.0850695,((((((((36:0.118267,37:0.149311):0.0861062,38:0.046006):0.162972,39:0.324596):0.231196,40:0.595754):0.159404,((41:0.487229,42:0.277649):0.114761,43:0.122129):0.247415):0.157445,((44:0.432926,(45:0.377076,46:1.308428):0.173131):0.266779,(47:1.046945,48:0.558952):0.158313):0.295157):0.305569,((49:0.079228,50:0.038944):0.0209704,51:0.078799):0.223525):0.112945,52:0.616060):0.587726):0.0850229):0.00887613,35:1.253453):0.139414):0.0411095):0.0506232,((((8:0.136677,9:0.124861):0.0700577,10:0.130480):0.138662,(12:0.061782,13:0.034482):0.337193):0.0672924,15:0.336784):0.0256249):0.0768863,(4:0.071279,5:0.135193):0.0610012):0.0978121);
 796: 1 -10102.45643 -10791.71955 (0:0.121279,1:0.030330,(2:0.030282,(((3:0.072902,((4:0.151433,5:0.096655):0.0851203,((((8:0.107353,9:0.121586):0.152307,10:0.077690):0.0749277,(12:0.040338,13:0.045828):0.11954):0.125681,((((14:0.743387,(23:0.301665,35:0.670300):0.0024317):0.153091,(21:0.396514,22:0.474532):0.0911604):0.132625,((((16:0.028925,17:0.055245):0.023016,18:0.042494):0.0453983,19:0.104978):0.122144,(20:0.164605,((((((((24:0.014362,25:0.071597):0.0410511,(26:0.232611,27:0.057163):0.0484475):0.0610179,(28:0.381668,29:0.192126):0.131582):0.0670549,32:0.135441):0.0830546,33:0.074579):0.0236121,31:0.075519):0.0473194,34:0.120732):0.0307181,30:0.136707):0.140272):0.0796387):0.0882597):0.0844856,(15:0.268541,((((((((36:0.114130,37:0.066597):0.0457421,38:0.050761):0.26411,39:0.455698):0.197853,((41:0.258730,42:0.218852):0.117369,43:0.138529):0.13604):0.0994344,40:0.510965):0.144613,((49:0.031893,50:0.036982):0.0458431,51:0.068105):0.362694):0.0614028,((44:0.435247,(45:0.312444,46:0.905855):0.4986):0.0966582,(47:0.629656,48:0.386373):0.188299):0.354815):0.283548,52:0.476756):0.397689):0.127571):0.0489604):2.24858e-06):0.0291867):2.25677e-06,(6:0.132232,11:0.454179):0.033262):0.0481124,7:0.101867):0.0231446):0.0681855);
 797: 1 -10967.37012 -10785.36496 (0:0.237253,(1:0.084441,(((3:0.070974,((4:0.112605,5:0.118168):0.105688,6:0.073341):0.1685):0.049422,(((((8:0.177682,9:0.027905):0.0584254,10:0.119105):0.106751,(12:0.035301,13:0.084940):0.257179):0.0289626,(11:0.208593,15:0.303597):0.0697893):0.0584035,((((14:1.028740,((21:0.445252,22:0.512098):0.11198,23:0.460468):0.130053):0.179712,35:1.158671):0.0551985,(((((((36:0.112763,37:0.080107):0.0904685,38:0.077562):0.244831,39:0.334118):0.321868,((41:0.470131,42:0.266721):0.133867,43:0.115829):0.118732):0.148,(40:0.268871,((44:0.364751,(45:0.356237,46:0.802988):0.172255):0.185525,(47:0.433026,48:0.687087):0.219424):0.183532):0.106703):0.213215,((49:0.053289,50:0.046123):0.0622563,51:0.092022):0.204855):0.153498,52:0.340355):0.364598):0.00552129,(((16:0.022303,(17:0.034469,(18:0.008490,19:0.236600):0.0402881):0.00503746):0.0691264,((((((24:0.062009,(26:0.229101,27:0.045615):0.0516814):0.0390997,25:0.037369):0.120676,32:0.100687):0.10025,30:0.082926):0.0194826,(((28:0.541399,29:0.074853):0.19208,34:0.148309):0.0817383,33:0.075094):0.0255952):0.0166938,31:0.112974):0.150984):0.168893,20:0.217417):0.0755114):0.14227):2.717e-06):0.0134774,7:0.085204):0.0669977):0.0317342,2:0.000002);
 798: 1 -10705.15492 -10775.64293 (0:0.148737,(1:0.134779,2:0.034287):0.0397762,(((3:0.094702,((((4:0.209927,35:1.100565):0.0228689,5:0.069430):0.192131,((8:0.130654,9:0.019912):0.0463195,10:0.161262):0.182683):0.056606,((12:0.087708,13:0.033568):0.194905,(15:0.353469,((((((((36:0.160187,37:0.143248):0.0806424,38:0.038148):0.289037,39:0.326969):0.367143,((41:0.517966,42:0.370048):0.0978052,43:0.126187):0.10941):0.123039,40:0.472910):0.117428,((44:0.384545,(45:0.384617,46:0.997987):0.26697):0.224115,(47:0.424972,48:0.548016):0.336234):0.320315):0.0863392,52:0.508791):2.03861e-06,((49:0.078537,50:0.044349):0.0364332,51:0.153300):0.330553):0.481628):0.0933827):0.0758564):0.0575952):0.0618134,(14:0.873285,(((16:0.026212,(17:0.057235,(18:0.054019,19:0.179247):0.0383063):0.0127125):0.103624,(((21:0.278739,22:0.349100):0.175465,23:0.662816):0.289762,(((((((24:0.032794,(25:0.017585,32:0.248791):0.0355711):0.0810333,27:0.072171):0.0669563,26:0.190041):0.0661517,(28:0.408047,29:0.219852):0.0902357):0.0915945,(31:0.124560,33:0.092818):0.0311641):0.00938569,34:0.125422):0.0876311,30:0.159634):0.105803):0.0750391):0.0914458,20:0.203650):0.142726):0.0996353):0.0249451,(6:0.198445,(7:0.119872,11:0.465947):0.00159726):0.0306648):0.0287337);
 799: 1 -10077.69686 -10774.05493 (0:0.182547,1:0.048584,(2:0.018408,((3:0.102373,(((6:0.183553,7:0.090415):2.6542e-06,11:0.344909):0.0267391,(14:1.024810,(((((16:0.021507,(17:0.035539,18:0.013936):0.0416631):0.0297256,19:0.106901):0.102142,(((((((24:0.064879,25:0.056757):0.0217138,(27:0.028270,32:0.150126):0.0267296):0.0690534,26:0.236253):0.0733888,(28:0.359445,29:0.256053):0.0451068):0.106887,(31:0.101502,33:0.134445):0.0586303):0.000534268,34:0.126732):0.0676552,30:0.117663):0.144775):0.0610421,(21:0.379056,(22:0.766285,23:0.387122):0.10653):0.101166):0.092066,20:0.174401):0.143389):0.12948):0.00947625):0.0106341,(((4:0.125700,(5:0.072932,35:1.149515):0.0696221):0.12395,(15:0.177015,((((((((36:0.138871,37:0.081292):0.0806863,38:0.067487):0.143622,39:0.348857):0.148083,40:0.485189):0.134508,((41:0.329948,42:0.340237):0.101264,43:0.144176):0.230213):0.11592,((44:0.479226,(45:0.506115,46:1.056464):0.350117):0.233292,(47:0.428983,48:0.424359):0.145909):0.243084):0.23073,((49:0.040363,50:0.060404):0.0833001,51:0.092037):0.337023):0.0944037,52:0.301259):0.42349):0.172091):0.00880323,(((8:0.118158,9:0.068476):0.0641318,10:0.128522):0.117254,(12:0.075325,13:0.006487):0.198121):0.0358705):0.0446):0.0414558):0.0683158);
 800: 1 -10015.79842 -10786.1765 (0:0.131717,(1:0.043031,2:0.044067):0.0129589,((((3:0.252309,(14:0.704250,((((16:0.020435,((17:0.032721,18:0.015794):0.0151396,19:0.159204):0.0133113):0.103904,(((((((24:0.045593,(26:0.351262,27:0.031219):0.0411709):0.0367324,25:0.058261):0.141079,32:0.078054):0.202769,33:0.110342):0.00705481,31:0.112419):0.0308007,((28:0.470255,29:0.248345):0.0990856,34:0.109733):0.0358259):0.0686752,30:0.092129):0.105168):0.0262469,(21:0.295883,(22:0.584822,23:0.349090):0.0908563):0.31658):0.0270658,20:0.242248):0.10783):0.187291):2.37861e-06,(6:0.136056,(7:0.034736,11:0.468574):0.00614923):0.0497891):0.0349069,(((8:0.114117,9:0.010927):0.0176945,(15:0.175793,(((((((36:0.096506,37:0.061933):0.0522178,38:0.046064):0.262009,39:0.248147):0.208826,(((41:0.519985,42:0.232266):0.0450492,43:0.132185):0.107189,((44:0.479266,(45:0.309768,46:0.992002):0.4012):0.164274,(47:0.560278,48:0.412501):0.151759):0.289908):0.14988):0.123525,40:0.305381):0.13167,((49:0.063477,50:0.060567):0.110791,51:0.124413):0.463863):0.181819,52:0.199991):0.908096):0.322014):0.0778497,(10:0.032695,(12:0.060152,13:0.018799):0.298971):0.129928):0.04259):0.0478784,(4:0.094886,(5:0.091191,35:1.090691):0.0445369):0.0640814):0.0248136);
 801: 1 -10113.67862 -10791.10995 (0:0.171942,(1:0.118840,2:0.043494):0.0774883,(((3:0.099308,((6:0.156940,(7:0.120357,11:0.375810):2.21933e-06):0.0219428,(14:0.854051,((((16:0.046276,((17:0.072761,19:0.174714):0.0184927,18:0.007551):0.030095):0.0558762,(((((((24:0.057882,25:0.082434):0.0606342,26:0.271740):0.0334254,27:0.041141):0.118013,(32:0.183119,33:0.118992):0.0519599):0.0521015,31:0.082646):0.0198707,((28:0.304388,29:0.269922):0.251588,34:0.098951):0.109908):0.0566302,30:0.063763):0.139927):0.0418238,(21:0.483781,(22:0.632681,23:0.346022):0.333443):0.0729476):0.134975,20:0.225076):2.61437e-06):0.19139):0.0474427):0.0322222,(15:0.250128,(((((((36:0.077715,37:0.096059):0.0817456,38:0.053427):0.239459,39:0.223380):0.152087,(40:0.699090,((41:0.320809,42:0.158705):0.0952234,43:0.149924):0.126435):0.0535939):0.220332,((44:0.353338,45:0.633285):0.0527715,((46:1.055359,47:0.612539):0.076532,48:0.443574):0.126371):0.259998):0.270161,((49:0.075497,50:0.024948):0.0599762,51:0.109663):0.105962):0.29152,52:0.374122):0.449244):0.204344):0.0140794,((4:0.095468,(5:0.088921,35:1.398475):0.083883):0.0944073,(((8:0.174180,9:0.042416):0.0807253,10:0.174909):0.233117,(12:0.051322,13:0.045794):0.233407):0.078743):2.21566e-06):0.0184599);
 802: 1 -10822.3802 -10766.35703 (0:0.198167,1:0.082155,(2:0.034621,(((((3:0.116060,(((4:0.176885,5:0.143129):0.0501302,35:1.151970):0.0620989,6:0.110702):0.116575):0.0539453,((((8:0.137333,9:0.065080):0.0830863,10:0.123712):0.177078,(12:0.061677,13:0.032229):0.230853):0.0884642,(15:0.182518,(((((((36:0.097944,37:0.065897):0.0257576,38:0.074651):0.241185,39:0.354547):0.275516,((41:0.360148,42:0.230197):0.13513,43:0.080617):0.183087):0.139841,40:0.372243):0.0768935,(((44:0.483931,(45:0.499059,46:0.660386):0.268661):0.423519,(47:0.556600,48:0.529930):0.133737):0.338411,((49:0.048631,50:0.049326):0.121757,51:0.122010):0.327829):0.109679):0.0816449,52:0.387988):0.563085):0.16694):0.0253326):0.0565593,11:0.307684):0.00600392,(14:0.767892,((((16:0.024015,((17:0.085515,18:0.040382):0.0204397,19:0.162589):0.0289609):0.0352138,((((((((24:0.039537,25:0.099478):0.0793689,27:0.047788):0.0800527,((28:0.448625,29:0.181600):0.144291,32:0.204380):0.032445):0.0251903,26:0.195046):0.0330345,33:0.109892):0.0365279,31:0.077147):0.112958,34:0.072657):0.0716409,30:0.056788):0.235822):0.0510445,(21:0.352840,(22:0.764555,23:0.482642):0.0629368):0.270476):0.0359208,20:0.314235):0.0843215):0.108161):0.0349832,7:0.101985):0.0592137):0.0472144);
 803: 5 -11487.43982 -10776.73519 (0:0.187400,1:0.027223,(2:0.024555,((3:0.086487,((6:0.114274,(7:0.044993,11:0.444832):0.0314788):0.0453101,(((((14:0.983930,((((((((24:0.048711,25:0.091220):0.0484214,(26:0.220230,27:0.055134):0.0744617):0.0864634,(28:0.314710,29:0.216625):0.0880479):0.132468,32:0.193453):0.110484,33:0.069761):0.0264964,31:0.121749):0.0554545,34:0.144331):0.0372776,30:0.132474):0.108347):0.0447331,(16:0.034894,(17:0.052948,(18:0.046949,19:0.285473):0.0250068):0.0344309):0.112472):0.120583,20:0.341915):0.103867,(21:0.165268,(22:0.694590,23:0.210412):0.153076):0.266792):0.0642042,(35:0.971625,((((((((36:0.112066,37:0.112460):0.07137,38:0.102505):0.162975,39:0.403947):0.198238,40:0.539359):0.0545062,((41:0.365430,42:0.399918):0.188098,43:0.074671):0.154573):0.178746,((44:0.507298,(47:0.449259,48:0.390441):0.188783):0.0759722,(45:0.545391,46:1.073002):0.318283):0.355169):0.277638,52:0.600686):0.120784,((49:0.105177,50:0.054572):0.0431322,51:0.151489):0.184156):0.266361):0.296651):0.175165):0.0112512):0.0370802,(((4:0.084083,5:0.202872):0.0745969,15:0.427182):0.0307116,(((8:0.183030,9:0.042947):0.0646959,10:0.118651):0.178059,(12:0.159147,13:0.014875):0.211166):0.0763822):0.0377692):0.0524145):0.0383717);
 804: 2 -10742.71551 -10788.89834 (0:0.230502,1:0.035129,(2:0.031531,(3:0.075064,(((((4:0.049196,5:0.137325):0.129338,6:0.090520):0.132667,7:0.129968):0.0222103,((((8:0.097940,9:0.091728):0.119018,10:0.118222):0.109996,(12:0.074643,13:0.023695):0.135522):0.116901,11:0.340234):0.0236225):2.78033e-06,((((14:0.805050,22:0.376166):0.199502,35:0.780876):0.0975401,(((16:0.053569,((17:0.072115,18:0.053403):0.0262848,(19:0.093998,20:0.284050):0.0920997):0.0370647):0.083992,(((((((24:0.038966,25:0.063975):0.0318,(26:0.219110,27:0.091593):0.0657658):0.0470231,(28:0.333719,29:0.324270):0.121667):0.0489957,32:0.136567):0.108384,(31:0.046125,33:0.064976):0.0246517):0.0829495,34:0.085614):0.0392463,30:0.111262):0.125326):0.120491,(21:0.209457,23:0.393225):0.222762):2.60917e-06):0.116432,(15:0.176819,((((((((36:0.144859,37:0.079088):0.034888,38:0.062577):0.225252,39:0.434125):0.192968,40:0.501734):0.0738486,((41:0.306593,42:0.235459):0.107987,43:0.140444):0.226117):0.102568,((44:0.352793,(45:0.282121,46:0.990594):0.250438):0.197562,(47:0.418195,48:0.404156):0.184795):0.233925):0.276376,((49:0.062800,50:0.074607):0.0508817,51:0.137543):0.279679):0.19945,52:0.536836):0.340423):0.177411):0.102259):0.042134):0.0587809):0.0554111);
 805: 1 -11015.85284 -10773.61841 (0:0.170984,1:0.053027,(2:0.032352,((((3:0.148908,6:0.215730):0.0993683,(7:0.071702,11:0.357572):0.0224355):2.32112e-06,(14:0.735915,((((16:0.031074,((17:0.036360,18:0.041052):0.0195829,19:0.234061):0.0195428):0.0702162,((((((24:0.072900,25:0.024216):0.0421919,27:0.042455):0.0314316,26:0.291782):0.0554675,(31:0.221723,(32:0.203640,33:0.036992):0.0731497):0.0684784):0.0428378,((28:0.462721,29:0.160106):0.0800737,34:0.122986):0.029044):0.0271563,30:0.116725):0.240775):0.0171463,((21:0.248403,22:0.499420):0.113398,23:0.383419):0.526587):0.05598,20:0.276889):0.0721201):0.150055):0.0568183,(((4:0.105061,(5:0.090992,35:1.212988):0.0476019):0.11598,(15:0.322942,((((((((36:0.082910,37:0.120280):0.0547724,38:0.043587):0.33579,39:0.413163):0.232573,((41:0.337694,42:0.236930):0.0721297,43:0.215013):0.160271):0.134342,40:0.437812):0.149298,((44:0.447691,(45:0.662711,46:0.851841):0.502765):0.0788771,(47:0.681859,48:0.523161):0.125863):0.478793):0.121346,((49:0.097969,50:0.078636):0.0810691,51:0.138935):0.338726):0.143539,52:0.422934):0.363347):0.228562):0.0308137,(((8:0.142750,9:0.049629):0.0967687,10:0.161069):0.0913238,(12:0.114508,13:0.023171):0.262898):0.0729015):0.0403564):0.0588578):0.0588502);
 806: 1 -10698.58844 -10772.79018 (0:0.137775,1:0.083865,(2:0.000002,((3:0.127587,(((6:0.160767,7:0.050930):0.00823514,11:0.472103):0.0802496,((14:0.913613,20:0.268149):0.00942847,(((16:0.049546,(17:0.077318,(18:0.050635,19:0.157909):0.0314422):0.041333):0.0499827,(((((((24:0.062920,25:0.128992):0.083555,26:0.296602):0.12938,27:0.037793):0.0849592,(28:0.407228,29:0.287810):0.298754):0.0905906,32:0.178765):0.159259,(31:0.119640,(33:0.101219,34:0.213682):0.069326):0.0479135):0.119071,30:0.114705):0.146833):0.0771807,(21:0.200000,(22:0.523568,23:0.185576):0.14832):0.267849):0.0737423):0.10866):0.0137887):0.0564013,(((4:0.017208,5:0.153398):0.114985,35:1.040139):0.0631066,((((8:0.098230,9:0.079342):0.155804,10:0.043011):0.211377,(12:0.062844,13:0.041887):0.193164):0.124972,(15:0.284837,(((((((36:0.082690,37:0.049193):0.0176655,38:0.063616):0.246487,39:0.395980):0.156096,(40:0.562642,((41:0.360929,42:0.198903):0.0784083,43:0.055561):0.0937696):0.0609823):0.192057,((44:0.276081,(45:0.423190,46:1.112919):0.182599):0.0937025,(47:0.631220,48:0.424636):0.239401):0.30609):0.176576,((49:0.044895,50:0.066670):0.124233,51:0.069177):0.245371):0.140307,52:0.529394):0.45496):0.191689):0.0324147):0.0929292):0.0524127):0.0577921);
 807: 1 -10418.0056 -10794.66834 (0:0.083584,1:0.117608,((2:0.016006,((((3:0.115523,(11:0.433352,15:0.294293):0.128277):0.00707671,7:0.078576):0.0606744,((((((14:0.617283,22:0.306277):0.262041,23:0.374095):0.084781,21:0.138917):0.0475478,((((((((36:0.130212,37:0.045249):0.0895729,38:0.041731):0.300419,39:0.464462):0.0951789,40:0.413821):0.0351648,((41:0.463582,42:0.261627):0.149013,43:0.151153):0.117103):0.0975663,((44:0.366107,(45:0.354980,46:1.114978):0.22193):0.222518,(47:0.593129,48:0.299759):0.183243):0.136315):0.286168,((49:0.034721,50:0.084529):0.1043,51:0.083307):0.314253):0.275496,52:0.417121):0.599319):0.0859004,((((16:0.065215,(17:0.083789,18:0.028343):0.0388576):0.0598415,19:0.203885):0.0345829,(((((((24:0.041575,25:0.115497):0.109135,27:0.048689):0.0564076,26:0.249672):0.152374,(31:0.169400,(32:0.264878,33:0.030826):0.0289047):0.0582023):0.0560099,(28:0.627072,29:0.178770):0.220942):0.0605111,34:0.064241):0.101191,30:0.111963):0.1201):0.0957772,20:0.222011):0.0988403):2.23674e-06,35:1.122728):0.171639):2.79779e-06,((4:0.000002,5:0.162571):0.147033,(((8:0.043437,9:0.067901):0.145824,10:0.041057):0.0825122,(12:0.060580,13:0.000003):0.201144):0.117918):0.0303576):0.0518687):0.0295639,6:0.064902):0.0349244);
 808: 2 -10735.78668 -10783.19836 (0:0.282100,(1:0.040922,2:0.057959):0.0323452,((3:0.098278,(((6:0.117740,11:0.403363):2.08784e-06,7:0.036620):0.0234205,(14:0.578336,((((16:0.035828,17:0.047103):0.0143569,(18:0.019341,(19:0.104425,20:0.254568):0.10529):0.0215969):0.104026,(21:0.215713,(22:0.381205,23:0.303400):0.155635):0.286205):0.0732275,(((((((24:0.057766,25:0.099373):0.0347933,26:0.269273):0.0867324,27:0.071013):0.109753,32:0.140646):0.122609,33:0.034027):0.0244463,((28:0.368816,29:0.322559):0.103806,34:0.082146):0.0923674):0.0301019,(30:0.134430,31:0.082421):0.0271048):0.0890569):0.162375):0.292076):0.0284186):0.0294467,((4:0.050695,(5:0.076873,35:1.138444):0.159359):0.102374,((((8:0.175502,9:0.029692):0.181622,10:0.060419):0.167936,(12:0.117037,13:0.006335):0.143594):0.0695356,(15:0.097776,((((((36:0.083947,37:0.069374):0.0297987,38:0.116225):0.219986,39:0.454242):0.161941,40:0.484388):0.0810004,((41:0.387411,42:0.254052):0.12313,43:0.105911):0.171643):0.0787584,(((44:0.390019,(45:0.517891,46:1.132114):0.219792):0.166753,(47:0.410888,48:0.332988):0.448359):2.85067e-06,(((49:0.096134,50:0.062420):0.07948,51:0.121080):0.395606,52:0.557430):0.209519):0.103597):0.588754):0.251914):0.0104713):0.0192113):0.0140805);
 809: 1 -10579.13669 -10791.64254 (0:0.220969,(1:0.038646,(2:0.038204,((3:0.088095,6:0.237566):0.0550849,(7:0.079593,(((((8:0.191704,9:0.056497):0.110721,10:0.073525):0.175391,(12:0.074265,13:0.030025):0.188805):0.0629071,((((14:0.623114,22:0.546737):0.239441,21:0.469115):0.0922062,23:0.612094):0.0622637,(((16:0.020392,(17:0.081393,(18:0.056674,19:0.158835):0.0276157):0.00988951):0.0669706,((((((((24:0.074297,25:0.104298):0.0802198,26:0.301650):0.0501367,27:0.041643):0.0892216,32:0.161190):0.0613732,33:0.063386):0.0520037,31:0.087983):0.0507216,((28:0.387074,29:0.273089):0.173055,34:0.053703):0.0861093):0.042283,30:0.046174):0.166533):0.0918765,20:0.252132):0.0507156):0.167886):0.0296318,11:0.295151):0.0349238):0.0501607):0.0138422):0.0454217):0.0251878,((4:0.109308,(5:0.024674,35:1.049572):0.112412):0.112284,(15:0.116437,((((((((36:0.089393,37:0.118617):0.0515968,38:0.079740):0.183751,39:0.424683):0.12387,((41:0.318911,42:0.184521):0.226622,43:0.090301):0.182931):0.112707,((44:0.225371,(45:0.408918,46:0.909059):0.242239):0.161738,(47:0.820475,48:0.558280):0.126017):0.276932):0.214319,40:0.390827):0.185159,((49:0.044698,50:0.069605):0.0842368,51:0.087695):0.255325):0.121597,52:0.418860):0.479124):0.216993):0.0299524);
 810: 2 -10590.55508 -10769.2438 (0:0.124621,1:0.104059,(2:0.021750,((3:0.228154,((6:0.240352,(7:0.048198,11:0.454835):0.00667517):2.96105e-06,(14:0.928467,(((16:0.054135,(17:0.088666,(18:0.043029,19:0.171821):0.0433586):0.0255605):0.10123,((21:0.448389,(22:0.483538,23:0.532954):0.0922824):0.117781,(((((((24:0.021870,(25:0.040275,32:0.197259):0.0813508):0.0991652,27:0.048044):0.125722,26:0.207550):0.13673,(31:0.069440,33:0.132403):0.0403113):0.0709581,(28:0.598808,29:0.270641):0.119062):0.0318372,34:0.122448):0.0803335,30:0.116132):0.172333):0.110474):0.0336958,20:0.304836):0.0736077):0.166603):0.0194584):0.033509,(((4:0.077435,(5:0.078368,35:1.103862):0.0651368):0.0628873,((8:0.203279,9:0.090931):0.106742,(10:0.048935,(12:0.061576,13:0.068210):0.277427):0.12561):0.101722):0.0510905,(15:0.300527,(((((((36:0.068965,37:0.077881):0.0463205,38:0.058762):0.134547,39:0.543861):0.137067,40:0.300210):0.0811456,((41:0.449892,42:0.251406):0.0810309,43:0.199931):0.263489):0.19152,((44:0.241969,(47:0.352158,48:0.419573):0.277541):0.0854617,(45:0.505737,46:0.914247):0.256273):0.346276):0.134725,(((49:0.020876,50:0.071325):0.127704,51:0.075078):0.384619,52:0.441011):0.0452139):0.425088):0.294265):0.0216601):0.0649646):0.0845243);
 811: 1 -10940.21469 -10769.65726 (0:0.201292,1:0.044706,(2:0.079078,(((3:0.141679,(((((8:0.090157,9:0.086188):0.0712793,10:0.126618):0.0970407,(12:0.048766,13:0.048671):0.174069):0.0959627,((14:0.818933,(15:0.263059,((((((((36:0.124702,37:0.120019):0.0499304,38:0.043126):0.196274,39:0.314773):0.332294,40:0.350592):0.0790255,(41:0.370614,(42:0.381728,43:0.177919):0.0607532):0.0970467):0.0976485,((44:0.262227,(45:0.437462,46:0.783282):0.18483):0.1943,(47:0.505517,48:0.528440):0.221434):0.19499):0.190983,((49:0.071629,50:0.060833):0.0796325,51:0.104536):0.228457):0.118104,52:0.464813):0.474016):0.0678303):0.00619757,(((((16:0.016417,17:0.055266):0.0104639,(18:0.029477,19:0.168625):0.0517305):0.0467491,((((((((24:0.043266,25:0.067050):0.0334534,(26:0.328561,27:0.058058):0.0361581):0.133056,(28:0.392340,29:0.170333):0.0528553):0.0737184,32:0.291356):0.0469745,33:0.115665):0.031327,31:0.141455):0.0701992,34:0.139094):0.0937091,30:0.129947):0.115721):0.0977115,((21:0.171295,22:0.525933):0.156421,23:0.422001):0.335165):0.11492,20:0.248734):0.150732):0.0875703):0.0579095,11:0.440204):0.00229483):0.0638715,(((4:0.068260,5:0.148537):0.0322572,35:0.858366):0.142559,6:0.084068):0.0480942):0.0248174,7:0.089121):0.0553976):0.0378537);
 812: 1 -10241.15259 -10771.38908 (0:0.098639,1:0.047925,((2:0.000002,(((3:0.067492,(((4:0.089695,(5:0.076720,35:0.880286):0.0630692):0.1275,((14:0.811236,(((((16:0.033665,17:0.110197):0.0248937,(18:0.062534,19:0.108512):0.0961339):0.0748376,((((((((24:0.026307,(26:0.294142,27:0.081403):0.0392246):0.044101,25:0.035944):0.267782,32:0.036752):0.152772,33:0.061276):0.0586305,31:0.076705):0.0357664,(28:0.727457,29:0.237401):0.113314):0.0512904,34:0.197898):0.0515537,30:0.121489):0.165785):0.0837623,(21:0.288957,(22:0.674755,23:0.360514):0.185452):0.18425):0.111608,20:0.330969):0.117749):0.0788635,(15:0.136309,((((((((36:0.165796,37:0.090454):0.0752898,38:0.060699):0.194882,40:0.617631):0.0312115,39:0.312504):0.107977,((41:0.416127,42:0.261338):0.111989,43:0.081507):0.123326):0.128457,((44:0.422952,(47:0.620216,48:0.461603):0.202373):0.100737,(45:0.436394,46:0.949609):0.290728):0.305439):0.206737,((49:0.053561,50:0.057166):0.0412906,51:0.108321):0.439797):0.119808,52:0.445059):0.409415):0.220599):0.0224083):0.0490404,(((8:0.035077,9:0.099147):0.0983062,10:0.109395):0.144829,(12:0.040509,13:0.031825):0.170738):0.0460433):0.0290946):0.00644562,11:0.323449):0.0393989,7:0.079123):0.0403664):0.0524098,6:0.074982):0.0207218);
 813: 1 -10604.3616 -10782.67606 (0:0.166388,1:0.028180,(2:0.059028,((3:0.067723,((6:0.134704,7:0.076623):0.0188193,(11:0.556024,((((14:0.805751,((21:0.374644,22:0.481654):0.091069,23:0.408414):0.117563):0.0369308,35:1.241790):0.0325519,(((16:0.039427,(17:0.065229,(18:0.011630,19:0.132105):0.00948815):0.0180925):0.183176,(((((((((24:0.020570,25:0.132026):0.0255961,26:0.198860):0.0778548,27:0.030859):0.0932507,(28:0.317270,29:0.227970):0.106262):0.0961678,32:0.194119):0.0592287,33:0.049857):0.0189978,31:0.071527):0.066116,34:0.164993):0.059694,30:0.067358):0.116852):0.0708331,20:0.219074):0.0488741):0.024535,(((((((36:0.098781,37:0.099672):0.0382338,38:0.058278):0.125661,39:0.429390):0.141355,(((41:0.312207,42:0.253461):0.0739916,43:0.123145):0.18758,((44:0.473800,(47:0.712441,48:0.305327):0.189103):0.0631767,(45:0.387693,46:0.986385):0.184706):0.572891):0.21645):0.114403,40:0.339712):0.23398,((49:0.043914,50:0.048738):0.0546883,51:0.065605):0.298513):0.0821197,52:0.514743):0.519619):0.184676):2.22867e-06):0.0492011):0.0436842,((4:0.122974,5:0.072594):0.140585,(((8:0.068335,9:0.119868):0.0674722,15:0.338001):0.0923217,(10:0.137267,(12:0.078309,13:0.011530):0.201842):0.11558):0.0371498):0.0619785):0.0479501):0.106834);
 814: 3 -10404.1172 -10770.57942 (0:0.137768,(1:0.028213,(2:0.018717,((3:0.074474,6:0.195490):0.0285622,((7:0.083548,11:0.326597):0.0532758,((14:1.090711,(((16:0.025905,(17:0.108528,(18:0.072504,19:0.120985):0.0511377):0.00646013):0.103826,(((((((24:0.053414,25:0.100846):0.0911896,(26:0.460337,27:0.045944):0.0220844):0.174135,32:0.076937):0.153944,33:0.066983):0.0668821,31:0.062129):0.0626933,((28:0.405084,29:0.270719):0.254913,34:0.123620):0.074228):0.0834986,30:0.059894):0.126093):0.0629169,(21:0.503305,(22:0.626113,23:0.223229):0.140719):0.148705):0.0808838):0.00821406,20:0.234631):0.213767):2.49496e-06):0.0443276):0.0531416):0.0177838,((4:0.097287,(5:0.138945,35:1.035585):0.0666379):0.127273,((((8:0.076289,9:0.100319):0.122295,10:0.065111):0.151141,(12:0.038825,13:0.018053):0.186533):0.185383,(15:0.250910,((((((((36:0.096950,37:0.049464):0.0176485,38:0.092490):0.221641,39:0.419262):0.157021,40:0.558805):0.0882932,((41:0.380169,42:0.181687):0.126356,43:0.084798):0.181401):0.136651,((49:0.069081,50:0.064489):0.0794806,51:0.071013):0.40261):0.0707608,(((44:0.154949,46:1.126095):0.147277,45:0.692521):0.157018,(47:0.592290,48:0.341706):0.252432):0.355143):0.304596,52:0.324036):0.631116):0.150263):0.00782491):0.0216237);
 815: 2 -10795.1685 -10782.5136 (0:0.305476,1:0.018968,(2:0.020426,((((3:0.128001,6:0.183030):0.0305841,(7:0.089702,(((((14:0.757281,((((((24:0.051630,25:0.066220):0.0312865,32:0.233426):0.0572619,27:0.058598):0.0670191,26:0.230708):0.0772756,(28:0.451881,29:0.188590):0.167399):0.0469349,((30:0.136312,31:0.083343):0.0262442,(33:0.063271,34:0.156032):0.0354888):0.0455436):0.108375):0.00669012,(16:0.025141,(17:0.062768,(18:0.034126,19:0.210813):0.0240654):0.0322813):0.150514):0.0913737,((21:0.188960,22:0.450053):0.0878299,23:0.638208):0.123014):0.0422067,(((((36:0.093855,(37:0.086032,38:0.163192):0.0376042):0.429741,39:0.326720):0.156093,((41:0.409021,42:0.202188):0.168804,43:0.094623):0.278803):0.315849,((((44:0.492611,(45:0.312520,46:1.450002):0.242108):0.288591,(47:0.390203,48:0.420306):0.221214):0.562886,((49:0.075235,50:0.065766):0.0749459,51:0.162134):0.225012):0.106661,52:0.570126):0.117129):0.171772,40:0.455886):0.435594):0.0571135,(20:0.248129,35:1.022935):2.56141e-06):0.266887):2.95887e-06):0.0124131,11:0.408679):0.0193532,(((4:0.132198,5:0.164602):0.147748,15:0.432934):0.0424877,(((8:0.230559,9:0.043562):0.066328,10:0.236252):0.219726,(12:0.069776,13:0.053768):0.263342):0.0512962):0.0402823):0.0850914):0.0480432);
 816: 2 -10299.63629 -10798.93118 (0:0.162486,((((1:0.107724,2:0.031403):0.042766,7:0.062989):0.0160572,((3:0.056029,((((8:0.096729,(10:0.017632,(12:0.021412,13:0.015267):0.21337):0.14916):0.10154,9:0.098202):0.093871,(15:0.160310,(((((((36:0.123912,37:0.105724):0.0454733,38:0.076220):0.185822,39:0.455213):0.169854,40:0.353883):0.10111,(((41:0.256205,42:0.273541):0.132862,43:0.197718):0.240455,((44:0.635461,(47:0.381173,48:0.401467):0.128498):0.0732413,(45:0.386903,46:0.740157):0.236417):0.331255):0.0811936):0.26124,((49:0.040002,50:0.061376):0.0910894,51:0.113223):0.310592):0.189187,52:0.667973):0.385519):0.177655):0.0352477,11:0.510132):0.0448804):0.0186899,(((14:0.911675,((21:0.462944,22:0.595792):0.0892965,23:0.679549):0.0254493):0.00138759,35:1.170232):0.0707503,(((16:0.071592,(17:0.099191,(18:0.023067,19:0.083235):0.0540595):0.0179543):0.0359691,((((((((24:0.055233,25:0.103869):0.0838095,26:0.210928):0.0298574,27:0.071609):0.0774498,32:0.226931):0.118017,33:0.101634):0.0456737,31:0.094701):0.0387618,((28:0.422768,29:0.208955):0.126767,34:0.058100):0.0345312):0.029184,30:0.117888):0.190296):0.136282,20:0.313978):0.139657):0.161282):2.53084e-06):0.0416791,(4:0.039652,5:0.076824):0.0941388):0.0751685,6:0.041270);
 817: 1 -10810.74775 -10779.03601 (0:0.294734,(1:0.092444,((3:0.230090,(((6:0.191525,7:0.050863):0.0355109,11:0.365598):0.0485688,(((((14:0.579562,((((((24:0.077107,(25:0.053324,32:0.329042):0.0649355):0.0715278,27:0.075299):0.0831376,26:0.188071):0.0946177,(28:0.458511,29:0.186572):0.0898305):0.139792,34:0.069010):0.0226713,(30:0.198341,(31:0.148345,33:0.086641):0.0206317):0.0494902):0.0702892):0.157882,(16:0.035432,(17:0.031602,(18:0.008659,19:0.131688):0.050502):0.0276432):0.14939):0.145806,20:0.306490):0.0762731,(35:1.048034,((((((((36:0.091463,37:0.087721):0.0683485,38:0.121415):0.152924,39:0.290066):0.28622,((41:0.526473,42:0.244248):0.101932,43:0.069010):0.179153):0.0987173,40:0.394906):0.120401,((44:0.245999,(45:0.521856,46:0.590773):0.175522):0.414882,(47:0.353401,48:0.727764):0.231224):0.173808):0.249552,((49:0.063994,50:0.074147):0.0507278,51:0.221792):0.271551):0.0503243,52:0.513021):0.405841):0.0208029):2.2122e-06,((21:0.300927,22:0.711187):0.0381502,23:0.487528):0.119526):0.169546):0.00861802):0.00892876,(((4:0.080764,5:0.157016):0.212148,15:0.422410):0.0667589,(((8:0.123370,9:0.054253):0.0527685,10:0.128392):0.146599,(12:0.061073,13:0.013967):0.190064):0.0782986):0.0131192):0.0616205):0.0454237,2:0.022808);
 818: 2 -11305.14467 -10769.24827 (0:0.297209,1:0.083741,(2:0.037311,((3:0.097402,((6:0.273465,(7:0.039590,11:0.422373):0.0078375):0.051471,(14:0.906684,(((((16:0.027217,17:0.072766):0.016343,(18:0.046559,19:0.138300):0.0372517):0.187864,((((((24:0.097328,27:0.114582):0.0298173,(25:0.065734,32:0.152093):0.0215913):0.122617,26:0.282843):0.089282,(31:0.059916,33:0.152810):0.091142):0.0463886,((28:0.491492,29:0.311340):0.135833,34:0.090333):0.0659471):0.0781208,30:0.078957):0.16033):0.100987,(21:0.462720,(22:0.448369,23:0.704023):0.154352):0.243075):0.122806,20:0.195557):0.0624012):0.151911):2.52316e-06):0.0451475,(((4:0.127116,(5:0.167279,35:0.929567):0.0866212):0.0385815,(15:0.258226,((((((((36:0.129167,37:0.086277):0.0303328,38:0.103996):0.192301,39:0.288829):0.250341,40:0.459241):0.0332058,((41:0.348463,42:0.319436):0.123772,43:0.158950):0.130089):0.112871,((44:0.345670,(45:0.447638,46:1.114990):0.26098):0.216885,(47:0.621607,48:0.522681):0.118623):0.302721):0.0843506,((49:0.057495,50:0.034707):0.110244,51:0.065464):0.417115):0.339964,52:0.452688):0.460709):0.204697):0.0142713,(((8:0.134492,9:0.065104):0.0978912,10:0.067538):0.168702,(12:0.104022,13:0.029572):0.175455):0.105946):0.0351323):0.0548255):0.0621906);
 819: 1 -10339.91754 -10797.14344 (0:0.124061,((1:0.120826,2:0.016242):0.0158555,((((4:0.055895,(5:0.047537,35:1.224888):0.0737951):0.0928485,(14:0.946132,((((((16:0.061024,17:0.068485):0.0444389,18:0.018572):0.0228466,19:0.168697):0.0552739,((((((24:0.055980,25:0.023155):0.0421268,(26:0.217392,27:0.083046):0.0749963):0.159639,32:0.096020):0.0846897,33:0.058652):0.0204796,(((28:0.403774,29:0.139137):0.167878,34:0.093162):0.0357412,30:0.145732):0.05222):0.0235357,31:0.103868):0.151242):0.0337886,20:0.214729):0.123661,(21:0.269276,(22:0.428355,23:0.438688):0.190451):0.210276):0.0714057):0.0044003):0.0292198,((((8:0.083173,9:0.073277):0.0564572,10:0.125801):0.0998405,(11:0.348421,(12:0.039217,13:0.056659):0.139201):0.00559905):0.0495213,(15:0.060247,((((((((36:0.122567,37:0.114916):0.0983108,38:0.052967):0.221504,39:0.423583):0.233494,40:0.390171):0.0688243,((41:0.440937,42:0.202981):0.108153,43:0.222565):0.242381):0.192757,((44:0.498546,(45:0.455255,46:1.038088):0.351749):0.058204,(47:0.558492,48:0.559881):0.164716):0.270235):0.2307,((49:0.020888,50:0.078605):0.0634495,51:0.127532):0.276252):0.0983081,52:0.467639):0.47313):0.192248):0.0682168):2.85792e-06,7:0.093192):0.0316094):2.50011e-06,(3:0.132117,6:0.109138):0.0517164);
 820: 2 -10679.61382 -10788.45815 (0:0.207951,1:0.084514,(2:0.020122,((((3:0.147677,((4:0.091387,5:0.163001):0.114969,6:0.106598):0.0568479):0.0480917,((((8:0.067525,(10:0.085994,(12:0.025930,13:0.050519):0.215462):0.159849):0.0439758,9:0.131324):0.103785,15:0.251490):0.0612155,11:0.256575):0.057209):0.0069784,((((14:0.872388,(21:0.307346,22:0.489393):0.21338):0.0368778,35:0.899355):0.0422255,(((((16:0.076313,17:0.067690):0.0287525,(18:0.051439,19:0.145734):0.0705044):0.0559953,(((((24:0.012338,25:0.056740):0.0593948,(26:0.203886,27:0.070485):0.0310008):0.0966941,32:0.193594):0.105083,(31:0.070334,33:0.108771):0.0374656):0.0111041,(((28:0.402703,29:0.159959):0.109505,34:0.101465):0.0127727,30:0.175150):0.0238897):0.136486):0.128364,20:0.327493):0.111978,23:0.569589):2.83869e-06):0.0184268,(((((((36:0.139900,37:0.087631):0.0210724,38:0.115934):0.367533,39:0.328004):0.188799,((41:0.516009,42:0.217889):0.0900463,43:0.147685):0.247765):0.115494,(40:0.404064,((44:0.477118,(47:0.392348,48:0.607745):0.1288):0.203142,(45:0.456591,46:0.709286):0.11483):0.197692):0.0914216):0.0715392,((49:0.061465,50:0.046114):0.0479634,51:0.154671):0.314554):0.0846696,52:0.676552):0.462124):0.200915):0.0105501,7:0.131503):0.0499277):0.0466437);
 821: 1 -10750.92612 -10777.73058 (0:0.148717,1:0.082471,(((2:0.087746,(3:0.138478,((6:0.256722,(7:0.062312,11:0.407696):0.0183612):0.0446763,(14:0.559682,(((16:0.025522,(17:0.019656,(18:0.042686,19:0.225648):0.0212155):0.0270229):0.118334,((21:0.199450,22:0.665072):0.145916,23:0.301107):0.371941):0.102039,(20:0.323828,(((((((((24:0.030097,25:0.100722):0.0241478,26:0.268409):0.0638078,27:0.020541):0.119536,(28:0.342045,29:0.310738):0.132207):0.188421,32:0.182748):0.0302125,30:0.050445):0.033764,33:0.090598):0.0292831,31:0.130722):0.0632264,34:0.156125):0.129411):0.0248016):0.0269617):0.127226):0.0525486):0.0441856):0.0664484,((((8:0.138651,9:0.088761):0.107953,10:0.078106):0.256139,(12:0.084357,13:0.050985):0.167467):0.0931443,(15:0.227451,((((((((36:0.044023,37:0.080882):0.0439308,38:0.055778):0.166746,39:0.337427):0.305642,40:0.433232):0.0927401,((41:0.389198,42:0.259310):0.125809,43:0.128262):0.279864):0.0549503,((44:0.464872,(45:0.439643,46:0.933633):0.2509):0.213139,(47:0.445012,48:0.607835):0.118593):0.217008):0.176483,((49:0.070645,50:0.085812):0.0742487,51:0.097829):0.223702):0.274921,52:0.590137):0.352293):0.228568):0.0288916):0.0645761,(4:0.137394,(5:0.078084,35:1.321172):0.0796616):0.141077):0.0469517);
 822: 1 -10396.71536 -10787.55945 (0:0.126146,((((1:0.089752,2:0.030693):0.0342917,7:0.135833):0.0365262,((3:0.142485,((((8:0.145416,9:0.059330):0.13462,10:0.058893):0.11026,(12:0.047875,13:0.070939):0.0549462):0.155143,(11:0.399224,(15:0.232528,(((((((36:0.077868,37:0.114176):0.0819591,38:0.073100):0.288584,39:0.316513):0.235619,(40:0.340882,((41:0.303634,42:0.228640):0.127598,43:0.154891):0.179789):0.0641348):0.153713,((44:0.603760,(45:0.467368,46:0.917664):0.315523):0.082796,(47:0.643279,48:0.528169):0.20018):0.318818):0.127591,((49:0.019593,50:0.111218):0.0611739,51:0.078001):0.444336):0.0732897,52:0.382835):0.622446):0.128348):0.10594):2.27896e-06):0.0461959,(((14:0.764753,((21:0.415834,22:0.370028):0.186886,23:0.379455):0.091849):0.123725,35:1.054735):0.0710279,((((16:0.027210,17:0.064634):0.0542662,(18:0.080342,19:0.177150):0.0234142):0.0909415,(((((((24:0.038841,25:0.079379):0.0411374,26:0.322957):0.040084,27:0.057223):0.0502338,32:0.225291):0.0484545,(31:0.114513,33:0.144220):0.017101):0.0573848,((28:0.417135,29:0.240835):0.0895507,34:0.088382):0.0420299):0.0723826,30:0.042338):0.155585):0.0682871,20:0.204912):0.194128):0.115923):2.53084e-06):0.0420177,(4:0.070183,5:0.177383):0.146885):0.0701312,6:0.105226);
 823: 1 -11159.4558 -10775.17208 (0:0.140266,1:0.069227,((2:0.000003,(((((3:0.059418,(15:0.237469,((((((((36:0.124448,37:0.083360):0.0581893,38:0.088298):0.238371,39:0.412743):0.31129,40:0.396094):0.115265,((41:0.385371,42:0.412487):0.104186,43:0.145443):0.239582):0.133772,((44:0.450673,(45:0.241336,46:0.971356):0.206384):0.129419,(47:0.783015,48:0.344324):0.325014):0.226715):0.0825343,((49:0.068746,50:0.052944):0.0761505,51:0.113134):0.278772):0.298143,52:0.444004):0.449206):0.168795):0.122024,6:0.169090):0.0183158,(7:0.106504,11:0.393811):0.0190621):2.85025e-06,(((((16:0.041623,17:0.056359):0.012877,(18:0.034629,19:0.204718):0.0176077):0.058442,20:0.377856):0.162737,((((((((24:0.046129,25:0.065827):0.0507464,26:0.354990):0.100016,27:0.059497):0.207613,32:0.185395):0.132402,33:0.109018):0.0402498,31:0.121287):0.0248702,((28:0.465828,29:0.413076):0.133389,34:0.099480):0.113551):0.0697237,30:0.101493):0.105155):0.199324,(21:0.363409,(22:0.587072,23:0.410702):0.133051):0.164941):0.211927):0.063569,((4:0.047801,(5:0.051099,35:1.273257):0.0860898):0.131419,(((8:0.096333,9:0.069708):0.135783,10:0.025826):0.18288,(12:0.097599,13:0.020793):0.304545):0.0969893):0.0297496):0.0766754):0.00641874,14:1.395267):0.0280465);
 824: 1 -10813.50179 -10782.04977 (0:0.149647,1:0.074192,(2:0.000002,(((3:0.126934,(((4:0.079108,5:0.146805):0.0291454,35:1.241994):0.0658833,6:0.060881):0.101173):0.0199637,(((((8:0.165729,9:0.042732):0.159284,10:0.076133):0.174328,(12:0.075522,13:0.006836):0.132548):0.15707,(15:0.172822,((((((((36:0.143762,37:0.100118):0.0534331,38:0.104911):0.138148,39:0.388168):0.152163,40:0.557155):0.198297,((41:0.467110,42:0.277329):0.182512,43:0.114305):0.017316):0.268389,((44:0.431066,(45:0.353261,46:1.349266):0.289559):0.110441,(47:0.388006,48:0.409590):0.242664):0.179745):0.192528,((49:0.055264,50:0.084118):0.0821511,51:0.136109):0.367419):0.214965,52:0.437462):0.431279):0.118416):0.037304,(11:0.347652,(14:0.904682,(((16:0.036868,(17:0.033488,(18:0.000002,19:0.298142):0.0461032):0.0775786):0.0467827,((21:0.505552,(22:1.099986,23:0.457257):0.0717509):0.245067,(((((((24:0.040403,25:0.058004):0.0169458,(26:0.232328,27:0.073927):0.107882):0.0903731,(28:0.567358,29:0.281455):0.159162):0.127552,32:0.159729):0.130352,(31:0.109076,33:0.121055):0.017053):0.0741147,30:0.090609):0.06502,34:0.122155):0.131326):0.168856):0.128137,20:0.353876):0.0516074):0.0918333):0.0244437):0.0871878):0.0236677,7:0.051189):0.0582542):0.0578751);
 825: 2 -10541.79331 -10768.16017 (0:0.165282,1:0.030036,(2:0.038256,(((3:0.117139,((6:0.181726,11:0.312228):0.0339975,7:0.034236):0.0369885):2.60561e-06,(14:0.846915,((((16:0.017265,(17:0.051115,(18:0.021938,19:0.113551):0.0210401):0.0247818):0.208866,(((((((((24:0.021687,25:0.103899):0.0469415,26:0.161921):0.0272437,27:0.047698):0.100508,(28:0.410995,29:0.222745):0.105831):0.119686,32:0.087063):0.07588,33:0.055618):0.035306,31:0.064731):0.0707016,30:0.108528):0.0236844,34:0.109238):0.107074):0.0488602,(21:0.189753,(22:0.414331,23:0.492403):0.0583717):0.20755):0.0578466,20:0.319303):0.179198):0.0811147):0.0594459,(((4:0.071458,5:0.213234):0.0805204,35:1.093432):0.0396185,((((8:0.083727,9:0.054702):0.114194,10:0.059607):0.115731,(12:0.064935,13:0.028921):0.163059):0.0463734,(15:0.157978,(((((((36:0.081195,37:0.057154):0.0958357,38:0.032548):0.273212,39:0.384420):0.163763,(40:0.541719,((41:0.486976,42:0.229135):0.144929,43:0.184485):0.122393):0.137823):0.24182,((44:0.286319,(45:0.375045,46:0.770203):0.329009):0.142566,(47:0.519947,48:0.471323):0.199432):0.436473):0.174236,((49:0.065587,50:0.054823):0.0919355,51:0.068948):0.312636):0.170855,52:0.298578):0.559802):0.147033):0.0829336):0.0289366):0.0665368):0.0407387);
 826: 1 -11223.59274 -10766.24113 (0:0.173543,1:0.086526,(2:0.034489,((3:0.069267,((((4:0.067713,(5:0.065069,35:1.068572):0.073807):0.145454,(((8:0.132675,9:0.117474):0.0989905,10:0.059918):0.225327,(12:0.088817,13:0.068485):0.136871):0.109656):0.0164136,(15:0.245380,((((((((36:0.089302,37:0.129529):0.0232477,38:0.096446):0.203031,39:0.615612):0.125484,40:0.585069):0.102962,((41:0.467232,42:0.258063):0.201281,43:0.158321):0.282994):0.141203,((44:0.307145,(45:0.463651,46:0.939187):0.185459):0.165395,(47:0.448294,48:0.612796):0.190685):0.32313):0.105464,((49:0.068628,50:0.066570):0.0765278,51:0.115398):0.403992):0.147863,52:0.562099):0.36913):0.183876):0.0368632,(((6:0.275922,7:0.064710):0.0238598,11:0.312284):0.0189933,(((16:0.061785,(17:0.081965,(18:0.063961,(19:0.087277,20:0.282991):0.0670119):0.0411322):0.0259717):0.151838,((((24:0.086053,25:0.076878):0.0661433,32:0.203685):0.0645327,(26:0.235490,27:0.065774):0.0799463):0.131835,((((28:0.512080,29:0.324787):0.168769,34:0.055000):0.0823074,30:0.113911):0.0690645,(31:0.096062,33:0.114816):0.0447311):0.0698175):0.179433):0.0761159,((21:0.414752,22:0.565104):0.0664177,23:0.599287):0.215767):0.113255):0.0192635):0.027708):0.0431325,14:0.935762):0.0546915):0.0880073);
 827: 1 -10868.20741 -10787.49257 (0:0.226701,(1:0.068946,(((((3:0.078883,6:0.298877):0.0352863,((((14:0.816066,22:0.181764):0.338224,(21:0.299320,23:0.307857):0.0786993):0.0920967,(((((16:0.047498,17:0.067158):0.0637212,18:0.060627):0.0326311,(((((((((24:0.036296,25:0.077833):0.0886452,27:0.091854):0.0487075,26:0.228562):0.109231,(28:0.426424,29:0.355736):0.070201):0.148067,34:0.062079):0.036489,31:0.139394):0.0341061,33:0.105041):0.0628108,30:0.031939):0.0931494,32:0.177888):0.12016):0.0290143,19:0.116710):0.160924,20:0.236915):0.131881):0.105348,(15:0.233387,((((((((36:0.074072,37:0.093175):0.0265879,38:0.083821):0.30924,39:0.335841):0.36029,40:0.407788):0.203424,((41:0.455873,42:0.280021):0.106314,43:0.137158):0.206058):0.17963,((44:0.176669,(45:0.220951,46:1.123181):0.506536):0.195878,(47:0.467319,48:0.348052):0.231744):0.362064):0.077033,((49:0.065121,50:0.089212):0.0356253,51:0.178375):0.345049):0.117015,52:0.481290):0.419624):0.271311):0.0726237):2.65423e-06,((((8:0.126900,9:0.050593):0.0789694,10:0.090194):0.152971,(12:0.077588,13:0.008955):0.312724):0.0549229,11:0.435783):0.0240424):0.0188782,(4:0.068283,(5:0.101267,35:0.791469):0.0767447):0.214162):0.0152582,7:0.167652):0.0448557):0.0365445,2:0.000002);
 828: 1 -9730.38101 -10775.4755 (0:0.083810,1:0.046833,((2:0.039580,(3:0.155808,((6:0.122547,(7:0.068335,11:0.387623):0.0144941):0.0353302,(14:0.662345,(((16:0.021791,(17:0.030898,(18:0.073354,19:0.106789):0.0298689):0.0352085):0.10014,((((((((24:0.060361,25:0.066163):0.104688,26:0.311572):0.051495,27:0.040459):0.0668928,32:0.184851):0.0404152,33:0.048978):0.0312294,31:0.075807):0.014939,((28:0.425638,29:0.165861):0.155555,34:0.069854):0.0287223):0.0428193,30:0.080818):0.157476):0.0657779,(20:0.203816,(21:0.287021,(22:0.550950,23:0.441525):0.0921266):0.163446):0.0798094):0.13959):0.193439):0.0111844):0.00939127):0.00880092,(((4:0.078015,(5:0.060861,35:1.278867):0.0506063):0.109229,(15:0.224160,(((((((36:0.066109,37:0.077621):0.047015,38:0.067797):0.130029,39:0.463565):0.124712,(((41:0.295514,42:0.345828):0.116052,43:0.092670):0.179552,(44:0.365569,((45:0.395260,46:1.004669):0.153149,(47:0.442141,48:0.415916):0.1272):0.0663722):0.317783):0.120992):0.186309,40:0.434248):0.0894435,((49:0.033396,50:0.063550):0.0521894,51:0.104323):0.268326):0.113009,52:0.486416):0.536664):0.256945):0.00542486,((8:0.145681,9:0.071932):0.11638,(10:0.107365,(12:0.071469,13:0.004286):0.300554):0.0809006):0.092491):0.0156868):0.0222727);
 829: 2 -10986.01408 -10783.80298 (0:0.141013,1:0.067324,(2:0.021896,((((3:0.090627,6:0.170265):0.0386161,11:0.434359):0.00311756,(((4:0.096838,(5:0.045612,35:1.366770):0.0826997):0.249164,(((8:0.127242,9:0.136323):0.0733788,10:0.142488):0.204568,(12:0.042802,13:0.059829):0.204799):0.0865927):2.02759e-06,((((((14:0.780044,22:0.345673):0.172182,23:0.543389):0.201505,21:0.593469):0.105039,(((((16:0.030038,17:0.044227):0.0575773,18:0.021672):0.0548857,19:0.118547):0.0807438,(((((((((24:0.048435,25:0.096039):0.0137653,27:0.151617):0.0519471,26:0.189813):0.0673681,(28:0.398013,29:0.382095):0.0891344):0.0777111,34:0.088578):0.098791,33:0.136911):0.0225886,31:0.154385):0.0450644,30:0.117699):0.0789646,32:0.178634):0.138137):0.0652232,20:0.220610):0.103267):0.106321,(((((((36:0.091300,37:0.093145):0.0575221,38:0.076096):0.176741,39:0.415731):0.115359,40:0.507781):0.135313,((41:0.320633,42:0.206513):0.159257,43:0.198849):0.150549):0.127343,((44:0.360386,(45:0.434414,46:1.076386):0.344988):0.137491,(47:0.600580,48:0.406044):0.278601):0.272766):0.287025,(((49:0.069054,50:0.054366):0.0930082,51:0.095965):0.282586,52:0.522232):0.0989569):0.555259):0.100907,15:0.368462):0.0585576):0.0113509):0.0406843,7:0.118112):0.0627146):0.0516977);
 830: 1 -10307.19123 -10792.3189 (0:0.104450,(1:0.052153,(2:0.022743,(((3:0.091725,((4:0.178644,5:0.116681):0.194355,(((((14:1.210146,22:0.418410):0.240767,21:0.352005):0.218319,(23:0.395939,35:0.663943):0.252114):0.0563022,(((16:0.033401,(((((((24:0.031897,25:0.098561):0.0859018,26:0.212661):0.0271174,27:0.039020):0.0913207,(28:0.341948,29:0.201453):0.0875723):0.121599,(31:0.083024,(32:0.258657,33:0.035590):0.0294931):0.0386378):0.00893229,34:0.088074):0.0322765,30:0.187035):0.176001):0.0141166,(17:0.044225,(18:0.045996,19:0.091706):0.0385562):0.00802285):0.254522,20:0.190545):0.126106):0.0340123,((((((((36:0.093112,37:0.105698):0.0484283,38:0.114135):0.196457,39:0.309103):0.29942,((41:0.571395,42:0.163738):0.266022,43:0.111444):0.119108):0.0686499,40:0.427641):0.199333,((44:0.438167,(45:0.373371,46:1.200979):0.215949):0.225755,(47:0.363841,48:0.536376):0.211504):0.206225):0.23508,((49:0.025841,50:0.037590):0.0756947,51:0.145325):0.120629):0.099857,52:0.540390):0.602737):0.112267):0.0329328):0.018641,((((8:0.107354,9:0.048696):0.064341,(10:0.042522,(12:0.075150,13:0.035866):0.260355):0.0864043):0.128268,11:0.408981):0.0354813,15:0.392814):0.0444075):0.0678283,7:0.123412):0.0623032):0.0437938):0.110325,6:0.162084);
 831: 1 -10721.1913 -10775.70608 (0:0.110879,((1:0.060771,2:0.007935):0.086857,(3:0.172248,((6:0.109002,(7:0.101402,11:0.291504):0.026869):0.0221021,(14:0.876449,(((16:0.004689,(17:0.035779,(18:0.051921,(19:0.111852,20:0.284526):0.089089):0.0273718):0.0377278):0.11056,(((((((24:0.045054,25:0.039595):0.0745447,(26:0.335792,27:0.069149):0.0528468):0.0584995,32:0.168553):0.11338,33:0.129786):0.00901057,31:0.094436):0.0675248,((28:0.393106,29:0.168068):0.173404,34:0.063707):0.0598698):0.0593495,30:0.077216):0.153021):0.0827846,(21:0.280137,(22:0.624740,23:0.481550):0.0885586):0.297516):0.0738966):0.0935216):0.0402943):0.017604):0.0229786,(((4:0.059288,(5:0.050063,35:0.899324):0.144796):0.108624,(15:0.252061,((((((((36:0.126995,37:0.082323):0.0550839,38:0.043690):0.228624,39:0.546057):0.162884,40:0.513378):0.120315,((41:0.372993,42:0.272745):0.157651,43:0.116854):0.0975433):0.278238,((44:0.309960,(45:0.509973,46:0.932237):0.171722):0.203274,(47:0.635516,48:0.353612):0.223544):0.122544):0.0801356,((49:0.075979,50:0.057835):0.0735768,51:0.119320):0.40974):0.211318,52:0.590843):0.528668):0.304181):0.000686395,(((8:0.125216,9:0.049818):0.157162,10:0.050971):0.12021,(12:0.063236,13:0.041118):0.122482):0.191382):0.031175);
 832: 1 -10552.15362 -10781.69279 (0:0.179612,(1:0.099064,2:0.050388):0.0550369,((3:0.095585,((6:0.159537,(7:0.114547,11:0.408652):0.0196842):0.03404,(14:0.732775,((((16:0.055442,(17:0.124445,(18:0.030200,19:0.173270):0.0233067):0.0056969):0.0596089,(((((((((24:0.029735,25:0.065213):0.0325713,(26:0.347324,27:0.054686):0.0362685):0.0540525,28:0.589441):0.0465533,32:0.171875):0.19305,31:0.119926):0.00702749,33:0.112208):0.0228531,29:0.270859):2.1195e-06,34:0.157111):0.107191,30:0.099362):0.197527):0.0341086,(21:0.392722,(22:0.447840,23:0.719647):0.150599):0.165645):0.1016,20:0.322770):0.0427582):0.128659):0.0352602):0.043962,(((4:0.081028,(5:0.112618,35:1.115245):0.0550364):0.117673,(15:0.199010,((((((((36:0.088471,37:0.103022):0.0877427,38:0.040645):0.108421,39:0.271012):0.300622,40:0.272315):0.206103,(41:0.275871,(42:0.301128,43:0.184841):0.0652618):0.107692):0.164816,(44:0.773704,((45:0.501159,46:0.561063):0.311389,(47:0.357806,48:0.432677):0.143719):0.153607):0.0919999):0.261122,((49:0.037021,50:0.091432):0.0844153,51:0.095958):0.257104):0.199869,52:0.376089):0.3691):0.188011):0.034816,(((8:0.097801,9:0.030463):0.0829507,10:0.089901):0.167484,(12:0.052752,13:0.034954):0.134042):0.124948):0.0233319):0.0516989);
 833: 1 -10295.30973 -10797.70592 (0:0.123220,1:0.047539,(2:0.020734,((3:0.109423,(((((4:0.183458,5:0.063851):0.212715,14:1.001502):2.14833e-06,(((((16:0.014886,(17:0.086653,((18:0.031583,20:0.322651):0.0146242,19:0.207098):0.0213801):0.0368937):0.134647,((((((24:0.053664,25:0.124966):0.0410415,26:0.282536):0.062488,27:0.020245):0.173869,32:0.165599):0.0910175,((28:0.502300,29:0.359722):0.145958,(33:0.073835,34:0.188030):0.0607224):0.0121006):0.020914,(30:0.117118,31:0.138951):0.0257636):0.118731):0.193881,(21:0.281445,(22:0.372894,23:0.384415):0.0984665):0.138682):0.0487733,35:0.805027):0.0454596,(((((((36:0.099182,37:0.099405):0.0876995,38:0.025889):0.216492,39:0.365327):0.143471,(((41:0.373495,42:0.192174):0.131143,43:0.168786):0.172511,((44:0.273869,(45:0.429630,46:1.064523):0.208947):0.167974,(47:0.667558,48:0.326144):0.279832):0.322785):0.0522241):0.142971,40:0.370324):0.190939,((49:0.059416,50:0.068242):0.0502682,51:0.100797):0.283393):0.109111,52:0.417337):0.361913):0.0475893):0.00979112,15:0.496101):0.0178678,(7:0.061774,((((8:0.148171,9:0.040352):0.12153,10:0.160642):0.153138,11:0.372979):0.143212,(12:0.060601,13:0.021762):0.206679):0.0747513):0.0293982):0.0185509):0.0782981,6:0.218795):0.0507075):0.0488467);
 834: 2 -11223.76633 -10774.43652 (0:0.124233,1:0.108630,(2:0.030300,((3:0.149440,(((6:0.225857,7:0.066688):2.46864e-06,11:0.393545):0.0173842,(14:0.909367,((16:0.038914,((17:0.069873,18:0.027453):0.0214736,(19:0.145245,(((((((((24:0.038506,25:0.095417):0.0294143,26:0.286411):0.072108,27:0.088654):0.0585535,(28:0.354429,29:0.425347):0.0942247):0.136103,32:0.165933):0.0400461,33:0.050513):0.0317443,31:0.091262):0.100652,30:0.049124):0.0679145,34:0.161541):0.189314):0.0652147):0.0184174):0.124868,(20:0.181672,(21:0.268973,(22:0.731320,23:0.356800):0.101425):0.277):0.128972):0.0309065):0.174295):0.022281):0.0172529,(((4:0.024127,(5:0.136428,35:1.119606):0.146987):0.158476,(15:0.188074,((((((((36:0.065489,37:0.161916):0.130821,38:0.036762):0.222531,39:0.404646):0.154713,40:0.521443):0.081471,((41:0.303603,42:0.273820):0.108889,43:0.276655):0.129174):0.269181,((44:0.532112,(45:0.692900,46:1.294027):0.288668):0.146003,(47:0.499343,48:0.725982):0.132549):0.196003):0.355804,((49:0.067758,50:0.042660):0.109565,51:0.065715):0.297529):0.194525,52:0.413380):0.31492):0.20875):0.0098846,(((8:0.142876,9:0.093925):0.19677,10:0.085073):0.114002,(12:0.096564,13:0.038748):0.236137):0.0524902):0.0183316):0.0833713):0.105441);
 835: 1 -11036.00235 -10772.49362 (0:0.146865,1:0.047677,(2:0.020186,((((3:0.082954,(15:0.129159,(((((((36:0.100954,37:0.097069):0.0844363,38:0.032870):0.238035,39:0.379117):0.144078,(((41:0.387385,42:0.374405):0.146664,43:0.163099):0.165565,((44:0.604850,(47:0.476924,48:0.599943):0.161923):0.112256,(45:0.527199,46:0.872597):0.236523):0.477419):0.06047):0.103816,40:0.307459):0.141244,((49:0.042866,50:0.120550):0.0785084,51:0.145768):0.385353):0.0844336,52:0.620659):0.301776):0.137554):0.054028,(((8:0.160909,9:0.095995):0.129817,10:0.054851):0.12314,(12:0.043675,13:0.049736):0.166791):0.250606):0.0622574,(4:0.071254,(5:0.080233,35:0.911535):0.0481067):0.194573):0.0283489,((6:0.261940,(7:0.120799,11:0.329169):0.0227222):0.0198653,(((14:0.547062,21:0.632253):0.118615,(22:0.453008,23:0.611875):0.176493):0.0575606,((16:0.052383,(17:0.081225,((18:0.036805,20:0.314534):0.020592,19:0.104024):0.047943):0.0111996):0.126036,((((((((24:0.077339,25:0.035246):0.108328,(26:0.216624,27:0.076641):0.0743713):0.159728,32:0.126843):0.108097,33:0.074560):0.0341809,31:0.054766):0.0738454,30:0.115643):0.0557927,(28:0.489315,29:0.279233):0.126738):0.0212741,34:0.055280):0.22757):0.113741):0.0689717):0.046906):0.0507572):0.0942252);
 836: 1 -10254.75622 -10778.83448 (0:0.109788,1:0.055342,(2:0.015908,((3:0.095041,((6:0.127532,7:0.131729):0.0261519,(11:0.352433,(((((14:0.920756,21:0.140290):0.183091,(22:0.603858,23:0.385678):0.0535363):0.129438,35:1.133433):2.81548e-06,(((16:0.071648,(17:0.027966,(18:0.000002,19:0.119709):0.0382223):0.0172066):0.083141,((((((24:0.016390,25:0.065028):0.043996,26:0.266348):0.0821218,27:0.000003):0.0926298,(28:0.363583,29:0.265324):0.193649):0.088713,((30:0.109937,31:0.052299):0.044989,(32:0.129552,33:0.021339):0.0267806):0.0416411):0.0244106,34:0.057814):0.119006):0.0714742,20:0.206674):0.0722958):0.0443643,((((((((36:0.087068,37:0.076588):0.0547757,38:0.058840):0.183542,39:0.414987):0.250809,((41:0.339179,42:0.241628):0.112201,43:0.083059):0.260728):0.0782194,40:0.497593):0.0605155,((44:0.332404,(45:0.307697,46:1.319551):0.408055):0.118031,(47:0.589905,48:0.668377):0.234371):0.400693):0.104286,((49:0.028349,50:0.069231):0.0653859,51:0.091759):0.235135):0.0859792,52:0.557353):0.443499):0.117916):2.63173e-06):0.019079):0.0415886,(((4:0.099238,5:0.110196):0.139544,15:0.421092):0.0214352,(((8:0.114867,9:0.162176):0.0930494,10:0.085427):0.198978,(12:0.038598,13:0.047938):0.186707):0.0993118):0.0289417):0.041312):0.0838388);
 837: 1 -10883.94707 -10772.61625 (0:0.161529,(1:0.063261,2:0.003842):0.0542214,((3:0.148392,((6:0.143564,(7:0.124529,11:0.439350):0.000554705):0.00799717,(14:0.976599,((((16:0.053619,(((21:0.281779,22:0.596224):0.242393,23:0.540594):0.163736,(((((24:0.041183,(25:0.030312,32:0.268645):0.0639738):0.119897,27:0.080526):0.0565508,26:0.217934):0.110005,(((28:0.519072,29:0.247275):0.229491,34:0.085130):0.0531914,(31:0.124202,33:0.104568):0.0344888):0.00501495):0.125299,30:0.093406):0.0572731):0.12538):0.0230522,(17:0.052602,19:0.221821):0.0240641):2.04348e-06,18:0.047676):0.109654,20:0.204188):0.0928305):0.0734327):0.0451137):0.0201002,((4:0.027103,(5:0.178106,35:1.038200):0.0232016):0.108319,((((8:0.161162,9:0.044471):0.137562,10:0.086903):0.194691,(12:0.128129,13:0.035527):0.190293):0.0836608,(15:0.297314,((((((((36:0.109332,37:0.089584):0.0572845,38:0.078013):0.324733,39:0.390818):0.214251,40:0.553755):0.13042,((41:0.352305,42:0.350482):0.204748,43:0.200960):0.114575):0.153003,((44:0.273694,(45:0.207948,46:1.004097):0.281442):0.160042,(47:0.334323,48:0.547835):0.194985):0.266431):0.287039,((49:0.059787,50:0.063712):0.0569028,51:0.172437):0.25745):0.170633,52:0.420575):0.665281):0.127357):0.00830256):0.0357331):0.0365135);
 838: 1 -10311.92033 -10788.69161 (0:0.195984,1:0.021346,(2:0.058440,(((3:0.062760,6:0.147011):0.00657763,(((4:0.099742,(5:0.043925,35:1.186646):0.0263989):0.153171,((((((14:0.847666,22:0.241951):0.122094,23:0.423814):0.145539,21:0.353122):0.183394,((((16:0.056247,17:0.068849):0.045573,18:0.036131):0.0119105,19:0.077892):0.0929334,(((((((((24:0.023355,25:0.106667):0.0311922,27:0.097588):0.0431656,26:0.232195):0.0495708,(28:0.267575,29:0.225954):0.121411):0.174065,34:0.098471):0.057762,31:0.093335):0.0279063,33:0.092474):0.0562539,30:0.037866):0.0738871,32:0.159536):0.0468075):0.0785214):0.101651,20:0.256243):0.188572,(15:0.323258,((((((((36:0.105633,37:0.119875):0.0419224,38:0.060852):0.202728,39:0.303419):0.20013,((41:0.253302,42:0.313515):0.0903958,43:0.111560):0.20002):0.0966566,40:0.496939):0.0860732,((44:0.379413,(45:0.372401,46:0.871950):0.22368):0.15699,(47:0.573306,48:0.541615):0.256764):0.401057):0.134849,((49:0.040856,50:0.058984):0.0391396,51:0.124906):0.330555):0.110842,52:0.573484):0.308793):0.120885):0.0427993):0.0548737,(((8:0.108406,9:0.132443):0.0761818,(10:0.115059,(12:0.054323,13:0.045265):0.249861):0.119671):0.0529362,11:0.465675):0.110324):2.80605e-06):0.0325798,7:0.151236):0.0449961):0.0629362);
 839: 2 -10861.3211 -10788.91796 (0:0.217765,1:0.040969,(2:0.020489,(((((3:0.144455,((((((14:0.735076,22:0.411764):0.18366,23:0.370638):0.156355,21:0.342951):0.23927,20:0.245425):0.0956608,((((16:0.025505,17:0.101739):0.0437179,18:0.047970):0.0677051,19:0.153786):0.0919405,((((((24:0.023500,25:0.102541):0.0653595,26:0.205453):0.0259955,27:0.064234):0.0454615,28:0.411787):0.0740279,32:0.155526):0.0247416,((((29:0.221674,34:0.107948):0.0756223,30:0.127797):0.0206858,33:0.099368):0.00921915,31:0.107452):0.07288):0.145249):0.095203):0.0741095,35:1.147785):0.108097):2.19245e-06,((4:0.148725,5:0.200531):0.116634,6:0.060436):0.0850511):0.0370162,7:0.032336):0.0692248,(11:0.384302,(15:0.002296,((((((36:0.125536,37:0.069569):0.0173116,38:0.108129):0.162738,39:0.427730):0.268026,40:0.563965):0.102245,(((49:0.032684,50:0.054641):0.124253,51:0.073461):0.289993,52:0.389593):0.194272):0.0251516,(((41:0.360228,42:0.276589):0.133444,43:0.124196):0.16539,((44:0.330072,(45:0.487520,46:1.119923):0.19146):0.19953,(47:0.453211,48:0.471088):0.134579):0.386182):0.120296):0.899137):0.260647):0.130777):2.40117e-06,(((8:0.149615,9:0.082623):0.184843,10:0.032472):0.177178,(12:0.093727,13:0.027727):0.214314):0.182118):0.0390421):0.03594);
 840: 1 -10783.22754 -10795.9371 (0:0.160515,(1:0.020181,(2:0.058643,((3:0.147026,((((4:0.172491,5:0.141314):0.122181,(((((14:0.874741,22:0.196791):0.365705,(21:0.217411,23:0.460932):0.150069):0.10092,(((16:0.019282,17:0.080861):2.57262e-06,(18:0.038702,19:0.146554):0.0480567):0.139466,(20:0.131931,(((((((24:0.028873,25:0.080369):0.0563709,27:0.089001):0.0408641,26:0.197951):0.110394,((28:0.410234,29:0.233019):0.0839035,34:0.106021):0.070528):0.0450674,31:0.076857):0.0379692,(32:0.278191,33:0.040247):0.0375953):0.108247,30:0.074868):0.231996):0.0578402):0.142451):0.0659336,((((((((36:0.101932,37:0.101236):0.097723,38:0.000003):0.288709,39:0.338345):0.326864,((41:0.509830,42:0.193067):0.109928,43:0.129334):0.128659):0.094439,40:0.437094):0.162496,((44:0.164976,(45:0.345698,46:0.772494):0.271723):0.106133,(47:0.727977,48:0.416538):0.216501):0.408137):0.0758016,((49:0.072494,50:0.051859):0.0588251,51:0.061930):0.207734):0.0551785,52:0.419150):0.543575):2.24676e-06,35:0.790881):0.0601364):0.0435323,(((8:0.139073,9:0.053427):0.0632697,10:0.076159):0.310258,(12:0.075025,13:0.043048):0.125366):0.102375):0.0142362,(11:0.420647,15:0.323141):0.0699783):0.00674756):0.0754558,7:0.105127):0.0808925):0.0734401):0.212509,6:0.189296);
 841: 1 -10807.26593 -10769.3392 (0:0.160784,1:0.072007,(2:0.016742,((3:0.051208,(((6:0.119642,7:0.104544):0.00539625,11:0.415551):0.0463758,(14:0.883848,((((16:0.055003,(17:0.053619,(18:0.006619,19:0.159824):0.0416923):0.0300425):0.106267,((((((24:0.018925,25:0.055924):0.0856924,(26:0.286926,27:0.097990):0.0407723):0.205442,(28:0.405541,29:0.261731):0.109623):0.0716821,(31:0.075948,(32:0.251138,33:0.011857):0.0941776):0.0280105):0.0650686,34:0.112423):0.0352204,30:0.147510):0.136935):0.0804562,(21:0.267309,(22:0.493939,23:0.366307):0.148601):0.233739):0.0275231,20:0.302186):0.0368843):0.0614402):0.0842486):0.0221982,((4:0.070990,(5:0.132345,35:1.484645):0.0218398):0.105915,((((8:0.070851,9:0.122342):0.210286,10:0.027169):0.202431,(12:0.079726,13:0.023087):0.0311302):0.119533,(15:0.134653,((((((((36:0.082131,37:0.123316):0.12022,38:0.020058):0.189788,39:0.314110):0.203123,((41:0.328948,42:0.276228):0.0533498,43:0.232302):0.133323):0.168614,40:0.404309):0.20673,((44:0.160130,(45:0.472784,46:0.943332):0.331676):0.146776,(47:0.564989,48:0.485013):0.0504082):0.205392):0.202754,((49:0.063729,50:0.056857):0.0667497,51:0.086666):0.499538):0.0630394,52:0.410460):0.485153):0.175445):0.0627207):0.0357424):0.0944152):0.0703776);
 842: 2 -10183.77766 -10770.6487 (0:0.094754,1:0.023192,(2:0.075704,((((((3:0.142084,((((16:0.040411,(17:0.053767,(18:0.027275,19:0.103694):0.053331):0.0260914):0.12648,(((((((24:0.022642,25:0.093175):0.0441695,26:0.172781):0.0229476,27:0.073320):0.152049,32:0.199572):0.0380025,33:0.073063):0.0290362,(((28:0.495481,29:0.211838):0.109694,34:0.135021):0.0592468,31:0.058353):0.0327066):0.0505703,30:0.100264):0.189055):0.120814,(21:0.124627,(22:0.359778,23:0.501021):0.15973):0.271605):0.0782598,20:0.412851):0.264005):2.03093e-06,6:0.164466):0.0318397,(11:0.448704,(15:0.190610,((((((((36:0.113577,37:0.122783):0.0700881,38:0.049456):0.277129,39:0.454664):0.112983,40:0.527506):0.136611,((41:0.457653,42:0.269243):0.0935443,43:0.100018):0.0959324):0.175593,((44:0.420507,(45:0.364704,46:0.546885):0.20271):0.234673,(47:0.468751,48:0.532703):0.274448):0.265791):0.149468,((49:0.062576,50:0.084809):0.0474133,51:0.150691):0.195752):0.0770254,52:0.291827):0.397456):0.21134):0.0325494):0.0343748,7:0.105059):0.0413403,((4:0.136172,(5:0.143485,35:1.015403):0.0573976):0.115178,(((8:0.138685,9:0.058699):0.128005,10:0.126251):0.114556,(12:0.075330,13:0.047215):0.267826):0.142423):0.00661613):0.0458602,14:0.666559):0.0249117):0.0322928);
 843: 1 -10998.80925 -10769.02106 (0:0.197990,(1:0.083344,((3:0.178672,((4:0.087874,(5:0.109126,35:1.043496):0.0281542):0.0738693,((((8:0.126882,10:0.195910):0.056083,9:0.072070):0.148917,(12:0.056306,13:0.000003):0.283322):0.0628074,(15:0.201750,((((((((36:0.158757,37:0.056338):0.07345,38:0.063974):0.304608,39:0.302269):0.250761,((41:0.409347,42:0.200356):0.0964476,43:0.191199):0.135201):0.0529171,40:0.383502):0.0987568,(49:0.051561,(50:0.054596,51:0.176148):0.0244443):0.464256):0.0836472,((44:0.518536,(45:0.401439,46:0.731831):0.262496):0.118512,(47:0.612365,48:0.415484):0.103143):0.356671):0.40141,52:0.323001):0.470215):0.157196):0.0250574):0.0485821):0.0442475,(((6:0.196114,7:0.059743):0.0113991,11:0.461490):0.0757174,(14:0.879418,((((16:0.054308,((17:0.096390,18:0.033643):0.0359017,19:0.163697):0.0241467):0.121449,(((((((24:0.053726,(26:0.152373,27:0.053840):0.0290805):0.091645,25:0.034404):0.117733,32:0.094455):0.107707,33:0.071456):0.0117968,31:0.150918):0.0500167,30:0.125762):0.0589488,((28:0.419747,29:0.330163):0.149161,34:0.055326):0.0536066):0.173801):0.0356003,(21:0.363062,(22:0.912189,23:0.442915):0.0734073):0.276813):0.0292948,20:0.373616):0.128865):0.0717059):0.0048108):0.0308199):0.03033,2:0.031160);
 844: 1 -10335.91612 -10776.55173 (0:0.087168,1:0.070831,(2:0.025813,((3:0.128680,(((6:0.032945,14:0.808824):0.0687482,(((16:0.079207,((17:0.040045,18:0.020676):0.0218321,19:0.214611):0.0204015):0.0566546,((((((((24:0.009971,(25:0.047219,32:0.292078):0.0443778):0.155032,27:0.061606):0.0759292,26:0.249889):0.139022,33:0.118378):0.0481862,31:0.106224):0.0582769,(28:0.534736,29:0.279740):0.126734):0.0230585,34:0.122089):0.0475318,30:0.095836):0.0768361):0.0655912,((20:0.192570,23:0.589063):0.0729295,(21:0.230922,22:0.568675):0.190137):0.116724):0.134341):0.0247276,(7:0.074280,11:0.351382):0.00595102):0.0263478):0.0304969,((((4:0.132047,5:0.125749):0.0493816,35:0.920532):0.0449049,(15:0.341810,(((((((36:0.124222,37:0.093729):0.0174284,38:0.077797):0.106691,39:0.342350):0.058027,(40:0.361570,((41:0.442681,42:0.148800):0.0796685,43:0.108705):0.190824):0.0796844):0.0433947,(((44:0.187771,46:0.920835):0.235741,45:0.624534):0.140662,(47:0.495809,48:0.453117):0.272975):0.176429):0.208398,((49:0.061897,50:0.037736):0.0945075,51:0.066985):0.365924):0.0581929,52:0.586679):0.438819):0.0214121):0.0348287,(((8:0.200799,9:0.047736):0.0879875,10:0.115921):0.14245,(12:0.062509,13:0.010479):0.224834):0.090184):0.0102339):0.0829842):0.0503427);
 845: 1 -10527.50996 -10788.14561 (0:0.178091,1:0.063898,(2:0.012763,(((((3:0.138942,(12:0.027745,13:0.076984):0.304536):0.0388071,((4:0.159322,5:0.101358):0.0887958,6:0.128752):0.0778614):0.0141356,(((((14:0.586114,22:0.464958):0.169109,23:0.389150):0.213958,21:0.328090):0.123442,(((16:0.029218,((((((24:0.052080,25:0.067764):0.0212335,(26:0.289033,27:0.028295):0.0295414):0.100495,28:0.563546):0.083129,32:0.102005):0.0733701,30:0.148207):0.0214688,(((29:0.294580,34:0.158704):0.0185203,33:0.132938):0.0719597,31:0.068896):0.0439717):0.153976):2.0089e-06,(17:0.075767,(18:0.039762,19:0.217741):0.0193085):0.0316509):0.0845107,20:0.274730):0.106823):2.04417e-06,35:1.395482):0.110172):0.0445053,((8:0.116790,(9:0.063487,10:0.150889):0.0668149):0.179257,(11:0.297547,(15:0.244041,((((((((36:0.068755,37:0.075187):0.0400505,38:0.040972):0.163648,39:0.705452):0.11777,((41:0.392246,42:0.276905):0.0757807,43:0.107987):0.284419):0.117126,((44:0.326913,(45:0.523136,46:0.916362):0.144998):0.250149,(47:0.535681,48:0.569285):0.213423):0.222855):0.119326,40:0.496364):0.135515,((49:0.048973,50:0.057491):0.0700028,51:0.089568):0.249552):0.161073,52:0.489081):0.308894):0.25952):0.0675276):0.0162979):0.056401,7:0.091596):0.0347821):0.0417228);
 846: 1 -10280.79208 -10780.46539 (0:0.149317,1:0.017443,(2:0.031961,((3:0.065159,((6:0.142475,(7:0.051818,11:0.332052):0.0180307):0.0727922,(((((14:0.942380,(21:0.423653,22:0.427998):0.0312554):0.050237,23:0.344742):0.154393,35:0.951977):0.0225388,(((((16:0.058949,17:0.053078):0.0289959,19:0.188717):0.0243178,18:0.062474):0.0337052,((((((((24:0.053164,25:0.065707):0.109998,26:0.231574):0.0453289,27:0.045660):0.025782,(28:0.438463,29:0.241230):0.226722):0.0843063,32:0.184943):0.0613512,33:0.072560):0.0736764,(31:0.085879,34:0.186915):0.00877091):0.0326486,30:0.068789):0.117531):0.102491,20:0.165610):0.167851):0.0129077,(((((((36:0.070945,37:0.107423):0.0490279,38:0.071816):0.248228,39:0.511249):0.201037,40:0.530482):0.166538,((41:0.340989,42:0.182930):0.100234,43:0.143338):0.163786):0.347705,(((44:0.216863,46:0.892122):0.151948,45:0.496793):0.0693447,(47:0.570552,48:0.487413):0.255705):0.396535):0.193647,(((49:0.075788,50:0.074872):0.0539303,51:0.139228):0.108531,52:0.750859):0.0426824):0.564513):0.0939796):0.00929592):0.0167592,(((4:0.093042,5:0.090831):0.0686175,15:0.391993):2.35774e-06,(((8:0.177373,9:0.039770):0.0972359,10:0.113599):0.119439,(12:0.054693,13:0.032868):0.240592):0.0893401):0.00979969):0.0481588):0.0216346);
 847: 4 -10516.74036 -10770.5511 (0:0.204931,1:0.048527,((2:0.060106,((((3:0.107925,6:0.160125):0.033528,(((((16:0.054812,17:0.082878):0.0320139,(18:0.029104,19:0.142444):0.0257276):0.0925078,(((((((24:0.081349,25:0.055686):0.087108,(26:0.303477,27:0.082186):0.0188024):0.071364,32:0.098512):0.176623,33:0.087527):0.027238,31:0.120983):0.110336,((28:0.408823,29:0.303966):0.143421,34:0.100480):0.0641388):0.0205996,30:0.136414):0.288336):0.107272,20:0.137554):0.114671,(21:0.483007,(22:0.552681,23:0.589401):0.192932):0.201551):0.122789):0.0330271,(7:0.000850,14:0.843183):0.0350506):0.0166938,11:0.395432):0.0747434):0.0412896,((4:0.039496,(5:0.169046,35:1.010134):0.0678145):0.103657,(((8:0.075929,9:0.092655):0.103897,10:0.102034):0.135393,((12:0.093764,13:0.032492):0.133375,(15:0.091493,(((((((36:0.123894,37:0.105754):0.00387791,38:0.148302):0.140351,39:0.472603):0.134831,((41:0.356284,42:0.268514):0.0795888,43:0.129850):0.223049):0.0742901,40:0.554617):0.181376,((44:0.408773,(47:0.373020,48:0.462969):0.169285):0.0671883,(45:0.493814,46:1.297120):0.240142):0.277534):0.117179,(((49:0.037826,50:0.070465):0.107085,51:0.109303):0.415951,52:0.552552):0.157425):0.389591):0.191415):0.0630718):0.0533154):0.0261165):0.0886684);
 848: 1 -10123.77958 -10775.8578 (0:0.077837,1:0.050248,(2:0.025290,(3:0.106762,((((4:0.088870,(5:0.013210,35:1.100953):0.0543866):0.159999,((((8:0.145562,9:0.033295):0.116956,10:0.086748):0.110416,(12:0.057096,13:0.032585):0.151946):0.0645571,(15:0.222692,((((((36:0.089208,37:0.052364):0.048966,38:0.054491):0.230326,39:0.557685):0.164881,((40:0.529387,((41:0.391356,42:0.274139):0.152446,43:0.091320):0.150866):0.0875065,((44:0.358316,(47:0.470300,48:0.416999):0.152268):0.141765,(45:0.306101,46:1.075599):0.275842):0.401848):0.054823):0.182797,((49:0.061206,50:0.045812):0.0679505,51:0.125412):0.34173):0.0954401,52:0.399001):0.421158):0.142334):0.0392366):0.0335082,(6:0.120225,(7:0.055618,11:0.397212):0.0117046):0.0187913):0.0434075,(14:0.823941,(((16:0.036711,((17:0.028676,(18:0.052190,19:0.123239):0.0139214):0.0324605,((((((24:0.025432,25:0.076564):0.0649671,26:0.175430):0.120102,27:0.000003):0.062783,(28:0.420239,29:0.331304):0.119822):0.0587844,32:0.164844):0.012806,(30:0.127546,(31:0.064492,(33:0.102690,34:0.121251):0.021537):0.0607381):0.0353427):0.138787):0.00833551):0.105349,(21:0.315788,(22:0.498791,23:0.375152):0.0789605):0.168694):0.162555,20:0.273457):0.00435708):0.2085):0.0174858):0.10302):0.0369083);
 849: 1 -10289.08913 -10773.84037 (0:0.219279,(1:0.106944,(((3:0.118604,(((4:0.144524,5:0.138020):0.0337015,35:1.319170):0.0768984,6:0.107037):0.0464177):0.0248482,((((((8:0.176317,9:0.037908):0.161205,10:0.080877):0.228279,(12:0.027809,13:0.051559):0.163217):0.0517848,(15:0.180120,(((((((36:0.069513,37:0.075407):0.054766,38:0.081746):0.148171,39:0.378938):0.1376,(40:0.601021,((41:0.259005,42:0.241418):0.0903251,43:0.107205):0.179152):0.165041):0.10028,((44:0.373504,(45:0.205091,46:1.361428):0.36865):0.142328,(47:0.775450,48:0.310612):0.149954):0.38506):0.192537,((49:0.030410,50:0.069731):0.0955179,51:0.065472):0.34117):0.174745,52:0.410293):0.584961):0.201933):0.0288664,11:0.420024):0.0309495,((14:0.690569,(((((((((24:0.014678,25:0.080263):0.0824495,26:0.221396):0.0499659,27:0.000003):0.0570239,32:0.229594):0.0433963,(28:0.340029,29:0.357101):0.107815):0.0939676,33:0.103358):0.0174784,31:0.092746):0.034438,34:0.085079):0.0702782,30:0.096043):0.114546):0.109669,((16:0.036575,((17:0.063975,18:0.021705):0.00727463,19:0.148160):0.00496491):0.104568,(20:0.247925,(21:0.169752,(22:0.623186,23:0.434877):0.134412):0.106999):0.056427):0.0626698):0.168506):2.71973e-06):0.0356885,7:0.023478):0.0408203):0.0421793,2:0.028029);
 850: 1 -10867.46059 -10789.77467 (0:0.097118,1:0.090131,((((2:0.077845,(3:0.144258,((6:0.110938,(7:0.092043,11:0.472434):0.0147348):0.0223488,(((((14:0.656711,22:0.286676):0.159567,21:0.329535):0.107337,(((16:0.054233,((17:0.048394,19:0.126912):0.00885966,18:0.063247):0.0257332):0.0694553,((((((((24:0.027735,25:0.091765):0.0878583,26:0.183891):0.0583128,27:0.026913):0.0776558,(28:0.360556,29:0.190137):0.151376):0.124458,32:0.207086):0.0729198,33:0.096744):0.0552878,31:0.109904):0.0361363,(30:0.136397,34:0.129640):0.0186488):0.182914):0.0837927,20:0.290145):0.10479):0.0440607,(23:0.613326,35:0.981969):0.132805):0.038405,(((((36:0.094275,37:0.065086):0.0500263,38:0.083298):0.337025,((39:0.579581,40:0.563300):0.187495,((41:0.324976,42:0.213971):0.132836,43:0.133953):0.135084):0.14825):0.159614,(((49:0.052549,50:0.053956):0.101225,51:0.075776):0.187833,52:0.847277):0.146188):0.128458,((44:0.332843,(45:0.354248,46:1.164036):0.285848):0.12517,(47:0.806728,48:0.418091):0.260452):0.27542):0.500563):0.107183):0.0293759):0.037946):0.0190745,((8:0.189644,9:0.092743):0.0805532,(10:0.137298,(12:0.098003,13:0.025374):0.236066):0.130109):0.179822):0.0107846,15:0.391785):0.0227874,(4:0.066918,5:0.108315):0.120412):0.028019);
 851: 1 -10638.10261 -10777.351 (0:0.165249,1:0.054874,((2:0.050875,(((3:0.057747,6:0.218939):0.0121859,((14:0.876008,((((((16:0.043493,17:0.024433):0.0417328,19:0.181597):0.025589,18:0.041405):0.123509,((((((24:0.049436,25:0.045606):0.0519458,26:0.277070):0.0669911,27:0.094480):0.0865697,32:0.097093):0.0513479,33:0.090680):0.0780251,(((28:0.558276,29:0.162402):0.130684,34:0.135936):0.0575575,31:0.138137):0.031796):0.0204679):0.0438973,30:0.084130):0.148863,20:0.103513):0.149683):0.0560629,(21:0.451857,(22:0.588269,23:0.501238):0.0774638):0.148349):0.235958):0.00906886,(7:0.114058,11:0.403287):0.0438505):0.0275297):0.0325522,((4:0.084347,(5:0.102817,35:0.724949):0.0676541):0.134798,((((8:0.168891,9:0.055064):0.141076,10:0.083480):0.20913,(12:0.069906,13:0.029303):0.0742322):0.172402,(15:0.277978,(((((((36:0.102183,37:0.060242):0.0848015,38:0.088770):0.146007,39:0.430776):0.342217,40:0.430538):0.054367,(((41:0.293501,42:0.260376):0.119735,43:0.203113):0.301027,((44:0.603571,(45:0.586209,46:1.015831):0.311172):0.0967538,(47:0.563474,48:0.508358):0.27223):0.142407):0.108757):0.1023,((49:0.066556,50:0.106071):0.0689373,51:0.058293):0.357176):0.0738281,52:0.520895):0.646836):0.248914):0.0145722):0.0534405):0.0316341);
 852: 2 -10860.74066 -10771.36267 (0:0.200026,1:0.021093,(2:0.012097,((3:0.095709,(((6:0.126915,7:0.134704):0.0289472,11:0.449498):2.83289e-06,(14:0.674429,(((((16:0.036127,(17:0.067416,(18:0.035809,19:0.322695):0.0294607):0.0473338):0.158538,(((((((24:0.024327,(25:0.000003,32:0.266514):0.0696997):0.06878,27:0.075172):0.0377655,26:0.213635):0.0942476,(28:0.488342,29:0.240685):0.0914135):0.0455355,(31:0.103487,33:0.146357):0.0381381):0.0499735,34:0.196595):0.0587981,30:0.176096):0.175991):0.0948418,(21:0.085641,(22:0.552737,23:0.396386):0.135697):0.28486):0.0417741,20:0.407538):0.0185879,((((((((36:0.102717,37:0.071593):0.121942,38:0.058370):0.30459,39:0.541655):0.127634,40:0.449459):0.14387,((41:0.247391,42:0.385659):0.132276,43:0.180554):0.108238):0.234554,((44:0.368200,(45:0.368969,46:1.037548):0.226528):0.124788,(47:0.474722,48:0.457866):0.24012):0.132102):0.329535,((49:0.030037,50:0.071321):0.0608834,51:0.075078):0.248813):0.318078,52:0.447093):0.434061):0.0489502):0.143563):0.0395713):0.0250409,((((4:0.052326,35:1.159791):0.0297897,5:0.190425):0.050803,15:0.370186):0.0192152,(((8:0.161488,9:0.104475):0.121414,10:0.077877):0.177528,(12:0.100179,13:0.041376):0.123251):0.114024):0.0381424):0.152201):0.0695266);
 853: 2 -10470.76746 -10769.65726 (0:0.159764,(1:0.094795,(((3:0.072168,((((8:0.143169,9:0.091755):0.150019,10:0.101729):0.169043,(12:0.064760,13:0.044056):0.195975):0.115402,(11:0.413767,(((14:0.634299,20:0.353110):0.00856293,(((16:0.032306,(17:0.058358,(18:0.041229,19:0.171011):0.0653403):0.0515337):0.168931,((((((((24:0.034889,25:0.077087):0.0905186,(26:0.225428,27:0.058293):0.0351101):0.0689874,(28:0.488694,29:0.249114):0.181733):0.102009,32:0.298107):0.0791852,33:0.079626):0.0469777,31:0.107497):0.0421756,30:0.101889):0.0572643,34:0.106895):0.20051):0.0392684,(21:0.312522,(22:0.515794,23:0.616404):0.0717509):0.186837):0.0347093):0.07148,(15:0.250731,((((((((36:0.031421,37:0.120897):0.0840923,38:0.049059):0.258933,39:0.374011):0.21607,((41:0.443567,42:0.216815):0.116076,43:0.095753):0.112116):0.183372,40:0.436399):0.197946,((44:0.315044,(45:0.490756,46:0.845230):0.377899):0.152201,(47:0.798531,48:0.383064):0.167448):0.408885):0.234408,((49:0.070721,50:0.092725):0.0673173,51:0.188393):0.181717):0.117676,52:0.558918):0.40711):0.0459147):0.0723351):0.0560024):0.0415527):0.0994105,(((4:0.083084,5:0.071970):0.0235831,35:1.223428):0.0509449,6:0.091406):0.0185923):0.0718645,7:0.046891):0.0299815):0.0266488,2:0.071549);
 854: 1 -10661.6595 -10781.27727 (0:0.088415,1:0.108935,(2:0.000002,(3:0.139679,((((4:0.068714,5:0.127218):0.212054,(((((14:0.863492,(((((((((24:0.029834,25:0.094261):0.0455108,26:0.332798):0.0388707,27:0.099617):0.0548996,32:0.186222):0.0643923,(28:0.404022,29:0.289856):0.112137):0.0700272,33:0.045195):0.0272036,31:0.079455):0.0895412,30:0.129758):0.0493331,34:0.081546):0.0685259):0.0169734,20:0.240525):0.0813205,(16:0.023478,(17:0.059907,(18:0.009734,19:0.127939):0.0429348):0.0440818):0.0748637):0.0748563,((21:0.206516,22:0.409266):0.229332,(23:0.293590,35:0.955444):0.15797):0.0873146):0.0779782,(15:0.244664,((((((((36:0.069634,37:0.102450):0.0665281,38:0.051049):0.166889,39:0.496140):0.2479,40:0.489644):0.109288,((41:0.504354,42:0.221134):0.178647,43:0.178176):0.290316):0.0584608,((44:0.291757,(47:0.429156,48:0.504039):0.19369):0.0797646,(45:0.429097,46:0.830393):0.212908):0.334083):0.216857,((49:0.061534,50:0.077126):0.0650753,51:0.118077):0.349908):0.0883091,52:0.451576):0.377826):0.131794):0.0528874):0.0382922,(((8:0.091627,9:0.094812):0.0757428,10:0.109408):0.209311,(12:0.046352,13:0.059794):0.152073):0.0662295):0.013505,((6:0.148899,11:0.307225):2.67147e-06,7:0.069898):0.0295029):0.0645808):0.0357942):0.0342575);
 855: 1 -10227.87288 -10765.39875 (0:0.205742,(1:0.092833,((((3:0.119546,(((4:0.043937,5:0.160225):0.0457986,35:1.064834):0.0854097,6:0.138753):0.124152):0.0108153,(((((8:0.118582,9:0.063388):0.0866269,10:0.138111):0.131817,(12:0.060345,13:0.041755):0.152471):0.0473422,11:0.299730):0.0582603,(14:1.023454,((((16:0.053385,(17:0.063650,(18:0.024870,19:0.166224):0.0610222):0.0353142):0.0778835,(((((((((24:0.052669,25:0.096105):0.0440662,26:0.267281):0.038623,27:0.058894):0.0725042,(28:0.456757,29:0.235435):0.111976):0.0715008,32:0.186002):0.0406799,33:0.117607):0.035079,31:0.121074):0.0409952,34:0.165899):0.0642487,30:0.044579):0.156861):0.0544832,(21:0.324892,(22:0.567222,23:0.323711):0.0636528):0.414412):0.0501369,20:0.322882):0.231791):0.0305775):0.0347391):0.0190248,(15:0.362811,((((((36:0.067812,37:0.080840):0.0621635,38:0.059112):0.387233,(39:0.655087,((41:0.486584,42:0.215342):0.07064,43:0.135846):0.247135):0.133965):0.0871844,40:0.269266):0.136626,((44:0.482877,(45:0.351670,46:1.170148):0.307002):0.172662,(47:0.478528,48:0.572927):0.142531):0.344831):0.109026,(((49:0.036851,50:0.095921):0.0570522,51:0.083827):0.242844,52:0.354717):0.0352013):0.481719):0.0583318):2.48955e-06,7:0.108733):0.0720682):0.0341738,2:0.011884);
 856: 1 -10719.43749 -10781.69279 (0:0.185006,(1:0.057580,2:0.047405):0.045594,((3:0.112033,(((6:0.189410,11:0.471826):2.38917e-06,7:0.066560):0.0381627,(14:0.706552,((((16:0.049309,(17:0.056308,(18:0.012063,19:0.231244):0.0350822):0.0192751):0.131738,((((((((24:0.051681,(26:0.211887,27:0.074133):0.0634359):0.0564492,25:0.024382):0.134348,28:0.460480):0.049842,32:0.075515):0.185555,33:0.092643):2.67158e-06,31:0.084590):0.0381806,(29:0.359079,34:0.108496):0.0745305):0.0599416,30:0.059622):0.157529):0.0508004,((21:0.253541,22:0.875069):0.166258,23:0.632107):0.25747):0.0494318,20:0.423089):0.00350681):0.267446):0.032338):0.0563849,(((4:0.096043,(5:0.113213,35:0.864808):0.146306):0.160898,(15:0.121673,(((((((36:0.092972,37:0.070313):0.111504,38:0.075501):0.163333,39:0.295538):0.154435,(40:0.444282,((41:0.366756,42:0.271282):0.162886,43:0.081024):0.122861):0.162046):0.143738,((44:0.270666,(45:0.650318,46:0.661965):0.199875):0.141305,(47:0.352857,48:0.419295):0.263591):0.128117):0.198882,((49:0.064007,50:0.050329):0.0888417,51:0.074715):0.325142):0.00977745,52:0.396009):0.506748):0.165491):0.0297752,(((8:0.162580,9:0.023822):0.0844259,10:0.055358):0.180844,(12:0.107033,13:0.043887):0.137003):0.0601737):0.0168072):0.0776618);
 857: 1 -10927.63105 -10786.77394 (0:0.198429,1:0.046000,(2:0.036113,((3:0.045945,((((4:0.157548,5:0.082622):0.104943,((8:0.093938,9:0.089269):0.104788,(10:0.081904,(12:0.068703,13:0.037153):0.162643):0.104943):0.131695):0.00268961,15:0.369989):0.0274055,((6:0.182803,(7:0.066161,11:0.593402):0.0194511):0.026547,((((((16:0.049929,17:0.070086):0.0121552,18:0.036000):0.0517023,19:0.156242):0.111744,(((((((((24:0.028691,25:0.106048):0.0538216,26:0.284950):0.103315,27:0.000002):0.118362,(28:0.423181,29:0.304027):0.118956):0.100985,32:0.155032):0.0622723,33:0.093318):0.0444927,31:0.108466):0.0510167,34:0.202963):0.0824654,30:0.095150):0.197872):0.0729663,20:0.260926):0.061969,((((21:0.299907,22:0.510353):0.0481856,23:0.404919):0.232026,((((((((36:0.095845,37:0.105121):0.112844,38:0.020770):0.266398,39:0.440939):0.16146,40:0.457994):0.094478,((41:0.354289,42:0.256782):0.149876,43:0.154613):0.117244):0.0875274,((44:0.245949,(45:0.266545,46:1.159560):0.414575):0.269097,(47:0.754435,48:0.454695):0.222501):0.269509):0.213391,((49:0.054478,50:0.045485):0.0713167,51:0.103280):0.369457):0.0780732,52:0.749400):0.473143):0.0424763,35:1.261738):0.0310521):0.174855):0.0351316):0.0352344):0.0852582,14:1.055998):0.0270798):0.0681542);
 858: 2 -10634.91495 -10783.40992 (0:0.145405,1:0.067241,(2:0.029087,((3:0.182448,6:0.183885):0.0743251,((((4:0.104542,(5:0.091082,35:0.885611):0.0725601):0.0538577,(15:0.215534,((((((((36:0.102668,37:0.119596):0.0443712,38:0.034631):0.133117,39:0.370373):0.187275,40:0.606889):0.07257,((41:0.486708,42:0.269722):0.117897,43:0.083610):0.287056):0.145567,((49:0.098480,50:0.042564):0.0275056,51:0.148552):0.332922):0.0239096,52:0.651989):0.112279,((44:0.254558,(47:0.573878,48:0.337476):0.226331):0.0628694,(45:0.463853,46:0.881616):0.201569):0.298653):0.358881):0.282541):0.0381422,(((8:0.187031,9:0.033095):0.0865272,10:0.113059):0.156001,(12:0.057979,13:0.022938):0.231877):0.0324341):0.00916896,((7:0.083390,11:0.361270):0.0339121,(14:1.141560,((((16:0.077463,((17:0.039883,18:0.055119):0.0222261,19:0.210874):0.0225879):0.145823,(((((((24:0.057569,25:0.062065):0.0741284,26:0.419668):0.0916558,27:0.039553):0.195974,(30:0.085335,32:0.203548):0.0509044):0.0480159,31:0.112491):0.0392021,33:0.052192):0.0306811,((28:0.324594,29:0.383817):0.0861214,34:0.088470):0.0221922):0.234843):0.0413726,((21:0.452866,22:0.498008):0.070421,23:0.337700):0.268577):0.0398708,20:0.350611):0.0163384):0.221112):2.10829e-06):0.0541342):0.0167701):0.0190908);
 859: 2 -10580.76771 -10780.48918 (0:0.162363,1:0.061898,(2:0.000002,((((((3:0.046747,(15:0.155442,((((((((36:0.094505,37:0.118318):0.0191645,38:0.075579):0.327015,39:0.282936):0.275104,40:0.548826):0.122849,((41:0.400594,42:0.310954):0.0915186,43:0.195743):0.115678):0.0852864,((44:0.591868,(47:0.420083,48:0.510608):0.252678):0.0531247,(45:0.334400,46:0.985178):0.381663):0.427648):0.12719,((49:0.077997,50:0.056037):0.0564509,51:0.116174):0.383051):0.193613,52:0.519881):0.340721):0.200809):0.0119365,(4:0.130188,(5:0.049711,35:0.960511):0.044152):0.132402):0.0265365,(((8:0.174657,9:0.081048):0.0600964,10:0.077359):0.243263,(12:0.034677,13:0.027910):0.183202):0.0757707):0.0357539,(11:0.436367,((14:0.897632,20:0.231678):0.0369335,(((16:0.041772,(17:0.142891,(18:0.041001,19:0.142834):0.0370786):0.0137935):0.0727234,(((((((24:0.032326,25:0.059403):0.0397294,(26:0.295390,27:0.075514):0.0321258):0.119683,32:0.229581):0.112599,33:0.137901):0.0220711,31:0.075532):0.0371517,((28:0.375176,29:0.247638):0.115056,34:0.091811):0.0460222):0.0578254,30:0.086738):0.214069):0.0317875,((21:0.196497,22:0.554055):0.157884,23:0.402225):0.154148):0.0738827):0.118095):0.0344315):0.0426066,7:0.065003):0.0657146,6:0.166710):0.0335793):0.0501204);
 860: 2 -10047.59414 -10797.70592 (0:0.122144,((1:0.081055,(3:0.111437,((((4:0.119347,5:0.163730):0.0484186,(14:0.895842,(((((((((16:0.051502,17:0.043279):0.0197944,19:0.212351):0.0150415,18:0.043150):0.0567081,20:0.280341):0.123842,((((24:0.000002,26:0.318925):0.0405325,25:0.104259):0.0713969,27:0.052698):0.0844215,32:0.100989):0.0168158):0.0466774,((((28:0.387549,29:0.348014):0.0981312,34:0.056684):0.037956,33:0.092648):0.0319528,(30:0.134960,31:0.101992):0.0151557):0.0177104):0.244051,35:0.889765):0.0349174,((21:0.298625,22:0.643906):0.11064,23:0.213376):0.175438):0.0233289,((((((((36:0.100524,37:0.069440):0.0714502,38:0.092717):0.2835,39:0.369035):0.139422,((41:0.509647,42:0.159471):0.191827,43:0.124457):0.181984):0.089042,40:0.515086):0.228621,((44:0.499049,(45:0.522263,46:0.745859):0.123959):0.215029,(47:0.505927,48:0.390589):0.242327):0.261991):0.20824,((49:0.074411,50:0.058722):0.0578883,51:0.099123):0.266797):0.1235,52:0.586590):0.631842):0.075912):0.137724):0.00877495,15:0.262441):0.0348717,(7:0.096254,((((8:0.117994,9:0.066213):0.0484679,10:0.087895):0.168931,(12:0.038196,13:0.013945):0.144382):0.0417768,11:0.335672):0.0321823):0.0332946):0.0250589):0.0354356):0.00830839,2:0.042493):0.109493,6:0.069931);
 861: 1 -10268.22959 -10770.30042 (0:0.155244,1:0.056303,(2:0.007910,((3:0.131544,((((((4:0.049997,5:0.139344):0.0528704,35:0.981778):0.0543074,(15:0.166042,(((((((36:0.146237,37:0.085629):0.0567507,38:0.092740):0.27616,39:0.467288):0.254852,((41:0.352773,42:0.399040):0.0929791,43:0.151198):0.189837):0.107029,(40:0.353036,((44:0.444311,(45:0.387581,46:0.978744):0.179838):0.136608,(47:0.400416,48:0.560416):0.0732093):0.303804):0.0765172):0.238476,((49:0.086760,50:0.057893):0.066517,51:0.113426):0.545634):0.127108,52:0.435771):0.589028):0.180414):0.0132025,(((8:0.139037,9:0.051415):0.0976274,10:0.058274):0.114797,(12:0.061535,13:0.049779):0.129545):0.0579228):0.040757,(((16:0.037404,((17:0.053320,18:0.035675):0.0238562,19:0.102009):0.00689897):0.102013,(((((((24:0.054269,25:0.057748):0.070598,(26:0.304429,27:0.070110):0.0363363):0.048508,32:0.133527):0.104058,33:0.035557):0.0369462,31:0.061773):0.0649901,((28:0.407782,29:0.215650):0.195342,34:0.062664):0.0392058):0.0707711,30:0.135390):0.13742):0.0665388,(20:0.205617,(21:0.319110,(22:0.493641,23:0.332858):0.132627):0.27207):0.0985094):0.171542):0.0145725,(7:0.093721,11:0.298080):0.016115):0.0305108):0.051483,(6:0.090026,14:0.811065):0.0447756):0.0619407):0.0426173);
 862: 1 -10923.86933 -10767.06064 (0:0.144958,1:0.010865,(2:0.019923,(((3:0.139877,6:0.166047):0.0477431,((((4:0.107356,(5:0.069047,35:1.083043):0.0444825):0.123661,((((8:0.100723,9:0.119537):0.0813091,10:0.065821):0.174876,(12:0.045181,13:0.014349):0.166183):0.153129,(15:0.172081,((((((((36:0.119021,37:0.048145):0.076462,38:0.069308):0.229335,39:0.417715):0.134104,40:0.415700):0.19327,((41:0.574868,42:0.295497):0.166799,43:0.142680):0.217779):0.131048,((44:0.403553,(45:0.467879,46:0.661286):0.289333):0.200466,(47:0.628362,48:0.657812):0.158565):0.366393):0.144773,((49:0.071519,50:0.059413):0.045995,51:0.118559):0.330273):0.0656535,52:0.521544):0.519938):0.100604):0.0216755):0.0844085,((((16:0.043989,17:0.082942):0.00925811,(18:0.077810,(19:0.143720,((((((((24:0.068901,25:0.074261):0.0761825,(26:0.286061,27:0.079085):0.0373989):0.115167,32:0.129656):0.124931,33:0.065386):0.0670338,31:0.105347):0.0595366,(28:0.519265,29:0.340668):0.104067):2.53081e-06,34:0.096726):0.0362387,30:0.143970):0.0998775):0.0498696):0.0145409):0.138972,20:0.193209):0.104068,(21:0.415092,(22:0.464651,23:0.655656):0.0881961):0.189543):0.228128):2.08533e-06,(7:0.047746,11:0.478835):0.0110503):0.0405409):2.3173e-06,14:1.039364):0.0105223):0.129794);
 863: 1 -10069.65086 -10765.39875 (0:0.119183,1:0.079023,(2:0.027068,((((3:0.093497,((4:0.057518,(5:0.080149,35:1.250994):0.111546):0.146661,6:0.044851):0.170422):0.0127372,((14:0.654583,((((16:0.017434,(17:0.036437,(18:0.019658,19:0.162020):0.0533507):0.0541297):0.115412,((21:0.200455,23:0.366821):0.212539,22:0.602225):0.0608413):0.0324028,(((((((24:0.011390,25:0.064795):0.0355158,(26:0.276658,27:0.062259):0.0400894):0.0709523,32:0.213107):0.0503474,(28:0.257771,29:0.135164):0.117089):0.0692677,(31:0.107763,33:0.074734):0.0320577):0.0371341,30:0.156300):0.00709132,34:0.085263):0.144998):0.0298985,20:0.250516):0.0531871):0.019275,(15:0.245430,((((((((36:0.099604,38:0.098395):0.0297735,37:0.111343):0.142036,39:0.355113):0.221963,40:0.580558):0.0879708,((41:0.354470,42:0.218528):0.133138,43:0.059834):0.328113):0.0727231,((44:0.294051,(45:0.351703,46:0.960679):0.296097):0.152998,(47:0.742173,48:0.552362):0.148212):0.391522):0.172879,((49:0.046405,50:0.062893):0.0350425,51:0.063768):0.208315):0.208439,52:0.330138):0.458227):0.178519):0.120261):2.09639e-06,((((8:0.114819,9:0.125284):0.0672566,10:0.122250):0.166015,(12:0.052118,13:0.044686):0.20927):0.0692734,11:0.250182):0.0465369):0.0306259,7:0.113652):0.0198925):0.0570111);
 864: 1 -10207.29551 -10788.14561 (0:0.192356,(1:0.044390,(((((3:0.107673,(12:0.066059,13:0.060153):0.262337):0.0117505,((4:0.102610,5:0.075931):0.0883442,6:0.154978):0.0354231):0.00672938,((((14:1.047364,22:0.333093):0.144786,23:0.410004):0.134953,((((16:0.052649,17:0.109502):0.0337492,(18:0.062218,19:0.082614):0.0788764):0.0452538,(((((((24:0.045029,25:0.097702):0.0194172,26:0.239654):0.0546167,27:0.055375):0.0280937,28:0.430508):0.0753026,32:0.078553):0.148384,30:0.077684):0.0217693,(((29:0.430624,34:0.019434):0.0466329,33:0.053389):0.0562318,31:0.096546):0.041673):0.107477):0.0668019,20:0.250846):0.119451):0.0652655,(21:0.470112,35:1.112168):2.09516e-06):0.154292):0.0241114,(((8:0.090016,9:0.051840):0.0453882,10:0.186955):0.103088,(11:0.257241,(15:0.328388,((((((((36:0.090419,37:0.088943):0.0665087,38:0.117011):0.252486,39:0.327517):0.223659,((41:0.433797,42:0.166473):0.0997224,43:0.188485):0.189198):0.151763,40:0.428129):0.194391,((44:0.244449,(45:0.381191,46:0.985697):0.18915):0.137349,(47:0.533234,48:0.460675):0.238622):0.291683):0.0401589,((49:0.051562,50:0.077517):0.0369259,51:0.068629):0.208603):0.173603,52:0.371805):0.487599):0.117282):0.0976363):0.081071):0.033769,7:0.069090):0.0254844):0.059418,2:0.014719);
 865: 1 -11265.01306 -10786.31898 (0:0.182306,1:0.053297,((2:0.039700,(3:0.102704,(((6:0.120504,11:0.420795):2.1682e-06,7:0.067612):0.0248899,(((((14:0.737564,22:0.465652):0.227101,23:0.260824):0.0741653,21:0.247902):0.229201,((16:0.047623,(17:0.106256,(18:0.031844,19:0.241498):0.0443633):0.0398259):0.127425,((((((((24:0.012131,(26:0.254497,27:0.015005):0.139737):0.0680482,25:0.072110):0.0594414,(28:0.441924,29:0.296079):0.085803):0.124681,32:0.073179):0.151045,33:0.006070):0.0693985,31:0.040601):0.0875844,30:0.106192):0.0182795,34:0.132782):0.0704841):0.0704282):0.0567368,((20:0.150861,35:1.085300):0.0998216,(((((((36:0.128489,37:0.070462):0.0300783,38:0.070630):0.173985,39:0.375833):0.212282,40:0.431935):0.160431,(((41:0.415799,42:0.334561):0.0949757,43:0.051831):0.225068,(44:0.449681,((45:0.476509,46:0.702936):0.207408,(47:0.240706,48:0.545621):0.191485):0.129661):0.32403):0.0533906):0.27179,((49:0.018143,50:0.052277):0.105387,51:0.075701):0.469724):0.0803299,52:0.246702):0.841364):0.0586501):0.240047):0.0469917):0.0392886):0.0507641,((4:0.076883,5:0.216327):0.0669819,((((8:0.136538,9:0.051970):0.212332,10:0.054064):0.126762,(12:0.116185,13:0.000003):0.161381):0.177404,15:0.300321):0.0527506):0.010678):0.0294953);
 866: 1 -11087.78845 -10797.39241 (0:0.185950,1:0.022853,(2:0.019689,((((3:0.161251,((4:0.194810,5:0.163681):0.145276,6:0.122406):0.128623):0.0168303,(((((14:1.050874,22:0.125304):0.364136,(21:0.263021,23:0.410716):0.192261):0.0917298,((((16:0.042484,17:0.094413):0.0238759,18:0.035726):0.114391,19:0.076580):0.0450336,(((((24:0.026436,25:0.084230):0.0464599,26:0.260004):0.066087,27:0.065791):0.0587523,28:0.420286):0.0755034,(((((29:0.463583,34:0.116295):0.077812,30:0.155478):0.0420553,31:0.072964):0.0461359,33:0.029928):0.10554,32:0.117900):0.0584193):0.195858):0.0794708):0.079255,20:0.236948):0.160299,35:1.731710):0.16578):0.0104212,((((8:0.111568,9:0.078389):0.0758754,(10:0.099033,(12:0.076001,13:0.064421):0.186402):0.123335):0.0841905,(15:0.153989,((((((((36:0.099421,37:0.067508):0.0715967,38:0.051398):0.145789,39:0.363533):0.316992,((41:0.539242,42:0.322798):0.155757,43:0.177329):0.133476):0.164119,40:0.435299):0.0860789,((44:0.392062,(45:0.636161,46:0.586805):0.163612):0.285466,(47:0.429867,48:0.628226):0.172167):0.160158):0.1409,((49:0.049403,50:0.079324):0.112464,51:0.096092):0.169306):0.112874,52:0.525431):0.394123):0.32228):0.0638546,11:0.606841):0.0207398):0.0592773,7:0.111898):0.0928509):0.0897725);
 867: 1 -10877.84248 -10781.13983 (0:0.223883,(1:0.053369,(((3:0.125042,(((4:0.108421,5:0.080349):0.0863009,35:1.260275):0.0183805,6:0.087288):0.0776081):0.0418348,((((8:0.072173,(10:0.044082,(12:0.066104,13:0.022954):0.257482):0.232539):0.0517605,9:0.054741):0.135314,(11:0.382467,(15:0.153004,((((((((36:0.162669,37:0.114356):0.0340663,38:0.087998):0.263318,39:0.402561):0.264446,((41:0.474268,42:0.265258):0.118779,43:0.138599):0.175834):0.20153,40:0.347314):0.0930976,((44:0.316789,(45:0.580349,46:0.867542):0.269852):0.196687,(47:0.483004,48:0.505594):0.14149):0.313046):0.178892,((49:0.037940,50:0.065449):0.169319,51:0.164840):0.331817):0.212607,52:0.319126):0.589862):0.130847):0.089577):0.0510043,(14:1.000187,((((16:0.057389,(17:0.098703,(18:0.036502,19:0.145013):0.0159777):0.0311324):0.084475,((((((((24:0.083764,(25:0.095452,32:0.257825):0.0606219):0.0763962,27:0.060251):0.083031,26:0.291848):0.13026,(28:0.472480,29:0.241141):0.0737815):0.0747658,33:0.107502):0.0229353,31:0.138648):0.0669321,34:0.081841):0.0467988,30:0.108769):0.196351):0.119442,(21:0.362140,(22:0.908107,23:0.366606):0.126583):0.172585):0.0391304,20:0.404959):0.141724):0.0282872):2.09897e-06):0.0408859,7:0.121646):0.0466813):0.0491875,2:0.000003);
 868: 2 -10769.09797 -10778.21255 (0:0.101401,(1:0.061172,((2:0.035684,(3:0.144433,(((6:0.091330,7:0.028141):0.00822443,11:0.386054):0.022107,(14:0.922704,((((16:0.080159,17:0.134327):0.00429931,(18:0.029712,19:0.139967):0.0427218):0.0176646,(((21:0.306164,22:0.608792):0.195867,23:0.544910):0.135106,((((((((24:0.043326,25:0.057525):0.120607,26:0.196780):0.0368449,27:0.041022):0.119725,32:0.104305):0.142806,33:0.039548):0.0510655,31:0.097034):0.0855845,((28:0.515297,29:0.209328):0.212632,34:0.092946):0.0429509):0.0404487,30:0.160384):0.0615358):0.147448):0.135836,20:0.228970):0.212123):2.11891e-06):0.0137229):0.016419):0.01623,(((4:0.085684,5:0.157522):0.0229215,35:1.106733):0.035134,((8:0.154183,9:0.051493):0.107936,(10:0.069407,(12:0.060410,13:0.021617):0.187404):0.102325):0.0891733):0.0366473):0.0466055):0.041842,(15:0.043406,(((((((36:0.168817,37:0.103503):0.0768131,38:0.043648):0.243756,39:0.622615):0.291313,40:0.207044):0.120128,(41:0.390136,(42:0.359367,43:0.185169):0.113599):0.135487):0.266555,(((44:0.383722,(45:0.411736,46:0.645934):0.332248):0.238212,(47:0.336369,48:0.421830):0.197476):0.253738,((49:0.051482,50:0.067864):0.0762722,51:0.118500):0.354849):0.0770424):0.144816,52:0.503825):0.311491):0.254081);
 869: 1 -10633.91644 -10789.63026 (0:0.180988,1:0.066351,((2:0.016345,(3:0.106151,(((6:0.180657,7:0.089313):0.0172879,11:0.353659):2.59765e-06,((((14:0.646492,((21:0.581180,22:0.393007):0.213186,23:0.506444):0.102259):0.131041,35:0.925757):0.106882,((((16:0.068110,17:0.050974):0.0162238,(18:0.025989,19:0.215475):0.0191565):0.0145179,(((((((((24:0.049621,25:0.074727):0.0578641,26:0.259215):0.0682315,27:0.033390):0.0734765,(28:0.485269,29:0.329847):0.0810974):0.0807184,32:0.202457):0.0602801,33:0.084709):0.0493056,31:0.157888):0.0179466,34:0.164665):0.076452,30:0.059758):0.176713):0.155487,20:0.218003):0.128055):0.0241482,((((((36:0.069135,37:0.059482):0.0382998,38:0.056116):0.338953,(39:0.525901,((41:0.303150,42:0.231647):0.115034,43:0.238330):0.126435):0.0996052):0.038036,40:0.377406):0.247144,((44:0.278489,(45:0.411542,46:0.947963):0.397953):0.333801,(47:0.438222,48:0.549086):0.131567):0.37888):0.12026,(((49:0.034366,50:0.035453):0.0928948,51:0.054007):0.215885,52:0.742007):0.0616206):0.867025):0.12443):0.0603736):0.0191741):0.0176029,((4:0.061186,5:0.240642):0.0907943,(((8:0.124054,9:0.092718):0.0414287,15:0.365515):0.107871,(10:0.150336,(12:0.053258,13:0.010243):0.130499):0.15459):0.0808876):0.0169612):0.0582953);
 870: 1 -10381.53111 -10789.66559 (0:0.168016,(1:0.017718,(2:0.049008,((3:0.116598,((((4:0.073908,5:0.156005):0.148845,(((((14:0.831118,21:0.164996):0.132866,(22:0.432930,23:0.422887):0.234835):0.0392375,(((16:0.000002,17:0.075336):2.1458e-06,(18:0.056510,19:0.183293):0.0496761):0.130717,((((((24:0.039945,25:0.057383):0.0584482,27:0.035104):0.0384164,26:0.214132):0.0799194,(31:0.103277,(32:0.140947,33:0.034301):0.113596):0.0338002):0.0403714,((28:0.462693,29:0.278975):0.198292,34:0.046866):0.0197193):0.055929,30:0.161128):0.147798):0.115312):0.0534195,(20:0.240316,35:0.865008):0.0653055):0.0325801,((((((((36:0.096111,37:0.109408):0.143366,38:0.032648):0.332786,39:0.347931):0.259064,((41:0.404902,42:0.322118):0.105698,43:0.187514):0.211525):0.0986217,40:0.388923):0.183124,((44:0.559063,(45:0.241827,46:0.955404):0.368649):0.104233,(47:0.747884,48:0.387260):0.209852):0.457936):0.166104,((49:0.047719,50:0.080635):0.0552477,51:0.090772):0.215454):0.137129,52:0.297122):0.730157):0.125848):0.018637,(((8:0.159213,9:0.053853):0.121789,10:0.113856):0.178664,(12:0.069081,13:0.040684):0.171847):0.126031):2.79779e-06,(11:0.369733,15:0.319715):0.0702797):0.00324057):0.053451,7:0.148810):0.0451932):0.0609518):0.163269,6:0.099819);
 871: 1 -11148.70561 -10768.41543 (0:0.133113,1:0.127059,(2:0.025565,(((((3:0.101783,6:0.263566):0.0351797,((11:0.414725,(15:0.233974,((((((((36:0.077332,37:0.158028):0.0427214,38:0.045355):0.217977,39:0.309225):0.260081,40:0.526777):0.112357,((41:0.399069,42:0.354498):0.121354,43:0.156858):0.196451):0.122744,((44:0.427310,(45:0.424542,46:1.099413):0.188876):0.166566,(47:0.649578,48:0.472473):0.339034):0.527399):0.134953,((49:0.083204,50:0.092984):0.118701,51:0.094909):0.22773):0.261379,52:0.273258):0.271618):0.185122):0.0789512,((((16:0.045941,(17:0.064127,(18:0.026405,19:0.164319):0.049882):0.022166):0.140948,((((((((24:0.024230,25:0.103134):0.105946,26:0.278032):0.0224002,27:0.049277):0.135542,32:0.224093):0.139843,33:0.070951):0.0639058,31:0.070445):0.0705523,((28:0.467122,29:0.169168):0.26988,34:0.047396):0.0728138):0.0566143,30:0.059296):0.231385):0.0664341,20:0.258970):0.178208,(21:0.352846,(22:0.453012,23:0.425779):0.0763879):0.268303):0.118189):2.03444e-06):2.0288e-06,7:0.114791):0.0528986,((4:0.100179,(5:0.092227,35:1.058443):0.0508326):0.0719202,(((8:0.091636,9:0.098542):0.0798203,10:0.110585):0.176673,(12:0.075636,13:0.027644):0.203162):0.151164):2.89332e-06):0.0566524,14:1.025517):0.0447455):0.0990981);
 872: 1 -10759.35423 -10798.91936 (0:0.266590,1:0.085634,(2:0.033978,((3:0.105508,(((4:0.135357,(((((8:0.083140,9:0.110034):0.148568,10:0.030368):0.338335,12:0.087165):0.00788244,13:0.010658):0.159198,(15:0.042321,((((((((36:0.110299,37:0.100925):0.0487398,38:0.051953):0.154891,39:0.497278):0.134972,40:0.515440):0.0586463,((41:0.406835,42:0.262889):0.145525,43:0.210632):0.247405):0.256047,(((44:0.342185,(45:0.385423,46:0.993999):0.30858):0.186813,48:0.442719):0.0788026,47:0.641128):0.381684):0.204845,((49:0.070531,50:0.032890):0.0999324,51:0.077341):0.32194):0.294778,52:0.401509):0.444533):0.233697):0.0529043):0.0181767,35:0.875228):0.00467401,5:0.150729):0.0369943):0.0578815,((6:0.240569,(7:0.058880,11:0.308604):2.40704e-06):0.0319856,(14:1.102304,(((((16:0.046044,17:0.111591):0.0243264,(18:0.068778,19:0.157796):0.0135638):0.0703974,20:0.300866):0.109143,(((((((24:0.032564,25:0.044781):0.0912654,27:0.068048):0.0326357,26:0.191808):0.0550784,32:0.313573):0.0527179,(31:0.108751,33:0.131277):0.030082):0.0548039,((28:0.379645,29:0.236687):0.109544,34:0.054530):0.0612758):0.0377266,30:0.105811):0.239217):0.0380937,(21:0.338874,(22:0.623519,23:0.480953):0.132611):0.288376):0.0772086):0.108612):0.0482172):0.116584):0.0525022);
 873: 1 -10827.57175 -10789.09467 (0:0.215224,1:0.066273,(2:0.000002,((((3:0.116196,(((4:0.115718,5:0.115920):0.104055,6:0.138047):0.0891947,35:1.029414):2.19246e-06):0.0195623,(((((14:0.615314,22:0.307495):0.13128,23:0.419141):0.249051,21:0.304258):0.0984137,20:0.240291):0.0840861,(((16:0.057944,17:0.099368):0.0339103,(18:0.020110,19:0.143183):0.0279721):0.109953,((((((24:0.019600,25:0.100500):0.023925,26:0.207672):0.0403599,28:0.461296):0.0140948,27:0.089371):0.0660049,32:0.169305):0.0481282,((((29:0.274104,34:0.072031):0.038696,30:0.166392):0.0382091,33:0.118453):0.0246515,31:0.050051):0.0817182):0.148619):0.203399):0.139225):0.024044,(((((8:0.131429,9:0.117687):0.0831406,10:0.070521):0.223892,(12:0.015148,13:0.046132):0.160125):0.0863169,(15:0.161675,((((((36:0.048482,37:0.107995):0.0572551,38:0.073994):0.158137,39:0.278526):0.161658,(((41:0.341766,42:0.288681):0.106615,43:0.230108):0.1347,(44:0.474719,((45:0.398752,46:0.766595):0.147466,(47:0.572093,48:0.478351):0.360849):0.0429086):0.449777):0.105536):0.122106,(((49:0.046728,50:0.046780):0.110599,51:0.052733):0.258362,52:0.547089):0.28117):0.111977,40:0.297344):0.509988):0.191815):0.0432395,11:0.471870):0.000720535):0.0288944,7:0.098932):0.103152):0.0671923);
 874: 1 -10946.20239 -10792.9996 (0:0.200695,1:0.032292,(2:0.034200,((3:0.135491,(6:0.154036,(7:0.156901,11:0.403451):0.00724865):0.0713659):0.0248776,((((4:0.076686,5:0.123321):0.120096,((((((14:0.793678,22:0.525807):0.216457,23:0.364632):0.150342,21:0.331347):0.0790518,((((16:0.061570,(17:0.033066,18:0.037952):0.0178255):0.0694159,19:0.127247):0.0481633,((((((24:0.025720,(26:0.251195,27:0.072103):0.0564743):0.0476307,25:0.018338):0.15673,32:0.162825):0.112391,30:0.082137):0.0292718,(31:0.127443,33:0.082294):0.0322638):0.0812115,((28:0.362839,29:0.307070):0.221666,34:0.104189):0.01697):0.165911):0.133493,20:0.164621):0.147042):0.00744537,35:1.003159):0.0592166,((((((((36:0.121215,37:0.070391):0.0929241,38:0.000002):0.243362,39:0.252135):0.172974,40:0.385228):0.0767497,((41:0.321885,42:0.303368):0.13601,43:0.168911):0.183418):0.251555,(44:0.351519,((45:0.424364,46:0.515164):0.169361,(47:0.479947,48:0.500217):0.122082):0.0885211):0.285594):0.260438,((49:0.064983,50:0.084018):0.0543608,51:0.066011):0.233547):0.185735,52:0.513690):0.479565):0.121043):0.0183729,15:0.288178):0.0469305,(((8:0.140989,9:0.060138):0.105605,10:0.071511):0.184743,(12:0.079601,13:0.025934):0.142664):0.139435):0.0358333):0.0913932):0.0509177);
 875: 2 -11033.27242 -10780.02464 (0:0.040448,(1:0.080107,(2:0.023562,(((3:0.129042,6:0.091726):0.0103822,(14:0.964105,(((((16:0.061722,(17:0.052090,18:0.053117):0.0244242):0.0770705,19:0.112353):0.0648988,((((((((24:0.026269,25:0.083227):0.0927041,26:0.314697):0.05028,27:0.018147):0.181402,32:0.142376):0.0327492,30:0.208690):0.0495218,31:0.143173):0.0104538,33:0.071570):0.0742271,((28:0.358270,29:0.255647):0.199103,34:0.055146):0.0203378):0.0926739):0.0968555,(21:0.159550,(22:0.327036,23:0.340859):0.144013):0.199839):0.0445645,20:0.256628):0.1068):0.13086):0.0264432,(7:0.080156,11:0.492214):0.0435606):0.0530788):0.0636039):0.0437903,((4:0.074025,(5:0.063347,35:1.663675):0.0324378):0.123083,((((8:0.123484,9:0.062423):0.170163,10:0.072570):0.182633,(12:0.080727,13:0.057475):0.099121):0.0875663,(15:0.348003,((((((((36:0.140988,37:0.074777):0.0706446,38:0.078329):0.22301,39:0.544682):0.227696,((41:0.499130,42:0.279101):0.118717,43:0.158228):0.204999):0.0766548,40:0.540771):0.145749,(44:0.500463,(((45:0.551778,46:0.667825):0.315408,47:0.499500):0.142301,48:0.572374):0.0570382):0.352603):0.199541,((49:0.067524,50:0.079034):0.0672346,51:0.092453):0.302643):0.0435793,52:0.503487):0.418824):0.186864):0.0852985):0.0523928);
 876: 1 -10431.04017 -10787.18288 (0:0.103969,1:0.043046,((((2:0.036128,3:0.102546):0.0288727,(((6:0.116372,7:0.072581):0.0274495,11:0.437605):0.00125493,((((((14:0.476727,22:0.263463):0.364955,23:0.307029):0.119717,21:0.219994):0.180023,(((16:0.056313,((17:0.057999,18:0.078320):0.0346032,19:0.234148):0.0213701):0.104772,(((((((24:0.037504,25:0.052112):0.0157859,(26:0.235996,27:0.091468):0.0550102):0.13257,(28:0.252138,29:0.385423):0.113978):0.0662223,32:0.092176):0.083321,33:0.076124):0.0843084,(30:0.110166,31:0.134561):0.0403897):0.0641095,34:0.117826):0.124363):0.0649828,20:0.349500):0.079143):2.28311e-06,35:1.019971):0.080136,((((((((36:0.091721,37:0.094144):0.116873,38:0.059783):0.315711,39:0.419402):0.210786,40:0.378369):0.173993,((41:0.317557,42:0.415671):0.121996,43:0.136078):0.197709):0.160504,((44:0.459288,(47:0.754837,48:0.359581):0.291466):0.0687462,(45:0.529661,46:0.800519):0.276342):0.284003):0.173771,((49:0.025991,50:0.026966):0.0273061,51:0.071475):0.382971):0.152883,52:0.580809):0.501606):0.0539001):0.01555):0.0295859,((((8:0.165323,9:0.088981):0.132316,10:0.022862):0.20797,(12:0.088488,13:0.013801):0.108694):0.116926,15:0.340305):2.07089e-06):0.00751104,(4:0.048063,5:0.125696):0.0566628):0.022233);
 877: 1 -10186.00441 -10780.6019 (0:0.194422,(1:0.077035,((3:0.101821,(((6:0.224511,11:0.359450):2.55072e-06,7:0.029701):0.0103302,(14:0.735841,(((16:0.034257,((17:0.048364,18:0.040367):0.0217552,19:0.166065):0.00515932):0.0113341,(((((((24:0.027718,(25:0.026671,32:0.210075):0.0519543):0.0419455,27:0.063996):0.0625647,26:0.185716):0.071835,33:0.131596):0.00961926,31:0.075534):0.0420133,((28:0.390057,29:0.148983):0.195779,34:0.082389):0.0590696):0.088539,30:0.104742):0.114817):0.060821,(20:0.130372,((21:0.138502,23:0.467437):0.110292,22:0.634772):0.223467):0.0868114):0.145295):2.6516e-06):0.0618223):0.0450439,((4:0.116728,(5:0.139645,35:0.974272):0.0199627):0.0542088,((((8:0.129505,9:0.065741):0.127307,10:0.058035):0.203392,(12:0.098185,13:0.021991):0.201331):0.0477206,(15:0.179901,((((((((36:0.099277,38:0.056812):0.0387279,37:0.057967):0.299897,39:0.394143):0.11393,((41:0.329441,42:0.216371):0.0657057,43:0.128577):0.137109):0.113864,40:0.588134):0.126578,((49:0.062829,50:0.049018):0.0554068,51:0.089297):0.257581):0.0717422,((44:0.128464,(45:0.448201,46:0.558566):0.248999):0.0818843,(47:0.806848,48:0.385200):0.34831):0.324272):0.204068,52:0.325026):0.506558):0.267893):0.0175361):0.0174941):0.0604768):0.0529707,2:0.023960);
 878: 1 -10653.51227 -10779.41172 (0:0.235286,1:0.050185,(2:0.021290,((3:0.055668,((((4:0.060238,5:0.151838):0.271419,((((8:0.152110,9:0.080053):0.103056,10:0.072757):0.2217,(12:0.019542,13:0.022019):0.182742):0.0750015,15:0.480264):0.0220662):0.023296,(((((16:0.043484,(17:0.065425,(18:0.000002,19:0.180018):0.040731):0.0273195):0.129975,(((((((((24:0.053144,25:0.093445):0.0812535,26:0.283591):0.059311,27:0.067425):0.0822803,(28:0.424277,29:0.270155):0.196357):0.0634254,32:0.170005):0.113756,33:0.095922):0.0181051,31:0.093742):0.0884466,34:0.162476):0.0693647,30:0.078614):0.153716):0.101355,(((21:0.303305,22:0.515867):0.0916856,23:0.540090):0.151775,((((((((36:0.125518,37:0.030274):0.078857,38:0.034551):0.249695,39:0.292037):0.135874,((41:0.384960,42:0.118117):0.0674971,43:0.109923):0.228521):0.098654,((44:0.165925,(45:0.287701,46:0.979877):0.301909):0.246686,(47:0.417022,48:0.470188):0.18293):0.2694):0.162052,((49:0.058888,50:0.049276):0.119299,51:0.068214):0.511498):0.120872,40:0.382197):0.191524,52:0.649568):0.426679):0.0222695):0.0375172,20:0.468752):0.00932485,35:1.040967):0.175545):0.0110475,((6:0.191408,7:0.105422):0.0188871,11:0.296698):0.0314345):0.0648215):0.0221328,14:0.847707):0.0287277):0.0869342);
 879: 1 -11456.28516 -10793.01845 (0:0.111545,(1:0.001180,(2:0.040421,((((3:0.126462,((4:0.123430,5:0.124596):0.125974,(((((14:0.816810,22:0.271973):0.0930407,((((((((36:0.063886,37:0.048399):0.0724562,38:0.032173):0.303634,39:0.352965):0.216544,40:0.379700):0.113728,((41:0.351822,42:0.340002):0.0804859,43:0.198079):0.128027):0.138972,((44:0.230043,(45:0.321400,46:1.014578):0.209203):0.186389,(47:0.442014,48:0.463767):0.146281):0.286913):0.230466,((49:0.037198,50:0.063468):0.111493,51:0.075813):0.193245):0.0356197,52:0.779428):0.527065):0.0818416,23:0.558715):0.0753968,35:0.904403):0.0299855,(((((16:0.052103,17:0.063468):0.00603179,(18:0.037502,19:0.213432):0.0442345):0.124023,((((((24:0.052845,25:0.129307):0.0376092,26:0.255897):0.0935263,27:0.041370):0.110943,(31:0.072912,(32:0.331748,33:0.062965):0.101172):0.0453458):0.0207033,((28:0.552257,29:0.198376):0.180285,34:0.117201):0.034714):0.110794,30:0.129835):0.231652):0.141254,20:0.186396):0.091357,21:0.391525):0.0768343):0.21646):0.00805462):2.55409e-06,(((8:0.199353,9:0.142512):0.210712,10:0.073098):0.235607,(12:0.049373,13:0.028327):0.130117):0.162233):0.0099144,(11:0.431718,15:0.485746):0.0831846):0.0718809,7:0.194351):0.0860901):0.0870653):0.199779,6:0.201108);
 880: 1 -10492.3921 -10765.39875 (0:0.198654,1:0.055633,(2:0.027385,((((3:0.085759,(((4:0.089930,5:0.145250):0.0425143,35:1.070392):0.0808269,6:0.092553):0.109016):0.0444751,(((((8:0.130056,9:0.077470):0.0779165,10:0.101297):0.155959,(12:0.016016,13:0.065116):0.160916):0.0501104,(14:0.806259,((((16:0.065355,(17:0.075185,(18:0.036626,19:0.106637):0.0387476):0.0144938):0.122721,((((((((24:0.043442,25:0.058711):0.0428415,26:0.248248):0.0779455,27:0.023442):0.0233961,(28:0.279167,29:0.386900):0.157689):0.0514898,32:0.126635):0.108982,(31:0.085460,33:0.090676):0.0243867):0.0892205,34:0.123247):0.0516676,30:0.090511):0.147929):0.0357541,(21:0.295561,(22:0.471079,23:0.382631):0.0804084):0.246469):0.033426,20:0.192589):0.0937385):0.0936463):0.0149299,11:0.328077):0.143396):0.00815679,7:0.062453):0.0176446,(15:0.169661,((((((((36:0.116062,37:0.074977):0.0187147,38:0.024252):0.207456,39:0.459780):0.162796,40:0.374775):0.0670541,((41:0.375248,42:0.236095):0.0938962,43:0.101015):0.196802):0.164373,((44:0.457068,(45:0.238597,46:1.078419):0.218229):0.197307,(47:0.567868,48:0.413197):0.202077):0.378255):0.0832474,((49:0.044126,50:0.093460):0.0427613,51:0.113830):0.280785):0.0125913,52:0.568144):0.416917):0.160302):0.0581725):0.0955103);
 881: 1 -10200.46412 -10793.03064 (0:0.126220,(1:0.024023,2:0.017292):0.0290565,(((3:0.104373,6:0.142824):0.103963,(7:0.085865,11:0.404874):0.0505072):0.0654991,(((4:0.067041,5:0.162679):0.17014,(((((((14:0.553212,22:0.456799):0.14708,21:0.232205):0.2532,((((16:0.032634,17:0.029121):0.0231303,19:0.198091):0.0234361,18:0.021498):0.0786803,(((((((24:0.108135,25:0.049778):0.121083,26:0.349225):0.0456258,27:0.028340):0.0734723,(28:0.438067,29:0.136620):0.0787571):0.077183,(30:0.167078,(33:0.092039,34:0.076781):0.0325593):0.0294527):0.0663174,31:0.143662):0.0349178,32:0.162019):0.147207):0.207439):0.0382634,23:0.671178):0.0473586,(20:0.227173,35:1.131244):0.0696605):0.0992777,(((((((36:0.057207,37:0.079574):0.0912908,38:0.050912):0.349774,39:0.285065):0.182649,(40:0.545737,((41:0.353283,42:0.105342):0.119453,43:0.134638):0.165923):0.086925):0.323797,((44:0.462460,(45:0.317345,46:0.824417):0.245555):0.145639,(47:0.589488,48:0.282810):0.12867):0.234055):0.258176,((49:0.012008,50:0.119830):0.204095,51:0.154827):0.0848777):0.0931749,52:0.566754):0.504951):0.0417856,15:0.289648):0.0887775):0.0192138,(((8:0.072341,9:0.060392):0.200995,10:0.040873):0.127409,(12:0.065311,13:0.021898):0.156845):0.150186):0.00337766):0.0487484);
 882: 1 -10614.76855 -10765.39875 (0:0.088835,1:0.071615,(2:0.027396,(((3:0.105977,(((4:0.088036,5:0.117248):0.0626182,35:1.144831):0.0694954,6:0.105801):0.0476416):0.0312283,(((((8:0.081493,9:0.079954):0.0384959,10:0.086781):0.153,(12:0.026529,13:0.061686):0.222752):0.0701291,11:0.312342):0.074831,((14:0.971909,(((((16:0.042471,17:0.101085):0.0263669,(18:0.062215,19:0.138045):0.0184992):0.0141656,((((((((24:0.052834,25:0.062513):0.0556478,26:0.250079):0.0250709,27:0.033246):0.0288656,32:0.196984):0.0589327,(28:0.325556,29:0.296748):0.0624198):0.0402181,33:0.088490):0.0232369,31:0.117145):0.0499073,(30:0.169356,34:0.115490):0.0173173):0.276751):0.0942741,20:0.261570):0.0454248,(21:0.393718,(22:0.702865,23:0.496466):0.105821):0.205072):0.0683408):0.147938,(15:0.236079,((((((((36:0.112116,37:0.126999):0.0924156,38:0.042610):0.243252,39:0.519831):0.0857354,40:0.538975):0.18287,((41:0.314368,42:0.270733):0.141667,43:0.146746):0.0348003):0.221489,((44:0.362103,(45:0.401432,46:0.807646):0.3794):0.203645,(47:0.584609,48:0.594560):0.193133):0.282332):0.315769,((49:0.038221,50:0.050758):0.0763781,51:0.071354):0.234674):0.264079,52:0.299051):0.526274):0.131439):0.0525562):2.52053e-06):0.0339598,7:0.091193):0.0414026):0.0678967);
 883: 1 -10719.73418 -10772.58912 (0:0.183712,1:0.044428,(2:0.017021,((3:0.032445,(((6:0.079953,7:0.081945):2.53024e-06,11:0.494233):0.0455252,(14:0.790634,((((16:0.046629,(17:0.036094,(18:0.036293,19:0.280231):0.0364117):0.00600411):0.0911458,((((((((24:0.032471,25:0.142149):0.0778463,27:0.064004):0.0271004,26:0.279867):0.112293,(28:0.708343,29:0.163010):0.194884):0.0697017,34:0.148463):0.0448046,31:0.109462):0.0240222,(32:0.259956,33:0.022828):0.0810886):0.0659005,30:0.062880):0.144802):0.0830493,(21:0.285339,(22:0.671164,23:0.479060):0.134258):0.263999):0.0771663,20:0.165974):0.143649):0.0963661):0.0659117):0.0265788,(((4:0.051739,5:0.120324):2.08622e-06,35:1.481996):0.0885191,((((8:0.124213,9:0.096718):0.0774012,10:0.078121):0.172934,(12:0.100280,13:0.036406):0.190885):0.087624,(15:0.172552,((((((((36:0.110225,37:0.052288):0.0992556,38:0.083443):0.193084,39:0.497614):0.149472,((41:0.427979,42:0.281360):0.14581,43:0.125545):0.225814):0.118714,40:0.388314):0.235766,(44:0.524624,(45:0.421928,(46:0.780112,(47:0.401228,48:0.466469):0.274298):0.083909):0.0785609):0.44224):0.0481303,((49:0.068259,50:0.073781):0.0645567,51:0.057938):0.392138):0.0419706,52:0.540139):0.609256):0.182532):0.00414438):0.0292234):0.0620351):0.0477651);
 884: 2 -10620.96018 -10794.20798 (0:0.198248,(((((1:0.088142,2:0.045874):0.0183194,7:0.081958):0.0103378,(14:0.798335,(((((16:0.013626,((((((((24:0.070852,25:0.132939):0.0514049,26:0.385578):0.0369555,27:0.069260):0.103764,32:0.202431):0.101068,(28:0.513590,29:0.158712):0.19567):0.0253478,33:0.098119):0.112552,34:0.118139):0.0435936,(30:0.173661,31:0.191568):0.0324523):0.204801):0.0206864,17:0.058388):0.00267031,(18:0.013645,19:0.284114):0.0202527):0.0996321,(20:0.178834,(21:0.189598,22:0.816796):0.261967):0.126918):0.115081,(23:0.551648,35:1.136663):2.26028e-06):0.0831532):0.097624):0.0304352,(3:0.165880,((((8:0.090662,(9:0.071717,10:0.087312):0.0769846):0.0971388,(15:0.136461,((((((36:0.085697,37:0.073339):0.032244,38:0.118386):0.277221,39:0.722185):0.106872,40:0.742040):0.0921175,(((41:0.549166,42:0.212409):0.183843,43:0.090619):0.368223,((44:0.304625,(45:0.473491,46:1.055504):0.473505):0.140134,(47:0.461611,48:0.566533):0.177817):0.456471):0.0450336):0.212733,(((49:0.046871,50:0.064411):0.0620173,51:0.113014):0.327085,52:0.701224):0.155916):0.730346):0.280076):0.0989266,(12:0.029427,13:0.040518):0.227114):0.0531626,11:0.423009):0.0142806):0.00998395):0.130118,(4:0.077574,5:0.144494):0.103524):0.0798435,6:0.036466);
 885: 4 -10765.47213 -10766.71509 (0:0.199219,1:0.076376,(2:0.018405,(((3:0.178596,6:0.139614):0.0712608,((((4:0.065939,(5:0.069703,35:0.934146):0.0279442):0.115494,((((8:0.141868,9:0.047370):0.0921526,10:0.100195):0.217084,(12:0.007833,13:0.042651):0.169613):0.10833,(15:0.195519,((((((((36:0.120267,37:0.063704):0.0671087,38:0.035617):0.265557,40:0.576485):0.118477,39:0.304356):0.208818,((41:0.633138,42:0.147519):0.246944,43:0.116395):0.182831):0.11404,((44:0.295185,(45:0.380154,46:0.719004):0.235138):0.0653872,(47:0.444774,48:0.593058):0.240885):0.361009):0.146386,((49:0.079845,50:0.040611):0.0770858,51:0.081017):0.307382):0.162996,52:0.466845):0.544263):0.0882549):0.00970963):0.0695654,(((16:0.060020,(17:0.047938,(18:0.048918,19:0.176546):0.0397919):0.00971391):0.0726266,(20:0.261164,(((((((24:0.023741,25:0.048587):0.0565554,26:0.301110):0.041365,27:0.036301):0.0885544,32:0.300335):0.118554,(31:0.116985,33:0.143833):2.86493e-06):0.0383578,((28:0.462604,29:0.255465):0.113973,34:0.103864):0.015178):0.0228086,30:0.092233):0.161511):0.127803):0.133668,((21:0.293686,22:0.490660):0.0873669,23:0.408995):0.205161):0.123363):2.08533e-06,(7:0.063070,11:0.513528):0.0490921):0.0571863):2.3173e-06,14:0.906189):0.0373014):0.0427287);
 886: 1 -10630.27994 -10798.91337 (0:0.201448,1:0.127827,(2:0.019693,(((3:0.101864,(5:0.163838,35:0.990913):0.070813):0.0835341,(((6:0.332480,11:0.366556):2.01977e-06,7:0.116494):0.0341952,(14:0.946385,((((16:0.063139,((17:0.050345,18:0.007366):0.0124588,19:0.185321):0.0165703):0.120616,(((24:0.015683,(25:0.022759,32:0.283799):0.0240899):0.0847091,(26:0.213803,27:0.085982):0.0395767):0.0945554,((((28:0.388217,29:0.241437):0.0983816,34:0.070329):0.0301714,30:0.144894):0.0350837,(31:0.068114,33:0.069960):0.0364899):0.0519391):0.117089):0.0596841,(21:0.461686,(22:0.433764,23:0.610153):0.0724076):0.252695):0.0141962,20:0.189610):2.15009e-06):0.193301):0.0366146):0.0350764,(4:0.218594,((((8:0.171439,9:0.036843):0.093754,10:0.097113):0.121198,(12:0.076451,13:0.022725):0.1342):0.0801965,(15:0.212573,((((((((36:0.104642,37:0.075873):0.0790091,38:0.056804):0.142206,39:0.232842):0.300136,40:0.469735):0.0698278,((41:0.352970,42:0.213886):0.107007,43:0.197957):0.150813):0.191181,((44:0.292013,(45:0.536245,46:0.666685):0.180763):0.250874,(47:0.572990,48:0.476882):0.159643):0.230985):0.263854,((49:0.073444,50:0.036808):0.104642,51:0.065787):0.265089):0.168534,52:0.366688):0.504095):0.202589):2.08865e-06):0.0142166):0.109125):0.0762262);
 887: 2 -10869.94006 -10769.08281 (0:0.186243,1:0.065312,(2:0.036790,((3:0.090036,14:0.737406):0.0470216,((((4:0.033983,(5:0.080867,35:1.253223):0.0731248):0.20091,(((8:0.083332,9:0.092024):0.0574875,10:0.078944):0.152572,(12:0.058698,13:0.026022):0.225914):0.105885):0.0315592,(15:0.135697,((((((((36:0.052686,37:0.089236):0.0429296,38:0.077359):0.211978,39:0.412090):0.254947,40:0.406411):0.0960039,((41:0.413167,42:0.220646):0.04909,43:0.148397):0.222299):0.255718,((44:0.420245,(47:0.423825,48:0.537329):0.156598):0.0886637,(45:0.442850,46:0.947892):0.41396):0.227561):0.202123,((49:0.044688,50:0.068114):0.119943,51:0.092448):0.371492):0.212277,52:0.420859):0.360258):0.308613):0.0349033,(((6:0.176631,7:0.065789):0.00787296,11:0.378958):0.0631945,((((16:0.046211,17:0.112445):0.0371699,((18:0.051754,20:0.408488):0.00216982,19:0.121124):0.0514834):0.109383,(((((((((24:0.063474,25:0.044128):0.0545198,26:0.257927):0.0410373,27:0.087283):0.129418,32:0.146545):0.162802,31:0.110056):0.0202535,33:0.083950):0.069464,34:0.099061):0.0258072,(28:0.264079,29:0.283937):0.210025):0.0267404,30:0.127484):0.201352):0.111435,(21:0.317736,(22:0.694343,23:0.352174):0.117):0.120414):0.138107):2.77682e-06):0.0366979):0.0685489):0.061545);
 888: 1 -10115.91458 -10768.97276 (0:0.213216,1:0.050083,(2:0.032273,((((3:0.028027,(((4:0.103328,5:0.097467):0.0389298,35:1.268114):0.0720808,6:0.144388):0.102102):0.0549509,((((8:0.106398,9:0.144942):0.0629905,10:0.064634):0.118046,(12:0.040367,13:0.043222):0.121781):0.0875374,(15:0.055078,((((((((36:0.090874,37:0.071522):0.108931,38:0.030948):0.183269,39:0.429800):0.147959,40:0.386910):0.0535386,((41:0.310134,42:0.233257):0.0868009,43:0.172129):0.203854):0.190517,((44:0.546127,(45:0.370366,46:0.793927):0.453702):0.171783,(47:0.538689,48:0.434627):0.126349):0.232071):0.18324,((49:0.033224,50:0.073724):0.119493,51:0.072149):0.401517):0.132594,52:0.534003):0.636094):0.304221):0.0506031):0.0220664,(11:0.410574,(14:0.897819,((((16:0.065061,(17:0.068709,(18:0.000002,19:0.170363):0.033871):0.0188036):0.124259,(((((((24:0.069436,25:0.084075):0.0581358,26:0.245061):0.0923056,27:0.058166):0.056683,(28:0.481418,29:0.338198):0.0759903):0.0869774,(32:0.158543,33:0.116243):0.046863):0.0847866,31:0.084663):0.0792281,(30:0.038905,34:0.192404):0.0344807):0.194491):0.118227,20:0.247060):0.107096,((21:0.397595,22:0.560814):0.0970058,23:0.505941):0.0531558):0.0899532):0.219978):0.00502627):0.0268245,7:0.073220):0.0489692):0.101034);
 889: 1 -10647.62919 -10765.237 (0:0.116857,1:0.041496,(2:0.016859,((3:0.122372,(((4:0.006809,(5:0.137046,35:0.797621):0.128728):0.211445,((((8:0.095978,9:0.072968):0.138096,10:0.096974):0.166497,(12:0.050910,13:0.006409):0.148972):0.0855646,(15:0.138682,((((((((36:0.119977,37:0.062670):0.020538,38:0.084546):0.236466,39:0.389751):0.141739,40:0.648107):0.137566,((41:0.367339,42:0.192773):0.103386,43:0.117109):0.109923):0.136437,((44:0.391976,(45:0.446615,46:1.214007):0.213488):0.122478,(47:0.529873,48:0.475662):0.297479):0.193159):0.289904,((49:0.069454,50:0.079734):0.102175,51:0.112422):0.325834):0.195686,52:0.472166):0.65519):0.37137):0.00767506):0.0269689,(((6:0.157213,7:0.069699):2.0194e-06,11:0.377494):0.0363765,((((16:0.010999,17:0.074898):0.0673646,(18:0.062180,(19:0.148824,20:0.208078):0.0743246):0.0103225):0.12845,((((((((24:0.058635,25:0.057884):0.0421279,26:0.390984):0.0866524,27:0.138604):0.103266,32:0.142750):0.0888599,33:0.107519):0.0353011,31:0.100686):0.0472306,((28:0.348133,29:0.283308):0.132434,34:0.152162):0.0800984):0.0848833,30:0.070033):0.0719356):0.236455,(21:0.345956,(22:0.467878,23:0.213630):0.191765):0.0865922):0.227901):2.45663e-06):0.018629):2.11367e-06,14:0.994873):0.031461):0.0184475);
 890: 1 -11217.61672 -10772.06216 (0:0.193131,1:0.065173,(2:0.023493,((3:0.108938,((6:0.200375,(7:0.053233,11:0.376322):0.0147538):0.0313626,(((14:0.938357,21:0.362112):0.06198,(22:0.665253,23:0.406297):0.0523002):0.138533,((16:0.038143,((17:0.080129,18:0.072732):0.0116526,(19:0.165965,20:0.308049):0.0625509):0.0164261):0.0654612,((((((((24:0.059047,25:0.070437):0.0901677,26:0.220713):0.0403309,27:0.036999):0.101168,32:0.245103):0.0701339,33:0.120773):0.0276862,31:0.116428):0.0629725,((28:0.528169,29:0.293544):0.260218,34:0.061730):0.0499356):0.0427766,30:0.103590):0.221655):0.121368):0.105271):0.0202541):0.0254655,(((4:0.079445,(5:0.112530,35:0.922728):0.0482386):0.0764534,(15:0.205849,((((((((36:0.104527,37:0.114687):0.0517298,38:0.052027):0.281282,39:0.329619):0.304458,((41:0.393541,42:0.244338):0.127455,43:0.118973):0.0816622):0.164927,40:0.498203):0.307262,((49:0.077055,50:0.081910):0.121967,51:0.130351):0.313606):0.0449821,((44:0.317804,(45:0.313376,46:0.921189):0.323433):0.141845,(47:0.564832,48:0.362788):0.173665):0.457871):0.209716,52:0.355011):0.362146):0.22164):0.0121723,((8:0.143560,(9:0.099324,10:0.133389):0.0640398):0.215114,(12:0.096408,13:0.011819):0.267182):0.0918332):0.0640209):0.0574122):0.0710579);
 891: 2 -10817.30728 -10771.19207 (0:0.154180,1:0.029905,(2:0.016271,((3:0.078245,((6:0.126337,(7:0.047997,11:0.560638):0.0314629):0.0150387,(14:0.925314,((((16:0.027847,17:0.056437):0.0297818,(18:0.050235,19:0.187320):0.0281964):0.152886,((((((24:0.034263,(26:0.276526,27:0.108295):0.0987889):0.0405413,25:0.032960):0.19472,32:0.080013):0.191403,33:0.080086):0.0492842,(30:0.161459,31:0.082932):0.0354497):0.0631417,((28:0.422802,29:0.319032):0.258123,34:0.038587):0.0316004):0.182559):0.0512411,(20:0.357258,(21:0.244842,(22:0.562392,23:0.336426):0.290856):0.176643):0.0986296):0.171656):0.0428443):0.0598627):0.0221158,((4:0.070933,(5:0.048912,35:1.435167):0.0449305):0.0679885,((((8:0.174743,9:0.144481):0.190543,10:0.057713):0.132255,(12:0.063434,13:0.013142):0.0944239):0.158312,(15:0.238742,(((((((36:0.097175,37:0.107355):0.100414,38:0.080507):0.291077,39:0.332669):0.18632,(40:0.642429,((41:0.392888,42:0.304732):0.086614,43:0.265995):0.0885264):0.148804):0.153354,((44:0.306025,(45:0.235757,46:1.175712):0.351459):0.167159,(47:0.576285,48:0.346121):0.164506):0.283186):0.184065,((49:0.054682,50:0.046908):0.034846,51:0.144569):0.479373):0.189189,52:0.551479):0.392092):0.200826):0.0061529):0.0232671):0.0560997):0.057379);
 892: 2 -10407.66854 -10782.39227 (0:0.109742,1:0.083012,(2:0.016859,((3:0.082510,(((((4:0.131058,5:0.056075):0.0760863,35:0.843723):0.0575964,(((((14:0.883722,22:0.380060):0.121072,23:0.389294):0.113334,21:0.364313):0.0961595,(((((16:0.050546,17:0.037099):0.0489659,18:0.052318):0.0829451,19:0.079722):0.0929156,20:0.194053):0.111406,((((((((24:0.006014,25:0.074743):0.0461692,27:0.106593):0.0286057,26:0.207371):0.111925,(28:0.285169,29:0.265154):0.0789318):0.0556014,34:0.040926):0.0529681,(31:0.056716,33:0.060853):0.0420126):0.0499512,30:0.065145):0.0594113,32:0.196799):0.0887632):0.135422):0.0871011,(15:0.128564,((((((((36:0.124293,37:0.080464):0.0475749,38:0.058077):0.161963,39:0.401489):0.266599,40:0.669554):0.103111,((41:0.374087,42:0.240324):0.145953,43:0.139736):0.227183):0.0759372,((44:0.371875,(47:0.606463,48:0.399599):0.135758):0.0331551,(45:0.496007,46:0.935885):0.20911):0.338324):0.2211,((49:0.062957,50:0.068634):0.0818907,51:0.065071):0.292144):0.155446,52:0.440872):0.339879):0.149453):0.0544921):0.0566822,(((8:0.135427,9:0.116578):0.119876,10:0.040265):0.225562,(12:0.051121,13:0.012496):0.120795):0.127573):0.0113797,(6:0.108206,11:0.356946):0.0548422):0.0172022):0.0564701,7:0.167617):0.0443065):0.0457926);
 893: 1 -10450.31865 -10773.8818 (0:0.084464,1:0.096400,((2:0.045038,((3:0.102207,(((((8:0.058986,9:0.075261):0.14074,10:0.072246):0.111269,(12:0.071760,13:0.013662):0.11005):0.0146926,(14:0.819186,(((((16:0.060384,(18:0.053860,19:0.233241):0.0173726):0.015405,17:0.046298):0.13486,((((((((24:0.014042,25:0.095360):0.0598621,26:0.216350):0.0920192,27:0.007807):0.168365,32:0.150085):0.0516993,33:0.080409):0.0272489,31:0.102511):0.0466965,((28:0.445358,29:0.336342):0.11316,34:0.097546):0.0414318):0.0570202,30:0.142553):0.0893085):0.0576689,(21:0.232484,22:0.467116):0.344577):0.125267,(20:0.202699,23:0.697383):0.0393352):0.163348):0.152188):0.0949791,11:0.436620):0.01444):0.0415464,(((4:0.061864,(5:0.033290,35:1.178966):0.0686224):0.0590497,(15:0.000003,((((((((36:0.105415,37:0.126260):0.125025,38:0.043865):0.218484,39:0.418123):0.2174,40:0.659351):0.136782,((41:0.330713,42:0.433701):0.171907,43:0.227671):0.1357):0.150297,((44:0.397767,(45:0.344139,46:1.121055):0.201835):0.182692,(47:0.629102,48:0.385736):0.115209):0.421421):0.190912,((49:0.097665,50:0.062640):0.0635859,51:0.102425):0.344861):0.230781,52:0.579415):0.379902):0.403423):0.0265415,7:0.113468):0.0218271):0.0559965):0.0235317,6:0.090187):0.0340771);
 894: 1 -11047.39435 -10770.845 (0:0.158482,1:0.058039,(2:0.019441,((3:0.139065,(((6:0.146144,7:0.079430):0.00569942,11:0.462006):0.033107,(14:0.712146,(((((16:0.089420,(17:0.037430,18:0.032456):0.0225934):0.0449114,19:0.165268):0.112466,((((((24:0.018895,(25:0.000002,32:0.281231):0.0990473):0.105008,27:0.056198):0.0746725,26:0.210910):0.257435,33:0.141220):0.042535,31:0.105121):0.11934,(((28:0.405952,29:0.516037):0.200406,34:0.057718):0.03926,30:0.192014):0.0290415):0.197919):0.0483812,((21:0.194484,22:0.971172):0.104537,23:0.423978):0.407384):0.0109871,20:0.273544):0.0923135):0.19404):0.0483663):0.0451011,((4:0.049701,(5:0.115678,35:0.919620):0.0435285):0.124996,((((8:0.156329,9:0.053714):0.147923,10:0.022549):0.15011,(12:0.076882,13:0.039708):0.132954):0.0965165,(15:0.102536,(((((((36:0.113979,37:0.105796):0.0801108,38:0.033180):0.25655,39:0.368662):0.237577,(40:0.524832,((41:0.334890,42:0.407370):0.0770536,43:0.141819):0.0876103):0.110585):0.14159,((44:0.458292,(47:0.479329,48:0.491988):0.119801):0.0728381,(45:0.335606,46:0.977279):0.35063):0.31163):0.208416,((49:0.087560,50:0.056838):0.0594463,51:0.111868):0.344226):0.234759,52:0.497181):0.503152):0.249851):0.0491606):0.0185279):0.0608794):0.0547755);
 895: 1 -10817.98273 -10783.27676 (0:0.212067,(1:0.183798,2:0.025767):0.078007,(3:0.112747,((((4:0.076417,(5:0.123986,35:0.883448):0.0587015):0.137061,(15:0.045590,((((((((36:0.078454,37:0.069885):0.0860157,38:0.026391):0.187568,39:0.262759):0.375027,((41:0.364046,42:0.231022):0.116929,43:0.141660):0.137555):0.0945397,40:0.494477):0.137422,((44:0.341806,(45:0.341750,46:0.788621):0.233115):0.145174,(47:0.531639,48:0.424911):0.133861):0.307203):0.240644,((49:0.053615,50:0.063777):0.0467245,51:0.115359):0.273509):0.285093,52:0.273473):0.753504):0.351543):0.0320005,(((8:0.110894,9:0.031808):0.107376,10:0.041534):0.201436,(12:0.048093,13:0.056520):0.218014):0.113726):0.0194617,(((6:0.178146,7:0.083140):2.16878e-06,11:0.304091):0.0712068,((14:0.759628,20:0.138863):0.151735,((((((16:0.018592,17:0.087518):0.0274327,18:0.033836):0.042316,19:0.094675):0.116154,((((((24:0.062994,25:0.076405):0.0285608,(26:0.369263,27:0.107338):0.0208684):0.17463,(32:0.220214,33:0.058943):0.0462047):0.0343984,31:0.098650):0.0749211,(29:0.433356,34:0.078199):0.0568736):0.110262,30:0.039705):0.147755):0.116017,(21:0.287847,(22:0.707046,23:0.426658):0.117752):0.312483):0.0449603,28:0.477363):0.0156501):0.232276):0.0494296):0.0444734):0.0234932);
 896: 2 -11026.67204 -10777.28112 (0:0.173199,1:0.074535,(((2:0.058900,((3:0.166465,6:0.217530):0.0853743,((7:0.090866,11:0.365151):0.0378914,(14:0.731393,(((16:0.035150,((17:0.011713,18:0.059482):0.00614556,19:0.216109):0.0167632):0.0902781,20:0.284169):0.0826888,((21:0.322100,(22:0.374273,23:0.451993):0.141563):0.16459,(((((24:0.039105,25:0.038530):0.0885594,27:0.039111):0.0504163,26:0.201704):0.124567,(28:0.445588,29:0.268953):0.0362977):0.0613446,((30:0.169320,((31:0.028929,32:0.216540):0.0442615,33:0.094730):0.0168691):0.0778007,34:0.136037):0.0226936):0.101898):0.030988):0.0929286):0.105745):2.91235e-06):0.0760819):0.0256613,((((8:0.130683,9:0.078344):0.150863,10:0.072558):0.157827,(12:0.102032,13:0.059152):0.180808):0.143426,(15:0.165664,((((((((36:0.082064,38:0.061192):0.0677437,37:0.019893):0.248193,39:0.367507):0.127951,40:0.436858):0.0329661,((41:0.313936,42:0.414873):0.0962353,43:0.118580):0.166978):0.219088,((44:0.283289,(45:0.330864,46:1.146472):0.186133):0.114169,(47:0.594935,48:0.541926):0.166114):0.301808):0.048101,((49:0.043803,50:0.049927):0.0654053,51:0.056067):0.314822):0.102634,52:0.359656):0.372983):0.214548):0.049774):0.0519589,(4:0.039916,(5:0.075679,35:1.046185):0.0490149):0.0963449):0.017928);
 897: 1 -11143.51238 -10792.3189 (0:0.120090,(1:0.011714,(2:0.043682,((((3:0.143420,((4:0.187828,5:0.117618):0.15076,((((14:0.668213,22:0.404645):0.182472,(21:0.261321,23:0.540281):0.100433):0.0752686,(((((16:0.063053,17:0.068000):0.00546828,19:0.226237):0.0258666,18:0.041492):0.0769572,(((((((24:0.046533,25:0.099701):0.0551433,(28:0.479195,29:0.308382):0.0627103):0.106076,27:0.054512):0.0327427,26:0.264786):0.154989,(31:0.113657,(32:0.253758,33:0.044635):0.075857):0.0503851):0.0158785,34:0.137987):0.104052,30:0.167155):0.153348):0.168763,20:0.142357):0.145693):0.0395121,(35:0.891630,((((((((36:0.087991,37:0.064326):0.0410661,38:0.087812):0.49342,39:0.440887):0.221009,((41:0.483108,42:0.274423):0.0532894,43:0.146034):0.126433):0.122076,40:0.445352):0.216492,((44:0.313943,(45:0.291971,46:0.914208):0.376288):0.267613,(47:0.453186,48:0.540647):0.131925):0.225866):0.130004,((49:0.059684,50:0.069420):0.0914178,51:0.093059):0.182611):0.0409985,52:0.673025):0.357443):0.235128):0.0872576):0.0194726):2.42997e-06,(((8:0.137762,9:0.064531):0.0741831,10:0.147588):0.199514,(12:0.053170,13:0.045013):0.154234):0.0898269):0.00792198,(11:0.489102,15:0.376936):0.0452356):0.0349771,7:0.156594):0.0724213):0.0690496):0.0938347,6:0.138600);
 898: 1 -10849.30648 -10769.3392 (0:0.239244,1:0.015975,(2:0.027434,((3:0.030661,((6:0.166098,(7:0.072111,11:0.444446):0.00899692):0.0436964,((14:0.871988,20:0.183629):0.0360195,((((16:0.060612,17:0.019173):0.0166316,(18:0.041334,19:0.125751):0.0132856):0.155026,(((((((24:0.019540,25:0.048693):0.0563311,26:0.190169):0.0569054,27:0.047862):0.117787,(28:0.446986,29:0.207150):0.144788):0.161251,34:0.112570):0.0467206,(31:0.097527,(32:0.158074,33:0.044965):0.0705646):0.0729346):0.0486783,30:0.049760):0.0925969):0.11821,(21:0.208745,(22:0.370892,23:0.447766):0.14123):0.3184):0.0890717):0.240917):0.076239):0.0151019,((4:0.087431,(5:0.063514,35:0.963750):0.0368414):0.111585,((((8:0.121532,9:0.132072):0.145963,10:0.020780):0.196637,(12:0.094581,13:0.013279):0.13453):0.139199,(15:0.137051,((((((((36:0.136932,37:0.089819):0.102295,38:0.044303):0.342963,39:0.343813):0.221059,((41:0.409237,42:0.319928):0.0923888,43:0.171309):0.112109):0.0610597,40:0.483333):0.249326,((44:0.395189,(45:0.342798,46:1.462331):0.476412):0.156478,(47:1.037945,48:0.488319):0.0776908):0.274855):0.220421,((49:0.039194,50:0.053195):0.0619931,51:0.073329):0.374451):0.23212,52:0.490836):0.578345):0.200762):0.0730262):0.043303):0.0597606):0.0930878);
 899: 1 -10652.88913 -10773.49747 (0:0.196063,1:0.056617,((2:0.034771,((((3:0.114701,6:0.139510):0.0737249,11:0.528056):0.01646,7:0.035478):0.039924,(14:0.761871,(((((16:0.019233,17:0.064056):0.0143988,(18:0.010668,19:0.209232):0.0302926):0.0720443,(((((((24:0.052953,(26:0.265294,27:0.064300):0.0368877):0.0605276,25:0.051136):0.111804,32:0.211813):0.0879116,33:0.109639):0.038445,31:0.132566):0.0319958,((28:0.525892,29:0.221135):0.218919,34:0.111292):0.0467901):0.0594317,30:0.057501):0.22364):0.157625,(21:0.307684,(22:0.571698,23:0.338086):0.0614459):0.181867):0.0138002,20:0.193703):0.091702):0.138971):0.0213733):0.0124032,((4:0.064492,(5:0.196134,35:1.051298):0.0198365):0.123775,(((8:0.093404,9:0.093001):0.192331,10:0.023466):0.353983,((12:0.098374,13:0.000003):0.0699796,(15:0.172694,((((((((36:0.055512,37:0.095502):0.0368041,38:0.098780):0.165374,39:0.641168):0.173381,40:0.616310):0.166907,((41:0.326898,42:0.288305):0.140493,43:0.081941):0.220611):0.143902,((44:0.294451,(47:0.493306,48:0.426523):0.326788):0.0657335,(45:0.572792,46:0.997654):0.155949):0.53072):0.10203,((49:0.046714,50:0.081597):0.0387994,51:0.121216):0.309807):0.114132,52:0.397198):0.581843):0.333176):0.101813):0.123216):0.0245662):0.0658684);
 900: 2 -11576.60624 -10772.82884 (0:0.102450,1:0.097170,(2:0.000002,(((((3:0.176406,6:0.158595):0.0388501,(((((8:0.084557,9:0.112808):0.0689858,10:0.164526):0.125194,(12:0.053424,13:0.049318):0.204298):0.0637303,((((((16:0.054999,17:0.073219):0.0423734,18:0.061770):0.0384976,19:0.153841):0.0827864,20:0.201161):0.158237,(((((((24:0.051682,25:0.097716):0.0231951,26:0.284581):0.0639617,27:0.095509):0.0927353,32:0.186016):0.126597,33:0.163964):0.0214593,31:0.097869):0.0757313,(((28:0.354526,29:0.288234):0.127276,34:0.085708):0.101673,30:0.164231):0.0323274):0.102917):0.120932,(21:0.444466,(22:0.615239,23:0.690719):0.172131):0.0972071):0.242919):0.000957458,(11:0.335626,(15:0.213144,((((((((36:0.122340,37:0.073006):0.101583,38:0.056407):0.331197,39:0.321039):0.164,40:0.611775):0.10098,((41:0.426455,42:0.407260):0.113211,43:0.286487):0.247231):0.220255,((44:0.395119,(45:0.285265,46:0.904522):0.246721):0.196848,(47:0.620540,48:0.383096):0.210665):0.299783):0.223682,((49:0.063964,50:0.084291):0.0594102,51:0.103052):0.313943):0.320763,52:0.346530):0.350208):0.281818):0.0466113):2.47313e-06):0.0412562,7:0.099536):0.0198153,(4:0.044266,(5:0.118478,35:0.962801):0.105059):0.143929):0.0125483,14:1.201215):0.0110937):0.0402895);
 901: 1 -10642.87083 -10784.68999 (0:0.199201,1:0.046317,(2:0.010995,((3:0.109001,((((4:0.120415,(5:0.127688,35:0.717457):2.61824e-06):0.0582322,(15:0.274267,(((((((36:0.110451,37:0.080046):0.0350673,38:0.073305):0.133291,39:0.454371):0.172529,40:0.537347):0.222004,((41:0.475054,42:0.216625):0.0713334,43:0.153585):0.143219):0.219288,(44:0.425766,(((45:0.492282,46:0.624810):0.353872,47:0.404407):0.0404727,48:0.464439):0.0592913):0.328783):0.289858,(((49:0.049199,50:0.080313):0.0507892,51:0.197039):0.260002,52:0.736834):0.0422234):0.367669):0.218007):0.0313896,((8:0.097140,9:0.122041):0.0964819,((10:0.125950,(12:0.040717,13:0.011796):0.158769):0.0714041,(14:1.037412,((((16:0.037358,(17:0.130852,(18:0.041616,19:0.193581):0.0350082):0.0339459):0.271647,((((((24:0.060533,(26:0.296953,27:0.060173):0.0361073):0.0218021,25:0.062854):0.0664763,32:0.096850):0.134282,(31:0.134887,33:0.094359):0.0274787):0.0587755,((28:0.575334,29:0.225971):0.0909157,34:0.093363):0.0487677):0.0671551,30:0.087749):0.200216):0.0685479,(21:0.466114,(22:0.595607,23:0.359094):0.157725):0.190785):0.0792341,20:0.185045):0.104319):0.243174):0.026977):0.0592607):0.0433786,(7:0.167644,11:0.421959):0.009699):0.0259179):0.0333023,6:0.164840):0.030341):0.0983139);
 902: 1 -10494.47225 -10777.73058 (0:0.191255,1:0.053819,(((2:0.082721,(3:0.094164,((6:0.171088,(7:0.061434,11:0.292655):0.00459728):0.0170147,(14:0.743631,(((16:0.042236,(17:0.052830,((18:0.020028,19:0.126134):0.0280357,(((((((24:0.040823,25:0.073736):0.0622352,26:0.235318):0.0597571,27:0.068355):0.0934592,(28:0.485724,29:0.213889):0.130352):0.20374,(30:0.098994,32:0.194282):0.0346425):0.0235282,(33:0.061114,34:0.274498):0.0533198):0.0241952,31:0.092666):0.155595):0.0366176):0.0220565):0.0413715,(21:0.304866,(22:0.719021,23:0.592794):0.0790144):0.352168):0.190892,20:0.372805):0.00122443):0.146325):0.0136864):0.0242108):0.0340827,((((8:0.091885,9:0.080927):0.178002,10:0.049043):0.208162,(12:0.080185,13:0.036960):0.112038):0.100059,(15:0.156816,((((((((36:0.156989,37:0.083905):0.156723,38:0.005453):0.274865,39:0.410334):0.155223,40:0.436774):0.0615399,((41:0.423667,42:0.317991):0.134397,43:0.201259):0.168709):0.303591,((44:0.467455,(45:0.541128,46:0.778171):0.119392):0.147758,(47:0.358847,48:0.517529):0.164246):0.280721):0.174386,((49:0.033412,50:0.078015):0.0518466,51:0.126739):0.275772):0.186542,52:0.500223):0.38054):0.168867):0.0696537):0.0253929,(4:0.036683,(5:0.016062,35:1.113386):0.0535492):0.122683):0.0235266);
 903: 6 -9948.834034 -10782.34667 (0:0.127722,1:0.077718,(2:0.029338,((((3:0.093157,6:0.127609):0.0422265,(((4:0.068460,(5:0.044721,35:1.059708):0.144893):0.144315,((((((14:0.671689,22:0.243044):0.222747,23:0.280026):0.127442,21:0.423201):0.177004,((((16:0.046417,17:0.048434):0.0219303,18:0.007765):0.0559701,19:0.065253):0.0529314,((((((((24:0.006875,25:0.054439):0.060359,27:0.083776):0.0872844,(28:0.373561,29:0.296101):0.12589):0.0147625,26:0.240784):0.051064,34:0.094694):0.0378628,(31:0.053567,33:0.136918):0.0890362):0.0463897,30:0.079237):0.106622,32:0.068253):0.160449):0.0417332):0.0364919,20:0.278495):0.0578841,(15:0.177489,((((((((36:0.048073,37:0.123066):0.0838253,38:0.044925):0.244652,39:0.410724):0.189956,40:0.478613):0.117545,((41:0.285726,42:0.310049):0.0621561,43:0.240970):0.199205):0.227801,((44:0.264034,(45:0.344612,46:1.320894):0.28879):0.203952,(47:0.611804,48:0.471269):0.209751):0.120662):0.308394,((49:0.023327,50:0.046957):0.114731,51:0.074403):0.22276):0.129002,52:0.432195):0.361321):0.135126):0.0882806):0.0458579,(((8:0.062261,9:0.073730):0.142133,10:0.124396):0.0819998,(12:0.044796,13:0.047545):0.179855):0.0321185):0.02224):2.80605e-06,11:0.345800):0.021487,7:0.074819):0.0751996):0.0606891);
 904: 1 -11047.04464 -10785.86188 (0:0.127987,1:0.043227,(2:0.015783,(3:0.089733,(((4:0.028118,5:0.128878):0.149939,((((8:0.120271,9:0.108217):0.134011,10:0.060614):0.135299,(12:0.079206,13:0.024071):0.184572):0.106263,(15:0.166646,(((((((36:0.091223,37:0.077616):0.0485218,38:0.062384):0.233546,39:0.406922):0.164043,(40:0.527552,((41:0.338050,42:0.319728):0.121113,43:0.130621):0.154887):0.075825):0.0946999,((49:0.080221,50:0.040483):0.0826508,51:0.113415):0.547298):0.0515871,((44:0.293699,(47:0.487820,48:0.442713):0.108069):0.0893077,(45:0.389301,46:0.851510):0.181769):0.314939):0.135921,52:0.683645):0.427326):0.241142):0.0404114):0.0175889,(((6:0.166168,11:0.433838):2.67589e-06,7:0.093043):0.00949136,((((14:0.800949,(21:0.313858,22:0.568763):0.172036):0.0214212,23:0.398269):0.127285,((((16:0.076276,17:0.067027):0.0381951,18:0.062255):0.0387679,(19:0.146176,20:0.303215):0.0478544):0.158481,((((24:0.038987,(26:0.174035,27:0.130138):0.101736):0.0764026,25:0.013465):0.155076,32:0.166850):0.0938242,((((28:0.490337,29:0.235681):0.139094,34:0.078451):0.0481141,30:0.173117):0.0162292,(31:0.105207,33:0.127566):0.0392697):0.126948):0.0979882):0.116868):0.0534703,35:0.683851):0.230116):0.0909014):0.0501226):0.0345164):0.0719625);
 905: 2 -10726.30081 -10780.68723 (0:0.195292,1:0.085151,(2:0.000002,(3:0.105704,(((((4:0.046112,35:0.897444):0.036446,5:0.118096):0.125666,(15:0.191586,((((((((36:0.067738,37:0.073674):0.0796598,38:0.036520):0.20726,39:0.379500):0.195609,40:0.455852):0.16642,((41:0.453853,42:0.205800):0.0621229,43:0.141396):0.0731819):0.184475,((44:0.306562,(47:0.519073,48:0.505615):0.112051):0.0759672,(45:0.437253,46:0.528433):0.217175):0.267464):0.24862,((49:0.036666,50:0.059853):0.0170833,51:0.107006):0.128885):0.303793,52:0.415777):0.487122):0.236488):0.0313237,(((8:0.210945,9:0.061415):0.121883,10:0.161394):0.191609,(12:0.030839,13:0.000003):0.201878):0.0878616):0.0301085,(((6:0.258147,7:0.138569):0.00963196,11:0.367699):2.251e-06,((14:0.970163,20:0.198626):0.0714754,(((16:0.084054,(17:0.065927,(18:0.025404,19:0.174459):0.0174003):0.0247521):0.0266552,((((((((24:0.027563,25:0.095401):0.0691032,26:0.296176):0.0658585,27:0.041793):0.097337,(28:0.455113,29:0.310499):0.109305):0.07692,(32:0.237618,33:0.017761):0.0900707):0.0315182,31:0.070107):0.0165938,34:0.114130):0.105482,30:0.109637):0.108857):0.0715746,((21:0.179294,22:0.352882):0.233801,23:0.544354):0.0798889):0.0495364):0.231369):0.0483897):0.0427567):0.108486):0.0532848);
 906: 1 -10424.97749 -10786.30019 (0:0.113984,1:0.032462,((2:0.047882,(3:0.108246,(6:0.141829,((7:0.098941,((((14:0.600366,22:0.323436):0.155729,23:0.314693):0.101013,21:0.258183):0.154751,((((((16:0.111780,17:0.037561):0.0716268,18:0.035242):0.0477954,(19:0.110569,20:0.197368):0.0185925):0.129219,((((28:0.456363,29:0.331249):0.141569,34:0.083928):0.0547488,30:0.083397):0.00972154,(31:0.103808,33:0.121778):0.0493235):0.120881):0.0390376,(((24:0.000002,(26:0.188449,27:0.123266):0.0454935):0.126477,25:0.020927):0.132972,32:0.077943):0.0642273):0.0667515,35:0.874321):0.0404067):0.194989):2.11665e-06,11:0.423793):0.0129835):0.0533117):0.0480951):0.0096142,((4:0.060679,5:0.102090):0.114987,(((8:0.152869,9:0.085588):0.0900036,10:0.109038):0.166364,((12:0.061702,13:0.044468):0.0990337,(15:0.103059,((((((((36:0.105999,37:0.053350):0.0825146,38:0.054491):0.226523,39:0.360843):0.0909644,40:0.405683):0.0904799,((41:0.419565,42:0.281213):0.0513326,43:0.168941):0.0692175):0.144149,((44:0.249392,(45:0.256589,46:0.844979):0.184789):0.140028,(47:0.593055,48:0.435851):0.259909):0.140119):0.0959342,((49:0.040338,50:0.072430):0.0467113,51:0.039322):0.462754):0.0221966,52:0.616519):0.368384):0.234833):0.122951):0.0630433):0.0130505):0.0609365);
 907: 1 -10701.05646 -10773.71331 (0:0.139717,1:0.040962,(2:0.018476,(((3:0.069133,20:0.247289):0.0408217,6:0.216038):0.0542203,(((((4:0.122805,(5:0.197748,35:0.634069):0.0848522):0.136222,((8:0.130616,9:0.072363):0.0887447,(10:0.145220,(12:0.054796,13:0.040149):0.256554):0.0797842):0.0318004):0.0327631,(15:0.194421,(((((((36:0.105769,37:0.057271):0.0540222,38:0.032313):0.0999412,39:0.380929):0.215318,((41:0.475588,42:0.252340):0.06638,43:0.199814):0.214402):0.237552,40:0.371063):0.16878,(((49:0.040213,50:0.096947):0.0639763,51:0.116231):0.251169,52:0.585102):0.090832):0.115247,((44:0.505351,(45:0.612210,46:0.726156):0.131615):0.0170314,(47:0.352934,48:0.557473):0.100474):0.337256):0.245112):0.173975):0.0334254,((7:0.082446,11:0.401280):0.0181677,(((16:0.018724,(17:0.057458,(18:0.013958,19:0.126596):0.0609194):0.0736455):0.0915562,(((((((24:0.019473,25:0.064294):0.060155,27:0.089651):0.0577068,26:0.208047):0.0688535,(28:0.441171,29:0.190032):0.0368323):0.0869946,(31:0.066694,(32:0.216077,33:0.000003):0.0628411):0.0640894):0.0379657,34:0.144996):0.0824629,30:0.087286):0.194443):0.0503906,(21:0.436955,(22:0.582683,23:0.459149):0.0661821):0.124638):0.176802):2.25086e-06):0.038831,14:1.041880):2.28404e-06):0.0512062):0.0690285);
 908: 4 -10965.23618 -10773.60833 (0:0.138627,1:0.061402,(2:0.000002,((((3:0.120877,6:0.166937):0.0851857,(7:0.079854,11:0.498174):0.0225069):2.26508e-06,(14:0.656283,((16:0.041765,((17:0.036609,18:0.045730):0.0130506,(19:0.090748,(20:0.159620,(21:0.351570,(22:0.694305,23:0.530810):0.062761):0.276014):0.0792624):0.071098):0.0365745):0.117579,((((((24:0.031789,25:0.069287):0.115363,26:0.199621):0.0851792,27:0.004860):0.129765,(30:0.132314,32:0.147021):0.0527861):0.0996723,(31:0.107142,33:0.085351):0.0543194):0.00321071,((28:0.502604,29:0.304440):0.126152,34:0.088530):0.0699774):0.0843779):0.0619027):0.145024):0.0563467,((4:0.086360,(5:0.089110,35:1.252893):0.149736):0.126328,((((8:0.135226,9:0.104109):0.15959,10:0.089181):0.102756,(12:0.097386,13:0.033765):0.166477):0.162889,(15:0.262684,((((((((36:0.109225,37:0.089245):0.0716022,38:0.085501):0.187939,39:0.517842):0.102206,40:0.578916):0.0435767,((41:0.459938,42:0.291841):0.215945,43:0.132189):0.285904):0.249118,((44:0.269071,(45:0.477573,46:1.498403):0.314847):0.0928231,(47:0.521004,48:0.437845):0.200053):0.279468):0.124275,((49:0.043996,50:0.093544):0.089732,51:0.140391):0.34477):0.359247,52:0.507388):0.442343):0.203637):0.0342066):0.0308544):0.0639473):0.0475105);
 909: 1 -10028.65691 -10783.10228 (0:0.323161,1:0.002088,(2:0.044916,((3:0.059773,((((6:0.097770,14:0.762208):0.19254,7:0.058452):0.0144518,11:0.379360):2.87006e-06,((((16:0.050332,(17:0.055096,(18:0.018177,19:0.129294):0.0240794):0.0331786):0.0890657,((((((((24:0.043519,25:0.097782):0.0519576,26:0.292313):0.0530141,27:0.076559):0.153433,32:0.185548):0.0811519,33:0.083400):0.0544981,31:0.033873):0.0474643,((28:0.378088,29:0.198691):0.125902,34:0.130877):0.0518723):0.109166,30:0.030181):0.126883):0.074878,20:0.186067):0.0382377,((21:0.251834,23:0.367951):0.0993438,22:0.572134):0.17624):0.0786669):0.0764073):0.0376882,(((4:0.141701,5:0.150432):2.40412e-06,35:0.883925):0.0781844,((((8:0.124565,10:0.130123):0.062796,9:0.000003):0.147024,(15:0.158626,((((((36:0.083893,37:0.085435):0.075544,38:0.030838):0.115305,39:0.332806):0.148087,(40:0.324505,((41:0.292633,42:0.204189):0.0701276,43:0.114985):0.203859):0.0523135):0.0988176,((44:0.201673,(45:0.379814,46:1.103745):0.153929):0.138731,(47:0.540472,48:0.580780):0.264909):0.216794):0.135301,(((49:0.051913,50:0.053792):0.0546715,51:0.054585):0.301952,52:0.389473):0.028627):0.447301):0.0945134):0.139463,(12:0.117175,13:0.008309):0.151233):0.00169229):0.0095259):0.133628):0.0573225);
 910: 1 -10958.04544 -10782.59566 (0:0.164033,1:0.041107,(2:0.015466,((((3:0.146601,(12:0.095699,13:0.000002):0.23667):0.0317327,((4:0.147809,5:0.175441):0.0343734,35:1.176254):0.0587928):0.052715,(15:0.147547,((((((((36:0.104882,37:0.049713):0.0837935,38:0.022288):0.279626,39:0.221081):0.323441,(41:0.582459,(42:0.302235,43:0.162489):0.144448):0.064342):0.170761,40:0.414392):0.140936,((44:0.442405,(45:0.275871,46:1.149736):0.304689):0.264149,(47:0.394435,48:0.487467):0.315269):0.16825):0.113585,((49:0.059111,50:0.058411):0.0976745,51:0.129803):0.477172):0.174873,52:0.489951):0.280026):0.172294):0.0337055,((((6:0.194736,(7:0.026570,14:1.049663):0.0834601):0.0113108,11:0.400819):0.028161,((((16:0.064914,(17:0.056273,(18:0.040723,19:0.165626):0.026938):0.021982):0.0526511,((((((((24:0.028772,25:0.070702):0.0991596,26:0.196953):0.0461444,27:0.060977):0.123193,32:0.265728):0.0669292,33:0.090201):0.0110075,31:0.071685):0.0323569,((28:0.503804,29:0.277007):0.106629,34:0.071915):0.0157654):0.0337587,30:0.091961):0.249082):0.0457684,(21:0.416956,(22:0.507716,23:0.349726):0.148257):0.229595):0.0290723,20:0.385892):0.152093):0.0520434,((8:0.130748,10:0.201543):0.0934461,9:0.041557):0.130184):0.0318725):0.0930395):0.0723603);
 911: 1 -11112.61306 -10776.36451 (0:0.214276,1:0.095213,(2:0.000003,((3:0.169787,(((6:0.166068,7:0.070757):2.69286e-06,11:0.445633):0.0482194,((14:1.217287,(((((16:0.082393,(17:0.085182,18:0.028031):0.0187066):0.0413604,19:0.207916):0.0632656,((((((((24:0.030992,(25:0.036437,32:0.429233):0.0903107):0.118648,27:0.080171):0.115272,26:0.263936):0.131949,(28:0.466800,29:0.223751):0.118587):0.0748712,34:0.140639):0.072634,31:0.055903):0.0428963,33:0.058465):0.0841056,30:0.151404):0.148467):0.0475425,(21:0.158739,(22:0.537612,23:0.481814):0.172068):0.39809):0.0518424,20:0.282630):0.0697369):0.0554543,(((((36:0.076189,37:0.088568):0.0144178,38:0.050806):0.158253,39:0.439170):0.198671,((40:0.376445,(((41:0.483742,42:0.386731):0.083463,43:0.155655):0.167212,(((44:0.339776,(45:0.121466,46:1.082851):0.546134):0.272636,48:0.397654):0.191088,47:0.420177):0.526989):0.0571104):0.132003,((49:0.054078,50:0.056869):0.00560354,51:0.182730):0.592312):0.153045):0.261038,52:0.692499):0.364132):0.130691):0.0280927):0.029609,((4:0.077275,(5:0.086650,35:1.484142):0.0984891):0.0964819,((((8:0.111610,9:0.058594):0.170437,10:0.058745):0.145026,(12:0.058587,13:0.045349):0.127165):0.101589,15:0.427058):0.0156978):0.0174155):0.0871515):0.0500282);
 912: 2 -10272.56677 -10775.67207 (0:0.120877,1:0.079213,(2:0.017323,(((((3:0.057060,6:0.236440):0.0523987,(((11:0.292110,(((((((36:0.084522,37:0.071117):0.0552297,38:0.080642):0.2108,39:0.536277):0.148339,((41:0.391300,42:0.229880):0.202736,43:0.134533):0.20848):0.169814,(40:0.355751,((44:0.643756,(47:0.460740,48:0.697566):0.125596):0.108475,(45:0.534642,46:0.797183):0.299602):0.352199):0.145466):0.25909,((49:0.071393,50:0.086251):0.0831342,51:0.129034):0.289995):0.101614,52:0.487478):0.499123):0.0933077,15:0.282962):0.0404966,(((((16:0.103187,(17:0.008075,19:0.173022):0.0258552):0.00623879,18:0.063705):0.053771,20:0.256548):0.13355,((((((24:0.030799,(26:0.335534,27:0.066528):0.0966711):0.065152,25:0.069856):0.101291,32:0.045386):0.160304,33:0.069622):0.0116549,(((28:0.366064,29:0.159041):0.214314,34:0.099719):0.0564566,31:0.060078):0.0182079):0.0634319,30:0.083524):0.0320756):0.0988273,(21:0.396177,(22:0.483056,23:0.504770):0.0649176):0.180759):0.146214):2.03444e-06):0.040937,7:0.115887):0.0301562,((4:0.093320,(5:0.097007,35:0.903856):0.0532001):0.10265,(((8:0.146470,9:0.043360):0.139866,10:0.046854):0.125082,(12:0.045981,13:0.020913):0.160526):0.201824):0.0417829):0.0621096,14:0.825852):2.57632e-06):0.0423682);
 913: 2 -10642.88634 -10775.8578 (0:0.154932,((((1:0.137977,((((8:0.154703,9:0.064864):0.130443,10:0.091287):0.191476,(12:0.044536,13:0.016340):0.149386):0.119399,(15:0.246273,(((((((36:0.094712,37:0.097682):0.0417905,38:0.102025):0.151704,39:0.489437):0.28317,((41:0.433307,42:0.196466):0.171959,43:0.142940):0.153038):0.0692569,(40:0.423650,((44:0.499422,(45:0.315578,46:1.077467):0.156273):0.360234,(47:0.326857,48:0.449447):0.366374):0.165791):0.0892542):0.340405,((49:0.060675,50:0.063904):0.0389365,51:0.123882):0.237211):0.276093,52:0.507797):0.37452):0.14793):0.0312275):0.0391954,((4:0.058589,5:0.100099):0.121994,35:1.241772):0.0544923):0.0113657,((6:0.105965,11:0.446242):0.00291671,7:0.090578):0.0346327):0.0461517,(2:0.017028,3:0.088721):0.00922529):0.0323445,(14:1.055051,((((16:0.050666,(17:0.046506,(18:0.015800,19:0.147406):0.029455):0.00479877):0.0309051,(((((((24:0.033026,25:0.098928):0.05741,26:0.308298):0.0893996,27:0.063220):0.0755971,(28:0.326088,29:0.403849):0.12828):0.0797839,32:0.157596):0.0804984,(31:0.112755,(33:0.070398,34:0.140697):0.0300742):0.0536429):0.0922089,30:0.124112):0.162549):0.0498619,(21:0.358824,(22:0.610884,23:0.396465):0.1445):0.103994):0.142982,20:0.238571):0.0612972):0.0928077);
 914: 1 -11003.43335 -10765.39875 (0:0.245560,(1:0.119023,(((3:0.104233,(((4:0.133143,5:0.095178):0.0363806,35:0.933433):0.0644877,6:0.101597):0.0887889):0.076309,(((((8:0.106951,9:0.057536):0.121412,10:0.096886):0.206187,(12:0.066387,13:0.067582):0.175531):0.0378841,11:0.396001):0.0548002,(((14:0.683935,(((((16:0.031334,(18:0.035002,19:0.182341):0.0606618):0.0178909,17:0.042598):0.167803,(((((((24:0.046322,25:0.067938):0.0408024,26:0.302839):0.057285,27:0.072139):0.063902,32:0.238000):0.0664091,(28:0.424176,29:0.312561):0.145212):0.0121173,33:0.101601):0.0404746,31:0.090537):0.0692004):0.08017,(30:0.131823,34:0.154528):0.0427475):0.113728,(21:0.505687,(22:0.413689,23:0.683578):0.0966549):0.159556):0.0692831):0.0195136,20:0.282263):0.109521,(15:0.206466,((((((((36:0.116939,37:0.053425):0.0566994,38:0.075289):0.228319,39:0.441510):0.241818,40:0.449171):0.16207,((41:0.455215,42:0.290640):0.127657,43:0.119596):0.19967):0.161673,((44:0.319815,(47:0.600850,48:0.367585):0.169212):0.0460995,(45:0.434730,46:1.148029):0.168502):0.217152):0.247649,((49:0.045544,50:0.086021):0.0435628,51:0.125406):0.242193):0.122001,52:0.444090):0.377143):0.173835):0.123645):2.21181e-06):0.0539302,7:0.068426):0.0747798):0.0364984,2:0.000002);
 915: 1 -10300.39093 -10772.06216 (0:0.120471,1:0.067932,(2:0.018409,((((3:0.106988,6:0.169095):0.0458326,((((14:0.522470,21:0.448054):0.147157,(22:0.588837,23:0.671203):0.0802351):0.0812595,(((((((((24:0.030569,25:0.036013):0.0885916,26:0.194612):0.0544915,27:0.048308):0.17475,32:0.137078):0.0973931,33:0.067729):0.025965,31:0.142032):0.0773854,30:0.088492):0.0997692,(28:0.334032,29:0.407084):0.0973705):0.0114434,34:0.058192):0.0616542):0.077736,(16:0.052225,((17:0.043527,18:0.077401):0.0304673,(19:0.135103,20:0.293651):0.0458536):0.0340396):0.14109):0.14799):2.50764e-06,(7:0.091128,11:0.525399):0.0147688):0.0190131,(((4:0.079171,(5:0.092953,35:0.989031):0.129549):0.11458,(15:0.366289,(((((((36:0.078751,37:0.121704):0.0355397,38:0.102644):0.197598,39:0.366650):0.155103,((41:0.404439,42:0.243315):0.150454,43:0.057986):0.212055):0.126602,40:0.355280):0.19041,(((44:0.523128,(45:0.348803,46:1.366991):0.334698):0.177536,(47:0.567748,48:0.561395):0.471851):0.234429,((49:0.084220,50:0.031998):0.0641422,51:0.152896):0.122718):0.165474):0.0939407,52:0.465236):0.413069):0.178072):0.0031434,(((8:0.144310,9:0.051744):0.125975,10:0.102782):0.169535,(12:0.082716,13:0.021621):0.206036):0.122908):0.00940855):0.0510486):0.0571727);
 916: 1 -11400.88913 -10770.73808 (0:0.197504,1:0.027734,(2:0.053681,((3:0.122287,(((4:0.110649,(5:0.080996,35:1.300966):0.0438108):0.140558,(((((8:0.193056,9:0.083580):0.150275,10:0.039782):0.239617,(12:0.084127,13:0.034499):0.131928):0.0692578,(14:0.848277,((((((16:0.063671,17:0.058389):0.0349616,18:0.047375):0.0625509,19:0.179706):0.188823,((((((((24:0.065696,25:0.041844):0.0676723,26:0.238968):0.0667748,27:0.094736):0.10444,32:0.183718):0.135531,33:0.081021):0.0229417,31:0.139788):0.0426582,((28:0.445358,29:0.379913):0.183823,34:0.103240):0.0637571):0.0409322,30:0.115824):0.205386):0.0474888,(21:0.384229,(22:0.514188,23:0.537319):0.204046):0.212446):0.0799257,20:0.309767):0.103972):0.136884):0.0183292,(15:0.195971,((((((((36:0.100634,37:0.126720):0.0769502,38:0.070258):0.300335,39:0.348921):0.176976,40:0.569255):0.221752,((41:0.394335,42:0.282415):0.109836,43:0.213487):0.104327):0.130282,((44:0.410170,(45:0.393257,46:0.880502):0.246797):0.117778,(47:0.810285,48:0.415847):0.273082):0.226195):0.297703,((49:0.047618,50:0.067507):0.0517631,51:0.103914):0.341536):0.0719355,52:0.581019):0.608551):0.167749):0.0341791):0.0200241,(7:0.077970,11:0.459263):0.0496083):0.0306249):0.0599176,6:0.189589):0.0589842):0.0403737);
 917: 1 -10441.5872 -10807.03937 (0:0.062142,((1:0.178540,((((2:0.060508,3:0.116331):0.00436137,11:0.419114):0.0169649,(((((14:0.663425,34:0.086500):2.79832e-06,((((((((24:0.000002,25:0.096224):0.0500017,26:0.288761):0.0393677,27:0.044831):0.102333,(28:0.339893,29:0.360365):0.0778711):0.149908,32:0.140051):0.0966885,33:0.105117):0.0372801,30:0.084339):0.0558581,31:0.104079):0.0817449):0.123115,20:0.394516):0.0732886,(16:0.021743,(17:0.026143,(18:0.057760,19:0.163351):0.0524832):0.032246):0.0285037):0.145375,((21:0.335449,(((((((36:0.081598,37:0.106926):0.0289168,38:0.060552):0.144656,39:0.488565):0.114066,(((41:0.422654,42:0.268842):0.131035,43:0.072638):0.0847755,((44:0.385989,45:0.702567):0.044099,(46:1.477972,(47:0.478757,48:0.450473):0.218467):0.125263):0.523034):0.176525):0.181332,40:0.442233):0.142235,((49:0.039439,50:0.080510):0.0543195,51:0.056702):0.271069):0.170782,52:0.560935):0.414622):0.202481,((22:0.517301,23:0.377719):0.0552515,35:1.032781):0.12096):0.053807):0.104804):0.0402399,(6:0.085712,7:0.122790):0.0335059):0.0333047):0.00689481,((4:0.124741,5:0.067276):0.065525,15:0.601153):0.0178695):0.0543445,((8:0.129897,9:0.135668):0.103291,(10:0.059327,(12:0.023223,13:0.071021):0.388283):0.127234):0.138207);
 918: 1 -10590.64064 -10789.09467 (0:0.173323,1:0.077034,(2:0.027973,((((3:0.102487,35:1.364983):2.19246e-06,((4:0.185687,5:0.124591):0.0902029,6:0.180479):0.0420045):0.0787818,((7:0.067965,11:0.422752):0.0144535,((((((14:0.575770,22:0.634098):0.272569,21:0.496178):0.116691,23:0.383714):0.155134,((((29:0.491987,34:0.023603):0.0990727,30:0.112153):0.0509373,33:0.052070):0.0155091,31:0.097006):0.127157):0.0456725,(((((24:0.016569,25:0.108642):0.079459,26:0.270294):0.117475,27:0.059866):0.0643649,28:0.314356):0.0594414,32:0.205376):0.072148):0.0541598,((16:0.093299,17:0.067041):0.0355776,(18:0.033763,(19:0.064787,20:0.271586):0.0844486):0.0129528):0.220482):0.414981):2.32407e-06):0.0142927,((((8:0.085107,9:0.051057):0.145437,10:0.054561):0.120471,(12:0.092357,13:0.042738):0.160166):0.0807501,(15:0.147979,((((((((36:0.130341,37:0.134657):0.0585332,38:0.094789):0.291385,39:0.364137):0.228311,((41:0.515424,42:0.221489):0.199421,43:0.130472):0.175682):0.104731,40:0.465906):0.0926432,((44:0.706881,(45:0.278249,46:0.619933):0.37905):0.0796094,(47:0.477755,48:0.459556):0.0913742):0.343515):0.189242,((49:0.073972,50:0.068678):0.0882213,51:0.147830):0.376356):0.0930874,52:0.439967):0.540161):0.260461):0.0439968):0.0790564):0.0429564);
 919: 1 -10632.59128 -10795.87454 (0:0.146226,(1:0.089353,((((4:0.155639,5:0.111837):0.0822461,(((((14:0.720839,22:0.408575):0.106661,(21:0.203516,23:0.395871):0.167724):0.0954165,(((((16:0.052102,17:0.050794):0.00716562,18:0.069350):0.0617013,19:0.124615):0.0729728,((((((((24:0.014296,(26:0.156912,27:0.093431):0.0327067):0.0606498,25:0.021677):0.164689,32:0.090746):0.113505,30:0.093850):0.0411961,31:0.050359):0.00986908,33:0.096726):0.0825535,34:0.057494):0.070151,(28:0.414951,29:0.228380):0.116205):0.0813741):0.141113,20:0.331895):0.0768136):2.14757e-06,35:1.026925):0.0149135,((((((((36:0.083145,37:0.079445):0.0881149,38:0.087140):0.30454,39:0.281835):0.333756,((41:0.379288,42:0.237210):0.101539,43:0.152833):0.0779022):0.161096,40:0.326353):0.112033,((44:0.401940,(45:0.380308,46:1.453641):0.177163):0.141311,(47:0.575282,48:0.551260):0.152287):0.344726):0.145572,((49:0.066272,50:0.104957):0.0820373,51:0.129778):0.188001):0.134814,52:0.421459):0.521447):0.139982):0.0240732,15:0.374257):0.00779454,(((6:0.124985,7:0.082916):0.0161312,11:0.509819):0.0312401,(((8:0.148647,9:0.071952):0.0846771,10:0.131480):0.0938799,(12:0.080302,13:0.018568):0.253001):0.0631813):0.0249402):0.0157425):0.0186932,(2:0.020923,3:0.158209):0.0447654);
 920: 1 -10382.65025 -10792.3189 (0:0.072117,(1:0.019551,(2:0.042424,((((3:0.107161,(11:0.402909,15:0.286452):0.127574):0.0213877,(((8:0.104010,9:0.076047):0.139623,10:0.051161):0.0802293,(12:0.052348,13:0.000003):0.135291):0.151431):0.0456135,((4:0.105062,5:0.131995):0.0715605,(((((14:1.061159,22:0.354422):0.183464,23:0.421735):0.165959,(21:0.429223,(((((((36:0.138680,37:0.073122):0.0300726,38:0.043061):0.227773,39:0.324206):0.143366,((41:0.374460,42:0.434196):0.0850262,43:0.214826):0.196143):0.167111,(40:0.142518,((44:0.524138,(45:0.294776,46:1.001831):0.234739):0.19593,(47:0.571538,48:0.431219):0.20698):0.560617):0.141636):0.199043,((49:0.073068,50:0.056323):0.0754411,51:0.098856):0.345364):0.0391022,52:0.651519):0.356101):0.149126):0.100468,(((16:0.040290,(17:0.057499,(18:0.029029,19:0.205328):0.0410614):2.13181e-06):0.0720022,(((((((24:0.031175,25:0.068862):0.0793185,27:0.048476):0.0778113,26:0.108895):0.108702,28:0.398394):0.070798,(29:0.309868,(31:0.098148,(32:0.211251,33:0.067962):0.053449):2.78597e-06):0.0564866):0.0331631,34:0.110073):0.0603951,30:0.086863):0.115477):0.0878251,20:0.152049):0.157312):0.0123939,35:0.757994):0.11604):0.0335137):0.0103244,7:0.079335):0.0322936):0.036123):0.0494908,6:0.114722);
 921: 2 -10968.98263 -10771.92167 (0:0.221833,1:0.046757,(2:0.054660,(((((((3:0.141796,6:0.189120):0.0315583,7:0.061211):0.00584942,(11:0.360599,(15:0.222400,((((((((36:0.086519,37:0.118387):0.0592148,38:0.030561):0.165439,39:0.310227):0.320222,40:0.327232):0.113144,(41:0.313731,(42:0.325719,43:0.144245):0.0928674):0.134571):0.167481,((44:0.452591,(45:0.608924,46:0.746586):0.228634):0.160812,(47:0.511800,48:0.758614):0.194662):0.348493):0.139874,((49:0.056894,50:0.075248):0.0725275,51:0.092906):0.366924):0.21401,52:0.408702):0.354487):0.133398):0.0768962):0.00234121,((16:0.031069,((17:0.078873,18:0.054168):0.0271851,19:0.227148):0.0110752):0.120538,((20:0.364795,(21:0.273532,(22:0.456225,23:0.262194):0.154941):0.190332):0.102488,((((((((24:0.019042,25:0.084046):0.0577392,26:0.224408):0.0427138,27:0.056138):0.204231,32:0.173541):0.0862256,33:0.108659):0.0367059,31:0.044751):0.0612403,((28:0.379575,29:0.312908):0.140706,34:0.064518):0.109018):0.0423013,30:0.112548):0.149857):0.0424826):0.180151):0.030731,(((8:0.150790,9:0.035391):0.0941629,10:0.142721):0.143652,(12:0.079678,13:0.020282):0.26488):0.00752493):0.0375678,(4:0.111615,(5:0.115233,35:1.074120):0.0181626):0.0553753):0.0433241,14:1.141685):0.0488539):0.0187792);
 922: 1 -10342.96535 -10765.88722 (0:0.192657,1:0.083009,(2:0.022264,((3:0.125465,((((4:0.118103,(5:0.000003,35:1.068722):0.0739363):0.224174,(((16:0.060688,(17:0.060736,((18:0.019844,20:0.235936):0.00669737,19:0.127316):0.0400806):0.0422501):0.117085,((((((((24:0.077712,25:0.108043):0.0776412,26:0.309374):0.0525898,27:0.071272):0.179737,32:0.163873):0.0951226,33:0.093278):0.0255504,31:0.093327):0.0367665,((28:0.554939,29:0.191424):0.217766,34:0.097187):0.0385169):0.0540702,30:0.068250):0.118846):0.113282,((21:0.352970,23:0.426188):0.153191,22:0.392863):0.141681):0.0781775):0.0212892,(15:0.301470,((((((((36:0.109873,37:0.060639):0.0641891,38:0.025705):0.190501,39:0.480001):0.149958,40:0.326568):0.122939,((41:0.447840,42:0.226107):0.118858,43:0.111126):0.156998):0.0953477,((44:0.246435,(45:0.311948,46:0.925962):0.217453):0.325071,(47:0.402756,48:0.568074):0.174416):0.265646):0.207728,((49:0.039330,50:0.086606):0.063035,51:0.131350):0.207232):0.229379,52:0.412607):0.324587):0.144378):0.012433,(((6:0.240433,11:0.318832):0.0103702,7:0.080455):0.0351345,(((8:0.144773,10:0.183826):0.088578,9:0.020535):0.200036,(12:0.007875,13:0.059198):0.328982):0.0756982):0.00460744):0.0358163):0.0450257,14:0.817195):0.00318723):0.0433971);
 923: 3 -10337.32606 -10780.98105 (0:0.172371,1:0.065603,(((2:0.037582,(3:0.081451,(((6:0.166037,7:0.084664):0.0580342,11:0.418270):0.025697,(14:1.232749,((((16:0.069468,(17:0.046212,(18:0.046059,19:0.107983):0.0295088):0.0106131):0.0353241,((((((((24:0.060720,25:0.056384):0.0232058,26:0.279891):0.108391,27:0.000002):0.151242,32:0.156450):0.070836,33:0.097771):2.14587e-06,31:0.098855):0.03223,((28:0.319136,29:0.184944):0.207879,34:0.024085):0.0651776):0.0375222,30:0.093188):0.194813):0.118343,20:0.193840):0.0275238,(21:0.205182,(22:0.622688,23:0.233077):0.128381):0.19504):0.130321):0.0728147):0.0322767):0.0106178):0.0269166,((((8:0.109190,9:0.094508):0.0801529,10:0.143999):0.100596,(12:0.030579,13:0.014225):0.237905):0.0929807,(15:0.210548,((((((((36:0.065115,37:0.050690):0.0754978,38:0.046158):0.149006,39:0.267530):0.239999,40:0.480866):0.0710993,((41:0.359069,42:0.189443):0.0996461,43:0.114459):0.278041):0.19593,((44:0.375970,45:0.560070):0.145448,(46:1.015558,(47:0.601844,48:0.451337):0.103271):0.112816):0.174789):0.235785,((49:0.013069,50:0.053515):0.0732308,51:0.091499):0.116137):0.146466,52:0.470348):0.416848):0.215645):0.0259564):0.0177663,(4:0.099345,(5:0.088609,35:1.195112):0.092694):0.143635):0.0400294);
 924: 1 -11158.07099 -10791.21491 (0:0.208780,1:0.007790,(2:0.031204,(((3:0.086397,(6:0.173925,(7:0.073964,11:0.438646):0.00306997):0.0254772):0.0367872,(((8:0.106422,9:0.078193):0.0903757,10:0.111197):0.103793,(12:0.094679,13:0.051384):0.200598):0.124428):2.26448e-06,((4:0.085490,5:0.139940):0.124479,((((14:0.928938,((21:0.343156,22:0.595521):0.0845973,23:0.415120):0.123835):0.0932444,35:0.805172):0.0404446,(((((16:0.047613,17:0.104790):0.0348121,18:0.052543):0.0114863,((((((((24:0.042062,25:0.116881):0.0465144,26:0.276641):0.0156286,27:0.032469):0.125931,32:0.118246):0.0584128,33:0.117649):0.0190026,31:0.184098):0.0493543,((28:0.540944,29:0.183282):0.0656957,34:0.143573):0.100617):0.0412778,30:0.065096):0.294102):0.0278391,19:0.133847):0.0928804,20:0.150311):0.171181):0.20908,(15:0.051519,((((((36:0.154955,37:0.121616):0.0250322,38:0.066138):0.178783,39:0.533415):0.177957,((40:0.338695,52:0.581030):0.136646,((49:0.052802,50:0.098594):0.0919538,51:0.054412):0.586223):0.125881):0.0413348,((41:0.296460,42:0.286804):0.104467,43:0.202776):0.247048):0.126803,((44:0.476367,(45:0.382503,46:1.154221):0.468972):0.193768,(47:0.670253,48:0.506258):0.148989):0.403543):0.829685):0.259838):0.0222488):0.0481162):0.0295972):0.091548);
 925: 1 -10566.54425 -10787.96901 (0:0.171621,1:0.058681,(2:0.012706,((((3:0.154511,(((4:0.145474,5:0.133762):0.126639,(((((14:0.733398,22:0.283861):0.336273,23:0.426480):0.0905272,21:0.371993):0.150032,(((16:0.035446,((17:0.091420,18:0.042994):0.0126103,19:0.204467):0.0129038):0.133302,((((((24:0.049742,25:0.095053):0.0672072,27:0.108727):0.148788,26:0.214038):0.105168,(31:0.057914,(32:0.257365,33:0.031734):0.0997967):0.0495136):0.0912327,((28:0.322382,29:0.382056):0.148017,34:0.077322):0.0490343):0.0802293,30:0.113645):0.134137):0.0775704,20:0.256636):0.0930335):2.04868e-06,(35:1.191902,((((((((36:0.109196,37:0.080659):0.0294781,38:0.097320):0.228011,39:0.391103):0.119336,((41:0.366984,42:0.252323):0.119099,43:0.130087):0.19271):0.0777033,40:0.591151):0.0817847,((49:0.066378,50:0.026231):0.0577156,51:0.086226):0.261589):0.0830751,((44:0.282294,(45:0.499846,46:0.706489):0.107989):0.145108,(47:0.570949,48:0.388967):0.312409):0.30395):0.226751,52:0.660679):0.568824):0.00256739):0.064418):0.0658946,(((8:0.084496,9:0.104070):0.0620223,10:0.079131):0.209616,(12:0.051080,13:0.016980):0.21265):0.0947749):0.0175432):0.0103524,(11:0.373878,15:0.565240):0.0476118):0.036068,7:0.169977):0.0492144,6:0.257680):0.0325018):0.111569);
 926: 1 -10309.92728 -10782.5136 (0:0.155455,(1:0.064877,(2:0.022328,(((3:0.128689,6:0.165163):0.0353636,(14:0.741477,(((((16:0.016389,(17:0.058248,(18:0.046544,19:0.119984):0.107294):0.0250799):0.240777,((((((24:0.065065,(25:0.000002,32:0.160537):0.0479275):0.0184575,27:0.058421):0.0441832,(28:0.380101,29:0.232282):0.0681913):0.0239972,26:0.186559):0.0972509,((30:0.108961,31:0.075800):0.0616196,33:0.056899):0.0364795):0.0294372,34:0.096850):0.190393):0.0341437,(21:0.233738,(22:0.770225,23:0.322055):0.0623844):0.0975792):0.0369384,(20:0.076253,35:1.141789):0.193942):0.082657,(((((((36:0.129455,37:0.076252):0.0431795,38:0.033438):0.329765,39:0.406125):0.138596,((41:0.311548,(42:0.283135,43:0.127282):0.100257):0.131883,((44:0.512346,(45:0.333831,46:0.979960):0.423781):0.201858,(47:0.366045,48:0.566574):0.0998273):0.430628):0.0898614):0.152848,40:0.263186):0.197365,((49:0.063853,50:0.094808):0.097284,51:0.115223):0.264097):0.0364667,52:0.403756):0.524014):0.0110644):0.155055):0.00102453,(7:0.055196,11:0.381062):0.031311):0.060441):0.0165401):0.00871567,(((4:0.107956,5:0.193465):0.0712482,((8:0.066091,9:0.145920):0.112128,(10:0.122303,(12:0.125636,13:0.025157):0.243994):0.115454):0.0301412):0.0574521,15:0.405332):0.0209261);
 927: 1 -10052.67673 -10782.33453 (0:0.211038,1:0.038845,(2:0.023049,((3:0.078903,(((4:0.121559,5:0.109727):0.142636,(((8:0.113939,9:0.039354):0.0762158,10:0.053816):0.160146,(12:0.081273,13:0.012840):0.0918471):0.0546728):2.90546e-06,15:0.236520):0.0411938):0.033734,(((6:0.168852,7:0.047535):0.0234722,11:0.351068):0.0216214,(((14:0.853536,(((((16:0.048785,17:0.062287):0.0111732,(18:0.049813,19:0.127151):0.0366151):0.121245,(((30:0.090157,33:0.082404):0.0170597,31:0.153421):0.0488578,34:0.099650):0.0481407):0.0395199,(((((24:0.096925,25:0.043851):0.0668761,32:0.202802):0.0555653,27:0.052336):0.066749,26:0.157722):0.133342,(28:0.488759,29:0.369284):0.0584506):0.04557):0.0838616,20:0.202814):0.0354727):0.0436399,(35:0.628114,((((((((36:0.157831,37:0.051272):0.0621664,38:0.169277):0.195656,39:0.437562):0.248961,((41:0.442920,42:0.237921):0.156068,43:0.126590):0.141963):0.189624,40:0.385325):0.143365,((44:0.201740,(45:0.601813,46:1.085805):0.169188):0.281261,(47:0.415387,48:0.478440):0.210445):0.306167):0.129592,((49:0.070101,50:0.059920):0.0788815,51:0.142077):0.243727):0.0615385,52:0.398188):0.388717):0.254924):0.00470681,((21:0.216801,22:0.404727):0.196832,23:0.494314):0.150899):0.11497):0.0228616):0.027454):0.0629039);
 928: 1 -10496.3643 -10773.72085 (0:0.102688,1:0.020958,(2:0.000003,((3:0.105384,(((4:0.100748,5:0.131850):0.0396818,35:1.006590):0.126843,(7:0.108882,(((((8:0.083907,9:0.140073):0.109633,10:0.175095):0.111014,(12:0.041601,13:0.000002):0.134301):0.159905,(14:0.832277,((((16:0.021442,(17:0.065708,(18:0.035090,19:0.171542):0.0478421):0.0345101):0.113265,((((((((24:0.055729,25:0.078377):0.0784904,26:0.168680):0.0344766,27:0.058416):0.066146,32:0.112812):0.113357,33:0.076967):0.0360715,31:0.095781):0.0576535,((28:0.499597,29:0.161576):0.242958,34:0.121958):0.0104998):0.0491286,30:0.108814):0.139848):0.0482847,(21:0.425227,(22:0.526009,23:0.303526):0.0539941):0.270458):0.00972554,20:0.193100):0.121234):0.0460364):0.0287572,(11:0.228907,(15:0.252475,((((((((36:0.147537,37:0.062145):0.0697532,38:0.069936):0.284773,39:0.501554):0.0621647,40:0.366505):0.0813593,((41:0.440909,42:0.156850):0.137916,43:0.149183):0.163045):0.172289,((44:0.326390,(45:0.373219,46:1.060546):0.233888):0.196869,(47:0.482440,48:0.502620):0.252262):0.243894):0.1503,((49:0.056437,50:0.070559):0.0991732,51:0.181613):0.350008):0.0633346,52:0.514751):0.576737):0.124643):0.0498048):0.0342486):0.0129835):0.024074):0.039326,6:0.168008):0.0216196):0.089015);
 929: 1 -10332.28156 -10781.27149 (0:0.131366,1:0.036580,(2:0.000002,((((3:0.060945,(4:0.095068,(5:0.182495,6:0.072317):0.0397404):0.163647):0.0262834,(((((8:0.110441,9:0.038885):0.0335068,10:0.164911):0.163255,11:0.246029):0.0341851,(12:0.086401,13:0.012014):0.296476):0.0631414,15:0.279320):0.0637933):2.09227e-06,(((((14:0.891629,23:0.374937):0.197814,(21:0.323759,22:0.654735):0.123894):0.121715,35:0.948595):0.0599894,((((((((36:0.059449,37:0.049469):0.0452272,38:0.069654):0.108524,39:0.368032):0.159711,40:0.356540):0.0846944,((41:0.359881,42:0.216867):0.111107,43:0.159794):0.247159):0.162515,(44:0.322857,((45:0.582047,46:0.573721):0.14773,(47:0.468229,48:0.298475):0.269242):0.105192):0.334739):0.287356,((49:0.047544,50:0.050814):0.111828,51:0.097366):0.127254):0.037082,52:0.597069):0.638637):2.54105e-06,(((((16:0.055159,17:0.067678):0.0659993,18:0.018353):0.0774155,19:0.130873):0.0494454,((((24:0.005765,(26:0.228702,27:0.096343):0.0639477):0.046888,25:0.062628):0.059491,32:0.202085):0.0421226,((((28:0.407821,29:0.236246):0.0769578,34:0.110664):0.0525925,30:0.175783):0.0217431,(31:0.088257,33:0.077782):0.0399918):0.0887443):0.177995):0.177176,20:0.267403):0.0667361):0.181925):0.0287707,7:0.080386):0.085812):0.0496858);
 930: 1 -10253.83166 -10787.96901 (0:0.025727,(1:0.059909,(2:0.000002,(((3:0.082353,(((4:0.052955,5:0.086854):0.0577654,(((((((14:0.828724,22:0.221803):0.176423,23:0.320730):0.203664,21:0.381590):0.144632,(((16:0.064256,(17:0.050702,18:0.031930):0.0180664):0.0459977,19:0.097474):0.109755,((((((24:0.004241,25:0.060328):0.126342,27:0.072225):0.0715014,26:0.151256):0.135381,(31:0.021587,(32:0.241771,33:0.021902):0.0864111):0.0705027):0.0572518,((28:0.424898,29:0.247092):0.171929,34:0.101983):0.00957566):0.0261097,30:0.172447):0.098491):0.149076):0.0653595,20:0.302638):0.0452499,35:1.099469):0.0163861,((((((((36:0.150909,38:0.090890):0.049423,37:0.055751):0.266703,40:0.500875):0.107792,39:0.481454):0.0577015,((41:0.458913,42:0.328671):0.127613,43:0.159812):0.103376):0.224159,((44:0.197472,(45:0.499450,46:0.977783):0.15131):0.136071,(47:0.660753,48:0.230960):0.233997):0.239651):0.236461,((49:0.049052,50:0.044724):0.0649494,51:0.119562):0.3734):0.00457119,52:0.514014):0.645953):0.109737):0.0211526,(((8:0.134257,9:0.137167):0.165934,10:0.035346):0.147329,(12:0.068974,13:0.036824):0.107508):0.159901):0.017326):0.0175243,(11:0.364651,15:0.287950):0.110166):0.0319732,7:0.142242):0.0889288):0.0603028):0.0801461,6:0.149791);
 931: 1 -10760.85349 -10777.4003 (0:0.134873,1:0.145208,((2:0.021857,(3:0.130546,(((6:0.174328,7:0.051651):0.0369769,11:0.354935):0.0564361,(((14:0.908099,((16:0.011508,(17:0.066218,(18:0.006712,19:0.154679):0.0332002):0.00818326):0.162379,(((((24:0.059377,(25:0.020966,32:0.232238):0.0642651):0.0796675,27:0.047280):0.0924887,(28:0.460699,29:0.265136):0.0838381):0.0483707,26:0.285517):0.0582102,(((30:0.311257,31:0.095927):0.0718363,33:0.115793):0.080107,34:0.219173):0.0434599):0.277888):0.0849269):0.00914183,20:0.272634):0.0979299,((((21:0.348521,22:0.472277):0.0696748,23:0.489430):0.304704,((((((((36:0.106974,37:0.081729):0.0347888,38:0.131217):0.200984,39:0.423860):0.405474,((41:0.389620,42:0.306009):0.0838443,43:0.073902):0.119341):0.177685,40:0.347098):0.120394,((44:0.590674,(45:0.304691,46:1.126699):0.262844):0.0976517,(47:0.362145,48:0.557132):0.211405):0.300428):0.227738,((49:0.039689,50:0.076224):0.0529263,51:0.163189):0.24525):0.208071,52:0.545824):0.493945):0.0467106,35:1.416397):0.0447791):0.246396):0.0329739):0.0236969):0.0213562,(((4:0.034090,5:0.059711):0.183144,15:0.533370):0.00547294,(((8:0.132632,9:0.061106):0.0833034,10:0.064113):0.0680403,(12:0.071319,13:0.040312):0.274063):0.072534):0.0803761):0.085038);
 932: 2 -10325.93047 -10766.56169 (0:0.151409,1:0.109513,(2:0.031749,(((3:0.114766,(((4:0.120600,35:1.242168):0.0041792,5:0.165477):0.152204,6:0.115373):0.122361):0.0327176,(((((8:0.115319,9:0.110159):0.0969644,10:0.126442):0.127148,(12:0.051515,13:0.062602):0.193902):0.0639085,11:0.298582):0.0633789,(((14:0.822058,20:0.286519):0.0483241,(((16:0.033438,(17:0.076003,(18:0.072114,19:0.150180):0.0769512):0.0414321):0.0731687,(((((((24:0.014273,25:0.103676):0.0193448,26:0.294117):0.0363923,27:0.074244):0.126691,(31:0.123613,(32:0.170271,33:0.049076):0.063532):0.0521153):0.0476789,34:0.132134):0.0156573,(28:0.515696,29:0.234068):0.139953):0.0585223,30:0.087972):0.178551):0.0557592,(21:0.331489,(22:0.335929,23:0.584784):0.103256):0.214326):0.0349153):0.0560342,(15:0.269418,(((((((36:0.068867,37:0.071224):0.0563522,38:0.081782):0.146678,39:0.453501):0.246032,((41:0.415582,42:0.130939):0.21178,43:0.154189):0.218261):0.101738,(40:0.462607,((44:0.425717,(45:0.407582,46:1.017283):0.177795):0.235431,(47:0.589141,48:0.642301):0.192805):0.14935):0.16495):0.176424,((49:0.016032,50:0.066665):0.0501467,51:0.097032):0.270399):0.161362,52:0.508191):0.385523):0.183485):0.0680019):0.0232468):0.0422786,7:0.101422):0.0679647):0.0811897);
 933: 3 -10066.12132 -10776.09036 (0:0.146218,1:0.031894,(2:0.000003,(((3:0.044882,6:0.151667):0.0340096,(((4:0.080943,(5:0.032066,35:1.218969):0.081925):0.0887007,((((8:0.151223,9:0.047556):0.151233,10:0.048778):0.136597,(12:0.041458,13:0.035786):0.147837):0.185224,(15:0.127705,(((((((36:0.127499,37:0.151112):0.0879087,38:0.035524):0.298295,39:0.243893):0.201698,((41:0.312979,42:0.272157):0.070993,43:0.134266):0.134348):0.143556,40:0.457664):0.0933378,(((49:0.051240,50:0.051534):0.0721687,51:0.112933):0.286109,52:0.660990):0.0692431):0.154872,((44:0.595944,(45:0.678648,46:0.960083):0.258425):0.211453,(47:0.718972,48:0.390649):0.307811):0.103318):0.532334):0.255548):0.017572):0.0840949,(14:0.842169,((((16:0.021440,(18:0.036917,19:0.155086):0.0173318):0.0026101,17:0.096156):0.0992908,((21:0.388972,(22:0.484612,23:0.346617):0.0539671):0.195393,(((((((24:0.061626,25:0.077817):0.0587585,27:0.067439):0.0217123,26:0.281417):0.12782,32:0.149942):0.0777983,33:0.103336):0.0559718,(((28:0.381582,29:0.307097):0.163428,34:0.138425):0.0542169,30:0.106959):0.0117306):0.0138325,31:0.091219):0.14932):0.140529):0.0948439,20:0.190164):0.0489451):0.159236):0.0226627):0.0358384,(7:0.032405,11:0.679786):0.0617883):0.0512004):0.0620131);
 934: 1 -10703.92488 -10785.85712 (0:0.111035,(1:0.029933,2:0.022710):0.0518773,((3:0.043123,(((6:0.118002,7:0.126080):0.00345723,11:0.399830):0.0350171,(((((14:0.638390,22:0.347272):0.125731,(23:0.340715,35:1.002957):0.111254):0.218687,21:0.362419):0.136567,((((16:0.109278,17:0.044990):0.0337222,(18:0.024337,19:0.208701):0.0568588):0.101456,(((((((((24:0.036672,25:0.135828):0.0912345,26:0.229407):0.0602037,27:0.056215):0.176106,32:0.193364):0.0631404,(28:0.463215,29:0.339863):0.184238):0.0260851,33:0.085802):0.0503814,31:0.079006):0.0267451,30:0.088645):0.0173919,34:0.105937):0.125221):0.106758,20:0.254513):0.114364):2.11152e-06,((((((((36:0.062278,37:0.105232):0.0755961,38:0.025276):0.27781,40:0.481996):0.150989,39:0.471392):0.162442,((41:0.382323,42:0.190992):0.0947291,43:0.121446):0.143833):0.26515,((44:0.282228,(45:0.170932,46:1.165332):0.321631):0.129547,(47:0.598684,48:0.569046):0.188568):0.262144):0.302645,((49:0.080028,50:0.128152):0.0807989,51:0.078664):0.183169):0.172027,52:0.591741):0.471109):0.172927):0.0199375):0.0543191,(((4:0.122201,5:0.133714):0.176061,15:0.328420):0.0314735,(((8:0.093954,9:0.052935):0.0878801,10:0.113917):0.089824,(12:0.053726,13:0.035336):0.203734):0.0487977):2.97057e-06):0.0383385);
 935: 1 -10914.61401 -10768.93551 (0:0.185842,1:0.102184,(2:0.016107,((3:0.138285,((((4:0.070303,(5:0.082292,35:1.167775):0.052132):0.158288,(15:0.182255,((((((((36:0.071178,37:0.094805):0.0676696,38:0.111127):0.0738916,39:0.344854):0.389716,40:0.347017):0.0841409,((41:0.592037,42:0.261367):0.17185,43:0.110097):0.114519):0.109725,((44:0.400697,45:0.514435):0.254523,((46:0.616962,48:0.542429):0.146257,47:0.379415):0.0813385):0.270983):0.201401,((49:0.045128,50:0.072957):0.120953,51:0.101325):0.138058):0.180747,52:0.649537):0.414045):0.215634):0.0127213,(((8:0.058009,9:0.091469):0.120709,10:0.053439):0.237437,(12:0.032181,13:0.056462):0.236799):0.0739095):0.0208517,(((6:0.190556,7:0.121892):0.00537439,11:0.271603):0.0198338,(((16:0.079615,(17:0.071585,(18:0.015994,(19:0.141981,20:0.389846):0.0537708):0.0462246):0.000300177):0.0769002,(((((24:0.025827,26:0.324887):0.080007,25:0.067391):0.129556,32:0.168839):0.0940062,27:0.090677):0.137417,(((((28:0.668080,29:0.222816):0.21936,34:0.109746):0.0329787,33:0.045975):0.0178284,31:0.088403):0.128847,30:0.125295):0.0644688):0.1222):0.115288,((21:0.320956,22:0.713103):0.172481,23:0.559990):0.261853):0.229406):0.0498486):0.0853453):0.0265608,14:0.799736):0.0142703):0.0474523);
 936: 1 -11522.04674 -10798.79499 (0:0.156475,1:0.094141,(2:0.003827,(3:0.133344,((((4:0.083462,5:0.095534):0.162425,(((((14:0.873603,(23:0.437540,35:0.909186):2.5065e-06):0.105584,22:0.540651):0.0642986,21:0.398707):0.086822,((((16:0.035776,(17:0.041884,18:0.051961):0.0164466):0.0719901,(((((((24:0.071016,25:0.095164):0.0807719,26:0.239437):0.0504813,27:0.036978):0.115396,(32:0.208265,33:0.091507):0.105318):0.0436809,31:0.093143):0.0604097,((28:0.465744,29:0.306010):0.0632031,34:0.122434):0.0421876):0.0622976,30:0.191136):0.157656):0.0428715,19:0.114553):0.157614,20:0.191352):0.107052):0.172208,(15:0.133202,((((((36:0.069437,37:0.058737):0.0654017,38:0.047490):0.225156,39:0.419163):0.190786,(((41:0.459144,42:0.419252):0.177998,43:0.178839):0.130845,((44:0.273221,(45:0.405658,46:0.999019):0.322971):0.247335,(47:0.598347,48:0.501438):0.0259473):0.371996):0.13716):0.164631,((49:0.061790,50:0.079059):0.129985,51:0.084080):0.484771):0.0375148,(40:0.396176,52:0.546539):0.0824646):0.607033):0.196638):0.0877483):0.0104793,(((8:0.168567,9:0.127261):0.135447,10:0.081790):0.135663,(12:0.112986,13:0.020208):0.131916):0.216376):0.0165619,((6:0.204204,7:0.093633):0.0193214,11:0.506103):0.0849906):0.034534):0.102837):0.0890247);
 937: 1 -10637.8396 -10789.9012 (0:0.122203,(1:0.057339,(2:0.037085,(3:0.134867,(((6:0.124495,7:0.054748):0.0373887,(14:0.924048,(((16:0.024575,(17:0.070322,(18:0.021565,19:0.190255):0.0493674):0.0142976):0.088399,(((((((24:0.044306,(25:0.044940,32:0.283706):0.0895157):0.0632804,27:0.032988):0.0658229,26:0.292323):0.12484,(28:0.541271,29:0.262114):0.0584851):0.0870682,(33:0.146566,34:0.134194):0.0175259):0.037257,31:0.109677):0.0874246,30:0.136854):0.166974):0.0716865,((20:0.276089,((21:0.319382,23:0.313924):0.140094,22:0.587990):0.112063):0.0675742,(((((((36:0.073832,37:0.065198):0.0690001,38:0.040464):0.151711,39:0.464516):0.197358,40:0.350677):0.0795817,((41:0.313065,(42:0.305689,43:0.118917):0.0647865):0.178003,((44:0.278969,(47:0.442876,48:0.395335):0.21157):0.0623195,(45:0.521741,46:0.857250):0.122011):0.353416):0.125772):0.247531,((49:0.033119,50:0.058394):0.116151,51:0.092709):0.310522):0.140246,52:0.455553):0.647838):0.0180805):0.037893):0.0737929):2.1217e-06,11:0.588355):0.0947734):0.0449361):0.0994523):0.0249668,(((4:0.099211,5:0.071013):0.00860032,((((8:0.092398,9:0.120177):0.244292,10:0.007424):0.150104,(12:0.071643,13:0.004759):0.157255):0.254418,35:1.302617):0.0378661):0.0396872,15:0.633431):0.0727966);
 938: 1 -10439.81417 -10793.10379 (0:0.175316,(1:0.037222,(((3:0.118784,(6:0.169097,(7:0.082691,11:0.470838):0.00071894):0.0191021):0.0230576,((4:0.096311,5:0.104379):0.121091,((((((14:0.738915,22:0.457633):0.113937,23:0.326788):0.100733,21:0.427610):0.0990526,((((16:0.035863,17:0.087218):0.0132499,18:0.026100):0.0122635,(19:0.088522,20:0.312330):0.0200945):0.129294,(((((((((24:0.023432,25:0.078710):0.0842728,27:0.091808):0.0540769,26:0.218949):0.137471,(28:0.244522,29:0.294821):0.121064):0.0978856,34:0.051620):0.0595084,33:0.053179):0.034412,31:0.057072):0.111542,30:0.078131):0.0528742,32:0.143444):0.0610431):0.0714273):0.0244988,35:1.043565):0.0567995,(15:0.080296,((((((((36:0.130000,37:0.127255):0.0687828,38:0.083364):0.295819,39:0.361241):0.297641,40:0.498166):0.150067,((41:0.302415,42:0.318876):0.20176,43:0.100900):0.112762):0.21473,((44:0.357819,(45:0.610448,46:0.948439):0.187555):0.165137,(47:0.588564,48:0.253757):0.253513):0.131802):0.178374,((49:0.077433,50:0.067185):0.0984978,51:0.095423):0.18876):0.157636,52:0.553030):0.440047):0.241178):0.0289165):0.0218089):2.01532e-06,(((8:0.108511,9:0.046545):0.0353359,10:0.125956):0.258535,(12:0.099767,13:0.014233):0.244119):0.0954294):0.0812601):0.0685783,2:0.019021);
 939: 1 -11010.87527 -10787.55945 (0:0.216848,(((((1:0.134205,2:0.026859):0.0444331,7:0.107583):0.0540613,((((14:1.045554,23:0.461058):0.0717844,(21:0.407165,22:0.518260):0.272038):0.109264,35:0.811110):0.0240053,((((16:0.039292,17:0.062784):0.0205142,(18:0.025886,19:0.200514):0.0681336):0.0990187,(((((24:0.071479,25:0.070470):0.0758588,26:0.288822):0.0591815,27:0.050726):0.0493878,32:0.248561):0.13296,((((28:0.487859,29:0.293470):0.138342,34:0.058533):0.0371763,33:0.096059):0.0578227,(30:0.173357,31:0.082982):0.038974):0.0821609):0.202918):0.250563,20:0.167525):0.187226):0.250793):2.53084e-06,(((3:0.084117,(15:0.205237,((((((((36:0.070429,37:0.111452):0.0357335,38:0.110213):0.253388,39:0.258812):0.310873,((41:0.462237,42:0.147859):0.119599,43:0.184921):0.137158):0.0969738,40:0.585236):0.186885,((44:0.254669,(45:0.504971,46:1.147824):0.252379):0.272564,(47:0.686324,48:0.640626):0.119148):0.391045):0.201584,((49:0.030178,50:0.056688):0.0748668,51:0.110206):0.242262):0.143301,52:0.512189):0.657439):0.196626):0.0544685,(((8:0.135566,9:0.093604):0.110351,10:0.066479):0.188609,(12:0.034225,13:0.037398):0.156576):0.0958546):2.27896e-06,11:0.481315):0.0372489):0.103086,(4:0.065702,5:0.258277):0.106618):0.119555,6:0.096247);
 940: 1 -11129.55583 -10788.09145 (0:0.216308,1:0.054278,(2:0.030496,((3:0.168275,(((6:0.179068,11:0.450234):2.70083e-06,7:0.044868):0.0358848,(((14:1.297056,(((16:0.060920,(17:0.075340,(18:0.000043,19:0.282903):0.0565497):0.0331187):0.165133,(((((((((24:0.066632,25:0.064294):0.0574677,(26:0.247856,27:0.113953):0.0935654):0.0955192,32:0.193398):0.0530217,28:0.598118):0.0794425,29:0.363519):0.0703111,33:0.078453):0.0259786,31:0.130466):0.0904634,30:0.127698):0.0454549,34:0.101569):0.161368):0.13823,20:0.313689):0.0296896):0.102231,(((21:0.175969,22:0.598352):0.0928036,23:0.723852):0.205937,(((((((36:0.141671,37:0.103308):0.0844106,38:0.072881):0.190329,39:0.595027):0.176646,(((41:0.610552,42:0.354779):0.22447,43:0.150987):0.265503,((44:0.619978,(45:0.434059,46:0.823429):0.164319):0.229495,(47:0.503007,48:0.700752):0.160229):0.480288):0.259227):0.0939181,40:0.428578):0.221783,((49:0.077683,50:0.046078):0.0934807,51:0.108064):0.531551):0.0944026,52:0.406420):0.488624):0.0620036):2.0951e-06,35:0.952200):0.269223):0.0267677):0.0392823,(((4:0.048903,5:0.215889):0.163118,15:0.387525):0.00363984,(((8:0.144403,9:0.077012):0.189697,10:0.046657):0.142998,(12:0.123881,13:0.000003):0.0932687):0.159):0.0465242):0.0974879):0.0488373);
 941: 1 -10362.39566 -10775.01135 (0:0.115378,(1:0.143620,(2:0.043354,(((3:0.122552,6:0.131064):0.0845813,(7:0.061404,11:0.428734):0.0335439):2.32112e-06,(14:0.796014,((((16:0.043995,17:0.079044):0.0176011,(18:0.057548,19:0.111329):0.0349011):0.0275657,((((21:0.499482,22:0.409997):0.1693,23:0.763348):0.103931,((((24:0.030501,25:0.103030):0.0846496,(26:0.266499,27:0.046061):0.0427557):0.0559463,32:0.218196):0.0938833,(31:0.036185,33:0.093539):0.0315004):2.11037e-06):0.037112,(((28:0.506062,29:0.232072):0.157355,34:0.067998):0.0167852,30:0.149862):0.0524155):0.187518):0.0638022,20:0.246464):0.0788425):0.0848658):0.0266978):0.0391641):0.0108547,(((4:0.056117,(5:0.068114,35:0.956133):0.106169):0.0692504,(15:0.146124,((((((((36:0.141707,37:0.109942):0.0335493,38:0.037862):0.307471,39:0.295115):0.255592,((41:0.372922,42:0.298153):0.119482,43:0.117284):0.0949912):0.134612,40:0.468744):0.153698,((44:0.433094,(45:0.223553,46:1.054276):0.296378):0.2145,(47:0.493858,48:0.708509):0.0690994):0.379222):0.0595792,((49:0.068812,50:0.067570):0.0813064,51:0.099876):0.396671):0.203567,52:0.421097):0.413893):0.243831):0.00763645,(((8:0.144413,9:0.083525):0.0905332,10:0.107459):0.128117,(12:0.042720,13:0.043085):0.154264):0.122041):0.0480436);
 942: 1 -10957.65143 -10774.46065 (0:0.107076,1:0.085230,(2:0.012820,((3:0.141130,(((6:0.164737,7:0.100827):2.93885e-06,11:0.337298):0.0321383,(14:0.687847,(((((16:0.059399,17:0.073010):0.017527,18:0.037025):0.0308046,19:0.159931):0.129294,(((((((24:0.040906,25:0.094115):0.0734291,26:0.261809):0.0490571,27:0.045159):0.105663,32:0.222310):0.0596437,33:0.063863):0.033326,(((28:0.414905,29:0.236675):0.176342,30:0.146940):0.00393452,34:0.124659):0.0511989):0.0413479,31:0.129546):0.148115):0.0772846,(20:0.207429,(21:0.166250,(22:0.370940,23:0.463970):0.143091):0.283185):0.142131):0.0566156):0.144334):0.0903561):0.0168654,((4:0.047646,(5:0.081841,35:1.221028):0.0555248):0.0974344,((((8:0.034962,9:0.197500):0.12145,10:0.091189):0.16025,(12:0.036308,13:0.035591):0.246202):0.136714,(15:0.210985,((((((((36:0.056416,37:0.055408):0.0686675,38:0.044200):0.168341,39:0.384102):0.130802,((41:0.299083,42:0.276927):0.184625,43:0.171730):0.165689):0.0607407,((44:0.294603,45:0.470133):0.256484,(46:0.895774,(47:0.731785,48:0.452244):0.140845):0.0815282):0.360205):0.0931947,40:0.495779):0.174374,((49:0.058921,50:0.094439):0.134989,51:0.043234):0.378965):0.168502,52:0.432486):0.535055):0.327141):2.23126e-06):0.0439299):0.0802942):0.139915);
 943: 2 -10508.27905 -10783.42065 (0:0.069002,(1:0.022006,(2:0.000444,(3:0.135747,(((6:0.177370,7:0.041774):0.0337304,11:0.468697):0.0102639,(14:0.729192,(((((16:0.037558,(17:0.053121,18:0.039119):0.0292276):0.0614481,19:0.136448):0.0279046,((((((24:0.024723,(25:0.000002,32:0.180327):0.0918981):0.0784269,27:0.013826):0.0558387,26:0.185623):0.0999955,(31:0.082857,33:0.148715):0.0574842):0.0471741,((28:0.463339,29:0.221682):0.232816,34:0.075474):0.014503):0.0538277,30:0.175505):0.0830162):0.107782,(21:0.293457,(22:0.573596,23:0.370294):0.078276):0.169284):0.0568522,20:0.192029):0.195284):0.0218822):0.0177286):0.0271421):0.0852737):0.0251253,(((4:0.143975,5:0.140985):0.0476401,35:0.924096):0.0582527,((((8:0.089664,9:0.074660):0.100769,10:0.073208):0.112126,(12:0.083007,13:0.031134):0.148263):0.150409,(15:0.129893,((((((((36:0.099844,37:0.049679):0.105777,38:0.040678):0.221391,39:0.532461):0.17647,((41:0.345909,42:0.433855):0.0861852,43:0.218113):0.172235):0.161888,40:0.344252):0.120041,((44:0.646801,(45:0.459532,46:0.967835):0.0934895):0.166726,(47:0.407056,48:0.601412):0.193785):0.380548):0.118892,((49:0.012488,50:0.130667):0.0964473,51:0.059877):0.323282):0.234587,52:0.419669):0.478699):0.222977):0.0599177):0.0248627);
 944: 1 -10389.28 -10777.73058 (0:0.204222,1:0.078949,(((2:0.051680,3:0.143464):0.0323451,((6:0.198309,(7:0.044480,11:0.340592):0.0128661):0.00667941,(14:0.617452,((((16:0.050034,(17:0.063080,(18:0.024699,19:0.232627):0.0207349):0.0137604):0.0515413,(((((((24:0.029456,25:0.112554):0.0313664,26:0.259028):0.0373974,27:0.037684):0.0850913,(28:0.258929,29:0.372529):0.0788558):0.084154,32:0.139886):0.0968246,(31:0.132519,(33:0.063210,34:0.134162):0.042975):0.0142805):0.0365009,30:0.139072):0.14665):0.0719681,(21:0.149098,(22:0.487288,23:0.442261):0.176086):0.305078):0.093033,20:0.240372):0.178947):0.0837186):0.0345654):0.020172,((4:0.159156,(5:0.218189,35:0.864869):0.0344686):0.0304264,((((8:0.087644,9:0.098380):0.101255,10:0.047911):0.252327,(12:0.049210,13:0.022652):0.0655295):0.036161,(15:0.101419,((((((((((36:0.099688,37:0.125296):0.0874311,38:0.037179):0.337102,39:0.365246):0.208515,42:0.154234):0.0611026,40:0.666223):0.0706118,41:0.447915):0.0635839,43:0.140635):0.240365,((44:0.481772,(45:0.471619,46:0.753039):0.35418):0.125626,(47:0.641563,48:0.498469):0.236833):0.455013):0.182378,((49:0.056786,50:0.030665):0.0585014,51:0.103104):0.306222):0.182703,52:0.348705):0.514664):0.153011):0.0708533):0.0277074):0.0459747);
 945: 3 -10636.82848 -10765.64242 (0:0.192695,1:0.032698,(2:0.037711,((3:0.076161,((6:0.167816,7:0.040195):0.0271138,(11:0.409197,(14:0.704231,((((16:0.042371,(17:0.045523,(18:0.018517,19:0.234478):0.0546717):0.018231):0.0983237,((((((((24:0.033394,25:0.083234):0.0986958,26:0.270932):0.0352606,27:0.069756):0.158696,32:0.180297):0.0777689,33:0.024742):0.0525964,31:0.077859):0.0270598,30:0.079892):0.0478256,((28:0.467531,29:0.234692):0.242652,34:0.130486):0.0292295):0.0792785):0.0633996,((21:0.220134,23:0.488455):0.210543,22:0.438774):0.219574):0.0942708,20:0.217337):0.0299318):0.151459):0.00321093):0.0153815):0.0369329,(((4:0.087106,(5:0.164494,35:0.840530):0.0193059):0.0859705,(15:0.209178,(((((((36:0.096546,37:0.135032):0.0482607,38:0.078568):0.17424,39:0.500084):0.210879,((41:0.383142,42:0.253854):0.135025,43:0.084800):0.140953):0.127821,(40:0.434075,((44:0.404416,46:0.675967):0.0983874,(45:0.509934,(47:0.431689,48:0.508498):0.342103):0.14826):0.344878):0.100568):0.136682,((49:0.077036,50:0.103327):0.0349202,51:0.114011):0.295123):0.123092,52:0.420377):0.4507):0.0912781):0.0166908,(((8:0.140069,9:0.094055):0.0555997,10:0.079147):0.17126,(12:0.129479,13:0.014610):0.124414):0.0666855):0.0247082):0.0430188):0.0765764);
 946: 1 -10782.42247 -10788.62167 (0:0.159881,(1:0.029624,(2:0.037814,(((3:0.152828,(((((8:0.115282,9:0.094749):0.0860354,10:0.094154):0.134072,(12:0.062332,13:0.044967):0.190807):0.0434276,11:0.311558):0.0513254,15:0.505322):0.0310144):0.00556137,((4:0.074336,5:0.205733):0.133977,(((((14:0.873927,22:0.222340):0.342299,23:0.213826):0.122532,21:0.260447):0.170049,(((((16:0.033608,17:0.072891):0.0182766,(18:0.070202,19:0.119280):0.0225546):0.0583505,((((((24:0.046545,25:0.088927):0.0305331,27:0.080191):0.0345209,26:0.224080):0.123182,(31:0.082799,(32:0.166477,33:0.053603):0.0667829):0.0516008):0.0587774,((28:0.379374,29:0.275596):0.0869115,34:0.085676):0.0501853):0.0948495,30:0.124712):0.130524):0.110817,20:0.162215):0.107784,35:1.035331):2.23674e-06):0.076517,((((((((36:0.081640,37:0.049938):0.0733165,38:0.027389):0.257839,39:0.390448):0.257675,((41:0.315232,42:0.243296):0.0705795,43:0.110192):0.112912):0.0904641,((44:0.224591,(45:0.237247,46:1.128018):0.395795):0.299148,(47:0.496714,48:0.468750):0.179635):0.270358):0.121553,40:0.327669):0.263007,((49:0.046165,50:0.030709):0.0800152,51:0.093901):0.216362):0.175454,52:0.417436):0.621068):0.113354):0.0500663):0.00812273,7:0.176110):0.0261508):0.0792095):0.131948,6:0.162158);
 947: 1 -10827.11209 -10785.51474 (0:0.121437,1:0.228442,(2:0.016891,(((3:0.116690,20:0.315479):0.0844737,(((((4:0.019183,(5:0.100212,35:0.922678):0.0589842):0.184956,(((8:0.114330,9:0.096611):0.204846,10:0.046081):0.293551,(12:0.085446,13:0.021235):0.136629):0.147362):0.0577794,(15:0.267519,(((((((36:0.135979,38:0.084484):0.00104482,37:0.081702):0.264374,39:0.255765):0.322644,(40:0.454605,((41:0.570329,42:0.204215):0.0425748,43:0.100980):0.282949):0.052535):0.106037,((49:0.088315,50:0.039408):0.0544552,51:0.075767):0.412324):0.0627426,52:0.478660):0.166627,((44:0.471502,(47:0.827726,48:0.341634):0.166497):0.0940039,(45:0.434891,46:0.849842):0.23265):0.264798):0.335426):0.213934):0.0314759,((((16:0.041832,(17:0.011577,18:0.038030):0.0345985):0.0521521,19:0.170193):0.081962,(((((((24:0.041779,(26:0.292691,27:0.133460):0.032779):0.0474592,25:0.018256):0.0999267,32:0.207615):0.0960959,(31:0.125742,33:0.088064):0.0332965):0.0800124,34:0.109724):0.0599591,(28:0.205923,29:0.424687):0.203144):0.0482636,30:0.130606):0.13414):0.0480238,(21:0.178469,(22:0.535921,23:0.288185):0.157401):0.342234):0.130198):0.00230651,(6:0.174124,(7:0.055520,11:0.467687):0.0105913):0.0413312):0.106825):0.0274374,14:0.939944):0.0647625):0.0397917);
 948: 1 -10709.49062 -10769.20226 (0:0.197266,1:0.026743,(2:0.007292,((3:0.056521,(((6:0.117498,7:0.068886):0.0416734,11:0.342238):0.0157195,(14:0.585448,(((((16:0.031805,17:0.043773):0.0174913,(18:0.018755,19:0.163642):0.0710208):0.0856404,(((((((24:0.061035,(26:0.178191,27:0.069821):0.0611319):0.0441768,25:0.055772):0.0617224,(28:0.441465,29:0.232011):0.123593):0.061397,32:0.170022):0.125914,33:0.141560):0.0432762,(30:0.133917,31:0.146059):0.0460233):0.0821898,34:0.140691):0.119616):0.122493,(21:0.250712,(22:0.804046,23:0.421101):0.0539912):0.251082):0.0366051,20:0.310921):0.175655):0.105589):0.0172206):0.0193876,((4:0.032296,(5:0.103674,35:1.138357):0.0232544):0.168057,((((8:0.144665,9:0.089449):0.0790531,10:0.080805):0.163356,(12:0.070583,13:0.050605):0.150632):0.0671869,(15:0.149481,(((((((36:0.130428,37:0.080583):0.0303815,38:0.112017):0.240795,39:0.546617):0.192932,(40:0.721052,((41:0.379922,42:0.272456):0.0993899,43:0.129878):0.144378):0.0820494):0.0876321,((49:0.057345,50:0.065183):0.0526896,51:0.112879):0.451715):0.0484,52:0.545454):0.200824,((44:0.235128,(45:0.343915,46:0.949865):0.275765):0.161028,(47:0.508321,48:0.434999):0.376265):0.267739):0.545755):0.161264):0.0217538):0.0201093):0.0467815):0.0690927);
 949: 1 -10465.27437 -10768.97276 (0:0.211548,1:0.055990,(2:0.024766,(((3:0.049409,((4:0.188278,(5:0.076832,35:1.147579):0.0127875):0.119523,6:0.103564):0.117018):0.063822,((((((8:0.097940,9:0.072944):0.128722,10:0.088572):0.138725,(12:0.034873,13:0.046338):0.216967):0.0533995,((((((((36:0.126851,37:0.102392):0.0667611,38:0.036839):0.232203,39:0.280806):0.308973,40:0.516150):0.111162,((41:0.494839,42:0.148745):0.167713,43:0.106344):0.146189):0.241823,((44:0.325125,(47:0.790898,48:0.235224):0.265944):0.0664969,(45:0.354486,46:0.754303):0.379182):0.196302):0.196578,((49:0.053534,50:0.025003):0.0502753,51:0.166799):0.252281):0.100218,52:0.570490):0.429487):0.0464786,15:0.240731):0.0344495,(14:0.644089,((((16:0.003749,(17:0.063851,(18:0.041081,19:0.093388):0.0369358):0.0162234):0.128489,(((((((((24:0.033794,25:0.067869):0.033403,26:0.202186):0.0643776,27:0.035533):0.0803863,29:0.361359):0.0673839,28:0.320612):0.113867,32:0.151713):0.0722251,33:0.067897):0.0518981,31:0.110755):0.0343416,(30:0.108964,34:0.184549):0.0213639):0.0967328):0.0668734,(21:0.250552,(22:0.641935,23:0.281554):0.0508959):0.19906):0.066371,20:0.254973):0.0382041):0.208661):0.0274212):0.0221476,(7:0.085382,11:0.337222):0.0723348):0.0313361):0.0422772);
 950: 1 -10555.98622 -10802.40353 (0:0.139999,((1:0.027258,(2:0.037920,(((3:0.048395,15:0.408544):0.0641318,(((((8:0.121366,10:0.161289):0.0730965,9:0.045632):0.0921833,11:0.379572):0.0421495,(12:0.030168,13:0.073860):0.23595):0.0718747,(((((14:0.726884,22:0.412804):0.148683,(21:0.117188,23:0.467350):0.330625):0.113986,(((((((24:0.030742,25:0.085867):0.0595404,26:0.367012):0.0631218,27:0.000002):0.107472,32:0.209476):0.0626761,(28:0.324782,29:0.330888):0.0851574):0.0149804,((30:0.170765,34:0.116795):0.0259374,(31:0.085062,33:0.084177):0.0252099):0.0958241):0.0673059,((((((((36:0.123780,37:0.111213):0.113508,38:0.013821):0.128879,39:0.367216):0.231575,((41:0.306373,42:0.304298):0.0841203,43:0.199703):0.249738):0.0770545,(((44:0.403760,(45:0.382747,46:1.149930):0.220157):0.341334,48:0.478568):0.070894,47:0.655032):0.250269):0.112159,40:0.420062):0.147943,((49:0.060271,50:0.074536):0.0727214,51:0.124219):0.390065):0.162722,52:0.541930):0.44988):2.46436e-06):0.0787721,((16:0.063573,((17:0.051272,18:0.032977):0.00701961,19:0.108663):2.83066e-06):0.106376,20:0.204425):0.171824):0.0319555,35:1.233669):0.150625):0.0302601):0.0119322,7:0.104371):0.0860528):0.0442102):0.101537,(4:0.040163,5:0.171792):0.146913):0.0690535,6:0.057182);
 951: 1 -10612.76332 -10777.42733 (0:0.139096,1:0.080285,(2:0.006352,((3:0.162111,((((((4:0.093156,5:0.061855):0.0955176,35:0.881056):0.108232,(((8:0.135658,9:0.065872):0.0447904,10:0.144837):0.131463,(12:0.060945,13:0.019651):0.198884):0.0874067):0.0467722,(15:0.300980,((((((((36:0.079721,37:0.105351):0.046992,38:0.062084):0.184024,39:0.295108):0.248404,((41:0.338927,42:0.302956):0.0846481,43:0.158918):0.161393):0.136015,40:0.334691):0.0461434,(((44:0.360433,46:0.915279):0.328991,45:0.520536):0.155801,(47:0.334743,48:0.713699):0.237503):0.269362):0.12044,((49:0.067615,50:0.121019):0.100584,51:0.070078):0.153727):0.17253,52:0.273695):0.259369):0.28397):0.0438246,(7:0.068671,11:0.354949):0.0220165):0.00827525,(14:0.968823,((((16:0.032555,(17:0.059628,(18:0.026603,19:0.216353):0.0585574):0.0214331):0.0542755,20:0.249304):0.0731865,(((((24:0.098686,25:0.022735):0.0629856,32:0.160928):0.0604361,(26:0.414382,27:0.010861):0.103512):0.125737,((((28:0.662984,29:0.146488):0.0989401,34:0.130546):0.0231964,31:0.125991):0.0407974,33:0.137379):0.0149312):0.0275293,30:0.091031):0.148026):0.148038,(21:0.367915,(22:0.387859,23:0.432814):0.0780453):0.194239):0.0525983):0.0484625):0.0111329):0.0765818,6:0.147168):0.0587026):0.0517781);
 952: 1 -11400.39215 -10777.38522 (0:0.211888,1:0.015473,(2:0.015988,((3:0.075375,(((6:0.257840,11:0.475197):2.47706e-06,7:0.020281):0.0434834,(14:1.033778,(((((16:0.056841,(17:0.063065,(18:0.005247,19:0.174410):0.0538258):0.0168316):0.207029,(((((((((24:0.024740,25:0.068965):0.0538025,26:0.270002):0.0283271,27:0.081697):0.0601831,(28:0.446283,29:0.204423):0.256265):0.0596634,32:0.188024):0.0608459,33:0.078684):0.0464975,31:0.071915):0.0693776,30:0.132563):0.102056,34:0.121873):0.13258):0.0829119,(20:0.229921,(21:0.169557,(22:0.539552,23:0.318875):0.0478239):0.201968):0.0477026):0.0496351,35:1.064144):0.0317575,((((((((36:0.099161,37:0.051970):0.0846215,38:0.058051):0.164611,39:0.503580):0.148292,40:0.521113):0.170132,((41:0.415356,42:0.285749):0.103578,43:0.185018):0.27284):0.12134,((44:0.313521,(45:0.362988,46:0.968432):0.266604):0.073669,(47:0.501072,48:0.536155):0.175045):0.329581):0.26286,((49:0.054109,50:0.083961):0.0938685,51:0.110473):0.372998):0.235886,52:0.373589):0.345071):2.12e-06):0.189779):0.0525205):0.0679929,((4:0.085833,5:0.109372):0.198908,((((8:0.132496,9:0.098988):0.172032,10:0.040125):0.235838,(12:0.116936,13:0.014679):0.143398):0.160716,15:0.435441):0.000909557):0.0422046):0.0625114):0.0829354);
 953: 1 -10997.2007 -10794.13325 (0:0.163741,1:0.062846,(2:0.019251,(((3:0.137469,((4:0.087337,5:0.078793):0.161961,6:0.073047):0.155104):0.0215053,(((((8:0.141811,10:0.176943):0.0642669,9:0.037617):0.219816,(11:0.300581,(12:0.084934,13:0.064915):0.20529):0.0529988):0.0428438,15:0.406178):0.0772547,(((((14:0.750802,22:0.209368):0.321919,(21:0.144890,23:0.403292):0.131483):0.246491,35:1.171472):2.08269e-06,(((16:0.042361,(17:0.042559,(18:0.026664,19:0.150200):0.0144499):0.00882859):0.189045,20:0.379885):0.0659742,(((((24:0.021936,25:0.050314):0.0496033,26:0.203699):0.0547842,27:0.041181):0.0367104,((30:0.222591,(31:0.125253,(33:0.069764,34:0.178288):0.0425948):0.0416411):0.0752984,32:0.220307):0.11662):0.0303587,(28:0.386704,29:0.258599):0.0946969):0.257773):0.0169952):0.0165083,((((((((36:0.055154,37:0.074413):0.0864375,38:0.035126):0.187743,39:0.260488):0.165599,40:0.598901):0.0828497,((41:0.381917,42:0.244175):0.125337,43:0.098021):0.200344):0.295027,((44:0.376595,(45:0.454122,46:0.777972):0.160836):0.109308,(47:0.516173,48:0.524830):0.332194):0.274457):0.244853,((49:0.057372,50:0.042111):0.0196537,51:0.113327):0.22829):0.0489888,52:0.641499):0.261349):0.235639):0.00971744):0.020729,7:0.101038):0.115075):0.090543);
 954: 1 -11102.31847 -10783.58572 (0:0.220210,1:0.072501,(2:0.008136,((3:0.052696,(((6:0.147551,7:0.073281):0.0694411,(11:0.274976,(((((((((36:0.112507,37:0.073850):0.0715571,38:0.101845):0.240707,39:0.359500):0.355614,(42:0.339334,43:0.195187):0.0727557):0.106604,41:0.356847):0.0851891,((44:0.274119,(45:0.388206,46:0.983327):0.265621):0.175603,(47:0.463798,48:0.637001):0.0951924):0.287613):0.11692,40:0.310988):0.228116,((49:0.050827,50:0.053892):0.0577964,51:0.080354):0.216962):0.151413,52:0.535565):0.453788):0.109478):0.0108902,((((14:0.924900,((16:0.012448,(17:0.044700,(18:0.028277,19:0.143687):0.072355):0.0261938):0.151576,(((30:0.174102,31:0.047931):0.0294608,33:0.072989):0.0760772,34:0.111099):0.0225939):2.30881e-06):0.0189437,(((24:0.024078,(25:0.021514,32:0.282293):0.0418718):0.0393813,(26:0.181910,27:0.047490):0.0639885):0.151611,(28:0.552786,29:0.202383):0.0675478):0.0839604):0.170888,(21:0.357586,(22:0.538533,23:0.655234):0.0904044):0.190804):0.0386026,(20:0.364021,35:0.962002):0.0574579):0.138933):0.0316346):0.0253291,(((4:0.074335,5:0.098613):0.0410621,15:0.372854):0.0420469,(((8:0.115012,9:0.127023):0.107289,10:0.056718):0.145638,(12:0.097743,13:0.006616):0.20203):0.155071):0.0644129):0.0908067):0.0802148);
 955: 1 -10291.5919 -10789.03165 (0:0.081629,1:0.075988,(2:0.000002,(3:0.081463,(((((4:0.092524,5:0.091125):0.0676038,((((14:0.796207,22:0.269031):0.0893149,23:0.366991):0.10908,21:0.213061):0.226301,((((((16:0.090058,17:0.042119):0.0152761,18:0.023376):0.0286025,(((((24:0.000002,25:0.084902):0.0511001,26:0.201544):0.0793815,27:0.024594):0.140069,32:0.106379):0.057679,(((((28:0.296970,29:0.216701):0.272254,34:0.087320):0.0378881,31:0.090596):0.0166795,33:0.098146):0.057284,30:0.150314):0.100333):0.151637):0.0329683,19:0.051911):0.112428,20:0.273968):0.0973346,(35:0.685244,((((((((36:0.097603,37:0.072303):0.0687848,38:0.038890):0.290653,39:0.357895):0.169416,(41:0.425506,(42:0.287824,43:0.198806):0.0549705):0.153796):0.0705972,40:0.326411):0.255214,((44:0.363862,(45:0.316189,46:0.806884):0.193401):0.163442,(47:0.428614,48:0.416348):0.270488):0.335263):0.137419,((49:0.047471,50:0.084324):0.0717822,51:0.111511):0.241006):0.119325,52:0.370057):0.588293):2.141e-06):0.0783099):0.0784272):0.00895167,15:0.373335):0.0133079,(((8:0.101452,9:0.065286):0.105233,10:0.066547):0.191121,(12:0.040141,13:0.019861):0.144182):0.08902):0.028493,(6:0.129143,(7:0.089172,11:0.372679):0.0114185):0.0838144):0.0259903):0.074508):0.0810124);
 956: 1 -10722.6096 -10772.90337 (0:0.271271,1:0.022411,(2:0.027388,((3:0.059761,((4:0.107203,(5:0.095500,35:1.044031):0.0865584):0.148337,((((8:0.128365,9:0.111796):0.139597,10:0.050929):0.205665,(12:0.068409,13:0.000003):0.171123):0.0940156,(15:0.130179,(((((((36:0.061193,37:0.138152):0.0652904,38:0.058163):0.190481,39:0.382748):0.207298,(40:0.370234,((41:0.399974,42:0.285326):0.056834,43:0.163606):0.29436):0.0748336):0.248137,(((44:0.479801,46:0.893859):0.128323,45:0.455247):0.141397,(47:0.825876,48:0.523037):0.27438):0.511445):0.141562,((49:0.073961,50:0.043418):0.0400076,51:0.109911):0.308273):0.116488,52:0.540939):0.465731):0.182006):0.0235631):0.0342182):0.0752546,(((6:0.212073,7:0.057333):2.41978e-06,11:0.535679):0.0608076,(14:1.277726,((((((16:0.033129,(((((((((24:0.101055,25:0.088286):0.0339323,26:0.451940):0.0249151,27:0.097816):0.112895,(28:0.420386,29:0.314640):0.0945341):0.139152,32:0.169771):0.0547897,33:0.096182):0.0935605,31:0.090766):0.0437532,34:0.172325):0.051069,30:0.061387):0.255946):0.0347309,17:0.098065):0.0106442,18:0.034999):0.0258775,19:0.134394):0.166475,(21:0.341478,(22:0.778263,23:0.327739):0.0929332):0.273582):0.0467348,20:0.140960):0.215235):0.153807):0.0601634):0.0899444):0.0755958);
 957: 1 -10084.00473 -10765.32039 (0:0.114910,1:0.022534,((2:0.032078,(((3:0.053395,(((4:0.115526,5:0.079371):0.014853,35:1.441902):0.0502745,6:0.086234):0.0768824):0.0417152,(11:0.337052,(14:0.750805,(((((16:0.059699,17:0.032580):0.012502,(18:0.033018,19:0.119316):0.0573773):0.192517,((((((((24:0.000003,25:0.101716):0.0755402,26:0.193165):0.101299,27:0.011979):0.0885762,32:0.198103):0.0805861,(28:0.410294,29:0.380924):0.0978051):0.050043,(31:0.112756,33:0.068543):0.0460518):0.0355736,34:0.078862):0.0317459,30:0.143838):0.0994491):0.0690418,((21:0.333943,23:0.779561):0.150644,22:0.620653):0.0683277):0.0654112,20:0.348342):0.0996791):0.125038):0.0168141):0.0086541,((((8:0.102490,9:0.157721):0.0956279,10:0.029664):0.0908948,(12:0.058995,13:0.029644):0.212842):0.143541,(15:0.135858,((((((((36:0.110871,37:0.059713):0.0242767,38:0.087402):0.282464,39:0.400603):0.068808,((41:0.476275,42:0.275014):0.150477,43:0.130380):0.203675):0.0894717,((44:0.278032,(45:0.125259,46:1.255708):0.697432):0.189914,(47:0.817288,48:0.373707):0.0606051):0.365384):0.143133,((49:0.033097,50:0.067291):0.0481206,51:0.136612):0.42655):0.143056,40:0.354558):0.226805,52:0.497271):0.298366):0.175016):0.0307711):0.086236):0.0395348,7:0.043826):0.0683958);
 958: 2 -10856.62024 -10764.35139 (0:0.165131,1:0.057337,(2:0.014866,((3:0.094004,((4:0.079253,(5:0.116456,35:1.194992):0.0210956):0.110854,((((8:0.183804,9:0.139225):0.150637,10:0.055004):0.136233,(12:0.075794,13:0.000003):0.185529):0.150416,(15:0.138911,((((((((36:0.130185,37:0.074478):0.128677,38:0.052235):0.138806,39:0.510594):0.273085,((41:0.440664,42:0.264299):0.107215,43:0.188186):0.279177):0.126105,40:0.414141):0.150104,((44:0.520510,(45:0.448665,46:0.985809):0.283884):0.173556,(47:0.413720,48:0.526140):0.159262):0.233181):0.225055,((49:0.048141,50:0.080805):0.0827592,51:0.101101):0.275529):0.0937511,52:0.389593):0.599757):0.219984):0.028679):0.0226986):0.0557027,(((6:0.064121,11:0.473895):0.00361539,7:0.078010):0.00573756,(14:1.042355,((16:0.035375,(17:0.066875,(18:0.025263,(19:0.084595,20:0.282451):0.0342951):0.0132311):0.0326128):0.0995844,((21:0.341314,(22:0.543741,23:0.349735):0.110442):0.204437,((((((((24:0.000002,25:0.079810):0.0573546,26:0.287981):0.0595616,27:0.028820):0.158919,32:0.188606):0.102179,(31:0.089651,33:0.066787):2.89438e-06):0.0328721,34:0.108399):0.00602534,(28:0.514589,29:0.336735):0.150441):0.0320028,30:0.066545):0.112185):0.0532264):0.108604):0.168797):0.102995):0.020444):0.0691205);
 959: 6 -10577.52581 -10773.60844 (0:0.177207,1:0.084570,(2:0.034266,((((3:0.079084,6:0.173250):0.035951,(7:0.092479,11:0.502147):0.0306559):2.26508e-06,(14:0.768550,((((16:0.040871,(17:0.045269,(18:0.026905,19:0.132660):0.041427):0.0117792):0.060702,(21:0.384936,(22:0.494759,23:0.356376):0.235711):0.287978):0.0545979,(((((((24:0.042819,25:0.107081):0.0530425,(26:0.269064,27:0.063747):0.0347681):0.204789,32:0.092994):0.121035,30:0.108695):0.0466757,31:0.068257):0.0363908,33:0.056384):0.0853072,((28:0.397927,29:0.230594):0.160614,34:0.078832):0.0436381):0.161021):0.131813,20:0.478032):0.110267):0.0328623):0.0699636,((4:0.024797,(5:0.028792,35:1.432467):0.0664484):0.0924222,((((8:0.125571,9:0.071266):0.132561,10:0.107508):0.13096,(12:0.087465,13:0.064179):0.180512):0.158704,(15:0.175833,((((((((36:0.078419,37:0.091361):0.0213379,38:0.058096):0.22449,39:0.330685):0.204155,((41:0.303678,42:0.344734):0.052014,43:0.140106):0.167475):0.0639717,((44:0.408176,(45:0.416266,46:1.015564):0.202661):0.12519,(47:0.736307,48:0.255283):0.306909):0.441544):0.121096,40:0.449698):0.120316,((49:0.058189,50:0.104446):0.114998,51:0.025927):0.400691):0.0788528,52:0.552854):0.39375):0.287066):0.0242119):0.0435237):0.0797639):0.0689279);
 960: 1 -11317.83462 -10772.93808 (0:0.188307,1:0.115953,((((2:0.085097,3:0.143905):0.0565697,((6:0.134023,7:0.072371):2.23724e-06,(11:0.430637,((14:0.799662,20:0.277784):0.0782377,(((16:0.028786,(17:0.073620,(18:0.027571,19:0.148218):0.060406):0.014544):0.0813531,((((((((24:0.064176,25:0.052834):0.024948,26:0.304628):0.0623855,27:0.078406):0.123655,32:0.195774):0.104443,33:0.115437):0.0354743,31:0.040712):0.0402863,((28:0.416683,29:0.049433):0.224625,34:0.073274):0.0624449):0.069315,30:0.131550):0.251496):0.0538401,(21:0.129535,(22:0.690449,23:0.283703):0.16043):0.389743):0.0221726):0.242627):2.81292e-06):0.0741426):0.0242006,((4:0.114346,(5:0.036611,35:1.171335):0.107862):0.0706217,(((8:0.079117,9:0.082052):0.138598,10:0.093567):0.153428,(12:0.101087,13:0.055188):0.195848):0.132351):0.0336007):0.0208031,(15:0.117770,(((((((36:0.077982,37:0.089885):0.033251,38:0.032950):0.15991,39:0.304237):0.230825,40:0.395254):0.199729,(((41:0.475779,42:0.350513):0.139995,43:0.146896):0.0976182,((44:0.220451,(45:0.641203,46:0.738525):0.260242):0.258766,(47:0.785678,48:0.637296):0.187231):0.29721):0.0522647):0.217409,((49:0.066351,50:0.080799):0.0982439,51:0.087337):0.273383):0.296007,52:0.531120):0.492895):0.252665):0.0501349);
 961: 1 -10793.75004 -10780.63163 (0:0.196114,((1:0.094606,2:0.041352):0.0454861,(((3:0.176010,(14:0.945436,((((16:0.047498,(17:0.053804,(18:0.051936,19:0.213128):0.0578511):0.0284599):0.10672,((((((24:0.048214,25:0.058514):0.0575598,26:0.328490):0.0426847,27:0.026439):0.161298,32:0.160684):0.121069,30:0.111688):0.0558655,((((28:0.530644,29:0.225585):0.109587,34:0.141793):0.0381945,31:0.173960):0.0282181,33:0.136369):0.0147022):0.179182):0.0927702,(21:0.344414,22:0.635258):0.219634):0.0627496,(20:0.253984,23:0.701691):0.0949023):0.0698736):0.144749):2.33651e-06,((6:0.110344,7:0.106186):0.0172022,11:0.396998):0.0629027):0.0165643,((((8:0.104835,9:0.075088):0.126173,10:0.191079):0.130786,(12:0.051666,13:0.024244):0.223741):0.0767704,(15:0.330085,(((((((36:0.060366,37:0.098969):0.0491737,38:0.084523):0.205047,39:0.424787):0.299353,40:0.386093):0.119824,((41:0.387185,42:0.234735):0.0559873,43:0.063365):0.483011):0.190862,(((44:0.333265,(47:0.433639,48:0.447090):0.21846):0.0997102,(45:0.423550,46:0.828718):0.331607):0.391793,((49:0.078711,50:0.091229):0.0961597,51:0.163924):0.325305):0.108474):0.0807554,52:0.410280):0.449177):0.126956):0.0128801):0.0320678):0.00203596,(4:0.096656,(5:0.061898,35:1.118983):0.120419):0.179953);
 962: 1 -10640.1493 -10777.92483 (0:0.185414,1:0.059342,((2:0.030044,((3:0.177593,6:0.149210):0.0920147,((7:0.085322,11:0.438879):0.0381203,(14:0.866268,((((16:0.059635,(17:0.046997,(18:0.018217,19:0.164892):0.0318083):0.00780366):0.0413576,(((((((24:0.029609,25:0.084960):0.108352,27:0.056110):0.0360103,26:0.246440):0.0760833,(28:0.520153,29:0.222655):0.1205):0.043923,(32:0.248879,33:0.029605):0.101497):0.033344,(30:0.138567,34:0.131083):0.0288975):0.0249452,31:0.077603):0.236533):0.0241881,(21:0.321444,(22:0.610229,23:0.283285):0.0676432):0.322319):0.0342074,20:0.355131):0.0515056):0.0726219):2.91235e-06):0.06604):0.0485875,((4:0.031441,(5:0.032353,35:1.121942):0.108398):0.0987953,((((8:0.163248,9:0.102609):0.199817,10:0.034017):0.203897,(12:0.061360,13:0.025597):0.0886128):0.155181,(15:0.170580,(((((((36:0.064419,37:0.067277):0.158138,38:0.023372):0.228688,39:0.283579):0.162652,(((41:0.253194,42:0.398022):0.224539,43:0.197417):0.170927,((44:0.553790,(47:0.532529,48:0.284517):0.212339):0.0330438,(45:0.316760,46:1.124628):0.191024):0.421662):0.0920832):0.135286,40:0.650210):0.157873,((49:0.053142,50:0.068406):0.0817432,51:0.114900):0.389996):0.214002,52:0.551286):0.375824):0.11669):0.0278886):0.0660224):0.0426742);
 963: 2 -11032.85198 -10775.24972 (0:0.158057,1:0.023124,(2:0.024704,((3:0.057786,(((6:0.197864,7:0.034097):0.0140561,11:0.445023):0.0268495,(14:0.982756,(((((16:0.034712,(17:0.093173,(18:0.011677,19:0.165359):0.0333259):0.0239428):0.0584426,((((((24:0.061746,(25:0.003033,32:0.276324):0.0849479):0.0249713,(26:0.219667,27:0.042236):0.038561):0.111313,(28:0.347631,29:0.279302):0.055473):0.113998,34:0.143585):0.051166,33:0.134459):0.0634696,(30:0.094532,31:0.118644):0.0408149):0.192542):0.0942,(21:0.187160,(22:0.581414,23:0.355970):0.0723959):0.287496):0.0552862,20:0.249593):0.0725933,(((((((36:0.102496,37:0.105722):0.0732208,38:0.058784):0.324259,39:0.615651):0.282491,(40:0.328631,(41:0.212593,(42:0.293093,43:0.248657):0.0986965):0.157883):0.0715841):0.0965624,((44:0.365167,(45:0.510694,46:0.805450):0.208589):0.118186,(47:0.565067,48:0.503663):0.192902):0.231793):0.187992,((49:0.040373,50:0.054721):0.0436989,51:0.067576):0.202809):0.251203,52:0.507333):0.409031):0.014266):0.167139):0.0130417):0.0305984,(((4:0.064509,(5:0.054457,35:1.233145):0.0612191):0.130705,15:0.405032):0.0124536,(((8:0.156432,9:0.075262):0.114251,10:0.135440):0.111395,(12:0.095783,13:0.023752):0.208865):0.062702):0.0120795):0.0470576):0.0364278);
 964: 1 -10969.19823 -10770.63053 (0:0.097172,1:0.091881,((2:0.042222,((3:0.145311,14:0.783742):0.0171358,(6:0.171432,((7:0.068104,11:0.431971):0.00584631,(((16:0.040931,(17:0.048371,(18:0.017810,(19:0.191284,20:0.306565):0.0393641):0.050534):0.0314909):0.108806,((((((((24:0.045516,25:0.068638):0.0597085,26:0.196285):0.0492949,27:0.122336):0.147393,32:0.176238):0.0512242,33:0.075103):0.0462471,31:0.191088):0.0202964,((28:0.516432,29:0.216813):0.137223,34:0.130004):0.0699294):0.0684472,30:0.133089):0.214937):0.0843481,(21:0.186205,(22:0.399170,23:0.589455):0.116212):0.248427):0.164267):0.0039266):0.0479519):0.0378445):0.0288706,((4:0.047817,(5:0.114948,35:0.899775):0.0388541):0.155547,((((8:0.025770,9:0.167383):0.19022,10:0.029443):0.205017,(12:0.067173,13:0.011884):0.133685):0.0959749,(15:0.223554,((((((((36:0.083082,37:0.076935):0.115446,38:0.082171):0.272683,39:0.403400):0.1596,40:0.739898):0.109259,((41:0.438812,42:0.323564):0.190252,43:0.204010):0.0820123):0.182524,((44:0.347600,(45:0.507810,46:1.010106):0.358083):0.161928,(47:0.461485,48:0.612212):0.15904):0.374833):0.153243,((49:0.059487,50:0.085872):0.055262,51:0.097693):0.323942):0.115266,52:0.451623):0.161094):0.147028):0.0539267):0.03515):0.0599736);
 965: 1 -10705.6788 -10794.35679 (0:0.168122,1:0.049750,(2:0.020877,((((3:0.092027,(5:0.029672,35:1.054274):0.0760375):0.0722922,((6:0.170959,7:0.088847):0.0135144,(11:0.363149,(14:1.130822,((((16:0.041822,(17:0.054553,(18:0.019099,19:0.214824):0.0926445):0.0712522):0.086057,(((((((24:0.020331,(25:0.025782,32:0.337947):0.0542067):0.0775638,27:0.093625):0.0583418,26:0.247835):0.241858,(28:0.498567,29:0.183939):0.0913308):0.0996267,(31:0.068066,33:0.142273):0.0647432):0.0515157,34:0.109832):0.0951456,30:0.069103):0.185886):0.123701,(22:0.813692,23:0.767025):0.219879):0.0161413,(20:0.429710,21:0.466341):0.112421):0.129279):0.0884619):2.62227e-06):0.0279228):0.0194561,(((8:0.201798,9:0.065720):0.0652631,10:0.163464):0.156039,((12:0.057929,13:0.023347):0.19571,(15:0.146704,(((((((36:0.137067,37:0.077793):0.015389,38:0.089640):0.160813,39:0.471349):0.184749,40:0.512058):0.115191,((41:0.617020,42:0.222875):0.107417,43:0.085977):0.250287):0.0953058,((44:0.398191,(47:0.549280,48:0.386542):0.165093):0.0469997,(45:0.297913,46:1.214758):0.435822):0.272221):0.249725,(((49:0.043732,50:0.049204):0.0943495,51:0.118659):0.352732,52:0.387991):0.0840655):0.459626):0.264807):0.100464):0.018791):2.52126e-06,4:0.185896):0.0781819):0.0676283);
 966: 1 -10584.41934 -10818.7792 (0:0.056486,(1:0.061870,(2:0.039861,(3:0.162604,(((4:0.063594,(5:0.134874,14:0.621716):0.0458988):0.0970532,((((15:0.219264,52:0.488078):0.0990083,((((((36:0.077201,37:0.087811):0.0936886,38:0.024254):0.341021,39:0.369387):0.124454,((41:0.329039,42:0.220140):0.0856195,43:0.159951):0.239527):0.184464,(40:0.402876,(((44:0.421734,46:0.601637):0.175757,45:0.467290):0.192103,(47:0.427618,48:0.886244):0.15707):0.256252):0.0978246):0.175257,((49:0.086909,50:0.041824):0.0427133,51:0.096061):0.371963):0.147775):0.135436,(((16:0.031908,(17:0.039853,18:0.075338):0.0260365):0.0394903,(19:0.148398,((((((24:0.032055,25:0.086827):0.0577677,26:0.249083):0.0594383,27:0.027258):0.0682623,32:0.217584):0.0484984,(28:0.311665,29:0.260093):0.22155):0.0179283,((30:0.182625,31:0.106606):0.0235803,(33:0.088549,34:0.171244):0.0850205):0.0448824):0.14748):0.0227158):0.104088,(20:0.214014,(21:0.269713,(22:0.474919,23:0.363851):0.0837245):0.196942):0.0815176):0.118631):0.129706,35:0.881762):0.0185382):0.011596,(7:0.103200,((((8:0.258791,9:0.000002):0.13824,11:0.309310):0.0620656,10:0.215094):0.0684945,(12:0.018691,13:0.070785):0.213411):0.0790325):0.0412451):0.0650817):0.0376952):0.053555):0.119654,6:0.170932);
 967: 1 -10806.94832 -10795.9371 (0:0.050582,((1:0.093871,((((3:0.125746,(((8:0.109661,9:0.106342):0.180848,10:0.052417):0.155023,(12:0.082381,13:0.048098):0.168921):0.116994):0.0242354,((11:0.420813,15:0.322054):0.0504722,(((((14:0.783056,22:0.408955):0.1025,23:0.480312):0.087559,21:0.273495):0.245923,(35:1.187905,((((((36:0.074801,37:0.117020):0.0927879,38:0.031414):0.262423,39:0.336314):0.183793,((40:0.454745,(((44:0.368684,45:0.463301):0.156086,46:1.133981):0.14817,(47:0.506169,48:0.370399):0.315146):0.14848):0.162619,((41:0.294534,42:0.333140):0.127378,43:0.244341):0.145858):0.0700987):0.250422,((49:0.072651,50:0.068499):0.103619,51:0.104867):0.336489):0.182226,52:0.802352):0.496803):0.10324):2.23674e-06,(((((16:0.057032,17:0.052130):0.0290578,19:0.219676):0.0133323,18:0.038190):0.0494417,(((((((24:0.050242,25:0.117679):0.111015,26:0.190344):0.0864558,27:0.098651):0.132531,((28:0.548769,29:0.340197):0.188953,34:0.132898):0.0211544):0.0573699,31:0.070695):0.0368055,(32:0.329510,33:0.042629):0.058126):0.0777645,30:0.123498):0.130846):0.0662192,20:0.221134):0.0996982):0.154833):2.11897e-06):0.0693984,(4:0.042526,5:0.173164):0.149927):0.0232211,7:0.080476):0.0645379):0.0473695,2:0.017129):0.0688691,6:0.158814);
 968: 2 -11067.61711 -10775.7073 (0:0.190491,1:0.047070,(2:0.026554,((3:0.103291,(((4:0.047947,(5:0.110002,35:1.293492):0.0944155):0.222915,((((8:0.097461,9:0.068871):0.113867,10:0.075677):0.183667,(12:0.073449,13:0.037893):0.15434):0.0796476,(15:0.273125,(((((((36:0.061944,37:0.121104):0.0800583,38:0.028391):0.196236,39:0.358752):0.157391,(40:0.471990,((41:0.498027,42:0.192415):0.11119,43:0.189015):0.119903):0.0578594):0.152811,((44:0.271024,(45:0.529221,46:0.749272):0.272735):0.1209,(47:0.595643,48:0.401243):0.24705):0.331133):0.123431,((49:0.062418,50:0.067127):0.114511,51:0.074117):0.288725):0.10814,52:0.727643):0.379405):0.165109):0.0456511):0.0563953,(7:0.139470,(11:0.352115,(14:0.742655,((((16:0.036314,(((((((24:0.044256,25:0.132807):0.102263,26:0.251235):0.0510968,27:0.030705):0.0933819,(28:0.264355,29:0.251221):0.117956):0.101444,31:0.081150):0.0239444,(32:0.264066,33:0.077273):0.0608731):0.0478354,(30:0.118945,34:0.165377):0.0514934):0.116656):0.00732248,(17:0.082159,(18:0.023921,19:0.156889):0.0263036):2.07187e-06):0.0787111,(21:0.289514,(22:0.489790,23:0.367164):0.120347):0.210258):0.0448544,20:0.215565):0.0790109):0.09372):0.0230659):2.52924e-06):0.0483185):0.0544913,6:0.232269):0.0382165):0.117823);
 969: 1 -10998.44661 -10772.2932 (0:0.263896,1:0.054932,(2:0.031881,(((3:0.130619,6:0.240327):0.0788898,(((4:0.100758,(5:0.046629,35:1.356394):0.0886217):0.100069,(15:0.119468,((((((((36:0.108211,37:0.115383):0.0548212,38:0.028792):0.178024,39:0.316909):0.250087,40:0.252302):0.107557,(41:0.334031,(42:0.279868,43:0.186385):0.116344):0.131614):0.174894,((44:0.608937,(45:0.461601,46:0.670976):0.182558):0.091349,(47:0.488015,48:0.508937):0.143166):0.258628):0.223775,((49:0.048085,50:0.049802):0.0907178,51:0.111511):0.251878):0.114593,52:0.517667):0.504966):0.197341):0.0132202,(((8:0.155493,9:0.064127):0.0837449,10:0.106860):0.116357,(12:0.082008,13:0.000002):0.195701):0.12501):0.0500406):0.0462537,((7:0.017345,11:0.418721):0.0937483,((14:0.975162,(((16:0.031314,(17:0.091031,(18:0.072781,19:0.216476):0.0235697):0.0172604):0.022143,((((((24:0.116006,(26:0.289990,27:0.053382):0.0565569):0.0384806,25:0.049855):0.14431,32:0.165621):0.0840726,33:0.113051):0.0260419,(((28:0.534897,29:0.225543):0.107418,34:0.081614):0.0440649,31:0.134095):0.0319136):0.0466597,30:0.093144):0.359749):0.156875,(20:0.235324,21:0.371190):0.132112):0.0463202):0.0774184,(22:0.510023,23:0.529190):0.125404):0.176858):0.00609794):0.0425614):0.0332675);
 970: 1 -10607.13594 -10768.93551 (0:0.171193,1:0.067764,(2:0.009702,((3:0.073649,14:0.785769):0.0470283,((((4:0.066609,(5:0.091944,35:0.998318):0.0517305):0.10688,(((8:0.143523,9:0.075165):0.127725,10:0.127644):0.163209,(12:0.050218,13:0.047101):0.16072):0.0887863):0.0113286,(15:0.307305,(((((((36:0.109710,37:0.080111):0.050503,38:0.101489):0.169839,39:0.460070):0.266335,(40:0.549716,(41:0.364035,(42:0.346108,43:0.165821):0.125144):0.1208):0.112765):0.178975,((44:0.373856,(45:0.470232,46:0.775287):0.134721):0.075192,(47:0.622793,48:0.285630):0.29469):0.179462):0.112909,((49:0.058023,50:0.075419):0.0485911,51:0.119495):0.364344):0.0951953,52:0.495771):0.307151):0.170428):0.0376418,(((6:0.161891,7:0.037980):0.040522,11:0.485598):0.0154791,((((16:0.050325,17:0.049954):0.05265,(18:0.013247,(19:0.116807,20:0.319114):0.0557796):0.0282815):0.149073,(((((((24:0.066502,25:0.019807):0.0813932,26:0.280379):0.0629434,27:0.118977):0.0766703,32:0.198551):0.0952622,33:0.058831):0.0493723,(((28:0.530490,29:0.205972):0.166998,34:0.112239):0.0715779,31:0.108806):0.0176742):0.0344785,30:0.154794):0.0843417):0.200731,(21:0.193484,(22:0.284246,23:0.422891):0.108298):0.207071):0.149231):2.45663e-06):0.0362875):0.0946896):0.0450331);
 971: 1 -11342.59927 -10769.65726 (0:0.223559,1:0.055035,(2:0.021063,(((3:0.123439,(((((8:0.148793,9:0.045301):0.168617,10:0.111745):0.242915,11:0.311373):0.115165,(12:0.085511,13:0.019310):0.182801):0.0442225,((14:0.903616,(15:0.242027,((((((((36:0.120272,37:0.110726):0.0490645,38:0.062583):0.388472,39:0.468188):0.23995,40:0.572840):0.0994262,((41:0.554594,42:0.287489):0.198117,43:0.093953):0.206549):0.137814,((44:0.341190,(45:0.378950,46:1.227987):0.21015):0.200426,(47:0.518409,48:0.470244):0.299489):0.289064):0.181231,((49:0.063221,50:0.070278):0.0334054,51:0.173457):0.332313):0.293425,52:0.399856):0.504744):0.241006):0.0191869,((((16:0.035260,(17:0.077828,(18:0.013005,19:0.208594):0.0386202):0.0207507):0.125837,((((((((24:0.070986,25:0.099029):0.0296591,(26:0.337587,27:0.082869):0.0654413):0.0849479,32:0.278039):0.0918162,(28:0.525827,29:0.260863):0.103666):0.0949962,33:0.092533):2.40534e-06,31:0.144721):0.0801019,34:0.123366):0.0549457,30:0.165412):0.159484):0.0680929,(21:0.239910,(22:0.529261,23:0.392514):0.224898):0.334476):0.0190317,20:0.306448):0.150804):0.101029):0.03914):0.115227,(((4:0.079366,5:0.187000):2.08816e-06,35:1.564641):0.0869845,6:0.155093):0.113312):0.0244023,7:0.112718):0.0316918):0.0757669);
 972: 2 -10789.49009 -10767.79757 (0:0.350150,1:0.061655,(2:0.052260,((3:0.175206,((6:0.204849,11:0.438903):2.39534e-06,(7:0.064289,((14:0.620755,20:0.250421):0.0587683,(((16:0.012375,(17:0.059204,(18:0.022203,19:0.194293):0.0237081):0.0130978):0.121466,((((((24:0.040622,(25:0.008137,32:0.231307):0.0471822):0.0851276,27:0.030964):0.0454819,26:0.295140):0.153195,(31:0.101803,33:0.137773):0.0148661):0.0247571,((28:0.543203,29:0.172793):0.129508,34:0.112030):0.0232015):0.0828704,30:0.092359):0.170859):0.0186197,(21:0.265316,(22:0.372439,23:0.679790):0.0755526):0.371764):0.0601966):0.108457):0.00524391):0.053062):0.0361289,(((4:0.166673,(5:0.176534,35:1.059100):0.0243461):0.0679854,(15:0.260096,(((((((36:0.102829,37:0.128294):0.118291,38:0.015358):0.0793901,39:0.535624):0.41227,(40:0.229120,(41:0.342057,(42:0.324644,43:0.280710):0.108717):0.376091):0.14614):0.164263,((44:0.585080,(45:0.387077,46:1.208272):0.277338):0.175492,(47:0.471277,48:0.666629):0.134574):0.233569):0.188751,((49:0.039680,50:0.084995):0.0544598,51:0.125395):0.322357):0.0830869,52:0.614347):0.378912):0.135595):0.00876674,(((8:0.163881,9:0.037998):0.132458,10:0.090458):0.192587,(12:0.074787,13:0.064242):0.16714):0.106589):0.0309079):0.0689282):0.0346224);
 973: 2 -10416.96418 -10770.63053 (0:0.170908,(1:0.082672,(15:0.135963,((((((((36:0.105814,37:0.057234):0.0682553,38:0.000003):0.223392,39:0.352579):0.130029,40:0.489963):0.0553752,((41:0.268007,42:0.267730):0.0975322,43:0.127103):0.125925):0.0712411,((44:0.436758,(45:0.361998,46:0.838166):0.357824):0.0966257,(47:0.556575,48:0.372474):0.2221):0.341181):0.246847,((49:0.027516,50:0.069263):0.0800951,51:0.087482):0.359001):0.210235,52:0.505777):0.54289):0.187781):0.0119929,((((2:0.060341,3:0.100199):0.0111441,(11:0.358200,(14:0.617637,((16:0.031965,(17:0.072626,(18:0.043220,(19:0.130406,20:0.332355):0.0313656):0.0424502):0.0288764):0.268194,((21:0.383738,(22:0.525579,23:0.407479):0.0735782):0.259389,((((((((24:0.035883,25:0.065033):0.047128,26:0.221578):0.0431086,27:0.026258):0.232276,32:0.116689):0.0773301,33:0.138050):0.0273455,31:0.092999):0.106559,30:0.077383):0.0948739,((28:0.404787,29:0.256258):0.188013,34:0.078502):0.0433668):0.113532):0.0106683):0.0939389):0.0835815):0.0729969):0.0306763,(6:0.133815,7:0.053936):0.0293952):0.0167674,((4:0.085280,(5:0.091000,35:1.093154):0.0287564):0.108701,((8:0.121418,9:0.055977):0.0717463,(10:0.082737,(12:0.030117,13:0.069971):0.171159):0.104657):0.117756):0.0306849):0.0274832);
 974: 1 -10229.04004 -10770.32396 (0:0.168074,1:0.053990,(2:0.017833,((((3:0.069386,(15:0.207910,((((((((36:0.061969,37:0.054225):0.0756438,38:0.049946):0.372383,39:0.444870):0.118804,40:0.426046):0.185249,((41:0.415869,42:0.236225):0.139367,43:0.129429):0.124871):0.291192,((44:0.360327,(45:0.341731,46:1.063597):0.326885):0.267622,(47:0.505995,48:0.510455):0.190042):0.17942):0.25507,((49:0.070098,50:0.110304):0.0554838,51:0.128271):0.188698):0.226308,52:0.572723):0.359908):0.138318):0.0549153,((6:0.150159,(7:0.075474,11:0.370970):0.0213369):0.0734781,(((14:0.728748,(((16:0.061322,17:0.033424):0.0327302,(18:0.075032,19:0.147322):0.0959246):0.0703812,(((((((24:0.038177,25:0.048643):0.0537285,(26:0.288979,27:0.044749):0.0498204):0.110132,32:0.184934):0.0769314,(28:0.399166,29:0.297422):0.240719):0.094847,30:0.037132):0.0482008,(31:0.094020,33:0.087148):0.0635909):0.0339683,34:0.100992):0.0738311):0.0414133):0.0517407,20:0.183714):0.0930299,(21:0.208183,(22:0.578766,23:0.230601):0.0613539):0.201596):0.0668923):0.0260719):0.0211601,(((8:0.106577,9:0.070160):0.150263,10:0.043853):0.167444,(12:0.067920,13:0.023110):0.127296):0.160835):0.014103,((4:0.060882,5:0.143569):0.0414173,35:1.075481):0.0817003):0.0405844):0.0538731);
 975: 2 -10830.02699 -10783.5422 (0:0.185737,1:0.076939,(2:0.045192,((3:0.103117,((6:0.143667,(7:0.101915,11:0.446119):0.0668022):0.0421936,(((14:0.975884,((((16:0.079210,17:0.049743):0.0531791,18:0.034021):0.0394303,19:0.112488):0.0461265,((((24:0.018442,(26:0.256687,27:0.101142):0.0689931):0.11911,25:0.105600):0.100586,32:0.144252):0.103047,((((28:0.458779,29:0.240570):0.288118,34:0.020365):0.105546,30:0.098471):0.0101886,(31:0.145146,33:0.100660):0.038475):0.128047):0.124228):0.0212235):0.0514778,20:0.222201):0.0650033,((21:0.216549,(22:0.369302,23:0.308354):0.233463):0.185086,35:1.095777):0.060093):0.133479):0.0503514):0.0440133,((4:0.088675,5:0.090076):0.100712,((((8:0.138010,9:0.126500):0.125194,10:0.036821):0.19119,(12:0.074172,13:0.018002):0.180262):0.181273,(15:0.128405,((((((((36:0.098408,37:0.051433):0.00860085,38:0.094443):0.287994,39:0.356789):0.108392,40:0.470957):0.0634965,((41:0.546822,42:0.214322):0.110137,43:0.150562):0.151943):0.145489,((44:0.296763,(45:0.163705,46:0.918418):0.330177):0.225634,(47:0.650510,48:0.330039):0.237355):0.229835):0.109078,((49:0.052557,50:0.060475):0.0484237,51:0.086341):0.379333):0.223956,52:0.450326):0.589982):0.327767):2.7601e-06):0.0162113):0.0787551):0.104942);
 976: 1 -10293.01484 -10786.65289 (0:0.288690,1:0.024085,((2:0.037552,6:0.185898):0.012029,((3:0.062519,((4:0.132952,(15:0.127860,((((((((36:0.142013,37:0.052785):0.0789613,38:0.085648):0.306765,39:0.334723):0.184201,((41:0.396292,42:0.271263):0.0933918,43:0.163712):0.0510091):0.113531,40:0.470569):0.0775155,((44:0.354216,(45:0.425744,46:0.837136):0.100809):0.227873,(47:0.568542,48:0.528446):0.158735):0.216453):0.0672794,((49:0.046865,50:0.050232):0.0381338,51:0.120629):0.340294):0.220392,52:0.350140):0.597378):0.245784):0.029742,(5:0.154315,35:1.015049):0.00496788):0.0906755):0.0215003,(7:0.037234,((((((8:0.146875,9:0.027142):0.137801,10:0.069002):0.157603,(12:0.023155,13:0.060199):0.0773148):0.0219701,14:0.924604):0.0243113,(((((16:0.025635,(18:0.032129,19:0.137623):0.0246863):0.00565785,17:0.053233):0.0303306,((((((24:0.041609,25:0.050702):0.0759065,(26:0.238908,27:0.027527):0.0180438):0.115372,32:0.118648):0.0843787,33:0.065866):0.0283106,31:0.083052):0.0162089,(((28:0.386162,29:0.261299):0.16851,34:0.077457):0.0429145,30:0.189044):0.0191585):0.170748):0.159758,(21:0.194754,(22:0.449631,23:0.452550):0.12659):0.265439):0.0470559,20:0.146410):0.241094):0.0728254,11:0.337014):0.0562134):0.0445759):0.0423):0.0683171);
 977: 1 -11091.12475 -10777.24032 (0:0.072976,(1:0.045832,(2:0.026167,(3:0.127645,((((4:0.113132,(5:0.042466,35:0.864163):0.0309586):0.147062,((14:0.785905,((((16:0.087231,(17:0.067624,(18:0.061030,19:0.186755):0.0488737):2.70834e-06):0.0625461,((((((((24:0.042805,25:0.075708):0.0642935,26:0.359249):0.0692835,27:0.040473):0.166823,32:0.193279):0.108122,33:0.061229):0.0438451,31:0.141248):0.0691872,((28:0.606530,29:0.254443):0.0883924,34:0.142835):0.0545358):0.0682759,30:0.159662):0.255046):0.051376,((21:0.260469,23:0.407153):0.141414,22:0.493338):0.400943):0.0453767,20:0.232990):0.0812515):0.134061,(15:0.254209,((((((((36:0.098834,37:0.125336):0.0352233,38:0.077780):0.264376,39:0.350739):0.113991,40:0.502686):0.111149,((41:0.539791,42:0.469207):0.123296,43:0.121147):0.161812):0.149569,((44:0.293772,(47:0.701438,48:0.518108):0.16064):0.125295,(45:0.221849,46:1.444227):0.350527):0.438379):0.0898876,((49:0.063389,50:0.062231):0.0528649,51:0.145442):0.386383):0.0849375,52:0.581751):0.329153):0.155941):0.0262571):0.0402595,(((8:0.071274,9:0.086908):0.127397,10:0.059040):0.103316,(12:0.026358,13:0.100821):0.128218):0.114353):0.0252095,(7:0.142882,11:0.427063):0.00600554):0.0346737):0.0610268):0.101915):0.092893,6:0.110759);
 978: 6 -10872.09102 -10766.47113 (0:0.168673,1:0.077274,(2:0.008237,(((3:0.091297,6:0.107903):0.0783292,(((4:0.068044,(5:0.142071,35:1.012348):0.10564):0.0807489,((((8:0.109859,9:0.123400):0.113436,10:0.091794):0.215187,(12:0.052734,13:0.044508):0.102728):0.0822936,(15:0.182794,(((((36:0.093730,37:0.075481):0.0723242,38:0.114109):0.155542,39:0.539268):0.208497,((40:0.605159,((41:0.424894,42:0.269144):0.139222,43:0.126247):0.289929):0.0359422,(((49:0.115225,50:0.055452):0.0149082,51:0.165616):0.566951,52:0.411912):0.26387):0.049997):0.147114,(44:0.605535,(((45:0.764096,46:0.670374):0.41253,47:0.608703):0.105234,48:0.596728):0.0390763):0.296059):0.399363):0.149442):0.0737297):0.0690946,((7:0.064602,11:0.451086):0.0317942,((((((16:0.056845,17:0.076832):0.0236478,18:0.055152):0.0577137,19:0.171838):0.0804412,(((((((24:0.048561,25:0.083628):0.0046756,26:0.272639):0.059439,27:0.078208):0.152451,32:0.114603):0.0725015,33:0.062268):0.0692691,31:0.113113):0.0791685,(((28:0.487689,29:0.368239):0.175875,34:0.103300):0.0627187,30:0.104512):0.0496272):0.227278):0.0678676,((21:0.176839,22:0.529440):0.142953,23:0.528006):0.185889):0.052607,20:0.242477):0.415717):2.72921e-06):0.0266431):2.35146e-06,14:0.827369):0.0450617):0.0589703);
 979: 4 -10329.21648 -10770.58347 (0:0.090443,1:0.039749,((2:0.031250,((((3:0.143902,6:0.083617):0.0478595,11:0.492893):0.00588918,7:0.087283):2.34371e-06,((14:0.659662,23:0.744411):0.0793672,(((16:0.036702,(17:0.066589,(18:0.000002,19:0.230112):0.0176825):0.0228463):0.0782201,((21:0.212002,22:0.342745):0.421613,(((((24:0.010070,25:0.133566):0.0580434,26:0.180310):0.0400758,27:0.014316):0.108078,(31:0.106821,(32:0.134177,33:0.044462):0.0602541):0.020303):0.048835,(((28:0.485163,29:0.343270):0.084108,34:0.101346):0.01834,30:0.157189):0.0298114):0.0482933):0.0894067):0.0844336,20:0.349286):0.0611576):0.129604):0.0678622):0.0420084,((4:0.050635,(5:0.109348,35:0.760611):0.055681):0.102641,((((8:0.099062,9:0.112115):0.12263,10:0.063698):0.126377,(12:0.073762,13:0.026121):0.157582):0.104014,(15:0.176784,((((((((36:0.097460,37:0.130199):0.060744,38:0.076519):0.233694,40:0.744555):0.0752177,39:0.488505):0.0862598,((41:0.317064,42:0.317259):0.129391,43:0.160046):0.0715511):0.211539,((44:0.224831,(45:0.369144,46:1.080520):0.301141):0.151725,(47:0.684478,48:0.444875):0.227807):0.483374):0.193987,((49:0.029161,50:0.062600):0.0499514,51:0.097105):0.320988):0.17626,52:0.513333):0.420925):0.168741):0.0469336):0.0317148):2.08887e-06);
 980: 1 -10656.24728 -10789.37632 (0:0.241663,(1:0.112634,(((3:0.074688,6:0.242369):0.0624473,7:0.078477):0.044309,((((4:0.063554,(5:0.036157,35:1.164770):0.145425):0.125165,((((14:0.637812,22:0.331243):0.171266,23:0.365972):0.0618383,21:0.332219):0.10215,(((((16:0.027869,17:0.062100):0.0251042,18:0.053969):0.0545024,19:0.120902):0.0462284,(((((((((24:0.037394,25:0.090653):0.0423688,27:0.121589):0.0234901,26:0.234595):0.12215,(28:0.504531,29:0.205119):0.0858239):0.0851083,34:0.130603):0.0877577,33:0.108259):0.0422095,31:0.069656):0.0772313,30:0.113579):0.0341827,32:0.213528):0.0871115):0.0994101,20:0.316522):0.136384):0.209501):0.00283265,(15:0.241062,(((((((36:0.098159,37:0.064210):0.0767193,38:0.085095):0.187407,39:0.331434):0.108633,40:0.611557):0.15315,((41:0.480230,42:0.269365):0.185756,43:0.096424):0.116543):0.116865,((44:0.413541,(45:0.452768,46:0.731991):0.317354):0.0742543,(47:0.582583,48:0.371800):0.132754):0.287517):0.19089,(((49:0.092547,50:0.065716):0.0198064,51:0.101867):0.149113,52:0.715923):0.109859):0.582963):0.258431):0.0112916,((((8:0.058376,9:0.078663):0.128771,10:0.102945):0.19258,11:0.322023):0.0638826,(12:0.080147,13:0.040987):0.255616):0.102679):2.71238e-06):0.0722098):0.0152166,2:0.000003);
 981: 1 -10701.98669 -10771.7223 (0:0.082344,1:0.049028,((2:0.025291,(3:0.130500,(((6:0.092870,7:0.079803):0.00983746,11:0.378699):0.0248642,(14:0.671310,((((16:0.030607,(17:0.031959,(18:0.014969,19:0.147191):0.0425139):0.019796):0.103308,((((((((24:0.059001,25:0.101968):0.0215457,26:0.251777):0.0759622,(28:0.529305,29:0.162958):0.167958):0.0574564,27:0.069056):0.115685,32:0.169932):0.131897,33:0.067701):0.0433462,(30:0.208737,31:0.137479):0.0415268):0.0658443,34:0.190876):0.191249):0.0414548,(21:0.239262,(22:0.785853,23:0.484281):0.131672):0.208106):0.0599389,20:0.327961):0.197137):0.166715):0.0325555):0.0491923):0.0316996,(((4:0.011059,5:0.122441):0.0299887,35:1.307056):0.140469,((((8:0.040719,9:0.130815):0.130396,10:0.042245):0.166493,(12:0.092297,13:0.015947):0.0963284):0.113099,(15:0.212795,((((((((36:0.095166,37:0.090700):0.0757664,38:0.047858):0.203772,39:0.459459):0.220622,40:0.312332):0.129387,(41:0.382249,(42:0.347389,43:0.221264):0.0500411):0.2676):0.121706,(((44:0.352149,(45:0.413327,46:0.717645):0.329756):0.301307,48:0.421312):0.0561215,47:0.363684):0.538491):0.363343,((49:0.055999,50:0.100793):0.143706,51:0.101873):0.187797):0.277006,52:0.320290):0.455888):0.237003):0.0477905):0.101529):0.0226834);
 982: 2 -10566.75277 -10783.88589 (0:0.128715,1:0.074007,(2:0.032959,((((3:0.095385,6:0.135474):0.0336668,((4:0.038923,(5:0.048697,35:0.877054):0.104167):0.148374,((((8:0.109129,9:0.074132):0.234157,10:0.088149):0.159159,(12:0.027864,13:0.050651):0.16511):0.0594509,((((14:0.606602,(22:0.430224,23:0.271880):0.0522895):0.0574538,21:0.590093):0.0591184,(((((16:0.060743,17:0.023794):0.0604264,18:0.030382):0.106805,19:0.057645):0.0648197,((((((((24:0.016861,25:0.100460):0.0535452,27:0.143345):0.0342332,26:0.286416):0.0925098,(28:0.438637,29:0.205350):0.115508):0.0926959,34:0.083291):0.0974893,(31:0.067808,33:0.101867):0.0664674):0.0237524,30:0.071536):0.0829665,32:0.158131):0.151931):0.177781,20:0.100650):0.246875):0.106292,(15:0.179536,(((((((36:0.065755,37:0.078326):0.0337182,38:0.079499):0.203756,39:0.393493):0.23788,(((41:0.347854,42:0.359373):0.069355,43:0.206984):0.118641,((44:0.259681,(47:0.627692,48:0.654562):0.173577):0.0485547,(45:0.534658,46:0.897418):0.179514):0.454137):0.0669191):0.134339,40:0.587553):0.153835,((49:0.039822,50:0.078291):0.0590249,51:0.066285):0.372457):0.0897397,52:0.291743):0.443758):0.208879):0.137144):0.0397567):0.015787):0.000884934,11:0.357875):0.017448,7:0.044375):0.0301704):0.0598731);
 983: 1 -10551.68016 -10773.62255 (0:0.159932,1:0.074212,(2:0.023521,(((((3:0.120257,6:0.242556):0.035269,((((16:0.035760,17:0.099924):0.0321923,(18:0.039988,19:0.172519):0.0233861):0.0748756,((21:0.337197,(22:0.732365,23:0.558211):0.0893178):0.317692,((((((24:0.101075,25:0.060509):0.085424,(26:0.364837,27:0.061029):0.0507271):0.107702,32:0.143127):0.141731,33:0.152729):0.0186484,31:0.116304):0.0617274,(((28:0.487802,29:0.254039):0.167165,34:0.099504):0.105386,30:0.122653):0.0189847):0.127495):0.11043):0.160174,20:0.174397):0.144134):0.0419225,(7:0.080412,11:0.521981):0.0206481):2.07932e-06,14:0.982511):0.0317599,((4:0.126790,(5:0.111960,35:0.951528):0.0408891):0.102094,((((8:0.095827,9:0.114681):0.147173,10:0.091126):0.117011,(12:0.064507,13:0.037542):0.178034):0.0871899,(15:0.177864,((((((((36:0.130558,37:0.087802):0.0606259,38:0.061430):0.223035,39:0.300459):0.2383,40:0.713441):0.0878747,((41:0.461399,42:0.228931):0.141325,43:0.117534):0.142624):0.133097,((44:0.535955,(45:0.405557,46:1.144546):0.235338):0.174965,(47:0.472157,48:0.431178):0.106817):0.397863):0.228424,((49:0.048777,50:0.061980):0.0914489,51:0.084424):0.347639):0.141625,52:0.406951):0.382362):0.238773):0.0316097):0.0273161):0.050051):0.0393354);
 984: 1 -10875.05412 -10777.76808 (0:0.144998,1:0.035187,(2:0.025189,((3:0.061464,(((6:0.136681,7:0.106802):0.0154129,11:0.289575):0.027934,((((14:0.937620,(21:0.199130,22:0.552220):0.152348):0.0605669,23:0.467198):0.183867,(35:0.921273,((((((((36:0.100760,37:0.057991):0.123655,38:0.062579):0.318056,39:0.417161):0.267799,((41:0.364097,42:0.264716):0.171269,43:0.137987):0.22083):0.163616,40:0.382964):0.136651,((44:0.336255,(45:0.328360,46:0.929830):0.23785):0.148098,(47:0.450536,48:0.668525):0.112302):0.195891):0.22443,52:0.566272):0.066159,((49:0.045122,50:0.063765):0.0748466,51:0.132021):0.178993):0.437969):0.223302):0.0337301,((((16:0.098210,17:0.072377):0.0237264,(18:0.027975,19:0.158352):0.0225019):0.087478,(((((((((24:0.032186,25:0.062609):0.0393014,26:0.211427):0.0909912,27:0.045821):0.0485906,(28:0.496892,29:0.277831):0.153559):0.106578,32:0.180939):0.0414924,33:0.069152):0.0187244,31:0.096380):0.0474079,34:0.167153):0.0320549,30:0.055038):0.171332):0.16858,20:0.243906):0.114432):0.179288):0.0482172):0.0316016,(((4:0.093621,5:0.154782):0.144652,15:0.310397):0.0254115,(((8:0.127727,9:0.127542):0.124485,10:0.052600):0.139119,(12:0.093551,13:0.014461):0.170246):0.0784781):0.0132415):0.0995901):0.0743374);
 985: 1 -10692.20939 -10781.17196 (0:0.186230,1:0.091282,(2:0.043064,((3:0.234079,((6:0.140078,(7:0.063107,11:0.334594):0.0146852):0.0224873,(14:0.620971,(((16:0.025686,(17:0.065420,(18:0.045466,19:0.161103):0.0133934):0.0242942):0.0109835,((21:0.214333,22:0.774972):0.190056,23:0.643487):0.257516):0.0882079,(20:0.362415,((((((((24:0.043285,25:0.060429):0.0593353,26:0.275813):0.0916815,27:0.000002):0.106858,32:0.194034):0.0920072,(28:0.420044,29:0.388521):0.024976):0.111604,33:0.080244):0.0393504,(30:0.168889,34:0.126309):0.0285412):0.0180339,31:0.184083):0.103224):0.0938301):0.0512091):0.0843666):0.0388023):0.0317347,(((4:0.103627,(5:0.121491,35:1.228001):0.0578592):0.0619785,(((8:0.128138,9:0.051254):0.126488,10:0.102982):0.153024,(12:0.075195,13:0.034418):0.216591):0.15139):2.58227e-06,(15:0.181818,(((((((36:0.105700,37:0.080735):0.0666227,38:0.061437):0.256941,39:0.334105):0.216322,(40:0.568400,((41:0.321462,42:0.222876):0.105648,43:0.164466):0.078235):0.122344):0.209469,((44:0.258041,(45:0.474750,46:0.722053):0.28737):0.199699,(47:0.594778,48:0.495558):0.119687):0.240079):0.127583,((49:0.051512,50:0.047118):0.0840445,51:0.173794):0.269871):0.130386,52:0.431710):0.427061):0.236454):0.03986):0.0223865):0.0369034);
 986: 1 -10636.73486 -10768.25914 (0:0.124724,1:0.042304,(2:0.047792,((3:0.194469,(((6:0.216246,11:0.327687):2.46864e-06,7:0.065496):0.00907234,(14:0.944965,(((16:0.059300,((17:0.052260,18:0.049029):0.027222,19:0.175624):0.00828716):0.0956482,(((21:0.333181,(22:0.400312,23:0.342957):0.156548):0.186776,(((((((24:0.022111,25:0.093277):0.0893432,26:0.220371):0.0630343,27:0.025629):0.106796,(28:0.381085,29:0.337085):0.060362):0.104071,32:0.149935):0.0166082,33:0.111189):0.0385917,31:0.096540):0.0536086):0.0707168,(30:0.115974,34:0.172331):0.0267309):0.0849988):0.0493272,20:0.209335):0.0678811):0.134349):0.0248546):0.0296344,((4:0.103791,(5:0.116922,35:0.759916):0.0232127):0.102593,((((8:0.188209,9:0.052196):0.0942012,10:0.149603):0.161016,(12:0.076530,13:0.036563):0.182933):0.0467061,(15:0.178558,((((((((36:0.126495,37:0.092509):0.0831623,38:0.029700):0.255082,39:0.299852):0.179067,40:0.463487):0.138317,((41:0.356282,42:0.382716):0.122272,43:0.191604):0.173103):0.135872,((44:0.306135,(45:0.544759,46:0.760537):0.100075):0.19674,(47:0.532827,48:0.547239):0.177246):0.329625):0.158618,((49:0.066379,50:0.056945):0.0887547,51:0.059569):0.305444):0.118524,52:0.382321):0.334697):0.198367):0.038169):0.0215072):0.0462078):0.0468243);
 987: 1 -11063.20159 -10792.4301 (0:0.209273,((1:0.110942,2:0.009481):0.0653738,((((3:0.131465,((((((14:1.048362,22:0.246155):0.204453,23:0.567847):0.0388322,21:0.293120):0.109346,(((((16:0.078779,17:0.030671):0.0857342,18:0.012695):0.1024,19:0.081828):0.113896,((((24:0.027637,(26:0.179312,27:0.075876):0.0630544):0.0436088,25:0.037720):0.136453,32:0.139361):0.060478,((((28:0.560004,29:0.288562):0.134883,34:0.065991):0.0481106,30:0.100038):0.0163881,(31:0.061371,33:0.136900):0.0494044):0.0746376):0.108385):0.200857,20:0.251188):0.135597):0.0259002,35:1.112093):0.0653829,(((((((36:0.091595,37:0.032184):0.026325,38:0.076303):0.268096,39:0.340063):0.145637,40:0.609358):0.101244,((41:0.461565,42:0.218649):0.109465,43:0.137380):0.157454):0.263144,(((49:0.044983,50:0.053394):0.0637986,51:0.085610):0.331953,52:0.618250):0.150524):0.0876917,(44:0.295653,((45:0.307626,46:1.298701):0.265224,(47:0.493433,48:0.510644):0.171025):0.149086):0.299465):0.887985):0.122134):0.00260272,7:0.094830):0.0427629,(11:0.372682,15:0.370889):0.0947318):2.86184e-06,((4:0.031157,5:0.185630):0.0863624,(((8:0.173862,9:0.073510):0.110472,10:0.055810):0.169164,(12:0.046144,13:0.060653):0.124265):0.125659):0.0343229):0.0553299):0.0836498,6:0.085084);
 988: 1 -10795.31696 -10787.22963 (0:0.211917,1:0.050320,(2:0.030678,((((3:0.169795,((((14:0.982761,(22:0.346011,23:0.663267):0.0698159):0.0562808,21:0.273726):0.087439,35:0.979946):0.0457469,((((16:0.039373,17:0.043842):0.0338223,(18:0.017244,19:0.211392):0.0459678):0.0895088,((((((24:0.037305,25:0.098889):0.0428637,(26:0.214363,27:0.062198):0.0609137):0.023633,28:0.464886):0.0584893,32:0.158264):0.168516,30:0.102049):0.021511,((29:0.434886,34:0.065472):0.0161078,(31:0.077336,33:0.107871):0.0388212):0.0389881):0.0618476):0.146919,20:0.289293):0.0718364):0.277905):2.19245e-06,((4:0.088472,5:0.103825):0.0806779,6:0.084403):0.0914842):0.0218743,((((8:0.139708,9:0.063556):0.0579466,10:0.117221):0.131668,((12:0.064727,13:0.052086):0.123361,(15:0.124874,(((((((36:0.117065,37:0.081939):0.071713,38:0.107673):0.152187,39:0.268712):0.116025,40:0.673616):0.0639336,((41:0.634186,42:0.231784):0.188815,43:0.136328):0.107773):0.167949,((44:0.574085,(45:0.471565,46:1.174993):0.200391):0.168035,(47:0.473358,48:0.686178):0.329396):0.388752):0.181639,(((49:0.064252,50:0.077847):0.0755705,51:0.046449):0.323402,52:0.473344):0.0261805):0.661891):0.246538):0.0889283):0.0389034,11:0.494170):0.0197879):0.0238144,7:0.071021):0.0845173):0.0719713);
 989: 1 -10501.66547 -10766.12084 (0:0.094916,1:0.061735,(2:0.006807,((3:0.071298,14:0.912366):0.0149129,(((((4:0.074648,5:0.136233):0.0999889,35:0.994838):0.1472,(((8:0.117088,9:0.095689):0.181025,10:0.038755):0.173839,(12:0.045975,13:0.025349):0.151893):0.132966):0.0310027,(15:0.259813,(((((((36:0.058248,37:0.108688):0.0485616,38:0.021419):0.190501,39:0.429067):0.214468,(((41:0.309933,42:0.302866):0.117249,43:0.178319):0.236942,((44:0.350560,(45:0.380156,46:0.991736):0.198432):0.137859,(47:0.608455,48:0.489733):0.0772698):0.312898):0.0812156):0.116575,40:0.410922):0.147764,((49:0.051081,50:0.083553):0.148536,51:0.087304):0.29605):0.212183,52:0.475491):0.314975):0.201408):0.0220373,(((6:0.173085,7:0.071188):0.044038,11:0.485662):0.0294227,(((16:0.032675,(17:0.057929,(18:0.002753,(19:0.082421,20:0.290426):0.0201694):0.0613538):0.0498867):0.159426,(((((((24:0.079735,25:0.034646):0.048382,26:0.297361):0.0528757,27:0.103951):0.0453791,32:0.221998):0.0995072,(31:0.083440,33:0.101316):0.0952572):0.0419323,((28:0.370735,29:0.262019):0.153289,34:0.093904):0.0304901):0.0739624,30:0.119361):0.143224):0.0475361,((21:0.234559,22:0.686913):0.192078,23:0.586792):0.128629):0.257268):2.45663e-06):0.0282293):0.092789):0.075748);
 990: 1 -10331.92647 -10768.93551 (0:0.140551,1:0.132631,(2:0.042234,((3:0.107517,((((((4:0.121491,5:0.083688):0.0461473,35:1.067429):0.0357191,((8:0.100195,9:0.044256):0.0624516,10:0.151893):0.15713):0.0232418,((12:0.073079,13:0.031157):0.163481,(15:0.252892,((((((((36:0.077373,37:0.059321):0.143014,38:0.117967):0.2855,39:0.351054):0.263899,((41:0.365224,42:0.272709):0.197937,43:0.138843):0.203995):0.0598055,40:0.685144):0.163895,((44:0.393256,(45:0.521977,46:0.751497):0.107374):0.111537,(47:0.434922,48:0.539625):0.228084):0.312355):0.107255,((49:0.050120,50:0.047862):0.059508,51:0.077862):0.241335):0.103168,52:0.343419):0.364872):0.0636451):0.113853):0.0318022,(((16:0.067814,((17:0.080067,18:0.040044):0.0191723,(19:0.083434,20:0.379431):0.0386121):0.0258661):0.0874004,((((((24:0.031607,25:0.069664):0.0731059,26:0.210696):0.0367318,27:0.036946):0.118775,(((28:0.460927,29:0.242451):0.114663,(33:0.076091,34:0.083454):0.0363524):0.0207333,31:0.049824):0.0804156):0.0363826,32:0.113196):0.0798326,30:0.167913):0.114064):0.110405,(21:0.321463,(22:0.593800,23:0.511856):0.0822553):0.133741):0.185331):2.45663e-06,((6:0.150362,11:0.333546):2.9058e-06,7:0.104738):0.0595538):0.0397688):0.0431333,14:0.905426):0.0152686):0.0551852);
 991: 1 -10090.46779 -10775.8578 (0:0.225426,1:0.063599,(2:0.014543,(3:0.141548,(((((4:0.031326,(5:0.039080,35:1.483084):0.0682705):0.165323,(15:0.127089,((((((((36:0.161829,37:0.112365):0.067592,38:0.056902):0.115726,39:0.405707):0.157392,((41:0.485793,42:0.232746):0.116956,43:0.193226):0.229957):0.0905768,((49:0.068077,50:0.039820):0.124953,51:0.087837):0.577731):0.0435328,40:0.427619):0.0809444,52:0.767192):0.0822121,(44:0.544103,((45:0.583775,46:0.624923):0.214784,(47:0.513864,48:0.656030):0.0742972):0.0722245):0.16175):0.314144):0.297563):0.00945418,(((8:0.126067,9:0.071370):0.168484,10:0.031792):0.212568,(12:0.097941,13:0.023763):0.112546):0.121792):0.0865423,((6:0.212030,7:0.086980):2.06739e-06,11:0.420434):0.0358346):0.0351703,(14:0.751592,((((16:0.046621,((21:0.439977,(22:0.530495,23:0.409675):0.119701):0.299574,((((((24:0.120753,25:0.077036):0.0512344,26:0.368854):0.07883,27:0.032104):0.0596629,(28:0.403289,29:0.226504):0.160731):0.041319,32:0.167156):0.0469737,(30:0.073925,(31:0.131070,(33:0.077303,34:0.158887):0.046062):0.0323808):0.0649315):0.0684405):0.106885):0.00653944,18:0.014820):2.35899e-06,(17:0.064282,19:0.164537):0.0152635):0.198755,20:0.237580):0.0596397):0.099148):0.036248):0.0369006):0.0695047);
 992: 2 -10432.99695 -10772.09455 (0:0.132125,1:0.114840,(2:0.007986,((((3:0.069822,(((4:0.064454,5:0.123659):0.0520661,35:1.269968):0.0917635,6:0.074459):0.0601102):0.0218451,((((8:0.115340,9:0.055763):0.103157,10:0.119087):0.122851,(12:0.039581,13:0.046894):0.222012):0.0757086,(15:0.177706,((((((((36:0.101582,37:0.139144):0.0737096,38:0.080619):0.27214,39:0.253537):0.282707,40:0.545987):0.123389,((41:0.335564,42:0.180597):0.102154,43:0.096918):0.133248):0.23302,((44:0.440691,(45:0.274770,46:1.099130):0.314904):0.184904,(47:0.709622,48:0.606401):0.216226):0.348174):0.211207,((49:0.035119,50:0.055957):0.0473578,51:0.125005):0.202635):0.177676,52:0.350368):0.49585):0.161604):0.0589252):0.00863043,(14:1.474062,(((((16:0.076481,17:0.045706):0.00992831,(18:0.037620,19:0.138376):0.054935):0.0835881,((((((((24:0.013172,(26:0.298849,27:0.054358):0.079438):0.0600463,25:0.038242):0.150953,32:0.142152):0.0916203,(28:0.336084,29:0.268386):0.127631):0.113515,33:0.081528):0.0106126,31:0.076009):0.021425,34:0.138976):0.0473587,30:0.070521):0.244072):0.0595532,((21:0.256911,22:0.901592):0.238691,23:0.415020):0.289134):0.057312,20:0.449319):0.0830655):0.185493):0.0186301,(7:0.077816,11:0.578920):0.0382948):0.052534):0.0634718);
 993: 1 -10707.65631 -10768.81363 (0:0.165706,1:0.050594,(2:0.016933,((((3:0.100438,6:0.279732):0.0559473,(7:0.072184,11:0.543111):0.0409862):2.32112e-06,(14:1.104590,((((16:0.058713,((17:0.094319,18:0.037179):0.0289386,19:0.360566):0.0109712):0.0867366,((((((((24:0.075285,25:0.082028):0.0442131,26:0.219298):0.0357728,27:0.017396):0.190983,32:0.193213):0.0326056,33:0.126795):0.0241339,31:0.189034):0.0404537,((28:0.516842,29:0.172137):0.148574,34:0.116703):0.108498):0.0526937,30:0.049554):0.23156):0.0646113,(21:0.241444,(22:0.527677,23:0.379067):0.094795):0.351215):0.0408263,20:0.246063):0.0390902):0.155925):0.0570614,(((4:0.104134,(5:0.105724,35:1.027948):0.0704436):0.118521,(15:0.124529,((((((((36:0.102385,37:0.073215):0.0806651,38:0.009920):0.279054,39:0.337080):0.280729,((41:0.335913,42:0.307103):0.0862036,43:0.164975):0.231511):0.106727,40:0.547601):0.232335,((44:0.444944,(45:0.409354,46:0.898236):0.319653):0.159326,(47:0.643868,48:0.574134):0.184779):0.510146):0.0549953,((49:0.049586,50:0.081128):0.0669333,51:0.101788):0.261613):0.0680661,52:0.557095):0.653596):0.368672):0.00839297,(((8:0.064399,9:0.105254):0.0727238,10:0.111149):0.0803101,(12:0.106642,13:0.000003):0.203317):0.0769232):0.0500498):0.0516465):0.0971067);
 994: 1 -10691.71143 -10776.22829 (0:0.226897,1:0.016723,(2:0.047703,((((3:0.033341,(15:0.187991,((((((((36:0.065108,37:0.098438):0.122663,38:0.035702):0.303618,39:0.312082):0.250348,40:0.560276):0.079274,((41:0.511383,42:0.257187):0.128177,43:0.245676):0.177428):0.119816,((44:0.298686,(45:0.645101,46:1.172468):0.12479):0.253172,(47:0.700212,48:0.604948):0.0738017):0.32262):0.413693,((49:0.079093,50:0.052125):0.0693561,51:0.110024):0.226821):0.171702,52:0.414922):0.429639):0.224922):0.0753897,(((8:0.123406,9:0.113539):0.163293,10:0.023389):0.238165,(12:0.048062,13:0.019123):0.144787):0.0859255):0.0686252,((4:0.173126,5:0.159740):0.0402595,35:0.949699):0.0612558):0.104361,((6:0.287198,(7:0.020555,11:0.610326):0.0093361):0.0673213,((14:0.891876,23:0.409895):2.06564e-06,((((16:0.061400,(17:0.110170,(18:0.020638,19:0.169020):0.0415893):0.0265092):0.127576,(((((((24:0.046662,(25:0.025037,32:0.397658):0.10466):0.054168,27:0.068766):0.109073,26:0.197710):0.0852729,(28:0.541168,29:0.288532):0.127866):0.101313,(31:0.192711,33:0.148616):0.0288166):0.0287334,34:0.137808):0.0501396,30:0.096506):0.2084):0.0892149,20:0.291714):0.1016,(21:0.126670,22:0.379737):0.258614):0.140005):0.140493):2.48713e-06):0.0682795):0.0334779);
 995: 1 -10602.53037 -10768.59793 (0:0.108017,1:0.078729,(2:0.041104,((3:0.101033,(((4:0.151663,5:0.046396):0.0244458,35:1.118131):0.126676,6:0.104574):0.0680023):0.0718566,(7:0.089995,(((((8:0.069283,9:0.114019):0.136171,10:0.133617):0.121743,(12:0.021907,13:0.050876):0.222862):0.0778879,((14:0.890545,(((16:0.034806,(17:0.098502,(18:0.014758,19:0.146597):0.0502834):0.0399239):0.0948161,((21:0.446667,(22:0.392819,23:0.498200):0.219808):0.069067,((((((24:0.031120,25:0.072119):0.060833,26:0.218605):0.0752633,27:0.035007):0.0805398,32:0.200112):0.0902407,(28:0.329473,29:0.298539):0.0834737):0.0756235,((30:0.274263,34:0.081891):0.0547498,(31:0.200652,33:0.127569):0.0440595):0.0729413):0.154032):0.115425):0.0656201,20:0.359821):0.19167):0.0460992,(15:0.282038,((((((((36:0.076906,37:0.110037):0.0871311,38:0.065129):0.37423,39:0.346479):0.15143,((41:0.481675,42:0.340847):0.0901151,43:0.169937):0.271508):0.158782,40:0.429072):0.266612,((44:0.330761,(45:0.365187,46:1.113698):0.172069):0.224267,(47:0.495371,48:0.556115):0.0924832):0.558516):0.163237,((49:0.035191,50:0.073916):0.0885701,51:0.141901):0.308694):0.265778,52:0.389765):0.282546):0.14925):0.0517988):0.0622212,11:0.388191):0.016643):0.0306399):0.0427723):0.0620157);
 996: 1 -11011.20502 -10776.52601 (0:0.190666,(1:0.113548,2:0.058308):0.0603199,(3:0.182173,((((4:0.158269,5:0.142824):0.0361278,35:1.039715):0.0363455,((((8:0.126943,9:0.068591):0.140269,10:0.069690):0.277362,(12:0.094252,13:0.018956):0.134348):0.0544478,(15:0.222410,((((((((36:0.090280,37:0.114040):0.0341488,38:0.057758):0.241825,39:0.403037):0.191143,40:0.425814):0.0754071,((41:0.365120,42:0.322286):0.109469,43:0.161748):0.140212):0.185059,((44:0.269427,(45:0.505087,46:1.058852):0.15165):0.23502,(47:0.568050,48:0.530787):0.310912):0.340673):0.166548,((49:0.033738,50:0.057196):0.0675262,51:0.072112):0.320697):0.120422,52:0.517564):0.411065):0.181745):0.0696567):0.0169744,(((6:0.189119,(7:0.100797,11:0.529732):0.00366479):0.0203299,(((((16:0.052622,(17:0.066366,18:0.028079):0.0213587):0.083952,19:0.088166):0.0735246,((((((24:0.044229,(25:0.061024,32:0.297328):0.0818396):0.0672182,27:0.045375):0.12828,26:0.203512):0.125185,(31:0.071145,33:0.184609):0.0646698):0.0536628,((28:0.428637,29:0.424435):0.204247,34:0.078431):0.0278658):0.0942706,30:0.124150):0.172776):0.0745921,(21:0.347414,(22:0.718903,23:0.370748):0.127485):0.222455):0.0631973,20:0.236766):0.143783):2.7443e-06,14:1.207500):0.0647881):0.03417):0.0243843);
 997: 1 -10311.18094 -10768.34961 (0:0.096526,1:0.045295,((2:0.000003,(3:0.101935,((((((4:0.099472,5:0.146829):0.0443554,35:1.081457):0.0456761,(15:0.090986,((((((((36:0.134035,37:0.075565):0.116682,38:0.082897):0.321455,39:0.260101):0.157566,40:0.398421):0.0808821,((41:0.398033,42:0.263248):0.145,43:0.089619):0.222045):0.241141,((44:0.585160,(45:0.501174,46:0.867178):0.13046):0.138573,(47:0.425969,48:0.524185):0.131797):0.417979):0.254598,((49:0.085205,50:0.084260):0.0805009,51:0.099325):0.445673):0.0791842,52:0.356694):0.396695):0.200931):0.0245514,(((8:0.107147,9:0.062554):0.0466139,10:0.095033):0.0931338,(12:0.059659,13:0.032743):0.133957):0.0649319):0.0506332,((16:0.054549,((17:0.045794,18:0.043978):0.0501153,(19:0.075320,20:0.214196):0.0538098):0.0367027):0.197566,((21:0.384362,(22:0.524504,23:0.346186):0.161102):0.183015,(((((((((24:0.028946,25:0.072236):0.0893188,26:0.336329):0.0439447,27:0.058991):0.116479,32:0.125839):0.0820565,31:0.095258):0.0116053,33:0.041058):0.100734,(28:0.377475,29:0.214973):0.12645):0.0867369,34:0.081539):0.0692549,30:0.141545):0.0668006):0.0892132):0.280158):2.45663e-06,(6:0.200954,(7:0.065044,11:0.391152):0.00362278):0.0717204):0.0235612):0.034637):0.0148802,14:0.819588):0.0555645);
 998: 1 -10829.69632 -10788.33124 (0:0.224077,1:0.058928,(2:0.007416,((3:0.087272,((6:0.183369,7:0.072905):0.00540945,11:0.486135):0.0729392):0.0650259,((((4:0.089121,5:0.174866):0.101519,((((((14:0.914501,22:0.144264):0.278042,23:0.458120):0.0716532,21:0.263731):0.121389,(((((16:0.050627,17:0.048287):0.0327608,18:0.024390):0.0736432,(((((24:0.000002,25:0.098457):0.0235308,26:0.283157):0.0490336,27:0.067369):0.112049,((((28:0.402496,29:0.185792):0.192338,34:0.055595):0.0893407,(31:0.079897,33:0.103985):0.0350942):0.0200238,30:0.116163):0.0981852):0.0138325,32:0.155262):0.127462):0.0283413,19:0.093348):0.166745,20:0.210397):0.110568):0.118595,35:0.856564):0.0531035,(((((((36:0.079006,37:0.045589):0.0499855,38:0.060856):0.162206,39:0.457283):0.165788,(40:0.523688,((41:0.405626,42:0.328813):0.0963389,43:0.158050):0.205236):0.115849):0.123842,((44:0.333604,(47:0.555807,48:0.351096):0.278375):0.087886,(45:0.356658,46:1.293322):0.296669):0.284792):0.21626,((49:0.055510,50:0.077012):0.087726,51:0.105823):0.34247):0.0153378,52:0.659945):0.462925):0.177575):0.0122238,15:0.434883):0.0128094,(((8:0.127669,9:0.060600):0.198408,10:0.105319):0.174674,(12:0.136835,13:0.003979):0.214772):0.121747):0.00968043):0.070432):0.0529151);
 999: 3 -10540.33813 -10765.75683 (0:0.143539,1:0.069003,(2:0.020927,((3:0.161896,((6:0.207812,(7:0.117041,11:0.519969):5.14446e-06):0.0106444,(14:1.106095,(((((16:0.021252,17:0.042888):0.027541,(18:0.022083,19:0.124009):0.0142629):0.110144,((((((((24:0.037242,25:0.095692):0.0570473,26:0.292424):0.0379672,27:0.081951):0.105647,32:0.102236):0.112954,33:0.062830):0.0615617,31:0.126171):0.0629773,((28:0.640119,29:0.273652):0.123875,34:0.108311):0.0227584):0.0496261,30:0.116212):0.194227):0.0846033,20:0.145989):0.0586959,(21:0.221827,(22:0.266557,23:0.472281):0.0281111):0.403415):0.167242):0.144062):0.0371374):0.0654921,(((4:0.064802,5:0.157729):0.0265871,35:1.089963):0.0937448,((((8:0.155908,9:0.034820):0.177569,10:0.061678):0.119638,(12:0.054085,13:0.032854):0.151327):0.17338,(15:0.126358,((((((((36:0.106123,37:0.073299):0.0967794,38:0.053829):0.297781,39:0.243255):0.303922,((41:0.403832,42:0.316705):0.0898595,43:0.151981):0.18148):0.14623,40:0.372613):0.189586,((44:0.281468,(45:0.390664,46:0.892447):0.235396):0.177774,(47:0.625714,48:0.511855):0.231654):0.405708):0.00466302,((49:0.047624,50:0.057868):0.111544,51:0.045567):0.428388):0.12699,52:0.343095):0.567874):0.233431):0.0270573):0.0366218):0.0419381):0.0313466);
 boot_splits_size: 1
 logl_cutoff: -10820.09882
 refined_samples: 999
UFBootSplit0:
 000: 1 16 18 21 22 23 24 25 26 27 28 29 30 31 32 33 34
 001: 1 36 37 38 39 41 42 43 49 50 51
 002: 1 21 22 24 25 26 27 28 29 30 31 32 33 34
 003: 1 40 41 42 43 49 50 51 52
 004: 1 4 15 36 37 38 39 40 41 42 43 44 45 46 47 48 49 50 51 52
 005: 1 2 6
 006: 326 7 11
 007: 458 6 7 11
 008: 1 2 3 11 14 16 17 18 19 20 21 22 23 24 25 26 27 28 29 30 31 32 33 34
 009: 1 0 1 2 3 4 5 6 7 8 9 10 11 12 13 14
 010: 1 15 52
 011: 1 5 14
 012: 176 17 18
 013: 185 16 17 18
 014: 1 0 1 2 4
 015: 1 0 1 7
 016: 1 14 16 17 18 19 30 31 33 34
 017: 1 0 1 2 3 4 5 6 7 8 9 10 11 12 13 14 15 16 17 18 19 20 21 22 23 35
 018: 224 26 27
 019: 79 24 26 27
 020: 1 0 1 2 3 6 7 11 14 20
 021: 810 24 25 26 27
 022: 1 36 37 38 39 40 42
 023: 1 36 37 38 39 42
 024: 957 28 29
 025: 230 24 25 26 27 28 29
 026: 1 28 29 30
 027: 311 24 25 26 27 28 29 32
 028: 1 21 22 23 24 25 26 27 31 32 33
 029: 173 24 25 26 27 28 29 32 33
 030: 1 0 1 2 3 4 5 8 9 10 11 12 13 15 35
 031: 276 24 25 26 27 28 29 31 32 33
 032: 1 46 48
 033: 78 24 25 26 27 28 29 30 31 32 33
 034: 1 5 6
 035: 962 24 25 26 27 28 29 30 31 32 33 34
 036: 31 19 24 25 26 27 28 29 30 31 32 33 34
 037: 696 16 17 18 19 24 25 26 27 28 29 30 31 32 33 34
 038: 1 0 1 2 4 5 7 8 9 10 11 12 13 15
 039: 388 16 17 18 19 20 24 25 26 27 28 29 30 31 32 33 34
 040: 1 3 6 7 8 9 10 11 12 13
 041: 1 20 21 22 23 24 25 26 27 28 29 30 31 32 33 34
 042: 1 29 31 32 33
 043: 512 22 23
 044: 718 21 22 23
 045: 551 16 17 18 19 20 21 22 23 24 25 26 27 28 29 30 31 32 33 34
 046: 580 14 16 17 18 19 20 21 22 23 24 25 26 27 28 29 30 31 32 33 34
 047: 267 6 7 11 14 16 17 18 19 20 21 22 23 24 25 26 27 28 29 30 31 32 33 34
 048: 262 3 6 7 11 14 16 17 18 19 20 21 22 23 24 25 26 27 28 29 30 31 32 33 34
 049: 1 14 21 22 23 29 30 31 33 34
 050: 1 0 1 4 5 6 7 8 9 10 12 13 15
 051: 1 2 3 11
 052: 466 5 35
 053: 666 4 5 35
 054: 1 16 17 18 19 24 25 26 27 28 29 31 32 33
 055: 1 0 14 16 17 18 19 20 21 22 23 24 25 26 27 28 29 30 31 32 33 34
 056: 927 8 9
 057: 1 0 2 3 14 16 17 18 19 20 21 22 23 24 25 26 27 28 29 30 31 32 33 34
 058: 897 8 9 10
 059: 1 40 41 42 43 44 45 46 47 48 49 50 51
 060: 1 17 18 19 20 21 22 23
 061: 998 12 13
 062: 910 8 9 10 12 13
 063: 1 19 20 21 22 23
 064: 1 0 1 2 3 6 20
 065: 1 0 1 2 3 6 14 20
 066: 979 36 37
 067: 1 7 11 16 17 18 19 21 22 23 24 25 26 27 28 29 30 31 32 33 34
 068: 997 36 37 38
 069: 1 16 17 18 19 20 28 29 30 31 33 34
 070: 946 36 37 38 39
 071: 1 10 12 13 14 16 17 18 19 20 21 22 23 24 25 26 27 28 29 30 31 32 33 34
 072: 484 36 37 38 39 40
 073: 2 0 1 2 4 5 14 35
 074: 1 4 5 7 15 35 36 37 38 39 40 41 42 43 44 45 46 47 48 49 50 51 52
 075: 903 41 42
 076: 1 0 1 2 4 5 6 7 15 35 36 37 38 39 40 41 42 43 44 45 46 47 48 49 50 51 52
 077: 991 41 42 43
 078: 804 36 37 38 39 40 41 42 43
 079: 1 0 1 2 3 7
 080: 2 3 5 6 7 11 14 16 17 18 19 20 21 22 23 24 25 26 27 28 29 30 31 32 33 34 35
 081: 1 20 21 22
 082: 946 47 48
 083: 152 44 47 48
 084: 1 14 22 23 35 36 37 38 39 40 41 42 43 44 45 46 47 48 49 50 51 52
 085: 1 24 25 26 28
 086: 926 45 46
 087: 1000 44 45 46 47 48
 088: 874 36 37 38 39 40 41 42 43 44 45 46 47 48
 089: 1 4 8 9 10 12 13 15 35 36 37 38 39 40 41 42 43 44 45 46 47 48 49 50 51 52
 090: 1 8 9 10 12
 091: 987 49 50
 092: 1 29 30 31 32 33 34
 093: 998 49 50 51
 094: 840 36 37 38 39 40 41 42 43 44 45 46 47 48 49 50 51
 095: 1 29 30 31 34
 096: 999 36 37 38 39 40 41 42 43 44 45 46 47 48 49 50 51 52
 097: 727 15 36 37 38 39 40 41 42 43 44 45 46 47 48 49 50 51 52
 098: 298 8 9 10 12 13 15 36 37 38 39 40 41 42 43 44 45 46 47 48 49 50 51 52
 099: 379 4 5 8 9 10 12 13 15 35 36 37 38 39 40 41 42 43 44 45 46 47 48 49 50 51 52
 100: 713 0 1 2
 101: 744 0 1
 102: 1 21 35
 103: 432 17 18 19
 104: 792 16 17 18 19
 105: 27 16 17 18 19 21 22 23
 106: 774 24 25
 107: 63 30 34
 108: 422 16 17 18 19 21 22 23 24 25 26 27 28 29 30 31 32 33 34
 109: 26 3 14 16 17 18 19 20 21 22 23 24 25 26 27 28 29 30 31 32 33 34
 110: 87 4 5 8 9 10 12 13 35
 111: 758 44 45 46
 112: 86 41 42 43 44 45 46 47 48
 113: 91 36 37 38 39 41 42 43 44 45 46 47 48
 114: 243 6 7
 115: 16 0 1 2 3 14 16 17 18 19 20 21 22 23 24 25 26 27 28 29 30 31 32 33 34
 116: 35 2 3
 117: 4 2 3 14
 118: 89 19 20
 119: 69 18 19 20
 120: 81 17 18 19 20
 121: 149 16 17 18 19 20
 122: 484 24 25 26
 123: 637 24 25 26 27 32
 124: 457 28 29 34
 125: 115 28 29 30 34
 126: 229 31 33
 127: 67 28 29 30 31 33 34
 128: 6 11 16 17 18 19 20 21 22 23 24 25 26 27 28 29 30 31 32 33 34
 129: 27 6 7 11 16 17 18 19 20 21 22 23 24 25 26 27 28 29 30 31 32 33 34
 130: 100 2 3 6 7 11 14 16 17 18 19 20 21 22 23 24 25 26 27 28 29 30 31 32 33 34
 131: 18 0 1 15 36 37 38 39 40 41 42 43 44 45 46 47 48 49 50 51 52
 132: 86 31 32 33
 133: 378 24 25 26 27 31 32 33
 134: 546 24 25 26 27 28 29 31 32 33 34
 135: 116 21 23
 136: 19 0 1 2 3 6 7 11 14
 137: 43 0 1 2 3 14
 138: 73 0 1 2 14
 139: 79 1 2
 140: 140 24 25 27
 141: 133 32 33
 142: 515 4 5
 143: 118 40 41 42 43
 144: 105 49 50 51 52
 145: 132 4 5 15 35 36 37 38 39 40 41 42 43 44 45 46 47 48 49 50 51 52
 146: 374 16 17
 147: 578 18 19
 148: 291 24 25 26 27 32 33
 149: 26 11 14 16 17 18 19 20 21 22 23 24 25 26 27 28 29 30 31 32 33 34
 150: 97 10 12 13
 151: 251 21 22
 152: 24 28 29 31 34
 153: 88 21 22 23 24 25 26 27 28 29 30 31 32 33 34
 154: 9 6 14 16 17 18 19 20 21 22 23 24 25 26 27 28 29 30 31 32 33 34
 155: 4 6 11 14 16 17 18 19 20 21 22 23 24 25 26 27 28 29 30 31 32 33 34
 156: 42 8 10
 157: 10 0 1 4 5 15 35 36 37 38 39 40 41 42 43 44 45 46 47 48 49 50 51 52
 158: 7 4 5 12 13 35
 159: 327 36 37 38 39 41 42 43
 160: 12 8 9 10 15 36 37 38 39 40 41 42 43 44 45 46 47 48 49 50 51 52
 161: 63 0 1 2 6 7 11 14 16 17 18 19 20 21 22 23 24 25 26 27 28 29 30 31 32 33 34
 162: 15 6 14
 163: 13 6 7 14
 164: 16 6 7 11 14
 165: 44 3 6 7 11
 166: 10 16 17 18 19 20 21 23 24 25 26 27 28 29 30 31 32 33 34
 167: 101 8 9 10 11 12 13
 168: 22 8 9 10 11 12 13 14 16 17 18 19 20 21 22 23 24 25 26 27 28 29 30 31 32 33 34
 169: 7 0 1 2 3 4 5 15 35 36 37 38 39 40 41 42 43 44 45 46 47 48 49 50 51 52
 170: 7 0 1 2 4 5 15 35 36 37 38 39 40 41 42 43 44 45 46 47 48 49 50 51 52
 171: 5 0 15 36 37 38 39 40 41 42 43 44 45 46 47 48 49 50 51 52
 172: 21 44 45 46 47 48 49 50 51
 173: 56 4 5 6
 174: 1 4 5 6 12 13
 175: 4 3 4 5 6 12 13
 176: 19 8 9 10 11
 177: 2 3 4 5 6 8 9 10 11 12 13
 178: 155 14 22
 179: 11 14 22 35
 180: 8 14 22 23 35
 181: 8 30 31 34
 182: 15 30 31 32 33 34
 183: 15 24 25 26 27 30 31 32 33 34
 184: 1 14 22 23 24 25 26 27 28 29 30 31 32 33 34 35
 185: 91 42 43
 186: 3 21 36 37 38 39 40 41 42 43 44 45 46 47 48 49 50 51 52
 187: 1 0 1 2 3 4 5 6 7 8 9 10 11 12 13 15 16 17 18 19 20
 188: 207 0 1 2 3 4 5 6 7 8 9 10 11 12 13 15
 189: 34 0 1 2 3 4 5 6 7 8 9 10 11 12 13
 190: 140 0 1 2 7
 191: 93 4 5 6 35
 192: 84 3 4 5 6 35
 193: 14 9 10
 194: 34 8 9 10 11 12 13 15
 195: 3 39 40 41 42 43
 196: 22 0 1 2 3 4 5 6 7 8 9 10 11 12 13 14 15 35
 197: 48 0 1 2 3 4 5 6 7 8 9 10 11 12 13 15 35
 198: 62 0 1 2 3 4 5 6 7 35
 199: 158 3 6
 200: 46 11 15 36 37 38 39 40 41 42 43 44 45 46 47 48 49 50 51 52
 201: 10 0 1 2 3 4 5 6 7 8 9 10 12 13 14 35
 202: 17 0 1 2 4 5 7 8 9 10 12 13 14 35
 203: 20 0 1 2 4 5 8 9 10 12 13 14 35
 204: 4 0 14
 205: 203 14 21 22 23
 206: 76 14 21 22 23 35
 207: 8 20 36 37 38 39 40 41 42 43 44 45 46 47 48 49 50 51 52
 208: 4 14 20 21 22 23 35 36 37 38 39 40 41 42 43 44 45 46 47 48 49 50 51 52
 209: 1 28 29 33
 210: 70 0 1 2 3 4 5 8 9 10 12 13 15
 211: 51 0 1 2 4 5 8 9 10 12 13 15
 212: 44 4 5 15
 213: 74 4 5 8 9 10 12 13 15
 214: 7 3 6 7 11 16 17 18 19 20 21 22 23 24 25 26 27 28 29 30 31 32 33 34
 215: 4 3 7
 216: 1 0 1 2 4 5 6 15 35 36 37 38 39 40 41 42 43 44 45 46 47 48 49 50 51 52
 217: 113 0 1 2 6
 218: 18 0 2 6
 219: 89 0 6
 220: 37 8 9 10 12 13 15
 221: 14 30 31 32 33
 222: 3 16 17 18 19 30 31 32 33 34
 223: 33 14 16 17 18 19 24 25 26 27 28 29 30 31 32 33 34
 224: 71 14 16 17 18 19 20 24 25 26 27 28 29 30 31 32 33 34
 225: 6 21 22 23 35
 226: 156 14 16 17 18 19 20 21 22 23 24 25 26 27 28 29 30 31 32 33 34 35
 227: 90 0 1 2 3
 228: 57 40 44 45 46 47 48
 229: 3 3 11 15 36 37 38 39 40 41 42 43 44 45 46 47 48 49 50 51 52
 230: 12 3 8 9 10 11 12 13 15 36 37 38 39 40 41 42 43 44 45 46 47 48 49 50 51 52
 231: 19 29 34
 232: 4 29 33 34
 233: 6 29 30 33 34
 234: 9 29 30 31 33 34
 235: 7 24 25 26 27 29 30 31 32 33 34
 236: 5 16 17 18 19 24 25 26 27 29 30 31 32 33 34
 237: 22 0 1 2 4 5 6 7
 238: 41 4 5 8 9 10 12 13
 239: 4 3 4 5 8 9 10 12 13
 240: 74 11 15
 241: 6 3 4 5 8 9 10 11 12 13 15
 242: 74 14 22 23
 243: 2 14 22 23 36 37 38 39 40 41 42 43 44 45 46 47 48 49 50 51 52
 244: 9 14 21 22 23 36 37 38 39 40 41 42 43 44 45 46 47 48 49 50 51 52
 245: 18 16 17 18 19 20 24 25 26 27 28 29 30 31 32 33 34 35
 246: 54 0 1 2 6 7
 247: 50 0 1 6
 248: 15 1 2 7
 249: 66 45 46 47 48
 250: 13 3 8 9 10 12 13 15 36 37 38 39 40 41 42 43 44 45 46 47 48 49 50 51 52
 251: 2 0 4 5 6 11 14 16 17 18 19 20 21 22 23 24 25 26 27 28 29 30 31 32 33 34 35
 252: 5 0 4 5 6 14 16 17 18 19 20 21 22 23 24 25 26 27 28 29 30 31 32 33 34 35
 253: 60 14 21 22
 254: 24 0 4 5 6
 255: 2 6 35
 256: 2 6 7 11 35
 257: 26 16 18 19
 258: 6 28 29 30 33 34
 259: 40 20 21 22 23
 260: 16 6 7 11 14 16 17 18 19 20 21 22 23 24 25 26 27 28 29 30 31 32 33 34 35
 261: 14 3 6 7 11 14 16 17 18 19 20 21 22 23 24 25 26 27 28 29 30 31 32 33 34 35
 262: 16 8 10 12 13
 263: 21 4 5 8 9 10 12 13 15 36 37 38 39 40 41 42 43 44 45 46 47 48 49 50 51 52
 264: 2 28 34
 265: 12 3 6 14 16 17 18 19 20 21 22 23 24 25 26 27 28 29 30 31 32 33 34
 266: 11 4 5 15 35
 267: 19 45 46 47
 268: 8 8 9 10 12 13 36 37 38 39 40 41 42 43 44 45 46 47 48 49 50 51 52
 269: 6 3 4 5 8 9 10 12 13 15
 270: 2 19 20 24 25 26 27 28 29 30 31 32 33 34
 271: 5 17 18 19 20 24 25 26 27 28 29 30 31 32 33 34
 272: 13 16 17 18 19 20 21 22 24 25 26 27 28 29 30 31 32 33 34
 273: 2 0 1 2 3 4 5 6 7 8 9 10 11 12 13 14 15 23 35
 274: 25 23 35
 275: 19 0 1 2 3 4 5 6 7 8 9 10 11 12 13 14 15
 276: 48 33 34
 277: 29 31 33 34
 278: 21 18 19 24 25 26 27 28 29 30 31 32 33 34
 279: 8 3 4 5 12 13 35
 280: 9 7 14
 281: 19 36 37 38 39 40 41 42 43 44 45 46 47 48 52
 282: 65 35 36 37 38 39 40 41 42 43 44 45 46 47 48 49 50 51 52
 283: 28 21 22 23 35 36 37 38 39 40 41 42 43 44 45 46 47 48 49 50 51 52
 284: 4 0 4 5 8 9 10 12 13 15
 285: 59 24 25 26 27 28 29 34
 286: 30 24 25 26 27 28 29 31 34
 287: 4 24 25 26 27 28 29 30 31 34
 288: 15 39 41 42 43
 289: 8 44 48
 290: 26 14 21 22 23 35 36 37 38 39 40 41 42 43 44 45 46 47 48 49 50 51 52
 291: 25 28 29 31 33 34
 292: 8 0 1 2 4 5 6 7 8 9 10 11 12 13 15
 293: 1 8 9 10 15
 294: 4 8 9 10 11 15
 295: 11 0 1 2 4 5 6
 296: 11 0 1 4 5 6
 297: 1 23 35 36 37 38 39 40 41 42 43 44 45 46 47 48 49 50 51 52
 298: 3 14 23 35 36 37 38 39 40 41 42 43 44 45 46 47 48 49 50 51 52
 299: 69 30 31
 300: 38 30 31 33
 301: 50 30 31 33 34
 302: 65 0 1 2 3 6 7 8 9 10 11 12 13 15
 303: 74 0 1 2 3 6 7 8 9 10 11 12 13
 304: 15 7 8 9 10 11 12 13
 305: 38 0 1 2 3 6
 306: 3 3 4 5 6 8 9 10 11 12 13 35
 307: 46 24 25 26 27 28 29 30 31 33 34
 308: 47 14 16 17 18 19 21 22 23 24 25 26 27 28 29 30 31 32 33 34
 309: 72 0 1 2 3 4 5 6 7 8 9 10 11 12 13 35
 310: 59 0 2
 311: 16 3 11 15
 312: 13 3 8 9 10 11 12 13 15
 313: 20 40 41 42 43 44 45 46 47 48
 314: 1 22 36 37 38 39 40 41 42 43 44 45 46 47 48 49 50 51 52
 315: 4 14 22 36 37 38 39 40 41 42 43 44 45 46 47 48 49 50 51 52
 316: 22 24 25 26 27 28 32
 317: 49 14 20
 318: 62 36 37 38 39 40 41 42 43 49 50 51
 319: 2 0 1 2 3 11 14 16 17 18 19 20 21 22 23 24 25 26 27 28 29 30 31 32 33 34
 320: 136 25 32
 321: 152 24 25 32
 322: 130 24 25 27 32
 323: 19 24 25 26 27 28 29 32 34
 324: 5 24 25 26 27 28 29 31 32 34
 325: 57 24 25 26 27 30 31 32 33
 326: 22 14 24 25 26 27 28 29 30 31 32 33 34
 327: 8 16 17 18 19 20 21 22 23
 328: 6 24 26
 329: 1 16 17 18 19 20 21 22 23 24 25 26 27 32
 330: 1 16 17 18 19 20 21 22 23 24 25 26 27 30 31 32
 331: 2 16 17 18 19 20 21 22 23 24 25 26 27 30 31 32 33
 332: 34 7 11 14 16 17 18 19 20 21 22 23 24 25 26 27 28 29 30 31 32 33 34
 333: 19 0 1 2 4 5 35
 334: 39 3 4 5 6
 335: 26 0 1 2 3 4 5 6 7
 336: 48 36 37 38 39 40 41 42 43 49 50 51 52
 337: 64 6 11
 338: 6 8 9 10 12 13 14
 339: 26 8 9 10 12 13 14 16 17 18 19 20 21 22 23 24 25 26 27 28 29 30 31 32 33 34
 340: 13 0 1 2 4 5 6 7 35
 341: 11 0 1 2 4 5 8 9 10 12 13 35
 342: 20 0 1 2 3 4 5 8 9 10 12 13 15 35
 343: 20 0 1 2 4 5 8 9 10 12 13 15 35
 344: 20 4 5 8 9 10 12 13 15 35
 345: 7 0 1 2 3 4 5 6 7 8 9 10 11 12 13 14 35
 346: 5 0 1 2 3 4 5 6 7 11 14 35
 347: 37 0 1 2 3 6 14
 348: 22 0 1 2 6 14
 349: 10 18 20
 350: 47 44 46
 351: 1 0 1 2 3 7 11 15 35 36 37 38 39 40 41 42 43 44 45 46 47 48 49 50 51 52
 352: 1 0 1 2 3 7 11 15 36 37 38 39 40 41 42 43 44 45 46 47 48 49 50 51 52
 353: 2 0 1 2 7 11 15 36 37 38 39 40 41 42 43 44 45 46 47 48 49 50 51 52
 354: 12 24 25 27 28 29 32
 355: 15 4 35
 356: 34 0 1 2 3 4 5 6 7 11 35
 357: 12 0 1 2 3 6 7 11 15
 358: 8 0 1 2 6 7 11 15
 359: 14 4 5 14 16 17 18 19 20 21 22 23 24 25 26 27 28 29 30 31 32 33 34 35
 360: 64 0 1 2 3 6 7 11
 361: 5 0 2 3
 362: 9 6 7 8 9 10 11 12 13
 363: 34 14 21
 364: 9 7 14 16 17 18 19 20 21 22 23 24 25 26 27 28 29 30 31 32 33 34
 365: 6 3 4 5 6 7 14 16 17 18 19 20 21 22 23 24 25 26 27 28 29 30 31 32 33 34 35
 366: 30 8 9 10 11 12 13 15 36 37 38 39 40 41 42 43 44 45 46 47 48 49 50 51 52
 367: 1 0 1 2 4 5 6 7 8 9 10 11 12 13
 368: 1 3 7 11
 369: 16 1 2 3 6 7 11 14 16 17 18 19 20 21 22 23 24 25 26 27 28 29 30 31 32 33 34
 370: 11 14 23
 371: 6 24 25 26 27 29
 372: 1 14 23 24 25 26 27 28 29 30 31 32 33 34
 373: 1 14 16 17 18 19 23 24 25 26 27 28 29 30 31 32 33 34
 374: 1 14 16 17 18 19 20 23 24 25 26 27 28 29 30 31 32 33 34
 375: 1 0 1 2 3 4 5 6 7 8 9 10 11 12 13 15 21 22
 376: 4 0 1 2 6 7 8 9 10 11 12 13 15
 377: 11 0 1 2 3 6 14 16 17 18 19 20 21 22 23 24 25 26 27 28 29 30 31 32 33 34
 378: 31 16 17 18 24 25 26 27 28 29 30 31 32 33 34
 379: 5 14 21 22 23 24 25 26 27 28 29 30 31 32 33 34
 380: 18 0 1 4 5 8 9 10 12 13 15
 381: 1 0 1 2 6 7 8 9 10 12 13
 382: 6 8 9 10 12 13 16 17 18 19 20 21 22 23 24 25 26 27 28 29 30 31 32 33 34
 383: 1 3 6 8 9 10 12 13 16 17 18 19 20 21 22 23 24 25 26 27 28 29 30 31 32 33 34
 384: 2 0 1 2 4 5 7 14 35
 385: 9 4 5 7 35
 386: 26 24 25 26 27 28 29 32 33 34
 387: 4 19 21 22 23 24 25 26 27 28 29 30 31 32 33 34
 388: 2 37 38
 389: 10 14 23 35
 390: 10 0 1 2 6 7 11
 391: 1 16 17 18 19 21 22 23 28
 392: 1 24 25 26 27 29 32
 393: 1 24 25 26 27 29 32 33
 394: 2 24 25 26 27 29 31 32 33
 395: 3 8 9 10 12 13 35
 396: 26 24 25 26 27 30 32
 397: 14 24 25 26 27 30 31 32
 398: 5 41 43
 399: 9 3 15
 400: 17 24 25 26 27 31 32 33 34
 401: 1 0 1 2 3 6 7 15
 402: 1 1 2 6
 403: 13 7 11 16 17 18 19 20 21 22 23 24 25 26 27 28 29 30 31 32 33 34
 404: 2 25 26
 405: 5 24 25 26 28 29
 406: 13 8 9 15 36 37 38 39 40 41 42 43 44 45 46 47 48 49 50 51 52
 407: 27 28 29 33 34
 408: 4 3 14 16 17 18 19 20 21 22 23 24 25 26 27 28 29 30 31 32 33 34 35
 409: 7 24 25 28 29
 410: 21 46 47 48
 411: 5 36 37 38 39 41 42 43 44 45 46 47 48 49 50 51
 412: 3 40 52
 413: 1 2 8 9 10 11 12 13 15
 414: 1 14 21 22 35 36 37 38 39 40 41 42 43 44 45 46 47 48 49 50 51 52
 415: 1 17 19 20
 416: 3 16 17 18 19 20 23 24 25 26 27 28 29 30 31 32 33 34
 417: 10 0 1 2 4 5 6 8 9 10 11 12 13 15
 418: 4 22 23 35
 419: 16 24 25 26 32
 420: 6 16 17 24 25 26 27 28 29 30 31 32 33 34
 421: 15 16 17 18 19 21 22 24 25 26 27 28 29 30 31 32 33 34
 422: 10 0 1 2 3 4 5 8 9 10 12 13 14 15
 423: 1 0 1 2 4 5 8 9 10 12 13 14 15
 424: 11 0 1 14
 425: 17 0 1 4 5 35
 426: 1 21 22 35
 427: 8 14 21 22 35
 428: 1 14 20 21 22 35
 429: 2 16 17 18 19 23 24 25 26 27 28 29 30 31 32 33 34
 430: 7 2 3 6 7 11 14 16 17 18 19 20 21 22 23 24 25 26 27 28 29 30 31 32 33 34 35
 431: 1 0 1 8 9 10 12 13 15 36 37 38 39 40 41 42 43 44 45 46 47 48 49 50 51 52
 432: 2 0 8 9 10 12 13 15 36 37 38 39 40 41 42 43 44 45 46 47 48 49 50 51 52
 433: 3 3 4 5 12 13 15 35 36 37 38 39 40 41 42 43 44 45 46 47 48 49 50 51 52
 434: 3 0 1 2 6 7 11 14
 435: 10 17 18 19 24 25 26 27 28 29 30 31 32 33 34
 436: 9 0 1 2 3 4 5 6 35
 437: 13 44 45 46 47 48 49 50 51 52
 438: 4 0 1 2 7 14 16 17 18 19 20 21 22 23 24 25 26 27 28 29 30 31 32 33 34
 439: 1 27 28 29
 440: 7 24 25 27 28 29
 441: 22 36 37 38 40
 442: 26 24 25 26 27 28 29 30 32 33 34
 443: 6 8 9 11
 444: 3 14 15
 445: 2 24 25 28 29 32
 446: 2 30 33
 447: 25 21 22 23 36 37 38 39 40 41 42 43 44 45 46 47 48 49 50 51 52
 448: 14 0 2 3 6 7 11 14 16 17 18 19 20 21 22 23 24 25 26 27 28 29 30 31 32 33 34
 449: 12 44 45 46 47
 450: 7 20 23
 451: 18 39 40
 452: 8 0 1 2 3 4 5 6 7 14 35
 453: 17 20 35
 454: 20 0 1 2 3 6 7
 455: 12 0 1 2 7 11
 456: 13 50 51
 457: 11 14 36 37 38 39 40 41 42 43 44 45 46 47 48 49 50 51 52
 458: 7 0 1 4 5 8 9 10 12 13 15 35
 459: 1 3 4 5 35
 460: 3 0 1 2 3 4 5 6 14 35
 461: 1 3 11 14 16 17 18 19 20 21 22 23 24 25 26 27 28 29 30 31 32 33 34
 462: 3 24 25 26 27 28 29 30 31 32 33 34 35
 463: 1 23 24 25 26 27 28 29 30 31 32 33 34 35
 464: 1 16 17 18 19 20 23 24 25 26 27 28 29 30 31 32 33 34 35
 465: 5 4 5 8 9 10 35
 466: 38 24 25 26 27 28 29 31 33 34
 467: 1 0 1 2 3 4 5 6 7 8 9 10 11 35
 468: 8 23 24 25 26 27 28 29 30 31 32 33 34
 469: 2 14 16 17 18 19 22 23 24 25 26 27 28 29 30 31 32 33 34
 470: 9 3 4 5 6 14 16 17 18 19 20 21 22 23 24 25 26 27 28 29 30 31 32 33 34 35
 471: 13 0 1 2 8 9 10 12 13 15 36 37 38 39 40 41 42 43 44 45 46 47 48 49 50 51 52
 472: 4 0 1 2 15 36 37 38 39 40 41 42 43 44 45 46 47 48 49 50 51 52
 473: 12 24 27
 474: 7 0 1 2 3 4 5 6 7 8 9 10 12 13 15
 475: 1 0 1 2 4 5 6 7 8 9 10 12 13
 476: 2 21 22 36 37 38 39 40 41 42 43 44 45 46 47 48 49 50 51 52
 477: 1 44 45 47 48
 478: 19 44 45
 479: 2 0 1 2 3 4 5 8 9 10 12 13 35
 480: 7 14 15 36 37 38 39 40 41 42 43 44 45 46 47 48 49 50 51 52
 481: 5 3 8 9 10 12 13
 482: 5 0 1 2 3 4 5 6 7 8 9 10 12 13
 483: 3 24 25 26 27 31
 484: 14 3 6 16 17 18 19 20 21 22 23 24 25 26 27 28 29 30 31 32 33 34
 485: 1 3 6 7 16 17 18 19 20 21 22 23 24 25 26 27 28 29 30 31 32 33 34
 486: 2 11 14
 487: 20 12 13 15 36 37 38 39 40 41 42 43 44 45 46 47 48 49 50 51 52
 488: 17 3 15 36 37 38 39 40 41 42 43 44 45 46 47 48 49 50 51 52
 489: 1 10 11
 490: 1 12 13 14 16 17 18 19 20 21 22 23 24 25 26 27 28 29 30 31 32 33 34
 491: 6 0 1 2 3 4 5 6 15 35 36 37 38 39 40 41 42 43 44 45 46 47 48 49 50 51 52
 492: 1 0 1 2 3 6 15 36 37 38 39 40 41 42 43 44 45 46 47 48 49 50 51 52
 493: 2 0 1 2 3 6 7 14 16 17 18 19 20 21 22 23 24 25 26 27 28 29 30 31 32 33 34
 494: 4 7 16 17 18 19 20 21 22 23 24 25 26 27 28 29 30 31 32 33 34
 495: 1 4 5 35 36 37 38 39 40 41 42 43 44 45 46 47 48 49 50 51 52
 496: 5 4 5 15 36 37 38 39 40 41 42 43 44 45 46 47 48 49 50 51 52
 497: 3 17 20
 498: 3 20 21
 499: 1 0 1 2 3 5 6 35
 500: 26 20 24 25 26 27 28 29 30 31 32 33 34
 501: 3 18 20 24 25 26 27 28 29 30 31 32 33 34
 502: 5 18 19 20 24 25 26 27 28 29 30 31 32 33 34
 503: 2 0 1 3 6
 504: 2 23 36 37 38 39 40 41 42 43 44 45 46 47 48 49 50 51 52
 505: 7 31 32
 506: 2 0 1 2 7 8 9 10 11 12 13 15
 507: 2 28 29 31 33
 508: 3 1 2 7 14 16 17 18 19 20 21 22 23 24 25 26 27 28 29 30 31 32 33 34 35
 509: 12 24 25 26 27 28 29 33 34
 510: 7 3 12 13
 511: 2 8 9 10 36 37 38 39 40 41 42 43 44 45 46 47 48 49 50 51 52
 512: 1 0 1 2 3 4 5 12 13 35
 513: 2 6 7 11 21 22 23
 514: 5 0 1 2 3 4 5 6 7 8 9 10 11 12 13 15 21 22 23
 515: 18 36 38
 516: 4 2 3 6 7 11
 517: 1 1 2 3 6 7 11
 518: 2 0 8 9 10 12 13
 519: 8 3 6 7 14 16 17 18 19 20 21 22 23 24 25 26 27 28 29 30 31 32 33 34
 520: 1 24 25 26 27 30
 521: 1 28 29 31 32 33 34
 522: 2 14 16 17 18 19 20 22 23 24 25 26 27 28 29 30 31 32 33 34
 523: 1 0 3
 524: 9 17 19
 525: 4 46 47
 526: 8 0 1 2 7 11 14 16 17 18 19 20 21 22 23 24 25 26 27 28 29 30 31 32 33 34
 527: 2 0 1 2 7 14
 528: 1 3 14 15 36 37 38 39 40 41 42 43 44 45 46 47 48 49 50 51 52
 529: 1 0 1 2 4 5 6 7 8 9 10 11 12 13 35
 530: 6 3 4 5 6 8 9 10 11 12 13 15
 531: 15 44 45 46 48
 532: 1 26 27 32
 533: 10 16 17 18 19 20 21 22 23 24 25 26 27 28 29 30 31 32 33 34 35
 534: 24 3 14
 535: 1 0 1 2 3 4 5 6 7 8 9 10 11 12 13 15 20 21 22 23 35
 536: 6 0 1 2 3 4 5 6 7 8 9 10 11 12 13 15 20 35
 537: 2 3 6 11 14 16 17 18 19 20 21 22 23 24 25 26 27 28 29 30 31 32 33 34
 538: 1 17 24 25 26 27 28 29 30 31 32 33 34
 539: 1 1 4 5 8 9 10 12 13 15 36 37 38 39 40 41 42 43 44 45 46 47 48 49 50 51 52
 540: 1 14 16 17 18 19 20 22 24 25 26 27 28 29 30 31 32 33 34 35
 541: 5 0 1 2 3 4 5 6 7 11 15
 542: 10 31 34
 543: 3 3 4 5 6 11 14 16 17 18 19 20 21 22 23 24 25 26 27 28 29 30 31 32 33 34 35
 544: 9 0 1 4 5
 545: 8 30 32
 546: 2 30 32 33
 547: 5 3 6 8 9 10 11 12 13
 548: 1 24 25 26 27 28 29 30 34
 549: 6 16 17 18 19 20 21 24 25 26 27 28 29 30 31 32 33 34
 550: 6 16 21 22 23 24 25 26 27 28 29 30 31 32 33 34
 551: 3 16 17 18 21 22 23 24 25 26 27 28 29 30 31 32 33 34
 552: 3 3 4 5 8 9 10 12 13 15 36 37 38 39 40 41 42 43 44 45 46 47 48 49 50 51 52
 553: 1 36 37 38 39 40 43
 554: 1 24 25 26 27 28 29 31 33
 555: 2 20 35 36 37 38 39 40 41 42 43 44 45 46 47 48 49 50 51 52
 556: 4 0 1 2 3 4 5 6 8 9 10 11 12 13 15
 557: 9 0 1 2 4 5 6 8 9 10 12 13
 558: 4 24 25 26 27 29 31 32 33 34
 559: 4 16 17 18 19 21 22 23 24 25 26 27 29 30 31 32 33 34
 560: 6 36 37 38 39 41 42 43 44 45 46 47 48 49 50 51 52
 561: 3 3 5 35
 562: 1 4 6
 563: 1 16 17 18 19 21
 564: 2 22 23 24 25 26 27 28 29 30 31 32 33 34
 565: 1 3 8 9 10 11 12 13
 566: 1 1 2 3 6 7 8 9 10 11 12 13
 567: 7 16 17 18 20
 568: 2 14 16 17 18 19 20 22 24 25 26 27 28 29 30 31 32 33 34
 569: 2 0 1 2 4 5 7 15 35 36 37 38 39 40 41 42 43 44 45 46 47 48 49 50 51 52
 570: 6 3 16 17 18 19 20 21 22 23 24 25 26 27 28 29 30 31 32 33 34
 571: 1 0 1 2 3 4 5 14 15
 572: 3 8 9 10 12 13 14 15 36 37 38 39 40 41 42 43 44 45 46 47 48 49 50 51 52
 573: 2 8 9 10 11 12 13 14 15 36 37 38 39 40 41 42 43 44 45 46 47 48 49 50 51 52
 574: 1 0 1 2 7 16 17 18 19 20 21 22 23 24 25 26 27 28 29 30 31 32 33 34
 575: 3 14 16 17 18 19 20 21 24 25 26 27 28 29 30 31 32 33 34
 576: 6 14 16 17 18 19 20 21 22 24 25 26 27 28 29 30 31 32 33 34
 577: 2 0 1 2 4 5 7 35
 578: 1 4 10 12 13
 579: 1 5 8 9 15 35 36 37 38 39 40 41 42 43 44 45 46 47 48 49 50 51 52
 580: 7 16 24 25 26 27 28 29 30 31 32 33 34
 581: 3 3 4 5
 582: 1 6 12 13
 583: 5 14 35
 584: 1 14 16 17 18 19 20 23 24 25 26 27 28 29 30 31 32 33 34 35
 585: 1 0 1 2 3 4 5 6 7 12 13
 586: 6 3 6 7
 587: 1 9 10 12 13
 588: 3 28 29 30 31 32 33 34
 589: 2 40 43
 590: 1 3 4 5 6 15 35 36 37 38 39 40 41 42 43 44 45 46 47 48 49 50 51 52
 591: 1 0 1 2 6 7 14 16 17 18 19 20 21 22 23 24 25 26 27 28 29 30 31 32 33 34
 592: 2 0 1 2 6 7 14
 593: 17 24 25 26 27 28
 594: 3 24 25 26 27 28 32 33
 595: 3 24 25 26 27 28 31 32 33
 596: 2 6 7 8 9 10 11 14 16 17 18 19 20 21 22 23 24 25 26 27 28 29 30 31 32 33 34
 597: 4 0 1 2 3 4 5 35
 598: 1 4 5 6 12 13 35
 599: 1 3 4 5 6 12 13 35
 600: 1 0 1 2 3 4 5 6 7 12 13 35
 601: 1 24 25 27 28 29 30 31 32 33
 602: 8 27 32
 603: 2 0 1 2 3 4 5 14 15 35 36 37 38 39 40 41 42 43 44 45 46 47 48 49 50 51 52
 604: 8 14 22 35 36 37 38 39 40 41 42 43 44 45 46 47 48 49 50 51 52
 605: 3 2 3 14 16 17 18 19 20 21 22 23 24 25 26 27 28 29 30 31 32 33 34
 606: 3 0 1 2 3 4 5 6 7 8 9 10 11 12 13 14 15 21 22 23
 607: 2 0 1 2 3 14 20
 608: 4 0 1 2 8 9 10 12 13
 609: 1 0 1 8 9 10 12 13
 610: 1 0 1 2 7 11 14
 611: 1 2 6 7 11 14 16 17 18 19 20 21 22 23 24 25 26 27 28 29 30 31 32 33 34
 612: 2 8 9 10 12 13 15 35 36 37 38 39 40 41 42 43 44 45 46 47 48 49 50 51 52
 613: 19 16 17 19
 614: 6 3 4 5 15 35 36 37 38 39 40 41 42 43 44 45 46 47 48 49 50 51 52
 615: 1 0 1 2 6 7 8 9 10 11 12 13
 616: 1 0 1 4 5 15 35
 617: 1 36 37 38 39 49 50 51
 618: 10 24 25 26 27 31 32
 619: 2 51 52
 620: 4 0 1 2 3 6 11 14 16 17 18 19 20 21 22 23 24 25 26 27 28 29 30 31 32 33 34
 621: 9 18 24 25 26 27 28 29 30 31 32 33 34
 622: 4 24 25 26 27 28 29 31 32
 623: 1 6 7 11 14 16 17 18 19 24 25 26 27 28 29 30 31 32 33 34
 624: 1 3 6 14
 625: 2 0 1 4 5 15
 626: 1 0 1 15
 627: 2 28 29 30 31 34
 628: 2 14 16 17 18 19 21 22 24 25 26 27 28 29 30 31 32 33 34
 629: 2 0 1 2 4 5 6 7 14 35
 630: 1 0 1 2 3 8 9 10 12 13 15
 631: 1 4 5 6 7 8 9 10 11 12 13 35
 632: 2 0 1 2 3 4 5 6 7 8 9 10 11 12 13 14 15 21 22 23 35
 633: 2 6 16 17 18 19 20 21 22 23 24 25 26 27 28 29 30 31 32 33 34
 634: 2 6 11 16 17 18 19 20 21 22 23 24 25 26 27 28 29 30 31 32 33 34
 635: 1 3 7 11 14 16 17 18 19 20 21 22 23 24 25 26 27 28 29 30 31 32 33 34
 636: 4 11 36 37 38 39 40 41 42 43 44 45 46 47 48 49 50 51 52
 637: 2 6 7 11 36 37 38 39 40 41 42 43 44 45 46 47 48 49 50 51 52
 638: 1 16 17 18 19 24 25 26 27
 639: 1 16 17 18 19 24 25 26 27 31 32 33
 640: 2 0 1 2 3 4 5 6 7 8 9 10 11 12 13 15 16 17 18 19 20 35
 641: 1 16 17 18 19 20 35
 642: 3 40 49 50 51 52
 643: 3 15 35 36 37 38 39 40 41 42 43 44 45 46 47 48 49 50 51 52
 644: 1 0 1 2 6 14 16 17 18 19 20 21 22 23 24 25 26 27 28 29 30 31 32 33 34
 645: 1 0 1 6 14
 646: 1 4 5 8 9 10 15 35 36 37 38 39 40 41 42 43 44 45 46 47 48 49 50 51 52
 647: 3 0 1 2 14 16 17 18 19 20 21 22 23 24 25 26 27 28 29 30 31 32 33 34
 648: 1 0 1 2 3 4 5 6 7 8 9 10 11 12 13 14 15 20 23 35
 649: 1 20 23 35
 650: 1 1 3 6
 651: 2 0 1 2 3 4 5 6 7 11 15 35
 652: 1 36 37 38 39 41 42 43 49 50 51 52
 653: 3 0 1 2 3 4 5 15
 654: 3 0 1 2 4 5
 655: 2 0 1 2 3 4 5 15 35
 656: 1 5 8 9 10 12 13 15 35 36 37 38 39 40 41 42 43 44 45 46 47 48 49 50 51 52
 657: 1 3 4 5 6 8 9 10 12 13 15
 658: 2 14 21 22 23 24 25 26 27 28 29 30 31 32 33 34 35
 659: 3 24 25 26 27 28 29 31
 660: 3 0 1 2 3 4 5 8 9 10 11 12 13 15
 661: 4 0 1 2 4 5 8 9 10 11 12 13 15
 662: 1 0 1 2 4 5 11 15
 663: 2 0 1 2 3 4 5 6 7 15
 664: 2 21 22 23 24 25 26 27 28 29 31 32 33
 665: 1 21 22 23 24 25 26 27 28 29 31 32 33 34
 666: 1 16 17 18 19 20 30 31 33 34
 667: 3 28 32
 668: 1 14 16 17 18 19 21 22 23 24 25 26 27 28 29 30 31 32 33 34 35
 669: 1 0 2 3 14
 670: 3 22 23 36 37 38 39 40 41 42 43 44 45 46 47 48 49 50 51 52
 671: 1 3 4 5 6 8 9 10 12 13 35
 672: 2 0 1 2 3 4 5 6 7 8 9 10 12 13 35
 673: 4 3 20
 674: 3 3 6 20
 675: 1 0 1 2 3 4 5 6 7 8 9 10 12 13 14 20 35
 676: 1 24 25 26 27 28 29 33
 677: 3 24 25 26 27 28 29 30 33 34
 678: 2 3 7 11 15
 679: 2 0 4 5 35
 680: 4 1 8 9 10 12 13 15 36 37 38 39 40 41 42 43 44 45 46 47 48 49 50 51 52
 681: 1 17 18 20
 682: 1 0 1 2 3 4 5 8 9 10 12 13
 683: 3 0 1 2 4 5 8 9 10 12 13
 684: 1 1 7
 685: 3 8 9 10 11 15 36 37 38 39 40 41 42 43 44 45 46 47 48 49 50 51 52
 686: 2 0 1 2 3 4 5 6 7 8 9 10 11 12 13 14 15 20 35
 687: 1 0 1 2 4 5 6 7 8 9 10 11 12 13 15 35
 688: 3 3 6 11 16 17 18 19 20 21 22 23 24 25 26 27 28 29 30 31 32 33 34
 689: 2 5 15 35 36 37 38 39 40 41 42 43 44 45 46 47 48 49 50 51 52
 690: 2 36 37 39
 691: 1 16 17 18 19 20 21 22 23 24 25 26 27 30 31 32 33 34
 692: 2 0 1 2 3 6 7 14
 693: 3 36 37 38 39 40 41 42
 694: 2 1 6
 695: 1 0 1 2 3 6 15
 696: 1 0 1 2 7 11 14 15 36 37 38 39 40 41 42 43 44 45 46 47 48 49 50 51 52
 697: 1 1 4 5 35
 698: 1 0 1 2 4 5 6 7 15 36 37 38 39 40 41 42 43 44 45 46 47 48 49 50 51 52
 699: 3 0 1 2 7 15 36 37 38 39 40 41 42 43 44 45 46 47 48 49 50 51 52
 700: 3 4 8 9 10 12 13 15 36 37 38 39 40 41 42 43 44 45 46 47 48 49 50 51 52
 701: 1 0 1 2 4 5 6 7 11 14 35
 702: 8 29 30 34
 703: 1 4 5 8 9 10
 704: 1 0 1 2 3 4 5 6 7 8 9 10 11
 705: 1 11 12 13 15
 706: 1 0 1 2 4 5 15
 707: 2 0 1 4 5 15 36 37 38 39 40 41 42 43 44 45 46 47 48 49 50 51 52
 708: 1 0 1 2 3 15
 709: 2 16 17 18 19 24 25 26 27 28 29 30 31 33 34
 710: 1 16 17 18 19 21 24 25 26 27 28 29 30 31 32 33 34
 711: 2 16 17 18 19 20 21 23 24 25 26 27 28 29 30 31 32 33 34 35
 712: 4 4 5 8 9 10 11 12 13 15
 713: 1 14 21 23
 714: 3 7 8 9 10 11 12 13 15 36 37 38 39 40 41 42 43 44 45 46 47 48 49 50 51 52
 715: 1 11 14 15
 716: 1 11 14 15 16 17 18 19 20 21 22 23 24 25 26 27 28 29 30 31 32 33 34
 717: 1 8 9 10 11 12 13 16 17 18 19 20 21 22 23 24 25 26 27 28 29 30 31 32 33 34
 718: 1 4 5 6 14 35
 719: 1 4 5 6 7 14 35
 720: 4 16 17 18 19 30 31 33 34
 721: 1 16 17 18 19 24 25 26 27 30 31 32 33 34
 722: 1 16 17 18 19 20 24 25 26 27 30 31 32 33 34
 723: 1 26 28
 724: 1 0 1 2 3 4 5 6 7 15 36 37 38 39 40 41 42 43 44 45 46 47 48 49 50 51 52
 725: 2 4 5 6 14 16 17 18 19 20 21 22 23 24 25 26 27 28 29 30 31 32 33 34 35
 726: 1 3 5 8 9 10 12 13 15 35 36 37 38 39 40 41 42 43 44 45 46 47 48 49 50 51 52
 727: 1 0 1 2 4 5 7 8 9 10 12 13 15
 728: 1 0 15
 729: 1 24 25 26 27 29 30 31 33 34
 730: 3 45 47 48
 731: 1 38 39
 732: 1 36 38 39
 733: 3 1 15 36 37 38 39 40 41 42 43 44 45 46 47 48 49 50 51 52
 734: 1 3 6 7 20
 735: 1 3 6 7 11 15 20 36 37 38 39 40 41 42 43 44 45 46 47 48 49 50 51 52
 736: 1 24 25 26 27 31 33
 737: 2 21 23 36 37 38 39 40 41 42 43 44 45 46 47 48 49 50 51 52
 738: 1 3 6 11 15 36 37 38 39 40 41 42 43 44 45 46 47 48 49 50 51 52
 739: 1 16 17 18 19 21 23 24 25 26 27 28 29 30 31 32 33 34
 740: 2 14 34
 741: 1 15 21 22 23 36 37 38 39 40 41 42 43 44 45 46 47 48 49 50 51 52
 742: 4 14 20 24 25 26 27 28 29 30 31 32 33 34
 743: 1 0 1 2 4 5 6 35
 744: 1 0 1 2 3 7 11 14 16 17 18 19 20 21 22 23 24 25 26 27 28 29 30 31 32 33 34
 745: 2 36 37 38 39 40 41 42 43 52
 746: 2 0 1 2 3 4 5 6 7 11
 747: 1 0 2 3 6 7 11
 748: 1 11 14 16 17 18 19 20 21 22 23 24 25 26 27 28 29 30 31 32 33 34 35
 749: 2 7 11 14 16 17 18 19 20 21 22 23 24 25 26 27 28 29 30 31 32 33 34 35
 750: 2 30 33 34
 751: 1 20 30 31 33 34
 752: 2 0 1 2 7 11 15
 753: 4 14 20 21 22 23
 754: 1 8 9 10 12 13 14 16 17 18 19 20 21 22 23 24 25 26 27 28 29 30 31 32 33 34 35
 755: 1 23 30
 756: 1 0 1 2 3 4 5 14 35
 757: 1 0 1 2 3 4 5 14
 758: 2 14 20 28
 759: 1 0 1 2 3 4 5 6
 760: 1 0 1 3 4 5 6
 761: 1 12 13 36 37 38 39 40 41 42 43 44 45 46 47 48 49 50 51 52
 762: 1 3 12 13 15 36 37 38 39 40 41 42 43 44 45 46 47 48 49 50 51 52
 763: 3 8 9 15
 764: 1 10 12 13 36 37 38 39 40 41 42 43 44 45 46 47 48 49 50 51 52
 765: 3 4 5 6 7 35
 766: 1 4 5 6 7 11 35
 767: 4 11 12 13
 768: 1 14 16
 769: 1 14 16 17
 770: 1 20 30
 771: 1 14 15 22 36 37 38 39 40 41 42 43 44 45 46 47 48 49 50 51 52
 772: 1 24 26 27 28 29
 773: 1 14 28 29 34
 774: 1 14 24 25 26 27 28 29 31 32 33 34
 775: 1 5 12 13 35
 776: 2 4 5 16 17 18 19 20 21 22 23 24 25 26 27 28 29 30 31 32 33 34 35
 777: 2 0 1 2 3 6 7 8 9 10 11 12 13 14
 778: 1 0 1 2 3 4 6 7 8 9 10 11 12 13 15
 779: 1 6 7 16 17 18 19 20 21 22 23 24 25 26 27 28 29 30 31 32 33 34
 780: 1 6 7 14 16 17 18 19 20 21 22 23 24 25 26 27 28 29 30 31 32 33 34
 781: 1 1 2 3 14 16 17 18 19 20 21 22 23 24 25 26 27 28 29 30 31 32 33 34
 782: 1 8 9 10 13
 783: 5 24 25 26 27 28 29 30 32
 784: 1 36 37 38 39 40 41
 785: 1 0 1 2 3 14 16 17 18 19 20 24 25 26 27 28 29 30 31 32 33 34
 786: 1 45 47
 787: 1 19 21 22 23
 788: 1 1 2 6 7 11 14 16 17 18 19 20 21 22 23 24 25 26 27 28 29 30 31 32 33 34
 789: 1 8 9 11 15 36 37 38 39 40 41 42 43 44 45 46 47 48 49 50 51 52
 790: 1 16 17 18 19 30
 791: 1 3 4 5 6 8 9 10 12 13
 792: 1 0 1 2 3 4 5 6 7 8 9 10 11 12 13 15 20
 793: 2 20 21 22 23 36 37 38 39 40 41 42 43 44 45 46 47 48 49 50 51 52
 794: 1 22 35
 795: 2 36 37 38 39 42 43
 796: 1 16 17 18 19 20 21
 797: 1 16 17 18 19 20 21 24 25 26 27 30 31 32 33
 798: 1 0 1 2 7 14 16 17 18 19 20 21 22 23 24 25 26 27 28 29 30 31 32 33 34 35
 799: 2 7 14 16 17 18 19 20 21 22 23 24 25 26 27 28 29 30 31 32 33 34 35
 800: 1 22 23 30
 801: 2 16 17 18 19 22 23 24 25 26 27 28 29 30 31 32 33 34
 802: 2 0 1 2 7 8 9 10 11 12 13
 803: 1 7 8 9 10 12 13
 804: 1 6 7 35
 805: 1 14 24 25 26 27 30 32
 806: 1 24 25 26 27 28 29 30 31 32 34
 807: 1 11 12 13 15 36 37 38 39 40 41 42 43 44 45 46 47 48 49 50 51 52
 808: 1 0 1 2 3 4 5 6 7 8 9 10 14 35
 809: 2 0 4 5 8 9 10 12 13 15 35
 810: 1 0 1 2 3 4 5 6 7 10 11 12 13 35
 811: 1 8 9 10 14 15 36 37 38 39 40 41 42 43 44 45 46 47 48 49 50 51 52
 812: 2 3 35
 813: 1 0 1 2 3 4 5 6 7 8 9 10 11 12 13 15 21 23
 814: 1 0 1 2 3 4 5 6 7 8 9 10 11 12 13 15 23 35
 815: 1 14 20 21 22 23 24 25 26 27 28 29 30 31 32 33 34
 816: 1 0 1 2 3 4 5 6 8 9 10 12 13 15
 817: 1 3 4 5 8 9 10 12 13 35
 818: 1 0 1 2 3 4 5
 819: 1 16 17 18 19 24 25 26 27 32
 820: 1 3 6 14 16 17 18 19 20 21 22 23 24 25 26 27 28 29 30 31 32 33 34 35
 821: 1 7 36 37 38 39 40 41 42 43 44 45 46 47 48 49 50 51 52
 822: 1 3 7 36 37 38 39 40 41 42 43 44 45 46 47 48 49 50 51 52
 823: 1 24 25 27 28
 824: 1 44 46 47 48
 825: 1 28 29 32
 826: 1 4 5 6 7
 827: 1 4 5 6 7 8 9 10 11 12 13
 828: 1 0 4 5 15 35 36 37 38 39 40 41 42 43 44 45 46 47 48 49 50 51 52
 829: 1 0 3 6
 830: 2 24 25 26 27 28 29 30 32 33
 831: 1 3 6 15 36 37 38 39 40 41 42 43 44 45 46 47 48 49 50 51 52
 832: 2 3 6 7 11 15 36 37 38 39 40 41 42 43 44 45 46 47 48 49 50 51 52
 833: 1 0 1 2 4 5 7 8 9 10 11 12 13 35
 834: 3 3 6 11
 835: 1 24 25 26 27 28 31 32
 836: 2 4 5 14
 837: 1 16 17 19 21 22 23 24 25 26 27 28 29 30 31 32 33 34
 838: 2 36 37 38 39 40 49 50 51 52
 839: 3 24 25 26 27 28 30 32
 840: 3 29 31 33 34
 841: 2 0 1 2 7 8 9 10 11 15 36 37 38 39 40 41 42 43 44 45 46 47 48 49 50 51 52
 842: 1 16 17 18 19 24 25 26 27 28 29 31 32 33 34
 843: 1 16 17 18 19 20 24 25 26 27 32
 nsplits: 844
 ntax: 53
boot_consense_logl: -10764.16913
contree: (0:0.1692645953,1:0.0621868910,(2:0.0246085011,((3:0.1279999264,((6:0.1816339347,(7:0.0837263012,11:0.4075108663)33:0.005528801848)46:0.0323657253,(14:0.8899610826,((((16:0.0456490209,(17:0.0671681723,(18:0.0373405041,19:0.1697089342)58:0.03624558914)43:0.01836877787)79:0.1069756143,((((((((24:0.0443680687,25:0.0773565274)77:0.07035842326,26:0.2578065659)48:0.04180977292,27:0.0537467186)81:0.1347174445,32:0.1814462729)64:0.08857441808,33:0.0879502519)29:0.03100173923,31:0.1051547810)38:0.04703169556,((28:0.4527466325,29:0.2451159346)96:0.1606365513,34:0.1002129399)46:0.04620480841)55:0.04618966318,30:0.1119795254)96:0.1766006908)70:0.06621741691,(21:0.2991566020,(22:0.5758224966,23:0.4401395954)51:0.09647413481)72:0.2558302624)42:0.05029369249,20:0.2743234567)55:0.09508815451)58:0.1183313285)27:0.02649528937)26:0.02137389698,(((4:0.0853650000,5:0.1499215071)52:0.03501080599,35:1.1322397784)67:0.09163219176,((((8:0.1208883129,9:0.0825856921)93:0.1171541755,10:0.0816498416)90:0.1518741916,(12:0.0707057818,13:0.0285645931)100:0.1687990679)91:0.109571329,(15:0.1983066194,((((((((36:0.1024694005,37:0.0886979439)98:0.05989017282,38:0.0613499927)100:0.2178378584,39:0.3910363281)95:0.1970510133,40:0.4827645674)48:0.07077889038,((41:0.4014234417,42:0.2636536160)90:0.112681622,43:0.1412544101)99:0.1956743938)80:0.1719614682,((44:0.3850499263,(45:0.4170725536,46:0.9472426877)93:0.2489693204)76:0.1464678468,(47:0.5415980121,48:0.4738503668)95:0.1960375758)100:0.3237325117)87:0.1656527326,((49:0.0578841007,50:0.0655869930)99:0.07626010385,51:0.1040465460)100:0.3109491543)84:0.146369867,52:0.4779312146)100:0.4714433815)73:0.2100505046)30:0.02394066246)38:0.0379008613)71:0.06231864808)74:0.05960465426);
contree_rfdist: 4
finished: true
finishedCandidateSet: true
finishedModelFinal: true
finishedModelInit: true
iqtree:
 command:  -s 53fer.fasta -madd 3DI -mdef 3DI.nexus --ufboot 1000 -alrt 1000 -bnni --redo
 seed: 599863
 start_time: 1699489572
 version: 2.2.2.6
```
