## Supplementary material for "Tertiary-interaction characters enable fast, model-based structural phylogenetics beyond the twilight zone": 53fer.fasta.contree

```
(1ji5_A.pdb:0.1692645953,1jig_A.pdb:0.0621868910,(1n1q_A.pdb:0.0246085011,((2chp_A.pdb:0.1279999264,((1ji4_A.pdb:0.1816339347,(2fjc_A.pdb:0.0837263012,1uvh_A.pdb:0.4075108663)33:0.0055288018)46:0.0323657253,(2fzf_A.pdb:0.8899610826,((((1bcf_A.pdb:0.0456490209,(3e1q_A.pdb:0.0671681723,(2fkz_A.pdb:0.0373405041,1jgc_A.pdb:0.1697089342)58:0.0362455891)43:0.0183687779)79:0.1069756143,((((((((1lb3_A.pdb:0.0443680687,2za7_A.pdb:0.0773565274)77:0.0703584233,1bg7_A.pdb:0.2578065659)48:0.0418097729,1r03_A.pdb:0.0537467186)81:0.1347174445,3e6s_A.pdb:0.1814462729)64:0.0885744181,2jd7_A.pdb:0.0879502519)29:0.0310017392,1krq_A.pdb:0.1051547810)38:0.0470316956,((1z6o_A.pdb:0.4527466325,1z6o_M.pdb:0.2451159346)96:0.1606365513,1vlg_A.pdb:0.1002129399)46:0.0462048084)55:0.0461896632,1eum_A.pdb:0.1119795254)96:0.1766006908)70:0.0662174169,(1lko_A.pdb:0.2991566020,(1yuz_A.pdb:0.5758224966,3qhb_A.pdb:0.4401395954)51:0.0964741348)72:0.2558302624)42:0.0502936925,1nfv_A.pdb:0.2743234567)55:0.0950881545)58:0.1183313285)27:0.0264952894)26:0.0213738970,(((1qgh_A.pdb:0.0853650000,2ux1_A.pdb:0.1499215071)52:0.0350108060,1otk_A.pdb:1.1322397784)67:0.0916321918,((((1dps_A.pdb:0.1208883129,1jts_A.pdb:0.0825856921)93:0.1171541755,1o9r_A.pdb:0.0816498416)90:0.1518741916,(1tjo_A.pdb:0.0707057818,1tk6_A.pdb:0.0285645931)100:0.1687990679)91:0.1095713290,(2vzb_A.pdb:0.1983066194,((((((((1oqu_A.pdb:0.1024694005,1r2f_A.pdb:0.0886979439)98:0.0598901728,1uzr_A.pdb:0.0613499927)100:0.2178378584,1mxr_A.pdb:0.3910363281)95:0.1970510133,3ee4_A.pdb:0.4827645674)48:0.0707788904,((1jk0_A.pdb:0.4014234417,2uw2_A.pdb:0.2636536160)90:0.1126816220,1w68_A.pdb:0.1412544101)99:0.1956743938)80:0.1719614682,((2inc_B.pdb:0.3850499263,(2inp_C.pdb:0.4170725536,1mty_B.pdb:0.9472426877)93:0.2489693204)76:0.1464678468,(1mty_D.pdb:0.5415980121,3dhg_A.pdb:0.4738503668)95:0.1960375758)100:0.3237325117)87:0.1656527326,((2uw1_A.pdb:0.0578841007,2uw1_B.pdb:0.0655869930)99:0.0762601038,1afr_A.pdb:0.1040465460)100:0.3109491543)84:0.1463698670,1za0_A.pdb:0.4779312146)100:0.4714433815)73:0.2100505046)30:0.0239406625)38:0.0379008613)71:0.0623186481)74:0.0596046543);
```
