## Supplementary material for "Tertiary-interaction characters enable fast, model-based structural phylogenetics beyond the twilight zone": 53fer.fasta.iqtree

```
IQ-TREE 2.2.2.6 COVID-edition built May 27 2023

Input file name: 53fer.fasta
Type of analysis: ModelFinder + tree reconstruction + ultrafast bootstrap (1000 replicates)
Random seed number: 599863

REFERENCES
----------

To cite IQ-TREE please use:

Bui Quang Minh, Heiko A. Schmidt, Olga Chernomor, Dominik Schrempf,
Michael D. Woodhams, Arndt von Haeseler, and Robert Lanfear (2020)
IQ-TREE 2: New models and efficient methods for phylogenetic inference
in the genomic era. Mol. Biol. Evol., in press.
https://doi.org/10.1093/molbev/msaa015

To cite ModelFinder please use: 

Subha Kalyaanamoorthy, Bui Quang Minh, Thomas KF Wong, Arndt von Haeseler,
and Lars S Jermiin (2017) ModelFinder: Fast model selection for
accurate phylogenetic estimates. Nature Methods, 14:587–589.
https://doi.org/10.1038/nmeth.4285

Since you used ultrafast bootstrap (UFBoot) please also cite: 

Diep Thi Hoang, Olga Chernomor, Arndt von Haeseler, Bui Quang Minh,
and Le Sy Vinh (2018) UFBoot2: Improving the ultrafast bootstrap
approximation. Mol. Biol. Evol., 35:518–522.
https://doi.org/10.1093/molbev/msx281

SEQUENCE ALIGNMENT
------------------

Input data: 53 sequences with 206 amino-acid sites
Number of constant sites: 3 (= 1.45631% of all sites)
Number of invariant (constant or ambiguous constant) sites: 3 (= 1.45631% of all sites)
Number of parsimony informative sites: 194
Number of distinct site patterns: 205

ModelFinder
-----------

Best-fit model according to BIC: PMB+F+I+G4

List of models sorted by BIC scores: 

Model                  LogL         AIC      w-AIC        AICc     w-AICc         BIC      w-BIC
PMB+F+I+G4       -10807.875   21863.750 -   0.0254   22246.466 +   0.0561   22276.406 +    0.681
PMB+F+G4         -10811.410   21868.819 -  0.00201   22240.819 +    0.944   22278.148 +    0.285
PMB+F+R4         -10800.230   21856.461 +    0.973   22285.344 - 2.03e-10   22282.429 -   0.0335
Blosum62+F+I+G4  -10840.932   21929.864 - 1.12e-16   22312.580 - 2.47e-16   22342.521 -    3e-15
Blosum62+F+G4    -10844.817   21935.634 - 6.24e-18   22307.634 - 2.93e-15   22344.963 - 8.84e-16
Blosum62+F+R4    -10834.823   21925.647 - 9.21e-16   22354.530 - 1.92e-25   22351.615 - 3.18e-17
VT+F+I+G4        -10876.512   22001.024 - 3.95e-32   22383.740 - 8.71e-32   22413.680 - 1.06e-30
VT+F+G4          -10881.502   22009.004 -  7.3e-34   22381.004 - 3.42e-31   22418.332 - 1.03e-31
VT+F+R4          -10869.430   21994.860 - 8.61e-31   22423.743 - 1.79e-40   22420.829 - 2.97e-32
rtREV+F+I+G4     -10933.706   22115.413 - 5.72e-57   22498.129 - 1.26e-56   22528.069 - 1.53e-55
rtREV+F+G4       -10938.952   22123.905 - 8.19e-59   22495.905 - 3.84e-56   22533.233 - 1.16e-56
rtREV+F+R4       -10926.709   22109.418 - 1.15e-55   22538.301 - 2.39e-65   22535.386 - 3.95e-57
Q.insect+F+I+G4  -10976.160   22200.320 - 2.09e-75   22583.036 - 4.61e-75   22612.977 -  5.6e-74
Q.insect+F+R4    -10968.448   22192.896 - 8.55e-74   22621.779 - 1.78e-83   22618.864 - 2.95e-75
Q.insect+F+G4    -10981.774   22209.549 - 2.07e-77   22581.549 - 9.69e-75   22618.878 - 2.93e-75
WAG+F+I+G4       -10979.399   22206.798 - 8.19e-77   22589.514 - 1.81e-76   22619.454 - 2.19e-75
WAG+F+G4         -10984.615   22215.231 - 1.21e-78   22587.231 - 5.66e-76   22624.560 - 1.71e-76
WAG+F+R4         -10974.502   22205.004 - 2.01e-76   22633.887 - 4.18e-86   22630.972 - 6.92e-78
Q.yeast+F+I+G4   -11048.540   22345.080 - 7.68e-107   22727.796 - 1.7e-106   22757.736 - 2.06e-105
Q.yeast+F+G4     -11053.063   22352.126 - 2.27e-108   22724.126 - 1.06e-105   22761.455 - 3.21e-106
Q.yeast+F+R4     -11042.739   22341.478 - 4.65e-106   22770.361 - 9.69e-116   22767.446 - 1.6e-107
Q.pfam+F+I+G4    -11097.161   22442.322 - 5.89e-128   22825.038 - 1.3e-127   22854.978 - 1.58e-126
Q.pfam+F+G4      -11100.894   22447.787 - 3.83e-129   22819.787 - 1.79e-126   22857.116 - 5.42e-127
JTT+F+I+G4       -11099.414   22446.828 - 6.18e-129   22829.544 - 1.36e-128   22859.484 - 1.66e-127
Q.pfam+F+R4      -11090.693   22437.386 - 6.94e-127   22866.269 - 1.45e-136   22863.354 - 2.4e-128
JTT+F+G4         -11105.988   22457.975 - 2.35e-131   22829.975 - 1.1e-128   22867.304 - 3.32e-129
JTT+F+R4         -11092.846   22441.691 - 8.07e-128   22870.575 - 1.68e-137   22867.660 - 2.78e-129
JTTDCMut+F+I+G4  -11115.231   22478.462 - 8.36e-136   22861.178 - 1.84e-135   22891.118 - 2.24e-134
JTTDCMut+F+G4    -11121.983   22489.966 - 2.65e-138   22861.966 - 1.24e-135   22899.295 - 3.76e-136
JTTDCMut+F+R4    -11108.933   22473.866 - 8.32e-135   22902.750 - 1.73e-144   22899.835 - 2.87e-136
DCMut+F+I+G4     -11121.346   22490.692 - 1.85e-138   22873.409 - 4.07e-138   22903.349 - 4.95e-137
DCMut+F+G4       -11126.946   22499.891 - 1.86e-140   22871.891 - 8.7e-138   22909.220 - 2.63e-138
Dayhoff+F+I+G4   -11127.224   22502.447 - 5.17e-141   22885.163 - 1.14e-140   22915.104 - 1.39e-139
DCMut+F+R4       -11119.050   22494.101 - 3.36e-139   22922.984 - 6.99e-149   22920.069 - 1.16e-140
Dayhoff+F+G4     -11132.809   22511.617 - 5.28e-143   22883.617 - 2.47e-140   22920.946 - 7.47e-141
Dayhoff+F+R4     -11124.934   22505.869 - 9.35e-142   22934.752 - 1.95e-151   22931.837 - 3.22e-143
LG+F+I+G4        -11154.303   22556.607 - 8.98e-153   22939.323 - 1.98e-152   22969.264 - 2.41e-151
LG+F+G4          -11159.621   22565.241 - 1.2e-154   22937.241 - 5.61e-152   22974.570 - 1.69e-152
LG+F+R4          -11147.848   22551.696 - 1.05e-151   22980.579 - 2.18e-161   22977.664 - 3.61e-153
cpREV+F+I+G4     -11184.760   22617.520 - 5.32e-166   23000.236 - 1.17e-165   23030.177 - 1.43e-164
cpREV+F+R4       -11176.701   22609.402 - 3.08e-164   23038.285 - 6.42e-174   23035.370 - 1.06e-165
cpREV+F+G4       -11191.335   22628.670 - 2.02e-168   23000.670 - 9.45e-166   23037.999 - 2.86e-166
mtInv+F+I+G4     -11210.871   22669.742 - 2.43e-177   23052.458 - 5.37e-177   23082.398 - 6.52e-176
mtInv+F+G4       -11215.585   22677.171 - 5.93e-179   23049.171 - 2.78e-176   23086.500 - 8.39e-177
mtInv+F+R4       -11206.044   22668.088 - 5.56e-177   23096.971 - 1.16e-186   23094.056 - 1.92e-178
Q.mammal+F+I+G4  -11328.069   22904.138 - 3.07e-228   23286.854 - 6.78e-228   23316.794 - 8.24e-227
Q.mammal+F+G4    -11334.201   22914.402 - 1.82e-230   23286.402 - 8.5e-228   23323.731 - 2.57e-228
Q.mammal+F+R4    -11320.949   22897.899 - 6.96e-227   23326.782 - 1.45e-236   23323.867 - 2.4e-228
mtMet+F+I+G4     -11369.092   22986.185 - 4.69e-246   23368.901 - 1.04e-245   23398.841 - 1.26e-244
mtMet+F+G4       -11375.357   22996.713 - 2.43e-248   23368.713 - 1.14e-245   23406.042 - 3.44e-246
mtMet+F+R4       -11365.798   22987.597 - 2.32e-246   23416.480 - 4.82e-256   23413.565 - 7.99e-248
mtZOA+F+I+G4     -11378.504   23005.008 - 3.84e-250   23387.724 - 8.47e-250   23417.664 - 1.03e-248
mtZOA+F+G4       -11385.480   23016.960 - 9.74e-253   23388.960 - 4.56e-250   23426.288 - 1.38e-250
mtZOA+F+R4       -11375.522   23007.043 - 1.39e-250   23435.926 - 2.89e-260   23433.011 - 4.78e-252
FLU+F+I+G4       -11437.752   23123.504 - 7.13e-276   23506.221 - 1.57e-275   23536.161 - 1.91e-274
FLU+F+G4         -11444.308   23134.615 - 2.76e-278   23506.615 - 1.29e-275   23543.944 - 3.9e-276
FLU+F+R4         -11433.964   23123.928 - 5.77e-276   23552.811 - 1.2e-285   23549.896 - 1.99e-277
Q.plant+F+I+G4   -11449.409   23146.818 - 6.17e-281   23529.534 - 1.36e-280   23559.475 - 1.65e-279
Q.plant+F+R4     -11442.238   23140.475 - 1.47e-279   23569.358 - 3.06e-289   23566.443 - 5.07e-281
Q.plant+F+G4     -11456.181   23158.361 - 1.92e-283   23530.361 -   9e-281   23567.690 - 2.72e-281
Q.bird+F+I+G4    -11521.192   23290.385 - 4.12e-312   23673.101 - 9.1e-312   23703.042 - 1.11e-310
Q.bird+F+G4      -11527.730   23301.460 - 1.62e-314   23673.460 - 7.6e-312   23710.788 - 2.3e-312
Q.bird+F+R4      -11517.851   23291.702 - 2.13e-312   23720.586 - 4.45e-322   23717.671 - 7.36e-314
mtREV+F+I+G4     -11557.949   23363.898 -        0   23746.615 -        0   23776.555 -        0
mtART+F+I+G4     -11558.759   23365.519 -        0   23748.235 -        0   23778.175 -        0
mtREV+F+G4       -11564.969   23375.937 -        0   23747.937 -        0   23785.266 -        0
mtART+F+G4       -11567.712   23381.425 -        0   23753.425 -        0   23790.753 -        0
mtART+F+R4       -11556.521   23369.041 -        0   23797.925 -        0   23795.010 -        0
mtREV+F+R4       -11556.743   23369.486 -        0   23798.369 -        0   23795.454 -        0
HIVb+F+I+G4      -11594.329   23436.659 -        0   23819.375 -        0   23849.315 -        0
HIVb+F+G4        -11602.179   23450.358 -        0   23822.358 -        0   23859.687 -        0
HIVb+F+R4        -11589.283   23434.565 -        0   23863.448 -        0   23860.533 -        0
mtVer+F+I+G4     -11655.807   23559.615 -        0   23942.331 -        0   23972.271 -        0
mtVer+F+G4       -11662.881   23571.761 -        0   23943.761 -        0   23981.090 -        0
mtVer+F+R4       -11656.133   23568.267 -        0   23997.150 -        0   23994.235 -        0
FLAVI+F+I+G4     -11717.420   23682.839 -        0   24065.555 -        0   24095.496 -        0
FLAVI+F+G4       -11727.059   23700.119 -        0   24072.119 -        0   24109.447 -        0
FLAVI+F+R4       -11716.933   23689.867 -        0   24118.750 -        0   24115.835 -        0
mtMAM+F+I+G4     -11834.422   23916.844 -        0   24299.560 -        0   24329.501 -        0
mtMAM+F+G4       -11843.954   23933.909 -        0   24305.909 -        0   24343.237 -        0
mtMAM+F+R4       -11837.806   23931.611 -        0   24360.494 -        0   24357.579 -        0
HIVw+F+I+G4      -11906.582   24061.165 -        0   24443.881 -        0   24473.821 -        0
HIVw+F+G4        -11915.388   24076.777 -        0   24448.777 -        0   24486.106 -        0
HIVw+F+R4        -11904.861   24065.723 -        0   24494.606 -        0   24491.691 -        0
PMB+I+G4         -12655.557   25521.114 -        0   25743.714 -        0   25870.541 -        0
PMB+G4           -12658.872   25525.744 -        0   25741.982 -        0   25871.843 -        0
PMB+R4           -12650.603   25519.206 -        0   25768.998 -        0   25881.945 -        0
VT+I+G4          -12766.477   25742.953 -        0   25965.553 -        0   26092.380 -        0
VT+G4            -12770.558   25749.115 -        0   25965.353 -        0   26095.214 -        0
VT+R4            -12760.967   25739.934 -        0   25989.725 -        0   26102.672 -        0
Blosum62+I+G4    -12783.752   25777.505 -        0   26000.105 -        0   26126.932 -        0
Blosum62+G4      -12787.080   25782.159 -        0   25998.397 -        0   26128.258 -        0
Blosum62+R4      -12778.558   25775.116 -        0   26024.907 -        0   26137.854 -        0
WAG+I+G4         -12882.978   25975.955 -        0   26198.555 -        0   26325.382 -        0
WAG+G4           -12887.720   25983.439 -        0   26199.677 -        0   26329.538 -        0
WAG+R4           -12876.704   25971.408 -        0   26221.200 -        0   26334.147 -        0
DCMut+I+G4       -12993.030   26196.060 -        0   26418.660 -        0   26545.487 -        0
DCMut+R4         -12984.567   26187.135 -        0   26436.927 -        0   26549.873 -        0
DCMut+G4         -12999.843   26207.687 -        0   26423.924 -        0   26553.786 -        0
Dayhoff+I+G4     -13001.899   26213.798 -        0   26436.398 -        0   26563.225 -        0
Dayhoff+R4       -12993.504   26205.008 -        0   26454.800 -        0   26567.747 -        0
Dayhoff+G4       -13008.713   26225.425 -        0   26441.663 -        0   26571.524 -        0
JTT+I+G4         -13051.248   26312.496 -        0   26535.096 -        0   26661.923 -        0
JTT+G4           -13055.689   26319.378 -        0   26535.616 -        0   26665.477 -        0
JTT+R4           -13045.122   26308.245 -        0   26558.036 -        0   26670.983 -        0
JTTDCMut+I+G4    -13063.505   26337.010 -        0   26559.610 -        0   26686.437 -        0
JTTDCMut+G4      -13068.043   26344.086 -        0   26560.323 -        0   26690.185 -        0
JTTDCMut+R4      -13057.329   26332.657 -        0   26582.449 -        0   26695.396 -        0
rtREV+I+G4       -13147.395   26504.790 -        0   26727.390 -        0   26854.217 -        0
rtREV+G4         -13151.365   26510.730 -        0   26726.968 -        0   26856.829 -        0
rtREV+R4         -13140.145   26498.290 -        0   26748.082 -        0   26861.029 -        0
Q.insect+I+G4    -13162.260   26534.520 -        0   26757.120 -        0   26883.947 -        0
Q.insect+G4      -13165.433   26538.865 -        0   26755.103 -        0   26884.964 -        0
Q.insect+R4      -13156.116   26530.232 -        0   26780.023 -        0   26892.970 -        0
Q.mammal+I+G4    -13176.538   26563.076 -        0   26785.676 -        0   26912.503 -        0
Q.mammal+G4      -13179.635   26567.270 -        0   26783.507 -        0   26913.369 -        0
Q.mammal+R4      -13171.402   26560.803 -        0   26810.595 -        0   26923.542 -        0
Q.pfam+I+G4      -13224.564   26659.129 -        0   26881.729 -        0   27008.556 -        0
Q.pfam+G4        -13227.739   26663.478 -        0   26879.716 -        0   27009.578 -        0
Q.pfam+R4        -13218.938   26655.876 -        0   26905.668 -        0   27018.614 -        0
LG+I+G4          -13339.789   26889.578 -        0   27112.178 -        0   27239.005 -        0
LG+G4            -13343.568   26895.137 -        0   27111.374 -        0   27241.236 -        0
LG+R4            -13333.842   26885.684 -        0   27135.475 -        0   27248.422 -        0
Q.yeast+I+G4     -13345.280   26900.561 -        0   27123.161 -        0   27249.988 -        0
Q.yeast+G4       -13347.957   26903.913 -        0   27120.151 -        0   27250.012 -        0
LG+I+R4          -13333.274   26886.549 -        0   27143.602 -        0   27252.615 -        0
LG+R5            -13332.361   26886.722 -        0   27151.232 -        0   27256.116 -        0
LG+I+R3          -13340.676   26897.352 -        0   27140.074 -        0   27256.763 -        0
LG+R3            -13343.429   26900.858 -        0   27136.695 -        0   27256.941 -        0
Q.yeast+R4       -13339.441   26896.881 -        0   27146.673 -        0   27259.620 -        0
LG+I+R5          -13331.830   26887.659 -        0   27159.831 -        0   27260.381 -        0
LG+I+R2          -13389.095   26990.190 -        0   27219.321 -        0   27342.945 -        0
LG+R2            -13403.427   27016.855 -        0   27239.455 -        0   27366.282 -        0
cpREV+I+G4       -13404.890   27019.781 -        0   27242.381 -        0   27369.208 -        0
cpREV+G4         -13408.884   27025.768 -        0   27242.006 -        0   27371.868 -        0
cpREV+R4         -13398.929   27015.857 -        0   27265.649 -        0   27378.596 -        0
Q.bird+I+G4      -13460.769   27131.539 -        0   27354.139 -        0   27480.966 -        0
Q.bird+G4        -13463.914   27135.828 -        0   27352.066 -        0   27481.927 -        0
Q.bird+R4        -13456.774   27131.548 -        0   27381.339 -        0   27494.286 -        0
Q.plant+I+G4     -13548.823   27307.646 -        0   27530.246 -        0   27657.073 -        0
Q.plant+G4       -13552.091   27312.182 -        0   27528.420 -        0   27658.281 -        0
Q.plant+R4       -13543.468   27304.935 -        0   27554.727 -        0   27667.674 -        0
LG+I             -13684.724   27577.449 -        0   27793.686 -        0   27923.548 -        0
LG               -13728.103   27662.207 -        0   27872.246 -        0   28004.978 -        0
FLU+G4           -14004.228   28216.456 -        0   28432.693 -        0   28562.555 -        0
FLU+I+G4         -14002.851   28215.703 -        0   28438.303 -        0   28565.130 -        0
FLU+R4           -13992.646   28203.291 -        0   28453.083 -        0   28566.030 -        0
HIVb+I+G4        -14073.548   28357.096 -        0   28579.696 -        0   28706.523 -        0
HIVb+G4          -14079.098   28366.196 -        0   28582.434 -        0   28712.295 -        0
HIVb+R4          -14067.624   28353.249 -        0   28603.040 -        0   28715.987 -        0
mtInv+G4         -14353.917   28915.834 -        0   29132.072 -        0   29261.933 -        0
mtInv+I+G4       -14353.316   28916.632 -        0   29139.232 -        0   29266.059 -        0
mtInv+R4         -14346.486   28910.973 -        0   29160.764 -        0   29273.711 -        0
mtZOA+G4         -14484.801   29177.602 -        0   29393.839 -        0   29523.701 -        0
mtZOA+I+G4       -14483.854   29177.708 -        0   29400.308 -        0   29527.135 -        0
mtZOA+R4         -14475.108   29168.216 -        0   29418.007 -        0   29530.954 -        0
FLAVI+I+G4       -14557.695   29325.391 -        0   29547.991 -        0   29674.818 -        0
FLAVI+G4         -14560.392   29328.784 -        0   29545.022 -        0   29674.884 -        0
FLAVI+R4         -14551.212   29320.423 -        0   29570.215 -        0   29683.162 -        0
mtMet+G4         -14655.852   29519.704 -        0   29735.942 -        0   29865.804 -        0
mtMet+I+G4       -14655.656   29521.312 -        0   29743.912 -        0   29870.739 -        0
mtMet+R4         -14651.549   29521.097 -        0   29770.889 -        0   29883.836 -        0
HIVw+I+G4        -14717.957   29645.914 -        0   29868.514 -        0   29995.341 -        0
HIVw+G4          -14721.866   29651.731 -        0   29867.969 -        0   29997.830 -        0
HIVw+R4          -14710.586   29639.171 -        0   29888.963 -        0   30001.910 -        0
mtREV+I+G4       -14747.601   29705.202 -        0   29927.802 -        0   30054.629 -        0
mtREV+G4         -14751.500   29711.001 -        0   29927.238 -        0   30057.100 -        0
mtREV+R4         -14740.475   29698.951 -        0   29948.742 -        0   30061.689 -        0
mtART+R4         -15010.062   30238.125 -        0   30487.916 -        0   30600.863 -        0
mtART+G4         -15027.120   30262.239 -        0   30478.477 -        0   30608.338 -        0
mtART+I+G4       -15025.854   30261.707 -        0   30484.307 -        0   30611.134 -        0
mtVer+G4         -15256.704   30721.408 -        0   30937.646 -        0   31067.507 -        0
mtVer+I+G4       -15256.268   30722.537 -        0   30945.137 -        0   31071.964 -        0
mtVer+R4         -15253.197   30724.394 -        0   30974.185 -        0   31087.132 -        0
mtMAM+G4         -15719.626   31647.251 -        0   31863.489 -        0   31993.351 -        0
mtMAM+I+G4       -15717.470   31644.939 -        0   31867.539 -        0   31994.366 -        0
mtMAM+R4         -15711.026   31640.053 -        0   31889.844 -        0   32002.791 -        0

AIC, w-AIC   : Akaike information criterion scores and weights.
AICc, w-AICc : Corrected AIC scores and weights.
BIC, w-BIC   : Bayesian information criterion scores and weights.

Plus signs denote the 95% confidence sets.
Minus signs denote significant exclusion.

SUBSTITUTION PROCESS
--------------------

Model of substitution: PMB+F+I+G4

State frequencies: (empirical counts from alignment)

  pi(A) = 0.0093
  pi(R) = 0.0215
  pi(N) = 0.0564
  pi(D) = 0.0752
  pi(C) = 0.0331
  pi(Q) = 0.0410
  pi(E) = 0.0005
  pi(G) = 0.0041
  pi(H) = 0.0231
  pi(I) = 0.0004
  pi(L) = 0.1901
  pi(K) = 0.0000
  pi(M) = 0.0000
  pi(F) = 0.0033
  pi(P) = 0.0522
  pi(S) = 0.1456
  pi(T) = 0.0009
  pi(W) = 0.0009
  pi(Y) = 0.0035
  pi(V) = 0.3388

Model of rate heterogeneity: Invar+Gamma with 4 categories
Proportion of invariable sites: 0.0131
Gamma shape alpha: 1.8263

 Category  Relative_rate  Proportion
  0         0              0.0131
  1         0.2752         0.2467
  2         0.6436         0.2467
  3         1.0791         0.2467
  4         2.0552         0.2467
Relative rates are computed as MEAN of the portion of the Gamma distribution falling in the category.

MAXIMUM LIKELIHOOD TREE
-----------------------

Log-likelihood of the tree: -10761.9460 (s.e. 334.8518)
Unconstrained log-likelihood (without tree): -1096.1562
Number of free parameters (#branches + #model parameters): 124
Akaike information criterion (AIC) score: 21771.8921
Corrected Akaike information criterion (AICc) score: 22154.6081
Bayesian information criterion (BIC) score: 22184.5487

Total tree length (sum of branch lengths): 18.7580
Sum of internal branch lengths: 5.9653 (31.8015% of tree length)

NOTE: Tree is UNROOTED although outgroup taxon '1ji5_A.pdb' is drawn at root
Numbers in parentheses are SH-aLRT support (%) / ultrafast bootstrap support (%)

+--1ji5_A.pdb
|
+--1jig_A.pdb
|
|  +--1n1q_A.pdb
+--| (81.3/74)
   |     +--2chp_A.pdb
   |  +--| (48.6/26)
   |  |  |        +--1ji4_A.pdb
   |  |  |     +--| (0/24)
   |  |  |     |  +--2fjc_A.pdb
   |  |  |  +--| (83.7/46)
   |  |  |  |  +-------1uvh_A.pdb
   |  |  +--| (84/27)
   |  |     |  +-----------------2fzf_A.pdb
   |  |     +--| (87/58)
   |  |        |           +--1bcf_A.pdb
   |  |        |        +--| (91.9/79)
   |  |        |        |  |  +--3e1q_A.pdb
   |  |        |        |  +--| (46.4/43)
   |  |        |        |     |  +--2fkz_A.pdb
   |  |        |        |     +--| (78.3/58)
   |  |        |        |        +--1jgc_A.pdb
   |  |        |     +--| (81.9/70)
   |  |        |     |  |                       +--1lb3_A.pdb
   |  |        |     |  |                    +--| (96.4/77)
   |  |        |     |  |                    |  +--2za7_A.pdb
   |  |        |     |  |                 +--| (72.4/48)
   |  |        |     |  |                 |  +----1bg7_A.pdb
   |  |        |     |  |              +--| (97.2/81)
   |  |        |     |  |              |  +--1r03_A.pdb
   |  |        |     |  |           +--| (89.6/64)
   |  |        |     |  |           |  +--3e6s_A.pdb
   |  |        |     |  |        +--| (82.5/29)
   |  |        |     |  |        |  +--2jd7_A.pdb
   |  |        |     |  |     +--| (87.5/38)
   |  |        |     |  |     |  +--1krq_A.pdb
   |  |        |     |  |  +--| (63.1/55)
   |  |        |     |  |  |  |     +--------1z6o_A.pdb
   |  |        |     |  |  |  |  +--| (97.1/96)
   |  |        |     |  |  |  |  |  +----1z6o_M.pdb
   |  |        |     |  |  |  +--| (85.3/46)
   |  |        |     |  |  |     +--1vlg_A.pdb
   |  |        |     |  +--| (99.3/96)
   |  |        |     |     +--1eum_A.pdb
   |  |        |  +--| (82.5/42)
   |  |        |  |  |    +-----1lko_A.pdb
   |  |        |  |  +----| (95.3/72)
   |  |        |  |       |  +-----------1yuz_A.pdb
   |  |        |  |       +--| (69.2/51)
   |  |        |  |          +--------3qhb_A.pdb
   |  |        +--| (84.3/55)
   |  |           +----1nfv_A.pdb
   +--| (77/71)
      |     +--1qgh_A.pdb
      |  +--| (97.9/67)
      |  |  |  +--2ux1_A.pdb
      |  |  +--| (72.4/47)
      |  |     +----------------------1otk_A.pdb
      +--| (88.1/38)
         |           +--1dps_A.pdb
         |        +--| (94.9/93)
         |        |  +--1jts_A.pdb
         |     +--| (92.8/90)
         |     |  +--1o9r_A.pdb
         |  +--| (97.1/91)
         |  |  |  +--1tjo_A.pdb
         |  |  +--| (99.1/100)
         |  |     +--1tk6_A.pdb
         +--| (39.3/30)
            |   +---2vzb_A.pdb
            +---| (93.5/73)
                |                               +--1oqu_A.pdb
                |                            +--| (92.3/98)
                |                            |  +--1r2f_A.pdb
                |                        +---| (99.5/100)
                |                        |   +--1uzr_A.pdb
                |                    +---| (93.4/95)
                |                    |   +-------1mxr_A.pdb
                |                 +--| (20.7/48)
                |                 |  +---------3ee4_A.pdb
                |              +--| (92/80)
                |              |  |      +-------1jk0_A.pdb
                |              |  |   +--| (90.2/90)
                |              |  |   |  +----2uw2_A.pdb
                |              |  +---| (97.2/99)
                |              |      +--1w68_A.pdb
                |           +--| (86.7/87)
                |           |  |        +-------2inc_B.pdb
                |           |  |     +--| (80.2/76)
                |           |  |     |  |    +-------2inp_C.pdb
                |           |  |     |  +----| (93.9/93)
                |           |  |     |       +-------------------1mty_B.pdb
                |           |  +-----| (97.9/100)
                |           |        |   +----------1mty_D.pdb
                |           |        +---| (92.9/95)
                |           |            +--------3dhg_A.pdb
                |        +--| (88.8/84)
                |        |  |        +--2uw1_A.pdb
                |        |  |     +--| (95.9/99)
                |        |  |     |  +--2uw1_B.pdb
                |        |  +-----| (99.4/100)
                |        |        +--1afr_A.pdb
                +--------| (99.4/100)
                         +---------1za0_A.pdb

Tree in newick format:

(1ji5_A.pdb:0.1686554615,1jig_A.pdb:0.0619351013,(1n1q_A.pdb:0.0242830790,((2chp_A.pdb:0.1292372343,(((1ji4_A.pdb:0.1781826045,2fjc_A.pdb:0.0839902223)0/24:0.0059508305,1uvh_A.pdb:0.4087066465)83.7/46:0.0306436963,(2fzf_A.pdb:0.8839090953,((((1bcf_A.pdb:0.0454372344,(3e1q_A.pdb:0.0668937299,(2fkz_A.pdb:0.0371760665,1jgc_A.pdb:0.1690404122)78.3/58:0.0361373927)46.4/43:0.0183436076)91.9/79:0.1067795024,((((((((1lb3_A.pdb:0.0442195955,2za7_A.pdb:0.0770967703)96.4/77:0.0700470225,1bg7_A.pdb:0.2566353626)72.4/48:0.0417071702,1r03_A.pdb:0.0535288610)97.2/81:0.1342749905,3e6s_A.pdb:0.1807473707)89.6/64:0.0883025299,2jd7_A.pdb:0.0876086236)82.5/29:0.0308756579,1krq_A.pdb:0.1047583421)87.5/38:0.0468584267,((1z6o_A.pdb:0.4505693299,1z6o_M.pdb:0.2443048728)97.1/96:0.1600921527,1vlg_A.pdb:0.0998192801)85.3/46:0.0460082231)63.1/55:0.0460143583,1eum_A.pdb:0.1116860570)99.3/96:0.1762320845)81.9/70:0.0644373249,(1lko_A.pdb:0.2998555466,(1yuz_A.pdb:0.5740251112,3qhb_A.pdb:0.4376030882)69.2/51:0.0935829505)95.3/72:0.2552593381)82.5/42:0.0495479813,1nfv_A.pdb:0.2750150182)84.3/55:0.0925264956)87/58:0.1186662599)84/27:0.0255952521)48.6/26:0.0210369839,((1qgh_A.pdb:0.0820102434,(2ux1_A.pdb:0.1009698988,1otk_A.pdb:1.0868897864)72.4/47:0.0520887695)97.9/67:0.1210625888,((((1dps_A.pdb:0.1205231983,1jts_A.pdb:0.0822266605)94.9/93:0.1159729091,1o9r_A.pdb:0.0822617079)92.8/90:0.1466753727,(1tjo_A.pdb:0.0706265697,1tk6_A.pdb:0.0282742045)99.1/100:0.1727563931)97.1/91:0.1085282895,(2vzb_A.pdb:0.1976211436,((((((((1oqu_A.pdb:0.1021267819,1r2f_A.pdb:0.0883812852)92.3/98:0.0597036257,1uzr_A.pdb:0.0611097464)99.5/100:0.2168115056,1mxr_A.pdb:0.3895935927)93.4/95:0.1958402391,3ee4_A.pdb:0.4806546038)20.7/48:0.0706838275,((1jk0_A.pdb:0.4004181119,2uw2_A.pdb:0.2627441060)90.2/90:0.1123218765,1w68_A.pdb:0.1405905432)97.2/99:0.1957360296)92/80:0.1712234725,((2inc_B.pdb:0.3855122158,(2inp_C.pdb:0.4158488703,1mty_B.pdb:0.9438079437)93.9/93:0.2487881227)80.2/76:0.1434115445,(1mty_D.pdb:0.5402827817,3dhg_A.pdb:0.4711718193)92.9/95:0.1955870105)97.9/100:0.3225197796)86.7/87:0.1652592769,((2uw1_A.pdb:0.0578156376,2uw1_B.pdb:0.0653144297)95.9/99:0.0758930542,1afr_A.pdb:0.1036702150)99.4/100:0.3097783800)88.8/84:0.1456351623,1za0_A.pdb:0.4773371862)99.4/100:0.4691598295)93.5/73:0.2100432172)39.3/30:0.0233992983)88.1/38:0.0371595036)77/71:0.0610014521)81.3/74:0.0593759857);

CONSENSUS TREE
--------------

Consensus tree is constructed from 1000 bootstrap trees
Log-likelihood of consensus tree: -10764.169134
Robinson-Foulds distance between ML tree and consensus tree: 4

Branches with support >0.000000% are kept (extended consensus)
Branch lengths are optimized by maximum likelihood on original alignment
Numbers in parentheses are bootstrap supports (%)

+--1ji5_A.pdb
|
+--1jig_A.pdb
|
|  +--1n1q_A.pdb
+--| (74)
   |     +--2chp_A.pdb
   |  +--| (26)
   |  |  |     +--1ji4_A.pdb
   |  |  |  +--| (46)
   |  |  |  |  |  +--2fjc_A.pdb
   |  |  |  |  +--| (33)
   |  |  |  |     +-------1uvh_A.pdb
   |  |  +--| (27)
   |  |     |  +-----------------2fzf_A.pdb
   |  |     +--| (58)
   |  |        |           +--1bcf_A.pdb
   |  |        |        +--| (79)
   |  |        |        |  |  +--3e1q_A.pdb
   |  |        |        |  +--| (43)
   |  |        |        |     |  +--2fkz_A.pdb
   |  |        |        |     +--| (58)
   |  |        |        |        +--1jgc_A.pdb
   |  |        |     +--| (70)
   |  |        |     |  |                       +--1lb3_A.pdb
   |  |        |     |  |                    +--| (77)
   |  |        |     |  |                    |  +--2za7_A.pdb
   |  |        |     |  |                 +--| (48)
   |  |        |     |  |                 |  +----1bg7_A.pdb
   |  |        |     |  |              +--| (81)
   |  |        |     |  |              |  +--1r03_A.pdb
   |  |        |     |  |           +--| (64)
   |  |        |     |  |           |  +--3e6s_A.pdb
   |  |        |     |  |        +--| (29)
   |  |        |     |  |        |  +--2jd7_A.pdb
   |  |        |     |  |     +--| (38)
   |  |        |     |  |     |  +--1krq_A.pdb
   |  |        |     |  |  +--| (55)
   |  |        |     |  |  |  |     +--------1z6o_A.pdb
   |  |        |     |  |  |  |  +--| (96)
   |  |        |     |  |  |  |  |  +----1z6o_M.pdb
   |  |        |     |  |  |  +--| (46)
   |  |        |     |  |  |     +--1vlg_A.pdb
   |  |        |     |  +--| (96)
   |  |        |     |     +--1eum_A.pdb
   |  |        |  +--| (42)
   |  |        |  |  |    +-----1lko_A.pdb
   |  |        |  |  +----| (72)
   |  |        |  |       |  +-----------1yuz_A.pdb
   |  |        |  |       +--| (51)
   |  |        |  |          +--------3qhb_A.pdb
   |  |        +--| (55)
   |  |           +----1nfv_A.pdb
   +--| (71)
      |        +--1qgh_A.pdb
      |     +--| (52)
      |     |  +--2ux1_A.pdb
      |  +--| (67)
      |  |  +----------------------1otk_A.pdb
      +--| (38)
         |           +--1dps_A.pdb
         |        +--| (93)
         |        |  +--1jts_A.pdb
         |     +--| (90)
         |     |  +--1o9r_A.pdb
         |  +--| (91)
         |  |  |  +--1tjo_A.pdb
         |  |  +--| (100)
         |  |     +--1tk6_A.pdb
         +--| (30)
            |   +---2vzb_A.pdb
            +---| (73)
                |                               +--1oqu_A.pdb
                |                            +--| (98)
                |                            |  +--1r2f_A.pdb
                |                        +---| (100)
                |                        |   +--1uzr_A.pdb
                |                    +---| (95)
                |                    |   +-------1mxr_A.pdb
                |                 +--| (48)
                |                 |  +---------3ee4_A.pdb
                |              +--| (80)
                |              |  |      +-------1jk0_A.pdb
                |              |  |   +--| (90)
                |              |  |   |  +----2uw2_A.pdb
                |              |  +---| (99)
                |              |      +--1w68_A.pdb
                |           +--| (87)
                |           |  |        +-------2inc_B.pdb
                |           |  |     +--| (76)
                |           |  |     |  |    +-------2inp_C.pdb
                |           |  |     |  +----| (93)
                |           |  |     |       +------------------1mty_B.pdb
                |           |  +-----| (100)
                |           |        |   +----------1mty_D.pdb
                |           |        +---| (95)
                |           |            +--------3dhg_A.pdb
                |        +--| (84)
                |        |  |        +--2uw1_A.pdb
                |        |  |     +--| (99)
                |        |  |     |  +--2uw1_B.pdb
                |        |  +-----| (100)
                |        |        +--1afr_A.pdb
                +--------| (100)
                         +---------1za0_A.pdb


Consensus tree in newick format: 

(1ji5_A.pdb:0.1692645953,1jig_A.pdb:0.0621868910,(1n1q_A.pdb:0.0246085011,((2chp_A.pdb:0.1279999264,((1ji4_A.pdb:0.1816339347,(2fjc_A.pdb:0.0837263012,1uvh_A.pdb:0.4075108663)33:0.0055288018)46:0.0323657253,(2fzf_A.pdb:0.8899610826,((((1bcf_A.pdb:0.0456490209,(3e1q_A.pdb:0.0671681723,(2fkz_A.pdb:0.0373405041,1jgc_A.pdb:0.1697089342)58:0.0362455891)43:0.0183687779)79:0.1069756143,((((((((1lb3_A.pdb:0.0443680687,2za7_A.pdb:0.0773565274)77:0.0703584233,1bg7_A.pdb:0.2578065659)48:0.0418097729,1r03_A.pdb:0.0537467186)81:0.1347174445,3e6s_A.pdb:0.1814462729)64:0.0885744181,2jd7_A.pdb:0.0879502519)29:0.0310017392,1krq_A.pdb:0.1051547810)38:0.0470316956,((1z6o_A.pdb:0.4527466325,1z6o_M.pdb:0.2451159346)96:0.1606365513,1vlg_A.pdb:0.1002129399)46:0.0462048084)55:0.0461896632,1eum_A.pdb:0.1119795254)96:0.1766006908)70:0.0662174169,(1lko_A.pdb:0.2991566020,(1yuz_A.pdb:0.5758224966,3qhb_A.pdb:0.4401395954)51:0.0964741348)72:0.2558302624)42:0.0502936925,1nfv_A.pdb:0.2743234567)55:0.0950881545)58:0.1183313285)27:0.0264952894)26:0.0213738970,(((1qgh_A.pdb:0.0853650000,2ux1_A.pdb:0.1499215071)52:0.0350108060,1otk_A.pdb:1.1322397784)67:0.0916321918,((((1dps_A.pdb:0.1208883129,1jts_A.pdb:0.0825856921)93:0.1171541755,1o9r_A.pdb:0.0816498416)90:0.1518741916,(1tjo_A.pdb:0.0707057818,1tk6_A.pdb:0.0285645931)100:0.1687990679)91:0.1095713290,(2vzb_A.pdb:0.1983066194,((((((((1oqu_A.pdb:0.1024694005,1r2f_A.pdb:0.0886979439)98:0.0598901728,1uzr_A.pdb:0.0613499927)100:0.2178378584,1mxr_A.pdb:0.3910363281)95:0.1970510133,3ee4_A.pdb:0.4827645674)48:0.0707788904,((1jk0_A.pdb:0.4014234417,2uw2_A.pdb:0.2636536160)90:0.1126816220,1w68_A.pdb:0.1412544101)99:0.1956743938)80:0.1719614682,((2inc_B.pdb:0.3850499263,(2inp_C.pdb:0.4170725536,1mty_B.pdb:0.9472426877)93:0.2489693204)76:0.1464678468,(1mty_D.pdb:0.5415980121,3dhg_A.pdb:0.4738503668)95:0.1960375758)100:0.3237325117)87:0.1656527326,((2uw1_A.pdb:0.0578841007,2uw1_B.pdb:0.0655869930)99:0.0762601038,1afr_A.pdb:0.1040465460)100:0.3109491543)84:0.1463698670,1za0_A.pdb:0.4779312146)100:0.4714433815)73:0.2100505046)30:0.0239406625)38:0.0379008613)71:0.0623186481)74:0.0596046543);

ALISIM COMMAND
--------------
To simulate an alignment of the same length as the original alignment, using the tree and model parameters estimated from this analysis, you can use the following command:

--alisim simulated_MSA -t 53fer.fasta.treefile -m "PMB+F+I{0.0130976}+G4{1.82632}" --length 206

To mimic the alignment used to produce this analysis, i.e. simulate an alignment of the same length as the original alignment, using the tree and model parameters estimated from this analysis *and* copying the same gap positions as the original alignment, you can use the following command:

iqtree -s 53fer.fasta --alisim mimicked_MSA

To simulate any number of alignments in either of the two commandlines above, use the --num-alignments options, for example mimic 100 alignments you would use the command line:

iqtree -s 53fer.fasta --alisim mimicked_MSA --num-alignments 100

For more information on using AliSim, please visit: www.iqtree.org/doc/AliSim

TIME STAMP
----------

Date and time: Thu Nov  9 13:34:11 2023
Total CPU time used: 307.722656 seconds (0h:5m:7s)
Total wall-clock time used: 309.71244 seconds (0h:5m:9s)
```
