## Supplementary material for "Tertiary-interaction characters enable fast, model-based structural phylogenetics beyond the twilight zone": 53fer.fasta.log

```
IQ-TREE multicore version 2.2.2.6 COVID-edition for Mac OS X 64-bit built May 27 2023
Developed by Bui Quang Minh, James Barbetti, Nguyen Lam Tung,
Olga Chernomor, Heiko Schmidt, Dominik Schrempf, Michael Woodhams, Ly Trong Nhan.

Host:    rsb0001362.local (AVX, 64 GB RAM)
Command: iqtree -s 53fer.fasta -madd 3DI -mdef 3DI.nexus --ufboot 1000 -alrt 1000 -bnni --redo
Seed:    599863 (Using SPRNG - Scalable Parallel Random Number Generator)
Time:    Thu Nov  9 13:26:12 2023
Kernel:  AVX - 1 threads (24 CPU cores detected)

HINT: Use -nt option to specify number of threads because your CPU has 24 cores!
HINT: -nt AUTO will automatically determine the best number of threads to use.

Reading alignment file 53fer.fasta ... Fasta format detected
Reading fasta file: done in 0.000413895 secs using 88.43% CPU
Alignment most likely contains protein sequences
Constructing alignment: done in 0.000514984 secs using 64.08% CPU
Alignment has 53 sequences with 206 columns, 205 distinct patterns
194 parsimony-informative, 9 singleton sites, 3 constant sites
            Gap/Ambiguity  Composition  p-value
Analyzing sequences: done in 4.19617e-05 secs using 88.18% CPU
   1  1ji5_A.pdb   32.04%    passed     82.60%
   2  1jig_A.pdb   30.10%    passed     93.91%
   3  1n1q_A.pdb   28.64%    passed     23.46%
   4  2chp_A.pdb   29.13%    passed     18.36%
   5  1qgh_A.pdb   28.64%    passed     86.10%
   6  2ux1_A.pdb   28.16%    passed     99.40%
   7  1ji4_A.pdb   31.55%    failed      0.18%
   8  2fjc_A.pdb   28.16%    passed     21.87%
   9  1dps_A.pdb   23.79%    passed     53.72%
  10  1jts_A.pdb   25.73%    passed     64.97%
  11  1o9r_A.pdb   22.82%    passed     95.56%
  12  1uvh_A.pdb   24.76%    passed      7.57%
  13  1tjo_A.pdb   15.05%    passed      7.49%
  14  1tk6_A.pdb   15.05%    passed     16.89%
  15  2fzf_A.pdb   27.18%    passed     82.15%
  16  2vzb_A.pdb   23.79%    passed     92.25%
  17  1bcf_A.pdb   23.79%    passed     98.22%
  18  3e1q_A.pdb   23.79%    passed     66.76%
  19  2fkz_A.pdb   24.76%    passed     82.61%
  20  1jgc_A.pdb   22.33%    passed     94.46%
  21  1nfv_A.pdb   17.96%    passed     65.60%
  22  1lko_A.pdb   18.45%    failed      0.00%
  23  1yuz_A.pdb   10.19%    failed      0.00%
  24  3qhb_A.pdb   20.87%    passed     38.44%
  25  1lb3_A.pdb   20.87%    passed     99.40%
  26  2za7_A.pdb   19.42%    passed     98.68%
  27  1bg7_A.pdb   25.73%    passed     77.11%
  28  1r03_A.pdb   18.93%    passed     91.26%
  29  1z6o_A.pdb   11.65%    passed     75.71%
  30  1z6o_M.pdb   12.62%    passed     35.51%
  31  1eum_A.pdb   22.33%    passed     98.79%
  32  1krq_A.pdb   20.87%    passed     86.59%
  33  3e6s_A.pdb   23.79%    passed     90.15%
  34  2jd7_A.pdb   19.42%    passed     98.72%
  35  1vlg_A.pdb   20.87%    passed     97.37%
  36  1otk_A.pdb   16.02%    passed      6.86%
  37  1oqu_A.pdb    4.85%    passed     69.06%
  38  1r2f_A.pdb    4.85%    passed     69.14%
  39  1uzr_A.pdb    4.85%    passed     72.66%
  40  1mxr_A.pdb    1.94%    passed     63.68%
  41  3ee4_A.pdb    2.91%    passed     80.74%
  42  1jk0_A.pdb    3.88%    passed     28.05%
  43  2uw2_A.pdb    3.88%    passed     92.69%
  44  1w68_A.pdb    3.88%    passed     44.17%
  45  2inc_B.pdb    6.31%    failed      3.64%
  46  2inp_C.pdb    4.37%    failed      0.33%
  47  1mty_B.pdb    2.91%    failed      0.01%
  48  1mty_D.pdb    0.49%    failed      0.15%
  49  3dhg_A.pdb    2.91%    passed      6.66%
  50  2uw1_A.pdb    3.40%    passed      7.63%
  51  2uw1_B.pdb    3.40%    passed      7.40%
  52  1afr_A.pdb    3.40%    passed     31.62%
  53  1za0_A.pdb   15.53%    passed     37.36%
****  TOTAL        16.66%  7 sequences failed composition chi2 test (p-value<5%; df=19)
Checking for duplicate sequences: done in 0.000148773 secs using 57.81% CPU

Reading model definition file 3DI.nexus ... 85 models and 214 frequency vectors loaded

Create initial parsimony tree by phylogenetic likelihood library (PLL)... 0.008 seconds
Perform fast likelihood tree search using LG+I+G model...
Estimate model parameters (epsilon = 5.000)
Perform nearest neighbor interchange...
Optimizing NNI: done in 0.399994 secs using 99.91% CPU
Estimate model parameters (epsilon = 1.000)
1. Initial log-likelihood: -13340.143
Optimal log-likelihood: -13339.812
Proportion of invariable sites: 0.012
Gamma shape alpha: 1.427
Parameters optimization took 1 rounds (0.206 sec)
Time for fast ML tree search: 1.061 seconds

NOTE: ModelFinder requires 19 MB RAM!
ModelFinder will test up to 1233 protein models (sample size: 206) ...
 No. Model         -LnL         df  AIC          AICc         BIC
  1  LG            13728.103    103 27662.207    27872.246    28004.978
  2  LG+I          13684.724    104 27577.449    27793.686    27923.548
  3  LG+G4         13343.568    104 26895.137    27111.374    27241.236
  4  LG+I+G4       13339.789    105 26889.578    27112.178    27239.005
  5  LG+R2         13403.427    105 27016.855    27239.455    27366.282
  6  LG+R3         13343.429    107 26900.858    27136.695    27256.941
  7  LG+R4         13333.842    109 26885.684    27135.475    27248.422
  8  LG+R5         13332.361    111 26886.722    27151.232    27256.116
 14  LG+I+R2       13389.095    106 26990.190    27219.321    27342.945
 15  LG+I+R3       13340.676    108 26897.352    27140.074    27256.763
 16  LG+I+R4       13333.274    110 26886.549    27143.602    27252.615
 17  LG+I+R5       13331.830    112 26887.659    27159.831    27260.381
 25  LG+F+G4       11159.621    123 22565.241    22937.241    22974.570
 26  LG+F+I+G4     11154.303    124 22556.607    22939.323    22969.264
 29  LG+F+R4       11147.848    128 22551.696    22980.579    22977.664
 47  WAG+G4        12887.720    104 25983.439    26199.677    26329.538
 48  WAG+I+G4      12882.978    105 25975.955    26198.555    26325.382
 51  WAG+R4        12876.704    109 25971.408    26221.200    26334.147
 69  WAG+F+G4      10984.615    123 22215.231    22587.231    22624.560
 70  WAG+F+I+G4    10979.399    124 22206.798    22589.514    22619.454
 73  WAG+F+R4      10974.502    128 22205.004    22633.887    22630.972
 91  JTT+G4        13055.689    104 26319.378    26535.616    26665.477
 92  JTT+I+G4      13051.248    105 26312.496    26535.096    26661.923
 95  JTT+R4        13045.122    109 26308.245    26558.036    26670.983
113  JTT+F+G4      11105.988    123 22457.975    22829.975    22867.304
114  JTT+F+I+G4    11099.414    124 22446.828    22829.544    22859.484
117  JTT+F+R4      11092.846    128 22441.691    22870.575    22867.660
WARNING: Normalizing state frequencies so that sum of them equals to 1
135  Q.pfam+G4     13227.739    104 26663.478    26879.716    27009.578
WARNING: Normalizing state frequencies so that sum of them equals to 1
136  Q.pfam+I+G4   13224.564    105 26659.129    26881.729    27008.556
WARNING: Normalizing state frequencies so that sum of them equals to 1
139  Q.pfam+R4     13218.938    109 26655.876    26905.668    27018.614
WARNING: Normalizing state frequencies so that sum of them equals to 1
157  Q.pfam+F+G4   11100.894    123 22447.787    22819.787    22857.116
WARNING: Normalizing state frequencies so that sum of them equals to 1
158  Q.pfam+F+I+G4 11097.161    124 22442.322    22825.038    22854.978
WARNING: Normalizing state frequencies so that sum of them equals to 1
161  Q.pfam+F+R4   11090.693    128 22437.386    22866.269    22863.354
WARNING: Normalizing state frequencies so that sum of them equals to 1
179  Q.bird+G4     13463.914    104 27135.828    27352.066    27481.927
WARNING: Normalizing state frequencies so that sum of them equals to 1
180  Q.bird+I+G4   13460.769    105 27131.539    27354.139    27480.966
WARNING: Normalizing state frequencies so that sum of them equals to 1
183  Q.bird+R4     13456.774    109 27131.548    27381.339    27494.286
WARNING: Normalizing state frequencies so that sum of them equals to 1
201  Q.bird+F+G4   11527.730    123 23301.460    23673.460    23710.788
WARNING: Normalizing state frequencies so that sum of them equals to 1
202  Q.bird+F+I+G4 11521.192    124 23290.385    23673.101    23703.042
WARNING: Normalizing state frequencies so that sum of them equals to 1
205  Q.bird+F+R4   11517.851    128 23291.702    23720.586    23717.671
WARNING: Normalizing state frequencies so that sum of them equals to 1
223  Q.mammal+G4   13179.635    104 26567.270    26783.507    26913.369
WARNING: Normalizing state frequencies so that sum of them equals to 1
224  Q.mammal+I+G4 13176.538    105 26563.076    26785.676    26912.503
WARNING: Normalizing state frequencies so that sum of them equals to 1
227  Q.mammal+R4   13171.402    109 26560.803    26810.595    26923.542
WARNING: Normalizing state frequencies so that sum of them equals to 1
245  Q.mammal+F+G4 11334.201    123 22914.402    23286.402    23323.731
WARNING: Normalizing state frequencies so that sum of them equals to 1
246  Q.mammal+F+I+G4 11328.069    124 22904.138    23286.854    23316.794
WARNING: Normalizing state frequencies so that sum of them equals to 1
249  Q.mammal+F+R4 11320.949    128 22897.899    23326.782    23323.867
267  Q.insect+G4   13165.433    104 26538.865    26755.103    26884.964
268  Q.insect+I+G4 13162.260    105 26534.520    26757.120    26883.947
271  Q.insect+R4   13156.116    109 26530.232    26780.023    26892.970
289  Q.insect+F+G4 10981.774    123 22209.549    22581.549    22618.878
290  Q.insect+F+I+G4 10976.160    124 22200.320    22583.036    22612.977
293  Q.insect+F+R4 10968.448    128 22192.896    22621.779    22618.864
WARNING: Normalizing state frequencies so that sum of them equals to 1
311  Q.plant+G4    13552.091    104 27312.182    27528.420    27658.281
WARNING: Normalizing state frequencies so that sum of them equals to 1
312  Q.plant+I+G4  13548.823    105 27307.646    27530.246    27657.073
WARNING: Normalizing state frequencies so that sum of them equals to 1
315  Q.plant+R4    13543.468    109 27304.935    27554.727    27667.674
WARNING: Normalizing state frequencies so that sum of them equals to 1
333  Q.plant+F+G4  11456.181    123 23158.361    23530.361    23567.690
WARNING: Normalizing state frequencies so that sum of them equals to 1
334  Q.plant+F+I+G4 11449.409    124 23146.818    23529.534    23559.475
WARNING: Normalizing state frequencies so that sum of them equals to 1
337  Q.plant+F+R4  11442.238    128 23140.475    23569.358    23566.443
WARNING: Normalizing state frequencies so that sum of them equals to 1
355  Q.yeast+G4    13347.957    104 26903.913    27120.151    27250.012
WARNING: Normalizing state frequencies so that sum of them equals to 1
356  Q.yeast+I+G4  13345.280    105 26900.561    27123.161    27249.988
WARNING: Normalizing state frequencies so that sum of them equals to 1
359  Q.yeast+R4    13339.441    109 26896.881    27146.673    27259.620
WARNING: Normalizing state frequencies so that sum of them equals to 1
377  Q.yeast+F+G4  11053.063    123 22352.126    22724.126    22761.455
WARNING: Normalizing state frequencies so that sum of them equals to 1
378  Q.yeast+F+I+G4 11048.540    124 22345.080    22727.796    22757.736
WARNING: Normalizing state frequencies so that sum of them equals to 1
381  Q.yeast+F+R4  11042.739    128 22341.478    22770.361    22767.446
399  JTTDCMut+G4   13068.043    104 26344.086    26560.323    26690.185
400  JTTDCMut+I+G4 13063.505    105 26337.010    26559.610    26686.437
403  JTTDCMut+R4   13057.329    109 26332.657    26582.449    26695.396
421  JTTDCMut+F+G4 11121.983    123 22489.966    22861.966    22899.295
422  JTTDCMut+F+I+G4 11115.231    124 22478.462    22861.178    22891.118
425  JTTDCMut+F+R4 11108.933    128 22473.866    22902.750    22899.835
443  DCMut+G4      12999.843    104 26207.687    26423.924    26553.786
444  DCMut+I+G4    12993.030    105 26196.060    26418.660    26545.487
447  DCMut+R4      12984.567    109 26187.135    26436.927    26549.873
465  DCMut+F+G4    11126.946    123 22499.891    22871.891    22909.220
466  DCMut+F+I+G4  11121.346    124 22490.692    22873.409    22903.349
469  DCMut+F+R4    11119.050    128 22494.101    22922.984    22920.069
487  VT+G4         12770.558    104 25749.115    25965.353    26095.214
488  VT+I+G4       12766.477    105 25742.953    25965.553    26092.380
491  VT+R4         12760.967    109 25739.934    25989.725    26102.672
509  VT+F+G4       10881.502    123 22009.004    22381.004    22418.332
510  VT+F+I+G4     10876.512    124 22001.024    22383.740    22413.680
513  VT+F+R4       10869.430    128 21994.860    22423.743    22420.829
531  PMB+G4        12658.872    104 25525.744    25741.982    25871.843
532  PMB+I+G4      12655.557    105 25521.114    25743.714    25870.541
535  PMB+R4        12650.603    109 25519.206    25768.998    25881.945
553  PMB+F+G4      10811.410    123 21868.819    22240.819    22278.148
554  PMB+F+I+G4    10807.875    124 21863.750    22246.466    22276.406
557  PMB+F+R4      10800.230    128 21856.461    22285.344    22282.429
575  Blosum62+G4   12787.080    104 25782.159    25998.397    26128.258
576  Blosum62+I+G4 12783.752    105 25777.505    26000.105    26126.932
579  Blosum62+R4   12778.558    109 25775.116    26024.907    26137.854
597  Blosum62+F+G4 10844.817    123 21935.634    22307.634    22344.963
598  Blosum62+F+I+G4 10840.932    124 21929.864    22312.580    22342.521
601  Blosum62+F+R4 10834.823    128 21925.647    22354.530    22351.615
619  Dayhoff+G4    13008.713    104 26225.425    26441.663    26571.524
620  Dayhoff+I+G4  13001.899    105 26213.798    26436.398    26563.225
623  Dayhoff+R4    12993.504    109 26205.008    26454.800    26567.747
641  Dayhoff+F+G4  11132.809    123 22511.617    22883.617    22920.946
642  Dayhoff+F+I+G4 11127.224    124 22502.447    22885.163    22915.104
645  Dayhoff+F+R4  11124.934    128 22505.869    22934.752    22931.837
663  mtREV+G4      14751.500    104 29711.001    29927.238    30057.100
664  mtREV+I+G4    14747.601    105 29705.202    29927.802    30054.629
667  mtREV+R4      14740.475    109 29698.951    29948.742    30061.689
685  mtREV+F+G4    11564.968    123 23375.937    23747.937    23785.266
686  mtREV+F+I+G4  11557.949    124 23363.898    23746.615    23776.555
689  mtREV+F+R4    11556.743    128 23369.486    23798.369    23795.454
707  mtART+G4      15027.120    104 30262.239    30478.477    30608.338
708  mtART+I+G4    15025.854    105 30261.707    30484.307    30611.134
711  mtART+R4      15010.062    109 30238.125    30487.916    30600.863
729  mtART+F+G4    11567.712    123 23381.425    23753.425    23790.753
730  mtART+F+I+G4  11558.759    124 23365.519    23748.235    23778.175
733  mtART+F+R4    11556.521    128 23369.041    23797.925    23795.010
751  mtZOA+G4      14484.801    104 29177.602    29393.839    29523.701
752  mtZOA+I+G4    14483.854    105 29177.708    29400.308    29527.135
755  mtZOA+R4      14475.108    109 29168.216    29418.007    29530.954
773  mtZOA+F+G4    11385.480    123 23016.960    23388.960    23426.288
774  mtZOA+F+I+G4  11378.504    124 23005.008    23387.724    23417.664
777  mtZOA+F+R4    11375.522    128 23007.043    23435.926    23433.011
795  mtMet+G4      14655.852    104 29519.704    29735.942    29865.803
796  mtMet+I+G4    14655.656    105 29521.312    29743.912    29870.739
799  mtMet+R4      14651.549    109 29521.097    29770.889    29883.836
817  mtMet+F+G4    11375.357    123 22996.713    23368.713    23406.042
818  mtMet+F+I+G4  11369.092    124 22986.185    23368.901    23398.841
821  mtMet+F+R4    11365.798    128 22987.597    23416.480    23413.565
839  mtVer+G4      15256.704    104 30721.408    30937.646    31067.507
840  mtVer+I+G4    15256.268    105 30722.537    30945.137    31071.964
843  mtVer+R4      15253.197    109 30724.394    30974.185    31087.132
861  mtVer+F+G4    11662.881    123 23571.761    23943.761    23981.090
862  mtVer+F+I+G4  11655.807    124 23559.615    23942.331    23972.271
865  mtVer+F+R4    11656.133    128 23568.267    23997.150    23994.235
883  mtInv+G4      14353.917    104 28915.834    29132.072    29261.933
884  mtInv+I+G4    14353.316    105 28916.632    29139.232    29266.059
887  mtInv+R4      14346.486    109 28910.973    29160.764    29273.711
905  mtInv+F+G4    11215.585    123 22677.171    23049.171    23086.500
906  mtInv+F+I+G4  11210.871    124 22669.742    23052.458    23082.398
909  mtInv+F+R4    11206.044    128 22668.088    23096.971    23094.056
927  mtMAM+G4      15719.626    104 31647.251    31863.489    31993.351
928  mtMAM+I+G4    15717.470    105 31644.939    31867.539    31994.366
931  mtMAM+R4      15711.026    109 31640.053    31889.844    32002.791
949  mtMAM+F+G4    11843.954    123 23933.909    24305.909    24343.237
950  mtMAM+F+I+G4  11834.422    124 23916.844    24299.560    24329.501
953  mtMAM+F+R4    11837.806    128 23931.611    24360.494    24357.579
WARNING: Normalizing state frequencies so that sum of them equals to 1
971  FLAVI+G4      14560.392    104 29328.784    29545.022    29674.884
WARNING: Normalizing state frequencies so that sum of them equals to 1
972  FLAVI+I+G4    14557.695    105 29325.391    29547.991    29674.818
WARNING: Normalizing state frequencies so that sum of them equals to 1
975  FLAVI+R4      14551.212    109 29320.423    29570.215    29683.162
WARNING: Normalizing state frequencies so that sum of them equals to 1
993  FLAVI+F+G4    11727.059    123 23700.119    24072.119    24109.447
WARNING: Normalizing state frequencies so that sum of them equals to 1
994  FLAVI+F+I+G4  11717.420    124 23682.839    24065.555    24095.496
WARNING: Normalizing state frequencies so that sum of them equals to 1
997  FLAVI+F+R4    11716.933    128 23689.867    24118.750    24115.835
1015  HIVb+G4       14079.098    104 28366.196    28582.434    28712.295
1016  HIVb+I+G4     14073.548    105 28357.096    28579.696    28706.523
1019  HIVb+R4       14067.624    109 28353.249    28603.040    28715.987
1037  HIVb+F+G4     11602.179    123 23450.358    23822.358    23859.687
1038  HIVb+F+I+G4   11594.329    124 23436.659    23819.375    23849.315
1041  HIVb+F+R4     11589.283    128 23434.565    23863.448    23860.533
1059  HIVw+G4       14721.866    104 29651.731    29867.969    29997.830
1060  HIVw+I+G4     14717.957    105 29645.914    29868.514    29995.341
1063  HIVw+R4       14710.586    109 29639.171    29888.963    30001.910
1081  HIVw+F+G4     11915.388    123 24076.777    24448.777    24486.106
1082  HIVw+F+I+G4   11906.582    124 24061.165    24443.881    24473.821
1085  HIVw+F+R4     11904.861    128 24065.723    24494.606    24491.691
1103  FLU+G4        14004.228    104 28216.456    28432.693    28562.555
1104  FLU+I+G4      14002.851    105 28215.703    28438.303    28565.130
1107  FLU+R4        13992.645    109 28203.291    28453.083    28566.029
1125  FLU+F+G4      11444.308    123 23134.615    23506.615    23543.944
1126  FLU+F+I+G4    11437.752    124 23123.504    23506.221    23536.161
1129  FLU+F+R4      11433.964    128 23123.928    23552.811    23549.896
1147  rtREV+G4      13151.365    104 26510.730    26726.968    26856.829
1148  rtREV+I+G4    13147.395    105 26504.790    26727.390    26854.217
1151  rtREV+R4      13140.145    109 26498.291    26748.082    26861.029
1169  rtREV+F+G4    10938.952    123 22123.905    22495.905    22533.233
1170  rtREV+F+I+G4  10933.706    124 22115.413    22498.129    22528.069
1173  rtREV+F+R4    10926.709    128 22109.418    22538.301    22535.386
1191  cpREV+G4      13408.884    104 27025.768    27242.006    27371.868
1192  cpREV+I+G4    13404.891    105 27019.781    27242.381    27369.208
1195  cpREV+R4      13398.929    109 27015.857    27265.649    27378.596
1213  cpREV+F+G4    11191.335    123 22628.670    23000.670    23037.999
1214  cpREV+F+I+G4  11184.760    124 22617.520    23000.236    23030.177
1217  cpREV+F+R4    11176.701    128 22609.402    23038.285    23035.370
Akaike Information Criterion:           PMB+F+R4
Corrected Akaike Information Criterion: PMB+F+G4
Bayesian Information Criterion:         PMB+F+I+G4
Best-fit model: PMB+F+I+G4 chosen according to BIC

All model information printed to 53fer.fasta.model.gz
CPU time for ModelFinder: 168.095 seconds (0h:2m:48s)
Wall-clock time for ModelFinder: 169.373 seconds (0h:2m:49s)
WARNING: States(s) K, M rarely appear in alignment and may cause numerical problems
Reading model definition file 3DI.nexus ... 85 models and 214 frequency vectors loaded
Generating 1000 samples for ultrafast bootstrap (seed: 599863)...

NOTE: 8 MB RAM (0 GB) is required!
Estimate model parameters (epsilon = 0.100)
Thoroughly optimizing +I+G parameters from 10 start values...
Init pinv, alpha: 0.000, 1.839 / Estimate: 0.000, 1.605 / LogL: -10811.370
Init pinv, alpha: 0.002, 1.839 / Estimate: 0.013, 1.838 / LogL: -10807.868
Init pinv, alpha: 0.003, 1.839 / Estimate: 0.013, 1.841 / LogL: -10807.866
Init pinv, alpha: 0.005, 1.839 / Estimate: 0.013, 1.836 / LogL: -10807.868
Init pinv, alpha: 0.006, 1.839 / Estimate: 0.013, 1.839 / LogL: -10807.867
Init pinv, alpha: 0.008, 1.839 / Estimate: 0.013, 1.841 / LogL: -10807.866
Init pinv, alpha: 0.010, 1.839 / Estimate: 0.013, 1.842 / LogL: -10807.865
Init pinv, alpha: 0.011, 1.839 / Estimate: 0.013, 1.839 / LogL: -10807.867
Init pinv, alpha: 0.013, 1.839 / Estimate: 0.013, 1.843 / LogL: -10807.865
Init pinv, alpha: 0.015, 1.839 / Estimate: 0.013, 1.846 / LogL: -10807.865
Optimal pinv,alpha: 0.013, 1.846 / LogL: -10807.865

Parameters optimization took 2.537 sec
Wrote distance file to... 
Computing ML distances based on estimated model parameters...
Calculating distance matrix: done in 0.379767 secs using 99.71% CPU
Computing ML distances took 0.379959 sec (of wall-clock time) 0.378802 sec (of CPU time)
Setting up auxiliary I and S matrices: done in 0.000120163 secs using 72.4% CPU
Constructing RapidNJ tree: done in 0.000304222 secs using 87.44% CPU
Computing RapidNJ tree took 0.000516 sec (of wall-clock time) 0.000390 sec (of CPU time)
Log-likelihood of RapidNJ tree: -10838.834
--------------------------------------------------------------------
|             INITIALIZING CANDIDATE TREE SET                      |
--------------------------------------------------------------------
Generating 98 parsimony trees... 0.969 second
Computing log-likelihood of 98 initial trees ... 3.567 seconds
Current best score: -10804.616

Do NNI search on 20 best initial trees
Optimizing NNI: done in 0.445897 secs using 99.61% CPU
Estimate model parameters (epsilon = 0.100)
BETTER TREE FOUND at iteration 1: -10778.031
Optimizing NNI: done in 0.482727 secs using 99.94% CPU
Optimizing NNI: done in 0.54681 secs using 99.91% CPU
Optimizing NNI: done in 0.43794 secs using 99.9% CPU
Optimizing NNI: done in 0.783699 secs using 99.59% CPU
Optimizing NNI: done in 0.754564 secs using 99.74% CPU
Optimizing NNI: done in 0.433518 secs using 99.53% CPU
Optimizing NNI: done in 0.629067 secs using 99.94% CPU
Optimizing NNI: done in 0.747213 secs using 99.67% CPU
Optimizing NNI: done in 0.743798 secs using 99.91% CPU
Iteration 10 / LogL: -10787.625 / Time: 0h:0m:14s
Optimizing NNI: done in 0.888815 secs using 99.51% CPU
Optimizing NNI: done in 0.561257 secs using 99.9% CPU
Optimizing NNI: done in 0.654495 secs using 99.94% CPU
Optimizing NNI: done in 0.552028 secs using 99.74% CPU
Optimizing NNI: done in 0.601433 secs using 99.76% CPU
Optimizing NNI: done in 0.627808 secs using 99.92% CPU
Optimizing NNI: done in 0.629628 secs using 99.71% CPU
Estimate model parameters (epsilon = 0.100)
BETTER TREE FOUND at iteration 17: -10775.938
Optimizing NNI: done in 0.78942 secs using 99.64% CPU
Optimizing NNI: done in 0.62137 secs using 98.38% CPU
Optimizing NNI: done in 0.433287 secs using 99.94% CPU
Iteration 20 / LogL: -10791.189 / Time: 0h:0m:20s
Finish initializing candidate tree set (20)
Current best tree score: -10775.938 / CPU time: 17.510
Number of iterations: 20
--------------------------------------------------------------------
|               OPTIMIZING CANDIDATE TREE SET                      |
--------------------------------------------------------------------
Optimizing NNI: done in 0.640479 secs using 99.7% CPU
Optimizing NNI: done in 0.76059 secs using 99.92% CPU
Estimate model parameters (epsilon = 0.100)
BETTER TREE FOUND at iteration 22: -10774.161
Optimizing NNI: done in 0.723437 secs using 99.86% CPU
Optimizing NNI: done in 0.933764 secs using 99.35% CPU
Optimizing NNI: done in 0.702089 secs using 99.69% CPU
Optimizing NNI: done in 0.583366 secs using 99.7% CPU
Optimizing NNI: done in 0.68721 secs using 99.89% CPU
Estimate model parameters (epsilon = 0.100)
BETTER TREE FOUND at iteration 27: -10774.120
Optimizing NNI: done in 0.656673 secs using 99.83% CPU
Optimizing NNI: done in 0.63297 secs using 99.74% CPU
Optimizing NNI: done in 0.895898 secs using 99.82% CPU
Estimate model parameters (epsilon = 0.100)
BETTER TREE FOUND at iteration 30: -10774.017
Iteration 30 / LogL: -10774.017 / Time: 0h:0m:28s (0h:1m:38s left)
Optimizing NNI: done in 0.69875 secs using 99.84% CPU
Optimizing NNI: done in 0.802687 secs using 99.88% CPU
Optimizing NNI: done in 0.743195 secs using 99.75% CPU
Optimizing NNI: done in 0.73282 secs using 99.92% CPU
Estimate model parameters (epsilon = 0.100)
BETTER TREE FOUND at iteration 34: -10772.707
Optimizing NNI: done in 0.747764 secs using 99.86% CPU
Optimizing NNI: done in 0.828597 secs using 99.76% CPU
Optimizing NNI: done in 0.762904 secs using 99.56% CPU
Optimizing NNI: done in 1.20439 secs using 99.57% CPU
Optimizing NNI: done in 0.550468 secs using 99.43% CPU
Optimizing NNI: done in 0.654499 secs using 99.78% CPU
Iteration 40 / LogL: -10783.358 / Time: 0h:0m:36s (0h:1m:27s left)
Optimizing NNI: done in 0.961463 secs using 99.62% CPU
Optimizing NNI: done in 0.845543 secs using 99.7% CPU
Optimizing NNI: done in 0.664875 secs using 99.21% CPU
Optimizing NNI: done in 0.579084 secs using 99.84% CPU
Optimizing NNI: done in 0.719781 secs using 99.84% CPU
Optimizing NNI: done in 0.782782 secs using 99.86% CPU
Optimizing NNI: done in 0.800925 secs using 99.8% CPU
Optimizing NNI: done in 0.701438 secs using 99.93% CPU
Optimizing NNI: done in 0.843176 secs using 99.87% CPU
Optimizing NNI: done in 0.72539 secs using 99.69% CPU
Iteration 50 / LogL: -10772.751 / Time: 0h:0m:44s (0h:1m:15s left)
Optimizing NNI: done in 0.727251 secs using 99.95% CPU
Optimizing NNI: done in 1.1887 secs using 99.85% CPU
Optimizing NNI: done in 0.668846 secs using 99.8% CPU
Estimate model parameters (epsilon = 0.100)
BETTER TREE FOUND at iteration 53: -10767.511
Optimizing NNI: done in 0.545438 secs using 99.93% CPU
Optimizing NNI: done in 0.638925 secs using 99.9% CPU
Estimate model parameters (epsilon = 0.100)
BETTER TREE FOUND at iteration 55: -10766.741
Optimizing NNI: done in 0.789493 secs using 99.93% CPU
Optimizing NNI: done in 0.630895 secs using 99.8% CPU
Optimizing NNI: done in 0.696107 secs using 99.85% CPU
Optimizing NNI: done in 0.687333 secs using 99.8% CPU
Optimizing NNI: done in 0.874178 secs using 99.89% CPU
Estimate model parameters (epsilon = 0.100)
BETTER TREE FOUND at iteration 60: -10763.818
Iteration 60 / LogL: -10763.818 / Time: 0h:0m:52s (0h:1m:28s left)
Optimizing NNI: done in 0.698629 secs using 99.9% CPU
Optimizing NNI: done in 0.793737 secs using 99.87% CPU
Estimate model parameters (epsilon = 0.100)
BETTER TREE FOUND at iteration 62: -10762.244
Optimizing NNI: done in 0.929094 secs using 99.95% CPU
Optimizing NNI: done in 0.763606 secs using 99.9% CPU
Optimizing NNI: done in 0.779436 secs using 99.93% CPU
Estimate model parameters (epsilon = 0.100)
BETTER TREE FOUND at iteration 65: -10761.948
Optimizing NNI: done in 0.829872 secs using 99.94% CPU
Optimizing NNI: done in 0.651514 secs using 99.89% CPU
Optimizing NNI: done in 0.815611 secs using 99.87% CPU
Optimizing NNI: done in 0.704326 secs using 99.95% CPU
Optimizing NNI: done in 0.728385 secs using 99.95% CPU
Iteration 70 / LogL: -10762.340 / Time: 0h:1m:0s (0h:1m:23s left)
Optimizing NNI: done in 0.615243 secs using 99.95% CPU
Optimizing NNI: done in 0.73271 secs using 99.93% CPU
Optimizing NNI: done in 0.826006 secs using 99.86% CPU
Optimizing NNI: done in 0.662279 secs using 99.92% CPU
Optimizing NNI: done in 0.842599 secs using 99.6% CPU
Optimizing NNI: done in 0.848961 secs using 99.73% CPU
Optimizing NNI: done in 0.606809 secs using 99.94% CPU
Optimizing NNI: done in 0.633351 secs using 99.94% CPU
Optimizing NNI: done in 0.867282 secs using 99.89% CPU
Optimizing NNI: done in 0.870573 secs using 99.9% CPU
Iteration 80 / LogL: -10762.789 / Time: 0h:1m:7s (0h:1m:13s left)
Optimizing NNI: done in 0.781479 secs using 99.91% CPU
Optimizing NNI: done in 0.669516 secs using 99.88% CPU
Optimizing NNI: done in 0.761212 secs using 99.92% CPU
Optimizing NNI: done in 0.57392 secs using 99.13% CPU
Optimizing NNI: done in 0.632171 secs using 99.95% CPU
Optimizing NNI: done in 0.639573 secs using 99.77% CPU
Optimizing NNI: done in 0.665173 secs using 99.9% CPU
Optimizing NNI: done in 0.76241 secs using 98.52% CPU
Optimizing NNI: done in 0.786936 secs using 99.24% CPU
Optimizing NNI: done in 0.682781 secs using 99.17% CPU
Iteration 90 / LogL: -10762.926 / Time: 0h:1m:15s (0h:1m:3s left)
Optimizing NNI: done in 0.697709 secs using 99.43% CPU
Optimizing NNI: done in 1.02175 secs using 99.43% CPU
Optimizing NNI: done in 0.827268 secs using 99.75% CPU
Optimizing NNI: done in 0.774213 secs using 99.88% CPU
Optimizing NNI: done in 0.76073 secs using 99.94% CPU
Optimizing NNI: done in 0.641198 secs using 99.94% CPU
Optimizing NNI: done in 1.10992 secs using 99.85% CPU
Optimizing NNI: done in 0.577506 secs using 99.95% CPU
Optimizing NNI: done in 0.813093 secs using 99.55% CPU
Optimizing NNI: done in 0.673347 secs using 99.94% CPU
Iteration 100 / LogL: -10764.151 / Time: 0h:1m:23s (0h:0m:54s left)
Optimizing NNI: done in 0.590161 secs using 99.9% CPU
Optimizing NNI: done in 0.698218 secs using 99.92% CPU
Optimizing NNI: done in 0.789419 secs using 99.95% CPU
Optimizing NNI: done in 0.578649 secs using 99.94% CPU
Optimizing NNI: done in 0.535607 secs using 99.95% CPU
Optimizing NNI: done in 0.603341 secs using 99.92% CPU
Optimizing NNI: done in 0.624263 secs using 99.93% CPU
Optimizing NNI: done in 0.678218 secs using 99.89% CPU
Optimizing NNI: done in 0.626733 secs using 99.95% CPU
Optimizing NNI: done in 0.681652 secs using 99.64% CPU
Iteration 110 / LogL: -10762.011 / Time: 0h:1m:29s (0h:0m:45s left)
Optimizing NNI: done in 0.572465 secs using 99.84% CPU
Optimizing NNI: done in 0.584624 secs using 99.87% CPU
Optimizing NNI: done in 0.616841 secs using 99.95% CPU
Optimizing NNI: done in 0.680739 secs using 99.95% CPU
Optimizing NNI: done in 0.701006 secs using 99.94% CPU
Optimizing NNI: done in 0.768412 secs using 99.74% CPU
Optimizing NNI: done in 0.541975 secs using 99.94% CPU
Optimizing NNI: done in 0.846266 secs using 99.91% CPU
Optimizing NNI: done in 0.722682 secs using 99.89% CPU
Optimizing NNI: done in 0.575051 secs using 99.91% CPU
Iteration 120 / LogL: -10761.950 / Time: 0h:1m:36s (0h:0m:36s left)
Optimizing NNI: done in 0.525596 secs using 99.93% CPU
Optimizing NNI: done in 0.628559 secs using 99.95% CPU
Optimizing NNI: done in 0.674763 secs using 99.87% CPU
Optimizing NNI: done in 0.670917 secs using 99.61% CPU
Optimizing NNI: done in 0.59259 secs using 99.6% CPU
Optimizing NNI: done in 0.577756 secs using 99.94% CPU
Optimizing NNI: done in 0.831297 secs using 99.63% CPU
Optimizing NNI: done in 0.645564 secs using 99.88% CPU
Optimizing NNI: done in 0.708782 secs using 99.78% CPU
Optimizing NNI: done in 0.681458 secs using 99.94% CPU
Iteration 130 / LogL: -10762.306 / Time: 0h:1m:43s (0h:0m:27s left)
Optimizing NNI: done in 0.679071 secs using 99.94% CPU
Optimizing NNI: done in 0.756056 secs using 99.9% CPU
Optimizing NNI: done in 0.846277 secs using 99.95% CPU
Optimizing NNI: done in 0.665814 secs using 99.94% CPU
Optimizing NNI: done in 0.638335 secs using 99.95% CPU
Optimizing NNI: done in 0.904302 secs using 99.79% CPU
Optimizing NNI: done in 0.787286 secs using 99.84% CPU
Optimizing NNI: done in 0.497508 secs using 99.81% CPU
Optimizing NNI: done in 0.743247 secs using 99.72% CPU
Optimizing NNI: done in 0.624084 secs using 99.77% CPU
Iteration 140 / LogL: -10761.994 / Time: 0h:1m:50s (0h:0m:19s left)
Optimizing NNI: done in 0.767999 secs using 99.92% CPU
Optimizing NNI: done in 0.599932 secs using 99.84% CPU
Optimizing NNI: done in 0.755433 secs using 99.76% CPU
Optimizing NNI: done in 0.822356 secs using 99.8% CPU
Optimizing NNI: done in 0.71065 secs using 99.8% CPU
Optimizing NNI: done in 0.771541 secs using 99.94% CPU
Optimizing NNI: done in 0.727383 secs using 99.85% CPU
Optimizing NNI: done in 0.548305 secs using 99.91% CPU
Optimizing NNI: done in 0.713896 secs using 99.81% CPU
Optimizing NNI: done in 0.71249 secs using 99.91% CPU
Iteration 150 / LogL: -10766.440 / Time: 0h:1m:57s (0h:0m:11s left)
Optimizing NNI: done in 0.531405 secs using 99.95% CPU
Optimizing NNI: done in 0.665764 secs using 99.95% CPU
Optimizing NNI: done in 0.734404 secs using 99.95% CPU
Optimizing NNI: done in 0.414456 secs using 99.95% CPU
Optimizing NNI: done in 0.646502 secs using 99.95% CPU
Optimizing NNI: done in 0.665714 secs using 99.95% CPU
Optimizing NNI: done in 0.737821 secs using 99.71% CPU
Optimizing NNI: done in 0.765387 secs using 99.83% CPU
Optimizing NNI: done in 0.658295 secs using 99.72% CPU
Optimizing NNI: done in 0.9893 secs using 99.72% CPU
Iteration 160 / LogL: -10764.014 / Time: 0h:2m:4s (0h:0m:3s left)
Optimizing NNI: done in 0.710246 secs using 99.95% CPU
Optimizing NNI: done in 0.643135 secs using 99.77% CPU
Optimizing NNI: done in 0.65297 secs using 99.73% CPU
Optimizing NNI: done in 0.6164 secs using 99.95% CPU
Optimizing NNI: done in 0.620291 secs using 99.94% CPU
Optimizing NNI: done in 0.687374 secs using 99.94% CPU
Refining ufboot trees with NNI 1 branch...
Reading model definition file 3DI.nexus ... 85 models and 214 frequency vectors loaded
Optimizing NNI: done in 0.12796 secs using 99.93% CPU
Optimizing NNI: done in 0.13552 secs using 99.94% CPU
Optimizing NNI: done in 0.211017 secs using 99.93% CPU
Optimizing NNI: done in 0.132647 secs using 99.81% CPU
Optimizing NNI: done in 0.0784409 secs using 99.94% CPU
Optimizing NNI: done in 0.103501 secs using 99.92% CPU
Optimizing NNI: done in 0.156451 secs using 99.89% CPU
Optimizing NNI: done in 0.0714769 secs using 99.93% CPU
Optimizing NNI: done in 0.134066 secs using 99.94% CPU
Optimizing NNI: done in 0.154975 secs using 99.93% CPU
Optimizing NNI: done in 0.224489 secs using 99.93% CPU
Optimizing NNI: done in 0.125038 secs using 99.83% CPU
Optimizing NNI: done in 0.125266 secs using 99.45% CPU
Optimizing NNI: done in 0.119637 secs using 99.93% CPU
Optimizing NNI: done in 0.11906 secs using 99.88% CPU
Optimizing NNI: done in 0.139909 secs using 99.92% CPU
Optimizing NNI: done in 0.154122 secs using 99.94% CPU
Optimizing NNI: done in 0.19182 secs using 99.85% CPU
Optimizing NNI: done in 0.113231 secs using 99.93% CPU
Optimizing NNI: done in 0.176669 secs using 99.88% CPU
Optimizing NNI: done in 0.111978 secs using 99.94% CPU
Optimizing NNI: done in 0.115397 secs using 99.83% CPU
Optimizing NNI: done in 0.230913 secs using 99.79% CPU
Optimizing NNI: done in 0.107947 secs using 99.92% CPU
Optimizing NNI: done in 0.0706561 secs using 99.93% CPU
Optimizing NNI: done in 0.133342 secs using 99.9% CPU
Optimizing NNI: done in 0.132115 secs using 99.81% CPU
Optimizing NNI: done in 0.114282 secs using 99.9% CPU
Optimizing NNI: done in 0.140298 secs using 99.67% CPU
Optimizing NNI: done in 0.186896 secs using 99.92% CPU
Optimizing NNI: done in 0.183884 secs using 99.78% CPU
Optimizing NNI: done in 0.083945 secs using 99.94% CPU
Optimizing NNI: done in 0.152316 secs using 99.92% CPU
Optimizing NNI: done in 0.0844638 secs using 99.94% CPU
Optimizing NNI: done in 0.0887392 secs using 99.94% CPU
Optimizing NNI: done in 0.143761 secs using 99.94% CPU
Optimizing NNI: done in 0.140148 secs using 99.79% CPU
Optimizing NNI: done in 0.239657 secs using 99.92% CPU
Optimizing NNI: done in 0.075633 secs using 99.93% CPU
Optimizing NNI: done in 0.072361 secs using 99.74% CPU
Optimizing NNI: done in 0.146209 secs using 99.36% CPU
Optimizing NNI: done in 0.157318 secs using 99.91% CPU
Optimizing NNI: done in 0.132644 secs using 98.42% CPU
Optimizing NNI: done in 0.107129 secs using 99.93% CPU
Optimizing NNI: done in 0.0846682 secs using 99.85% CPU
Optimizing NNI: done in 0.137212 secs using 99.88% CPU
Optimizing NNI: done in 0.122932 secs using 99.94% CPU
Optimizing NNI: done in 0.10503 secs using 99.91% CPU
Optimizing NNI: done in 0.0806839 secs using 99.65% CPU
Optimizing NNI: done in 0.133657 secs using 99.9% CPU
Optimizing NNI: done in 0.203487 secs using 99.85% CPU
Optimizing NNI: done in 0.121274 secs using 99.94% CPU
Optimizing NNI: done in 0.134454 secs using 99.93% CPU
Optimizing NNI: done in 0.0683639 secs using 99.91% CPU
Optimizing NNI: done in 0.16077 secs using 99.94% CPU
Optimizing NNI: done in 0.102788 secs using 99.93% CPU
Optimizing NNI: done in 0.188412 secs using 99.94% CPU
Optimizing NNI: done in 0.0765159 secs using 99.94% CPU
Optimizing NNI: done in 0.149026 secs using 99.88% CPU
Optimizing NNI: done in 0.26954 secs using 99.94% CPU
Optimizing NNI: done in 0.0809071 secs using 99.93% CPU
Optimizing NNI: done in 0.0971861 secs using 99.9% CPU
Optimizing NNI: done in 0.119766 secs using 99.94% CPU
Optimizing NNI: done in 0.142036 secs using 99.94% CPU
Optimizing NNI: done in 0.172099 secs using 99.93% CPU
Optimizing NNI: done in 0.118189 secs using 99.8% CPU
Optimizing NNI: done in 0.165206 secs using 99.89% CPU
Optimizing NNI: done in 0.186145 secs using 99.81% CPU
Optimizing NNI: done in 0.125246 secs using 99.92% CPU
Optimizing NNI: done in 0.103537 secs using 99.94% CPU
Optimizing NNI: done in 0.187474 secs using 99.89% CPU
Optimizing NNI: done in 0.105287 secs using 99.65% CPU
Optimizing NNI: done in 0.0949399 secs using 99.92% CPU
Optimizing NNI: done in 0.121004 secs using 99.69% CPU
Optimizing NNI: done in 0.090034 secs using 99.94% CPU
Optimizing NNI: done in 0.067759 secs using 99.95% CPU
Optimizing NNI: done in 0.116311 secs using 99.3% CPU
Optimizing NNI: done in 0.135372 secs using 99.78% CPU
Optimizing NNI: done in 0.107101 secs using 99.94% CPU
Optimizing NNI: done in 0.094821 secs using 99.92% CPU
Optimizing NNI: done in 0.114359 secs using 99.94% CPU
Optimizing NNI: done in 0.164545 secs using 99.93% CPU
Optimizing NNI: done in 0.236711 secs using 99.93% CPU
Optimizing NNI: done in 0.0896962 secs using 99.62% CPU
Optimizing NNI: done in 0.188142 secs using 99.93% CPU
Optimizing NNI: done in 0.111611 secs using 99.94% CPU
Optimizing NNI: done in 0.160757 secs using 99.94% CPU
Optimizing NNI: done in 0.210466 secs using 99.26% CPU
Optimizing NNI: done in 0.134074 secs using 99.93% CPU
Optimizing NNI: done in 0.108133 secs using 99.94% CPU
Optimizing NNI: done in 0.0838048 secs using 99.95% CPU
Optimizing NNI: done in 0.175762 secs using 98.93% CPU
Optimizing NNI: done in 0.163992 secs using 99.82% CPU
Optimizing NNI: done in 0.117617 secs using 99.94% CPU
Optimizing NNI: done in 0.127479 secs using 97.71% CPU
Optimizing NNI: done in 0.18948 secs using 99.83% CPU
Optimizing NNI: done in 0.109756 secs using 99.94% CPU
Optimizing NNI: done in 0.081166 secs using 99.7% CPU
Optimizing NNI: done in 0.157461 secs using 99.85% CPU
Optimizing NNI: done in 0.115855 secs using 99.93% CPU
100 samples done
Optimizing NNI: done in 0.161298 secs using 96.58% CPU
Optimizing NNI: done in 0.110728 secs using 99.74% CPU
Optimizing NNI: done in 0.132501 secs using 99.26% CPU
Optimizing NNI: done in 0.114242 secs using 99.84% CPU
Optimizing NNI: done in 0.135707 secs using 99.86% CPU
Optimizing NNI: done in 0.130673 secs using 99.66% CPU
Optimizing NNI: done in 0.0989659 secs using 99.84% CPU
Optimizing NNI: done in 0.068918 secs using 99.84% CPU
Optimizing NNI: done in 0.0785429 secs using 99.89% CPU
Optimizing NNI: done in 0.08395 secs using 99.94% CPU
Optimizing NNI: done in 0.145908 secs using 99.94% CPU
Optimizing NNI: done in 0.107373 secs using 99.93% CPU
Optimizing NNI: done in 0.16809 secs using 99.93% CPU
Optimizing NNI: done in 0.140682 secs using 99.93% CPU
Optimizing NNI: done in 0.114547 secs using 99.93% CPU
Optimizing NNI: done in 0.116454 secs using 99.94% CPU
Optimizing NNI: done in 0.194885 secs using 99.93% CPU
Optimizing NNI: done in 0.077477 secs using 99.94% CPU
Optimizing NNI: done in 0.0887349 secs using 99.95% CPU
Optimizing NNI: done in 0.135477 secs using 99.94% CPU
Optimizing NNI: done in 0.162878 secs using 99.93% CPU
Optimizing NNI: done in 0.104176 secs using 99.93% CPU
Optimizing NNI: done in 0.116687 secs using 99.94% CPU
Optimizing NNI: done in 0.103395 secs using 99.41% CPU
Optimizing NNI: done in 0.182837 secs using 99.93% CPU
Optimizing NNI: done in 0.150401 secs using 99.92% CPU
Optimizing NNI: done in 0.113664 secs using 99.94% CPU
Optimizing NNI: done in 0.112933 secs using 99.8% CPU
Optimizing NNI: done in 0.115941 secs using 99.4% CPU
Optimizing NNI: done in 0.11341 secs using 98.95% CPU
Optimizing NNI: done in 0.185833 secs using 99.93% CPU
Optimizing NNI: done in 0.111823 secs using 99.93% CPU
Optimizing NNI: done in 0.150797 secs using 99.94% CPU
Optimizing NNI: done in 0.204933 secs using 99.93% CPU
Optimizing NNI: done in 0.123409 secs using 99.93% CPU
Optimizing NNI: done in 0.076858 secs using 99.92% CPU
Optimizing NNI: done in 0.0768771 secs using 99.94% CPU
Optimizing NNI: done in 0.114391 secs using 99.92% CPU
Optimizing NNI: done in 0.189096 secs using 99.53% CPU
Optimizing NNI: done in 0.078181 secs using 98.6% CPU
Optimizing NNI: done in 0.118888 secs using 97.69% CPU
Optimizing NNI: done in 0.0803201 secs using 99.93% CPU
Optimizing NNI: done in 0.11637 secs using 99.4% CPU
Optimizing NNI: done in 0.159764 secs using 95.71% CPU
Optimizing NNI: done in 0.220038 secs using 99.76% CPU
Optimizing NNI: done in 0.150953 secs using 99.36% CPU
Optimizing NNI: done in 0.099725 secs using 99.93% CPU
Optimizing NNI: done in 0.151408 secs using 99.82% CPU
Optimizing NNI: done in 0.170945 secs using 99.81% CPU
Optimizing NNI: done in 0.118004 secs using 99.85% CPU
Optimizing NNI: done in 0.0962648 secs using 99.87% CPU
Optimizing NNI: done in 0.107402 secs using 99.93% CPU
Optimizing NNI: done in 0.127778 secs using 99.94% CPU
Optimizing NNI: done in 0.0780461 secs using 99.9% CPU
Optimizing NNI: done in 0.102517 secs using 99.13% CPU
Optimizing NNI: done in 0.079339 secs using 99.93% CPU
Optimizing NNI: done in 0.0674489 secs using 99.94% CPU
Optimizing NNI: done in 0.11234 secs using 99.94% CPU
Optimizing NNI: done in 0.144665 secs using 99.94% CPU
Optimizing NNI: done in 0.159738 secs using 99.93% CPU
Optimizing NNI: done in 0.144215 secs using 99.65% CPU
Optimizing NNI: done in 0.158425 secs using 99.91% CPU
Optimizing NNI: done in 0.125601 secs using 99.94% CPU
Optimizing NNI: done in 0.115532 secs using 99.94% CPU
Optimizing NNI: done in 0.109102 secs using 99.94% CPU
Optimizing NNI: done in 0.121925 secs using 99.93% CPU
Optimizing NNI: done in 0.127923 secs using 99.9% CPU
Optimizing NNI: done in 0.149472 secs using 99.92% CPU
Optimizing NNI: done in 0.153924 secs using 99.92% CPU
Optimizing NNI: done in 0.113115 secs using 99.76% CPU
Optimizing NNI: done in 0.126049 secs using 99.94% CPU
Optimizing NNI: done in 0.098376 secs using 99.93% CPU
Optimizing NNI: done in 0.07794 secs using 99.94% CPU
Optimizing NNI: done in 0.128902 secs using 99.94% CPU
Optimizing NNI: done in 0.101803 secs using 99.94% CPU
Optimizing NNI: done in 0.117457 secs using 99.93% CPU
Optimizing NNI: done in 0.192717 secs using 99.94% CPU
Optimizing NNI: done in 0.179051 secs using 99.93% CPU
Optimizing NNI: done in 0.0901101 secs using 99.94% CPU
Optimizing NNI: done in 0.156619 secs using 99.83% CPU
Optimizing NNI: done in 0.10556 secs using 99.91% CPU
Optimizing NNI: done in 0.147189 secs using 99.92% CPU
Optimizing NNI: done in 0.142874 secs using 99.87% CPU
Optimizing NNI: done in 0.1123 secs using 99.14% CPU
Optimizing NNI: done in 0.138924 secs using 98.68% CPU
Optimizing NNI: done in 0.125753 secs using 99.38% CPU
Optimizing NNI: done in 0.148759 secs using 99.91% CPU
Optimizing NNI: done in 0.103101 secs using 99.42% CPU
Optimizing NNI: done in 0.193821 secs using 99.66% CPU
Optimizing NNI: done in 0.10932 secs using 99.93% CPU
Optimizing NNI: done in 0.125697 secs using 97.82% CPU
Optimizing NNI: done in 0.108348 secs using 99.48% CPU
Optimizing NNI: done in 0.147096 secs using 99.78% CPU
Optimizing NNI: done in 0.114677 secs using 99.81% CPU
Optimizing NNI: done in 0.126041 secs using 99.68% CPU
Optimizing NNI: done in 0.106405 secs using 99.35% CPU
Optimizing NNI: done in 0.145077 secs using 99.55% CPU
Optimizing NNI: done in 0.121834 secs using 99.92% CPU
Optimizing NNI: done in 0.181407 secs using 99.9% CPU
Optimizing NNI: done in 0.0790811 secs using 99.93% CPU
200 samples done
Optimizing NNI: done in 0.138721 secs using 99.92% CPU
Optimizing NNI: done in 0.106686 secs using 99.88% CPU
Optimizing NNI: done in 0.104836 secs using 99.86% CPU
Optimizing NNI: done in 0.142096 secs using 99.44% CPU
Optimizing NNI: done in 0.121668 secs using 99.34% CPU
Optimizing NNI: done in 0.0841501 secs using 99.92% CPU
Optimizing NNI: done in 0.0660751 secs using 99.87% CPU
Optimizing NNI: done in 0.144833 secs using 99.92% CPU
Optimizing NNI: done in 0.203946 secs using 99.93% CPU
Optimizing NNI: done in 0.164081 secs using 99.91% CPU
Optimizing NNI: done in 0.0894601 secs using 99.94% CPU
Optimizing NNI: done in 0.0729909 secs using 99.94% CPU
Optimizing NNI: done in 0.095943 secs using 97.4% CPU
Optimizing NNI: done in 0.130456 secs using 99.4% CPU
Optimizing NNI: done in 0.135346 secs using 99.93% CPU
Optimizing NNI: done in 0.148834 secs using 99.84% CPU
Optimizing NNI: done in 0.070766 secs using 99.46% CPU
Optimizing NNI: done in 0.147495 secs using 99.92% CPU
Optimizing NNI: done in 0.145901 secs using 98.85% CPU
Optimizing NNI: done in 0.244358 secs using 97.38% CPU
Optimizing NNI: done in 0.192487 secs using 99.31% CPU
Optimizing NNI: done in 0.131055 secs using 99.92% CPU
Optimizing NNI: done in 0.176671 secs using 99.58% CPU
Optimizing NNI: done in 0.148584 secs using 99.74% CPU
Optimizing NNI: done in 0.105739 secs using 99.25% CPU
Optimizing NNI: done in 0.152077 secs using 98.44% CPU
Optimizing NNI: done in 0.086798 secs using 98.22% CPU
Optimizing NNI: done in 0.232432 secs using 98.96% CPU
Optimizing NNI: done in 0.0827029 secs using 99% CPU
Optimizing NNI: done in 0.26878 secs using 97.64% CPU
Optimizing NNI: done in 0.112185 secs using 98.03% CPU
Optimizing NNI: done in 0.0774691 secs using 99.81% CPU
Optimizing NNI: done in 0.187829 secs using 99.52% CPU
Optimizing NNI: done in 0.173427 secs using 99.92% CPU
Optimizing NNI: done in 0.118616 secs using 99.76% CPU
Optimizing NNI: done in 0.134379 secs using 99.54% CPU
Optimizing NNI: done in 0.122116 secs using 98.93% CPU
Optimizing NNI: done in 0.149462 secs using 99.15% CPU
Optimizing NNI: done in 0.125088 secs using 99.94% CPU
Optimizing NNI: done in 0.222179 secs using 98.96% CPU
Optimizing NNI: done in 0.11532 secs using 99.1% CPU
Optimizing NNI: done in 0.107732 secs using 97.36% CPU
Optimizing NNI: done in 0.167015 secs using 99.73% CPU
Optimizing NNI: done in 0.133066 secs using 98.23% CPU
Optimizing NNI: done in 0.146681 secs using 99.14% CPU
Optimizing NNI: done in 0.167815 secs using 99.35% CPU
Optimizing NNI: done in 0.12182 secs using 99.94% CPU
Optimizing NNI: done in 0.18732 secs using 99.76% CPU
Optimizing NNI: done in 0.1252 secs using 99.34% CPU
Optimizing NNI: done in 0.217204 secs using 97.26% CPU
Optimizing NNI: done in 0.0782921 secs using 99.73% CPU
Optimizing NNI: done in 0.0962739 secs using 99.82% CPU
Optimizing NNI: done in 0.115694 secs using 99.94% CPU
Optimizing NNI: done in 0.139657 secs using 99.94% CPU
Optimizing NNI: done in 0.12132 secs using 99.94% CPU
Optimizing NNI: done in 0.103213 secs using 99.72% CPU
Optimizing NNI: done in 0.147284 secs using 99.88% CPU
Optimizing NNI: done in 0.0944169 secs using 99.93% CPU
Optimizing NNI: done in 0.111432 secs using 99.85% CPU
Optimizing NNI: done in 0.117168 secs using 99.92% CPU
Optimizing NNI: done in 0.0699 secs using 99.87% CPU
Optimizing NNI: done in 0.223487 secs using 99.54% CPU
Optimizing NNI: done in 0.15982 secs using 99.76% CPU
Optimizing NNI: done in 0.101853 secs using 99.94% CPU
Optimizing NNI: done in 0.160304 secs using 99.94% CPU
Optimizing NNI: done in 0.127212 secs using 99.95% CPU
Optimizing NNI: done in 0.0870469 secs using 99.94% CPU
Optimizing NNI: done in 0.118863 secs using 99.86% CPU
Optimizing NNI: done in 0.138653 secs using 99.93% CPU
Optimizing NNI: done in 0.127315 secs using 99.55% CPU
Optimizing NNI: done in 0.147056 secs using 99.63% CPU
Optimizing NNI: done in 0.0997541 secs using 99.83% CPU
Optimizing NNI: done in 0.141389 secs using 99.91% CPU
Optimizing NNI: done in 0.113001 secs using 99.87% CPU
Optimizing NNI: done in 0.109759 secs using 99.88% CPU
Optimizing NNI: done in 0.114879 secs using 99.88% CPU
Optimizing NNI: done in 0.137837 secs using 99.93% CPU
Optimizing NNI: done in 0.148818 secs using 99.1% CPU
Optimizing NNI: done in 0.190919 secs using 99.92% CPU
Optimizing NNI: done in 0.124368 secs using 99.93% CPU
Optimizing NNI: done in 0.106631 secs using 99.94% CPU
Optimizing NNI: done in 0.120514 secs using 99.91% CPU
Optimizing NNI: done in 0.0691121 secs using 99.94% CPU
Optimizing NNI: done in 0.13373 secs using 99.94% CPU
Optimizing NNI: done in 0.0674758 secs using 99.81% CPU
Optimizing NNI: done in 0.088146 secs using 99.87% CPU
Optimizing NNI: done in 0.110891 secs using 99.94% CPU
Optimizing NNI: done in 0.0818489 secs using 99.94% CPU
Optimizing NNI: done in 0.109852 secs using 99.93% CPU
Optimizing NNI: done in 0.141603 secs using 99.92% CPU
Optimizing NNI: done in 0.120448 secs using 99.9% CPU
Optimizing NNI: done in 0.169316 secs using 99.86% CPU
Optimizing NNI: done in 0.167379 secs using 99.78% CPU
Optimizing NNI: done in 0.111328 secs using 99.94% CPU
Optimizing NNI: done in 0.150067 secs using 99.94% CPU
Optimizing NNI: done in 0.109571 secs using 99.94% CPU
Optimizing NNI: done in 0.148453 secs using 99.94% CPU
Optimizing NNI: done in 0.211865 secs using 99.61% CPU
Optimizing NNI: done in 0.135151 secs using 99.36% CPU
Optimizing NNI: done in 0.166829 secs using 99.87% CPU
300 samples done
Optimizing NNI: done in 0.216314 secs using 99.9% CPU
Optimizing NNI: done in 0.0960941 secs using 99.93% CPU
Optimizing NNI: done in 0.148788 secs using 99.88% CPU
Optimizing NNI: done in 0.093025 secs using 99.94% CPU
Optimizing NNI: done in 0.0961659 secs using 99.82% CPU
Optimizing NNI: done in 0.133903 secs using 99.94% CPU
Optimizing NNI: done in 0.112725 secs using 99.94% CPU
Optimizing NNI: done in 0.088083 secs using 99.94% CPU
Optimizing NNI: done in 0.0863202 secs using 99.95% CPU
Optimizing NNI: done in 0.0984352 secs using 99.93% CPU
Optimizing NNI: done in 0.0790939 secs using 99.94% CPU
Optimizing NNI: done in 0.105709 secs using 99.94% CPU
Optimizing NNI: done in 0.122357 secs using 99.94% CPU
Optimizing NNI: done in 0.100607 secs using 99.94% CPU
Optimizing NNI: done in 0.130204 secs using 99.89% CPU
Optimizing NNI: done in 0.139321 secs using 99.82% CPU
Optimizing NNI: done in 0.198456 secs using 99.59% CPU
Optimizing NNI: done in 0.175922 secs using 99.91% CPU
Optimizing NNI: done in 0.156086 secs using 99.94% CPU
Optimizing NNI: done in 0.100096 secs using 99.93% CPU
Optimizing NNI: done in 0.0979989 secs using 99.92% CPU
Optimizing NNI: done in 0.132825 secs using 99.89% CPU
Optimizing NNI: done in 0.170201 secs using 99.92% CPU
Optimizing NNI: done in 0.074517 secs using 99.93% CPU
Optimizing NNI: done in 0.142581 secs using 99.94% CPU
Optimizing NNI: done in 0.209967 secs using 99.94% CPU
Optimizing NNI: done in 0.121926 secs using 99.94% CPU
Optimizing NNI: done in 0.0955451 secs using 99.9% CPU
Optimizing NNI: done in 0.209231 secs using 99.92% CPU
Optimizing NNI: done in 0.288135 secs using 99.93% CPU
Optimizing NNI: done in 0.153805 secs using 99.94% CPU
Optimizing NNI: done in 0.0759361 secs using 99.94% CPU
Optimizing NNI: done in 0.116054 secs using 99.94% CPU
Optimizing NNI: done in 0.102163 secs using 99.94% CPU
Optimizing NNI: done in 0.153879 secs using 99.94% CPU
Optimizing NNI: done in 0.117528 secs using 99.51% CPU
Optimizing NNI: done in 0.15461 secs using 99.76% CPU
Optimizing NNI: done in 0.174144 secs using 99.81% CPU
Optimizing NNI: done in 0.19868 secs using 99.83% CPU
Optimizing NNI: done in 0.138971 secs using 99.8% CPU
Optimizing NNI: done in 0.14345 secs using 99.41% CPU
Optimizing NNI: done in 0.0765839 secs using 99.94% CPU
Optimizing NNI: done in 0.165144 secs using 99.9% CPU
Optimizing NNI: done in 0.07938 secs using 99.71% CPU
Optimizing NNI: done in 0.0952842 secs using 99.94% CPU
Optimizing NNI: done in 0.099993 secs using 99.93% CPU
Optimizing NNI: done in 0.185201 secs using 99.9% CPU
Optimizing NNI: done in 0.127847 secs using 99.89% CPU
Optimizing NNI: done in 0.0988851 secs using 99.72% CPU
Optimizing NNI: done in 0.100238 secs using 99.85% CPU
Optimizing NNI: done in 0.0830789 secs using 99.94% CPU
Optimizing NNI: done in 0.159568 secs using 99.94% CPU
Optimizing NNI: done in 0.140344 secs using 99.93% CPU
Optimizing NNI: done in 0.16399 secs using 99.93% CPU
Optimizing NNI: done in 0.132479 secs using 99.93% CPU
Optimizing NNI: done in 0.143761 secs using 99.92% CPU
Optimizing NNI: done in 0.226001 secs using 99.93% CPU
Optimizing NNI: done in 0.085695 secs using 99.93% CPU
Optimizing NNI: done in 0.135472 secs using 99.92% CPU
Optimizing NNI: done in 0.087662 secs using 99.8% CPU
Optimizing NNI: done in 0.111257 secs using 98.5% CPU
Optimizing NNI: done in 0.115463 secs using 99.74% CPU
Optimizing NNI: done in 0.106893 secs using 99.53% CPU
Optimizing NNI: done in 0.129114 secs using 99.93% CPU
Optimizing NNI: done in 0.103865 secs using 99.94% CPU
Optimizing NNI: done in 0.184394 secs using 99.93% CPU
Optimizing NNI: done in 0.145706 secs using 99.77% CPU
Optimizing NNI: done in 0.138632 secs using 99.91% CPU
Optimizing NNI: done in 0.138337 secs using 99.93% CPU
Optimizing NNI: done in 0.147939 secs using 99.73% CPU
Optimizing NNI: done in 0.132035 secs using 99.92% CPU
Optimizing NNI: done in 0.066308 secs using 99.93% CPU
Optimizing NNI: done in 0.125892 secs using 99.22% CPU
Optimizing NNI: done in 0.0862231 secs using 99.56% CPU
Optimizing NNI: done in 0.106791 secs using 99.49% CPU
Optimizing NNI: done in 0.14353 secs using 99.33% CPU
Optimizing NNI: done in 0.173057 secs using 99.94% CPU
Optimizing NNI: done in 0.13311 secs using 99.94% CPU
Optimizing NNI: done in 0.0752571 secs using 99.95% CPU
Optimizing NNI: done in 0.106143 secs using 99.84% CPU
Optimizing NNI: done in 0.118019 secs using 99.89% CPU
Optimizing NNI: done in 0.112079 secs using 99.57% CPU
Optimizing NNI: done in 0.0802932 secs using 99.52% CPU
Optimizing NNI: done in 0.073756 secs using 99.93% CPU
Optimizing NNI: done in 0.099597 secs using 99.94% CPU
Optimizing NNI: done in 0.0696039 secs using 99.94% CPU
Optimizing NNI: done in 0.103658 secs using 99.94% CPU
Optimizing NNI: done in 0.0958068 secs using 99.94% CPU
Optimizing NNI: done in 0.081233 secs using 99.94% CPU
Optimizing NNI: done in 0.125781 secs using 99.93% CPU
Optimizing NNI: done in 0.119856 secs using 99.94% CPU
Optimizing NNI: done in 0.118354 secs using 99.94% CPU
Optimizing NNI: done in 0.0704951 secs using 99.94% CPU
Optimizing NNI: done in 0.15416 secs using 99.95% CPU
Optimizing NNI: done in 0.104213 secs using 99.93% CPU
Optimizing NNI: done in 0.169884 secs using 99.94% CPU
Optimizing NNI: done in 0.135607 secs using 99.93% CPU
Optimizing NNI: done in 0.103453 secs using 99.94% CPU
Optimizing NNI: done in 0.188371 secs using 99.9% CPU
Optimizing NNI: done in 0.104333 secs using 99.39% CPU
400 samples done
Optimizing NNI: done in 0.0773411 secs using 99.76% CPU
Optimizing NNI: done in 0.115175 secs using 99.81% CPU
Optimizing NNI: done in 0.120764 secs using 99.94% CPU
Optimizing NNI: done in 0.147249 secs using 99.94% CPU
Optimizing NNI: done in 0.069288 secs using 99.94% CPU
Optimizing NNI: done in 0.10901 secs using 99.94% CPU
Optimizing NNI: done in 0.107896 secs using 99.79% CPU
Optimizing NNI: done in 0.148752 secs using 99.94% CPU
Optimizing NNI: done in 0.145404 secs using 99.94% CPU
Optimizing NNI: done in 0.080092 secs using 99.95% CPU
Optimizing NNI: done in 0.172911 secs using 99.94% CPU
Optimizing NNI: done in 0.101737 secs using 99.94% CPU
Optimizing NNI: done in 0.140124 secs using 99.94% CPU
Optimizing NNI: done in 0.120419 secs using 99.74% CPU
Optimizing NNI: done in 0.130729 secs using 99.94% CPU
Optimizing NNI: done in 0.064467 secs using 99.88% CPU
Optimizing NNI: done in 0.101764 secs using 99.93% CPU
Optimizing NNI: done in 0.116212 secs using 99.9% CPU
Optimizing NNI: done in 0.183024 secs using 99.88% CPU
Optimizing NNI: done in 0.200409 secs using 99.94% CPU
Optimizing NNI: done in 0.130826 secs using 99.94% CPU
Optimizing NNI: done in 0.077147 secs using 99.94% CPU
Optimizing NNI: done in 0.101587 secs using 99.81% CPU
Optimizing NNI: done in 0.080034 secs using 99.02% CPU
Optimizing NNI: done in 0.0836692 secs using 99.94% CPU
Optimizing NNI: done in 0.0800629 secs using 99.94% CPU
Optimizing NNI: done in 0.118495 secs using 99.66% CPU
Optimizing NNI: done in 0.0826681 secs using 99.92% CPU
Optimizing NNI: done in 0.178762 secs using 99.94% CPU
Optimizing NNI: done in 0.0698321 secs using 99.94% CPU
Optimizing NNI: done in 0.176411 secs using 99.25% CPU
Optimizing NNI: done in 0.109478 secs using 99.78% CPU
Optimizing NNI: done in 0.144105 secs using 99.69% CPU
Optimizing NNI: done in 0.178826 secs using 99.94% CPU
Optimizing NNI: done in 0.168198 secs using 99.94% CPU
Optimizing NNI: done in 0.132149 secs using 99.94% CPU
Optimizing NNI: done in 0.166938 secs using 99.55% CPU
Optimizing NNI: done in 0.140249 secs using 99.71% CPU
Optimizing NNI: done in 0.0919828 secs using 99.88% CPU
Optimizing NNI: done in 0.0847521 secs using 99.85% CPU
Optimizing NNI: done in 0.152341 secs using 99.78% CPU
Optimizing NNI: done in 0.130504 secs using 99.92% CPU
Optimizing NNI: done in 0.1522 secs using 99.38% CPU
Optimizing NNI: done in 0.120347 secs using 99.82% CPU
Optimizing NNI: done in 0.118121 secs using 99.94% CPU
Optimizing NNI: done in 0.221454 secs using 99.87% CPU
Optimizing NNI: done in 0.0832169 secs using 99.8% CPU
Optimizing NNI: done in 0.133076 secs using 99.79% CPU
Optimizing NNI: done in 0.135763 secs using 99.94% CPU
Optimizing NNI: done in 0.0846219 secs using 99.87% CPU
Optimizing NNI: done in 0.103443 secs using 99.88% CPU
Optimizing NNI: done in 0.0773239 secs using 99.82% CPU
Optimizing NNI: done in 0.202906 secs using 99.85% CPU
Optimizing NNI: done in 0.129041 secs using 99.93% CPU
Optimizing NNI: done in 0.14446 secs using 99.93% CPU
Optimizing NNI: done in 0.164796 secs using 99.94% CPU
Optimizing NNI: done in 0.102733 secs using 99.93% CPU
Optimizing NNI: done in 0.115574 secs using 99.04% CPU
Optimizing NNI: done in 0.137963 secs using 99.15% CPU
Optimizing NNI: done in 0.132123 secs using 99.11% CPU
Optimizing NNI: done in 0.120917 secs using 98.5% CPU
Optimizing NNI: done in 0.080723 secs using 99.36% CPU
Optimizing NNI: done in 0.121034 secs using 99.51% CPU
Optimizing NNI: done in 0.151036 secs using 99.94% CPU
Optimizing NNI: done in 0.087553 secs using 99.56% CPU
Optimizing NNI: done in 0.0795181 secs using 98.57% CPU
Optimizing NNI: done in 0.08372 secs using 99.37% CPU
Optimizing NNI: done in 0.107243 secs using 98.96% CPU
Optimizing NNI: done in 0.156528 secs using 99.85% CPU
Optimizing NNI: done in 0.234282 secs using 99.01% CPU
Optimizing NNI: done in 0.147546 secs using 99.06% CPU
Optimizing NNI: done in 0.100513 secs using 99.81% CPU
Optimizing NNI: done in 0.0807381 secs using 99.86% CPU
Optimizing NNI: done in 0.15147 secs using 98.81% CPU
Optimizing NNI: done in 0.105456 secs using 99.89% CPU
Optimizing NNI: done in 0.142673 secs using 99.55% CPU
Optimizing NNI: done in 0.106809 secs using 98.98% CPU
Optimizing NNI: done in 0.0791252 secs using 99.67% CPU
Optimizing NNI: done in 0.125747 secs using 98.63% CPU
Optimizing NNI: done in 0.110633 secs using 99.93% CPU
Optimizing NNI: done in 0.0702221 secs using 99.66% CPU
Optimizing NNI: done in 0.157618 secs using 99.82% CPU
Optimizing NNI: done in 0.082705 secs using 99.84% CPU
Optimizing NNI: done in 0.148314 secs using 99.94% CPU
Optimizing NNI: done in 0.0830469 secs using 99.89% CPU
Optimizing NNI: done in 0.177021 secs using 99.66% CPU
Optimizing NNI: done in 0.0811219 secs using 99.94% CPU
Optimizing NNI: done in 0.179189 secs using 99.8% CPU
Optimizing NNI: done in 0.0674751 secs using 99.81% CPU
Optimizing NNI: done in 0.0705919 secs using 99.93% CPU
Optimizing NNI: done in 0.107859 secs using 99.75% CPU
Optimizing NNI: done in 0.135145 secs using 99.76% CPU
Optimizing NNI: done in 0.114242 secs using 99.74% CPU
Optimizing NNI: done in 0.150317 secs using 99.51% CPU
Optimizing NNI: done in 0.0985579 secs using 99.88% CPU
Optimizing NNI: done in 0.10286 secs using 99.79% CPU
Optimizing NNI: done in 0.131894 secs using 99.9% CPU
Optimizing NNI: done in 0.110598 secs using 99.91% CPU
Optimizing NNI: done in 0.14151 secs using 99.63% CPU
Optimizing NNI: done in 0.103927 secs using 99.79% CPU
500 samples done
Optimizing NNI: done in 0.240478 secs using 99.84% CPU
Optimizing NNI: done in 0.205001 secs using 99.18% CPU
Optimizing NNI: done in 0.071681 secs using 99.42% CPU
Optimizing NNI: done in 0.171725 secs using 99.92% CPU
Optimizing NNI: done in 0.186169 secs using 99.94% CPU
Optimizing NNI: done in 0.142652 secs using 99.93% CPU
Optimizing NNI: done in 0.24931 secs using 99.92% CPU
Optimizing NNI: done in 0.173618 secs using 99.86% CPU
Optimizing NNI: done in 0.0932701 secs using 99.49% CPU
Optimizing NNI: done in 0.10954 secs using 99.94% CPU
Optimizing NNI: done in 0.181444 secs using 99.49% CPU
Optimizing NNI: done in 0.16484 secs using 99.89% CPU
Optimizing NNI: done in 0.076865 secs using 99.94% CPU
Optimizing NNI: done in 0.141234 secs using 99.92% CPU
Optimizing NNI: done in 0.11268 secs using 99.94% CPU
Optimizing NNI: done in 0.181948 secs using 99.94% CPU
Optimizing NNI: done in 0.0759919 secs using 99.95% CPU
Optimizing NNI: done in 0.143178 secs using 99.94% CPU
Optimizing NNI: done in 0.21531 secs using 99.75% CPU
Optimizing NNI: done in 0.162969 secs using 99.83% CPU
Optimizing NNI: done in 0.110433 secs using 99.91% CPU
Optimizing NNI: done in 0.09917 secs using 99.94% CPU
Optimizing NNI: done in 0.097816 secs using 99.94% CPU
Optimizing NNI: done in 0.133214 secs using 99.89% CPU
Optimizing NNI: done in 0.141726 secs using 99.81% CPU
Optimizing NNI: done in 0.115039 secs using 99.61% CPU
Optimizing NNI: done in 0.185058 secs using 99.82% CPU
Optimizing NNI: done in 0.145451 secs using 99.84% CPU
Optimizing NNI: done in 0.136699 secs using 99.89% CPU
Optimizing NNI: done in 0.106668 secs using 99.91% CPU
Optimizing NNI: done in 0.100653 secs using 99.9% CPU
Optimizing NNI: done in 0.0948682 secs using 99.93% CPU
Optimizing NNI: done in 0.115562 secs using 99.8% CPU
Optimizing NNI: done in 0.0999482 secs using 99.94% CPU
Optimizing NNI: done in 0.125196 secs using 99.7% CPU
Optimizing NNI: done in 0.161681 secs using 99.8% CPU
Optimizing NNI: done in 0.122557 secs using 99.94% CPU
Optimizing NNI: done in 0.079906 secs using 99.94% CPU
Optimizing NNI: done in 0.181586 secs using 98.46% CPU
Optimizing NNI: done in 0.0771461 secs using 99.59% CPU
Optimizing NNI: done in 0.090996 secs using 99.48% CPU
Optimizing NNI: done in 0.129144 secs using 99.94% CPU
Optimizing NNI: done in 0.105958 secs using 99.45% CPU
Optimizing NNI: done in 0.137274 secs using 99.93% CPU
Optimizing NNI: done in 0.167677 secs using 99.85% CPU
Optimizing NNI: done in 0.0977819 secs using 99.94% CPU
Optimizing NNI: done in 0.12868 secs using 99.92% CPU
Optimizing NNI: done in 0.095938 secs using 99.92% CPU
Optimizing NNI: done in 0.140337 secs using 99.94% CPU
Optimizing NNI: done in 0.132368 secs using 99.94% CPU
Optimizing NNI: done in 0.0713499 secs using 99.94% CPU
Optimizing NNI: done in 0.130651 secs using 99.94% CPU
Optimizing NNI: done in 0.0999749 secs using 99.93% CPU
Optimizing NNI: done in 0.15647 secs using 99.94% CPU
Optimizing NNI: done in 0.104144 secs using 99.94% CPU
Optimizing NNI: done in 0.142746 secs using 99.94% CPU
Optimizing NNI: done in 0.122047 secs using 99.94% CPU
Optimizing NNI: done in 0.168572 secs using 99.24% CPU
Optimizing NNI: done in 0.0973971 secs using 99.93% CPU
Optimizing NNI: done in 0.200362 secs using 99.94% CPU
Optimizing NNI: done in 0.110862 secs using 99.73% CPU
Optimizing NNI: done in 0.126614 secs using 99.91% CPU
Optimizing NNI: done in 0.121901 secs using 99.94% CPU
Optimizing NNI: done in 0.105047 secs using 99.81% CPU
Optimizing NNI: done in 0.256931 secs using 99.89% CPU
Optimizing NNI: done in 0.169077 secs using 99.84% CPU
Optimizing NNI: done in 0.110382 secs using 99.93% CPU
Optimizing NNI: done in 0.121612 secs using 99.93% CPU
Optimizing NNI: done in 0.13951 secs using 99.78% CPU
Optimizing NNI: done in 0.104273 secs using 99.94% CPU
Optimizing NNI: done in 0.0823262 secs using 99.94% CPU
Optimizing NNI: done in 0.173731 secs using 99.91% CPU
Optimizing NNI: done in 0.134143 secs using 99.94% CPU
Optimizing NNI: done in 0.111287 secs using 99.93% CPU
Optimizing NNI: done in 0.0686102 secs using 99.92% CPU
Optimizing NNI: done in 0.131308 secs using 99.93% CPU
Optimizing NNI: done in 0.11563 secs using 99.94% CPU
Optimizing NNI: done in 0.13773 secs using 99.94% CPU
Optimizing NNI: done in 0.121006 secs using 99.93% CPU
Optimizing NNI: done in 0.0727899 secs using 99.94% CPU
Optimizing NNI: done in 0.133151 secs using 99.93% CPU
Optimizing NNI: done in 0.113345 secs using 99.93% CPU
Optimizing NNI: done in 0.124649 secs using 99.94% CPU
Optimizing NNI: done in 0.128638 secs using 99.94% CPU
Optimizing NNI: done in 0.125054 secs using 99.93% CPU
Optimizing NNI: done in 0.119451 secs using 99.94% CPU
Optimizing NNI: done in 0.076025 secs using 99.93% CPU
Optimizing NNI: done in 0.127463 secs using 99.68% CPU
Optimizing NNI: done in 0.10701 secs using 99.94% CPU
Optimizing NNI: done in 0.174091 secs using 99.93% CPU
Optimizing NNI: done in 0.139948 secs using 99.9% CPU
Optimizing NNI: done in 0.122225 secs using 99.94% CPU
Optimizing NNI: done in 0.067081 secs using 99.94% CPU
Optimizing NNI: done in 0.0790241 secs using 99.94% CPU
Optimizing NNI: done in 0.110831 secs using 99.84% CPU
Optimizing NNI: done in 0.255088 secs using 99.94% CPU
Optimizing NNI: done in 0.14884 secs using 99.89% CPU
Optimizing NNI: done in 0.077131 secs using 99.24% CPU
Optimizing NNI: done in 0.129648 secs using 99.84% CPU
Optimizing NNI: done in 0.156148 secs using 99.94% CPU
600 samples done
Optimizing NNI: done in 0.154776 secs using 99.93% CPU
Optimizing NNI: done in 0.119241 secs using 99.94% CPU
Optimizing NNI: done in 0.116131 secs using 99.83% CPU
Optimizing NNI: done in 0.0986931 secs using 99.94% CPU
Optimizing NNI: done in 0.183805 secs using 99.82% CPU
Optimizing NNI: done in 0.1075 secs using 99.93% CPU
Optimizing NNI: done in 0.104034 secs using 99.93% CPU
Optimizing NNI: done in 0.098258 secs using 99.93% CPU
Optimizing NNI: done in 0.101334 secs using 99.93% CPU
Optimizing NNI: done in 0.113823 secs using 99.94% CPU
Optimizing NNI: done in 0.213252 secs using 99.93% CPU
Optimizing NNI: done in 0.162935 secs using 99.94% CPU
Optimizing NNI: done in 0.107783 secs using 99.93% CPU
Optimizing NNI: done in 0.083941 secs using 99.94% CPU
Optimizing NNI: done in 0.0912271 secs using 99.93% CPU
Optimizing NNI: done in 0.0942101 secs using 99.29% CPU
Optimizing NNI: done in 0.13202 secs using 99.88% CPU
Optimizing NNI: done in 0.173995 secs using 99.94% CPU
Optimizing NNI: done in 0.147693 secs using 99.16% CPU
Optimizing NNI: done in 0.0797441 secs using 99.86% CPU
Optimizing NNI: done in 0.092042 secs using 99.83% CPU
Optimizing NNI: done in 0.164104 secs using 99.92% CPU
Optimizing NNI: done in 0.117575 secs using 99.91% CPU
Optimizing NNI: done in 0.170842 secs using 99.92% CPU
Optimizing NNI: done in 0.183093 secs using 99.9% CPU
Optimizing NNI: done in 0.132279 secs using 99.93% CPU
Optimizing NNI: done in 0.118268 secs using 99.94% CPU
Optimizing NNI: done in 0.136244 secs using 99.93% CPU
Optimizing NNI: done in 0.171881 secs using 99.94% CPU
Optimizing NNI: done in 0.173188 secs using 99.93% CPU
Optimizing NNI: done in 0.177307 secs using 99.94% CPU
Optimizing NNI: done in 0.0789061 secs using 99.92% CPU
Optimizing NNI: done in 0.18615 secs using 99.94% CPU
Optimizing NNI: done in 0.185065 secs using 99.94% CPU
Optimizing NNI: done in 0.114376 secs using 99.93% CPU
Optimizing NNI: done in 0.12177 secs using 99.93% CPU
Optimizing NNI: done in 0.107527 secs using 99.92% CPU
Optimizing NNI: done in 0.172206 secs using 99.93% CPU
Optimizing NNI: done in 0.179268 secs using 99.93% CPU
Optimizing NNI: done in 0.0868881 secs using 99.93% CPU
Optimizing NNI: done in 0.107677 secs using 99.94% CPU
Optimizing NNI: done in 0.114645 secs using 99.94% CPU
Optimizing NNI: done in 0.0912399 secs using 99.94% CPU
Optimizing NNI: done in 0.118145 secs using 99.22% CPU
Optimizing NNI: done in 0.144741 secs using 99.87% CPU
Optimizing NNI: done in 0.110459 secs using 99.91% CPU
Optimizing NNI: done in 0.082545 secs using 99.93% CPU
Optimizing NNI: done in 0.108852 secs using 99.89% CPU
Optimizing NNI: done in 0.156896 secs using 99.94% CPU
Optimizing NNI: done in 0.0874791 secs using 99.93% CPU
Optimizing NNI: done in 0.153117 secs using 99.94% CPU
Optimizing NNI: done in 0.108889 secs using 99.75% CPU
Optimizing NNI: done in 0.078408 secs using 99.79% CPU
Optimizing NNI: done in 0.109439 secs using 99.92% CPU
Optimizing NNI: done in 0.153496 secs using 99.91% CPU
Optimizing NNI: done in 0.140684 secs using 99.93% CPU
Optimizing NNI: done in 0.1388 secs using 99.94% CPU
Optimizing NNI: done in 0.126247 secs using 99.86% CPU
Optimizing NNI: done in 0.149206 secs using 99.68% CPU
Optimizing NNI: done in 0.114607 secs using 99.7% CPU
Optimizing NNI: done in 0.140496 secs using 99.9% CPU
Optimizing NNI: done in 0.163459 secs using 97.38% CPU
Optimizing NNI: done in 0.184205 secs using 99.87% CPU
Optimizing NNI: done in 0.250261 secs using 99.93% CPU
Optimizing NNI: done in 0.128015 secs using 99.94% CPU
Optimizing NNI: done in 0.073276 secs using 99.88% CPU
Optimizing NNI: done in 0.075568 secs using 99.94% CPU
Optimizing NNI: done in 0.0712109 secs using 99.67% CPU
Optimizing NNI: done in 0.0994711 secs using 99.85% CPU
Optimizing NNI: done in 0.097887 secs using 99.94% CPU
Optimizing NNI: done in 0.140428 secs using 99.94% CPU
Optimizing NNI: done in 0.101214 secs using 99.94% CPU
Optimizing NNI: done in 0.12974 secs using 99.94% CPU
Optimizing NNI: done in 0.154364 secs using 99.93% CPU
Optimizing NNI: done in 0.0767388 secs using 99.93% CPU
Optimizing NNI: done in 0.092083 secs using 99.94% CPU
Optimizing NNI: done in 0.0724602 secs using 99.93% CPU
Optimizing NNI: done in 0.191854 secs using 99.94% CPU
Optimizing NNI: done in 0.10947 secs using 99.94% CPU
Optimizing NNI: done in 0.112649 secs using 99.94% CPU
Optimizing NNI: done in 0.122333 secs using 99.93% CPU
Optimizing NNI: done in 0.117247 secs using 99.94% CPU
Optimizing NNI: done in 0.121525 secs using 99.94% CPU
Optimizing NNI: done in 0.175722 secs using 99.94% CPU
Optimizing NNI: done in 0.0762889 secs using 99.92% CPU
Optimizing NNI: done in 0.181682 secs using 99.93% CPU
Optimizing NNI: done in 0.110942 secs using 99.94% CPU
Optimizing NNI: done in 0.106101 secs using 99.94% CPU
Optimizing NNI: done in 0.0852821 secs using 99.94% CPU
Optimizing NNI: done in 0.162401 secs using 99.93% CPU
Optimizing NNI: done in 0.13944 secs using 98.48% CPU
Optimizing NNI: done in 0.119261 secs using 99.94% CPU
Optimizing NNI: done in 0.154552 secs using 99.94% CPU
Optimizing NNI: done in 0.131287 secs using 99.94% CPU
Optimizing NNI: done in 0.146163 secs using 99.9% CPU
Optimizing NNI: done in 0.169411 secs using 99.79% CPU
Optimizing NNI: done in 0.154356 secs using 99.93% CPU
Optimizing NNI: done in 0.092011 secs using 99.93% CPU
Optimizing NNI: done in 0.145122 secs using 99.91% CPU
Optimizing NNI: done in 0.118181 secs using 99.93% CPU
700 samples done
Optimizing NNI: done in 0.126108 secs using 99.94% CPU
Optimizing NNI: done in 0.148159 secs using 99.93% CPU
Optimizing NNI: done in 0.105092 secs using 99.92% CPU
Optimizing NNI: done in 0.149124 secs using 99.9% CPU
Optimizing NNI: done in 0.078841 secs using 99.91% CPU
Optimizing NNI: done in 0.0723932 secs using 99.94% CPU
Optimizing NNI: done in 0.167758 secs using 99.92% CPU
Optimizing NNI: done in 0.114078 secs using 99.62% CPU
Optimizing NNI: done in 0.0991809 secs using 99.89% CPU
Optimizing NNI: done in 0.143891 secs using 99.93% CPU
Optimizing NNI: done in 0.131853 secs using 99.94% CPU
Optimizing NNI: done in 0.131494 secs using 99.32% CPU
Optimizing NNI: done in 0.187753 secs using 99.94% CPU
Optimizing NNI: done in 0.104147 secs using 99.93% CPU
Optimizing NNI: done in 0.181169 secs using 99.94% CPU
Optimizing NNI: done in 0.115394 secs using 99.93% CPU
Optimizing NNI: done in 0.123291 secs using 99.94% CPU
Optimizing NNI: done in 0.117841 secs using 99.94% CPU
Optimizing NNI: done in 0.121403 secs using 99.84% CPU
Optimizing NNI: done in 0.135192 secs using 99.43% CPU
Optimizing NNI: done in 0.131382 secs using 99.94% CPU
Optimizing NNI: done in 0.162263 secs using 99.49% CPU
Optimizing NNI: done in 0.127234 secs using 99.73% CPU
Optimizing NNI: done in 0.152007 secs using 99.84% CPU
Optimizing NNI: done in 0.0729461 secs using 99.85% CPU
Optimizing NNI: done in 0.149356 secs using 99.91% CPU
Optimizing NNI: done in 0.0867209 secs using 99.94% CPU
Optimizing NNI: done in 0.040508 secs using 99.94% CPU
Optimizing NNI: done in 0.125708 secs using 99.94% CPU
Optimizing NNI: done in 0.073137 secs using 99.94% CPU
Optimizing NNI: done in 0.128972 secs using 99.93% CPU
Optimizing NNI: done in 0.099093 secs using 99.51% CPU
Optimizing NNI: done in 0.0657079 secs using 99.86% CPU
Optimizing NNI: done in 0.0759089 secs using 99.92% CPU
Optimizing NNI: done in 0.0836289 secs using 99.93% CPU
Optimizing NNI: done in 0.16084 secs using 99.92% CPU
Optimizing NNI: done in 0.108812 secs using 99.92% CPU
Optimizing NNI: done in 0.137466 secs using 99.91% CPU
Optimizing NNI: done in 0.123501 secs using 99.94% CPU
Optimizing NNI: done in 0.142953 secs using 99.89% CPU
Optimizing NNI: done in 0.152487 secs using 99.94% CPU
Optimizing NNI: done in 0.129986 secs using 99.39% CPU
Optimizing NNI: done in 0.200594 secs using 99.93% CPU
Optimizing NNI: done in 0.161264 secs using 99.93% CPU
Optimizing NNI: done in 0.115315 secs using 99.94% CPU
Optimizing NNI: done in 0.13897 secs using 99.78% CPU
Optimizing NNI: done in 0.107528 secs using 99.95% CPU
Optimizing NNI: done in 0.153986 secs using 99.91% CPU
Optimizing NNI: done in 0.144059 secs using 99.82% CPU
Optimizing NNI: done in 0.152408 secs using 99.94% CPU
Optimizing NNI: done in 0.102059 secs using 99.94% CPU
Optimizing NNI: done in 0.13838 secs using 99.93% CPU
Optimizing NNI: done in 0.188677 secs using 99.93% CPU
Optimizing NNI: done in 0.113157 secs using 99.94% CPU
Optimizing NNI: done in 0.082366 secs using 99.94% CPU
Optimizing NNI: done in 0.101906 secs using 99.9% CPU
Optimizing NNI: done in 0.0791309 secs using 99.88% CPU
Optimizing NNI: done in 0.103564 secs using 99.91% CPU
Optimizing NNI: done in 0.0398102 secs using 99.92% CPU
Optimizing NNI: done in 0.108615 secs using 99.89% CPU
Optimizing NNI: done in 0.115417 secs using 99.92% CPU
Optimizing NNI: done in 0.123734 secs using 99.1% CPU
Optimizing NNI: done in 0.173909 secs using 99.92% CPU
Optimizing NNI: done in 0.148294 secs using 99.8% CPU
Optimizing NNI: done in 0.102685 secs using 99.93% CPU
Optimizing NNI: done in 0.100219 secs using 99.93% CPU
Optimizing NNI: done in 0.117847 secs using 99.94% CPU
Optimizing NNI: done in 0.183864 secs using 99.94% CPU
Optimizing NNI: done in 0.0980248 secs using 99.93% CPU
Optimizing NNI: done in 0.122784 secs using 99.93% CPU
Optimizing NNI: done in 0.109447 secs using 99.94% CPU
Optimizing NNI: done in 0.193228 secs using 99.94% CPU
Optimizing NNI: done in 0.130437 secs using 99.94% CPU
Optimizing NNI: done in 0.120381 secs using 99.93% CPU
Optimizing NNI: done in 0.147263 secs using 99.94% CPU
Optimizing NNI: done in 0.132986 secs using 99.93% CPU
Optimizing NNI: done in 0.161105 secs using 99.92% CPU
Optimizing NNI: done in 0.074755 secs using 99.94% CPU
Optimizing NNI: done in 0.137643 secs using 99.94% CPU
Optimizing NNI: done in 0.0747631 secs using 99.94% CPU
Optimizing NNI: done in 0.106504 secs using 99.94% CPU
Optimizing NNI: done in 0.132868 secs using 99.94% CPU
Optimizing NNI: done in 0.087142 secs using 99.93% CPU
Optimizing NNI: done in 0.108124 secs using 99.94% CPU
Optimizing NNI: done in 0.153392 secs using 99.93% CPU
Optimizing NNI: done in 0.125986 secs using 99.94% CPU
Optimizing NNI: done in 0.136334 secs using 99.95% CPU
Optimizing NNI: done in 0.108321 secs using 99.95% CPU
Optimizing NNI: done in 0.0959089 secs using 99.94% CPU
Optimizing NNI: done in 0.103151 secs using 99.81% CPU
Optimizing NNI: done in 0.100675 secs using 99.93% CPU
Optimizing NNI: done in 0.115415 secs using 99.93% CPU
Optimizing NNI: done in 0.126936 secs using 99.94% CPU
Optimizing NNI: done in 0.110278 secs using 99.94% CPU
Optimizing NNI: done in 0.113127 secs using 99.91% CPU
Optimizing NNI: done in 0.127586 secs using 99.8% CPU
Optimizing NNI: done in 0.185801 secs using 99.65% CPU
Optimizing NNI: done in 0.123244 secs using 99.94% CPU
Optimizing NNI: done in 0.153672 secs using 99.93% CPU
Optimizing NNI: done in 0.132811 secs using 99.93% CPU
800 samples done
Optimizing NNI: done in 0.120051 secs using 99.94% CPU
Optimizing NNI: done in 0.155637 secs using 98.46% CPU
Optimizing NNI: done in 0.129894 secs using 99.93% CPU
Optimizing NNI: done in 0.0996299 secs using 99.94% CPU
Optimizing NNI: done in 0.159728 secs using 99.92% CPU
Optimizing NNI: done in 0.105509 secs using 99.92% CPU
Optimizing NNI: done in 0.0682979 secs using 99.94% CPU
Optimizing NNI: done in 0.131803 secs using 99.93% CPU
Optimizing NNI: done in 0.136435 secs using 99.91% CPU
Optimizing NNI: done in 0.109885 secs using 99.93% CPU
Optimizing NNI: done in 0.105544 secs using 99.89% CPU
Optimizing NNI: done in 0.0797839 secs using 99.94% CPU
Optimizing NNI: done in 0.117379 secs using 99.94% CPU
Optimizing NNI: done in 0.10946 secs using 99.93% CPU
Optimizing NNI: done in 0.085283 secs using 99.95% CPU
Optimizing NNI: done in 0.24367 secs using 99.86% CPU
Optimizing NNI: done in 0.0856552 secs using 99.92% CPU
Optimizing NNI: done in 0.146208 secs using 99.89% CPU
Optimizing NNI: done in 0.0701191 secs using 99.62% CPU
Optimizing NNI: done in 0.126605 secs using 99.91% CPU
Optimizing NNI: done in 0.118201 secs using 99.85% CPU
Optimizing NNI: done in 0.132169 secs using 97.4% CPU
Optimizing NNI: done in 0.077409 secs using 99.9% CPU
Optimizing NNI: done in 0.0973191 secs using 99.93% CPU
Optimizing NNI: done in 0.175737 secs using 99.89% CPU
Optimizing NNI: done in 0.106718 secs using 99.94% CPU
Optimizing NNI: done in 0.154257 secs using 99.93% CPU
Optimizing NNI: done in 0.127849 secs using 99.91% CPU
Optimizing NNI: done in 0.0944068 secs using 99.93% CPU
Optimizing NNI: done in 0.136699 secs using 99.89% CPU
Optimizing NNI: done in 0.171887 secs using 99.94% CPU
Optimizing NNI: done in 0.0698919 secs using 99.94% CPU
Optimizing NNI: done in 0.108283 secs using 99.39% CPU
Optimizing NNI: done in 0.182367 secs using 99.93% CPU
Optimizing NNI: done in 0.0962529 secs using 99.92% CPU
Optimizing NNI: done in 0.159845 secs using 99.88% CPU
Optimizing NNI: done in 0.18993 secs using 99.87% CPU
Optimizing NNI: done in 0.119079 secs using 99.93% CPU
Optimizing NNI: done in 0.0783792 secs using 99.75% CPU
Optimizing NNI: done in 0.224559 secs using 99.56% CPU
Optimizing NNI: done in 0.0715029 secs using 99.88% CPU
Optimizing NNI: done in 0.0672271 secs using 99.84% CPU
Optimizing NNI: done in 0.0920422 secs using 99.91% CPU
Optimizing NNI: done in 0.0916572 secs using 99.94% CPU
Optimizing NNI: done in 0.138666 secs using 99.94% CPU
Optimizing NNI: done in 0.194784 secs using 99.94% CPU
Optimizing NNI: done in 0.110742 secs using 99.94% CPU
Optimizing NNI: done in 0.164754 secs using 99.94% CPU
Optimizing NNI: done in 0.119696 secs using 99.95% CPU
Optimizing NNI: done in 0.130779 secs using 99.94% CPU
Optimizing NNI: done in 0.164553 secs using 99.93% CPU
Optimizing NNI: done in 0.127203 secs using 99.94% CPU
Optimizing NNI: done in 0.0673811 secs using 99.94% CPU
Optimizing NNI: done in 0.089278 secs using 99.93% CPU
Optimizing NNI: done in 0.124662 secs using 99.94% CPU
Optimizing NNI: done in 0.116091 secs using 99.94% CPU
Optimizing NNI: done in 0.128804 secs using 99.94% CPU
Optimizing NNI: done in 0.0929599 secs using 99.94% CPU
Optimizing NNI: done in 0.105219 secs using 99.93% CPU
Optimizing NNI: done in 0.113481 secs using 99.94% CPU
Optimizing NNI: done in 0.164017 secs using 99.88% CPU
Optimizing NNI: done in 0.123127 secs using 99.85% CPU
Optimizing NNI: done in 0.091831 secs using 99.94% CPU
Optimizing NNI: done in 0.141582 secs using 99.88% CPU
Optimizing NNI: done in 0.161544 secs using 99.47% CPU
Optimizing NNI: done in 0.144537 secs using 99.94% CPU
Optimizing NNI: done in 0.108783 secs using 99.85% CPU
Optimizing NNI: done in 0.146917 secs using 99.89% CPU
Optimizing NNI: done in 0.106864 secs using 99.92% CPU
Optimizing NNI: done in 0.107455 secs using 99.94% CPU
Optimizing NNI: done in 0.100754 secs using 99.93% CPU
Optimizing NNI: done in 0.0398781 secs using 99.94% CPU
Optimizing NNI: done in 0.0990939 secs using 99.93% CPU
Optimizing NNI: done in 0.117931 secs using 99.94% CPU
Optimizing NNI: done in 0.113327 secs using 99.84% CPU
Optimizing NNI: done in 0.112355 secs using 99.87% CPU
Optimizing NNI: done in 0.137657 secs using 99.92% CPU
Optimizing NNI: done in 0.11456 secs using 99.92% CPU
Optimizing NNI: done in 0.133737 secs using 99.94% CPU
Optimizing NNI: done in 0.163052 secs using 99.93% CPU
Optimizing NNI: done in 0.13899 secs using 99.94% CPU
Optimizing NNI: done in 0.118327 secs using 99.93% CPU
Optimizing NNI: done in 0.066911 secs using 99.93% CPU
Optimizing NNI: done in 0.102154 secs using 99.91% CPU
Optimizing NNI: done in 0.171958 secs using 99.93% CPU
Optimizing NNI: done in 0.114672 secs using 99.64% CPU
Optimizing NNI: done in 0.10382 secs using 99.75% CPU
Optimizing NNI: done in 0.121575 secs using 99.89% CPU
Optimizing NNI: done in 0.10365 secs using 99.89% CPU
Optimizing NNI: done in 0.0843151 secs using 99.93% CPU
Optimizing NNI: done in 0.0800991 secs using 99.85% CPU
Optimizing NNI: done in 0.102966 secs using 99.92% CPU
Optimizing NNI: done in 0.104158 secs using 99.92% CPU
Optimizing NNI: done in 0.112385 secs using 99.94% CPU
Optimizing NNI: done in 0.0778282 secs using 99.94% CPU
Optimizing NNI: done in 0.100477 secs using 99.94% CPU
Optimizing NNI: done in 0.188099 secs using 99.94% CPU
Optimizing NNI: done in 0.140725 secs using 99.94% CPU
Optimizing NNI: done in 0.0711801 secs using 99.87% CPU
Optimizing NNI: done in 0.103668 secs using 99.89% CPU
900 samples done
Optimizing NNI: done in 0.112037 secs using 99.94% CPU
Optimizing NNI: done in 0.103748 secs using 99.93% CPU
Optimizing NNI: done in 0.108863 secs using 99.78% CPU
Optimizing NNI: done in 0.0771689 secs using 99.94% CPU
Optimizing NNI: done in 0.158161 secs using 99.94% CPU
Optimizing NNI: done in 0.159107 secs using 99.92% CPU
Optimizing NNI: done in 0.156572 secs using 99.92% CPU
Optimizing NNI: done in 0.16943 secs using 99.88% CPU
Optimizing NNI: done in 0.141949 secs using 99.93% CPU
Optimizing NNI: done in 0.081646 secs using 99.92% CPU
Optimizing NNI: done in 0.104211 secs using 99.86% CPU
Optimizing NNI: done in 0.140967 secs using 99.94% CPU
Optimizing NNI: done in 0.11588 secs using 99.94% CPU
Optimizing NNI: done in 0.210042 secs using 99.94% CPU
Optimizing NNI: done in 0.134293 secs using 99.94% CPU
Optimizing NNI: done in 0.162672 secs using 99.82% CPU
Optimizing NNI: done in 0.088336 secs using 99.9% CPU
Optimizing NNI: done in 0.194158 secs using 99.89% CPU
Optimizing NNI: done in 0.16652 secs using 99.74% CPU
Optimizing NNI: done in 0.0934999 secs using 99.94% CPU
Optimizing NNI: done in 0.173836 secs using 99.87% CPU
Optimizing NNI: done in 0.152372 secs using 99.9% CPU
Optimizing NNI: done in 0.253902 secs using 99.88% CPU
Optimizing NNI: done in 0.072084 secs using 99.94% CPU
Optimizing NNI: done in 0.176627 secs using 99.88% CPU
Optimizing NNI: done in 0.134594 secs using 99.9% CPU
Optimizing NNI: done in 0.207801 secs using 99.92% CPU
Optimizing NNI: done in 0.134795 secs using 99.87% CPU
Optimizing NNI: done in 0.118036 secs using 99.93% CPU
Optimizing NNI: done in 0.148547 secs using 99.93% CPU
Optimizing NNI: done in 0.0965149 secs using 99.92% CPU
Optimizing NNI: done in 0.0743279 secs using 99.92% CPU
Optimizing NNI: done in 0.187751 secs using 99.91% CPU
Optimizing NNI: done in 0.111362 secs using 99.87% CPU
Optimizing NNI: done in 0.128369 secs using 99.93% CPU
Optimizing NNI: done in 0.136615 secs using 99.92% CPU
Optimizing NNI: done in 0.135819 secs using 99.77% CPU
Optimizing NNI: done in 0.15706 secs using 99.89% CPU
Optimizing NNI: done in 0.0973601 secs using 99.93% CPU
Optimizing NNI: done in 0.155914 secs using 98.95% CPU
Optimizing NNI: done in 0.0738261 secs using 99.93% CPU
Optimizing NNI: done in 0.173808 secs using 99.72% CPU
Optimizing NNI: done in 0.153033 secs using 99.93% CPU
Optimizing NNI: done in 0.0965719 secs using 99.93% CPU
Optimizing NNI: done in 0.112168 secs using 99.93% CPU
Optimizing NNI: done in 0.136524 secs using 99.89% CPU
Optimizing NNI: done in 0.124322 secs using 99.89% CPU
Optimizing NNI: done in 0.132484 secs using 99.92% CPU
Optimizing NNI: done in 0.117781 secs using 99.94% CPU
Optimizing NNI: done in 0.089891 secs using 99.94% CPU
Optimizing NNI: done in 0.149031 secs using 99.93% CPU
Optimizing NNI: done in 0.142302 secs using 99.94% CPU
Optimizing NNI: done in 0.162842 secs using 99.93% CPU
Optimizing NNI: done in 0.102242 secs using 99.93% CPU
Optimizing NNI: done in 0.188958 secs using 99.93% CPU
Optimizing NNI: done in 0.130077 secs using 99.94% CPU
Optimizing NNI: done in 0.126639 secs using 99.94% CPU
Optimizing NNI: done in 0.17928 secs using 99.93% CPU
Optimizing NNI: done in 0.082423 secs using 99.94% CPU
Optimizing NNI: done in 0.108318 secs using 99.95% CPU
Optimizing NNI: done in 0.0706 secs using 99.94% CPU
Optimizing NNI: done in 0.162293 secs using 99.94% CPU
Optimizing NNI: done in 0.133574 secs using 99.92% CPU
Optimizing NNI: done in 0.0785239 secs using 99.95% CPU
Optimizing NNI: done in 0.106895 secs using 99.89% CPU
Optimizing NNI: done in 0.139897 secs using 99.94% CPU
Optimizing NNI: done in 0.20445 secs using 99.87% CPU
Optimizing NNI: done in 0.231621 secs using 99.93% CPU
Optimizing NNI: done in 0.136458 secs using 99.93% CPU
Optimizing NNI: done in 0.180263 secs using 99.87% CPU
Optimizing NNI: done in 0.104265 secs using 99.94% CPU
Optimizing NNI: done in 0.103519 secs using 99.94% CPU
Optimizing NNI: done in 0.099977 secs using 99.94% CPU
Optimizing NNI: done in 0.148197 secs using 99.92% CPU
Optimizing NNI: done in 0.143568 secs using 99.82% CPU
Optimizing NNI: done in 0.124941 secs using 99.91% CPU
Optimizing NNI: done in 0.0795171 secs using 99.93% CPU
Optimizing NNI: done in 0.11325 secs using 99.83% CPU
Optimizing NNI: done in 0.147384 secs using 99.94% CPU
Optimizing NNI: done in 0.162001 secs using 99.51% CPU
Optimizing NNI: done in 0.105357 secs using 99.87% CPU
Optimizing NNI: done in 0.0775981 secs using 99.9% CPU
Optimizing NNI: done in 0.0954528 secs using 99.9% CPU
Optimizing NNI: done in 0.079309 secs using 99.85% CPU
Optimizing NNI: done in 0.114493 secs using 99.93% CPU
Optimizing NNI: done in 0.124219 secs using 99.91% CPU
Optimizing NNI: done in 0.119864 secs using 99.87% CPU
Optimizing NNI: done in 0.108063 secs using 99.94% CPU
Optimizing NNI: done in 0.147111 secs using 99.92% CPU
Optimizing NNI: done in 0.109185 secs using 99.84% CPU
Optimizing NNI: done in 0.147765 secs using 99.94% CPU
Optimizing NNI: done in 0.143591 secs using 99.92% CPU
Optimizing NNI: done in 0.104696 secs using 99.94% CPU
Optimizing NNI: done in 0.080111 secs using 99.94% CPU
Optimizing NNI: done in 0.194397 secs using 99.93% CPU
Optimizing NNI: done in 0.1013 secs using 99.94% CPU
Optimizing NNI: done in 0.103374 secs using 99.94% CPU
Optimizing NNI: done in 0.13898 secs using 99.49% CPU
Optimizing NNI: done in 0.0829818 secs using 99.94% CPU
Optimizing NNI: done in 0.103059 secs using 99.92% CPU
1000 samples done
Total 997 ufboot trees refined
TREE SEARCH COMPLETED AFTER 166 ITERATIONS / Time: 0h:5m:8s

--------------------------------------------------------------------
|                    FINALIZING TREE SEARCH                        |
--------------------------------------------------------------------
Performs final model parameters optimization
Estimate model parameters (epsilon = 0.010)
1. Initial log-likelihood: -10761.948
Optimal log-likelihood: -10761.946
Proportion of invariable sites: 0.013
Gamma shape alpha: 1.826
Parameters optimization took 1 rounds (0.112 sec)
BEST SCORE FOUND : -10761.946

Testing tree branches by SH-like aLRT with 1000 replicates...
0.318 sec.
Creating bootstrap support values...
Split supports printed to NEXUS file 53fer.fasta.splits.nex
Total tree length: 18.758

Total number of iterations: 166
CPU time used for tree search: 303.665 sec (0h:5m:3s)
Wall-clock time used for tree search: 305.336 sec (0h:5m:5s)
Total CPU time used: 307.723 sec (0h:5m:7s)
Total wall-clock time used: 309.230 sec (0h:5m:9s)
UFBoot trees printed to 53fer.fasta.ufboot

Computing bootstrap consensus tree...
Reading input file 53fer.fasta.splits.nex...
53 taxa and 897 splits.
Consensus tree written to 53fer.fasta.contree
Reading input trees file 53fer.fasta.contree
Log-likelihood of consensus tree: -10764.169

Analysis results written to: 
  IQ-TREE report:                53fer.fasta.iqtree
  Maximum-likelihood tree:       53fer.fasta.treefile
  Likelihood distances:          53fer.fasta.mldist

Ultrafast bootstrap approximation results written to:
  Split support values:          53fer.fasta.splits.nex
  Consensus tree:                53fer.fasta.contree
  UFBoot trees:                  53fer.fasta.ufboot
  Screen log file:               53fer.fasta.log

Date and Time: Thu Nov  9 13:34:11 2023
```
