## Supplementary material for "Tertiary-interaction characters enable fast, model-based structural phylogenetics beyond the twilight zone": 53fer.fasta.mldist

```
53
1ji5_A.pdb 0.0000000 0.2272562 0.2295547 0.4027071 0.3758499 0.4517202 0.2469165 0.3675698 0.5457813 0.5168637 0.4829912 0.8574796 0.5675219 0.5823612 1.1950432 0.5934836 0.7405035 0.7176658 0.8864792 0.7553459 0.6946802 1.0173891 1.4191650 1.1874370 1.0007488 0.9913553 1.1425957 0.9209576 1.3628418 1.2703183 0.9273492 0.7137481 0.8834621 0.6672840 0.7143170 1.9305012 1.7557327 1.5366737 1.8500100 2.4637209 2.1353251 2.4686680 2.4760913 1.8451866 2.1587946 4.8093172 4.0712860 2.3482220 2.3548317 2.0116164 2.0209506 1.8528785 1.5054061 
1jig_A.pdb 0.2272562 0.0000000 0.1432361 0.3024714 0.3277947 0.4109427 0.2865221 0.2558542 0.5412757 0.5240484 0.5071505 0.7350116 0.5771271 0.4780475 1.3106721 0.4947887 0.5879667 0.7107613 0.7039657 0.7546578 0.6942648 0.9001412 1.1633969 0.9370752 1.0336286 0.9664244 1.2606010 0.8579332 1.2765480 1.1674400 0.8196717 0.8196047 0.7474060 0.7773005 0.7919248 1.5315146 1.5210213 1.6468653 1.9119503 2.3052383 1.8515466 2.6827140 2.3812223 2.2417258 1.9734288 4.1998219 3.2178939 2.1633527 1.8789303 1.6672082 1.7093022 1.7545262 1.7498581 
1n1q_A.pdb 0.2295547 0.1432361 0.0000000 0.2074927 0.2940390 0.4631596 0.2735120 0.2219261 0.5376671 0.4712228 0.5537772 0.6052651 0.5176005 0.5069526 1.3136266 0.5551385 0.5261244 0.6476628 0.6442129 0.6901587 0.5877206 0.8428558 0.9507105 0.9058244 0.8515024 0.8621402 1.0795492 0.7760654 1.0757358 0.9824775 0.9104785 0.7028962 0.8825031 0.7496185 0.6268687 1.4994690 1.5355250 1.5043772 1.8928567 2.0186522 1.6539352 2.4441839 2.0831725 1.8208524 2.1563726 2.9514880 3.3204088 2.2137375 2.2302651 1.6091682 1.6055137 1.5463179 1.8197871 
2chp_A.pdb 0.4027071 0.3024714 0.2074927 0.0000000 0.3689083 0.3421348 0.3226692 0.2730161 0.6021287 0.5542233 0.5626713 0.6746972 0.5009812 0.4150351 1.2786327 0.4400168 0.6863173 0.6622501 0.6927963 0.7604314 0.5140485 0.7622819 0.9559927 1.0797866 0.8115656 0.7997812 1.0381598 0.7088303 1.0807009 1.0908074 0.7082751 0.7021298 0.7439421 0.6334764 0.6304980 1.3528808 1.8597309 2.1109898 2.3086745 2.0681100 1.4811858 2.4370927 2.0722351 1.7952432 1.8730115 3.0728496 3.3967569 2.8075891 2.2529008 1.4642138 1.5886935 1.5070215 1.4837250 
1qgh_A.pdb 0.3758499 0.3277947 0.2940390 0.3689083 0.0000000 0.2282101 0.3504241 0.3473569 0.5553935 0.5302677 0.5315036 0.8966421 0.5860077 0.5362679 1.4529008 0.5863353 0.8335966 0.8699992 0.7671555 0.8970305 0.7786146 0.9947226 1.1848803 1.3325182 1.1504064 1.2479841 1.7152942 1.1566939 1.3513301 1.3036593 0.9781807 0.8411920 0.9421364 0.7764160 1.0000216 1.4792383 2.0421444 2.1564984 2.1397634 2.1848102 2.1600793 3.0909387 2.9486656 2.9679621 2.2831096 3.7946874 4.1425509 2.4073076 2.4295478 2.8636724 2.5805150 2.4984193 1.8366867 
2ux1_A.pdb 0.4517202 0.4109427 0.4631596 0.3421348 0.2282101 0.0000000 0.3997223 0.4237735 0.6297235 0.5360812 0.6774469 1.2092060 0.7003148 0.6401499 1.3676995 0.7444769 0.7911400 0.7989167 0.6995804 0.7414698 0.7593515 0.9522595 0.9190553 1.5056225 0.9555730 1.0872791 1.2750333 0.9761315 1.3406907 1.2674059 0.8624533 0.7722743 0.8833721 0.7213114 0.8193728 1.4712630 1.7116531 1.9012764 2.0934025 2.2535529 1.9621294 2.9199040 2.1282441 2.0143530 2.1632650 3.7182088 3.3283923 2.6923171 2.8082560 1.9120942 1.9004786 2.0903765 1.8207920 
1ji4_A.pdb 0.2469165 0.2865221 0.2735120 0.3226692 0.3504241 0.3997223 0.0000000 0.2546473 0.5882165 0.5220846 0.6384462 0.7570376 0.5927539 0.6107652 1.3318311 0.6711879 0.7101453 0.7900006 0.6549970 0.6654923 0.6741327 0.9731741 1.4505151 1.5083463 1.0521263 1.0836656 1.3097240 0.9960881 1.1698657 1.1590282 0.7839683 0.7846217 0.8978308 0.7740089 0.7517725 1.5384191 1.8185785 1.7744832 2.2365788 2.5258162 2.3176684 2.6727929 2.6796419 1.9199779 2.7722806 3.8384344 4.3205993 2.6068259 3.0182527 2.1041494 2.1812433 2.2020771 1.7673613 
2fjc_A.pdb 0.3675698 0.2558542 0.2219261 0.2730161 0.3473569 0.4237735 0.2546473 0.0000000 0.6065529 0.4689201 0.4840875 0.5337759 0.5141266 0.4857213 1.3205948 0.5427686 0.4868088 0.6136861 0.5042058 0.5905209 0.5530594 0.8459838 1.0250263 1.1482142 0.8930795 0.8400703 1.0886132 0.7486697 1.0415138 1.0291279 0.6428257 0.6063008 0.6698607 0.6102880 0.6579311 1.2472353 1.4934875 1.7213200 1.7244170 1.9962353 1.5223043 2.3908970 1.9513011 1.7381148 1.8159699 3.2744979 2.6466988 2.2899538 2.5173430 1.7848052 1.6637544 1.6493268 1.4084817 
1dps_A.pdb 0.5457813 0.5412757 0.5376671 0.6021287 0.5553935 0.6297235 0.5882165 0.6065529 0.0000000 0.2107216 0.3389733 0.7374546 0.6383936 0.6182208 1.5967856 0.5545212 0.8666274 0.9467037 0.9319954 0.9102039 0.7794159 1.1507410 1.4710012 1.4667980 1.1768006 1.1858445 1.5172467 1.4410443 1.2418432 1.5902698 1.0650091 1.1465119 1.0312428 0.9993303 1.0664605 2.0357175 1.9375693 1.9784235 2.2289834 1.9006971 2.1130080 2.6323285 2.1996833 2.6032795 1.9867620 3.3252800 3.1689608 2.8318929 2.4919116 2.2619662 2.2473626 2.4075981 1.7209531 
1jts_A.pdb 0.5168637 0.5240484 0.4712228 0.5542233 0.5302677 0.5360812 0.5220846 0.4689201 0.2107216 0.0000000 0.3028593 0.5892604 0.6521295 0.6941511 1.4912349 0.5202649 0.7068756 0.8057564 0.7739597 0.7571394 0.7183024 1.2008309 1.2323902 1.3519463 0.8905715 0.9331095 1.1072581 0.9718800 0.9475407 1.1972722 0.7965663 0.8416529 0.9978640 0.8400520 0.8323019 1.8306950 1.7037274 1.7361198 1.7613451 1.7679497 2.0092274 2.4512310 2.2791658 2.0410184 2.2369011 3.6097436 2.9716513 3.0297989 3.4683034 1.9891773 1.8812814 2.0904414 1.4798533 
1o9r_A.pdb 0.4829912 0.5071505 0.5537772 0.5626713 0.5315036 0.6774469 0.6384462 0.4840875 0.3389733 0.3028593 0.0000000 0.7921367 0.4619882 0.4524971 1.5099013 0.6917530 0.9596346 0.9253573 0.9267335 0.9871845 0.6980950 1.0804848 1.7177496 1.5703588 1.1885258 1.1708418 1.1505900 1.0745225 1.2657873 1.5364805 0.9981132 1.0317322 1.1718481 0.9241210 1.0252259 1.9811648 2.1885096 1.7887082 1.8039890 1.9026988 2.1082146 2.9126697 2.6013408 2.9802797 1.8444694 2.9098593 4.3283879 2.8658862 2.8001025 1.9745554 1.9929089 1.9498658 1.8850446 
1uvh_A.pdb 0.8574796 0.7350116 0.6052651 0.6746972 0.8966421 1.2092060 0.7570376 0.5337759 0.7374546 0.5892604 0.7921367 0.0000000 0.8643644 0.8673002 1.5830025 0.9117473 0.8714239 1.0055671 1.0525207 1.1661698 1.1192415 1.4612387 1.5807153 1.5363544 1.4271179 1.4416560 1.4222054 1.2372644 1.4483049 1.3803210 1.1493419 1.2319661 1.5249324 1.2434275 1.0295160 1.9917283 2.2652537 2.3093897 2.3341732 2.6041279 1.7847862 3.2161753 2.8379367 2.1908385 1.8782383 3.7815686 2.8547091 2.9035612 3.0103191 2.3994358 2.3736039 2.2673244 1.7725385 
1tjo_A.pdb 0.5675219 0.5771271 0.5176005 0.5009812 0.5860077 0.7003148 0.5927539 0.5141266 0.6383936 0.6521295 0.4619882 0.8643644 0.0000000 0.1032961 1.6624175 0.7470062 0.8882641 0.8924771 0.9198485 1.1699510 0.6898041 1.0670440 1.6498724 1.5306143 1.4840012 1.4570377 1.6657735 1.1825517 1.4485384 1.7181830 1.1996996 1.1834770 1.3768122 1.0435201 1.1316732 1.7021098 2.6384512 2.2688688 2.4822910 2.5660097 2.2606504 3.6187353 2.8714743 3.3373179 2.2711583 5.0316971 3.8102998 3.3826213 3.7802475 2.2441347 2.2301989 2.3120844 2.2983620 
1tk6_A.pdb 0.5823612 0.4780475 0.5069526 0.4150351 0.5362679 0.6401499 0.6107652 0.4857213 0.6182208 0.6941511 0.4524971 0.8673002 0.1032961 0.0000000 1.9084212 0.7103719 0.9824829 1.0330561 1.0665315 1.2411031 0.7477941 1.1379065 1.7188084 1.5878221 1.5218420 1.6305706 1.6454772 1.2913909 1.5081569 1.7206928 1.0906369 1.2123756 1.4522080 1.0539677 1.0084776 1.7088336 2.4429219 2.2035031 2.2123340 2.5547430 2.0227560 4.0323062 3.2404212 3.3772240 2.1597155 5.3096043 4.2508771 3.3436179 3.6911994 2.3998296 2.4396124 2.3179817 2.0402755 
2fzf_A.pdb 1.1950432 1.3106721 1.3136266 1.2786327 1.4529008 1.3676995 1.3318311 1.3205948 1.5967856 1.4912349 1.5099013 1.5830025 1.6624175 1.9084212 0.0000000 1.5540858 1.2849945 1.3394511 1.6550857 1.5483351 1.3703579 1.5652635 1.4448767 1.7540623 1.2841802 1.2028869 1.7272066 1.3851294 2.2120489 1.5794322 1.5035946 1.2028790 1.2774461 1.2475307 1.2064563 2.5497620 3.1877104 2.9992951 2.8623551 3.7005623 3.0910170 2.5201886 2.6285909 3.2434119 2.1072784 4.3922684 4.3458918 3.7112468 4.4625150 2.2827143 3.0481179 2.3486642 3.1231374 
2vzb_A.pdb 0.5934836 0.4947887 0.5551385 0.4400168 0.5863353 0.7444769 0.6711879 0.5427686 0.5545212 0.5202649 0.6917530 0.9117473 0.7470062 0.7103719 1.5540858 0.0000000 0.7856986 0.7697505 0.8251302 0.9090977 0.9134413 1.2203934 1.2531437 1.2659932 1.1354186 1.1292361 1.6724771 1.1471366 1.1787711 1.6796485 1.1171140 1.2476710 0.9795978 1.0351065 1.0778721 1.8185930 1.7850589 2.0305919 1.8282039 2.0144629 1.5971754 2.6743115 2.3469613 2.2735848 2.0526494 2.2772934 3.1089400 1.8003441 1.7789158 1.6388834 1.5714265 1.3970267 1.3028738 
1bcf_A.pdb 0.7405035 0.5879667 0.5261244 0.6863173 0.8335966 0.7911400 0.7101453 0.4868088 0.8666274 0.7068756 0.9596346 0.8714239 0.8882641 0.9824829 1.2849945 0.7856986 0.0000000 0.1281853 0.1492709 0.3032596 0.5496274 0.8726212 1.2225409 1.0192832 0.5363807 0.6379200 0.8625972 0.6199932 0.9010921 0.8807800 0.5041590 0.5254871 0.5183887 0.5608568 0.5345909 1.8696877 1.6625596 2.0940583 1.5742402 1.5892040 1.9671209 2.8552766 2.5467412 2.3623255 2.3721950 3.2357100 2.8026179 2.7355904 2.6441877 1.8256162 1.8421246 1.8472296 1.4196789 
3e1q_A.pdb 0.7176658 0.7107613 0.6476628 0.6622501 0.8699992 0.7989167 0.7900006 0.6136861 0.9467037 0.8057564 0.9253573 1.0055671 0.8924771 1.0330561 1.3394511 0.7697505 0.1281853 0.0000000 0.1293481 0.2868821 0.4956703 0.8775910 1.3184176 0.9639631 0.5532563 0.6674253 0.8066390 0.5556171 1.0109520 0.9123232 0.4923449 0.4588709 0.4992687 0.4818237 0.4977966 2.0418568 1.7946974 2.0687902 1.5875227 1.4550099 1.6840954 2.8052432 2.6416446 2.1774513 2.0613913 2.9269470 2.9370902 3.1861591 3.2926920 1.6847219 1.7285031 1.4928968 1.3727426 
2fkz_A.pdb 0.8864792 0.7039657 0.6442129 0.6927963 0.7671555 0.6995804 0.6549970 0.5042058 0.9319954 0.7739597 0.9267335 1.0525207 0.9198485 1.0665315 1.6550857 0.8251302 0.1492709 0.1293481 0.0000000 0.1987939 0.4557710 0.9086108 1.3194835 1.0812670 0.5406447 0.6395743 0.7158526 0.5740526 0.9661560 0.9216544 0.4830474 0.4326688 0.4447965 0.4683314 0.5534098 1.7358707 1.5143632 1.9272183 1.4400055 1.4164044 1.8850294 3.1969043 2.9379832 2.4857022 2.1794901 2.6944079 2.9383324 2.9838230 3.0589024 1.9493993 1.8097189 1.8677010 1.7115754 
1jgc_A.pdb 0.7553459 0.7546578 0.6901587 0.7604314 0.8970305 0.7414698 0.6654923 0.5905209 0.9102039 0.7571394 0.9871845 1.1661698 1.1699510 1.2411031 1.5483351 0.9090977 0.3032596 0.2868821 0.1987939 0.0000000 0.5507804 0.9859197 1.1455375 0.9923435 0.4937885 0.5763556 0.7994574 0.5895474 0.9505968 0.9044838 0.5329323 0.5143498 0.4919533 0.5928881 0.5051263 1.9006146 1.8461575 2.4696855 1.7341704 1.6146738 2.2731279 2.7543336 3.3299365 2.5103333 2.8266692 2.6015825 4.1131213 3.0418233 2.7002973 2.1981832 2.0650523 1.9423697 1.7995282 
1nfv_A.pdb 0.6946802 0.6942648 0.5877206 0.5140485 0.7786146 0.7593515 0.6741327 0.5530594 0.7794159 0.7183024 0.6980950 1.1192415 0.6898041 0.7477941 1.3703579 0.9134413 0.5496274 0.4956703 0.4557710 0.5507804 0.0000000 0.9230518 1.4352665 0.9721026 0.7815874 0.8644568 0.9916654 0.8248651 1.0688455 1.1925220 0.6295071 0.7735370 0.7173780 0.6253948 0.6421240 1.6620312 2.7665881 2.8739865 2.8636044 2.3451595 2.6921952 2.8862122 3.6313860 3.4164923 2.6407827 3.5755425 3.6870274 3.7963481 3.8414087 2.1519869 2.1242225 1.9667862 1.6184647 
1lko_A.pdb 1.0173891 0.9001412 0.8428558 0.7622819 0.9947226 0.9522595 0.9731741 0.8459838 1.1507410 1.2008309 1.0804848 1.4612387 1.0670440 1.1379065 1.5652635 1.2203934 0.8726212 0.8775910 0.9086108 0.9859197 0.9230518 0.0000000 1.0071587 0.8409837 1.1856440 1.2161809 1.3857254 1.0088628 1.3919056 1.5401592 1.1423707 1.0779279 0.9425518 1.0124832 0.9022117 2.7450561 2.0600318 2.7342968 2.3642969 2.2219500 2.3270427 3.5281312 3.1547769 3.6577234 3.0662622 3.3900426 5.0532603 4.0130954 3.3408842 2.2189200 2.6631866 1.8795735 2.1404443 
1yuz_A.pdb 1.4191650 1.1633969 0.9507105 0.9559927 1.1848803 0.9190553 1.4505151 1.0250263 1.4710012 1.2323902 1.7177496 1.5807153 1.6498724 1.7188084 1.4448767 1.2531437 1.2225409 1.3184176 1.3194835 1.1455375 1.4352665 1.0071587 0.0000000 1.2038513 1.3292336 1.4853226 1.4751723 1.3290327 2.1503155 1.7363201 1.1391419 1.0743130 1.1602241 1.1950032 1.1337666 2.4083486 2.4759052 2.6565392 2.8014218 2.5486194 2.5808940 2.9944476 2.4361960 2.8749121 4.1131405 4.3393686 3.9422141 8.1001326 4.0697460 2.4449790 2.6979692 2.2798146 2.5746253 
3qhb_A.pdb 1.1874370 0.9370752 0.9058244 1.0797866 1.3325182 1.5056225 1.5083463 1.1482142 1.4667980 1.3519463 1.5703588 1.5363544 1.5306143 1.5878221 1.7540623 1.2659932 1.0192832 0.9639631 1.0812670 0.9923435 0.9721026 0.8409837 1.2038513 0.0000000 1.5428957 1.2715047 1.7794401 1.1392611 1.8740296 1.6946822 1.0101856 1.1363771 0.9438085 1.0585831 1.1133351 1.7509931 2.6494767 2.8552008 2.5724925 2.0242543 2.8221276 3.4680900 3.8054650 3.0497006 2.8604895 2.6504330 3.8051993 5.8314009 3.4427440 2.4084841 2.4367091 2.1947110 2.7707284 
1lb3_A.pdb 1.0007488 1.0336286 0.8515024 0.8115656 1.1504064 0.9555730 1.0521263 0.8930795 1.1768006 0.8905715 1.1885258 1.4271179 1.4840012 1.5218420 1.2841802 1.1354186 0.5363807 0.5532563 0.5406447 0.4937885 0.7815874 1.1856440 1.3292336 1.5428957 0.0000000 0.1284370 0.3746750 0.2068161 0.7538340 0.6252016 0.6324846 0.4452150 0.4076724 0.5201373 0.5652835 2.0027318 1.7304867 1.9923471 1.8246554 2.1241330 2.2779524 3.2726810 3.1093192 2.4759635 2.2330050 3.2377548 3.3101309 2.9973823 3.3580019 1.8484190 1.7974760 1.9036056 1.9820204 
2za7_A.pdb 0.9913553 0.9664244 0.8621402 0.7997812 1.2479841 1.0872791 1.0836656 0.8400703 1.1858445 0.9331095 1.1708418 1.4416560 1.4570377 1.6305706 1.2028869 1.1292361 0.6379200 0.6674253 0.6395743 0.5763556 0.8644568 1.2161809 1.4853226 1.2715047 0.1284370 0.0000000 0.4601972 0.2863823 0.9252988 0.6388934 0.6159381 0.5855529 0.3308124 0.5620086 0.6620516 1.8755984 2.0097897 2.5627206 2.1593408 2.5064820 2.5440067 2.7846865 3.2583770 3.0708620 2.3615651 3.0436614 4.0133602 3.6256059 3.6137783 2.0276157 2.0640091 2.1371161 2.2823577 
1bg7_A.pdb 1.1425957 1.2606010 1.0795492 1.0381598 1.7152942 1.2750333 1.3097240 1.0886132 1.5172467 1.1072581 1.1505900 1.4222054 1.6657735 1.6454772 1.7272066 1.6724771 0.8625972 0.8066390 0.7158526 0.7994574 0.9916654 1.3857254 1.4751723 1.7794401 0.3746750 0.4601972 0.0000000 0.4107741 1.1900378 1.0057475 0.8359850 0.5914106 0.7329318 0.6074505 0.6744485 2.0479093 2.3319018 2.2696638 2.3626203 2.9695107 2.3810317 2.7403472 4.9914192 3.1164941 1.9879716 3.8123850 3.7088565 2.8669890 4.7580574 1.8548055 2.0682621 2.0278391 2.2458448 
1r03_A.pdb 0.9209576 0.8579332 0.7760654 0.7088303 1.1566939 0.9761315 0.9960881 0.7486697 1.4410443 0.9718800 1.0745225 1.2372644 1.1825517 1.2913909 1.3851294 1.1471366 0.6199932 0.5556171 0.5740526 0.5895474 0.8248651 1.0088628 1.3290327 1.1392611 0.2068161 0.2863823 0.4107741 0.0000000 0.7725545 0.6724327 0.5023692 0.4217726 0.3821737 0.4052377 0.4976162 1.5480405 2.1214033 2.2295196 2.1558343 2.3112386 1.9256052 3.0329944 3.3689445 2.4226957 2.2002967 3.1944091 3.1984527 2.7128817 3.5713201 1.6127870 1.8306361 1.7397280 1.8852602 
1z6o_A.pdb 1.3628418 1.2765480 1.0757358 1.0807009 1.3513301 1.3406907 1.1698657 1.0415138 1.2418432 0.9475407 1.2657873 1.4483049 1.4485384 1.5081569 2.2120489 1.1787711 0.9010921 1.0109520 0.9661560 0.9505968 1.0688455 1.3919056 2.1503155 1.8740296 0.7538340 0.9252988 1.1900378 0.7725545 0.0000000 0.8804983 0.9267115 0.8319684 0.7060643 0.7355301 0.7650723 2.0654224 2.2597911 2.2888263 2.4696714 1.9918133 2.5155046 4.9486740 3.6881644 2.3671150 3.9421943 4.1794240 3.0902561 4.1698054 5.1712455 3.3085753 3.3198558 3.2292358 2.5628409 
1z6o_M.pdb 1.2703183 1.1674400 0.9824775 1.0908074 1.3036593 1.2674059 1.1590282 1.0291279 1.5902698 1.1972722 1.5364805 1.3803210 1.7181830 1.7206928 1.5794322 1.6796485 0.8807800 0.9123232 0.9216544 0.9044838 1.1925220 1.5401592 1.7363201 1.6946822 0.6252016 0.6388934 1.0057475 0.6724327 0.8804983 0.0000000 0.8268215 0.6882689 0.7892816 0.6711550 0.6302706 1.7704243 2.5241093 2.6926360 2.2535757 2.1154921 2.6656035 3.4405237 3.9201424 3.1220938 4.1431456 4.7081517 3.3293663 3.8216810 4.1322794 2.9683051 3.3767121 3.6674411 2.6485941 
1eum_A.pdb 0.9273492 0.8196717 0.9104785 0.7082751 0.9781807 0.8624533 0.7839683 0.6428257 1.0650091 0.7965663 0.9981132 1.1493419 1.1996996 1.0906369 1.5035946 1.1171140 0.5041590 0.4923449 0.4830474 0.5329323 0.6295071 1.1423707 1.1391419 1.0101856 0.6324846 0.6159381 0.8359850 0.5023692 0.9267115 0.8268215 0.0000000 0.3019637 0.3999015 0.3289857 0.3299250 1.6587041 2.0287665 2.1094637 2.1835176 1.9063513 1.9876889 2.9815031 2.7803344 2.3908449 2.3842750 2.8532699 3.3825829 3.9492235 3.4859377 2.1969918 2.0918867 2.0623639 1.8894650 
1krq_A.pdb 0.7137481 0.8196047 0.7028962 0.7021298 0.8411920 0.7722743 0.7846217 0.6063008 1.1465119 0.8416529 1.0317322 1.2319661 1.1834770 1.2123756 1.2028790 1.2476710 0.5254871 0.4588709 0.4326688 0.5143498 0.7735370 1.0779279 1.0743130 1.1363771 0.4452150 0.5855529 0.5914106 0.4217726 0.8319684 0.6882689 0.3019637 0.0000000 0.3644337 0.2229524 0.3164107 2.2256919 1.7552864 1.7916659 1.7543656 1.6597571 1.7656349 2.9619801 2.6910310 2.1812726 2.1437139 3.4486338 3.6149718 3.4270238 3.7480025 2.5753100 2.5648170 2.3795935 1.8301312 
3e6s_A.pdb 0.8834621 0.7474060 0.8825031 0.7439421 0.9421364 0.8833721 0.8978308 0.6698607 1.0312428 0.9978640 1.1718481 1.5249324 1.3768122 1.4522080 1.2774461 0.9795978 0.5183887 0.4992687 0.4447965 0.4919533 0.7173780 0.9425518 1.1602241 0.9438085 0.4076724 0.3308124 0.7329318 0.3821737 0.7060643 0.7892816 0.3999015 0.3644337 0.0000000 0.2961247 0.5391859 1.7353352 1.6172258 2.2952904 1.7100349 1.8156347 2.0039240 2.7088464 3.0287197 2.4818216 2.1838928 2.2092417 3.8677486 2.7837421 2.5558469 2.2781239 2.4595922 2.2336346 1.9288766 
2jd7_A.pdb 0.6672840 0.7773005 0.7496185 0.6334764 0.7764160 0.7213114 0.7740089 0.6102880 0.9993303 0.8400520 0.9241210 1.2434275 1.0435201 1.0539677 1.2475307 1.0351065 0.5608568 0.4818237 0.4683314 0.5928881 0.6253948 1.0124832 1.1950032 1.0585831 0.5201373 0.5620086 0.6074505 0.4052377 0.7355301 0.6711550 0.3289857 0.2229524 0.2961247 0.0000000 0.2863117 2.2537806 1.7612410 1.8877946 1.8860303 1.6196585 1.7570369 2.6934725 2.5975311 2.3334727 1.9634029 3.5522219 3.5339155 3.1312997 3.6990167 2.2190871 2.4192355 2.1391407 1.6837060 
1vlg_A.pdb 0.7143170 0.7919248 0.6268687 0.6304980 1.0000216 0.8193728 0.7517725 0.6579311 1.0664605 0.8323019 1.0252259 1.0295160 1.1316732 1.0084776 1.2064563 1.0778721 0.5345909 0.4977966 0.5534098 0.5051263 0.6421240 0.9022117 1.1337666 1.1133351 0.5652835 0.6620516 0.6744485 0.4976162 0.7650723 0.6302706 0.3299250 0.3164107 0.5391859 0.2863117 0.0000000 1.8846436 1.8913296 1.7626770 1.8480983 1.6524573 2.0391682 2.8542568 2.7880863 2.1324641 2.0816488 3.0617866 3.2554815 3.9682292 3.5017019 2.0730210 2.3864749 1.8887539 1.9909059 
1otk_A.pdb 1.9305012 1.5315146 1.4994690 1.3528808 1.4792383 1.4712630 1.5384191 1.2472353 2.0357175 1.8306950 1.9811648 1.9917283 1.7021098 1.7088336 2.5497620 1.8185930 1.8696877 2.0418568 1.7358707 1.9006146 1.6620312 2.7450561 2.4083486 1.7509931 2.0027318 1.8755984 2.0479093 1.5480405 2.0654224 1.7704243 1.6587041 2.2256919 1.7353352 2.2537806 1.8846436 0.0000000 4.3408542 3.5854762 3.5891608 2.6524225 2.9690830 3.6698415 3.8114971 3.6396900 3.4622798 3.4294093 3.6731832 4.0572768 4.9921656 2.7148043 2.2197760 2.8718970 2.6451444 
1oqu_A.pdb 1.7557327 1.5210213 1.5355250 1.8597309 2.0421444 1.7116531 1.8185785 1.4934875 1.9375693 1.7037274 2.1885096 2.2652537 2.6384512 2.4429219 3.1877104 1.7850589 1.6625596 1.7946974 1.5143632 1.8461575 2.7665881 2.0600318 2.4759052 2.6494767 1.7304867 2.0097897 2.3319018 2.1214033 2.2597911 2.5241093 2.0287665 1.7552864 1.6172258 1.7612410 1.8913296 4.3408542 0.0000000 0.2136617 0.2488048 0.8986293 1.4032449 1.9890776 1.5414806 1.2771813 2.1655511 2.2382774 3.0698899 2.9036767 2.9621881 1.7068996 1.7787882 1.5545830 2.5356606 
1r2f_A.pdb 1.5366737 1.6468653 1.5043772 2.1109898 2.1564984 1.9012764 1.7744832 1.7213200 1.9784235 1.7361198 1.7887082 2.3093897 2.2688688 2.2035031 2.9992951 2.0305919 2.0940583 2.0687902 1.9272183 2.4696855 2.8739865 2.7342968 2.6565392 2.8552008 1.9923471 2.5627206 2.2696638 2.2295196 2.2888263 2.6926360 2.1094637 1.7916659 2.2952904 1.8877946 1.7626770 3.5854762 0.2136617 0.0000000 0.2390342 0.9205768 1.3150665 1.6044622 1.3488194 1.1034075 1.8986046 2.7442457 2.6954666 2.8941219 2.5730698 1.8261433 1.8324512 1.6695725 2.1805458 
1uzr_A.pdb 1.8500100 1.9119503 1.8928567 2.3086745 2.1397634 2.0934025 2.2365788 1.7244170 2.2289834 1.7613451 1.8039890 2.3341732 2.4822910 2.2123340 2.8623551 1.8282039 1.5742402 1.5875227 1.4400055 1.7341704 2.8636044 2.3642969 2.8014218 2.5724925 1.8246554 2.1593408 2.3626203 2.1558343 2.4696714 2.2535757 2.1835176 1.7543656 1.7100349 1.8860303 1.8480983 3.5891608 0.2488048 0.2390342 0.0000000 0.7171561 1.0422790 1.3821752 1.4073647 1.1764833 2.0961646 2.1708116 2.7851791 2.6624403 2.1313133 1.7934351 1.8572264 1.5998730 2.2054115 
1mxr_A.pdb 2.4637209 2.3052383 2.0186522 2.0681100 2.1848102 2.2535529 2.5258162 1.9962353 1.9006971 1.7679497 1.9026988 2.6041279 2.5660097 2.5547430 3.7005623 2.0144629 1.5892040 1.4550099 1.4164044 1.6146738 2.3451595 2.2219500 2.5486194 2.0242543 2.1241330 2.5064820 2.9695107 2.3112386 1.9918133 2.1154921 1.9063513 1.6597571 1.8156347 1.6196585 1.6524573 2.6524225 0.8986293 0.9205768 0.7171561 0.0000000 1.4048309 1.6070770 1.2641367 1.2176856 2.1421754 2.1011618 2.8613507 3.9005828 2.5417296 1.6838949 1.7271818 1.5510915 1.9780586 
3ee4_A.pdb 2.1353251 1.8515466 1.6539352 1.4811858 2.1600793 1.9621294 2.3176684 1.5223043 2.1130080 2.0092274 2.1082146 1.7847862 2.2606504 2.0227560 3.0910170 1.5971754 1.9671209 1.6840954 1.8850294 2.2731279 2.6921952 2.3270427 2.5808940 2.8221276 2.2779524 2.5440067 2.3810317 1.9256052 2.5155046 2.6656035 1.9876889 1.7656349 2.0039240 1.7570369 2.0391682 2.9690830 1.4032449 1.3150665 1.0422790 1.4048309 0.0000000 1.3561640 1.4684619 1.1880865 2.1079177 2.1753355 2.6091492 2.1165008 2.7842560 1.6552101 1.7799969 1.5677784 1.7246795 
1jk0_A.pdb 2.4686680 2.6827140 2.4441839 2.4370927 3.0909387 2.9199040 2.6727929 2.3908970 2.6323285 2.4512310 2.9126697 3.2161753 3.6187353 4.0323062 2.5201886 2.6743115 2.8552766 2.8052432 3.1969043 2.7543336 2.8862122 3.5281312 2.9944476 3.4680900 3.2726810 2.7846865 2.7403472 3.0329944 4.9486740 3.4405237 2.9815031 2.9619801 2.7088464 2.6934725 2.8542568 3.6698415 1.9890776 1.6044622 1.3821752 1.6070770 1.3561640 0.0000000 0.7908151 0.8388249 2.4428426 2.6531084 3.3377532 2.4736409 2.2972434 1.8938953 2.1060018 1.7907567 2.1945579 
2uw2_A.pdb 2.4760913 2.3812223 2.0831725 2.0722351 2.9486656 2.1282441 2.6796419 1.9513011 2.1996833 2.2791658 2.6013408 2.8379367 2.8714743 3.2404212 2.6285909 2.3469613 2.5467412 2.6416446 2.9379832 3.3299365 3.6313860 3.1547769 2.4361960 3.8054650 3.1093192 3.2583770 4.9914192 3.3689445 3.6881644 3.9201424 2.7803344 2.6910310 3.0287197 2.5975311 2.7880863 3.8114971 1.5414806 1.3488194 1.4073647 1.2641367 1.4684619 0.7908151 0.0000000 0.5861751 1.8474946 2.1331985 3.1822841 2.3845622 2.8985695 1.8151899 1.9526721 1.7217168 2.6926076 
1w68_A.pdb 1.8451866 2.2417258 1.8208524 1.7952432 2.9679621 2.0143530 1.9199779 1.7381148 2.6032795 2.0410184 2.9802797 2.1908385 3.3373179 3.3772240 3.2434119 2.2735848 2.3623255 2.1774513 2.4857022 2.5103333 3.4164923 3.6577234 2.8749121 3.0497006 2.4759635 3.0708620 3.1164941 2.4226957 2.3671150 3.1220938 2.3908449 2.1812726 2.4818216 2.3334727 2.1324641 3.6396900 1.2771813 1.1034075 1.1764833 1.2176856 1.1880865 0.8388249 0.5861751 0.0000000 1.7483739 2.4876475 2.8999698 2.1363993 2.1185454 1.3912997 1.4469571 1.4740757 1.6580319 
2inc_B.pdb 2.1587946 1.9734288 2.1563726 1.8730115 2.2831096 2.1632650 2.7722806 1.8159699 1.9867620 2.2369011 1.8444694 1.8782383 2.2711583 2.1597155 2.1072784 2.0526494 2.3721950 2.0613913 2.1794901 2.8266692 2.6407827 3.0662622 4.1131405 2.8604895 2.2330050 2.3615651 1.9879716 2.2002967 3.9421943 4.1431456 2.3842750 2.1437139 2.1838928 1.9634029 2.0816488 3.4622798 2.1655511 1.8986046 2.0961646 2.1421754 2.1079177 2.4428426 1.8474946 1.7483739 0.0000000 1.2974145 1.9097232 1.9172113 1.4962972 1.5309005 1.6747777 1.6922401 2.1054808 
2inp_C.pdb 4.8093172 4.1998219 2.9514880 3.0728496 3.7946874 3.7182088 3.8384344 3.2744979 3.3252800 3.6097436 2.9098593 3.7815686 5.0316971 5.3096043 4.3922684 2.2772934 3.2357100 2.9269470 2.6944079 2.6015825 3.5755425 3.3900426 4.3393686 2.6504330 3.2377548 3.0436614 3.8123850 3.1944091 4.1794240 4.7081517 2.8532699 3.4486338 2.2092417 3.5522219 3.0617866 3.4294093 2.2382774 2.7442457 2.1708116 2.1011618 2.1753355 2.6531084 2.1331985 2.4876475 1.2974145 0.0000000 1.7197692 2.0065759 2.1367207 2.2566558 2.3214079 2.1434345 3.6640692 
1mty_B.pdb 4.0712860 3.2178939 3.3204088 3.3967569 4.1425509 3.3283923 4.3205993 2.6466988 3.1689608 2.9716513 4.3283879 2.8547091 3.8102998 4.2508771 4.3458918 3.1089400 2.8026179 2.9370902 2.9383324 4.1131213 3.6870274 5.0532603 3.9422141 3.8051993 3.3101309 4.0133602 3.7088565 3.1984527 3.0902561 3.3293663 3.3825829 3.6149718 3.8677486 3.5339155 3.2554815 3.6731832 3.0698899 2.6954666 2.7851791 2.8613507 2.6091492 3.3377532 3.1822841 2.8999698 1.9097232 1.7197692 0.0000000 2.2982169 3.0965042 2.3606685 2.4205818 2.9904346 3.7481704 
1mty_D.pdb 2.3482220 2.1633527 2.2137375 2.8075891 2.4073076 2.6923171 2.6068259 2.2899538 2.8318929 3.0297989 2.8658862 2.9035612 3.3826213 3.3436179 3.7112468 1.8003441 2.7355904 3.1861591 2.9838230 3.0418233 3.7963481 4.0130954 8.1001326 5.8314009 2.9973823 3.6256059 2.8669890 2.7128817 4.1698054 3.8216810 3.9492235 3.4270238 2.7837421 3.1312997 3.9682292 4.0572768 2.9036767 2.8941219 2.6624403 3.9005828 2.1165008 2.4736409 2.3845622 2.1363993 1.9172113 2.0065759 2.2982169 0.0000000 1.3190541 2.5124047 2.2447682 2.4927425 2.6748954 
3dhg_A.pdb 2.3548317 1.8789303 2.2302651 2.2529008 2.4295478 2.8082560 3.0182527 2.5173430 2.4919116 3.4683034 2.8001025 3.0103191 3.7802475 3.6911994 4.4625150 1.7789158 2.6441877 3.2926920 3.0589024 2.7002973 3.8414087 3.3408842 4.0697460 3.4427440 3.3580019 3.6137783 4.7580574 3.5713201 5.1712455 4.1322794 3.4859377 3.7480025 2.5558469 3.6990167 3.5017019 4.9921656 2.9621881 2.5730698 2.1313133 2.5417296 2.7842560 2.2972434 2.8985695 2.1185454 1.4962972 2.1367207 3.0965042 1.3190541 0.0000000 2.1605586 2.2837513 2.0843332 2.8176616 
2uw1_A.pdb 2.0116164 1.6672082 1.6091682 1.4642138 2.8636724 1.9120942 2.1041494 1.7848052 2.2619662 1.9891773 1.9745554 2.3994358 2.2441347 2.3998296 2.2827143 1.6388834 1.8256162 1.6847219 1.9493993 2.1981832 2.1519869 2.2189200 2.4449790 2.4084841 1.8484190 2.0276157 1.8548055 1.6127870 3.3085753 2.9683051 2.1969918 2.5753100 2.2781239 2.2190871 2.0730210 2.7148043 1.7068996 1.8261433 1.7934351 1.6838949 1.6552101 1.8938953 1.8151899 1.3912997 1.5309005 2.2566558 2.3606685 2.5124047 2.1605586 0.0000000 0.1352805 0.2625647 1.2925084 
2uw1_B.pdb 2.0209506 1.7093022 1.6055137 1.5886935 2.5805150 1.9004786 2.1812433 1.6637544 2.2473626 1.8812814 1.9929089 2.3736039 2.2301989 2.4396124 3.0481179 1.5714265 1.8421246 1.7285031 1.8097189 2.0650523 2.1242225 2.6631866 2.6979692 2.4367091 1.7974760 2.0640091 2.0682621 1.8306361 3.3198558 3.3767121 2.0918867 2.5648170 2.4595922 2.4192355 2.3864749 2.2197760 1.7787882 1.8324512 1.8572264 1.7271818 1.7799969 2.1060018 1.9526721 1.4469571 1.6747777 2.3214079 2.4205818 2.2447682 2.2837513 0.1352805 0.0000000 0.2727729 1.4760584 
1afr_A.pdb 1.8528785 1.7545262 1.5463179 1.5070215 2.4984193 2.0903765 2.2020771 1.6493268 2.4075981 2.0904414 1.9498658 2.2673244 2.3120844 2.3179817 2.3486642 1.3970267 1.8472296 1.4928968 1.8677010 1.9423697 1.9667862 1.8795735 2.2798146 2.1947110 1.9036056 2.1371161 2.0278391 1.7397280 3.2292358 3.6674411 2.0623639 2.3795935 2.2336346 2.1391407 1.8887539 2.8718970 1.5545830 1.6695725 1.5998730 1.5510915 1.5677784 1.7907567 1.7217168 1.4740757 1.6922401 2.1434345 2.9904346 2.4927425 2.0843332 0.2625647 0.2727729 0.0000000 1.2701964 
1za0_A.pdb 1.5054061 1.7498581 1.8197871 1.4837250 1.8366867 1.8207920 1.7673613 1.4084817 1.7209531 1.4798533 1.8850446 1.7725385 2.2983620 2.0402755 3.1231374 1.3028738 1.4196789 1.3727426 1.7115754 1.7995282 1.6184647 2.1404443 2.5746253 2.7707284 1.9820204 2.2823577 2.2458448 1.8852602 2.5628409 2.6485941 1.8894650 1.8301312 1.9288766 1.6837060 1.9909059 2.6451444 2.5356606 2.1805458 2.2054115 1.9780586 1.7246795 2.1945579 2.6926076 1.6580319 2.1054808 3.6640692 3.7481704 2.6748954 2.8176616 1.2925084 1.4760584 1.2701964 0.0000000 
```
