## Supplementary material for "Tertiary-interaction characters enable fast, model-based structural phylogenetics beyond the twilight zone": 53fer.fasta.model

```
--- # IQ-TREE Checkpoint ver >= 1.6
Blosum62+F+G4: -10844.81724 123 19.30676896
Blosum62+F+I+G4: -10840.9321 124 19.72642187
Blosum62+F+R4: -10834.82346 128 21.04947548
Blosum62+G4: -12787.07963 104 17.47574307
Blosum62+I+G4: -12783.75241 105 17.86352412
Blosum62+R4: -12778.55779 109 18.39090897
DCMut+F+G4: -11126.94557 123 24.86794895
DCMut+F+I+G4: -11121.34623 124 25.39169999
DCMut+F+R4: -11119.05044 128 25.93238781
DCMut+G4: -12999.84335 104 21.49413243
DCMut+I+G4: -12993.02996 105 21.88974894
DCMut+R4: -12984.56744 109 22.09931106
Dayhoff+F+G4: -11132.80858 123 24.9764623
Dayhoff+F+I+G4: -11127.22368 124 25.50863394
Dayhoff+F+R4: -11124.93439 128 26.06413633
Dayhoff+G4: -13008.71265 104 21.47072923
Dayhoff+I+G4: -13001.89897 105 21.91216008
Dayhoff+R4: -12993.50407 109 22.23153757
FLAVI+F+G4: -11727.05926 123 45.29682448
FLAVI+F+I+G4: -11717.4196 124 44.95024328
FLAVI+F+R4: -11716.93349 128 45.03849037
FLAVI+G4: -14560.3922 104 32.59637192
FLAVI+I+G4: -14557.6953 105 33.1310544
FLAVI+R4: -14551.21157 109 34.42807933
FLU+F+G4: -11444.30759 123 36.57512398
FLU+F+I+G4: -11437.75224 124 36.67163175
FLU+F+R4: -11433.96407 128 36.51944146
FLU+G4: -14004.22787 104 32.36753383
FLU+I+G4: -14002.85147 105 32.95448255
FLU+R4: -13992.6455 109 33.01557999
HIVb+F+G4: -11602.17895 123 36.30432171
HIVb+F+I+G4: -11594.32929 124 36.56031771
HIVb+F+R4: -11589.28265 128 37.82650144
HIVb+G4: -14079.09801 104 27.31818741
HIVb+I+G4: -14073.54787 105 28.07711999
HIVb+R4: -14067.62441 109 29.18402287
HIVw+F+G4: -11915.38839 123 46.18844777
HIVw+F+I+G4: -11906.5823 124 47.13783415
HIVw+F+R4: -11904.86139 128 46.93434641
HIVw+G4: -14721.8656 104 28.19897214
HIVw+I+G4: -14717.95701 105 28.78733828
HIVw+R4: -14710.58552 109 28.86175247
JTT+F+G4: -11105.9876 123 23.11616462
JTT+F+I+G4: -11099.41384 124 23.70067704
JTT+F+R4: -11092.84571 128 24.35769584
JTT+G4: -13055.68906 104 18.52181499
JTT+I+G4: -13051.24808 105 19.03652031
JTT+R4: -13045.12241 109 19.71281356
JTTDCMut+F+G4: -11121.98322 123 23.09848398
JTTDCMut+F+I+G4: -11115.23083 124 23.71785483
JTTDCMut+F+R4: -11108.93323 128 24.41275112
JTTDCMut+G4: -13068.04292 104 18.72308204
JTTDCMut+I+G4: -13063.50496 105 19.24342685
JTTDCMut+R4: -13057.32852 109 19.88068509
LG: -13728.10335 103 16.72616618
LG+F+G4: -11159.62057 123 26.56688636
LG+F+I+G4: -11154.30347 124 27.17206886
LG+F+R4: -11147.8479 128 27.56910576
LG+G4: -13343.56838 104 19.88345061
LG+I: -13684.72442 104 16.99620782
LG+I+G4: -13339.7889 105 20.66508224
LG+I+R2: -13389.09501 106 20.45292387
LG+I+R3: -13340.67606 108 21.50821743
LG+I+R4: -13333.27448 110 21.7632976
LG+I+R5: -13331.8296 112 22.08812206
LG+R2: -13403.42748 105 20.26926929
LG+R3: -13343.42908 107 21.39680468
LG+R4: -13333.84179 109 21.75018797
LG+R5: -13332.36084 111 22.08717815
PMB+F+G4: -10811.40964 123 18.40858487
PMB+F+I+G4: -10807.87482 124 18.7439155
PMB+F+R4: -10800.23025 128 20.18299903
PMB+G4: -12658.87194 104 16.73950847
PMB+I+G4: -12655.55684 105 17.11612827
PMB+R4: -12650.60316 109 17.49014295
PhyloTree:
 newick: (0:0.1698854854,1:0.0599867674,(2:0.0248870267,((3:0.1342022523,(6:0.1796734451,(7:0.0887227557,11:0.4046523780):0.004523698155):0.05203831301):0.01779368391,(((4:0.0818403416,5:0.1472484835):0.1336431797,(((((14:0.8843056956,(21:0.3372537639,22:0.5505226007):0.07703520935):0.03994269583,23:0.5110236953):0.1219705058,(((((16:0.0579024030,17:0.0615388422):0.03167045175,18:0.0486353944):0.04503489803,19:0.1307562250):0.07317564854,(((((((24:0.0368044972,25:0.0839684901):0.0704175296,27:0.0802869949):0.03426528088,26:0.2366189579):0.07423481736,29:0.4142699008):0.0676407818,((30:0.1558564530,34:0.1354400363):0.02608074512,(31:0.0975138753,33:0.1106566911):0.04407152306):0.06673908822):0.05162873566,28:0.5129019809):0.01597608588,32:0.1956235795):0.1490127953):0.09651172738,20:0.2583366164):0.111958581):0.04217860868,(35:0.9763235358,((((((((36:0.1019084922,37:0.0879675603):0.06145034466,38:0.0588628337):0.2186432097,39:0.3870186296):0.196617851,40:0.4787638386):0.07569229735,((41:0.3948960248,42:0.2616677973):0.1116336962,43:0.1430108224):0.1832441873):0.1827305018,((44:0.3767059709,(45:0.4177284563,46:0.9216656010):0.2405752931):0.1459656649,(47:0.5352055057,48:0.4657962052):0.1990995106):0.3038726467):0.1921450788,((49:0.0555681211,50:0.0665950010):0.07277290391,51:0.1053422215):0.2594429316):0.09752619757,52:0.5290629260):0.5231911708):0.06699455136):0.1136061994,15:0.3513346917):0.03476899925):0.01232372874,(((8:0.1201817465,9:0.0811700199):0.103805946,10:0.0927694691):0.1414725798,(12:0.0640023403,13:0.0343724462):0.1947628931):0.1159215082):0.02032085434):0.06901261786):0.05954167012);
Q.bird+F+G4: -11527.72985 123 34.43496792
Q.bird+F+I+G4: -11521.19248 124 35.30609557
Q.bird+F+R4: -11517.85123 128 34.95387365
Q.bird+G4: -13463.91396 104 23.83697449
Q.bird+I+G4: -13460.76931 105 24.40082005
Q.bird+R4: -13456.77381 109 25.18232794
Q.insect+F+G4: -10981.77443 123 22.30996802
Q.insect+F+I+G4: -10976.16015 124 22.78625731
Q.insect+F+R4: -10968.44777 128 23.67100701
Q.insect+G4: -13165.4325 104 19.59839812
Q.insect+I+G4: -13162.25985 105 20.08964858
Q.insect+R4: -13156.11584 109 21.1807095
Q.mammal+F+G4: -11334.20092 123 28.74236455
Q.mammal+F+I+G4: -11328.06879 124 29.44657981
Q.mammal+F+R4: -11320.94949 128 30.19619203
Q.mammal+G4: -13179.63477 104 21.70671013
Q.mammal+I+G4: -13176.53782 105 22.29731811
Q.mammal+R4: -13171.40152 109 23.08271676
Q.pfam+F+G4: -11100.89364 123 24.9281575
Q.pfam+F+I+G4: -11097.16082 124 25.63409046
Q.pfam+F+R4: -11090.69275 128 26.49340699
Q.pfam+G4: -13227.73924 104 18.56928541
Q.pfam+I+G4: -13224.56448 105 19.04289402
Q.pfam+R4: -13218.93792 109 19.88134975
Q.plant+F+G4: -11456.18073 123 33.38621955
Q.plant+F+I+G4: -11449.40919 124 34.21453132
Q.plant+F+R4: -11442.23759 128 33.89153755
Q.plant+G4: -13552.09104 104 23.40570873
Q.plant+I+G4: -13548.82316 105 24.01219078
Q.plant+R4: -13543.46755 109 24.97612781
Q.yeast+F+G4: -11053.06314 123 23.43287492
Q.yeast+F+I+G4: -11048.5398 124 23.98327434
Q.yeast+F+R4: -11042.73881 128 24.87773199
Q.yeast+G4: -13347.95665 104 19.79625496
Q.yeast+I+G4: -13345.28033 105 20.21272293
Q.yeast+R4: -13339.44052 109 21.02209338
RateGamma:
 gamma_shape: 1.60508345
RateGammaInvar:
 gamma_shape: 1.838707768
 p_invar: 0.01316004951
RateInvar:
 p_invar: 0.01454323812
StopRule:
 curIteration: 0
 start_real_time: 1699489573
 time_vec: 
VT+F+G4: -10881.5018 123 19.20010468
VT+F+I+G4: -10876.5118 124 19.61124923
VT+F+R4: -10869.43018 128 20.6553894
VT+G4: -12770.55765 104 16.86420767
VT+I+G4: -12766.47658 105 17.24130016
VT+R4: -12760.96677 109 17.91197482
WAG+F+G4: -10984.6154 123 22.7732756
WAG+F+I+G4: -10979.3989 124 23.07902727
WAG+F+R4: -10974.50193 128 23.59098144
WAG+G4: -12887.71958 104 18.28888839
WAG+I+G4: -12882.97765 105 18.97174567
WAG+R4: -12876.70411 109 19.77456792
best_model_AIC: PMB+F+R4
best_model_AICc: PMB+F+G4
best_model_BIC: PMB+F+I+G4
best_model_list_BIC: PMB+F+I+G4 PMB+F+G4 PMB+F+R4 Blosum62+F+I+G4 Blosum62+F+G4 Blosum62+F+R4 VT+F+I+G4 VT+F+G4 VT+F+R4 rtREV+F+I+G4 rtREV+F+G4 rtREV+F+R4 Q.insect+F+I+G4 Q.insect+F+R4 Q.insect+F+G4 WAG+F+I+G4 WAG+F+G4 WAG+F+R4 Q.yeast+F+I+G4 Q.yeast+F+G4 Q.yeast+F+R4 Q.pfam+F+I+G4 Q.pfam+F+G4 JTT+F+I+G4 Q.pfam+F+R4 JTT+F+G4 JTT+F+R4 JTTDCMut+F+I+G4 JTTDCMut+F+G4 JTTDCMut+F+R4 DCMut+F+I+G4 DCMut+F+G4 Dayhoff+F+I+G4 DCMut+F+R4 Dayhoff+F+G4 Dayhoff+F+R4 LG+F+I+G4 LG+F+G4 LG+F+R4 cpREV+F+I+G4 cpREV+F+R4 cpREV+F+G4 mtInv+F+I+G4 mtInv+F+G4 mtInv+F+R4 Q.mammal+F+I+G4 Q.mammal+F+G4 Q.mammal+F+R4 mtMet+F+I+G4 mtMet+F+G4 mtMet+F+R4 mtZOA+F+I+G4 mtZOA+F+G4 mtZOA+F+R4 FLU+F+I+G4 FLU+F+G4 FLU+F+R4 Q.plant+F+I+G4 Q.plant+F+R4 Q.plant+F+G4 Q.bird+F+I+G4 Q.bird+F+G4 Q.bird+F+R4 mtREV+F+I+G4 mtART+F+I+G4 mtREV+F+G4 mtART+F+G4 mtART+F+R4 mtREV+F+R4 HIVb+F+I+G4 HIVb+F+G4 HIVb+F+R4 mtVer+F+I+G4 mtVer+F+G4 mtVer+F+R4 FLAVI+F+I+G4 FLAVI+F+G4 FLAVI+F+R4 mtMAM+F+I+G4 mtMAM+F+G4 mtMAM+F+R4 HIVw+F+I+G4 HIVw+F+G4 HIVw+F+R4 PMB+I+G4 PMB+G4 PMB+R4 VT+I+G4 VT+G4 VT+R4 Blosum62+I+G4 Blosum62+G4 Blosum62+R4 WAG+I+G4 WAG+G4 WAG+R4 DCMut+I+G4 DCMut+R4 DCMut+G4 Dayhoff+I+G4 Dayhoff+R4 Dayhoff+G4 JTT+I+G4 JTT+G4 JTT+R4 JTTDCMut+I+G4 JTTDCMut+G4 JTTDCMut+R4 rtREV+I+G4 rtREV+G4 rtREV+R4 Q.insect+I+G4 Q.insect+G4 Q.insect+R4 Q.mammal+I+G4 Q.mammal+G4 Q.mammal+R4 Q.pfam+I+G4 Q.pfam+G4 Q.pfam+R4 LG+I+G4 LG+G4 LG+R4 Q.yeast+I+G4 Q.yeast+G4 LG+I+R4 LG+R5 LG+I+R3 LG+R3 Q.yeast+R4 LG+I+R5 LG+I+R2 LG+R2 cpREV+I+G4 cpREV+G4 cpREV+R4 Q.bird+I+G4 Q.bird+G4 Q.bird+R4 Q.plant+I+G4 Q.plant+G4 Q.plant+R4 LG+I LG FLU+G4 FLU+I+G4 FLU+R4 HIVb+I+G4 HIVb+G4 HIVb+R4 mtInv+G4 mtInv+I+G4 mtInv+R4 mtZOA+G4 mtZOA+I+G4 mtZOA+R4 FLAVI+I+G4 FLAVI+G4 FLAVI+R4 mtMet+G4 mtMet+I+G4 mtMet+R4 HIVw+I+G4 HIVw+G4 HIVw+R4 mtREV+I+G4 mtREV+G4 mtREV+R4 mtART+R4 mtART+G4 mtART+I+G4 mtVer+G4 mtVer+I+G4 mtVer+R4 mtMAM+G4 mtMAM+I+G4 mtMAM+R4
best_score_AIC: 21856.46051
best_score_AICc: 22240.81927
best_score_BIC: 22276.40628
best_tree_AIC: (0:0.1840320095,1:0.0643669642,(2:0.0270980970,((3:0.1454321427,(6:0.1950548129,(7:0.0958467203,11:0.4381163412):0.004306053806):0.05567573845):0.01933472657,(((4:0.0882208931,5:0.1601185209):0.1453386544,(((((14:0.9616399617,(21:0.3544474332,22:0.5847004105):0.08497762658):0.04056489555,23:0.5459910619):0.1336590122,(((((16:0.0626770537,17:0.0667408786):0.03448031329,18:0.0525631312):0.04818638272,19:0.1413690595):0.07694108796,(((((((24:0.0400422810,25:0.0910353193):0.07599794899,27:0.0876388873):0.03673665056,26:0.2568275928):0.07983189371,29:0.4483447912):0.07330170253,((30:0.1683350011,34:0.1477854423):0.02846134335,(31:0.1056247384,33:0.1196277132):0.04721124502):0.07268774389):0.05505226069,28:0.5548890702):0.01661108202,32:0.2119831998):0.1636789908):0.1044327612,20:0.2798797598):0.1239841103):0.04552985188,(35:1.0710164066,((((((((36:0.1096290211,37:0.0949613578):0.06587125937,38:0.0631629753):0.2335792232,39:0.4119822355):0.2106301257,40:0.5060623092):0.07960119396,((41:0.4220277400,42:0.2819117212):0.1192558094,43:0.1539518271):0.1931835033):0.1944702911,((44:0.4070414052,(45:0.4468102450,46:0.9948510365):0.2594155052):0.1475085829,(47:0.5729713894,48:0.5014619400):0.2127521973):0.3265402628):0.2073862794,((49:0.0604590141,50:0.0712965987):0.07950242722,51:0.1121966217):0.2785546077):0.1033738787,52:0.5691498533):0.5860050188):0.04977967576):0.1215120519,15:0.3796810419):0.03975296801):0.01325864267,(((8:0.1294534245,9:0.0878526436):0.1115464837,10:0.0998454416):0.1522542333,(12:0.0692680982,13:0.0370739557):0.210204608):0.1249226987):0.02195362849):0.07418622054):0.06446798131);
best_tree_AICc: (0:0.1668573609,1:0.0589539332,(2:0.0243479637,((3:0.1317583013,(6:0.1765281306,(7:0.0877166948,11:0.3976031382):0.003648714474):0.05093762708):0.01740663554,(((4:0.0803367782,5:0.1447105024):0.1310946363,(((((14:0.8678320589,(21:0.3319729190,22:0.5435219431):0.07536350814):0.0384378565,23:0.5035814764):0.1184475087,(((((16:0.0568153743,17:0.0605197455):0.03108977341,18:0.0477729535):0.04437913478,19:0.1284229214):0.07174447773,(((((((24:0.0361561495,25:0.0826489726):0.06896266254,27:0.0790943556):0.03367242707,26:0.2325826571):0.07197364835,29:0.4085566901):0.06622754523,((30:0.1532606787,34:0.1333358639):0.02554852485,(31:0.0958570977,33:0.1089808904):0.04334126412):0.06577140696):0.05030136668,28:0.5055107292):0.01544975627,32:0.1926839542):0.1463704308):0.09482308691,20:0.2538480018):0.1096022391):0.04153643826,(35:0.9594712892,((((((((36:0.0997949198,37:0.0860806140):0.06023733733,38:0.0574134793):0.2151586749,39:0.3795979015):0.191242542,40:0.4704892288):0.07412676414,((41:0.3877605200,42:0.2569943252):0.1090145633,43:0.1401583396):0.1794713313):0.1797267692,((44:0.3710338333,(45:0.4104283839,46:0.9067640949):0.2363149088):0.1418996463,(47:0.5260645209,48:0.4574533386):0.1956290385):0.2986880366):0.1886282907,((49:0.0542880035,50:0.0653131909):0.07133645815,51:0.1029634051):0.255107558):0.09571870053,52:0.5186897958):0.5148763871):0.06271369074):0.1119807592,15:0.3456072088):0.03386209437):0.01210205676,(((8:0.1177730547,9:0.0797370220):0.101908622,10:0.0908507727):0.1389575549,(12:0.0625963785,13:0.0338251425):0.191141663):0.1136770924):0.01979377):0.06786221987):0.05836067003);
best_tree_BIC: (0:0.1698854854,1:0.0599867674,(2:0.0248870267,((3:0.1342022523,(6:0.1796734451,(7:0.0887227557,11:0.4046523780):0.004523698155):0.05203831301):0.01779368391,(((4:0.0818403416,5:0.1472484835):0.1336431797,(((((14:0.8843056956,(21:0.3372537639,22:0.5505226007):0.07703520935):0.03994269583,23:0.5110236953):0.1219705058,(((((16:0.0579024030,17:0.0615388422):0.03167045175,18:0.0486353944):0.04503489803,19:0.1307562250):0.07317564854,(((((((24:0.0368044972,25:0.0839684901):0.0704175296,27:0.0802869949):0.03426528088,26:0.2366189579):0.07423481736,29:0.4142699008):0.0676407818,((30:0.1558564530,34:0.1354400363):0.02608074512,(31:0.0975138753,33:0.1106566911):0.04407152306):0.06673908822):0.05162873566,28:0.5129019809):0.01597608588,32:0.1956235795):0.1490127953):0.09651172738,20:0.2583366164):0.111958581):0.04217860868,(35:0.9763235358,((((((((36:0.1019084922,37:0.0879675603):0.06145034466,38:0.0588628337):0.2186432097,39:0.3870186296):0.196617851,40:0.4787638386):0.07569229735,((41:0.3948960248,42:0.2616677973):0.1116336962,43:0.1430108224):0.1832441873):0.1827305018,((44:0.3767059709,(45:0.4177284563,46:0.9216656010):0.2405752931):0.1459656649,(47:0.5352055057,48:0.4657962052):0.1990995106):0.3038726467):0.1921450788,((49:0.0555681211,50:0.0665950010):0.07277290391,51:0.1053422215):0.2594429316):0.09752619757,52:0.5290629260):0.5231911708):0.06699455136):0.1136061994,15:0.3513346917):0.03476899925):0.01232372874,(((8:0.1201817465,9:0.0811700199):0.103805946,10:0.0927694691):0.1414725798,(12:0.0640023403,13:0.0343724462):0.1947628931):0.1159215082):0.02032085434):0.06901261786):0.05954167012);
boot_consense_logl: 0
contree_rfdist: -1
cpREV+F+G4: -11191.33497 123 23.55342913
cpREV+F+I+G4: -11184.75993 124 24.50671095
cpREV+F+R4: -11176.70109 128 26.07195755
cpREV+G4: -13408.88423 104 19.63763144
cpREV+I+G4: -13404.8905 105 20.25691346
cpREV+R4: -13398.9286 109 20.26562847
finishedFastMLTree: true
initTree: (0:0.0903749301,((1:0.0457953937,2:0.0404901438):0.01478982875,((3:0.0788599889,((((8:0.0845854201,9:0.0457953937):0.08458542014,10:0.0457953937):0.1203223949,(12:0.0511577814,13:0.0300474433):0.09037493005):0.08458542014,((((((14:0.2289156627,22:0.2141515341):0.1265199768,23:0.1997526283):0.1203223949,21:0.1997526283):0.1788099575,(((((16:0.0511577814,17:0.0352411235):0.02490823283,18:0.0249082328):0.04579539368,19:0.0675971538):0.07319757843,(((((((24:0.0249082328,25:0.0675971538):0.04579539368,27:0.0788599889):0.04579539368,26:0.1265199768):0.07885998893,29:0.2214870825):0.07319757843,((30:0.1021505376,34:0.0845854201):0.03524112348,(31:0.0731975784,33:0.0675971538):0.02490823283):0.04579539368):0.06205770278,32:0.0788599889):0.07319757843,28:0.2595966168):0.09037493005):0.09622960045,20:0.1021505376):0.07885998893):0.09037493005,(35:0.4100219459,((((((((36:0.0962296005,37:0.0788599889):0.06205770278,38:0.0511577814):0.1391329818,39:0.2440590880):0.1455509723,((41:0.3002689980,42:0.1788099575):0.1203223949,43:0.1265199768):0.1652669466):0.1265199768,((44:0.1997526283,(45:0.3528381219,46:0.4001452433):0.192685925):0.1520450504,(47:0.3437717467,48:0.3260123542):0.192685925):0.2289156627):0.1081388731,40:0.3260123542):0.1997526283,((49:0.0565782350,50:0.0675971538):0.06205770278,51:0.1081388731):0.1857055589):0.171997586,52:0.2289156627):0.1788099575):0.2289156627):0.1203223949,15:0.1391329818):0.09037493005):0.02490823283):0.03004744333,(4:0.0457953937,5:0.0845854201):0.07885998893):0.04049014385):0.03524112348,(6:0.0675971538,(7:0.0620577028,11:0.1997526283):0.03004744333):0.04579539368);
mtART+F+G4: -11567.71229 123 39.21905983
mtART+F+I+G4: -11558.75941 124 40.04217865
mtART+F+R4: -11556.52071 128 38.30224194
mtART+G4: -15027.11962 104 57.44709497
mtART+I+G4: -15025.85359 105 57.60113056
mtART+R4: -15010.0624 109 51.66906552
mtInv+F+G4: -11215.58549 123 25.00065807
mtInv+F+I+G4: -11210.87081 124 26.01175712
mtInv+F+R4: -11206.04397 128 26.96021091
mtInv+G4: -14353.91695 104 26.03062393
mtInv+I+G4: -14353.31617 105 26.18252414
mtInv+R4: -14346.48635 109 26.31914856
mtMAM+F+G4: -11843.95432 123 47.94143438
mtMAM+F+I+G4: -11834.42219 124 48.17985366
mtMAM+F+R4: -11837.80553 128 46.87441077
mtMAM+G4: -15719.62575 104 41.17317779
mtMAM+I+G4: -15717.46955 105 41.77548819
mtMAM+R4: -15711.02632 109 40.83915831
mtMet+F+G4: -11375.35654 123 28.65349403
mtMet+F+I+G4: -11369.0923 124 29.57623632
mtMet+F+R4: -11365.79845 128 30.0153169
mtMet+G4: -14655.85219 104 27.70127448
mtMet+I+G4: -14655.65579 105 27.76586806
mtMet+R4: -14651.5486 109 28.60276931
mtREV+F+G4: -11564.9685 123 40.18133762
mtREV+F+I+G4: -11557.94923 124 40.23167424
mtREV+F+R4: -11556.74283 128 40.36214485
mtREV+G4: -14751.50039 104 25.50396997
mtREV+I+G4: -14747.60102 105 27.35203336
mtREV+R4: -14740.47535 109 28.20330487
mtVer+F+G4: -11662.88071 123 39.79629794
mtVer+F+I+G4: -11655.80736 124 40.1577817
mtVer+F+R4: -11656.13338 128 40.70660452
mtVer+G4: -15256.70416 104 29.27712634
mtVer+I+G4: -15256.2683 105 29.66703904
mtVer+R4: -15253.19686 109 30.88078755
mtZOA+F+G4: -11385.47985 123 32.86662238
mtZOA+F+I+G4: -11378.50387 124 35.23981496
mtZOA+F+R4: -11375.52154 128 33.58713376
mtZOA+G4: -14484.80082 104 40.67520879
mtZOA+I+G4: -14483.85376 105 40.85273001
mtZOA+R4: -14475.10776 109 38.75766959
partition_type: 0
rtREV+F+G4: -10938.95227 123 20.61466106
rtREV+F+I+G4: -10933.7063 124 21.38532549
rtREV+F+R4: -10926.70906 128 22.61846012
rtREV+G4: -13151.36502 104 18.68585408
rtREV+I+G4: -13147.3948 105 19.09696293
rtREV+R4: -13140.14525 109 19.45591139
```
