## Supplementary material for "Tertiary-interaction characters enable fast, model-based structural phylogenetics beyond the twilight zone": 53fer.fasta.treefile

```
(1ji5_A.pdb:0.1686554615,1jig_A.pdb:0.0619351013,(1n1q_A.pdb:0.0242830790,((2chp_A.pdb:0.1292372343,(((1ji4_A.pdb:0.1781826045,2fjc_A.pdb:0.0839902223)0/24:0.0059508305,1uvh_A.pdb:0.4087066465)83.7/46:0.0306436963,(2fzf_A.pdb:0.8839090953,((((1bcf_A.pdb:0.0454372344,(3e1q_A.pdb:0.0668937299,(2fkz_A.pdb:0.0371760665,1jgc_A.pdb:0.1690404122)78.3/58:0.0361373927)46.4/43:0.0183436076)91.9/79:0.1067795024,((((((((1lb3_A.pdb:0.0442195955,2za7_A.pdb:0.0770967703)96.4/77:0.0700470225,1bg7_A.pdb:0.2566353626)72.4/48:0.0417071702,1r03_A.pdb:0.0535288610)97.2/81:0.1342749905,3e6s_A.pdb:0.1807473707)89.6/64:0.0883025299,2jd7_A.pdb:0.0876086236)82.5/29:0.0308756579,1krq_A.pdb:0.1047583421)87.5/38:0.0468584267,((1z6o_A.pdb:0.4505693299,1z6o_M.pdb:0.2443048728)97.1/96:0.1600921527,1vlg_A.pdb:0.0998192801)85.3/46:0.0460082231)63.1/55:0.0460143583,1eum_A.pdb:0.1116860570)99.3/96:0.1762320845)81.9/70:0.0644373249,(1lko_A.pdb:0.2998555466,(1yuz_A.pdb:0.5740251112,3qhb_A.pdb:0.4376030882)69.2/51:0.0935829505)95.3/72:0.2552593381)82.5/42:0.0495479813,1nfv_A.pdb:0.2750150182)84.3/55:0.0925264956)87/58:0.1186662599)84/27:0.0255952521)48.6/26:0.0210369839,((1qgh_A.pdb:0.0820102434,(2ux1_A.pdb:0.1009698988,1otk_A.pdb:1.0868897864)72.4/47:0.0520887695)97.9/67:0.1210625888,((((1dps_A.pdb:0.1205231983,1jts_A.pdb:0.0822266605)94.9/93:0.1159729091,1o9r_A.pdb:0.0822617079)92.8/90:0.1466753727,(1tjo_A.pdb:0.0706265697,1tk6_A.pdb:0.0282742045)99.1/100:0.1727563931)97.1/91:0.1085282895,(2vzb_A.pdb:0.1976211436,((((((((1oqu_A.pdb:0.1021267819,1r2f_A.pdb:0.0883812852)92.3/98:0.0597036257,1uzr_A.pdb:0.0611097464)99.5/100:0.2168115056,1mxr_A.pdb:0.3895935927)93.4/95:0.1958402391,3ee4_A.pdb:0.4806546038)20.7/48:0.0706838275,((1jk0_A.pdb:0.4004181119,2uw2_A.pdb:0.2627441060)90.2/90:0.1123218765,1w68_A.pdb:0.1405905432)97.2/99:0.1957360296)92/80:0.1712234725,((2inc_B.pdb:0.3855122158,(2inp_C.pdb:0.4158488703,1mty_B.pdb:0.9438079437)93.9/93:0.2487881227)80.2/76:0.1434115445,(1mty_D.pdb:0.5402827817,3dhg_A.pdb:0.4711718193)92.9/95:0.1955870105)97.9/100:0.3225197796)86.7/87:0.1652592769,((2uw1_A.pdb:0.0578156376,2uw1_B.pdb:0.0653144297)95.9/99:0.0758930542,1afr_A.pdb:0.1036702150)99.4/100:0.3097783800)88.8/84:0.1456351623,1za0_A.pdb:0.4773371862)99.4/100:0.4691598295)93.5/73:0.2100432172)39.3/30:0.0233992983)88.1/38:0.0371595036)77/71:0.0610014521)81.3/74:0.0593759857);
```
