## Supplementary material for "Tertiary-interaction characters enable fast, model-based structural phylogenetics beyond the twilight zone": 53fer.fasta.ufboot (part 1 of 3)

```
(1ji5_A.pdb:0.1233580000	1jig_A.pdb:0.0576730000	(1n1q_A.pdb:0.0079210000	((2chp_A.pdb:0.0839440000	((1ji4_A.pdb:0.1418160000	(2fjc_A.pdb:0.0310510000	1uvh_A.pdb:0.5370570000):0.0141272000):0.0557696000	(2fzf_A.pdb:1.0957780000	((((1bcf_A.pdb:0.0603590000	(3e1q_A.pdb:0.0476910000	2fkz_A.pdb:0.0642560000):0.0348540000):0.0631030000	(1jgc_A.pdb:0.2104710000	((((((((1lb3_A.pdb:0.0380900000	(1bg7_A.pdb:0.2456850000	1r03_A.pdb:0.0482760000):0.1276930000):0.0246713000	2za7_A.pdb:0.0418460000):0.1365020000	(1z6o_A.pdb:0.6243130000	1z6o_M.pdb:0.2082830000):0.0791729000):0.1405340000	3e6s_A.pdb:0.1629780000):0.0883351000	2jd7_A.pdb:0.0895040000):0.0447482000	1krq_A.pdb:0.1100140000):0.0491344000	1eum_A.pdb:0.1004490000):0.0403594000	1vlg_A.pdb:0.1399980000):0.1044430000):0.0153819000):0.0814781000	1nfv_A.pdb:0.3646040000):0.1135660000	(1lko_A.pdb:0.3135000000	(1yuz_A.pdb:0.5931290000	3qhb_A.pdb:0.3105380000):0.1097790000):0.1942030000):0.0509736000):0.0407464000):0.0076249900):0.0306976000	((1qgh_A.pdb:0.0523940000	(2ux1_A.pdb:0.0921390000	1otk_A.pdb:0.7840800000):0.0572268000):0.1222680000	((((1dps_A.pdb:0.0796920000	1jts_A.pdb:0.1033630000):0.1580280000	1o9r_A.pdb:0.0623810000):0.0915887000	(1tjo_A.pdb:0.0922600000	1tk6_A.pdb:0.0210700000):0.1600680000):0.2023490000	(2vzb_A.pdb:0.2853910000	((((((((1oqu_A.pdb:0.1229210000	1r2f_A.pdb:0.1046140000):0.0744256000	1uzr_A.pdb:0.0000860000):0.2663320000	1mxr_A.pdb:0.4453070000):0.1679880000	3ee4_A.pdb:0.5704730000):0.1549800000	((1jk0_A.pdb:0.4333080000	2uw2_A.pdb:0.2595900000):0.0850025000	1w68_A.pdb:0.1375960000):0.1862320000):0.3194440000	((2inc_B.pdb:0.4144490000	(1mty_D.pdb:0.4804990000	3dhg_A.pdb:0.4650420000):0.1100400000):0.0676582000	(2inp_C.pdb:0.4651860000	1mty_B.pdb:1.0598470000):0.2248470000):0.2945140000):0.2759280000	((2uw1_A.pdb:0.0563600000	2uw1_B.pdb:0.0949620000):0.0602108000	1afr_A.pdb:0.1499720000):0.1185800000):0.2189690000	1za0_A.pdb:0.5637170000):0.3151850000):0.2624500000):0.0186213000):0.0093613000):0.0376214000):0.0462256000);
(1ji5_A.pdb:0.1412860000	1jig_A.pdb:0.1111900000	(1n1q_A.pdb:0.0343730000	((2chp_A.pdb:0.1113200000	(2fzf_A.pdb:0.8648340000	((((1bcf_A.pdb:0.0278220000	((3e1q_A.pdb:0.0609430000	2fkz_A.pdb:0.0219600000):0.0143827000	1jgc_A.pdb:0.1999550000):0.0169016000):0.0564423000	(1lko_A.pdb:0.2839500000	(1yuz_A.pdb:0.5767400000	3qhb_A.pdb:0.4300720000):0.1377060000):0.2269800000):0.0886674000	(((((((1lb3_A.pdb:0.0255370000	2za7_A.pdb:0.1124900000):0.0722730000	(1bg7_A.pdb:0.2645390000	1r03_A.pdb:0.0587310000):0.0522133000):0.0611065000	(1z6o_A.pdb:0.3954780000	1z6o_M.pdb:0.3240270000):0.1075660000):0.0792963000	3e6s_A.pdb:0.2218970000):0.0676515000	2jd7_A.pdb:0.0261890000):0.0170541000	1krq_A.pdb:0.1471040000):0.0549573000	(1eum_A.pdb:0.1372860000	1vlg_A.pdb:0.1426610000):0.0210273000):0.1669030000):0.0536174000	1nfv_A.pdb:0.2268660000):0.0935905000):0.0789546000):0.0030864300	((((1qgh_A.pdb:0.0643500000	(2ux1_A.pdb:0.0867570000	1otk_A.pdb:1.2984460000):0.0729553000):0.1008590000	(((1dps_A.pdb:0.1532820000	1jts_A.pdb:0.0895280000):0.1397350000	1o9r_A.pdb:0.0605410000):0.1444610000	(1tjo_A.pdb:0.0518230000	1tk6_A.pdb:0.0683000000):0.1674820000):0.1473050000):0.0016512800	(2vzb_A.pdb:0.2199920000	(((((((1oqu_A.pdb:0.0702160000	1r2f_A.pdb:0.1199920000):0.0419033000	1uzr_A.pdb:0.0714180000):0.1771690000	1mxr_A.pdb:0.4302740000):0.2364950000	(((1jk0_A.pdb:0.5077930000	2uw2_A.pdb:0.2783770000):0.1259960000	1w68_A.pdb:0.1431580000):0.2075650000	((2inc_B.pdb:0.4054130000	(2inp_C.pdb:0.2418100000	1mty_B.pdb:1.0725410000):0.5973010000):0.0546192000	(1mty_D.pdb:0.4527180000	3dhg_A.pdb:0.3910530000):0.2186620000):0.2202410000):0.1116710000):0.1348700000	3ee4_A.pdb:0.4725830000):0.0580347000	((2uw1_A.pdb:0.0609240000	2uw1_B.pdb:0.0462650000):0.0766127000	1afr_A.pdb:0.0989910000):0.3297980000):0.0697761000	1za0_A.pdb:0.4717070000):0.4607140000):0.1790650000):0.0231263000	((1ji4_A.pdb:0.1275580000	2fjc_A.pdb:0.0827610000):0.0000024501	1uvh_A.pdb:0.3532540000):0.0146525000):0.0291507000):0.1025770000):0.0530359000);
(1ji5_A.pdb:0.0972600000	1jig_A.pdb:0.0570170000	(((((1n1q_A.pdb:0.0217280000	2chp_A.pdb:0.0980330000):0.0213027000	2fzf_A.pdb:0.8493950000):0.0331350000	((1ji4_A.pdb:0.1260820000	2fjc_A.pdb:0.0645490000):0.0082852300	(1uvh_A.pdb:0.4050040000	(((1bcf_A.pdb:0.0598610000	(3e1q_A.pdb:0.0374560000	(2fkz_A.pdb:0.0100700000	(1jgc_A.pdb:0.1150760000	1nfv_A.pdb:0.2182220000):0.0288328000):0.0462813000):0.0198007000):0.0570560000	(((((1lb3_A.pdb:0.0436510000	2za7_A.pdb:0.0501150000):0.0689998000	1bg7_A.pdb:0.2558150000):0.1071530000	1r03_A.pdb:0.0724810000):0.0806086000	3e6s_A.pdb:0.1282390000):0.0560767000	((((1z6o_A.pdb:0.3783780000	1z6o_M.pdb:0.1087170000):0.2448440000	1vlg_A.pdb:0.0707900000):0.0480258000	1eum_A.pdb:0.1542870000):0.0402105000	(1krq_A.pdb:0.0594840000	2jd7_A.pdb:0.0912590000):0.0345507000):0.0433558000):0.1296380000):0.0613586000	(1lko_A.pdb:0.3549590000	(1yuz_A.pdb:0.6483520000	3qhb_A.pdb:0.4034180000):0.1307710000):0.1568600000):0.1986580000):0.0000023556):0.0564573000):0.0367504000	((1qgh_A.pdb:0.0868320000	(2ux1_A.pdb:0.0000020000	1otk_A.pdb:1.1159130000):0.1416340000):0.1226610000	(((1dps_A.pdb:0.1650070000	1jts_A.pdb:0.0812040000):0.1772630000	1o9r_A.pdb:0.0752280000):0.1726940000	(1tjo_A.pdb:0.0780520000	1tk6_A.pdb:0.0480250000):0.0849437000):0.1745830000):0.0406061000):0.0321792000	(2vzb_A.pdb:0.1726410000	((((((((1oqu_A.pdb:0.1303480000	1r2f_A.pdb:0.0630400000):0.0152309000	1uzr_A.pdb:0.0654390000):0.1979310000	1mxr_A.pdb:0.3351600000):0.1594610000	3ee4_A.pdb:0.6130990000):0.0394868000	((1jk0_A.pdb:0.3096970000	2uw2_A.pdb:0.2567810000):0.1003640000	1w68_A.pdb:0.0979060000):0.1789880000):0.1256190000	((2inc_B.pdb:0.4517560000	(2inp_C.pdb:0.2897490000	1mty_B.pdb:1.1190300000):0.2449820000):0.2232710000	(1mty_D.pdb:0.4673510000	3dhg_A.pdb:0.4201530000):0.1795600000):0.3147280000):0.2392420000	((2uw1_A.pdb:0.0551230000	2uw1_B.pdb:0.0706390000):0.1089380000	1afr_A.pdb:0.0663520000):0.3248730000):0.2441630000	1za0_A.pdb:0.4637850000):0.2410460000):0.3027930000):0.0407966000);
(1ji5_A.pdb:0.0964620000	1jig_A.pdb:0.1047540000	(1n1q_A.pdb:0.0366850000	((2chp_A.pdb:0.1287270000	((((1qgh_A.pdb:0.0592520000	(2ux1_A.pdb:0.0418920000	1otk_A.pdb:1.0131410000):0.0975054000):0.1268100000	((((1dps_A.pdb:0.0798220000	1jts_A.pdb:0.1043210000):0.1527490000	1o9r_A.pdb:0.0924530000):0.1354690000	(1tjo_A.pdb:0.0465250000	1tk6_A.pdb:0.0357510000):0.1716810000):0.0662535000	(2vzb_A.pdb:0.3522930000	((((((((1oqu_A.pdb:0.1010900000	1r2f_A.pdb:0.1203760000):0.1108430000	1uzr_A.pdb:0.0976850000):0.2909040000	1mxr_A.pdb:0.4872320000):0.2271480000	3ee4_A.pdb:0.5082100000):0.0761980000	((1jk0_A.pdb:0.5211570000	2uw2_A.pdb:0.2292120000):0.1363820000	1w68_A.pdb:0.1229290000):0.0854873000):0.3368860000	((2inc_B.pdb:0.2884210000	(2inp_C.pdb:0.3541050000	1mty_B.pdb:1.1428380000):0.2971300000):0.1365030000	(1mty_D.pdb:0.4904760000	3dhg_A.pdb:0.5116250000):0.2078760000):0.3083370000):0.1231250000	((2uw1_A.pdb:0.0628410000	2uw1_B.pdb:0.0635790000):0.0630860000	1afr_A.pdb:0.1179100000):0.2750800000):0.1410600000	1za0_A.pdb:0.4443440000):0.4181510000):0.1195310000):0.0257614000):0.0217788000	(((1bcf_A.pdb:0.0504180000	(3e1q_A.pdb:0.0549510000	(2fkz_A.pdb:0.0111140000	(1jgc_A.pdb:0.1300410000	1nfv_A.pdb:0.3162390000):0.0612952000):0.0387547000):0.0316605000):0.2259880000	((((((1lb3_A.pdb:0.0148560000	2za7_A.pdb:0.0831730000):0.0966053000	1bg7_A.pdb:0.2894430000):0.0485177000	1r03_A.pdb:0.0375120000):0.1154130000	((1krq_A.pdb:0.1386350000	2jd7_A.pdb:0.0287640000):0.0451249000	3e6s_A.pdb:0.1904690000):0.0722451000):0.0423067000	((1z6o_A.pdb:0.4795650000	1z6o_M.pdb:0.2561890000):0.1336660000	1vlg_A.pdb:0.1819650000):0.0382234000):0.0794977000	1eum_A.pdb:0.1864100000):0.1544540000):0.0801922000	((1lko_A.pdb:0.2704210000	3qhb_A.pdb:0.2893770000):0.1622200000	1yuz_A.pdb:0.6203100000):0.0840942000):0.1541150000):0.0000028972	((1ji4_A.pdb:0.1975380000	2fjc_A.pdb:0.1238970000):0.0270937000	1uvh_A.pdb:0.3148080000):0.0714462000):0.0300926000):0.0404753000	2fzf_A.pdb:0.7920870000):0.0110833000):0.0774354000);
(1ji5_A.pdb:0.1730210000	(1jig_A.pdb:0.0688580000	1n1q_A.pdb:0.0465330000):0.0495873000	((2chp_A.pdb:0.0684780000	(((1ji4_A.pdb:0.1446560000	2fjc_A.pdb:0.0514600000):0.0044179900	1uvh_A.pdb:0.4535900000):0.0232459000	(2fzf_A.pdb:0.9000950000	((((1bcf_A.pdb:0.0592180000	((3e1q_A.pdb:0.0655440000	2fkz_A.pdb:0.0205980000):0.0192928000	1jgc_A.pdb:0.1776610000):0.0196397000):0.1684120000	(((((((1lb3_A.pdb:0.0342410000	2za7_A.pdb:0.0386610000):0.0928725000	1r03_A.pdb:0.0896920000):0.0426116000	1bg7_A.pdb:0.2504910000):0.0959905000	(1krq_A.pdb:0.1017350000	(3e6s_A.pdb:0.1863800000	2jd7_A.pdb:0.0407400000):0.0726263000):0.0488536000):0.0279758000	(1z6o_A.pdb:0.4674660000	1z6o_M.pdb:0.2108350000):0.1100610000):0.0558590000	1vlg_A.pdb:0.0471130000):0.0719205000	1eum_A.pdb:0.1044520000):0.0752233000):0.0185094000	(1lko_A.pdb:0.2855220000	(1yuz_A.pdb:0.5370880000	3qhb_A.pdb:0.3817310000):0.1212700000):0.2934060000):0.0212360000	1nfv_A.pdb:0.2177380000):0.0380882000):0.2341690000):0.0312290000):0.0849218000	((((1qgh_A.pdb:0.0858600000	2ux1_A.pdb:0.1427650000):0.0000027663	1otk_A.pdb:1.1270150000):0.0892463000	(2vzb_A.pdb:0.2968080000	((((((1oqu_A.pdb:0.1438120000	1r2f_A.pdb:0.1091190000):0.0702218000	1uzr_A.pdb:0.1001160000):0.1967380000	1mxr_A.pdb:0.4507010000):0.2027090000	(3ee4_A.pdb:0.5735880000	((1jk0_A.pdb:0.3496290000	2uw2_A.pdb:0.2021020000):0.1576390000	1w68_A.pdb:0.1136170000):0.1180010000):0.1148980000):0.1667380000	((2inc_B.pdb:0.1780180000	(2inp_C.pdb:0.6307720000	1mty_B.pdb:1.0353920000):0.4423500000):0.1607460000	(1mty_D.pdb:0.5168200000	3dhg_A.pdb:0.3116740000):0.1872660000):0.1499610000):0.1627300000	(((2uw1_A.pdb:0.0979460000	2uw1_B.pdb:0.0615240000):0.0877555000	1afr_A.pdb:0.1078060000):0.3966150000	1za0_A.pdb:0.5351480000):0.1032220000):0.4307270000):0.0882621000):0.0264734000	(((1dps_A.pdb:0.1450200000	1jts_A.pdb:0.1234430000):0.1207210000	1o9r_A.pdb:0.1177090000):0.1540300000	(1tjo_A.pdb:0.1026850000	1tk6_A.pdb:0.0188170000):0.1517610000):0.1255480000):0.0393884000):0.0301750000);
(1ji5_A.pdb:0.1182310000	1jig_A.pdb:0.0716110000	(((1n1q_A.pdb:0.0798650000	(2chp_A.pdb:0.0814940000	((1ji4_A.pdb:0.1600220000	2fjc_A.pdb:0.1044960000):0.0263505000	(1uvh_A.pdb:0.4904800000	(2fzf_A.pdb:0.8746000000	(((((1bcf_A.pdb:0.0461710000	3e1q_A.pdb:0.1157990000):0.0141440000	(2fkz_A.pdb:0.0696720000	1jgc_A.pdb:0.1631770000):0.0660157000):0.2148660000	((((((((1lb3_A.pdb:0.0158610000	2za7_A.pdb:0.0897460000):0.0671236000	1bg7_A.pdb:0.2796050000):0.0753692000	1r03_A.pdb:0.0621280000):0.1453850000	3e6s_A.pdb:0.1721910000):0.0590875000	2jd7_A.pdb:0.0552580000):0.0487580000	1krq_A.pdb:0.0540200000):0.0583610000	((1z6o_A.pdb:0.4833050000	1z6o_M.pdb:0.2111280000):0.2273360000	1vlg_A.pdb:0.1104690000):0.0650044000):0.0785547000	1eum_A.pdb:0.0794790000):0.1156180000):0.0312121000	(1lko_A.pdb:0.3809340000	(1yuz_A.pdb:0.3841010000	3qhb_A.pdb:0.4874980000):0.0596111000):0.2266750000):0.0482657000	1nfv_A.pdb:0.3338480000):0.0349403000):0.0924962000):0.0000028129):0.0241766000):0.0455695000):0.0591924000	(((1qgh_A.pdb:0.1103480000	2ux1_A.pdb:0.1184050000):0.0149457000	1otk_A.pdb:1.5638010000):0.0507128000	((1dps_A.pdb:0.0752000000	1jts_A.pdb:0.1734500000):0.1342580000	(1o9r_A.pdb:0.1765590000	(1tjo_A.pdb:0.0784720000	1tk6_A.pdb:0.0195400000):0.1780990000):0.0879403000):0.1105640000):0.0108935000):0.0228443000	(2vzb_A.pdb:0.2435790000	(((((((1oqu_A.pdb:0.1185850000	1r2f_A.pdb:0.0821630000):0.1048360000	1uzr_A.pdb:0.0942740000):0.2794120000	1mxr_A.pdb:0.4469360000):0.2616710000	(((1jk0_A.pdb:0.3633080000	2uw2_A.pdb:0.1831170000):0.1475920000	1w68_A.pdb:0.1008600000):0.1318310000	((2inc_B.pdb:0.3914760000	(2inp_C.pdb:0.4497340000	1mty_B.pdb:1.2444590000):0.3108200000):0.0874566000	(1mty_D.pdb:0.6904040000	3dhg_A.pdb:0.3613630000):0.1376280000):0.3276890000):0.0429006000):0.1237140000	3ee4_A.pdb:0.4517180000):0.1366070000	((2uw1_A.pdb:0.0746900000	2uw1_B.pdb:0.0760220000):0.0883362000	1afr_A.pdb:0.1306640000):0.2226350000):0.2644900000	1za0_A.pdb:0.3281010000):0.5528960000):0.2771900000):0.0498305000);
(1ji5_A.pdb:0.1294300000	1jig_A.pdb:0.0783680000	(((1n1q_A.pdb:0.1091130000	(2chp_A.pdb:0.0733970000	(((1ji4_A.pdb:0.2345160000	(2fzf_A.pdb:0.9122470000	((1bcf_A.pdb:0.0682700000	(3e1q_A.pdb:0.0373510000	(2fkz_A.pdb:0.0613970000	(1jgc_A.pdb:0.1127520000	1nfv_A.pdb:0.2120330000):0.0243649000):0.0356360000):0.0271928000):0.0926983000	(((1lko_A.pdb:0.4129480000	1yuz_A.pdb:0.3550720000):0.1419560000	3qhb_A.pdb:0.3946460000):0.1731510000	(((((((1lb3_A.pdb:0.0105220000	2za7_A.pdb:0.0722380000):0.0634330000	1bg7_A.pdb:0.2567750000):0.0607060000	1r03_A.pdb:0.0430520000):0.1709180000	3e6s_A.pdb:0.2431100000):0.0498804000	2jd7_A.pdb:0.0821330000):0.0289623000	(((1z6o_A.pdb:0.3765620000	1z6o_M.pdb:0.2783020000):0.1499290000	1vlg_A.pdb:0.0901580000):0.0756226000	1krq_A.pdb:0.0752250000):0.0178950000):0.0436810000	1eum_A.pdb:0.0720430000):0.1063410000):0.1289150000):0.0129432000):0.1682280000):0.0000028586	1uvh_A.pdb:0.4229270000):0.0316892000	2fjc_A.pdb:0.1002290000):0.0384772000):0.0347992000):0.0479535000	(((1dps_A.pdb:0.1075600000	1o9r_A.pdb:0.2115770000):0.0861331000	1jts_A.pdb:0.0854620000):0.1455800000	(1tjo_A.pdb:0.1011290000	1tk6_A.pdb:0.0132060000):0.2341580000):0.0548813000):0.0101675000	((1qgh_A.pdb:0.0763660000	(2ux1_A.pdb:0.1030140000	1otk_A.pdb:1.0556270000):0.0499251000):0.1054510000	(2vzb_A.pdb:0.1822830000	((((((((1oqu_A.pdb:0.0695050000	1r2f_A.pdb:0.1200590000):0.1122020000	1uzr_A.pdb:0.0593150000):0.1909730000	1mxr_A.pdb:0.3143260000):0.1578620000	3ee4_A.pdb:0.4160430000):0.0868482000	((1jk0_A.pdb:0.1893400000	2uw2_A.pdb:0.2678850000):0.1054490000	1w68_A.pdb:0.1250480000):0.1503390000):0.1194380000	((2inc_B.pdb:0.2580380000	(2inp_C.pdb:0.3408510000	1mty_B.pdb:1.0056830000):0.2611310000):0.1711830000	(1mty_D.pdb:0.7926090000	3dhg_A.pdb:0.3634230000):0.2425510000):0.2320460000):0.1484430000	((2uw1_A.pdb:0.0618690000	2uw1_B.pdb:0.0799340000):0.0777709000	1afr_A.pdb:0.0793550000):0.3017690000):0.2175900000	1za0_A.pdb:0.5003500000):0.3340860000):0.1095810000):0.0198561000):0.1027320000);
(1ji5_A.pdb:0.2342040000	1jig_A.pdb:0.0347340000	(1n1q_A.pdb:0.0254250000	((2chp_A.pdb:0.1112150000	((((1qgh_A.pdb:0.1063520000	2ux1_A.pdb:0.0570070000):0.1089210000	1otk_A.pdb:0.9536550000):0.0640693000	(1tjo_A.pdb:0.0689520000	1tk6_A.pdb:0.0269480000):0.4482760000):0.0000021391	(((1dps_A.pdb:0.1304750000	1o9r_A.pdb:0.1827710000):0.0949774000	1jts_A.pdb:0.0709160000):0.1746950000	(2vzb_A.pdb:0.1529320000	((((((((1oqu_A.pdb:0.0869660000	1r2f_A.pdb:0.1173750000):0.1005440000	1uzr_A.pdb:0.0489610000):0.1347830000	1mxr_A.pdb:0.4808860000):0.1496620000	((1jk0_A.pdb:0.4856400000	2uw2_A.pdb:0.2541100000):0.1667110000	1w68_A.pdb:0.1401300000):0.1953960000):0.0553316000	3ee4_A.pdb:0.5137870000):0.1769830000	((2inc_B.pdb:0.2528410000	(2inp_C.pdb:0.6437270000	1mty_B.pdb:0.9159880000):0.3432780000):0.2747980000	(1mty_D.pdb:0.6333730000	3dhg_A.pdb:0.4513120000):0.0946047000):0.6165210000):0.0779858000	((2uw1_A.pdb:0.1069010000	2uw1_B.pdb:0.0342310000):0.0649086000	1afr_A.pdb:0.1219930000):0.3893560000):0.1356190000	1za0_A.pdb:0.5617110000):0.3046610000):0.1915550000):0.0622992000):0.0506085000):0.0249097000	((((1ji4_A.pdb:0.1903820000	2fzf_A.pdb:0.8350970000):0.0401053000	2fjc_A.pdb:0.0874160000):0.0271344000	1uvh_A.pdb:0.5060430000):0.0079750600	((((1bcf_A.pdb:0.0516150000	(3e1q_A.pdb:0.0656040000	(2fkz_A.pdb:0.0472040000	1jgc_A.pdb:0.1311580000):0.0436062000):0.0126905000):0.1773600000	((((((((1lb3_A.pdb:0.0786960000	2za7_A.pdb:0.0638540000):0.1138500000	1bg7_A.pdb:0.3370880000):0.0163033000	1r03_A.pdb:0.0530670000):0.0795470000	3e6s_A.pdb:0.1740030000):0.1593040000	2jd7_A.pdb:0.0567630000):0.0669202000	1krq_A.pdb:0.1410370000):0.0592769000	((1z6o_A.pdb:0.5068160000	1z6o_M.pdb:0.3107560000):0.2428000000	1vlg_A.pdb:0.0772390000):0.0392603000):0.0365836000	1eum_A.pdb:0.0684410000):0.2402470000):0.0475596000	1nfv_A.pdb:0.2320870000):0.0787027000	((1lko_A.pdb:0.3933090000	1yuz_A.pdb:0.4503170000):0.0413378000	3qhb_A.pdb:0.5426560000):0.1399620000):0.1401710000):0.0300472000):0.0497243000):0.0769255000);
(1ji5_A.pdb:0.1558030000	(1jig_A.pdb:0.1942000000	1n1q_A.pdb:0.0000020000):0.0467343000	(((2chp_A.pdb:0.1451500000	((1ji4_A.pdb:0.1880000000	2fjc_A.pdb:0.0789760000):0.0172886000	1uvh_A.pdb:0.3770710000):0.0071623100):0.0000024232	(2fzf_A.pdb:0.8394440000	((((1bcf_A.pdb:0.0366760000	(3e1q_A.pdb:0.0579880000	(2fkz_A.pdb:0.0186060000	(1jgc_A.pdb:0.1746680000	1nfv_A.pdb:0.2585050000):0.0597155000):0.0791802000):0.0288004000):0.1299810000	((((((1lb3_A.pdb:0.0820960000	2za7_A.pdb:0.0571470000):0.0325033000	(1bg7_A.pdb:0.2261840000	1r03_A.pdb:0.1040680000):0.0649632000):0.1138750000	3e6s_A.pdb:0.1523710000):0.0953187000	(1krq_A.pdb:0.1034040000	2jd7_A.pdb:0.1087140000):0.0239967000):0.0262548000	((1z6o_A.pdb:0.5523550000	1z6o_M.pdb:0.1765150000):0.1805660000	1vlg_A.pdb:0.1252850000):0.0871141000):0.0682737000	1eum_A.pdb:0.1692440000):0.2550480000):0.0286101000	(1lko_A.pdb:0.3176220000	3qhb_A.pdb:0.5756970000):0.2046450000):0.0644636000	1yuz_A.pdb:0.6743330000):0.0708819000):0.2002850000):0.0488661000	(((1qgh_A.pdb:0.0326570000	2ux1_A.pdb:0.2013080000):0.0000025778	1otk_A.pdb:1.2120780000):0.1693720000	((((1dps_A.pdb:0.1038750000	1jts_A.pdb:0.0865890000):0.1662400000	1o9r_A.pdb:0.0471040000):0.2212760000	(1tjo_A.pdb:0.0618230000	1tk6_A.pdb:0.0313470000):0.0588515000):0.1612680000	(2vzb_A.pdb:0.2069810000	((((((((1oqu_A.pdb:0.1400720000	1r2f_A.pdb:0.0606630000):0.0570763000	1uzr_A.pdb:0.1260220000):0.3264200000	1mxr_A.pdb:0.4019720000):0.1464980000	3ee4_A.pdb:0.6509220000):0.1156730000	((1jk0_A.pdb:0.5153950000	2uw2_A.pdb:0.1564110000):0.1130430000	1w68_A.pdb:0.1199310000):0.1839380000):0.3412610000	((2inc_B.pdb:0.5552960000	(2inp_C.pdb:0.3978560000	1mty_B.pdb:0.8950450000):0.3401430000):0.0988976000	(1mty_D.pdb:0.4339930000	3dhg_A.pdb:0.3899580000):0.2678370000):0.3415320000):0.0386820000	((2uw1_A.pdb:0.0879960000	2uw1_B.pdb:0.0714600000):0.0893383000	1afr_A.pdb:0.1063610000):0.3034030000):0.2283700000	1za0_A.pdb:0.5090000000):0.4771980000):0.2072960000):0.0190884000):0.0000024216):0.0138561000);
(1ji5_A.pdb:0.1625950000	(1jig_A.pdb:0.0625900000	((1n1q_A.pdb:0.0407990000	(2chp_A.pdb:0.1013720000	((1ji4_A.pdb:0.1570010000	2fjc_A.pdb:0.0854220000):0.0172361000	(((((1dps_A.pdb:0.1216800000	1jts_A.pdb:0.1231900000):0.0570295000	1o9r_A.pdb:0.1384990000):0.1133800000	(1tjo_A.pdb:0.0428000000	1tk6_A.pdb:0.0524840000):0.2700390000):0.0507002000	1uvh_A.pdb:0.3337060000):0.0386910000	(2fzf_A.pdb:0.8628640000	(((((1bcf_A.pdb:0.0130820000	3e1q_A.pdb:0.0806250000):0.0595638000	(2fkz_A.pdb:0.0619240000	1jgc_A.pdb:0.1318100000):0.0260049000):0.0081869900	(((((1lb3_A.pdb:0.0629780000	2za7_A.pdb:0.0686050000):0.0541999000	(1bg7_A.pdb:0.2328070000	1r03_A.pdb:0.0756210000):0.0225003000):0.1387110000	(1krq_A.pdb:0.0831550000	(3e6s_A.pdb:0.1285610000	2jd7_A.pdb:0.1151930000):0.0664858000):0.0504816000):0.0323549000	((1z6o_A.pdb:0.5500370000	1z6o_M.pdb:0.1597520000):0.1233450000	1vlg_A.pdb:0.1508420000):0.0287380000):0.0901369000	1eum_A.pdb:0.1304530000):0.1035830000):0.0709883000	((1lko_A.pdb:0.1771470000	1yuz_A.pdb:0.5359410000):0.2136040000	3qhb_A.pdb:0.5464900000):0.1489660000):0.0630360000	1nfv_A.pdb:0.2254630000):0.1190380000):0.0826017000):0.0374283000):0.0249166000):0.0095342100):0.0477664000	(1qgh_A.pdb:0.1000770000	(2ux1_A.pdb:0.0872180000	1otk_A.pdb:1.3060270000):0.0309938000):0.1192000000):0.0207495000):0.0080648200	(2vzb_A.pdb:0.0667960000	(((((((1oqu_A.pdb:0.0719220000	1r2f_A.pdb:0.0825910000):0.0107154000	1uzr_A.pdb:0.0978270000):0.2302420000	1mxr_A.pdb:0.2693710000):0.1825790000	3ee4_A.pdb:0.4657930000):0.1143380000	((1jk0_A.pdb:0.3438750000	2uw2_A.pdb:0.2121380000):0.0538856000	1w68_A.pdb:0.1570040000):0.1457520000):0.1554340000	(((2inc_B.pdb:0.4520980000	(1mty_D.pdb:0.4679520000	3dhg_A.pdb:0.4981220000):0.0820652000):0.1100570000	(2inp_C.pdb:0.2087260000	1mty_B.pdb:1.2319720000):0.4756020000):0.2570410000	((2uw1_A.pdb:0.0443980000	2uw1_B.pdb:0.0681490000):0.0600713000	1afr_A.pdb:0.1070090000):0.4493140000):0.0691129000):0.2542030000	1za0_A.pdb:0.5306620000):0.4712610000):0.2948860000);
(1ji5_A.pdb:0.1903780000	1jig_A.pdb:0.0382030000	(1n1q_A.pdb:0.0258560000	((((2chp_A.pdb:0.1355330000	(((1qgh_A.pdb:0.1349420000	2ux1_A.pdb:0.1118850000):0.1436340000	1ji4_A.pdb:0.1308360000):0.1307210000	(1tjo_A.pdb:0.0522200000	1tk6_A.pdb:0.0391130000):0.2000940000):0.0015034400):0.0423436000	(((1dps_A.pdb:0.1948960000	1jts_A.pdb:0.0768820000):0.0918676000	1o9r_A.pdb:0.1751220000):0.2162230000	1uvh_A.pdb:0.2824730000):0.1462100000):0.0000027915	(((((((2fzf_A.pdb:0.6181850000	1yuz_A.pdb:0.5017480000):0.0346420000	1otk_A.pdb:0.8195330000):0.0108520000	3qhb_A.pdb:0.3878960000):0.1145860000	(((((1lb3_A.pdb:0.0720090000	2za7_A.pdb:0.0525190000):0.0543099000	1bg7_A.pdb:0.2259580000):0.0299460000	1r03_A.pdb:0.0334130000):0.0721997000	(((1eum_A.pdb:0.1528990000	1vlg_A.pdb:0.1412750000):0.0101266000	1krq_A.pdb:0.0956680000):0.0280757000	(3e6s_A.pdb:0.1452980000	2jd7_A.pdb:0.0646150000):0.0727966000):0.0612372000):0.0621459000	(1z6o_A.pdb:0.4220080000	1z6o_M.pdb:0.3004170000):0.0512717000):0.1125850000):0.1064380000	(1lko_A.pdb:0.4019460000	(((((((1oqu_A.pdb:0.1014860000	1r2f_A.pdb:0.1062920000):0.0520575000	1uzr_A.pdb:0.0173830000):0.3358420000	1mxr_A.pdb:0.4537070000):0.1653600000	(3ee4_A.pdb:0.5623500000	(1jk0_A.pdb:0.3364700000	(2uw2_A.pdb:0.3642320000	1w68_A.pdb:0.1278020000):0.1325260000):0.0663728000):0.0525024000):0.1779260000	((2inc_B.pdb:0.3157860000	(2inp_C.pdb:0.2535650000	1mty_B.pdb:1.2771040000):0.2999790000):0.2220020000	(1mty_D.pdb:0.4917810000	3dhg_A.pdb:0.5492530000):0.1706340000):0.3542000000):0.1323390000	((2uw1_A.pdb:0.0408140000	2uw1_B.pdb:0.0586180000):0.0528164000	1afr_A.pdb:0.1548170000):0.3411230000):0.1465940000	1za0_A.pdb:0.4629380000):0.3614370000):0.0356315000):0.0387923000	((1bcf_A.pdb:0.0138600000	(3e1q_A.pdb:0.0594590000	(2fkz_A.pdb:0.0556170000	1jgc_A.pdb:0.2130450000):0.0285870000):0.0195507000):0.1240740000	1nfv_A.pdb:0.2701720000):0.1054220000):0.0752894000	2vzb_A.pdb:0.3879190000):0.0387186000):0.0913813000	2fjc_A.pdb:0.0903640000):0.0522672000):0.0537994000);
(1ji5_A.pdb:0.2470930000	1jig_A.pdb:0.0072780000	(1n1q_A.pdb:0.0067620000	(((2chp_A.pdb:0.0799290000	(((1qgh_A.pdb:0.0742060000	2ux1_A.pdb:0.1072700000):0.0457187000	1otk_A.pdb:1.3520430000):0.0824377000	1ji4_A.pdb:0.1489160000):0.0355738000):0.0091748900	(((((1dps_A.pdb:0.1178510000	(1jts_A.pdb:0.0543950000	1o9r_A.pdb:0.1956450000):0.0597168000):0.1601040000	(1tjo_A.pdb:0.0409040000	1tk6_A.pdb:0.0543510000):0.2250790000):0.0310258000	1uvh_A.pdb:0.2540680000):0.0209321000	2vzb_A.pdb:0.2126710000):0.0615555000	(2fzf_A.pdb:0.9336960000	((((((1bcf_A.pdb:0.0474140000	(3e1q_A.pdb:0.0451870000	2fkz_A.pdb:0.0551790000):0.0284526000):0.0450180000	1jgc_A.pdb:0.1928040000):0.1237210000	((((((((1lb3_A.pdb:0.0587790000	2za7_A.pdb:0.0659920000):0.0282753000	(1bg7_A.pdb:0.1871300000	1r03_A.pdb:0.0486960000):0.0750762000):0.0754108000	(1z6o_A.pdb:0.3970590000	1z6o_M.pdb:0.1876310000):0.1704800000):0.0807299000	3e6s_A.pdb:0.1869280000):0.1108500000	2jd7_A.pdb:0.0945320000):0.0000028297	1krq_A.pdb:0.1047910000):0.0536477000	1vlg_A.pdb:0.1484780000):0.0206104000	1eum_A.pdb:0.0720670000):0.1266420000):0.0584808000	(1lko_A.pdb:0.2414590000	(1yuz_A.pdb:0.6809930000	3qhb_A.pdb:0.4018130000):0.0471020000):0.1791420000):0.0813539000	1nfv_A.pdb:0.2472970000):0.0249070000	((((((1oqu_A.pdb:0.1466710000	1r2f_A.pdb:0.0557930000):0.0774325000	1uzr_A.pdb:0.0815600000):0.4419610000	(1mxr_A.pdb:0.5792100000	(3ee4_A.pdb:0.6085920000	((1jk0_A.pdb:0.4509770000	2uw2_A.pdb:0.1200410000):0.1262050000	1w68_A.pdb:0.1041960000):0.0476936000):0.0885178000):0.0642056000):0.2246010000	((2inc_B.pdb:0.2946160000	(2inp_C.pdb:0.2751780000	1mty_B.pdb:1.2086920000):0.3128840000):0.2359680000	(1mty_D.pdb:0.6860130000	3dhg_A.pdb:0.3305840000):0.2346370000):0.2039020000):0.2265780000	((2uw1_A.pdb:0.0588450000	2uw1_B.pdb:0.0798880000):0.0848315000	1afr_A.pdb:0.1112070000):0.2454740000):0.1602870000	1za0_A.pdb:0.5552950000):0.7525230000):0.0230176000):0.0862492000):0.0368508000):0.0564606000	2fjc_A.pdb:0.1080420000):0.0552476000):0.0218656000);
(1ji5_A.pdb:0.1393330000	((1jig_A.pdb:0.1252740000	1n1q_A.pdb:0.0071330000):0.0499091000	((((2chp_A.pdb:0.0876310000	1ji4_A.pdb:0.2086680000):0.0444592000	((1uvh_A.pdb:0.4465610000	(2vzb_A.pdb:0.2562170000	(((((((1oqu_A.pdb:0.1133680000	1r2f_A.pdb:0.0467840000):0.0523813000	1uzr_A.pdb:0.0854580000):0.2440240000	1mxr_A.pdb:0.4874650000):0.1382340000	3ee4_A.pdb:0.5643210000):0.1201210000	((1jk0_A.pdb:0.3319630000	2uw2_A.pdb:0.3142940000):0.1654230000	1w68_A.pdb:0.1014180000):0.2067270000):0.2797840000	((2inc_B.pdb:0.4572560000	(1mty_D.pdb:0.6301620000	3dhg_A.pdb:0.4139110000):0.1473530000):0.0383452000	(2inp_C.pdb:0.3336410000	1mty_B.pdb:0.9990940000):0.2972120000):0.3168050000):0.1665440000	(((2uw1_A.pdb:0.0561590000	2uw1_B.pdb:0.0601820000):0.0859902000	1afr_A.pdb:0.0906130000):0.2117060000	1za0_A.pdb:0.5437010000):0.0992891000):0.4869740000):0.1941320000):0.0898660000	(((((1bcf_A.pdb:0.0614830000	(3e1q_A.pdb:0.0686610000	2fkz_A.pdb:0.0293440000):0.0198344000):0.0295191000	1jgc_A.pdb:0.1371200000):0.0645581000	1nfv_A.pdb:0.2097400000):0.0828052000	(((((((1lb3_A.pdb:0.0354940000	2za7_A.pdb:0.0927010000):0.0691299000	1bg7_A.pdb:0.2749660000):0.0184556000	1r03_A.pdb:0.0275910000):0.1233220000	3e6s_A.pdb:0.2022040000):0.0567608000	(1krq_A.pdb:0.1041600000	2jd7_A.pdb:0.0870760000):0.0208692000):0.0473157000	((1z6o_A.pdb:0.3795890000	1z6o_M.pdb:0.2777310000):0.1568200000	1vlg_A.pdb:0.0530420000):0.0729152000):0.0542894000	1eum_A.pdb:0.1142500000):0.1219930000):0.0701210000	(1lko_A.pdb:0.2890170000	(1yuz_A.pdb:0.3577890000	3qhb_A.pdb:0.3680750000):0.1627350000):0.2885490000):0.1967400000):0.0000020344):0.0360291000	2fjc_A.pdb:0.1031590000):0.0815701000	((1qgh_A.pdb:0.0430280000	(2ux1_A.pdb:0.0859780000	1otk_A.pdb:1.3833960000):0.0490594000):0.1259840000	(((1dps_A.pdb:0.0744220000	1jts_A.pdb:0.0742120000):0.2107520000	1o9r_A.pdb:0.0299250000):0.1496370000	(1tjo_A.pdb:0.1043630000	1tk6_A.pdb:0.0508790000):0.1109060000):0.1961800000):0.0102981000):0.0418589000):0.0083966400	2fzf_A.pdb:1.1555750000);
(1ji5_A.pdb:0.2658150000	1jig_A.pdb:0.0035240000	(1n1q_A.pdb:0.0215060000	((2chp_A.pdb:0.0354990000	((1ji4_A.pdb:0.1618870000	(2fjc_A.pdb:0.0659210000	1uvh_A.pdb:0.3542220000):0.0159361000):0.0390008000	((((2fzf_A.pdb:0.7882470000	((1lko_A.pdb:0.3013970000	1yuz_A.pdb:0.3724790000):0.1674930000	3qhb_A.pdb:0.6535940000):0.0603622000):0.0730339000	1otk_A.pdb:0.9425720000):0.0443716000	(1nfv_A.pdb:0.3796460000	(((((((1oqu_A.pdb:0.0842080000	1r2f_A.pdb:0.1073590000):0.0922278000	1uzr_A.pdb:0.1050910000):0.1740610000	1mxr_A.pdb:0.5617080000):0.1018350000	3ee4_A.pdb:0.4005860000):0.0823049000	(((1jk0_A.pdb:0.3519320000	2uw2_A.pdb:0.2725560000):0.0993599000	1w68_A.pdb:0.1352280000):0.2531790000	((2inc_B.pdb:0.4998220000	(2inp_C.pdb:0.5461850000	1mty_B.pdb:0.7965420000):0.1476140000):0.1725740000	(1mty_D.pdb:0.5866400000	3dhg_A.pdb:0.4977730000):0.1495960000):0.3316870000):0.1245280000):0.1003770000	((2uw1_A.pdb:0.0820180000	2uw1_B.pdb:0.0521990000):0.0675429000	1afr_A.pdb:0.0953380000):0.3284670000):0.1751570000	1za0_A.pdb:0.3439990000):0.4780310000):0.0346126000):0.0744262000	(((1bcf_A.pdb:0.0450020000	3e1q_A.pdb:0.1305610000):0.0156968000	(2fkz_A.pdb:0.0263080000	1jgc_A.pdb:0.1702310000):0.0754231000):0.1421700000	((((((((1lb3_A.pdb:0.0438310000	2za7_A.pdb:0.0767970000):0.0500696000	1bg7_A.pdb:0.2668510000):0.0269366000	1r03_A.pdb:0.0487920000):0.1205820000	3e6s_A.pdb:0.1779080000):0.0871427000	((1z6o_A.pdb:0.5172410000	1z6o_M.pdb:0.3017740000):0.0779833000	2jd7_A.pdb:0.0637510000):0.0073871600):0.0453935000	1krq_A.pdb:0.1539920000):0.0335608000	1vlg_A.pdb:0.1874440000):0.0527916000	1eum_A.pdb:0.0812580000):0.1719780000):0.1717620000):0.1391260000):0.0440793000):0.0347158000	(((1qgh_A.pdb:0.1181560000	2ux1_A.pdb:0.1427170000):0.1488300000	2vzb_A.pdb:0.3022490000):0.0000028352	(((1dps_A.pdb:0.1192060000	1jts_A.pdb:0.1372470000):0.1267820000	1o9r_A.pdb:0.0343480000):0.1199430000	(1tjo_A.pdb:0.0780460000	1tk6_A.pdb:0.0425510000):0.2298310000):0.1626160000):0.0461992000):0.0802766000):0.1117760000);
(1ji5_A.pdb:0.1274080000	1jig_A.pdb:0.0545050000	(1n1q_A.pdb:0.0000020000	((((2chp_A.pdb:0.0971650000	(1ji4_A.pdb:0.2173980000	(2fjc_A.pdb:0.1623620000	1uvh_A.pdb:0.3477310000):0.0200150000):0.0541632000):0.0000022703	(((1bcf_A.pdb:0.0497920000	(3e1q_A.pdb:0.0728650000	(2fkz_A.pdb:0.0569240000	(1jgc_A.pdb:0.1825520000	1nfv_A.pdb:0.2781190000):0.0370842000):0.0557258000):0.0424121000):0.1329180000	(((((1lb3_A.pdb:0.0101590000	2za7_A.pdb:0.1146350000):0.0656002000	1bg7_A.pdb:0.1641890000):0.0663016000	1r03_A.pdb:0.0131060000):0.2000710000	3e6s_A.pdb:0.1919030000):0.0938071000	((((1z6o_A.pdb:0.4797860000	1z6o_M.pdb:0.1982480000):0.1318280000	1vlg_A.pdb:0.0819460000):0.0463142000	1eum_A.pdb:0.2065130000):0.0234625000	(1krq_A.pdb:0.0948270000	2jd7_A.pdb:0.0511650000):0.0310298000):0.0086468400):0.1417170000):0.1053530000	(1lko_A.pdb:0.2580600000	(1yuz_A.pdb:0.3450780000	3qhb_A.pdb:0.4478960000):0.2168550000):0.1886740000):0.1477790000):0.0317804000	(((1qgh_A.pdb:0.1636980000	(2ux1_A.pdb:0.0412700000	1otk_A.pdb:1.6187770000):0.0641312000):0.0866888000	((1dps_A.pdb:0.1000140000	1jts_A.pdb:0.0583240000):0.0773431000	(1o9r_A.pdb:0.0932520000	(1tjo_A.pdb:0.0411450000	1tk6_A.pdb:0.0515860000):0.2005780000):0.0948303000):0.0862350000):0.0195478000	(2vzb_A.pdb:0.3305010000	((((((((1oqu_A.pdb:0.1038410000	1r2f_A.pdb:0.0869500000):0.0179228000	1uzr_A.pdb:0.0780720000):0.3105030000	1mxr_A.pdb:0.4867170000):0.1007900000	(1jk0_A.pdb:0.2861350000	(2uw2_A.pdb:0.3246280000	1w68_A.pdb:0.1919990000):0.0674856000):0.2298230000):0.0905038000	3ee4_A.pdb:0.3864650000):0.1368000000	((2inc_B.pdb:0.4567770000	(2inp_C.pdb:0.4378340000	1mty_B.pdb:0.7585240000):0.1836860000):0.1642770000	(1mty_D.pdb:0.4755030000	3dhg_A.pdb:0.6181920000):0.2311700000):0.4133370000):0.1675080000	((2uw1_A.pdb:0.0394050000	2uw1_B.pdb:0.0876240000):0.0649411000	1afr_A.pdb:0.0904680000):0.2156810000):0.1791970000	1za0_A.pdb:0.4292980000):0.5505270000):0.2285890000):0.0346145000):0.0462072000	2fzf_A.pdb:0.8654680000):0.0686569000):0.0583751000);
(1ji5_A.pdb:0.0849890000	((1jig_A.pdb:0.0760470000	(((2chp_A.pdb:0.1233880000	2fjc_A.pdb:0.0961420000):0.0427611000	(((((1dps_A.pdb:0.1145330000	1jts_A.pdb:0.0125120000):0.1137870000	1o9r_A.pdb:0.1148730000):0.0798781000	1uvh_A.pdb:0.2905770000):0.0878166000	(1tjo_A.pdb:0.0445220000	1tk6_A.pdb:0.0143420000):0.2199610000):0.0000026681	(2fzf_A.pdb:0.8196300000	((((1bcf_A.pdb:0.0360530000	((3e1q_A.pdb:0.0528650000	2fkz_A.pdb:0.0444020000):0.0162547000	1jgc_A.pdb:0.1464870000):0.0156259000):0.1043880000	((((((((1lb3_A.pdb:0.0147520000	2za7_A.pdb:0.0908950000):0.0567746000	1bg7_A.pdb:0.2621760000):0.0278828000	1r03_A.pdb:0.0000030000):0.1092580000	3e6s_A.pdb:0.0811050000):0.0917746000	2jd7_A.pdb:0.0171430000):0.0362327000	1krq_A.pdb:0.0745340000):0.0394720000	((1z6o_A.pdb:0.4641020000	1z6o_M.pdb:0.2328090000):0.1931660000	1vlg_A.pdb:0.0388640000):0.0477884000):0.0411686000	1eum_A.pdb:0.0676200000):0.1348500000):0.0679310000	(1lko_A.pdb:0.3295400000	(1yuz_A.pdb:0.5196200000	3qhb_A.pdb:0.3132400000):0.0957142000):0.1469010000):0.0163296000	1nfv_A.pdb:0.2388390000):0.0904454000):0.1027550000):0.0600098000):0.0000029314	(((1qgh_A.pdb:0.1047240000	2ux1_A.pdb:0.1796880000):0.0282085000	1otk_A.pdb:1.1875660000):0.0496961000	(2vzb_A.pdb:0.1786550000	(((((((1oqu_A.pdb:0.0802260000	1r2f_A.pdb:0.1079130000):0.1067300000	1uzr_A.pdb:0.0000980000):0.3035880000	1mxr_A.pdb:0.5129020000):0.1305540000	(((1jk0_A.pdb:0.2641450000	2uw2_A.pdb:0.2558840000):0.0687787000	1w68_A.pdb:0.1332470000):0.1397330000	((2inc_B.pdb:0.3777880000	(2inp_C.pdb:0.3056180000	1mty_B.pdb:0.7838370000):0.3113300000):0.1468050000	(1mty_D.pdb:0.6819220000	3dhg_A.pdb:0.3664070000):0.2122790000):0.4455570000):0.0331875000):0.1445600000	3ee4_A.pdb:0.4112800000):0.1427570000	((2uw1_A.pdb:0.0779240000	2uw1_B.pdb:0.0598860000):0.0930029000	1afr_A.pdb:0.1401320000):0.3858310000):0.1823010000	1za0_A.pdb:0.3567400000):0.5626450000):0.2242360000):0.0375219000):0.0292263000):0.0192710000	1n1q_A.pdb:0.0170640000):0.0646468000	1ji4_A.pdb:0.1416720000);
(1ji5_A.pdb:0.1865500000	1jig_A.pdb:0.0915530000	(1n1q_A.pdb:0.0207190000	(2chp_A.pdb:0.1665510000	(((1qgh_A.pdb:0.0654220000	2ux1_A.pdb:0.1534990000):0.1749990000	((((1dps_A.pdb:0.0770900000	1jts_A.pdb:0.1163420000):0.2337590000	1o9r_A.pdb:0.0753500000):0.1430830000	(1tjo_A.pdb:0.0916410000	1tk6_A.pdb:0.0414140000):0.1715150000):0.1255220000	2vzb_A.pdb:0.5396520000):0.0447314000):0.0011808900	(((1ji4_A.pdb:0.1381990000	2fjc_A.pdb:0.0755280000):0.0135991000	1uvh_A.pdb:0.3220360000):0.0416611000	((((2fzf_A.pdb:0.6205300000	(((((1bcf_A.pdb:0.0710720000	3e1q_A.pdb:0.0230280000):0.0260464000	2fkz_A.pdb:0.0287250000):0.0895455000	1jgc_A.pdb:0.0717480000):0.1660400000	((1eum_A.pdb:0.1391020000	(1krq_A.pdb:0.1339720000	(3e6s_A.pdb:0.2806980000	2jd7_A.pdb:0.0155090000):0.0446062000):0.0454100000):0.0772562000	1vlg_A.pdb:0.0828010000):0.0529228000):0.0468218000	((((1lb3_A.pdb:0.0428120000	2za7_A.pdb:0.0510210000):0.0383875000	1r03_A.pdb:0.0842240000):0.0429672000	1bg7_A.pdb:0.2259170000):0.0969796000	(1z6o_A.pdb:0.4106710000	1z6o_M.pdb:0.1627740000):0.0875546000):0.0571817000):0.1157400000):0.0544571000	1nfv_A.pdb:0.2615370000):0.0567248000	(((1lko_A.pdb:0.3676910000	1yuz_A.pdb:0.4236560000):0.0892711000	3qhb_A.pdb:0.4843990000):0.1171990000	1otk_A.pdb:0.9464590000):0.1014010000):0.0206704000	(((((((1oqu_A.pdb:0.0778290000	1r2f_A.pdb:0.0837500000):0.0000023674	1uzr_A.pdb:0.0957320000):0.1693200000	1mxr_A.pdb:0.3760410000):0.1198910000	3ee4_A.pdb:0.5390530000):0.0835801000	(((1jk0_A.pdb:0.4452320000	2uw2_A.pdb:0.3216630000):0.1334410000	1w68_A.pdb:0.0781170000):0.2432660000	((2inc_B.pdb:0.3048440000	(1mty_D.pdb:0.5495230000	3dhg_A.pdb:0.5031350000):0.1398960000):0.0802462000	(2inp_C.pdb:0.4000110000	1mty_B.pdb:1.1018300000):0.2859840000):0.4231510000):0.1707900000):0.2781440000	((2uw1_A.pdb:0.0278610000	2uw1_B.pdb:0.0743880000):0.0562629000	1afr_A.pdb:0.1272880000):0.2500040000):0.0000020587	1za0_A.pdb:0.6595850000):0.6443060000):0.2524320000):0.0666422000):0.0256201000):0.0421932000):0.0450226000);
(1ji5_A.pdb:0.3083580000	1jig_A.pdb:0.0679370000	(1n1q_A.pdb:0.0336120000	(((((2chp_A.pdb:0.1515040000	(1uvh_A.pdb:0.4621050000	(2vzb_A.pdb:0.1743150000	(((((((1oqu_A.pdb:0.1105930000	1r2f_A.pdb:0.1145000000):0.0316536000	1uzr_A.pdb:0.0548700000):0.2225820000	1mxr_A.pdb:0.3593950000):0.2329110000	((1jk0_A.pdb:0.4597050000	2uw2_A.pdb:0.3159870000):0.1701350000	1w68_A.pdb:0.1505170000):0.2258530000):0.1793240000	(3ee4_A.pdb:0.5087790000	((2inc_B.pdb:0.3762970000	(2inp_C.pdb:0.5612180000	1mty_B.pdb:0.8897940000):0.0710639000):0.1452790000	(1mty_D.pdb:0.4815430000	3dhg_A.pdb:0.3720870000):0.2881980000):0.2532250000):0.1553480000):0.1079350000	((2uw1_A.pdb:0.1020350000	2uw1_B.pdb:0.0749080000):0.0739552000	1afr_A.pdb:0.0824250000):0.3822310000):0.0823045000	1za0_A.pdb:0.6333020000):0.5320700000):0.2095070000):0.1213390000):0.0000023859	(((1dps_A.pdb:0.0704940000	1jts_A.pdb:0.0542560000):0.1125300000	1o9r_A.pdb:0.1514910000):0.2258700000	(1tjo_A.pdb:0.0992780000	1tk6_A.pdb:0.0423530000):0.2072920000):0.1210740000):0.0082379300	((((2fzf_A.pdb:0.9473180000	1yuz_A.pdb:0.4029420000):0.0723943000	1otk_A.pdb:0.8965030000):0.1957770000	(1lko_A.pdb:0.2502310000	3qhb_A.pdb:0.3627840000):0.2063440000):0.1512870000	((((((1bcf_A.pdb:0.0312110000	3e1q_A.pdb:0.1030640000):0.0224485000	2fkz_A.pdb:0.0834600000):0.0805585000	1jgc_A.pdb:0.1911100000):0.0886035000	((((1lb3_A.pdb:0.0684390000	(1bg7_A.pdb:0.2295540000	1r03_A.pdb:0.0469490000):0.0540678000):0.0504190000	2za7_A.pdb:0.0545950000):0.1643680000	3e6s_A.pdb:0.1343220000):0.0948418000	((((1z6o_M.pdb:0.4213670000	1vlg_A.pdb:0.0735910000):0.0639872000	2jd7_A.pdb:0.1014880000):0.0230402000	1eum_A.pdb:0.1618910000):0.0353471000	1krq_A.pdb:0.0901180000):0.0987172000):0.0542747000):0.1048590000	1z6o_A.pdb:0.3211550000):0.0196932000	1nfv_A.pdb:0.4141250000):0.0562079000):0.1800470000):0.0063109900	((1qgh_A.pdb:0.0786000000	2ux1_A.pdb:0.0976400000):0.1062480000	1ji4_A.pdb:0.1603190000):0.0708498000):0.0202636000	2fjc_A.pdb:0.0907360000):0.0684237000):0.0319798000);
(1ji5_A.pdb:0.0268050000	(1jig_A.pdb:0.0753910000	(1n1q_A.pdb:0.0416280000	((((2chp_A.pdb:0.1589700000	((1qgh_A.pdb:0.1100770000	2ux1_A.pdb:0.1221660000):0.1583520000	(((1dps_A.pdb:0.0998160000	1jts_A.pdb:0.0934190000):0.1080400000	1o9r_A.pdb:0.0722150000):0.1301780000	(1tjo_A.pdb:0.0810070000	1tk6_A.pdb:0.0140860000):0.1220070000):0.1073580000):0.0296186000):0.0000021446	(1uvh_A.pdb:0.2525320000	2vzb_A.pdb:0.2503940000):0.0874607000):0.0000027978	(((((2fzf_A.pdb:0.9196050000	1yuz_A.pdb:0.4076070000):0.1402680000	3qhb_A.pdb:0.5505920000):0.0563595000	((((((((1oqu_A.pdb:0.0855840000	1r2f_A.pdb:0.1043800000):0.0369062000	1uzr_A.pdb:0.0434580000):0.3246710000	1mxr_A.pdb:0.3378430000):0.1510220000	((1jk0_A.pdb:0.5150290000	2uw2_A.pdb:0.2512050000):0.1115850000	1w68_A.pdb:0.1932830000):0.1739210000):0.2100680000	3ee4_A.pdb:0.3741390000):0.1130250000	((2inc_B.pdb:0.4606820000	(2inp_C.pdb:0.2781320000	1mty_B.pdb:0.8948670000):0.2547080000):0.1816850000	(1mty_D.pdb:0.4760170000	3dhg_A.pdb:0.5318240000):0.2820610000):0.4423850000):0.1096770000	((2uw1_A.pdb:0.0570740000	2uw1_B.pdb:0.0805370000):0.1525050000	1afr_A.pdb:0.0751980000):0.2850740000):0.0743584000	1za0_A.pdb:0.4222230000):0.3446580000):0.0848095000	1lko_A.pdb:0.2943490000):0.1744680000	((((1bcf_A.pdb:0.0604660000	(3e1q_A.pdb:0.0438740000	2fkz_A.pdb:0.0600060000):0.0423049000):0.0367447000	(1jgc_A.pdb:0.1312510000	(((((((1lb3_A.pdb:0.0417010000	2za7_A.pdb:0.0456400000):0.1037680000	1r03_A.pdb:0.0630790000):0.0232053000	1bg7_A.pdb:0.1457440000):0.1287130000	(3e6s_A.pdb:0.2236040000	2jd7_A.pdb:0.0643630000):0.0632060000):0.0155134000	1krq_A.pdb:0.0963200000):0.0816136000	((1z6o_A.pdb:0.4443370000	1z6o_M.pdb:0.2195720000):0.1188660000	1vlg_A.pdb:0.0931840000):0.0067250400):0.0699662000	1eum_A.pdb:0.1082450000):0.1305830000):0.0648993000):0.1085390000	1nfv_A.pdb:0.2355880000):0.0952556000	1otk_A.pdb:0.8859880000):0.0000024142):0.1308410000):0.0647556000	2fjc_A.pdb:0.0616080000):0.0728997000):0.0369509000):0.1175590000	1ji4_A.pdb:0.1602930000);
(1ji5_A.pdb:0.2852830000	((((((1jig_A.pdb:0.1153290000	1n1q_A.pdb:0.0762170000):0.0300943000	2fjc_A.pdb:0.0744110000):0.0084755200	(2chp_A.pdb:0.1349020000	((((1dps_A.pdb:0.0997000000	1jts_A.pdb:0.0927360000):0.0983414000	1o9r_A.pdb:0.0929970000):0.2028310000	(1tjo_A.pdb:0.0555880000	1tk6_A.pdb:0.0152200000):0.1842840000):0.0864310000	(2vzb_A.pdb:0.0793530000	(((((((1oqu_A.pdb:0.1085220000	1r2f_A.pdb:0.1156030000):0.1038690000	1uzr_A.pdb:0.1475080000):0.1940710000	1mxr_A.pdb:0.3631210000):0.4041090000	(((1jk0_A.pdb:0.5815700000	2uw2_A.pdb:0.1428990000):0.1795480000	1w68_A.pdb:0.1492840000):0.2192480000	(2inc_B.pdb:0.5821960000	((2inp_C.pdb:0.5994320000	1mty_B.pdb:0.9459150000):0.2763180000	(1mty_D.pdb:0.6862210000	3dhg_A.pdb:0.5938590000):0.2626710000):0.1482480000):0.4731640000):0.1442000000):0.2136840000	3ee4_A.pdb:0.4240090000):0.1747370000	((2uw1_A.pdb:0.0574330000	2uw1_B.pdb:0.0471260000):0.0887944000	1afr_A.pdb:0.0788400000):0.3564890000):0.1634880000	1za0_A.pdb:0.2742070000):0.6153680000):0.2437150000):0.0185931000):0.0395146000):0.0000028886	1uvh_A.pdb:0.3822330000):0.0000027675	(((((2fzf_A.pdb:0.5925350000	1yuz_A.pdb:0.4422440000):0.2597590000	1lko_A.pdb:0.3404490000):0.0916152000	3qhb_A.pdb:0.4905240000):0.2220680000	1otk_A.pdb:1.1500950000):0.0000022602	((((1bcf_A.pdb:0.0219720000	3e1q_A.pdb:0.0866480000):0.0373771000	(2fkz_A.pdb:0.0308800000	1jgc_A.pdb:0.1423600000):0.0215856000):0.1392480000	((((((((1lb3_A.pdb:0.0247410000	2za7_A.pdb:0.0400830000):0.0369974000	1r03_A.pdb:0.0962050000):0.0346094000	1bg7_A.pdb:0.2437070000):0.0790230000	3e6s_A.pdb:0.1505360000):0.1184630000	2jd7_A.pdb:0.0710400000):0.0251250000	1krq_A.pdb:0.1549170000):0.0630625000	((1z6o_A.pdb:0.5317960000	1z6o_M.pdb:0.1669470000):0.1073680000	1vlg_A.pdb:0.0982310000):0.0400211000):0.0417033000	1eum_A.pdb:0.0985900000):0.0855580000):0.0964062000	1nfv_A.pdb:0.1569770000):0.1274250000):0.3084630000):0.1442760000	(1qgh_A.pdb:0.1154610000	2ux1_A.pdb:0.1431130000):0.0879501000):0.0686805000	1ji4_A.pdb:0.0199280000);
(1ji5_A.pdb:0.1562750000	1jig_A.pdb:0.1125310000	(1n1q_A.pdb:0.0159660000	((2chp_A.pdb:0.1244820000	(((1ji4_A.pdb:0.0062440000	1otk_A.pdb:1.5776810000):0.0987223000	(2fjc_A.pdb:0.0940320000	1uvh_A.pdb:0.3856680000):0.0000022057):0.0667632000	(2fzf_A.pdb:0.8822040000	((((1bcf_A.pdb:0.0616920000	(2fkz_A.pdb:0.0591700000	1jgc_A.pdb:0.1351620000):0.0244907000):0.0127415000	3e1q_A.pdb:0.0373450000):0.0967286000	(((((1lb3_A.pdb:0.0461520000	2za7_A.pdb:0.0424580000):0.0854548000	1bg7_A.pdb:0.3041050000):0.0770326000	1r03_A.pdb:0.0606060000):0.1192610000	3e6s_A.pdb:0.1132250000):0.0785505000	(((((1z6o_A.pdb:0.5506490000	1z6o_M.pdb:0.2238820000):0.1880640000	1vlg_A.pdb:0.0592680000):0.0185135000	1eum_A.pdb:0.2414710000):0.0519829000	2jd7_A.pdb:0.0473910000):0.0313646000	1krq_A.pdb:0.1968300000):0.0625210000):0.1227190000):0.1021700000	(1nfv_A.pdb:0.1542680000	((1lko_A.pdb:0.3776570000	3qhb_A.pdb:0.6725200000):0.0091934000	1yuz_A.pdb:0.5568470000):0.4642090000):0.0757402000):0.1364390000):0.0820910000):0.0363884000):0.0268374000	((1qgh_A.pdb:0.0795050000	2ux1_A.pdb:0.1016010000):0.0938966000	(((1dps_A.pdb:0.0662040000	(1o9r_A.pdb:0.0340970000	(1tjo_A.pdb:0.0575360000	1tk6_A.pdb:0.0334020000):0.3817650000):0.1634930000):0.1156940000	1jts_A.pdb:0.0000030000):0.1305330000	(2vzb_A.pdb:0.0875200000	((((((((1oqu_A.pdb:0.1094850000	1r2f_A.pdb:0.1005950000):0.0764445000	1uzr_A.pdb:0.1137350000):0.1510780000	1mxr_A.pdb:0.4519860000):0.4716640000	((1jk0_A.pdb:0.5393280000	2uw2_A.pdb:0.1363470000):0.1782400000	1w68_A.pdb:0.1030300000):0.1537130000):0.0448671000	3ee4_A.pdb:0.5943540000):0.2612900000	((2inc_B.pdb:0.1188400000	(2inp_C.pdb:0.2773280000	1mty_B.pdb:1.2293970000):0.5931530000):0.2462740000	(1mty_D.pdb:0.9091710000	3dhg_A.pdb:0.4331410000):0.1104790000):0.2372650000):0.1068710000	((2uw1_A.pdb:0.0723680000	2uw1_B.pdb:0.0386980000):0.1508400000	1afr_A.pdb:0.1078340000):0.2489260000):0.2521110000	1za0_A.pdb:0.5495940000):0.4840520000):0.3624460000):0.0107626000):0.0864060000):0.0365914000):0.0597758000);
(1ji5_A.pdb:0.2023840000	1jig_A.pdb:0.0644790000	(1n1q_A.pdb:0.0299020000	((((2chp_A.pdb:0.1370400000	1ji4_A.pdb:0.2617330000):0.0615397000	(2fzf_A.pdb:0.9741490000	(((1bcf_A.pdb:0.0396030000	((3e1q_A.pdb:0.0563890000	2fkz_A.pdb:0.0705460000):0.0435029000	1jgc_A.pdb:0.1864470000):0.0116391000):0.0860650000	(((((((1lb3_A.pdb:0.0224570000	2za7_A.pdb:0.0844780000):0.0409364000	(1bg7_A.pdb:0.3188760000	1r03_A.pdb:0.0622310000):0.0311434000):0.1388320000	3e6s_A.pdb:0.1711880000):0.1137990000	2jd7_A.pdb:0.0152350000):0.0257054000	1krq_A.pdb:0.1262240000):0.0480936000	((1z6o_A.pdb:0.5200950000	1vlg_A.pdb:0.0462860000):0.0848348000	1z6o_M.pdb:0.3320190000):0.0555431000):0.0724246000	1eum_A.pdb:0.1045270000):0.1752220000):0.0668631000	(1nfv_A.pdb:0.2302800000	(1lko_A.pdb:0.4426780000	(1yuz_A.pdb:0.4956980000	3qhb_A.pdb:0.5854660000):0.0901233000):0.1841260000):0.0839342000):0.0727456000):0.2178720000):0.0000025589	(2fjc_A.pdb:0.1301550000	1uvh_A.pdb:0.3858100000):0.0144006000):0.0387419000	(((1qgh_A.pdb:0.1221850000	(2ux1_A.pdb:0.1551730000	1otk_A.pdb:1.1016460000):0.0457094000):0.1219360000	2vzb_A.pdb:0.4537450000):0.0328190000	((((1dps_A.pdb:0.1527910000	1jts_A.pdb:0.0564110000):0.0920774000	1o9r_A.pdb:0.1524650000):0.1837350000	(1tjo_A.pdb:0.1141710000	1tk6_A.pdb:0.0431630000):0.3083760000):0.0420683000	(((((((1oqu_A.pdb:0.1362600000	1r2f_A.pdb:0.0645900000):0.0485762000	1uzr_A.pdb:0.1005590000):0.1349820000	1mxr_A.pdb:0.3889080000):0.2294460000	3ee4_A.pdb:0.4642950000):0.1097310000	(((1jk0_A.pdb:0.4337010000	2uw2_A.pdb:0.2612390000):0.1175410000	1w68_A.pdb:0.0955720000):0.2445070000	(2inc_B.pdb:0.3422920000	(((2inp_C.pdb:0.5661130000	1mty_B.pdb:0.7754140000):0.1651430000	1mty_D.pdb:0.3985360000):0.1281080000	3dhg_A.pdb:0.5827780000):0.1274930000):0.2939590000):0.1242060000):0.2419660000	((2uw1_A.pdb:0.0513910000	2uw1_B.pdb:0.0312790000):0.0521130000	1afr_A.pdb:0.0906120000):0.2687550000):0.1443860000	1za0_A.pdb:0.3575330000):0.6732490000):0.0874794000):0.0223757000):0.0455488000):0.0890915000);
(1ji5_A.pdb:0.2074280000	1jig_A.pdb:0.0510610000	(1n1q_A.pdb:0.0239520000	((2chp_A.pdb:0.1437070000	(((1qgh_A.pdb:0.1515990000	2ux1_A.pdb:0.0919660000):0.1087970000	2vzb_A.pdb:0.3750760000):0.0000029560	(((1dps_A.pdb:0.1071860000	1jts_A.pdb:0.0845940000):0.1314820000	1o9r_A.pdb:0.1064180000):0.1686580000	(1tjo_A.pdb:0.0774860000	1tk6_A.pdb:0.0232140000):0.1587640000):0.1275950000):0.0217539000):0.0816148000	(((1ji4_A.pdb:0.2076660000	2fjc_A.pdb:0.1119200000):0.0177476000	1uvh_A.pdb:0.3354260000):0.0216174000	(2fzf_A.pdb:0.6907030000	((((1bcf_A.pdb:0.0388290000	((3e1q_A.pdb:0.0719430000	2fkz_A.pdb:0.0556740000):0.0449450000	((1jgc_A.pdb:0.0737470000	(((((((((1lb3_A.pdb:0.0745350000	2za7_A.pdb:0.0806840000):0.0043676600	1bg7_A.pdb:0.2310490000):0.0518474000	1r03_A.pdb:0.0143290000):0.0236336000	(1z6o_A.pdb:0.3553090000	1z6o_M.pdb:0.2674010000):0.1274420000):0.1022340000	3e6s_A.pdb:0.1560910000):0.0563591000	2jd7_A.pdb:0.0999970000):0.0088033800	1krq_A.pdb:0.1286420000):0.0566270000	1vlg_A.pdb:0.1218240000):0.0042661100	1eum_A.pdb:0.0860180000):0.1489790000):0.0384567000	1nfv_A.pdb:0.2206740000):0.0829057000):0.0164838000):0.1110110000	(1lko_A.pdb:0.2745400000	1yuz_A.pdb:0.6459650000):0.1572000000):0.0294653000	((((((((1oqu_A.pdb:0.1335380000	1r2f_A.pdb:0.0872300000):0.0992338000	1uzr_A.pdb:0.0000020000):0.3673450000	1mxr_A.pdb:0.4589490000):0.1266730000	(1jk0_A.pdb:0.4494380000	(2uw2_A.pdb:0.2459330000	1w68_A.pdb:0.1808670000):0.1874480000):0.1636220000):0.1477330000	3ee4_A.pdb:0.2626900000):0.2640730000	((2inc_B.pdb:0.4265660000	(2inp_C.pdb:0.3467160000	1mty_B.pdb:0.9669280000):0.4386660000):0.4056400000	(1mty_D.pdb:0.6352560000	3dhg_A.pdb:0.5092240000):0.1510390000):0.4383230000):0.1865020000	((2uw1_A.pdb:0.0231270000	2uw1_B.pdb:0.0882230000):0.1394240000	1afr_A.pdb:0.0854670000):0.2934310000):0.0697380000	1za0_A.pdb:0.5058320000):0.6647330000):0.0317333000	(3qhb_A.pdb:0.5610540000	1otk_A.pdb:0.8350180000):0.1146370000):0.0358283000):0.0736468000):0.0332421000):0.0311205000):0.0532685000);
(1ji5_A.pdb:0.1240750000	1jig_A.pdb:0.0524390000	(1n1q_A.pdb:0.0229670000	(((2chp_A.pdb:0.0958260000	((((1dps_A.pdb:0.0553080000	1jts_A.pdb:0.0818710000):0.0770750000	1o9r_A.pdb:0.0243610000):0.2221380000	(1tjo_A.pdb:0.0922220000	1tk6_A.pdb:0.0159190000):0.1341170000):0.0835622000	(2vzb_A.pdb:0.1149370000	((((((((1oqu_A.pdb:0.1202620000	1r2f_A.pdb:0.1040880000):0.0411602000	1uzr_A.pdb:0.1037940000):0.1954910000	1mxr_A.pdb:0.3032240000):0.1653420000	3ee4_A.pdb:0.5161420000):0.0884903000	((1jk0_A.pdb:0.4086620000	2uw2_A.pdb:0.2886040000):0.1079150000	1w68_A.pdb:0.1190250000):0.1161510000):0.2182650000	((2inc_B.pdb:0.3537350000	(2inp_C.pdb:0.3919170000	1mty_B.pdb:1.3249020000):0.3575970000):0.0827940000	(1mty_D.pdb:0.5774770000	3dhg_A.pdb:0.5611460000):0.1749390000):0.4934980000):0.2103900000	((2uw1_A.pdb:0.0593460000	2uw1_B.pdb:0.0603360000):0.0555634000	1afr_A.pdb:0.0814020000):0.3307460000):0.2250720000	1za0_A.pdb:0.3539000000):0.5032420000):0.1444140000):0.0453783000):0.0156016000	((1qgh_A.pdb:0.0285280000	2ux1_A.pdb:0.1463950000):0.0158673000	1otk_A.pdb:1.3612320000):0.1495530000):0.0420285000	(((1ji4_A.pdb:0.1789810000	2fjc_A.pdb:0.0359430000):0.0215779000	1uvh_A.pdb:0.4461470000):0.0251695000	(2fzf_A.pdb:0.7885900000	((((1bcf_A.pdb:0.0372870000	3e1q_A.pdb:0.0619930000):0.0129718000	((2fkz_A.pdb:0.0109090000	1jgc_A.pdb:0.1304090000):0.0383088000	(((((((1lb3_A.pdb:0.0371580000	2za7_A.pdb:0.0893330000):0.0804998000	1bg7_A.pdb:0.1598310000):0.0480950000	1r03_A.pdb:0.0369280000):0.1007160000	(1z6o_A.pdb:0.4895860000	1z6o_M.pdb:0.2892400000):0.1120490000):0.1138220000	3e6s_A.pdb:0.2718190000):0.0563455000	(1krq_A.pdb:0.0897350000	(2jd7_A.pdb:0.0801640000	1vlg_A.pdb:0.1669800000):0.0258254000):0.0424639000):0.0520438000	1eum_A.pdb:0.1787900000):0.2824020000):0.0150166000):0.0876990000	((1lko_A.pdb:0.2737870000	1yuz_A.pdb:0.7791100000):0.1442400000	3qhb_A.pdb:0.6373180000):0.1680750000):0.1619130000	1nfv_A.pdb:0.2816570000):0.1002370000):0.0749813000):0.0422744000):0.0453186000):0.1234690000);
(1ji5_A.pdb:0.1850300000	1jig_A.pdb:0.0087990000	(1n1q_A.pdb:0.0472350000	(((2chp_A.pdb:0.0770760000	(((1qgh_A.pdb:0.1665950000	2ux1_A.pdb:0.1243740000):0.0537884000	1otk_A.pdb:1.2246710000):0.0564404000	(1tjo_A.pdb:0.1040560000	1tk6_A.pdb:0.0250570000):0.2952560000):0.0000022075):0.0688365000	(((1dps_A.pdb:0.1903930000	1o9r_A.pdb:0.1960880000):0.0714722000	1jts_A.pdb:0.0313640000):0.2148140000	(2vzb_A.pdb:0.2573400000	(((((((1oqu_A.pdb:0.1481730000	1r2f_A.pdb:0.0819960000):0.0086315200	1uzr_A.pdb:0.1259450000):0.2510030000	1mxr_A.pdb:0.4397240000):0.2044960000	(3ee4_A.pdb:0.5862920000	((1jk0_A.pdb:0.4187910000	2uw2_A.pdb:0.2607600000):0.1270850000	1w68_A.pdb:0.1395830000):0.1146980000):0.0595306000):0.1325320000	((2inc_B.pdb:0.2484400000	(2inp_C.pdb:0.3137420000	1mty_B.pdb:1.0775790000):0.3459450000):0.1448880000	(1mty_D.pdb:0.5165830000	3dhg_A.pdb:0.3512290000):0.3218680000):0.1701470000):0.1780760000	((2uw1_A.pdb:0.0342880000	2uw1_B.pdb:0.0587120000):0.0649154000	1afr_A.pdb:0.1447200000):0.3277400000):0.3039690000	1za0_A.pdb:0.3671960000):0.7515560000):0.1547920000):0.1065480000):0.0234493000	(((1ji4_A.pdb:0.2349660000	(2fjc_A.pdb:0.0600360000	2fzf_A.pdb:1.1239110000):0.0250975000):0.0215373000	1uvh_A.pdb:0.4290040000):0.0333561000	((((1bcf_A.pdb:0.0418880000	((3e1q_A.pdb:0.0713340000	2fkz_A.pdb:0.0111730000):0.0274893000	1jgc_A.pdb:0.1901040000):0.0193688000):0.0211736000	((((((((1lb3_A.pdb:0.0740340000	2za7_A.pdb:0.0677700000):0.0515127000	1bg7_A.pdb:0.2330380000):0.0412067000	1r03_A.pdb:0.0501730000):0.1027440000	3e6s_A.pdb:0.1144870000):0.0673269000	2jd7_A.pdb:0.0816460000):0.0099043200	1krq_A.pdb:0.1018240000):0.0332032000	((1z6o_A.pdb:0.4749220000	1z6o_M.pdb:0.2406440000):0.1386900000	1vlg_A.pdb:0.0916280000):0.0826830000):0.0516547000	1eum_A.pdb:0.1119680000):0.2568750000):0.0963992000	(1lko_A.pdb:0.3165800000	(1yuz_A.pdb:0.7036150000	3qhb_A.pdb:0.3986890000):0.0875174000):0.3473690000):0.0450414000	1nfv_A.pdb:0.2207540000):0.2396800000):0.0464859000):0.0262387000):0.0661717000);
(1ji5_A.pdb:0.2095140000	((1jig_A.pdb:0.0828630000	1n1q_A.pdb:0.0248490000):0.0489199000	(2chp_A.pdb:0.0976640000	((1ji4_A.pdb:0.1388890000	(2fjc_A.pdb:0.0646400000	1uvh_A.pdb:0.4001410000):0.0227652000):0.0464092000	(((2fzf_A.pdb:0.7877980000	(((1bcf_A.pdb:0.0157820000	(3e1q_A.pdb:0.0226410000	2fkz_A.pdb:0.0698910000):0.0387652000):0.0678252000	1jgc_A.pdb:0.2080310000):0.1258830000	(((((((1lb3_A.pdb:0.0547930000	(1bg7_A.pdb:0.2708670000	1r03_A.pdb:0.0680270000):0.0672190000):0.0255556000	2za7_A.pdb:0.0685640000):0.0489245000	(1z6o_A.pdb:0.5024850000	1z6o_M.pdb:0.3046390000):0.1017470000):0.0396788000	3e6s_A.pdb:0.1599580000):0.0764760000	(1krq_A.pdb:0.0815410000	2jd7_A.pdb:0.1380020000):0.0220842000):0.1052270000	1vlg_A.pdb:0.1193870000):0.0289494000	1eum_A.pdb:0.1359560000):0.0688318000):0.0581017000):0.0271020000	1nfv_A.pdb:0.2498770000):0.0529909000	(((1lko_A.pdb:0.2694550000	1yuz_A.pdb:0.3995770000):0.1036890000	3qhb_A.pdb:0.4102970000):0.2734110000	(1otk_A.pdb:0.7575230000	(((((((1oqu_A.pdb:0.0956660000	1r2f_A.pdb:0.0991470000):0.1501590000	1uzr_A.pdb:0.0000030000):0.2229010000	1mxr_A.pdb:0.3695040000):0.3624050000	((1jk0_A.pdb:0.3575580000	(2uw2_A.pdb:0.2670410000	1w68_A.pdb:0.1829380000):0.0816023000):0.1513680000	((2inc_B.pdb:0.4098170000	(2inp_C.pdb:0.4539160000	1mty_B.pdb:0.9862950000):0.1930800000):0.2394720000	(1mty_D.pdb:0.6198110000	3dhg_A.pdb:0.6092480000):0.1879350000):0.5342570000):0.1055400000):0.0757481000	3ee4_A.pdb:0.3249130000):0.2722280000	1za0_A.pdb:0.4208360000):0.0000023788	((2uw1_A.pdb:0.0572220000	2uw1_B.pdb:0.1000340000):0.0390499000	1afr_A.pdb:0.0998010000):0.3818970000):0.6525440000):0.0485356000):0.0945816000):0.2442660000):0.0487811000):0.0490479000):0.0195447000	(((1qgh_A.pdb:0.0906150000	2ux1_A.pdb:0.1555030000):0.1027210000	2vzb_A.pdb:0.4684810000):0.0329163000	(((1dps_A.pdb:0.1285930000	1jts_A.pdb:0.0455550000):0.2205840000	1o9r_A.pdb:0.0840320000):0.2142160000	(1tjo_A.pdb:0.1122390000	1tk6_A.pdb:0.0226940000):0.1042520000):0.1421920000):0.0766717000);
(1ji5_A.pdb:0.1117640000	1jig_A.pdb:0.0928570000	(1n1q_A.pdb:0.0364080000	((2chp_A.pdb:0.1215530000	(((1ji4_A.pdb:0.1656110000	2fjc_A.pdb:0.0839800000):0.0279371000	1uvh_A.pdb:0.3266850000):0.0246981000	(2fzf_A.pdb:0.7771590000	((((1bcf_A.pdb:0.0551210000	(3e1q_A.pdb:0.0347150000	(2fkz_A.pdb:0.0232780000	1jgc_A.pdb:0.2078550000):0.0318874000):0.0261631000):0.0887298000	((((((((1lb3_A.pdb:0.0394750000	2za7_A.pdb:0.0933980000):0.0474083000	1bg7_A.pdb:0.2029120000):0.0435324000	1r03_A.pdb:0.0516380000):0.0750283000	(1z6o_A.pdb:0.4864440000	1z6o_M.pdb:0.2749650000):0.0982768000):0.1407670000	1vlg_A.pdb:0.1732030000):0.0944778000	1krq_A.pdb:0.0688030000):0.0392565000	1eum_A.pdb:0.1182040000):0.0187474000	(3e6s_A.pdb:0.1452080000	2jd7_A.pdb:0.0499650000):0.0354258000):0.1296440000):0.0508198000	(1lko_A.pdb:0.2040780000	(1yuz_A.pdb:0.7259490000	3qhb_A.pdb:0.4152350000):0.0831908000):0.2020090000):0.0566026000	1nfv_A.pdb:0.2741590000):0.1562490000):0.1458970000):0.0087084700):0.0442179000	((1qgh_A.pdb:0.0740240000	(2ux1_A.pdb:0.0185410000	1otk_A.pdb:1.6402920000):0.1141480000):0.1034660000	((((1dps_A.pdb:0.0899500000	1jts_A.pdb:0.1242590000):0.1842370000	1o9r_A.pdb:0.0772640000):0.1500560000	(1tjo_A.pdb:0.1133340000	1tk6_A.pdb:0.0243800000):0.1346640000):0.0865822000	(2vzb_A.pdb:0.2628640000	(((((((1oqu_A.pdb:0.1109030000	1r2f_A.pdb:0.0983110000):0.0933255000	1uzr_A.pdb:0.0189090000):0.2876160000	(1mxr_A.pdb:0.3879670000	(1jk0_A.pdb:0.3797930000	(2uw2_A.pdb:0.2172380000	1w68_A.pdb:0.1658610000):0.0660773000):0.1416750000):0.0942152000):0.0422859000	((2inc_B.pdb:0.4418920000	3dhg_A.pdb:0.5630850000):0.1288330000	((2inp_C.pdb:0.4896870000	1mty_B.pdb:0.8064750000):0.1763740000	1mty_D.pdb:0.8293640000):0.0941217000):0.4329190000):0.2143670000	3ee4_A.pdb:0.4719120000):0.1532240000	((2uw1_A.pdb:0.0688900000	2uw1_B.pdb:0.0721630000):0.0869909000	1afr_A.pdb:0.0951390000):0.2022770000):0.1244310000	1za0_A.pdb:0.4620010000):0.4057920000):0.1801850000):0.0921443000):0.0289020000):0.0819176000):0.0580816000);
(1ji5_A.pdb:0.2035900000	((1jig_A.pdb:0.0442830000	(1n1q_A.pdb:0.0568000000	(((2chp_A.pdb:0.0902770000	(((2fzf_A.pdb:1.0913550000	((1lko_A.pdb:0.2835610000	3qhb_A.pdb:0.2947020000):0.1495650000	1yuz_A.pdb:0.3822200000):0.0822641000):0.0541229000	(1otk_A.pdb:0.7056150000	((((((((1oqu_A.pdb:0.0990110000	1r2f_A.pdb:0.0586790000):0.0950406000	1uzr_A.pdb:0.0287670000):0.2411940000	1mxr_A.pdb:0.2759660000):0.3390330000	((1jk0_A.pdb:0.4214080000	2uw2_A.pdb:0.3524340000):0.0999020000	1w68_A.pdb:0.1715630000):0.1412350000):0.1029340000	3ee4_A.pdb:0.5073390000):0.1046400000	((2inc_B.pdb:0.2745940000	(2inp_C.pdb:0.4254970000	1mty_B.pdb:0.9606100000):0.1367700000):0.1640450000	(1mty_D.pdb:0.6107000000	3dhg_A.pdb:0.5619810000):0.2155570000):0.3929140000):0.1811060000	((2uw1_A.pdb:0.0416530000	2uw1_B.pdb:0.0754170000):0.0490047000	1afr_A.pdb:0.0935780000):0.2425550000):0.1044400000	1za0_A.pdb:0.6066150000):0.3757680000):0.0670021000):0.0212102000	(((((1bcf_A.pdb:0.0655290000	3e1q_A.pdb:0.0552040000):0.0380173000	2fkz_A.pdb:0.0106780000):0.0617661000	1jgc_A.pdb:0.0697030000):0.0619900000	(((((1lb3_A.pdb:0.0305350000	2za7_A.pdb:0.0897420000):0.0527474000	1bg7_A.pdb:0.2080470000):0.0550588000	1r03_A.pdb:0.0437040000):0.0800174000	3e6s_A.pdb:0.1571650000):0.0759279000	((((1z6o_A.pdb:0.3666170000	1z6o_M.pdb:0.3045690000):0.2375570000	1vlg_A.pdb:0.0567690000):0.0403056000	(1krq_A.pdb:0.0969000000	2jd7_A.pdb:0.1175200000):0.0702392000):0.0652850000	1eum_A.pdb:0.0718290000):0.0796905000):0.0445790000):0.1067310000	1nfv_A.pdb:0.2382570000):0.1337960000):0.0959281000):0.0000026864	(((((1dps_A.pdb:0.1662630000	1jts_A.pdb:0.0452330000):0.0655860000	1o9r_A.pdb:0.1990080000):0.1162030000	2vzb_A.pdb:0.3522760000):0.0541564000	1uvh_A.pdb:0.4305850000):0.0736822000	(1tjo_A.pdb:0.0492180000	1tk6_A.pdb:0.0290590000):0.3118100000):0.0453764000):0.0317413000	2fjc_A.pdb:0.0914750000):0.0769026000):0.0170796000):0.0740902000	(1qgh_A.pdb:0.0992560000	2ux1_A.pdb:0.0850780000):0.1233550000):0.0751037000	1ji4_A.pdb:0.0503110000);
(1ji5_A.pdb:0.1818650000	1jig_A.pdb:0.0942190000	(1n1q_A.pdb:0.0434190000	((2chp_A.pdb:0.0562570000	((((1qgh_A.pdb:0.1255270000	2ux1_A.pdb:0.1629990000):0.1091580000	((2fzf_A.pdb:1.1209530000	(3qhb_A.pdb:0.5544210000	(1otk_A.pdb:0.5296120000	((((((((1oqu_A.pdb:0.1063680000	1r2f_A.pdb:0.1982300000):0.0552290000	1uzr_A.pdb:0.1144170000):0.2791430000	1mxr_A.pdb:0.2409800000):0.3314430000	((1jk0_A.pdb:0.4590890000	2uw2_A.pdb:0.1847090000):0.1592720000	1w68_A.pdb:0.1056560000):0.1645490000):0.0406819000	3ee4_A.pdb:0.5736110000):0.3187660000	((2inc_B.pdb:0.6065260000	(2inp_C.pdb:0.5419400000	1mty_B.pdb:0.9826730000):0.5930670000):0.0944572000	(1mty_D.pdb:0.6147390000	3dhg_A.pdb:0.5476270000):0.1265910000):0.3507580000):0.2613000000	((2uw1_A.pdb:0.0569360000	2uw1_B.pdb:0.0600260000):0.0365516000	1afr_A.pdb:0.0798980000):0.1003060000):0.0966477000	1za0_A.pdb:0.5456170000):0.4833490000):0.2286290000):0.0526247000):0.0852097000	(((((1bcf_A.pdb:0.0509940000	3e1q_A.pdb:0.1174920000):0.0168368000	(2fkz_A.pdb:0.0720610000	1jgc_A.pdb:0.1692800000):0.0247505000):0.0520720000	1nfv_A.pdb:0.4589460000):0.1177490000	((((((1lb3_A.pdb:0.0183280000	2za7_A.pdb:0.0574280000):0.0687236000	1bg7_A.pdb:0.2319000000):0.0687967000	1r03_A.pdb:0.0465280000):0.1252220000	3e6s_A.pdb:0.2371740000):0.0845581000	(1z6o_A.pdb:0.3749310000	1z6o_M.pdb:0.2996150000):0.0254238000):0.0433204000	(((1eum_A.pdb:0.1444910000	1krq_A.pdb:0.0789560000):0.0630543000	2jd7_A.pdb:0.0327970000):0.0498819000	1vlg_A.pdb:0.0617660000):0.0574266000):0.1900140000):0.0608919000	(1lko_A.pdb:0.3309010000	1yuz_A.pdb:0.4532600000):0.2698990000):0.0565989000):0.0913842000):0.0250794000	2vzb_A.pdb:0.3306490000):0.0532860000	(2fjc_A.pdb:0.0994600000	((((1dps_A.pdb:0.1400080000	1jts_A.pdb:0.0543480000):0.0793980000	1o9r_A.pdb:0.1367040000):0.1659470000	(1tjo_A.pdb:0.0779340000	1tk6_A.pdb:0.0249400000):0.1707040000):0.0431867000	1uvh_A.pdb:0.3771640000):0.0398029000):0.0310276000):0.0282676000):0.0208673000	1ji4_A.pdb:0.2030360000):0.0219264000):0.0591476000);
(1ji5_A.pdb:0.1963330000	(1jig_A.pdb:0.0564070000	((((2chp_A.pdb:0.1527490000	(((1qgh_A.pdb:0.1160100000	2ux1_A.pdb:0.0903390000):0.0374162000	1otk_A.pdb:1.0327520000):0.0446791000	1ji4_A.pdb:0.1323160000):0.0385614000):0.0143562000	((((1dps_A.pdb:0.1810070000	1o9r_A.pdb:0.1594250000):0.0450887000	1jts_A.pdb:0.0470470000):0.1103420000	1uvh_A.pdb:0.3535660000):0.1264690000	(1tjo_A.pdb:0.0360400000	1tk6_A.pdb:0.0231630000):0.1926990000):0.0632548000):0.0000025792	((((((2fzf_A.pdb:0.6843560000	1yuz_A.pdb:0.3453630000):0.3399330000	3qhb_A.pdb:0.3593940000):0.1422910000	1lko_A.pdb:0.1813870000):0.0758898000	((((1bcf_A.pdb:0.0830480000	3e1q_A.pdb:0.0198490000):0.0504683000	2fkz_A.pdb:0.0410070000):0.0711869000	1jgc_A.pdb:0.1285490000):0.1058500000	(((((((((1lb3_A.pdb:0.0352910000	2za7_A.pdb:0.0595890000):0.0489488000	1r03_A.pdb:0.0664730000):0.0510558000	1bg7_A.pdb:0.1482390000):0.0515473000	(1z6o_A.pdb:0.3269240000	1z6o_M.pdb:0.1977090000):0.1040300000):0.0756792000	1vlg_A.pdb:0.1259190000):0.0163146000	1krq_A.pdb:0.0819960000):0.0379053000	1eum_A.pdb:0.0843210000):0.0716600000	2jd7_A.pdb:0.0902600000):0.0686778000	3e6s_A.pdb:0.1465130000):0.0713898000):0.1193740000):0.0622021000	1nfv_A.pdb:0.3356080000):0.0486741000	(2vzb_A.pdb:0.1952700000	((((((((1oqu_A.pdb:0.0923020000	1r2f_A.pdb:0.0642430000):0.0946530000	1uzr_A.pdb:0.0300760000):0.2586510000	1mxr_A.pdb:0.2691080000):0.1094220000	((1jk0_A.pdb:0.3433380000	2uw2_A.pdb:0.1788320000):0.0778387000	1w68_A.pdb:0.1727850000):0.2246380000):0.0590775000	((2inc_B.pdb:0.5000100000	(1mty_D.pdb:0.5702840000	3dhg_A.pdb:0.5444460000):0.0877999000):0.1150690000	(2inp_C.pdb:0.5089390000	1mty_B.pdb:0.7917490000):0.1417660000):0.3059750000):0.2096250000	3ee4_A.pdb:0.4004500000):0.2253390000	((2uw1_A.pdb:0.0418620000	2uw1_B.pdb:0.0539620000):0.0673548000	1afr_A.pdb:0.0679940000):0.2697900000):0.0790868000	1za0_A.pdb:0.4825410000):0.4175260000):0.2360430000):0.0445646000):0.0727206000	2fjc_A.pdb:0.0874120000):0.0378925000):0.0280337000	1n1q_A.pdb:0.0355080000);
(1ji5_A.pdb:0.1095510000	(1jig_A.pdb:0.0361280000	(1n1q_A.pdb:0.0349470000	((((2chp_A.pdb:0.1108490000	(1uvh_A.pdb:0.2948730000	2vzb_A.pdb:0.3540520000):0.0764073000):0.0000021446	(((1dps_A.pdb:0.0804460000	1jts_A.pdb:0.1314560000):0.1597760000	1o9r_A.pdb:0.0973670000):0.1081010000	(1tjo_A.pdb:0.1182380000	1tk6_A.pdb:0.0104030000):0.0772663000):0.1215140000):0.0473426000	((1qgh_A.pdb:0.0796530000	2ux1_A.pdb:0.1772240000):0.1166290000	((((2fzf_A.pdb:0.7311050000	(1yuz_A.pdb:0.4327150000	((((((1oqu_A.pdb:0.1323230000	1r2f_A.pdb:0.1270600000):0.0637941000	1uzr_A.pdb:0.0664720000):0.2911910000	1mxr_A.pdb:0.5019640000):0.2703150000	((3ee4_A.pdb:0.2808110000	((2inc_B.pdb:0.3823250000	(2inp_C.pdb:0.3356690000	1mty_B.pdb:0.8781220000):0.3309330000):0.1852700000	(1mty_D.pdb:0.6648670000	3dhg_A.pdb:0.4024770000):0.1113660000):0.3818150000):0.0485033000	(1jk0_A.pdb:0.3528910000	(2uw2_A.pdb:0.4218140000	1w68_A.pdb:0.1466230000):0.1520580000):0.1529190000):0.0537682000):0.1612070000	((2uw1_A.pdb:0.0485710000	2uw1_B.pdb:0.1301750000):0.0888762000	1afr_A.pdb:0.0686930000):0.4808620000):0.0121903000	1za0_A.pdb:0.6654850000):0.5150050000):0.0728616000):0.0756115000	(1lko_A.pdb:0.3429980000	3qhb_A.pdb:0.7437480000):0.2168720000):0.0697139000	1otk_A.pdb:0.8988120000):0.0005578840	((((1bcf_A.pdb:0.0625890000	3e1q_A.pdb:0.0730200000):0.0272174000	(2fkz_A.pdb:0.0446010000	1jgc_A.pdb:0.1259060000):0.0653388000):0.1617850000	((((((1lb3_A.pdb:0.0213800000	2za7_A.pdb:0.1079600000):0.1176110000	1r03_A.pdb:0.0897620000):0.0730884000	1bg7_A.pdb:0.1802410000):0.1447420000	(1krq_A.pdb:0.0673200000	(3e6s_A.pdb:0.1913380000	2jd7_A.pdb:0.0000030000):0.0501040000):0.0972472000):0.0576641000	((1z6o_A.pdb:0.5406100000	1z6o_M.pdb:0.2055630000):0.1968330000	1vlg_A.pdb:0.0406590000):0.0150024000):0.0532852000	1eum_A.pdb:0.1891050000):0.1039550000):0.1112510000	1nfv_A.pdb:0.3168350000):0.0791716000):0.0996937000):0.0237638000):0.0073192300	2fjc_A.pdb:0.1190520000):0.0550503000):0.0745528000):0.0417885000	1ji4_A.pdb:0.0995250000);
(1ji5_A.pdb:0.2404050000	1jig_A.pdb:0.1076610000	(1n1q_A.pdb:0.0800830000	((2chp_A.pdb:0.2430330000	((1qgh_A.pdb:0.1418300000	(2ux1_A.pdb:0.0396850000	1otk_A.pdb:0.9202010000):0.0604801000):0.1423240000	((((1dps_A.pdb:0.1584920000	1jts_A.pdb:0.0733950000):0.0702430000	1o9r_A.pdb:0.1346620000):0.1922450000	(1tjo_A.pdb:0.0697510000	1tk6_A.pdb:0.0125070000):0.1940560000):0.0968842000	(2vzb_A.pdb:0.2308680000	((((((((1oqu_A.pdb:0.1002100000	1r2f_A.pdb:0.0816030000):0.0686917000	1uzr_A.pdb:0.0506910000):0.2357990000	1mxr_A.pdb:0.2220910000):0.3676570000	((1jk0_A.pdb:0.5617240000	2uw2_A.pdb:0.2328400000):0.1529230000	1w68_A.pdb:0.1290150000):0.1535120000):0.2015780000	3ee4_A.pdb:0.6386690000):0.1440380000	((2inc_B.pdb:0.4225220000	(1mty_D.pdb:0.3792050000	3dhg_A.pdb:0.5228490000):0.2956840000):0.1331480000	(2inp_C.pdb:0.5803860000	1mty_B.pdb:0.8490790000):0.1616120000):0.4468390000):0.1592200000	((2uw1_A.pdb:0.0517660000	2uw1_B.pdb:0.1046240000):0.0744597000	1afr_A.pdb:0.1474960000):0.2321180000):0.2880740000	1za0_A.pdb:0.3605930000):0.4263470000):0.3734470000):0.0000025823):0.0449833000):0.0313798000	(((1ji4_A.pdb:0.1422740000	2fjc_A.pdb:0.0485690000):0.0248358000	1uvh_A.pdb:0.4997630000):0.0270539000	((2fzf_A.pdb:0.8499580000	(((1bcf_A.pdb:0.0361300000	(3e1q_A.pdb:0.0698830000	(2fkz_A.pdb:0.0506160000	1jgc_A.pdb:0.2722460000):0.0398711000):0.0261367000):0.1045200000	((1lko_A.pdb:0.3034340000	3qhb_A.pdb:0.6287680000):0.1295890000	1yuz_A.pdb:0.6198810000):0.3474750000):0.0587295000	((((((((1lb3_A.pdb:0.0325990000	(1bg7_A.pdb:0.2977910000	1r03_A.pdb:0.0959240000):0.0772665000):0.0078567500	2za7_A.pdb:0.0614440000):0.0990792000	3e6s_A.pdb:0.2170250000):0.0725970000	1z6o_A.pdb:0.5224380000):0.0778185000	1z6o_M.pdb:0.3652150000):0.1410660000	(1krq_A.pdb:0.1523400000	2jd7_A.pdb:0.0948860000):0.0065036800):0.0592870000	1eum_A.pdb:0.1250110000):0.0830427000	1vlg_A.pdb:0.0801430000):0.1195890000):0.0230852000):0.0000022075	1nfv_A.pdb:0.3614520000):0.2396530000):0.0373073000):0.0265027000):0.0463507000);
(1ji5_A.pdb:0.1650400000	1jig_A.pdb:0.0195100000	(1n1q_A.pdb:0.0091400000	((((2chp_A.pdb:0.1239230000	1ji4_A.pdb:0.2030600000):0.0502666000	(2fjc_A.pdb:0.0415880000	1uvh_A.pdb:0.3914340000):0.0286772000):0.0000020649	(((2fzf_A.pdb:1.4957090000	1nfv_A.pdb:0.2848880000):0.0254801000	((1bcf_A.pdb:0.0373120000	((3e1q_A.pdb:0.0824700000	2fkz_A.pdb:0.0463910000):0.0456303000	1jgc_A.pdb:0.2264530000):0.0123592000):0.1079280000	(((((((1lb3_A.pdb:0.0575150000	(1bg7_A.pdb:0.2405520000	1r03_A.pdb:0.1204350000):0.0633916000):0.0400942000	2za7_A.pdb:0.0247750000):0.1907680000	3e6s_A.pdb:0.1344130000):0.0901912000	2jd7_A.pdb:0.1015410000):0.0398780000	1krq_A.pdb:0.1064480000):0.0560082000	((1z6o_A.pdb:0.5201760000	1z6o_M.pdb:0.2532540000):0.0935926000	1vlg_A.pdb:0.0611080000):0.1042830000):0.0716916000	1eum_A.pdb:0.0694970000):0.1742300000):0.1018140000):0.0926700000	(1lko_A.pdb:0.4455460000	(1yuz_A.pdb:0.6507950000	3qhb_A.pdb:0.5181690000):0.0826372000):0.2900770000):0.1543120000):0.0465786000	((1qgh_A.pdb:0.0870760000	(2ux1_A.pdb:0.1232170000	1otk_A.pdb:1.2961900000):0.1061610000):0.1425950000	((((1dps_A.pdb:0.1052530000	1jts_A.pdb:0.1235860000):0.1463430000	1o9r_A.pdb:0.0809750000):0.1530460000	(1tjo_A.pdb:0.0970060000	1tk6_A.pdb:0.0062310000):0.1649540000):0.1156320000	(2vzb_A.pdb:0.2189740000	((((((((1oqu_A.pdb:0.1016490000	1r2f_A.pdb:0.0917900000):0.0625931000	1uzr_A.pdb:0.1035200000):0.2490560000	1mxr_A.pdb:0.3810890000):0.2108510000	((1jk0_A.pdb:0.3976210000	2uw2_A.pdb:0.3086280000):0.1717690000	1w68_A.pdb:0.1684590000):0.2081410000):0.0809059000	(2inc_B.pdb:0.3507580000	(((2inp_C.pdb:0.6313540000	1mty_B.pdb:1.0543850000):0.0720472000	1mty_D.pdb:0.4942540000):0.0873709000	3dhg_A.pdb:0.5924230000):0.1569220000):0.3618290000):0.1215590000	3ee4_A.pdb:0.4940740000):0.1660960000	((2uw1_A.pdb:0.0628260000	2uw1_B.pdb:0.0737220000):0.0800409000	1afr_A.pdb:0.1153800000):0.2834170000):0.1362570000	1za0_A.pdb:0.4056110000):0.6976590000):0.2314470000):0.0192466000):0.0244676000):0.0662182000):0.0623254000);
(1ji5_A.pdb:0.0987470000	1jig_A.pdb:0.0934290000	((1n1q_A.pdb:0.0675250000	(2chp_A.pdb:0.1493490000	((1ji4_A.pdb:0.1614990000	(2fjc_A.pdb:0.0930490000	1uvh_A.pdb:0.4715940000):0.0061982000):0.0345689000	(2fzf_A.pdb:0.6700670000	((((1bcf_A.pdb:0.0405310000	(2fkz_A.pdb:0.0348820000	1jgc_A.pdb:0.1503230000):0.0518440000):0.0011443900	3e1q_A.pdb:0.0524520000):0.0917979000	(((1lko_A.pdb:0.2206740000	1yuz_A.pdb:0.3916450000):0.0662799000	3qhb_A.pdb:0.3318020000):0.2592190000	((((((((1lb3_A.pdb:0.0398300000	2za7_A.pdb:0.0981400000):0.0702870000	(1bg7_A.pdb:0.2410350000	1r03_A.pdb:0.0624160000):0.0181028000):0.1767490000	3e6s_A.pdb:0.1393960000):0.1154190000	2jd7_A.pdb:0.0866610000):0.0583037000	1krq_A.pdb:0.0928430000):0.0684480000	(1z6o_A.pdb:0.5963270000	1z6o_M.pdb:0.2704440000):0.2232880000):0.0329720000	1vlg_A.pdb:0.1172600000):0.0861328000	1eum_A.pdb:0.2172870000):0.0664098000):0.1144850000):0.1093320000	1nfv_A.pdb:0.1871080000):0.1850720000):0.0707182000):0.0218295000):0.0332505000):0.0528589000	(((1qgh_A.pdb:0.1205400000	2ux1_A.pdb:0.0726110000):0.0413671000	1otk_A.pdb:1.0075780000):0.1671100000	((((1dps_A.pdb:0.0571370000	1jts_A.pdb:0.0428110000):0.0973513000	1o9r_A.pdb:0.0969680000):0.1235050000	(1tjo_A.pdb:0.0723580000	1tk6_A.pdb:0.0565690000):0.1546220000):0.1158700000	(2vzb_A.pdb:0.2255240000	((((((((1oqu_A.pdb:0.0976300000	1r2f_A.pdb:0.0718300000):0.0630302000	1uzr_A.pdb:0.0395390000):0.1302130000	1mxr_A.pdb:0.3730510000):0.2256970000	3ee4_A.pdb:0.4141490000):0.1568820000	(1jk0_A.pdb:0.4578010000	(2uw2_A.pdb:0.4957140000	1w68_A.pdb:0.0687410000):0.0959562000):0.0798709000):0.2207300000	((2inc_B.pdb:0.3618720000	(2inp_C.pdb:0.3931880000	1mty_B.pdb:1.0739130000):0.1976660000):0.2228000000	(1mty_D.pdb:0.4044960000	3dhg_A.pdb:0.4246220000):0.3179830000):0.4916390000):0.1289190000	((2uw1_A.pdb:0.0568410000	2uw1_B.pdb:0.0961780000):0.0707882000	1afr_A.pdb:0.1194660000):0.2924600000):0.0613736000	1za0_A.pdb:0.3592640000):0.4943280000):0.2276420000):0.0420524000):0.0789985000):0.0333048000);
(1ji5_A.pdb:0.1761090000	1jig_A.pdb:0.0474010000	(1n1q_A.pdb:0.0250730000	((2chp_A.pdb:0.1326700000	((((1ji4_A.pdb:0.0338120000	2fzf_A.pdb:0.8767400000):0.1137520000	2fjc_A.pdb:0.0706550000):0.0488071000	1uvh_A.pdb:0.3483420000):0.0063777800	(((1bcf_A.pdb:0.0543240000	(3e1q_A.pdb:0.0543010000	(2fkz_A.pdb:0.0291810000	1jgc_A.pdb:0.1645980000):0.0269165000):0.0293119000):0.0387835000	(((1lko_A.pdb:0.3718680000	3qhb_A.pdb:0.5381510000):0.0700193000	1yuz_A.pdb:0.8104390000):0.1970030000	(((((((1lb3_A.pdb:0.0073120000	2za7_A.pdb:0.0300490000):0.0825021000	1bg7_A.pdb:0.1613210000):0.0196755000	1r03_A.pdb:0.0661840000):0.0913402000	3e6s_A.pdb:0.2131500000):0.0994297000	(1krq_A.pdb:0.0547430000	2jd7_A.pdb:0.0400750000):0.0156341000):0.0177130000	((1z6o_A.pdb:0.3692770000	1z6o_M.pdb:0.1890930000):0.0989373000	1vlg_A.pdb:0.1087370000):0.0420888000):0.0678839000	1eum_A.pdb:0.1730660000):0.0896329000):0.0581030000):0.1401460000	1nfv_A.pdb:0.2948340000):0.1487080000):0.0335059000):0.0083897100	(((1qgh_A.pdb:0.1170750000	(2ux1_A.pdb:0.1635480000	1otk_A.pdb:0.8450270000):0.0320976000):0.0800086000	(1tjo_A.pdb:0.1050460000	1tk6_A.pdb:0.0327370000):0.1929740000):0.0061564200	(((1dps_A.pdb:0.1385190000	1o9r_A.pdb:0.1563490000):0.0368831000	1jts_A.pdb:0.0283760000):0.1579950000	(2vzb_A.pdb:0.1493210000	((((((((1oqu_A.pdb:0.1249570000	1r2f_A.pdb:0.0862600000):0.0685054000	1uzr_A.pdb:0.1276820000):0.2352670000	1mxr_A.pdb:0.3900890000):0.0878004000	3ee4_A.pdb:0.7266710000):0.0900894000	((1jk0_A.pdb:0.4134010000	2uw2_A.pdb:0.2985040000):0.2419280000	1w68_A.pdb:0.1052300000):0.2645600000):0.1899370000	((2uw1_A.pdb:0.0968450000	2uw1_B.pdb:0.0484070000):0.0388024000	1afr_A.pdb:0.1228070000):0.3819810000):0.0521892000	((2inc_B.pdb:0.2207360000	(2inp_C.pdb:0.4498000000	1mty_B.pdb:0.9996180000):0.2619700000):0.0574644000	(1mty_D.pdb:0.3862630000	3dhg_A.pdb:0.4015060000):0.3307290000):0.2534650000):0.1013640000	1za0_A.pdb:0.4421460000):0.3551270000):0.1173520000):0.0316128000):0.0289726000):0.0869287000):0.0540005000);
(1ji5_A.pdb:0.1535190000	1jig_A.pdb:0.0862660000	(1n1q_A.pdb:0.0154530000	(2chp_A.pdb:0.0884100000	((((((1qgh_A.pdb:0.1241060000	(2ux1_A.pdb:0.0691120000	1otk_A.pdb:0.8291240000):0.0441952000):0.1059260000	(((1dps_A.pdb:0.1067220000	1jts_A.pdb:0.1095480000):0.0845048000	1o9r_A.pdb:0.0644920000):0.1967760000	(1tjo_A.pdb:0.0859910000	1tk6_A.pdb:0.0264340000):0.1859530000):0.0779394000):0.0136255000	(2vzb_A.pdb:0.3015850000	((((((((1oqu_A.pdb:0.0886660000	1r2f_A.pdb:0.1105670000):0.0644358000	1uzr_A.pdb:0.0354100000):0.1823890000	1mxr_A.pdb:0.3642710000):0.2299250000	(1jk0_A.pdb:0.4769760000	(2uw2_A.pdb:0.3091280000	1w68_A.pdb:0.1848180000):0.1086910000):0.0676866000):0.0778167000	3ee4_A.pdb:0.5236170000):0.0913482000	((2inc_B.pdb:0.3703680000	(1mty_D.pdb:0.5558390000	3dhg_A.pdb:0.4995830000):0.2250090000):0.1112820000	(2inp_C.pdb:0.5542880000	1mty_B.pdb:0.9778740000):0.2764100000):0.2156260000):0.1094730000	((2uw1_A.pdb:0.0771850000	2uw1_B.pdb:0.0564010000):0.0680103000	1afr_A.pdb:0.0943950000):0.2520130000):0.2518850000	1za0_A.pdb:0.5667890000):0.2393290000):0.1607160000):0.0482801000	(1ji4_A.pdb:0.2562670000	2fjc_A.pdb:0.0963230000):0.0021332300):0.0141850000	1uvh_A.pdb:0.4731620000):0.0418717000	(2fzf_A.pdb:0.8635470000	((((1bcf_A.pdb:0.0370090000	(3e1q_A.pdb:0.0827590000	2fkz_A.pdb:0.0426840000):0.0319620000):0.0757355000	(1jgc_A.pdb:0.1815460000	(((((((1lb3_A.pdb:0.0510010000	(2za7_A.pdb:0.0000020000	3e6s_A.pdb:0.3413860000):0.0802927000):0.0360359000	1r03_A.pdb:0.1404640000):0.0864899000	1bg7_A.pdb:0.1608710000):0.1206310000	((1z6o_A.pdb:0.5793440000	1z6o_M.pdb:0.1969050000):0.1101510000	1vlg_A.pdb:0.1660330000):0.0549079000):0.0547642000	1krq_A.pdb:0.1142010000):0.0300419000	2jd7_A.pdb:0.1720330000):0.0992224000	1eum_A.pdb:0.1394530000):0.1488190000):0.0293587000):0.0893720000	(1lko_A.pdb:0.1635260000	(1yuz_A.pdb:0.4605340000	3qhb_A.pdb:0.4900880000):0.0834784000):0.2616540000):0.0920270000	1nfv_A.pdb:0.1987380000):0.0502405000):0.0712563000):0.0261711000):0.1384290000):0.0601763000);
(1ji5_A.pdb:0.1315790000	1jig_A.pdb:0.0496340000	(1n1q_A.pdb:0.0000180000	((2chp_A.pdb:0.1116940000	((1ji4_A.pdb:0.1390460000	(2fjc_A.pdb:0.0664650000	1uvh_A.pdb:0.2854220000):0.0133101000):0.0449089000	(((2fzf_A.pdb:0.6534130000	(((((((((1lb3_A.pdb:0.0187880000	2za7_A.pdb:0.1101440000):0.0916545000	1bg7_A.pdb:0.2398560000):0.0302999000	1r03_A.pdb:0.0637430000):0.1170110000	3e6s_A.pdb:0.1276110000):0.0793231000	2jd7_A.pdb:0.0746030000):0.0612224000	1krq_A.pdb:0.1613410000):0.0685440000	1eum_A.pdb:0.1157300000):0.0562824000	(1z6o_A.pdb:0.4914960000	1z6o_M.pdb:0.3654680000):0.1685930000):0.0237188000	1vlg_A.pdb:0.0649510000):0.0838608000):0.0909981000	((1bcf_A.pdb:0.0222080000	((3e1q_A.pdb:0.0680330000	2fkz_A.pdb:0.0654990000):0.0148342000	1jgc_A.pdb:0.2305900000):0.0152768000):0.0833857000	((1lko_A.pdb:0.2216860000	1yuz_A.pdb:0.5116940000):0.1849930000	3qhb_A.pdb:0.6519080000):0.1367580000):0.0323337000):0.0636997000	1nfv_A.pdb:0.2243220000):0.1476590000):0.0103801000):0.0539392000	(((1qgh_A.pdb:0.0584000000	(2ux1_A.pdb:0.1544080000	1otk_A.pdb:1.1377820000):0.0308253000):0.1182230000	(((1dps_A.pdb:0.1929090000	1jts_A.pdb:0.0871020000):0.0969597000	1o9r_A.pdb:0.0807790000):0.2068500000	(1tjo_A.pdb:0.1152740000	1tk6_A.pdb:0.0148940000):0.2859520000):0.0853086000):0.0000020870	(2vzb_A.pdb:0.1422640000	((((((((1oqu_A.pdb:0.0923160000	1r2f_A.pdb:0.0743840000):0.0935287000	1uzr_A.pdb:0.0356570000):0.3407270000	1mxr_A.pdb:0.5180680000):0.1056910000	3ee4_A.pdb:0.5153460000):0.1298940000	((1jk0_A.pdb:0.3691940000	2uw2_A.pdb:0.2723800000):0.1202950000	1w68_A.pdb:0.1610300000):0.1744390000):0.1632750000	((2inc_B.pdb:0.2729750000	(2inp_C.pdb:0.5253510000	1mty_B.pdb:0.7761040000):0.3809460000):0.2789180000	(1mty_D.pdb:0.6336470000	3dhg_A.pdb:0.3251820000):0.2537870000):0.3483910000):0.1810260000	((2uw1_A.pdb:0.0770700000	2uw1_B.pdb:0.0752030000):0.1230500000	1afr_A.pdb:0.0843320000):0.3467260000):0.1991160000	1za0_A.pdb:0.3689200000):0.5993870000):0.2386130000):0.0310393000):0.0600443000):0.0550340000);
(1ji5_A.pdb:0.2080720000	(1jig_A.pdb:0.0346870000	(((2chp_A.pdb:0.0745710000	(1ji4_A.pdb:0.1435820000	(2fjc_A.pdb:0.0709490000	(1uvh_A.pdb:0.3811430000	(2fzf_A.pdb:0.5860450000	((((((1bcf_A.pdb:0.0512770000	(3e1q_A.pdb:0.0777450000	(2fkz_A.pdb:0.0352250000	(1jgc_A.pdb:0.0806650000	1nfv_A.pdb:0.2534530000):0.0986257000):0.0518460000):0.0174322000):0.0506041000	(1lko_A.pdb:0.2424960000	(1yuz_A.pdb:0.8441980000	3qhb_A.pdb:0.1614650000):0.2373230000):0.3052770000):0.1419310000	((((1lb3_A.pdb:0.0000020000	1bg7_A.pdb:0.2513920000):0.0405830000	2za7_A.pdb:0.1183040000):0.0873722000	1r03_A.pdb:0.0774410000):0.0762171000	3e6s_A.pdb:0.1935920000):0.0717248000):0.0471148000	(1eum_A.pdb:0.1336800000	1krq_A.pdb:0.0650560000):0.0594658000):0.0597737000	2jd7_A.pdb:0.1049130000):0.0856009000	((1z6o_A.pdb:0.3227650000	1z6o_M.pdb:0.3679860000):0.1105980000	1vlg_A.pdb:0.0426740000):0.0364057000):0.1352940000):0.2926020000):0.0863116000):0.0356666000):0.0520956000):0.0377494000	((((1dps_A.pdb:0.1038850000	1jts_A.pdb:0.0840110000):0.1268870000	1o9r_A.pdb:0.0354360000):0.2352140000	(1tjo_A.pdb:0.1067370000	1tk6_A.pdb:0.0000030000):0.1501360000):0.1192090000	(2vzb_A.pdb:0.1554110000	((((((((1oqu_A.pdb:0.0690570000	1r2f_A.pdb:0.0939050000):0.0509182000	1uzr_A.pdb:0.0978010000):0.2728990000	1mxr_A.pdb:0.4484710000):0.2388650000	((1jk0_A.pdb:0.3828570000	2uw2_A.pdb:0.2684890000):0.1641480000	1w68_A.pdb:0.1683680000):0.1263540000):0.1202270000	((2inc_B.pdb:0.4289340000	(2inp_C.pdb:0.4016190000	1mty_B.pdb:1.4623480000):0.2200180000):0.0736160000	(1mty_D.pdb:0.5949640000	3dhg_A.pdb:0.4511100000):0.2256310000):0.4076080000):0.1059260000	3ee4_A.pdb:0.5300730000):0.1834830000	((2uw1_A.pdb:0.0710180000	2uw1_B.pdb:0.0741300000):0.0564093000	1afr_A.pdb:0.0398830000):0.1941650000):0.2471380000	1za0_A.pdb:0.4337340000):0.5612000000):0.2156030000):0.0278135000):0.0123328000	(1qgh_A.pdb:0.0593840000	(2ux1_A.pdb:0.1174220000	1otk_A.pdb:1.0411160000):0.0377059000):0.0513923000):0.0545009000):0.0549188000	1n1q_A.pdb:0.0501200000);
(1ji5_A.pdb:0.1606720000	1jig_A.pdb:0.0742320000	(1n1q_A.pdb:0.0171610000	(((2chp_A.pdb:0.0583420000	((1qgh_A.pdb:0.1386230000	2ux1_A.pdb:0.0539840000):0.1491510000	1ji4_A.pdb:0.1262880000):0.1342190000):0.0314282000	(((((1dps_A.pdb:0.1196270000	1jts_A.pdb:0.0642130000):0.0433225000	1o9r_A.pdb:0.1290820000):0.1684200000	(1tjo_A.pdb:0.0496540000	1tk6_A.pdb:0.0389950000):0.2090700000):0.0631413000	1uvh_A.pdb:0.3856470000):0.0774865000	((((((2fzf_A.pdb:0.8343180000	1yuz_A.pdb:0.4630650000):0.3140820000	(1lko_A.pdb:0.2184950000	3qhb_A.pdb:0.4033500000):0.1564900000):0.1810710000	(((1bcf_A.pdb:0.0763060000	(3e1q_A.pdb:0.0586540000	(2fkz_A.pdb:0.0224270000	1jgc_A.pdb:0.1600220000):0.0263935000):0.0050673000):0.1380150000	1nfv_A.pdb:0.2124440000):0.1664920000	(((((1lb3_A.pdb:0.0578020000	2za7_A.pdb:0.0811860000):0.0714252000	1bg7_A.pdb:0.1921280000):0.0864244000	1r03_A.pdb:0.0359690000):0.1179380000	((((1eum_A.pdb:0.1195380000	1vlg_A.pdb:0.1920600000):0.0488393000	1krq_A.pdb:0.1201120000):0.0520877000	2jd7_A.pdb:0.0530020000):0.0340265000	3e6s_A.pdb:0.1748470000):0.1728150000):0.0130699000	(1z6o_A.pdb:0.3028240000	1z6o_M.pdb:0.3103250000):0.1011050000):0.1277460000):0.0567020000):0.0185354000	1otk_A.pdb:1.0665400000):0.0335211000	((((((((1oqu_A.pdb:0.1165590000	1r2f_A.pdb:0.1218470000):0.0833527000	1uzr_A.pdb:0.0270250000):0.3204870000	1mxr_A.pdb:0.4297610000):0.2307980000	3ee4_A.pdb:0.5056200000):0.0639814000	((1jk0_A.pdb:0.4982930000	2uw2_A.pdb:0.3020560000):0.0866528000	1w68_A.pdb:0.1492860000):0.2137240000):0.3373660000	((2inc_B.pdb:0.3372600000	(2inp_C.pdb:0.3380840000	1mty_B.pdb:1.0036530000):0.2886800000):0.2694340000	(1mty_D.pdb:0.7225990000	3dhg_A.pdb:0.4360690000):0.2879670000):0.3306770000):0.1770010000	((2uw1_A.pdb:0.0690130000	2uw1_B.pdb:0.0491580000):0.0331717000	1afr_A.pdb:0.1429160000):0.2137410000):0.2234710000	1za0_A.pdb:0.5974750000):0.3888220000):0.1177040000	2vzb_A.pdb:0.3179120000):0.0752507000):0.0212203000):0.0275677000	2fjc_A.pdb:0.1386590000):0.0574465000):0.0736913000);
(1ji5_A.pdb:0.1773490000	1jig_A.pdb:0.0804960000	(1n1q_A.pdb:0.0287630000	((2chp_A.pdb:0.1079280000	(((1qgh_A.pdb:0.0912690000	(2ux1_A.pdb:0.0837090000	1otk_A.pdb:1.2254990000):0.0497692000):0.1383020000	((((1dps_A.pdb:0.1137940000	1jts_A.pdb:0.0637360000):0.1020680000	1o9r_A.pdb:0.0587610000):0.1700790000	(1tjo_A.pdb:0.1087660000	1tk6_A.pdb:0.0075370000):0.0803916000):0.1298590000	(2vzb_A.pdb:0.1592980000	((((((((1oqu_A.pdb:0.0859980000	1r2f_A.pdb:0.1441070000):0.0425236000	1uzr_A.pdb:0.0780860000):0.2288090000	1mxr_A.pdb:0.4955060000):0.2261500000	3ee4_A.pdb:0.4122000000):0.0791586000	((1jk0_A.pdb:0.4054610000	2uw2_A.pdb:0.2708240000):0.1761050000	1w68_A.pdb:0.1497350000):0.3214690000):0.1953490000	((2inc_B.pdb:0.3651730000	(1mty_D.pdb:0.4032970000	3dhg_A.pdb:0.3349490000):0.3763000000):0.0688087000	(2inp_C.pdb:0.4018610000	1mty_B.pdb:0.7708110000):0.3846000000):0.5295950000):0.1122300000	((2uw1_A.pdb:0.0655310000	2uw1_B.pdb:0.0821390000):0.0455014000	1afr_A.pdb:0.1361870000):0.3089990000):0.0147926000	1za0_A.pdb:0.5031340000):0.5262040000):0.1137470000):0.0351405000):0.0548974000	(((1ji4_A.pdb:0.2305110000	2fjc_A.pdb:0.0263410000):0.0282386000	1uvh_A.pdb:0.4896580000):0.0000028595	(((1bcf_A.pdb:0.0309160000	(3e1q_A.pdb:0.0815560000	(2fkz_A.pdb:0.0235060000	(1jgc_A.pdb:0.1243620000	1nfv_A.pdb:0.2142950000):0.0544042000):0.0418864000):0.0294488000):0.0847462000	(((((((1lb3_A.pdb:0.0497150000	2za7_A.pdb:0.0894670000):0.0980487000	1r03_A.pdb:0.0911310000):0.0315062000	1bg7_A.pdb:0.2285410000):0.0816518000	3e6s_A.pdb:0.2672150000):0.0953936000	(1krq_A.pdb:0.0997520000	2jd7_A.pdb:0.0829280000):0.0436218000):0.0266014000	((1z6o_A.pdb:0.3876620000	1z6o_M.pdb:0.1559570000):0.2024440000	1vlg_A.pdb:0.0699540000):0.0664717000):0.0316458000	1eum_A.pdb:0.1609290000):0.2178110000):0.0704016000	(1lko_A.pdb:0.3535800000	(1yuz_A.pdb:0.5506020000	3qhb_A.pdb:0.3337100000):0.1099320000):0.1970070000):0.2119720000):0.0201537000):0.0286538000):0.0395785000	2fzf_A.pdb:0.8111400000):0.0668925000):0.0541757000);
(1ji5_A.pdb:0.1224340000	1jig_A.pdb:0.0770260000	(1n1q_A.pdb:0.0184050000	((2chp_A.pdb:0.0878070000	((((1qgh_A.pdb:0.1633340000	2ux1_A.pdb:0.0905910000):0.1011490000	1otk_A.pdb:1.3976410000):0.0254664000	(2vzb_A.pdb:0.1557390000	(((((((1oqu_A.pdb:0.1105350000	1r2f_A.pdb:0.0500770000):0.0650868000	1uzr_A.pdb:0.0841340000):0.1619220000	1mxr_A.pdb:0.2845900000):0.2537930000	((1jk0_A.pdb:0.4220770000	2uw2_A.pdb:0.3330610000):0.0977517000	1w68_A.pdb:0.0993270000):0.2829270000):0.1246850000	3ee4_A.pdb:0.3142150000):0.1576940000	(((2uw1_A.pdb:0.0270270000	2uw1_B.pdb:0.0558630000):0.0258159000	1afr_A.pdb:0.0932050000):0.3374760000	1za0_A.pdb:0.4676800000):0.0659973000):0.1091420000	((2inc_B.pdb:0.4871290000	(2inp_C.pdb:0.5552390000	1mty_B.pdb:0.6945220000):0.0901652000):0.2075060000	(1mty_D.pdb:0.5346780000	3dhg_A.pdb:0.6767680000):0.1034650000):0.3018710000):0.2420570000):0.1562730000):0.0453427000	(((1dps_A.pdb:0.1164530000	1jts_A.pdb:0.1078770000):0.1222660000	1o9r_A.pdb:0.0722850000):0.2218220000	(1tjo_A.pdb:0.0514680000	1tk6_A.pdb:0.0270850000):0.1520060000):0.0671607000):0.0109951000):0.0587499000	(((1ji4_A.pdb:0.1312650000	1uvh_A.pdb:0.4936020000):0.0000021281	2fjc_A.pdb:0.0950140000):0.0478431000	(2fzf_A.pdb:0.8539910000	((((((1bcf_A.pdb:0.0728360000	3e1q_A.pdb:0.0265060000):0.0250690000	2fkz_A.pdb:0.0204130000):0.0571392000	1jgc_A.pdb:0.0484490000):0.1017080000	(((((((1lb3_A.pdb:0.0347900000	2za7_A.pdb:0.0799690000):0.0500704000	1r03_A.pdb:0.0798650000):0.0373719000	1bg7_A.pdb:0.2559510000):0.2426520000	3e6s_A.pdb:0.1028950000):0.0770193000	2jd7_A.pdb:0.0277350000):0.0806040000	(((1z6o_A.pdb:0.4961570000	1z6o_M.pdb:0.2345470000):0.2227800000	1vlg_A.pdb:0.1855760000):0.0103885000	1krq_A.pdb:0.0547400000):0.0214650000):0.0445681000	1eum_A.pdb:0.0910500000):0.1463240000):0.1695020000	(1lko_A.pdb:0.3691110000	(1yuz_A.pdb:0.4842030000	3qhb_A.pdb:0.4022390000):0.1809890000):0.0403604000):0.1400740000	1nfv_A.pdb:0.1511880000):0.0710735000):0.1367730000):0.0560658000):0.0404151000):0.0900953000);
(1ji5_A.pdb:0.1382980000	1jig_A.pdb:0.0685830000	(1n1q_A.pdb:0.0163950000	(((2chp_A.pdb:0.1267630000	((((((1dps_A.pdb:0.1152460000	1jts_A.pdb:0.0808340000):0.1261920000	1o9r_A.pdb:0.0738070000):0.1688970000	(1tjo_A.pdb:0.0685500000	1tk6_A.pdb:0.0678700000):0.0949016000):0.0737843000	2fzf_A.pdb:0.7125890000):0.0647515000	(((((1bcf_A.pdb:0.0414860000	3e1q_A.pdb:0.0559580000):0.0155637000	(2fkz_A.pdb:0.0189840000	1jgc_A.pdb:0.1729370000):0.0480180000):0.1237140000	(((((((1lb3_A.pdb:0.0281910000	2za7_A.pdb:0.0857590000):0.0511395000	(1bg7_A.pdb:0.2889090000	1r03_A.pdb:0.0340780000):0.0533739000):0.0614141000	3e6s_A.pdb:0.3033260000):0.0866575000	(1z6o_A.pdb:0.4973540000	1z6o_M.pdb:0.2797680000):0.0696233000):0.1164780000	(1krq_A.pdb:0.1497110000	2jd7_A.pdb:0.1302410000):0.0662686000):0.0350666000	1vlg_A.pdb:0.1005470000):0.0541245000	1eum_A.pdb:0.1610050000):0.1457270000):0.0392869000	(1lko_A.pdb:0.5140760000	(1yuz_A.pdb:0.6268600000	3qhb_A.pdb:0.4248840000):0.1494560000):0.2154320000):0.0835010000	1nfv_A.pdb:0.3169710000):0.1463150000):0.0237679000	(1uvh_A.pdb:0.2885920000	(2vzb_A.pdb:0.1738480000	((((((((1oqu_A.pdb:0.1155860000	1r2f_A.pdb:0.0562240000):0.0472365000	1uzr_A.pdb:0.0514620000):0.3213920000	1mxr_A.pdb:0.3886170000):0.2699720000	((1jk0_A.pdb:0.3604270000	2uw2_A.pdb:0.3059210000):0.1540430000	1w68_A.pdb:0.1602460000):0.1202720000):0.1155590000	3ee4_A.pdb:0.3880760000):0.1961950000	((2inc_B.pdb:0.4993480000	(1mty_D.pdb:0.6571740000	3dhg_A.pdb:0.4399260000):0.1421250000):0.0432662000	(2inp_C.pdb:0.2824840000	1mty_B.pdb:1.4663990000):0.2864490000):0.4382880000):0.1422580000	((2uw1_A.pdb:0.0525800000	2uw1_B.pdb:0.0871560000):0.0818815000	1afr_A.pdb:0.1260540000):0.3665930000):0.1675250000	1za0_A.pdb:0.4979040000):0.4912650000):0.2718600000):0.0628412000):0.0034906200):0.0580938000	(((1qgh_A.pdb:0.0660350000	2ux1_A.pdb:0.0919030000):0.0474910000	1otk_A.pdb:0.9738350000):0.0578579000	1ji4_A.pdb:0.0979900000):0.0839492000):0.0180431000	2fjc_A.pdb:0.1071460000):0.0256729000):0.0866466000);
(1ji5_A.pdb:0.1536210000	(1jig_A.pdb:0.0363060000	(((((2chp_A.pdb:0.1286630000	((2fzf_A.pdb:0.8209000000	(((1bcf_A.pdb:0.0199320000	((3e1q_A.pdb:0.0402670000	2fkz_A.pdb:0.0550110000):0.0335639000	1jgc_A.pdb:0.1143370000):0.0060369500):0.0871115000	((((((1lb3_A.pdb:0.0421420000	(2za7_A.pdb:0.0456370000	3e6s_A.pdb:0.1666100000):0.0902023000):0.0605314000	1r03_A.pdb:0.0807300000):0.0721637000	1bg7_A.pdb:0.2317840000):0.0659052000	(1krq_A.pdb:0.0867210000	2jd7_A.pdb:0.1028880000):0.0436879000):0.0238945000	((1z6o_A.pdb:0.3467430000	1z6o_M.pdb:0.2104340000):0.1109270000	1vlg_A.pdb:0.0766120000):0.0303565000):0.1103980000	1eum_A.pdb:0.1334660000):0.1237600000):0.0341527000	(1lko_A.pdb:0.2590130000	(1yuz_A.pdb:0.6001760000	3qhb_A.pdb:0.3808250000):0.1314940000):0.1801010000):0.0755945000):0.0647355000	1nfv_A.pdb:0.1276260000):0.1282180000):0.0537181000	1ji4_A.pdb:0.2026560000):0.0204573000	(2fjc_A.pdb:0.0709310000	1uvh_A.pdb:0.4085620000):0.0767625000):0.0413988000	(2vzb_A.pdb:0.2550880000	((((((((1oqu_A.pdb:0.1367190000	1r2f_A.pdb:0.0990730000):0.0139348000	1uzr_A.pdb:0.1164710000):0.1755830000	1mxr_A.pdb:0.3405430000):0.2449420000	((1jk0_A.pdb:0.3231090000	2uw2_A.pdb:0.2834220000):0.1242260000	1w68_A.pdb:0.1725990000):0.1132430000):0.0808617000	3ee4_A.pdb:0.4024820000):0.2646060000	((2inc_B.pdb:0.3638710000	(2inp_C.pdb:0.3421240000	1mty_B.pdb:0.9131980000):0.2237520000):0.1867620000	(1mty_D.pdb:0.4848960000	3dhg_A.pdb:0.3014010000):0.1730300000):0.2516890000):0.1753330000	((2uw1_A.pdb:0.0913020000	2uw1_B.pdb:0.0531740000):0.1511080000	1afr_A.pdb:0.0806430000):0.3204950000):0.1800240000	1za0_A.pdb:0.3703580000):0.5208220000):0.0987568000):0.0248964000	((1qgh_A.pdb:0.0635920000	(2ux1_A.pdb:0.1156490000	1otk_A.pdb:1.3006420000):0.0507077000):0.0948970000	(((1dps_A.pdb:0.1360300000	1jts_A.pdb:0.0667520000):0.0874720000	1o9r_A.pdb:0.0987420000):0.0829821000	(1tjo_A.pdb:0.1389660000	1tk6_A.pdb:0.0119760000):0.1416170000):0.1718400000):0.0512048000):0.0390078000):0.0351381000	1n1q_A.pdb:0.0238600000);
(1ji5_A.pdb:0.1735260000	1jig_A.pdb:0.0413860000	((((1n1q_A.pdb:0.0446350000	(2chp_A.pdb:0.1062530000	(((1ji4_A.pdb:0.2146630000	2fjc_A.pdb:0.0753560000):0.0062144000	1uvh_A.pdb:0.4258280000):0.0216874000	(2fzf_A.pdb:0.6055060000	((((1bcf_A.pdb:0.0632840000	((3e1q_A.pdb:0.0608390000	2fkz_A.pdb:0.0711760000):0.0217236000	1jgc_A.pdb:0.1982230000):0.0218099000):0.0296640000	(((((((1lb3_A.pdb:0.0585940000	(1bg7_A.pdb:0.2245540000	1r03_A.pdb:0.0756340000):0.0773899000):0.0387687000	2za7_A.pdb:0.0487980000):0.1753220000	3e6s_A.pdb:0.1026100000):0.0730375000	2jd7_A.pdb:0.0826260000):0.0269589000	1krq_A.pdb:0.1733540000):0.0739324000	((1z6o_A.pdb:0.4987250000	1z6o_M.pdb:0.2524510000):0.1373180000	1vlg_A.pdb:0.1346910000):0.0480837000):0.0297068000	1eum_A.pdb:0.0532470000):0.1670770000):0.0506767000	(1lko_A.pdb:0.3024200000	(1yuz_A.pdb:0.5620210000	3qhb_A.pdb:0.4899170000):0.1326840000):0.1934640000):0.0670075000	1nfv_A.pdb:0.1802570000):0.0993871000):0.0827444000):0.0189680000):0.0099403800):0.0200732000	(((1dps_A.pdb:0.0922060000	1jts_A.pdb:0.0808040000):0.0688258000	1o9r_A.pdb:0.0403530000):0.1389570000	(1tjo_A.pdb:0.0240690000	1tk6_A.pdb:0.0165650000):0.1282100000):0.1167730000):0.0000023894	(1qgh_A.pdb:0.1338050000	(2ux1_A.pdb:0.1101130000	1otk_A.pdb:1.3369550000):0.0314227000):0.1037000000):0.0355513000	(2vzb_A.pdb:0.0119080000	((((((((1oqu_A.pdb:0.0987910000	1r2f_A.pdb:0.0723850000):0.0551957000	1uzr_A.pdb:0.0513260000):0.2787150000	1mxr_A.pdb:0.3184460000):0.1172460000	((1jk0_A.pdb:0.3347560000	2uw2_A.pdb:0.3002410000):0.0852397000	1w68_A.pdb:0.1604310000):0.1571660000):0.1223960000	3ee4_A.pdb:0.3262390000):0.2912100000	((2uw1_A.pdb:0.0428890000	2uw1_B.pdb:0.0776440000):0.0685752000	1afr_A.pdb:0.0604620000):0.3540300000):0.0733646000	((2inc_B.pdb:0.5586330000	(2inp_C.pdb:0.2541670000	1mty_B.pdb:0.6451200000):0.2211070000):0.1035190000	(1mty_D.pdb:0.6588340000	3dhg_A.pdb:0.4923910000):0.1775430000):0.5379320000):0.1407120000	1za0_A.pdb:0.4672090000):0.4637360000):0.2416740000):0.0131859000);
(1ji5_A.pdb:0.1482270000	1jig_A.pdb:0.0715370000	(1n1q_A.pdb:0.0249210000	((2chp_A.pdb:0.1516010000	(((1ji4_A.pdb:0.1105170000	2fjc_A.pdb:0.0891390000):0.0072965600	1uvh_A.pdb:0.3934520000):0.0332610000	(2fzf_A.pdb:1.0198230000	((((1bcf_A.pdb:0.0413490000	(3e1q_A.pdb:0.0561250000	(2fkz_A.pdb:0.0191260000	1jgc_A.pdb:0.2166710000):0.0300639000):0.0270222000):0.1279180000	(((((((1lb3_A.pdb:0.0272040000	2za7_A.pdb:0.0885140000):0.0700339000	3e6s_A.pdb:0.2258850000):0.0695222000	1r03_A.pdb:0.0514470000):0.0593823000	1bg7_A.pdb:0.2073330000):0.1279860000	(1z6o_A.pdb:0.4581000000	1z6o_M.pdb:0.3269990000):0.1375690000):0.0456566000	(1krq_A.pdb:0.0916550000	2jd7_A.pdb:0.0925620000):0.0357240000):0.0723993000	(1eum_A.pdb:0.1199050000	1vlg_A.pdb:0.0957030000):0.0411195000):0.1116450000):0.0799691000	(1lko_A.pdb:0.3311150000	(1yuz_A.pdb:0.7021920000	3qhb_A.pdb:0.4700440000):0.1220300000):0.2692410000):0.0425296000	(1nfv_A.pdb:0.2835150000	((((((((1oqu_A.pdb:0.1230510000	1r2f_A.pdb:0.0612570000):0.0362456000	1uzr_A.pdb:0.1104310000):0.3087310000	1mxr_A.pdb:0.4266520000):0.1127590000	3ee4_A.pdb:0.5923860000):0.0871739000	((1jk0_A.pdb:0.3614330000	2uw2_A.pdb:0.2703480000):0.1920920000	1w68_A.pdb:0.1197410000):0.1546450000):0.2385100000	((2inc_B.pdb:0.3347670000	(2inp_C.pdb:0.3711630000	1mty_B.pdb:0.8265420000):0.2008210000):0.1621670000	(1mty_D.pdb:0.5770560000	3dhg_A.pdb:0.3633150000):0.2581660000):0.3928880000):0.1238550000	((2uw1_A.pdb:0.0748540000	2uw1_B.pdb:0.0581740000):0.0820758000	1afr_A.pdb:0.0881450000):0.3746550000):0.1521030000	1za0_A.pdb:0.4481400000):0.6676290000):0.0042808800):0.0000025988):0.1376700000):0.0459796000):0.0217499000	(((1qgh_A.pdb:0.0774150000	(2ux1_A.pdb:0.0276730000	1otk_A.pdb:1.2126980000):0.0824791000):0.0537238000	(((1dps_A.pdb:0.1005470000	1jts_A.pdb:0.1003590000):0.0899195000	1o9r_A.pdb:0.0675490000):0.1369740000	(1tjo_A.pdb:0.0770020000	1tk6_A.pdb:0.0270830000):0.1499580000):0.1392450000):0.0195178000	2vzb_A.pdb:0.3886820000):0.0451225000):0.0474019000):0.0828542000);
(1ji5_A.pdb:0.2282020000	1jig_A.pdb:0.0413150000	(1n1q_A.pdb:0.0342090000	(((2chp_A.pdb:0.1014720000	(((1qgh_A.pdb:0.1478430000	2ux1_A.pdb:0.1471170000):0.0173888000	1ji4_A.pdb:0.1458350000):0.0851058000	1otk_A.pdb:1.1447840000):0.0136120000):0.0426171000	((((((1dps_A.pdb:0.1377330000	1jts_A.pdb:0.1053590000):0.1561910000	1o9r_A.pdb:0.0209760000):0.1018680000	(1tjo_A.pdb:0.0249990000	1tk6_A.pdb:0.1083750000):0.1899350000):0.0563766000	2fzf_A.pdb:0.9283380000):0.0550213000	(((((1bcf_A.pdb:0.0210540000	(2fkz_A.pdb:0.0462360000	1jgc_A.pdb:0.2442350000):0.0471705000):0.0165057000	3e1q_A.pdb:0.0414110000):0.0906824000	((((((((1lb3_A.pdb:0.0253720000	2za7_A.pdb:0.1261510000):0.0527976000	1bg7_A.pdb:0.2256480000):0.0652002000	1r03_A.pdb:0.0313470000):0.0351537000	(1z6o_A.pdb:0.4165190000	1z6o_M.pdb:0.4618230000):0.2141800000):0.1076730000	3e6s_A.pdb:0.1179360000):0.0836927000	2jd7_A.pdb:0.0984700000):0.0343111000	1krq_A.pdb:0.0981830000):0.0280743000	(1eum_A.pdb:0.1357410000	1vlg_A.pdb:0.2499620000):0.0426791000):0.1976620000):0.2350520000	(1lko_A.pdb:0.4427630000	(1yuz_A.pdb:0.4714670000	3qhb_A.pdb:0.6301710000):0.0921573000):0.1202550000):0.0564231000	1nfv_A.pdb:0.3517390000):0.1079270000):0.1145630000	(1uvh_A.pdb:0.4084290000	(2vzb_A.pdb:0.0013190000	((((((((1oqu_A.pdb:0.0975150000	1r2f_A.pdb:0.0543180000):0.0496579000	1uzr_A.pdb:0.1229220000):0.3032930000	1mxr_A.pdb:0.4964140000):0.1805240000	((1jk0_A.pdb:0.5452770000	2uw2_A.pdb:0.3669490000):0.1490220000	1w68_A.pdb:0.1426380000):0.1302750000):0.1018340000	3ee4_A.pdb:0.6412560000):0.2188560000	((2uw1_A.pdb:0.0028350000	2uw1_B.pdb:0.1033810000):0.0778530000	1afr_A.pdb:0.1002350000):0.3623840000):0.0352659000	((2inc_B.pdb:0.3566470000	(2inp_C.pdb:0.3359600000	1mty_B.pdb:1.2081470000):0.3456810000):0.1603990000	(1mty_D.pdb:0.6813010000	3dhg_A.pdb:0.4375570000):0.2005220000):0.4191940000):0.2547190000	1za0_A.pdb:0.3353960000):0.7061570000):0.4693360000):0.0858060000):0.0000020990):0.0532901000	2fjc_A.pdb:0.0958440000):0.0200826000):0.0984940000);
(1ji5_A.pdb:0.0723720000	1jig_A.pdb:0.0418210000	(1n1q_A.pdb:0.0069110000	(((2chp_A.pdb:0.0770560000	(((1qgh_A.pdb:0.0646040000	(2ux1_A.pdb:0.1209020000	1otk_A.pdb:1.1184190000):0.0619894000):0.1593260000	((((1dps_A.pdb:0.0453130000	1jts_A.pdb:0.1274840000):0.1164100000	1o9r_A.pdb:0.1504630000):0.1238670000	(1tjo_A.pdb:0.0560400000	1tk6_A.pdb:0.0199960000):0.2416930000):0.0414806000	((2vzb_A.pdb:0.2491850000	((((((((1oqu_A.pdb:0.1208790000	1r2f_A.pdb:0.1143910000):0.0911079000	1uzr_A.pdb:0.0648760000):0.2061010000	1mxr_A.pdb:0.4313860000):0.1699300000	((1jk0_A.pdb:0.3776810000	2uw2_A.pdb:0.2419770000):0.1425200000	1w68_A.pdb:0.1839010000):0.1683550000):0.0758727000	3ee4_A.pdb:0.4949560000):0.1914310000	((2uw1_A.pdb:0.0698490000	2uw1_B.pdb:0.0771510000):0.1830920000	1afr_A.pdb:0.1241660000):0.5606290000):0.0376798000	((2inc_B.pdb:0.5086340000	(1mty_D.pdb:0.4385010000	3dhg_A.pdb:0.4022620000):0.2288970000):0.0554082000	(2inp_C.pdb:0.6542030000	1mty_B.pdb:1.1430980000):0.4355680000):0.3283980000):0.2095170000	1za0_A.pdb:0.4201770000):0.4281740000):0.1352250000	((((((1bcf_A.pdb:0.0563990000	3e1q_A.pdb:0.1019130000):0.0226598000	2fkz_A.pdb:0.0232330000):0.0893667000	1jgc_A.pdb:0.0628240000):0.1133130000	((((((((1lb3_A.pdb:0.0679730000	2za7_A.pdb:0.0757950000):0.0308469000	1bg7_A.pdb:0.2221860000):0.0887655000	1r03_A.pdb:0.0781560000):0.0797001000	3e6s_A.pdb:0.1606140000):0.0975758000	2jd7_A.pdb:0.0620890000):0.0292887000	1krq_A.pdb:0.0788180000):0.1002160000	((1z6o_A.pdb:0.6243010000	1z6o_M.pdb:0.2925730000):0.1802180000	1vlg_A.pdb:0.0668580000):0.0693388000):0.0482303000	1eum_A.pdb:0.0768720000):0.2436030000):0.0979490000	((1lko_A.pdb:0.2685870000	1yuz_A.pdb:0.6102160000):0.1233100000	3qhb_A.pdb:0.4915140000):0.2114010000):0.0481377000	1nfv_A.pdb:0.1728150000):0.2151890000):0.1189910000):0.0463987000):0.0236791000	(2fjc_A.pdb:0.1155070000	1uvh_A.pdb:0.4366810000):0.0071025600):0.0498383000):0.0128083000	2fzf_A.pdb:0.9514670000):0.0174140000	1ji4_A.pdb:0.1754430000):0.0507233000):0.1196220000);
(1ji5_A.pdb:0.1851400000	1jig_A.pdb:0.0583420000	(1n1q_A.pdb:0.0023340000	((2chp_A.pdb:0.1150450000	(((((1qgh_A.pdb:0.0806680000	(2ux1_A.pdb:0.0557570000	1otk_A.pdb:0.9345770000):0.1097380000):0.1504490000	(((1dps_A.pdb:0.0623820000	1o9r_A.pdb:0.2118550000):0.1206780000	1jts_A.pdb:0.0311880000):0.1367040000	(1tjo_A.pdb:0.0293290000	1tk6_A.pdb:0.0463050000):0.3152140000):0.0716522000):0.0015364300	(2vzb_A.pdb:0.0996360000	((((((((1oqu_A.pdb:0.1260520000	1r2f_A.pdb:0.0542050000):0.0341110000	1uzr_A.pdb:0.0266930000):0.1750770000	1mxr_A.pdb:0.2592840000):0.1738170000	3ee4_A.pdb:0.3378240000):0.1010370000	((1jk0_A.pdb:0.3122440000	2uw2_A.pdb:0.3045560000):0.0585366000	1w68_A.pdb:0.1168480000):0.2320830000):0.0775592000	((2inc_B.pdb:0.3260020000	(2inp_C.pdb:0.5159470000	1mty_B.pdb:0.5796000000):0.0981009000):0.1808970000	(1mty_D.pdb:0.4397130000	3dhg_A.pdb:0.4670310000):0.1746820000):0.2014090000):0.0483921000	((2uw1_A.pdb:0.0670170000	2uw1_B.pdb:0.0523440000):0.0263895000	1afr_A.pdb:0.0953160000):0.3213650000):0.1962990000	1za0_A.pdb:0.5225290000):0.1948120000):0.2303320000):0.0242236000	(1ji4_A.pdb:0.2503920000	(2fjc_A.pdb:0.0360890000	1uvh_A.pdb:0.3052470000):0.0146542000):0.0452075000):0.0000027768	(((1bcf_A.pdb:0.0453140000	(3e1q_A.pdb:0.1340790000	((2fkz_A.pdb:0.0460620000	1nfv_A.pdb:0.4078210000):0.0083585500	1jgc_A.pdb:0.0859390000):0.0412817000):0.0305960000):0.1270620000	(((((((1lb3_A.pdb:0.0504010000	2za7_A.pdb:0.0236470000):0.1056670000	1bg7_A.pdb:0.2335500000):0.0600612000	1r03_A.pdb:0.0707870000):0.1262930000	3e6s_A.pdb:0.1454020000):0.1018530000	2jd7_A.pdb:0.0690300000):0.0872260000	1krq_A.pdb:0.0749100000):0.0664808000	(((1z6o_A.pdb:0.4321230000	1z6o_M.pdb:0.2425240000):0.1656060000	1vlg_A.pdb:0.1229440000):0.0180611000	1eum_A.pdb:0.1577190000):0.0362173000):0.2273300000):0.1456950000	(1lko_A.pdb:0.3833410000	(1yuz_A.pdb:0.3684570000	3qhb_A.pdb:0.5265960000):0.1078370000):0.0463694000):0.1929350000):0.0316862000):0.0184317000	2fzf_A.pdb:0.7872330000):0.0487534000):0.0804179000);
(1ji5_A.pdb:0.1591410000	(1jig_A.pdb:0.0843900000	1n1q_A.pdb:0.0105260000):0.0411056000	((2chp_A.pdb:0.1064000000	((1ji4_A.pdb:0.1129690000	(2fjc_A.pdb:0.0557410000	1uvh_A.pdb:0.5038270000):0.0046799700):0.0387161000	(2fzf_A.pdb:1.2990350000	(((((1bcf_A.pdb:0.0396670000	3e1q_A.pdb:0.0425620000):0.0325757000	(2fkz_A.pdb:0.0530910000	1jgc_A.pdb:0.1561190000):0.0339207000):0.1109570000	(((((((((1lb3_A.pdb:0.0292780000	2za7_A.pdb:0.0782260000):0.0899974000	1r03_A.pdb:0.0399830000):0.0338394000	1bg7_A.pdb:0.1969840000):0.1155710000	3e6s_A.pdb:0.1148740000):0.0637554000	2jd7_A.pdb:0.0981550000):0.1102250000	1krq_A.pdb:0.1085340000):0.0135202000	(1z6o_A.pdb:0.5566060000	1z6o_M.pdb:0.2295430000):0.1564910000):0.0282429000	1vlg_A.pdb:0.1401570000):0.0349892000	1eum_A.pdb:0.1171600000):0.0412237000):0.1043030000	1nfv_A.pdb:0.2296370000):0.0600978000	(1lko_A.pdb:0.2522170000	(1yuz_A.pdb:0.6585530000	3qhb_A.pdb:0.3599910000):0.1120360000):0.2664620000):0.0664901000):0.0572604000):0.0463459000):0.0532621000	(((1qgh_A.pdb:0.1125960000	2ux1_A.pdb:0.1109590000):0.0541845000	1otk_A.pdb:1.0850880000):0.0788158000	((((1dps_A.pdb:0.1404310000	1jts_A.pdb:0.0960420000):0.0856584000	1o9r_A.pdb:0.1375710000):0.1000100000	(1tjo_A.pdb:0.0812940000	1tk6_A.pdb:0.0435530000):0.1899350000):0.1341570000	(2vzb_A.pdb:0.2719160000	((((((((1oqu_A.pdb:0.0760010000	1r2f_A.pdb:0.0854630000):0.0733348000	1uzr_A.pdb:0.0797110000):0.1781980000	1mxr_A.pdb:0.5251380000):0.1957690000	((1jk0_A.pdb:0.3237500000	2uw2_A.pdb:0.2405190000):0.1556530000	1w68_A.pdb:0.2011800000):0.1938430000):0.0628802000	3ee4_A.pdb:0.4996840000):0.1772900000	(((2inc_B.pdb:0.2343910000	1mty_B.pdb:1.5994310000):0.1650910000	2inp_C.pdb:0.7862040000):0.2229740000	(1mty_D.pdb:0.6122590000	3dhg_A.pdb:0.5148550000):0.2193890000):0.2221930000):0.1905210000	((2uw1_A.pdb:0.0665600000	2uw1_B.pdb:0.0843320000):0.0742700000	1afr_A.pdb:0.0932640000):0.2422560000):0.1162870000	1za0_A.pdb:0.4667900000):0.5121090000):0.1271240000):0.0290856000):0.0227019000):0.0193842000);
(1ji5_A.pdb:0.1056700000	1jig_A.pdb:0.0453580000	(1n1q_A.pdb:0.0061990000	((((2chp_A.pdb:0.0979290000	(((1qgh_A.pdb:0.0830730000	2ux1_A.pdb:0.1286030000):0.1206400000	1otk_A.pdb:1.2975090000):0.0441658000	((((1dps_A.pdb:0.0574650000	1o9r_A.pdb:0.1784380000):0.0751931000	1jts_A.pdb:0.0599670000):0.0756635000	(2vzb_A.pdb:0.2005270000	((((((((1oqu_A.pdb:0.0528170000	1r2f_A.pdb:0.0797790000):0.0678161000	1uzr_A.pdb:0.0154190000):0.2383410000	1mxr_A.pdb:0.2753540000):0.1813150000	((1jk0_A.pdb:0.2902170000	2uw2_A.pdb:0.3191710000):0.0822466000	1w68_A.pdb:0.1523850000):0.1867370000):0.1386650000	3ee4_A.pdb:0.3632160000):0.2252470000	((2inc_B.pdb:0.5119180000	(1mty_D.pdb:0.4512670000	3dhg_A.pdb:0.4749080000):0.0872490000):0.1688320000	(2inp_C.pdb:0.4075740000	1mty_B.pdb:0.7030750000):0.2556330000):0.1587940000):0.1590790000	((2uw1_A.pdb:0.0393110000	2uw1_B.pdb:0.0351200000):0.1149520000	1afr_A.pdb:0.1165050000):0.0745566000):0.1473180000	1za0_A.pdb:0.4621800000):0.4277580000):0.2916040000):0.0777783000	(1tjo_A.pdb:0.0875790000	1tk6_A.pdb:0.0226480000):0.2669270000):0.0126028000):0.0453303000):0.0132557000	(1uvh_A.pdb:0.4147520000	(2fzf_A.pdb:0.9206030000	((((1bcf_A.pdb:0.0553350000	(3e1q_A.pdb:0.0489380000	(2fkz_A.pdb:0.0242240000	1jgc_A.pdb:0.1166920000):0.0100269000):0.0360907000):0.0940254000	((((((((1lb3_A.pdb:0.0223170000	2za7_A.pdb:0.0509010000):0.0830792000	1bg7_A.pdb:0.2802620000):0.0432685000	1r03_A.pdb:0.0253710000):0.1438960000	3e6s_A.pdb:0.2409550000):0.0694924000	2jd7_A.pdb:0.0852930000):0.0105236000	1krq_A.pdb:0.1312910000):0.0213380000	((1z6o_A.pdb:0.4101090000	1z6o_M.pdb:0.1638730000):0.2119080000	1vlg_A.pdb:0.1362350000):0.0290931000):0.0447009000	1eum_A.pdb:0.0718060000):0.2377890000):0.1081660000	((1lko_A.pdb:0.2252100000	1yuz_A.pdb:0.4741960000):0.1236850000	3qhb_A.pdb:0.4784240000):0.1148720000):0.0650275000	1nfv_A.pdb:0.1728300000):0.0299737000):0.1259650000):0.0000021402):0.0121481000	2fjc_A.pdb:0.0721630000):0.0951740000	1ji4_A.pdb:0.1747280000):0.0530597000):0.1115380000);
(1ji5_A.pdb:0.2260590000	(1jig_A.pdb:0.0653440000	(((2chp_A.pdb:0.1539530000	((((1qgh_A.pdb:0.0397760000	2ux1_A.pdb:0.0514650000):0.1546260000	1ji4_A.pdb:0.0810240000):0.0585755000	((((1dps_A.pdb:0.1047530000	1jts_A.pdb:0.0415900000):0.1346350000	1o9r_A.pdb:0.0257840000):0.3138220000	(1tjo_A.pdb:0.0143800000	1tk6_A.pdb:0.0528830000):0.0844511000):0.0904543000	((2fzf_A.pdb:1.0851890000	1nfv_A.pdb:0.1094010000):0.2924580000	(((1bcf_A.pdb:0.0150190000	(3e1q_A.pdb:0.0543400000	(2fkz_A.pdb:0.0170550000	1jgc_A.pdb:0.1718410000):0.0465127000):0.0077367900):0.1708440000	(((((((((1lb3_A.pdb:0.0496630000	2za7_A.pdb:0.1010580000):0.0390436000	1bg7_A.pdb:0.2319670000):0.0909315000	1r03_A.pdb:0.0498240000):0.1228440000	3e6s_A.pdb:0.1444290000):0.0777233000	(1z6o_A.pdb:0.5673430000	1z6o_M.pdb:0.4089730000):0.0927777000):0.1315780000	2jd7_A.pdb:0.1306550000):0.0150963000	1krq_A.pdb:0.1350890000):0.0554754000	1vlg_A.pdb:0.1400860000):0.0954766000	1eum_A.pdb:0.1371180000):0.2009520000):0.0845199000	(1lko_A.pdb:0.4214340000	(1yuz_A.pdb:0.5511940000	3qhb_A.pdb:0.3876260000):0.2799570000):0.1669080000):0.0442720000):0.2143380000):0.0613120000):0.0171679000	1otk_A.pdb:1.0881740000):0.0000022550):0.0120201000	(1uvh_A.pdb:0.4218330000	(2vzb_A.pdb:0.1815290000	((((((((1oqu_A.pdb:0.1349900000	1r2f_A.pdb:0.0799390000):0.0432411000	1uzr_A.pdb:0.1089200000):0.2372990000	1mxr_A.pdb:0.4658230000):0.2645050000	3ee4_A.pdb:0.5116390000):0.1143530000	((1jk0_A.pdb:0.5568160000	2uw2_A.pdb:0.3621540000):0.0726255000	1w68_A.pdb:0.1223670000):0.2340920000):0.1191040000	((2inc_B.pdb:0.4579220000	(2inp_C.pdb:0.2571520000	1mty_B.pdb:1.1077670000):0.3554880000):0.1753440000	(1mty_D.pdb:0.4568360000	3dhg_A.pdb:0.4396250000):0.1396040000):0.3341760000):0.1762570000	((2uw1_A.pdb:0.0809490000	2uw1_B.pdb:0.0746980000):0.0582725000	1afr_A.pdb:0.2122620000):0.4399280000):0.0000021748	1za0_A.pdb:0.5620540000):0.5072060000):0.1287100000):0.1013260000):0.0673213000	2fjc_A.pdb:0.0415650000):0.0825150000):0.1001980000	1n1q_A.pdb:0.0152770000);
(1ji5_A.pdb:0.3003410000	1jig_A.pdb:0.0357490000	(1n1q_A.pdb:0.0120310000	((2chp_A.pdb:0.1682980000	(((1ji4_A.pdb:0.1816800000	2fjc_A.pdb:0.0537830000):0.0304152000	1uvh_A.pdb:0.3751140000):0.0799563000	(((2fzf_A.pdb:0.6268450000	(((1bcf_A.pdb:0.0506650000	(2fkz_A.pdb:0.0401350000	1jgc_A.pdb:0.1814650000):0.0225145000):0.0107836000	3e1q_A.pdb:0.0735720000):0.1350890000	(((((1lb3_A.pdb:0.0563330000	(2za7_A.pdb:0.0227710000	3e6s_A.pdb:0.2776350000):0.0626227000):0.1026100000	1r03_A.pdb:0.0267790000):0.0967600000	(1z6o_A.pdb:0.4732970000	1z6o_M.pdb:0.3158940000):0.1136640000):0.0566931000	1bg7_A.pdb:0.1712100000):0.1361850000	((1eum_A.pdb:0.2112530000	1vlg_A.pdb:0.0779000000):0.0369018000	(1krq_A.pdb:0.1523200000	2jd7_A.pdb:0.0823530000):0.0690084000):0.0647370000):0.0759520000):0.0464414000):0.0304435000	1nfv_A.pdb:0.2747830000):0.1073750000	(((1lko_A.pdb:0.4716260000	1yuz_A.pdb:0.3307790000):0.1689690000	3qhb_A.pdb:0.4665360000):0.2352950000	(1otk_A.pdb:1.1488160000	((((((((1oqu_A.pdb:0.1168340000	1r2f_A.pdb:0.0973730000):0.0679273000	1uzr_A.pdb:0.0785910000):0.2725650000	1mxr_A.pdb:0.3497600000):0.2807350000	((1jk0_A.pdb:0.5814650000	2uw2_A.pdb:0.2965130000):0.1639880000	1w68_A.pdb:0.1083680000):0.2195130000):0.1114380000	3ee4_A.pdb:0.3310590000):0.2360110000	((2inc_B.pdb:0.3095450000	(2inp_C.pdb:0.5983340000	1mty_B.pdb:0.7895380000):0.2946670000):0.1748090000	(1mty_D.pdb:0.3295020000	3dhg_A.pdb:0.5356140000):0.2166310000):0.3845650000):0.0716978000	1za0_A.pdb:0.6445880000):0.0056247600	((2uw1_A.pdb:0.0734660000	2uw1_B.pdb:0.0686780000):0.0530517000	1afr_A.pdb:0.1373180000):0.2635000000):0.3018020000):0.1892720000):0.0104573000):0.1118120000):0.0133513000):0.0295878000	(((1qgh_A.pdb:0.1874790000	2ux1_A.pdb:0.1574870000):0.0194828000	2vzb_A.pdb:0.4457650000):0.0380082000	((1dps_A.pdb:0.1306080000	1jts_A.pdb:0.0369950000):0.0707531000	(1o9r_A.pdb:0.0439480000	(1tjo_A.pdb:0.0696580000	1tk6_A.pdb:0.0356620000):0.2601310000):0.0821855000):0.1797480000):0.0548538000):0.0801352000):0.0494703000);
(1ji5_A.pdb:0.2372540000	1jig_A.pdb:0.0162260000	(1n1q_A.pdb:0.0448970000	(((2chp_A.pdb:0.0954030000	(((1qgh_A.pdb:0.0855550000	1otk_A.pdb:1.2354860000):0.0308010000	2ux1_A.pdb:0.1162010000):0.0563680000	1ji4_A.pdb:0.1740540000):0.1421260000):0.0385337000	(((((1dps_A.pdb:0.1221580000	1jts_A.pdb:0.0962590000):0.1286460000	1o9r_A.pdb:0.0737020000):0.1476530000	(1tjo_A.pdb:0.0729960000	1tk6_A.pdb:0.0222750000):0.1856180000):0.0667994000	((2fzf_A.pdb:0.8512690000	((((1bcf_A.pdb:0.0477840000	(3e1q_A.pdb:0.0661210000	(2fkz_A.pdb:0.0279860000	1jgc_A.pdb:0.1689710000):0.0684820000):0.0289780000):0.1297380000	(((((((((1lb3_A.pdb:0.0301550000	2za7_A.pdb:0.1164380000):0.0721774000	1r03_A.pdb:0.1005460000):0.0462912000	1bg7_A.pdb:0.2724040000):0.0711450000	3e6s_A.pdb:0.3124150000):0.0901662000	(1z6o_A.pdb:0.5001040000	1z6o_M.pdb:0.2097040000):0.1496360000):0.0297146000	2jd7_A.pdb:0.1765720000):0.0296575000	1krq_A.pdb:0.1392460000):0.0579530000	1vlg_A.pdb:0.1779600000):0.0743696000	1eum_A.pdb:0.1940990000):0.1096860000):0.1336870000	(1lko_A.pdb:0.3235260000	(1yuz_A.pdb:0.3895630000	3qhb_A.pdb:0.6603020000):0.1905160000):0.0532949000):0.0938689000	1nfv_A.pdb:0.2726510000):0.1830280000):0.0000022353	(2vzb_A.pdb:0.3025370000	((((((1oqu_A.pdb:0.0931830000	1r2f_A.pdb:0.1181980000):0.0168873000	1uzr_A.pdb:0.1087530000):0.1744270000	1mxr_A.pdb:0.4204370000):0.1781370000	((3ee4_A.pdb:0.3345570000	((2inc_B.pdb:0.3242430000	(2inp_C.pdb:0.2874600000	1mty_B.pdb:0.9597240000):0.3364140000):0.0686255000	(1mty_D.pdb:0.5547400000	3dhg_A.pdb:0.4280260000):0.2448410000):0.3064790000):0.0567494000	(1jk0_A.pdb:0.4294480000	(2uw2_A.pdb:0.3660300000	1w68_A.pdb:0.1728960000):0.0703542000):0.2697550000):0.1109720000):0.2031340000	((2uw1_A.pdb:0.0292240000	2uw1_B.pdb:0.0780580000):0.0960742000	1afr_A.pdb:0.0668880000):0.3459670000):0.1604870000	1za0_A.pdb:0.4238240000):0.3272120000):0.1141090000):0.0570833000):0.0668566000	1uvh_A.pdb:0.4550830000):0.0000021509):0.0394709000	2fjc_A.pdb:0.1206080000):0.0696970000):0.0770978000);
(1ji5_A.pdb:0.0973320000	(1jig_A.pdb:0.0387980000	(1n1q_A.pdb:0.0475660000	(((2chp_A.pdb:0.0738080000	(((1qgh_A.pdb:0.1547210000	2ux1_A.pdb:0.0493460000):0.1679710000	((((((2fzf_A.pdb:0.9177670000	1yuz_A.pdb:0.2972480000):0.0741706000	3qhb_A.pdb:0.5001430000):0.0912421000	1lko_A.pdb:0.4525150000):0.1010350000	((((1bcf_A.pdb:0.0384350000	3e1q_A.pdb:0.1075000000):0.0174225000	(2fkz_A.pdb:0.0898560000	1jgc_A.pdb:0.1966530000):0.0399627000):0.0775356000	(((((1lb3_A.pdb:0.0314470000	2za7_A.pdb:0.0976750000):0.0272650000	(1bg7_A.pdb:0.2989400000	1r03_A.pdb:0.0713060000):0.0393660000):0.1682950000	(1krq_A.pdb:0.1429910000	(3e6s_A.pdb:0.1696760000	2jd7_A.pdb:0.0837740000):0.0521540000):0.0767678000):0.0686286000	((1z6o_A.pdb:0.5093250000	1z6o_M.pdb:0.3646550000):0.0634460000	1vlg_A.pdb:0.1319010000):0.0244159000):0.1151560000	1eum_A.pdb:0.0969300000):0.1481550000):0.0686937000	1nfv_A.pdb:0.1949640000):0.2347040000):0.0093604700	1otk_A.pdb:1.0355060000):0.0206044000	((((((((1oqu_A.pdb:0.0888370000	1r2f_A.pdb:0.1037790000):0.0503140000	1uzr_A.pdb:0.0569850000):0.3039950000	1mxr_A.pdb:0.3992680000):0.1615800000	((1jk0_A.pdb:0.3949110000	2uw2_A.pdb:0.2089700000):0.1000170000	1w68_A.pdb:0.1314060000):0.2305820000):0.1260460000	3ee4_A.pdb:0.4090750000):0.2053170000	((2inc_B.pdb:0.2876930000	(1mty_D.pdb:0.9474800000	3dhg_A.pdb:0.3144970000):0.1896440000):0.1586810000	(2inp_C.pdb:0.4276200000	1mty_B.pdb:0.8878350000):0.2687010000):0.1738360000):0.1001420000	((2uw1_A.pdb:0.0389210000	2uw1_B.pdb:0.0418430000):0.0431820000	1afr_A.pdb:0.0646320000):0.2894790000):0.0373298000	1za0_A.pdb:0.5063240000):0.5397310000):0.0627417000):0.1063540000	(((1dps_A.pdb:0.1373220000	1jts_A.pdb:0.0940650000):0.1161730000	1o9r_A.pdb:0.0913270000):0.0738211000	(1tjo_A.pdb:0.0686260000	1tk6_A.pdb:0.0477620000):0.1625780000):0.1930660000):0.0027550600):0.0112019000	(1uvh_A.pdb:0.3094320000	2vzb_A.pdb:0.4062410000):0.0894165000):0.0412228000	2fjc_A.pdb:0.1428390000):0.0221330000):0.1175180000):0.1691010000	1ji4_A.pdb:0.1568040000);
(1ji5_A.pdb:0.1943260000	(1jig_A.pdb:0.1058480000	((((((1qgh_A.pdb:0.1330550000	2ux1_A.pdb:0.1896130000):0.1473640000	(((2fzf_A.pdb:0.7941780000	(((1bcf_A.pdb:0.0412070000	(3e1q_A.pdb:0.0787080000	(2fkz_A.pdb:0.0161880000	1jgc_A.pdb:0.1285350000):0.0161033000):0.0318752000):0.0759810000	((((((((1lb3_A.pdb:0.0658560000	2za7_A.pdb:0.0575700000):0.0309577000	1bg7_A.pdb:0.2231340000):0.0566318000	1r03_A.pdb:0.0826440000):0.0623694000	3e6s_A.pdb:0.1105420000):0.0709664000	(1z6o_A.pdb:0.3901360000	1z6o_M.pdb:0.2441760000):0.1977230000):0.0498208000	2jd7_A.pdb:0.0572740000):0.0429722000	1krq_A.pdb:0.0828440000):0.0604886000	(1eum_A.pdb:0.0941050000	1vlg_A.pdb:0.1410630000):0.0314579000):0.0786135000):0.1229120000	1nfv_A.pdb:0.2529520000):0.0471507000):0.1011740000	(1lko_A.pdb:0.2447000000	(1yuz_A.pdb:0.3924150000	3qhb_A.pdb:0.3904280000):0.0858846000):0.2581510000):0.0000020173	1otk_A.pdb:0.8083230000):0.0878535000):0.0104622000	(2vzb_A.pdb:0.1764730000	((((((((1oqu_A.pdb:0.1200860000	1r2f_A.pdb:0.0552950000):0.1107620000	1uzr_A.pdb:0.0700540000):0.1563260000	1mxr_A.pdb:0.4846550000):0.1991410000	3ee4_A.pdb:0.3887820000):0.1164780000	((1jk0_A.pdb:0.3769150000	2uw2_A.pdb:0.2983980000):0.1297160000	1w68_A.pdb:0.1777450000):0.2681140000):0.1656430000	((2inc_B.pdb:0.4584950000	(2inp_C.pdb:0.4391940000	1mty_B.pdb:1.0056050000):0.1470740000):0.2539640000	(1mty_D.pdb:0.3659050000	3dhg_A.pdb:0.5455670000):0.4678590000):0.2613310000):0.0944489000	((2uw1_A.pdb:0.0313440000	2uw1_B.pdb:0.0437510000):0.0729514000	1afr_A.pdb:0.1468700000):0.4891600000):0.1475390000	1za0_A.pdb:0.6482800000):0.3380100000):0.2244390000):0.0196710000	(((1dps_A.pdb:0.1002000000	1jts_A.pdb:0.0786010000):0.0778685000	1o9r_A.pdb:0.0993410000):0.1330520000	(1tjo_A.pdb:0.0298090000	1tk6_A.pdb:0.0594670000):0.1697120000):0.0840218000):0.0077373700	(2fjc_A.pdb:0.0693920000	1uvh_A.pdb:0.3106660000):0.0000023203):0.0400047000	1ji4_A.pdb:0.1030660000):0.0143405000):0.0217060000	(1n1q_A.pdb:0.0370450000	2chp_A.pdb:0.0769740000):0.0200460000);
(1ji5_A.pdb:0.1783610000	1jig_A.pdb:0.0358310000	(1n1q_A.pdb:0.0000020000	(2chp_A.pdb:0.0805680000	(((1qgh_A.pdb:0.0850310000	2ux1_A.pdb:0.1703540000):0.2509680000	(((((2fzf_A.pdb:0.7382340000	((1bcf_A.pdb:0.0286060000	(3e1q_A.pdb:0.0762210000	(2fkz_A.pdb:0.0320080000	1jgc_A.pdb:0.1715610000):0.0548136000):0.0372828000):0.1535800000	((((((((1lb3_A.pdb:0.0421590000	2za7_A.pdb:0.0572120000):0.0557249000	(1bg7_A.pdb:0.2902560000	1r03_A.pdb:0.0812620000):0.0683966000):0.1182640000	3e6s_A.pdb:0.1695950000):0.0818970000	(1z6o_A.pdb:0.3567990000	1z6o_M.pdb:0.2245840000):0.0665649000):0.0988795000	2jd7_A.pdb:0.0864020000):0.0232605000	1krq_A.pdb:0.1419340000):0.0737203000	1eum_A.pdb:0.1234650000):0.0574701000	1vlg_A.pdb:0.0968520000):0.0937236000):0.0872856000):0.0386143000	1nfv_A.pdb:0.3197780000):0.0853055000	(1lko_A.pdb:0.3394930000	(1yuz_A.pdb:0.5298950000	3qhb_A.pdb:0.2794100000):0.1526420000):0.1352170000):0.0120011000	1otk_A.pdb:1.2302460000):0.0222987000	(2vzb_A.pdb:0.2213470000	((((((((1oqu_A.pdb:0.1509780000	1r2f_A.pdb:0.1231740000):0.0326469000	1uzr_A.pdb:0.0948160000):0.1535640000	1mxr_A.pdb:0.4246600000):0.1323280000	3ee4_A.pdb:0.4230030000):0.1156960000	((1jk0_A.pdb:0.5113010000	2uw2_A.pdb:0.1841880000):0.1646650000	1w68_A.pdb:0.1177590000):0.2528320000):0.1604790000	((2inc_B.pdb:0.4509410000	(2inp_C.pdb:0.5448320000	1mty_B.pdb:0.8803860000):0.1987800000):0.1156500000	(1mty_D.pdb:0.5992220000	3dhg_A.pdb:0.5570200000):0.1962220000):0.2174150000):0.3614040000	((2uw1_A.pdb:0.0452600000	2uw1_B.pdb:0.1215000000):0.0707816000	1afr_A.pdb:0.1797180000):0.2524030000):0.2026030000	1za0_A.pdb:0.5638140000):0.4012700000):0.1007440000):0.0812019000):0.0518378000	(((1ji4_A.pdb:0.1926900000	1uvh_A.pdb:0.3365300000):0.0000026715	2fjc_A.pdb:0.0972510000):0.0787389000	(((1dps_A.pdb:0.0633070000	1jts_A.pdb:0.0526750000):0.0700540000	1o9r_A.pdb:0.1442280000):0.1406930000	(1tjo_A.pdb:0.0264710000	1tk6_A.pdb:0.0393890000):0.1656830000):0.1268890000):0.0000026926):0.0534447000):0.0348585000):0.0625962000);
(1ji5_A.pdb:0.1521270000	1jig_A.pdb:0.1241780000	(1n1q_A.pdb:0.0000020000	(((2chp_A.pdb:0.0850270000	(((1qgh_A.pdb:0.1496140000	2ux1_A.pdb:0.1323440000):0.0792192000	1otk_A.pdb:0.9794340000):0.0744979000	1ji4_A.pdb:0.0871520000):0.0865683000):0.0736950000	(2fjc_A.pdb:0.1126180000	(((2fzf_A.pdb:0.4577080000	1lko_A.pdb:0.3707580000):0.1648230000	(1yuz_A.pdb:0.3877140000	3qhb_A.pdb:0.4807810000):0.0687593000):0.2044850000	(((1bcf_A.pdb:0.0341960000	((3e1q_A.pdb:0.0467400000	2fkz_A.pdb:0.0819060000):0.0297739000	1jgc_A.pdb:0.2379700000):0.0027246700):0.0879905000	((((((1lb3_A.pdb:0.0215340000	2za7_A.pdb:0.0701270000):0.0525172000	(1bg7_A.pdb:0.3022310000	1r03_A.pdb:0.0322610000):0.0431621000):0.0604757000	(1z6o_A.pdb:0.3908900000	1z6o_M.pdb:0.3281430000):0.1429450000):0.0451687000	3e6s_A.pdb:0.1682750000):0.0518724000	(1krq_A.pdb:0.1002600000	2jd7_A.pdb:0.1121580000):0.0238070000):0.0687423000	(1eum_A.pdb:0.0459710000	1vlg_A.pdb:0.1699810000):0.0367896000):0.0854346000):0.0763709000	1nfv_A.pdb:0.2460710000):0.0555220000):0.0804616000):0.0000028479):0.0203461000	(((((1dps_A.pdb:0.1390620000	1jts_A.pdb:0.0820410000):0.0103489000	1o9r_A.pdb:0.2240410000):0.1368860000	(1tjo_A.pdb:0.0322200000	1tk6_A.pdb:0.1063440000):0.3459770000):0.0928498000	(2vzb_A.pdb:0.2780070000	((((((((1oqu_A.pdb:0.0915760000	1r2f_A.pdb:0.0819380000):0.0616423000	1uzr_A.pdb:0.0328370000):0.2248260000	1mxr_A.pdb:0.4747690000):0.1692660000	((1jk0_A.pdb:0.3456840000	2uw2_A.pdb:0.1355250000):0.1445540000	1w68_A.pdb:0.1214730000):0.0935546000):0.1656070000	3ee4_A.pdb:0.3451530000):0.1265180000	(((2inc_B.pdb:0.3699380000	1mty_B.pdb:0.8118030000):0.1161780000	2inp_C.pdb:0.5382440000):0.2187830000	(1mty_D.pdb:0.7768760000	3dhg_A.pdb:0.3913710000):0.4362570000):0.1248830000):0.2278720000	((2uw1_A.pdb:0.0247730000	2uw1_B.pdb:0.0907850000):0.0719873000	1afr_A.pdb:0.1000280000):0.1604980000):0.1401210000	1za0_A.pdb:0.3841830000):0.5134000000):0.1768060000):0.0116715000	1uvh_A.pdb:0.2688640000):0.0807653000):0.0650743000):0.0742546000);
(1ji5_A.pdb:0.1535500000	1jig_A.pdb:0.0774180000	(1n1q_A.pdb:0.0432540000	((((2chp_A.pdb:0.1010880000	(((((2fzf_A.pdb:0.6034920000	1yuz_A.pdb:0.4033580000):0.3147630000	(1lko_A.pdb:0.3015900000	3qhb_A.pdb:0.6343590000):0.0883309000):0.1279500000	((((1bcf_A.pdb:0.0589040000	3e1q_A.pdb:0.1221600000):0.0261024000	(2fkz_A.pdb:0.0400140000	1jgc_A.pdb:0.1544830000):0.0264730000):0.0750769000	1nfv_A.pdb:0.3134590000):0.1080840000	(((((1lb3_A.pdb:0.0361130000	2za7_A.pdb:0.0903200000):0.0912392000	(1bg7_A.pdb:0.2548490000	1r03_A.pdb:0.0164340000):0.0172870000):0.0641686000	3e6s_A.pdb:0.2185430000):0.0576025000	((1eum_A.pdb:0.1876070000	1vlg_A.pdb:0.1803390000):0.0325731000	(1krq_A.pdb:0.1483430000	2jd7_A.pdb:0.1153230000):0.0344846000):0.0988264000):0.0478148000	(1z6o_A.pdb:0.2771660000	1z6o_M.pdb:0.3636590000):0.1102870000):0.1038990000):0.0754114000):0.0466586000	1otk_A.pdb:1.0349180000):0.0610704000	(2vzb_A.pdb:0.1299660000	((((((((1oqu_A.pdb:0.0871960000	1r2f_A.pdb:0.0672760000):0.0624746000	1uzr_A.pdb:0.0660020000):0.2619400000	1mxr_A.pdb:0.6114130000):0.2422290000	3ee4_A.pdb:0.4301350000):0.0842437000	((1jk0_A.pdb:0.4898680000	2uw2_A.pdb:0.2237530000):0.1659160000	1w68_A.pdb:0.0902080000):0.1712060000):0.1734260000	((2inc_B.pdb:0.4094790000	(2inp_C.pdb:0.6564480000	1mty_B.pdb:0.7232840000):0.2887750000):0.1226960000	(1mty_D.pdb:0.4067970000	3dhg_A.pdb:0.3375680000):0.1536840000):0.2728410000):0.1460650000	((2uw1_A.pdb:0.0316370000	2uw1_B.pdb:0.0290260000):0.0956638000	1afr_A.pdb:0.1101010000):0.2427420000):0.0842333000	1za0_A.pdb:0.5017260000):0.4683480000):0.2636270000):0.0663843000):0.0015279700	((((1dps_A.pdb:0.1446810000	1jts_A.pdb:0.0607920000):0.1246550000	1o9r_A.pdb:0.0699860000):0.1656910000	(1tjo_A.pdb:0.0748650000	1tk6_A.pdb:0.0093390000):0.2425140000):0.0987911000	1uvh_A.pdb:0.3730590000):0.1057390000):0.0485698000	((1qgh_A.pdb:0.0981530000	2ux1_A.pdb:0.1335700000):0.0689758000	1ji4_A.pdb:0.0386100000):0.1270490000):0.0193082000	2fjc_A.pdb:0.0579730000):0.0148865000):0.0638667000);
(1ji5_A.pdb:0.1521210000	(1jig_A.pdb:0.0482870000	(1n1q_A.pdb:0.0000020000	((2chp_A.pdb:0.0852130000	(2fjc_A.pdb:0.0868550000	1uvh_A.pdb:0.2665420000):0.0238426000):0.0358754000	(1ji4_A.pdb:0.1695220000	(2fzf_A.pdb:0.7223050000	((((1bcf_A.pdb:0.0311580000	3e1q_A.pdb:0.0558070000):0.0147557000	(2fkz_A.pdb:0.0461760000	1jgc_A.pdb:0.2054310000):0.0511912000):0.0543820000	(((1lko_A.pdb:0.2304640000	3qhb_A.pdb:0.5087160000):0.1931550000	1yuz_A.pdb:0.5281870000):0.2308310000	(((((((1lb3_A.pdb:0.0402330000	2za7_A.pdb:0.0269390000):0.0515141000	3e6s_A.pdb:0.1446930000):0.1011170000	1r03_A.pdb:0.0669620000):0.0773493000	1bg7_A.pdb:0.3501030000):0.1076120000	((1eum_A.pdb:0.1921580000	1krq_A.pdb:0.0476720000):0.0288795000	2jd7_A.pdb:0.0879390000):0.0510929000):0.0607899000	(1z6o_A.pdb:0.4333250000	1z6o_M.pdb:0.2457000000):0.1226360000):0.0696709000	1vlg_A.pdb:0.1335870000):0.0878601000):0.0754993000):0.0890785000	1nfv_A.pdb:0.3208920000):0.1253480000):0.0875652000):0.0247256000):0.0639407000):0.0902034000):0.0000025081	((1qgh_A.pdb:0.1018350000	(2ux1_A.pdb:0.0651090000	1otk_A.pdb:1.1687490000):0.0406994000):0.0480093000	((((1dps_A.pdb:0.1926540000	1jts_A.pdb:0.0904860000):0.0678933000	1o9r_A.pdb:0.0751450000):0.1504580000	(1tjo_A.pdb:0.0790550000	1tk6_A.pdb:0.0329920000):0.2019280000):0.1785780000	(2vzb_A.pdb:0.1755500000	((((((((1oqu_A.pdb:0.1701370000	1r2f_A.pdb:0.0858260000):0.1117340000	1uzr_A.pdb:0.0533160000):0.2931960000	1mxr_A.pdb:0.5006880000):0.0997278000	3ee4_A.pdb:0.5223430000):0.1640200000	((1jk0_A.pdb:0.4697110000	2uw2_A.pdb:0.2880160000):0.1301420000	1w68_A.pdb:0.1087820000):0.2033610000):0.1920490000	((2inc_B.pdb:0.6027570000	(2inp_C.pdb:0.1879330000	1mty_B.pdb:1.4216860000):0.4902830000):0.1146210000	(1mty_D.pdb:0.5177270000	3dhg_A.pdb:0.3154440000):0.3011190000):0.2614610000):0.2957490000	((2uw1_A.pdb:0.0710020000	2uw1_B.pdb:0.0652650000):0.0603257000	1afr_A.pdb:0.1171930000):0.2496170000):0.2468460000	1za0_A.pdb:0.4689840000):0.3839290000):0.1072590000):0.0062459000):0.0493383000);
(1ji5_A.pdb:0.0851040000	(1jig_A.pdb:0.0408850000	(1n1q_A.pdb:0.0652540000	((((2chp_A.pdb:0.1220950000	((1qgh_A.pdb:0.1529560000	2ux1_A.pdb:0.1143430000):0.1178420000	((((((2fzf_A.pdb:0.7264120000	3qhb_A.pdb:0.6824690000):0.0497181000	(((((((1lb3_A.pdb:0.0200340000	2za7_A.pdb:0.0936520000):0.0476964000	1bg7_A.pdb:0.1777510000):0.0839958000	1r03_A.pdb:0.0551620000):0.1710110000	1z6o_M.pdb:0.3153640000):0.1059320000	1z6o_A.pdb:0.5526370000):0.0870529000	1vlg_A.pdb:0.0545640000):0.0258871000	(1eum_A.pdb:0.0982540000	(1krq_A.pdb:0.1442850000	(3e6s_A.pdb:0.2376600000	2jd7_A.pdb:0.0230650000):0.0479208000):0.0280538000):0.0494546000):0.0841330000):0.0869275000	((1bcf_A.pdb:0.0794790000	(2fkz_A.pdb:0.0420450000	1jgc_A.pdb:0.1601480000):0.0620418000):0.0010806700	3e1q_A.pdb:0.0389670000):0.1292900000):0.0935814000	1nfv_A.pdb:0.1722310000):0.1208030000	(1otk_A.pdb:0.7748860000	((((((((1oqu_A.pdb:0.0982530000	1r2f_A.pdb:0.0905910000):0.0840579000	1uzr_A.pdb:0.0465880000):0.1615390000	1mxr_A.pdb:0.2948860000):0.1706090000	((1jk0_A.pdb:0.5433840000	2uw2_A.pdb:0.1834930000):0.1342150000	1w68_A.pdb:0.0980580000):0.1751200000):0.1487720000	3ee4_A.pdb:0.4761030000):0.2213210000	((2inc_B.pdb:0.3887560000	(2inp_C.pdb:0.2077120000	1mty_B.pdb:1.2683290000):0.2419700000):0.2994730000	(1mty_D.pdb:0.5012190000	3dhg_A.pdb:0.7023170000):0.1022130000):0.4206390000):0.1899950000	((2uw1_A.pdb:0.0850130000	2uw1_B.pdb:0.0490410000):0.0643331000	1afr_A.pdb:0.0734940000):0.1828180000):0.0928485000	1za0_A.pdb:0.4720520000):0.3553940000):0.1334210000):0.0184233000	(1lko_A.pdb:0.3489070000	1yuz_A.pdb:0.4066890000):0.1515570000):0.1561640000):0.0601268000):0.0134102000	(((1dps_A.pdb:0.1208880000	1jts_A.pdb:0.0980220000):0.1390080000	1o9r_A.pdb:0.0506220000):0.1900740000	(1tjo_A.pdb:0.0286890000	1tk6_A.pdb:0.0350120000):0.1394600000):0.1252850000):0.0073571700	(1uvh_A.pdb:0.4197440000	2vzb_A.pdb:0.3131720000):0.1217490000):0.0416576000	2fjc_A.pdb:0.1494120000):0.0354118000):0.0560838000):0.0952313000	1ji4_A.pdb:0.1054780000);
(1ji5_A.pdb:0.1994090000	1jig_A.pdb:0.0429970000	(1n1q_A.pdb:0.0239890000	(((2chp_A.pdb:0.0892370000	1ji4_A.pdb:0.1717490000):0.0392934000	(((((1qgh_A.pdb:0.0722630000	(2ux1_A.pdb:0.0831630000	1otk_A.pdb:0.8494760000):0.0951988000):0.1290100000	((1dps_A.pdb:0.1445880000	1jts_A.pdb:0.0512090000):0.1040300000	(1o9r_A.pdb:0.0694920000	(1tjo_A.pdb:0.0398260000	1tk6_A.pdb:0.0690280000):0.2821920000):0.0315461000):0.0886192000):0.0353574000	(2vzb_A.pdb:0.2428640000	((((((((1oqu_A.pdb:0.1252570000	1r2f_A.pdb:0.0986190000):0.0283717000	1uzr_A.pdb:0.0863580000):0.2146950000	1mxr_A.pdb:0.3361490000):0.1139880000	3ee4_A.pdb:0.4305310000):0.0553297000	((1jk0_A.pdb:0.3530500000	2uw2_A.pdb:0.2028820000):0.1509890000	1w68_A.pdb:0.1200460000):0.1311710000):0.1814820000	((2inc_B.pdb:0.4272080000	(2inp_C.pdb:0.4103460000	1mty_B.pdb:0.9668030000):0.1386230000):0.1041380000	(1mty_D.pdb:0.4667620000	3dhg_A.pdb:0.4188490000):0.1728680000):0.1666130000):0.1813700000	((2uw1_A.pdb:0.0588210000	2uw1_B.pdb:0.0351500000):0.0609937000	1afr_A.pdb:0.1583320000):0.3151510000):0.1803760000	1za0_A.pdb:0.4029890000):0.5902180000):0.0953447000):0.0112544000	(2fjc_A.pdb:0.0436250000	1uvh_A.pdb:0.4119620000):0.0163295000):0.0000020853	((((1bcf_A.pdb:0.0257170000	3e1q_A.pdb:0.0990720000):0.0079998700	(2fkz_A.pdb:0.0260450000	1jgc_A.pdb:0.2251470000):0.0242537000):0.0346182000	(((1lko_A.pdb:0.2450080000	1yuz_A.pdb:0.6168720000):0.0949336000	3qhb_A.pdb:0.3055040000):0.3040320000	(((((((1lb3_A.pdb:0.0543070000	2za7_A.pdb:0.0416610000):0.0424942000	(1bg7_A.pdb:0.2514280000	1r03_A.pdb:0.0381350000):0.0564230000):0.0995218000	3e6s_A.pdb:0.1360530000):0.1261530000	2jd7_A.pdb:0.1035180000):0.0000020523	1krq_A.pdb:0.1314810000):0.0199181000	((1z6o_A.pdb:0.4399580000	1z6o_M.pdb:0.1994370000):0.0817136000	1vlg_A.pdb:0.1019350000):0.0642470000):0.0785944000	1eum_A.pdb:0.0875350000):0.0743413000):0.0683797000):0.0946036000	1nfv_A.pdb:0.2893610000):0.1639300000):0.0425265000):0.0036270200	2fzf_A.pdb:0.9268860000):0.0492327000):0.0236483000);
(1ji5_A.pdb:0.1332890000	(1jig_A.pdb:0.0718400000	1n1q_A.pdb:0.0387090000):0.0651189000	((2chp_A.pdb:0.1133840000	((1ji4_A.pdb:0.2409360000	(2fjc_A.pdb:0.0743170000	1uvh_A.pdb:0.4104220000):0.0143168000):0.0097019600	(2fzf_A.pdb:0.9976200000	((((((1bcf_A.pdb:0.0364220000	3e1q_A.pdb:0.0268630000):0.0189334000	2fkz_A.pdb:0.0100570000):0.0752323000	1jgc_A.pdb:0.0509600000):0.1186480000	((((((((1lb3_A.pdb:0.0000020000	(2za7_A.pdb:0.0139850000	3e6s_A.pdb:0.2312600000):0.1066520000):0.0598556000	1r03_A.pdb:0.0771900000):0.0392871000	1bg7_A.pdb:0.1950320000):0.0437166000	(1z6o_A.pdb:0.4025890000	1z6o_M.pdb:0.2070610000):0.0919861000):0.0588313000	2jd7_A.pdb:0.0899270000):0.0213566000	1krq_A.pdb:0.0645850000):0.0445004000	1vlg_A.pdb:0.1263470000):0.0775689000	1eum_A.pdb:0.1224390000):0.0774103000):0.0587754000	((1lko_A.pdb:0.3087180000	3qhb_A.pdb:0.4881930000):0.0000024603	1yuz_A.pdb:0.4868460000):0.2552880000):0.0522362000	1nfv_A.pdb:0.1794960000):0.1681200000):0.0465797000):0.0178263000):0.0546780000	(((1qgh_A.pdb:0.0859290000	2ux1_A.pdb:0.1082930000):0.0425830000	1otk_A.pdb:0.8169480000):0.0539313000	((((1dps_A.pdb:0.1701320000	1jts_A.pdb:0.0804490000):0.1272800000	1o9r_A.pdb:0.0560550000):0.1796410000	(1tjo_A.pdb:0.0585750000	1tk6_A.pdb:0.0174740000):0.1635390000):0.0625271000	(2vzb_A.pdb:0.2861040000	(((((((1oqu_A.pdb:0.0864390000	1r2f_A.pdb:0.0624230000):0.1231340000	1uzr_A.pdb:0.0157440000):0.0904007000	1mxr_A.pdb:0.4807900000):0.2163220000	3ee4_A.pdb:0.5794240000):0.0719940000	((1jk0_A.pdb:0.4554680000	2uw2_A.pdb:0.1888620000):0.1842220000	1w68_A.pdb:0.1466320000):0.1491420000):0.1343980000	((2inc_B.pdb:0.2792490000	(2inp_C.pdb:0.5291640000	1mty_B.pdb:1.1985350000):0.4153080000):0.1396480000	(1mty_D.pdb:0.3188750000	3dhg_A.pdb:0.4936620000):0.2181230000):0.3690700000):0.2542280000	(((2uw1_A.pdb:0.0619290000	2uw1_B.pdb:0.0387850000):0.1489800000	1afr_A.pdb:0.0853170000):0.1126230000	1za0_A.pdb:0.6700540000):0.1986970000):0.4670910000):0.0630541000):0.0703958000):0.0301555000):0.0542661000);
(1ji5_A.pdb:0.1288460000	1jig_A.pdb:0.0993060000	(1n1q_A.pdb:0.0151110000	(2chp_A.pdb:0.0979500000	((((1qgh_A.pdb:0.0760560000	2ux1_A.pdb:0.0734490000):0.1896760000	(((((2fzf_A.pdb:0.8419380000	1yuz_A.pdb:0.4194800000):0.2278870000	3qhb_A.pdb:0.5317800000):0.1488590000	1lko_A.pdb:0.2824890000):0.1650880000	((((((1bcf_A.pdb:0.0599030000	3e1q_A.pdb:0.0419100000):0.0429993000	2fkz_A.pdb:0.0195930000):0.0568239000	(((((1lb3_A.pdb:0.0219440000	2za7_A.pdb:0.0346100000):0.0709086000	1bg7_A.pdb:0.2449600000):0.0343178000	1r03_A.pdb:0.0616300000):0.0792281000	(((1z6o_A.pdb:0.3078780000	1z6o_M.pdb:0.2382310000):0.1025750000	((1krq_A.pdb:0.1471100000	2jd7_A.pdb:0.1404240000):0.1062570000	1vlg_A.pdb:0.0970690000):0.0092874800):0.0695429000	1eum_A.pdb:0.1616140000):0.1232800000):0.0511920000	3e6s_A.pdb:0.1595420000):0.1426300000):0.0327574000	1jgc_A.pdb:0.1139350000):0.1226420000	1nfv_A.pdb:0.2511380000):0.0565286000	1otk_A.pdb:1.0067840000):0.0318372000):0.1053720000	(2vzb_A.pdb:0.1718130000	(((((((1oqu_A.pdb:0.0763770000	1r2f_A.pdb:0.0931140000):0.0276927000	1uzr_A.pdb:0.1202560000):0.2051330000	1mxr_A.pdb:0.3424240000):0.1921850000	((1jk0_A.pdb:0.5626540000	2uw2_A.pdb:0.2770770000):0.0915251000	1w68_A.pdb:0.1398730000):0.2371470000):0.1336880000	(3ee4_A.pdb:0.4112790000	((2inc_B.pdb:0.4164470000	(2inp_C.pdb:0.4581140000	1mty_B.pdb:0.7888270000):0.2331030000):0.1270440000	(1mty_D.pdb:0.5700540000	3dhg_A.pdb:0.5078440000):0.2205080000):0.3684340000):0.0750486000):0.1959370000	((2uw1_A.pdb:0.0488170000	2uw1_B.pdb:0.0777830000):0.0869814000	1afr_A.pdb:0.0717620000):0.2142020000):0.0909107000	1za0_A.pdb:0.4926630000):0.3895120000):0.1187770000):0.1478250000):0.0180900000	(((1dps_A.pdb:0.0783340000	1jts_A.pdb:0.0961760000):0.0711801000	1o9r_A.pdb:0.1081280000):0.1414500000	(1tjo_A.pdb:0.0719680000	1tk6_A.pdb:0.0388340000):0.2195220000):0.1315220000):0.0091093000	((1ji4_A.pdb:0.1380890000	2fjc_A.pdb:0.0851440000):0.0074543200	1uvh_A.pdb:0.4960140000):0.0204564000):0.0432776000):0.0369177000):0.1027800000);
(1ji5_A.pdb:0.0943790000	(1jig_A.pdb:0.0460530000	(1n1q_A.pdb:0.0585700000	((((2chp_A.pdb:0.0965890000	(1uvh_A.pdb:0.4160670000	2vzb_A.pdb:0.2209790000):0.0702398000):0.0287071000	(((1dps_A.pdb:0.1699810000	1jts_A.pdb:0.0487000000):0.0893095000	1o9r_A.pdb:0.0829250000):0.1746990000	(1tjo_A.pdb:0.0422790000	1tk6_A.pdb:0.0265450000):0.1442770000):0.1015080000):0.0046656900	((1qgh_A.pdb:0.1147080000	2ux1_A.pdb:0.0786750000):0.1351960000	(((((((2fzf_A.pdb:0.9695830000	1yuz_A.pdb:0.2028840000):0.1921180000	(1lko_A.pdb:0.2601380000	3qhb_A.pdb:0.6954850000):0.1223250000):0.1730540000	(((((((1lb3_A.pdb:0.0193280000	2za7_A.pdb:0.0638010000):0.1010630000	1r03_A.pdb:0.0804750000):0.0656076000	1bg7_A.pdb:0.1810420000):0.1666240000	(1z6o_A.pdb:0.3261100000	1z6o_M.pdb:0.2653960000):0.1153760000):0.0616103000	1vlg_A.pdb:0.1048040000):0.0223606000	(1krq_A.pdb:0.1061370000	(3e6s_A.pdb:0.2794910000	2jd7_A.pdb:0.0415190000):0.0528058000):0.0375786000):0.0539686000	1eum_A.pdb:0.1415710000):0.0934532000):0.1118440000	((1bcf_A.pdb:0.0657130000	3e1q_A.pdb:0.0511440000):0.0000020217	(2fkz_A.pdb:0.0420980000	1jgc_A.pdb:0.1347910000):0.0282905000):0.0752614000):0.0951891000	1nfv_A.pdb:0.1936010000):0.1176500000	1otk_A.pdb:0.8702420000):0.0485436000	((((((((1oqu_A.pdb:0.1258860000	1r2f_A.pdb:0.1006580000):0.0832990000	1uzr_A.pdb:0.0017490000):0.2159190000	1mxr_A.pdb:0.3452310000):0.2395810000	3ee4_A.pdb:0.3797540000):0.0901848000	((1jk0_A.pdb:0.3905560000	2uw2_A.pdb:0.2677700000):0.1121820000	1w68_A.pdb:0.1655630000):0.1273190000):0.2462710000	((2inc_B.pdb:0.1885970000	(2inp_C.pdb:0.3558130000	1mty_B.pdb:0.7076370000):0.2831460000):0.2574810000	(1mty_D.pdb:0.6775860000	3dhg_A.pdb:0.5110030000):0.1961260000):0.3215500000):0.1890570000	((2uw1_A.pdb:0.0939010000	2uw1_B.pdb:0.0405640000):0.0368429000	1afr_A.pdb:0.1014080000):0.1909720000):0.1437800000	1za0_A.pdb:0.5154990000):0.3520840000):0.1740040000):0.0221116000):0.0341386000	2fjc_A.pdb:0.0858090000):0.0348039000):0.0594024000):0.1133880000	1ji4_A.pdb:0.0846650000);
(1ji5_A.pdb:0.0658440000	1jig_A.pdb:0.0678130000	(((1n1q_A.pdb:0.0089820000	2chp_A.pdb:0.1156930000):0.0327450000	((1ji4_A.pdb:0.0953980000	(2fjc_A.pdb:0.0704070000	1uvh_A.pdb:0.4864910000):0.0025931100):0.0217986000	((((((2fzf_A.pdb:0.5724370000	1yuz_A.pdb:0.4689960000):0.0204523000	1otk_A.pdb:0.9477420000):0.1090490000	3qhb_A.pdb:0.4470310000):0.0818465000	1lko_A.pdb:0.3920500000):0.1111130000	((((1bcf_A.pdb:0.0412280000	(3e1q_A.pdb:0.0473200000	2fkz_A.pdb:0.0429310000):0.0128158000):0.0533608000	1jgc_A.pdb:0.1172200000):0.0416910000	(((((((((1lb3_A.pdb:0.0569820000	2za7_A.pdb:0.0781580000):0.0352277000	1bg7_A.pdb:0.2971090000):0.0874491000	1r03_A.pdb:0.0856410000):0.0684509000	(1z6o_A.pdb:0.4308130000	1z6o_M.pdb:0.3136790000):0.1436350000):0.0420676000	3e6s_A.pdb:0.0954520000):0.0759835000	2jd7_A.pdb:0.0319990000):0.0515098000	1krq_A.pdb:0.0852670000):0.0343997000	1eum_A.pdb:0.1472060000):0.0548059000	1vlg_A.pdb:0.1120470000):0.1022950000):0.1502960000	1nfv_A.pdb:0.1776720000):0.0324751000):0.0774255000	((((((((1oqu_A.pdb:0.0967930000	1r2f_A.pdb:0.0473090000):0.0268493000	1uzr_A.pdb:0.0952360000):0.3742130000	1mxr_A.pdb:0.4788080000):0.1051740000	3ee4_A.pdb:0.5472500000):0.0784560000	((1jk0_A.pdb:0.4062800000	2uw2_A.pdb:0.1867900000):0.1035800000	1w68_A.pdb:0.0871780000):0.0786310000):0.2066940000	((2inc_B.pdb:0.3965220000	(2inp_C.pdb:0.3805220000	1mty_B.pdb:0.6732070000):0.3421130000):0.1501220000	(1mty_D.pdb:0.5032540000	3dhg_A.pdb:0.4828450000):0.1381170000):0.1583230000):0.2825560000	((2uw1_A.pdb:0.0577670000	2uw1_B.pdb:0.0502350000):0.1079020000	1afr_A.pdb:0.0560940000):0.2340170000):0.0000026693	1za0_A.pdb:0.7788990000):0.5765160000):0.1516970000):0.0381393000):0.0218469000	(((1qgh_A.pdb:0.0971550000	2ux1_A.pdb:0.1261960000):0.0688438000	(((1dps_A.pdb:0.0787260000	1jts_A.pdb:0.0761290000):0.1637940000	1o9r_A.pdb:0.0545910000):0.2035980000	(1tjo_A.pdb:0.0625290000	1tk6_A.pdb:0.0182360000):0.0675699000):0.0996817000):0.0067094600	2vzb_A.pdb:0.4188650000):0.0154811000):0.0832764000);
(1ji5_A.pdb:0.1577050000	(1jig_A.pdb:0.0501800000	(1n1q_A.pdb:0.0353930000	((((2chp_A.pdb:0.1357500000	(1uvh_A.pdb:0.3782000000	2vzb_A.pdb:0.2891300000):0.1221280000):0.0000021446	((1qgh_A.pdb:0.0569970000	2ux1_A.pdb:0.1707350000):0.1558620000	(((((2fzf_A.pdb:0.6363460000	1yuz_A.pdb:0.5042960000):0.3682720000	(1lko_A.pdb:0.2633540000	3qhb_A.pdb:0.3499260000):0.1523420000):0.1540120000	1otk_A.pdb:1.0370470000):0.0000022367	((((1bcf_A.pdb:0.0493540000	3e1q_A.pdb:0.0779160000):0.0095927000	(2fkz_A.pdb:0.0090220000	1jgc_A.pdb:0.1816120000):0.0379353000):0.0000023947	((((((((1lb3_A.pdb:0.0540060000	2za7_A.pdb:0.0934010000):0.0735079000	1bg7_A.pdb:0.2713600000):0.0377328000	1r03_A.pdb:0.0601730000):0.1297660000	3e6s_A.pdb:0.2085430000):0.0752033000	2jd7_A.pdb:0.0938880000):0.0609151000	1krq_A.pdb:0.1309870000):0.0367903000	((1z6o_A.pdb:0.4120370000	1z6o_M.pdb:0.2668980000):0.2180430000	1vlg_A.pdb:0.1106500000):0.0309741000):0.0640937000	1eum_A.pdb:0.0712380000):0.1514020000):0.1094900000	1nfv_A.pdb:0.2138230000):0.0472849000):0.0474442000	((((((((1oqu_A.pdb:0.0758350000	1r2f_A.pdb:0.1519380000):0.0261830000	1uzr_A.pdb:0.0799370000):0.1608710000	1mxr_A.pdb:0.3918430000):0.1588230000	((1jk0_A.pdb:0.3534060000	2uw2_A.pdb:0.2037990000):0.1391750000	1w68_A.pdb:0.1289320000):0.1903440000):0.0760363000	3ee4_A.pdb:0.3928480000):0.2024150000	((2inc_B.pdb:0.3420020000	(2inp_C.pdb:0.1929060000	1mty_B.pdb:1.6461060000):0.2790290000):0.2342310000	(1mty_D.pdb:0.6143830000	3dhg_A.pdb:0.5748960000):0.2747580000):0.2120390000):0.1632570000	((2uw1_A.pdb:0.0794260000	2uw1_B.pdb:0.0487690000):0.0629668000	1afr_A.pdb:0.0881590000):0.1835520000):0.1028070000	1za0_A.pdb:0.5844770000):0.5172380000):0.0825162000):0.0263655000):0.0000027978	(((1dps_A.pdb:0.1648860000	1jts_A.pdb:0.0750640000):0.0848232000	1o9r_A.pdb:0.1010030000):0.1218670000	(1tjo_A.pdb:0.0478410000	1tk6_A.pdb:0.0890580000):0.2407110000):0.0747935000):0.0199559000	2fjc_A.pdb:0.0448370000):0.0656391000):0.0907321000):0.0680295000	1ji4_A.pdb:0.0477790000);
(1ji5_A.pdb:0.0557100000	1jig_A.pdb:0.0578370000	(1n1q_A.pdb:0.0000030000	(((((2chp_A.pdb:0.1042530000	1ji4_A.pdb:0.1931940000):0.0258357000	((((1dps_A.pdb:0.1335970000	1jts_A.pdb:0.0870550000):0.1153000000	1o9r_A.pdb:0.0738040000):0.0940217000	(1tjo_A.pdb:0.0388910000	1tk6_A.pdb:0.0740240000):0.1624720000):0.0728324000	((((1bcf_A.pdb:0.0508140000	(3e1q_A.pdb:0.0498730000	(2fkz_A.pdb:0.0161360000	1jgc_A.pdb:0.1772000000):0.0609908000):0.0246340000):0.0498510000	(((((((((1lb3_A.pdb:0.0359150000	2za7_A.pdb:0.0950630000):0.0366451000	1bg7_A.pdb:0.2595910000):0.0363629000	1r03_A.pdb:0.0757340000):0.1637030000	3e6s_A.pdb:0.1183240000):0.1397870000	2jd7_A.pdb:0.0688650000):0.0586248000	1krq_A.pdb:0.0857210000):0.0334120000	1eum_A.pdb:0.1508750000):0.0589186000	(1z6o_A.pdb:0.4843310000	1z6o_M.pdb:0.2964680000):0.1448950000):0.0346990000	1vlg_A.pdb:0.1372680000):0.1768540000):0.1014890000	1nfv_A.pdb:0.1852210000):0.0890539000	(1lko_A.pdb:0.3051310000	(1yuz_A.pdb:0.5754630000	3qhb_A.pdb:0.4078150000):0.0782700000):0.1814870000):0.0629297000):0.0253155000):0.0152206000	(1uvh_A.pdb:0.4176200000	(2vzb_A.pdb:0.2586070000	((((((((1oqu_A.pdb:0.0709680000	1r2f_A.pdb:0.0696400000):0.0540955000	1uzr_A.pdb:0.0733060000):0.1683400000	1mxr_A.pdb:0.5049800000):0.1708910000	3ee4_A.pdb:0.3623170000):0.1059000000	((1jk0_A.pdb:0.3023570000	2uw2_A.pdb:0.3772530000):0.1168610000	1w68_A.pdb:0.2632080000):0.1206870000):0.1474540000	((2inc_B.pdb:0.2997100000	(2inp_C.pdb:0.3495320000	1mty_B.pdb:1.3695210000):0.2893300000):0.1857330000	(1mty_D.pdb:0.3936300000	3dhg_A.pdb:0.4843770000):0.4473030000):0.2530720000):0.1233480000	((2uw1_A.pdb:0.0462790000	2uw1_B.pdb:0.0692650000):0.0581407000	1afr_A.pdb:0.1190630000):0.4182510000):0.1655090000	1za0_A.pdb:0.4224030000):0.4129480000):0.1462640000):0.0747327000):0.0242543000	((1qgh_A.pdb:0.0598760000	(2ux1_A.pdb:0.0727610000	1otk_A.pdb:1.1250530000):0.0610886000):0.1594510000	2fjc_A.pdb:0.0837770000):0.0173090000):0.0098024600	2fzf_A.pdb:0.9776590000):0.0522268000):0.0784527000);
(1ji5_A.pdb:0.2274160000	1jig_A.pdb:0.0515950000	(1n1q_A.pdb:0.0121520000	((2chp_A.pdb:0.1127440000	((1ji4_A.pdb:0.2379070000	(2fjc_A.pdb:0.1286800000	1uvh_A.pdb:0.3558530000):0.0117796000):0.0000021738	(2fzf_A.pdb:1.0792440000	(((1bcf_A.pdb:0.0471410000	(3e1q_A.pdb:0.0931420000	2fkz_A.pdb:0.0489220000):0.0336501000):0.0001829570	(1jgc_A.pdb:0.2073060000	((1lko_A.pdb:0.4089270000	(1yuz_A.pdb:0.6140770000	3qhb_A.pdb:0.3154610000):0.1483270000):0.1650030000	((((((((1lb3_A.pdb:0.0556910000	(2za7_A.pdb:0.0570140000	3e6s_A.pdb:0.2134990000):0.0426986000):0.0500162000	1r03_A.pdb:0.0690820000):0.1091650000	1bg7_A.pdb:0.2811950000):0.1380030000	(1z6o_A.pdb:0.3535200000	1z6o_M.pdb:0.3598920000):0.0724611000):0.0738307000	1vlg_A.pdb:0.1285640000):0.0556365000	2jd7_A.pdb:0.1075960000):0.0466844000	1krq_A.pdb:0.1145950000):0.0381843000	1eum_A.pdb:0.1135120000):0.2259540000):0.0923953000):0.0520629000):0.0717556000	1nfv_A.pdb:0.4439390000):0.1025700000):0.1563620000):0.0351295000):0.0071479400	(((1qgh_A.pdb:0.0935250000	(2ux1_A.pdb:0.1166210000	1otk_A.pdb:1.2899670000):0.0273760000):0.1114800000	(2vzb_A.pdb:0.2270620000	(((((((1oqu_A.pdb:0.1257250000	(1r2f_A.pdb:0.0869210000	1uzr_A.pdb:0.1192340000):0.0055451000):0.2447970000	1mxr_A.pdb:0.2483630000):0.1852920000	3ee4_A.pdb:0.5185290000):0.1902860000	(1jk0_A.pdb:0.4108550000	(2uw2_A.pdb:0.2716710000	1w68_A.pdb:0.1177450000):0.1058020000):0.0679422000):0.1247600000	((2inc_B.pdb:0.2364230000	(2inp_C.pdb:0.5638430000	1mty_B.pdb:0.7812390000):0.1589640000):0.2261090000	(1mty_D.pdb:0.5646660000	3dhg_A.pdb:0.4048510000):0.4038730000):0.1351970000):0.0975483000	((2uw1_A.pdb:0.0477270000	2uw1_B.pdb:0.0571470000):0.1028690000	1afr_A.pdb:0.0840920000):0.4266500000):0.2609580000	1za0_A.pdb:0.4994030000):0.5683000000):0.2331220000):0.0291391000	(((1dps_A.pdb:0.1584810000	1jts_A.pdb:0.0636020000):0.0680481000	1o9r_A.pdb:0.1607480000):0.2404980000	(1tjo_A.pdb:0.0796440000	1tk6_A.pdb:0.0089620000):0.1788210000):0.0748682000):0.0359422000):0.0430923000):0.0837217000);
(1ji5_A.pdb:0.1458930000	1jig_A.pdb:0.0333910000	(1n1q_A.pdb:0.0236690000	((((2chp_A.pdb:0.0800800000	((((2fzf_A.pdb:0.6524320000	(3qhb_A.pdb:0.3870060000	1otk_A.pdb:1.1012050000):0.0558908000):0.0720564000	(1lko_A.pdb:0.2918520000	1yuz_A.pdb:0.5537170000):0.1486270000):0.1057930000	(((1bcf_A.pdb:0.0376530000	(3e1q_A.pdb:0.0588570000	(2fkz_A.pdb:0.0241710000	1jgc_A.pdb:0.1773050000):0.0099057100):0.0210208000):0.1178170000	((((((((1lb3_A.pdb:0.0841020000	2za7_A.pdb:0.0872540000):0.0873965000	(1bg7_A.pdb:0.2632750000	1r03_A.pdb:0.0288360000):0.0582236000):0.0690822000	3e6s_A.pdb:0.2013110000):0.0707637000	(1z6o_A.pdb:0.5134150000	1z6o_M.pdb:0.2942100000):0.1203360000):0.1125830000	2jd7_A.pdb:0.1089570000):0.0555671000	1krq_A.pdb:0.1347760000):0.0551351000	1vlg_A.pdb:0.1142560000):0.0632621000	1eum_A.pdb:0.0628480000):0.0958320000):0.1467230000	1nfv_A.pdb:0.2011730000):0.0934499000):0.0861805000	((((((((1oqu_A.pdb:0.0837100000	1r2f_A.pdb:0.1209060000):0.0935093000	1uzr_A.pdb:0.0275620000):0.2176960000	1mxr_A.pdb:0.4176000000):0.1749570000	3ee4_A.pdb:0.3707770000):0.1362380000	((1jk0_A.pdb:0.3492610000	2uw2_A.pdb:0.2022140000):0.0989076000	1w68_A.pdb:0.1494890000):0.1154800000):0.2596010000	((2inc_B.pdb:0.5954900000	(2inp_C.pdb:0.3968070000	1mty_B.pdb:0.5975930000):0.3271250000):0.1293370000	(1mty_D.pdb:0.7218600000	3dhg_A.pdb:0.3616210000):0.2332610000):0.0899617000):0.4739040000	((2uw1_A.pdb:0.0619670000	2uw1_B.pdb:0.0708290000):0.0525458000	1afr_A.pdb:0.1887120000):0.1916280000):0.2906900000	1za0_A.pdb:0.7412110000):0.2235080000):0.0653002000):0.0018620000	(((1qgh_A.pdb:0.1269570000	2ux1_A.pdb:0.1399550000):0.0991590000	2vzb_A.pdb:0.2728100000):0.0000027880	(((1dps_A.pdb:0.1340280000	1jts_A.pdb:0.0818350000):0.0938178000	1o9r_A.pdb:0.0701160000):0.0927202000	(1tjo_A.pdb:0.0355400000	1tk6_A.pdb:0.0057460000):0.1869210000):0.0928195000):0.0318640000):0.0565623000	(2fjc_A.pdb:0.0221040000	1uvh_A.pdb:0.5205010000):0.0664810000):0.0775155000	1ji4_A.pdb:0.1796120000):0.0070993000):0.0687493000);
(1ji5_A.pdb:0.1697910000	1jig_A.pdb:0.0780100000	(1n1q_A.pdb:0.0331790000	((((2chp_A.pdb:0.1066790000	1ji4_A.pdb:0.1759870000):0.0532444000	((2fjc_A.pdb:0.0363940000	1uvh_A.pdb:0.4618450000):0.0416190000	(2fzf_A.pdb:1.1126660000	((((1bcf_A.pdb:0.0203740000	(3e1q_A.pdb:0.0490540000	2fkz_A.pdb:0.0713670000):0.0190632000):0.0428313000	1jgc_A.pdb:0.1748480000):0.0753407000	((1lko_A.pdb:0.5264480000	(1yuz_A.pdb:0.6286670000	3qhb_A.pdb:0.4694790000):0.1033230000):0.1754900000	((((((((1lb3_A.pdb:0.0180460000	2za7_A.pdb:0.1302520000):0.0844896000	1bg7_A.pdb:0.2020700000):0.0548044000	1r03_A.pdb:0.0110210000):0.2063270000	3e6s_A.pdb:0.0980450000):0.0404711000	2jd7_A.pdb:0.0308870000):0.0265533000	1krq_A.pdb:0.1291720000):0.0496979000	((1z6o_A.pdb:0.5439280000	1z6o_M.pdb:0.1778140000):0.1321740000	1vlg_A.pdb:0.0269500000):0.0725028000):0.0523560000	1eum_A.pdb:0.1449780000):0.1396100000):0.0396513000):0.0366801000	1nfv_A.pdb:0.2556020000):0.1293570000):0.1426820000):0.0000023211):0.0356743000	(2vzb_A.pdb:0.2087550000	((((((((1oqu_A.pdb:0.0972330000	1r2f_A.pdb:0.0749260000):0.0126887000	1uzr_A.pdb:0.1046300000):0.1791990000	1mxr_A.pdb:0.4361340000):0.1814150000	3ee4_A.pdb:0.4836160000):0.0914905000	((1jk0_A.pdb:0.4880920000	2uw2_A.pdb:0.1894300000):0.2120010000	1w68_A.pdb:0.1133530000):0.1992140000):0.1985270000	((2inc_B.pdb:0.3372110000	(2inp_C.pdb:0.3212000000	1mty_B.pdb:0.9359350000):0.4010660000):0.2219040000	(1mty_D.pdb:0.7359120000	3dhg_A.pdb:0.3605320000):0.1954740000):0.2977090000):0.1303820000	((2uw1_A.pdb:0.0601830000	2uw1_B.pdb:0.0637520000):0.0611425000	1afr_A.pdb:0.1165320000):0.2487170000):0.1264900000	1za0_A.pdb:0.5888740000):0.4590300000):0.2019360000):0.0185170000	((1qgh_A.pdb:0.1799080000	(2ux1_A.pdb:0.0659050000	1otk_A.pdb:1.2610640000):0.1413430000):0.0554493000	(((1dps_A.pdb:0.1435730000	1jts_A.pdb:0.0943220000):0.0775623000	1o9r_A.pdb:0.0892460000):0.0936261000	(1tjo_A.pdb:0.0821510000	1tk6_A.pdb:0.0369810000):0.2160060000):0.1433360000):0.0199301000):0.0302515000):0.0337498000);
(1ji5_A.pdb:0.1182490000	(1jig_A.pdb:0.0862970000	(1n1q_A.pdb:0.0088380000	(2chp_A.pdb:0.1011130000	((1ji4_A.pdb:0.1851870000	(2fjc_A.pdb:0.0227540000	1uvh_A.pdb:0.2722000000):0.0307140000):0.0412275000	(2fzf_A.pdb:0.6931910000	((((((1bcf_A.pdb:0.0532080000	(3e1q_A.pdb:0.1127710000	2fkz_A.pdb:0.0570540000):0.0315865000):0.0426980000	1jgc_A.pdb:0.1358150000):0.0280544000	(1lko_A.pdb:0.3210190000	(1yuz_A.pdb:0.4914470000	3qhb_A.pdb:0.3234580000):0.3223320000):0.1895710000):0.0546236000	1z6o_A.pdb:0.4484150000):0.0223792000	(((((((1lb3_A.pdb:0.0214300000	2za7_A.pdb:0.0872610000):0.0409781000	(1bg7_A.pdb:0.2035480000	1r03_A.pdb:0.0858740000):0.0535975000):0.1132960000	3e6s_A.pdb:0.1080210000):0.0646448000	1z6o_M.pdb:0.4513340000):0.0263547000	2jd7_A.pdb:0.0328320000):0.0595640000	1krq_A.pdb:0.0780540000):0.1551870000	(1eum_A.pdb:0.2687580000	1vlg_A.pdb:0.0780020000):0.0363971000):0.0338579000):0.0480282000	1nfv_A.pdb:0.2970560000):0.1524670000):0.1176200000):0.0137333000):0.0283668000):0.0545693000):0.0332685000	((1qgh_A.pdb:0.0993970000	(2ux1_A.pdb:0.0737070000	1otk_A.pdb:1.1522650000):0.0477039000):0.1107120000	((((1dps_A.pdb:0.0899850000	1jts_A.pdb:0.0621070000):0.0970216000	1o9r_A.pdb:0.0740030000):0.2163630000	(1tjo_A.pdb:0.0600540000	1tk6_A.pdb:0.0231800000):0.1185500000):0.1064960000	(2vzb_A.pdb:0.2305670000	(((((((1oqu_A.pdb:0.1009500000	1r2f_A.pdb:0.0507830000):0.0686524000	1uzr_A.pdb:0.0880870000):0.2047490000	1mxr_A.pdb:0.3762210000):0.2539020000	3ee4_A.pdb:0.4450330000):0.0747140000	(((1jk0_A.pdb:0.3134270000	2uw2_A.pdb:0.3875340000):0.0819161000	1w68_A.pdb:0.1740110000):0.1864980000	((2inc_B.pdb:0.3932830000	(2inp_C.pdb:0.4323040000	1mty_B.pdb:0.8343220000):0.2685380000):0.0863942000	(1mty_D.pdb:0.5190760000	3dhg_A.pdb:0.5669250000):0.1611720000):0.3380710000):0.1905970000):0.1611830000	((2uw1_A.pdb:0.0500660000	2uw1_B.pdb:0.0554990000):0.0483531000	1afr_A.pdb:0.0795490000):0.3573590000):0.1958320000	1za0_A.pdb:0.5295490000):0.3679640000):0.1048310000):0.0453750000):0.0682973000);
(1ji5_A.pdb:0.1364420000	1jig_A.pdb:0.0935820000	(1n1q_A.pdb:0.0072130000	((2chp_A.pdb:0.0902180000	(((1qgh_A.pdb:0.1542460000	2ux1_A.pdb:0.1684180000):0.0794991000	((((1dps_A.pdb:0.1713990000	1jts_A.pdb:0.0991530000):0.0846038000	1o9r_A.pdb:0.0619640000):0.2127150000	(1tjo_A.pdb:0.0854530000	1tk6_A.pdb:0.0195050000):0.1948060000):0.1074610000	1otk_A.pdb:1.0854130000):0.0629897000):0.0331160000	(2vzb_A.pdb:0.2642650000	((((((((1oqu_A.pdb:0.0830950000	1r2f_A.pdb:0.0614840000):0.0643517000	1uzr_A.pdb:0.0683320000):0.1918120000	1mxr_A.pdb:0.4534990000):0.2324720000	3ee4_A.pdb:0.6057250000):0.0857832000	((1jk0_A.pdb:0.3937580000	2uw2_A.pdb:0.2020130000):0.1016340000	1w68_A.pdb:0.1677440000):0.1682420000):0.0585929000	((2inc_B.pdb:0.5520040000	(1mty_D.pdb:0.5878230000	3dhg_A.pdb:0.3143510000):0.2026960000):0.1310180000	(2inp_C.pdb:0.4816490000	1mty_B.pdb:1.1826540000):0.2011200000):0.3418910000):0.2039410000	((2uw1_A.pdb:0.0919500000	2uw1_B.pdb:0.0371840000):0.0227618000	1afr_A.pdb:0.0934370000):0.3409700000):0.1224790000	1za0_A.pdb:0.4082430000):0.4279090000):0.1488400000):0.0438836000):0.0922517000	((1ji4_A.pdb:0.1600500000	(2fjc_A.pdb:0.0491150000	1uvh_A.pdb:0.3936060000):0.0535275000):0.0483584000	(2fzf_A.pdb:1.2529050000	(((((1bcf_A.pdb:0.0436910000	3e1q_A.pdb:0.1125380000):0.0080857600	(2fkz_A.pdb:0.0857640000	1jgc_A.pdb:0.1503810000):0.0247978000):0.0758493000	((((((((1lb3_A.pdb:0.0399240000	2za7_A.pdb:0.0708860000):0.0699171000	1r03_A.pdb:0.0588870000):0.0526814000	1bg7_A.pdb:0.1897490000):0.1063630000	3e6s_A.pdb:0.1871720000):0.0331058000	2jd7_A.pdb:0.0414760000):0.0472197000	1krq_A.pdb:0.1131570000):0.0525918000	((1z6o_A.pdb:0.5468750000	1z6o_M.pdb:0.3014280000):0.1156850000	1vlg_A.pdb:0.0419020000):0.0665324000):0.0911092000	1eum_A.pdb:0.0967920000):0.2229380000):0.1205190000	((1lko_A.pdb:0.3966180000	1yuz_A.pdb:0.4064250000):0.0900802000	3qhb_A.pdb:0.6229850000):0.1418480000):0.0807741000	1nfv_A.pdb:0.2473880000):0.1926800000):0.0098009500):0.0195653000):0.0537886000):0.1015260000);
(1ji5_A.pdb:0.1663990000	1jig_A.pdb:0.0844110000	(1n1q_A.pdb:0.0145850000	((2chp_A.pdb:0.0939120000	1ji4_A.pdb:0.1740370000):0.0359822000	(((1qgh_A.pdb:0.0329830000	(2ux1_A.pdb:0.0938220000	1otk_A.pdb:1.0361820000):0.0422574000):0.1817490000	(((((1dps_A.pdb:0.1236120000	1jts_A.pdb:0.0624880000):0.1420300000	1o9r_A.pdb:0.0147280000):0.1160510000	(1tjo_A.pdb:0.0294600000	1tk6_A.pdb:0.0678750000):0.1421720000):0.1360370000	(2fzf_A.pdb:0.7945450000	((((1bcf_A.pdb:0.0446300000	(3e1q_A.pdb:0.0480250000	(2fkz_A.pdb:0.0146790000	1jgc_A.pdb:0.1716960000):0.0547388000):0.0192317000):0.0807153000	((((((1lb3_A.pdb:0.0322540000	2za7_A.pdb:0.0815130000):0.0634231000	1bg7_A.pdb:0.2100420000):0.0444486000	1r03_A.pdb:0.0222640000):0.1951390000	(1krq_A.pdb:0.0931940000	(3e6s_A.pdb:0.1784780000	2jd7_A.pdb:0.0111780000):0.0354663000):0.0468172000):0.0431556000	((1z6o_A.pdb:0.5704120000	1z6o_M.pdb:0.2245000000):0.1084260000	1vlg_A.pdb:0.1082350000):0.0351761000):0.0652471000	1eum_A.pdb:0.1481840000):0.1497650000):0.0855876000	(1lko_A.pdb:0.4105990000	(1yuz_A.pdb:0.5700100000	3qhb_A.pdb:0.4401580000):0.0894996000):0.1221380000):0.0941916000	1nfv_A.pdb:0.2672700000):0.0825318000):0.0598473000):0.0410709000	(2vzb_A.pdb:0.1857020000	((((((((1oqu_A.pdb:0.1130020000	1r2f_A.pdb:0.0680590000):0.0763005000	1uzr_A.pdb:0.0533030000):0.1498760000	1mxr_A.pdb:0.5752380000):0.0835676000	3ee4_A.pdb:0.3999420000):0.1052050000	((1jk0_A.pdb:0.4694790000	2uw2_A.pdb:0.2037440000):0.1270700000	1w68_A.pdb:0.1841750000):0.1649170000):0.2949930000	((2inc_B.pdb:0.3357050000	(2inp_C.pdb:0.4075450000	1mty_B.pdb:0.8624160000):0.3158410000):0.1078770000	(1mty_D.pdb:0.5916200000	3dhg_A.pdb:0.5520970000):0.2970190000):0.1923720000):0.1809500000	((2uw1_A.pdb:0.0237950000	2uw1_B.pdb:0.0611670000):0.0851247000	1afr_A.pdb:0.1024250000):0.2917000000):0.0801678000	1za0_A.pdb:0.4638700000):0.4563360000):0.2307190000):0.0085674000):0.0156525000	(2fjc_A.pdb:0.1353700000	1uvh_A.pdb:0.3449200000):0.0130920000):0.0299157000):0.0413867000):0.0752196000);
(1ji5_A.pdb:0.2654210000	(1jig_A.pdb:0.1067470000	(((2chp_A.pdb:0.1666340000	(((1qgh_A.pdb:0.1082540000	2ux1_A.pdb:0.0895230000):0.0130879000	1otk_A.pdb:1.2948500000):0.1005270000	1ji4_A.pdb:0.0960660000):0.0772657000):0.0364773000	(((((1dps_A.pdb:0.1773470000	1jts_A.pdb:0.0516060000):0.0852352000	1o9r_A.pdb:0.1059890000):0.1078700000	1uvh_A.pdb:0.4351160000):0.0646716000	(1tjo_A.pdb:0.0573460000	1tk6_A.pdb:0.0738490000):0.1472500000):0.0834738000	((2fzf_A.pdb:1.0677220000	(((((1bcf_A.pdb:0.0376620000	(3e1q_A.pdb:0.0457770000	2fkz_A.pdb:0.0740440000):0.0288867000):0.0624071000	1jgc_A.pdb:0.1778360000):0.0474393000	(((((((1lb3_A.pdb:0.0727190000	2za7_A.pdb:0.0666870000):0.0137325000	1bg7_A.pdb:0.2952780000):0.0557952000	1r03_A.pdb:0.0201680000):0.0767975000	3e6s_A.pdb:0.2669930000):0.0613498000	(1z6o_A.pdb:0.4949430000	1z6o_M.pdb:0.2508290000):0.0861388000):0.0809165000	(1krq_A.pdb:0.1551710000	2jd7_A.pdb:0.0917790000):0.0268532000):0.0399355000	(1eum_A.pdb:0.1668090000	1vlg_A.pdb:0.1246770000):0.0345712000):0.1552110000):0.1414020000	(1lko_A.pdb:0.2154940000	(1yuz_A.pdb:0.4122990000	3qhb_A.pdb:0.4773450000):0.0923088000):0.2105720000):0.1019740000	1nfv_A.pdb:0.3015440000):0.0376737000):0.0113857000	(2vzb_A.pdb:0.4398540000	(((((((1oqu_A.pdb:0.0621290000	1r2f_A.pdb:0.0555090000):0.0576840000	1uzr_A.pdb:0.0544500000):0.2555950000	1mxr_A.pdb:0.3701970000):0.2476150000	(3ee4_A.pdb:0.6542080000	((1jk0_A.pdb:0.5614880000	2uw2_A.pdb:0.1824850000):0.1159670000	1w68_A.pdb:0.0828350000):0.2201270000):0.1071380000):0.2131490000	((2inc_B.pdb:0.4844190000	(1mty_D.pdb:0.5244100000	3dhg_A.pdb:0.3738290000):0.1435280000):0.1076680000	(2inp_C.pdb:0.2578090000	1mty_B.pdb:1.5513480000):0.4319740000):0.3944350000):0.3050020000	((2uw1_A.pdb:0.0479100000	2uw1_B.pdb:0.0919660000):0.0524269000	1afr_A.pdb:0.1282740000):0.1494360000):0.2114230000	1za0_A.pdb:0.5514640000):0.3305220000):0.0891141000):0.1114120000):0.0406984000):0.0457219000	2fjc_A.pdb:0.1364530000):0.0588988000):0.0171267000	1n1q_A.pdb:0.0000030000);
(1ji5_A.pdb:0.1750170000	1jig_A.pdb:0.0631970000	(1n1q_A.pdb:0.0134820000	(((2chp_A.pdb:0.1400110000	(2fzf_A.pdb:0.8865270000	((((1bcf_A.pdb:0.0335030000	((3e1q_A.pdb:0.0700190000	2fkz_A.pdb:0.0592820000):0.0334631000	1jgc_A.pdb:0.1092810000):0.0155081000):0.1048730000	((((((((1lb3_A.pdb:0.0435690000	2za7_A.pdb:0.0526280000):0.0543251000	(1bg7_A.pdb:0.2484020000	1r03_A.pdb:0.0669770000):0.0149366000):0.1377010000	3e6s_A.pdb:0.1105100000):0.0803517000	1eum_A.pdb:0.1384970000):0.0632232000	1krq_A.pdb:0.0957510000):0.0088602200	2jd7_A.pdb:0.0874650000):0.0791839000	(1z6o_A.pdb:0.3943800000	1z6o_M.pdb:0.2585760000):0.1737180000):0.0135222000	1vlg_A.pdb:0.1538560000):0.1445530000):0.0662223000	((1lko_A.pdb:0.1255640000	3qhb_A.pdb:0.4987750000):0.0831010000	1yuz_A.pdb:0.5899600000):0.1633280000):0.0905223000	1nfv_A.pdb:0.1993510000):0.0740841000):0.1797280000):0.0098038100	((1ji4_A.pdb:0.1737770000	2fjc_A.pdb:0.0627760000):0.0104598000	1uvh_A.pdb:0.3658520000):0.0418212000):0.0241825000	((1qgh_A.pdb:0.0879090000	(2ux1_A.pdb:0.1052310000	1otk_A.pdb:1.0541180000):0.0443847000):0.1737880000	((((1dps_A.pdb:0.0650090000	1jts_A.pdb:0.0490250000):0.1147030000	1o9r_A.pdb:0.0693280000):0.0902196000	(1tjo_A.pdb:0.0870470000	1tk6_A.pdb:0.0358330000):0.2159130000):0.0833970000	(2vzb_A.pdb:0.2968250000	((((((((1oqu_A.pdb:0.1167130000	1r2f_A.pdb:0.0339650000):0.0632217000	1uzr_A.pdb:0.0501080000):0.1493510000	1mxr_A.pdb:0.3170780000):0.1655410000	3ee4_A.pdb:0.5052150000):0.1210890000	((1jk0_A.pdb:0.4085460000	2uw2_A.pdb:0.3069820000):0.1020130000	1w68_A.pdb:0.0966530000):0.2671760000):0.2274250000	((2inc_B.pdb:0.4717160000	(1mty_D.pdb:0.3927250000	3dhg_A.pdb:0.4053340000):0.1117310000):0.1116720000	(2inp_C.pdb:0.4143070000	1mty_B.pdb:0.8350150000):0.2321680000):0.1508400000):0.1810530000	((2uw1_A.pdb:0.0688840000	2uw1_B.pdb:0.0529990000):0.0616258000	1afr_A.pdb:0.1044980000):0.3133790000):0.0784366000	1za0_A.pdb:0.4910750000):0.3129220000):0.1437800000):0.0106458000):0.0340912000):0.0506921000):0.0487649000);
(1ji5_A.pdb:0.1913240000	1jig_A.pdb:0.0272300000	(1n1q_A.pdb:0.0577150000	((2chp_A.pdb:0.1126520000	((((1qgh_A.pdb:0.1411850000	2ux1_A.pdb:0.1277250000):0.0168060000	1otk_A.pdb:1.0840360000):0.0915770000	(2vzb_A.pdb:0.0265590000	((((((((1oqu_A.pdb:0.1601020000	1r2f_A.pdb:0.0484970000):0.0965375000	1uzr_A.pdb:0.0284810000):0.3400740000	1mxr_A.pdb:0.4786270000):0.1038400000	((1jk0_A.pdb:0.6304380000	1w68_A.pdb:0.1413320000):0.0431229000	2uw2_A.pdb:0.3717980000):0.0783706000):0.1768340000	((2inc_B.pdb:0.4878180000	(2inp_C.pdb:0.3909690000	1mty_B.pdb:0.6580750000):0.1268210000):0.1440160000	(1mty_D.pdb:0.4122270000	3dhg_A.pdb:0.7062130000):0.2070310000):0.3645510000):0.1743760000	3ee4_A.pdb:0.1699750000):0.1446520000	((2uw1_A.pdb:0.0167960000	2uw1_B.pdb:0.0954400000):0.0951493000	1afr_A.pdb:0.1342140000):0.4094700000):0.1239970000	1za0_A.pdb:0.4007000000):0.7084960000):0.3343090000):0.0059583900	(((1dps_A.pdb:0.1200310000	1jts_A.pdb:0.0655000000):0.1281010000	1o9r_A.pdb:0.0501960000):0.1586880000	(1tjo_A.pdb:0.0688260000	1tk6_A.pdb:0.0323000000):0.0989767000):0.1677350000):0.0389820000):0.0935677000	((1ji4_A.pdb:0.1143620000	(2fjc_A.pdb:0.0805310000	1uvh_A.pdb:0.4019340000):0.0122653000):0.0097629400	(2fzf_A.pdb:0.6658820000	(((1bcf_A.pdb:0.0836270000	(3e1q_A.pdb:0.0935820000	(2fkz_A.pdb:0.0241540000	1jgc_A.pdb:0.1277300000):0.0427791000):0.0092856400):0.0960631000	((1lko_A.pdb:0.6014410000	(1yuz_A.pdb:0.6905310000	3qhb_A.pdb:0.4685790000):0.2153600000):0.2284630000	((((((((1lb3_A.pdb:0.0439420000	2za7_A.pdb:0.1422270000):0.0423665000	1bg7_A.pdb:0.1637940000):0.0714232000	1r03_A.pdb:0.0096960000):0.1470580000	3e6s_A.pdb:0.1363030000):0.0615294000	2jd7_A.pdb:0.0671330000):0.0041373900	1krq_A.pdb:0.0688750000):0.0524789000	((1z6o_A.pdb:0.5262770000	1z6o_M.pdb:0.2255400000):0.1350790000	1vlg_A.pdb:0.1078660000):0.0685470000):0.0296864000	1eum_A.pdb:0.1178720000):0.0487219000):0.1009160000):0.0790378000	1nfv_A.pdb:0.3267780000):0.1938610000):0.1585870000):0.0724016000):0.0036593000):0.0297439000);
(1ji5_A.pdb:0.1338280000	(1jig_A.pdb:0.0000030000	(1n1q_A.pdb:0.0766040000	(((2chp_A.pdb:0.1558390000	2vzb_A.pdb:0.2808940000):0.0650924000	(((1qgh_A.pdb:0.1242490000	2ux1_A.pdb:0.1476190000):0.1731740000	(((((2fzf_A.pdb:0.6366620000	1yuz_A.pdb:0.1924960000):0.2528140000	3qhb_A.pdb:0.5638710000):0.1141490000	1lko_A.pdb:0.3162040000):0.1035790000	((((((1bcf_A.pdb:0.0689330000	3e1q_A.pdb:0.0928220000):0.0427179000	2fkz_A.pdb:0.0849930000):0.0552262000	1jgc_A.pdb:0.1085830000):0.0822215000	((((((((1lb3_A.pdb:0.0500560000	2za7_A.pdb:0.0838320000):0.0461069000	1r03_A.pdb:0.1101280000):0.0490650000	1bg7_A.pdb:0.2284390000):0.1245170000	(3e6s_A.pdb:0.2567880000	2jd7_A.pdb:0.0104910000):0.0935128000):0.0177061000	1krq_A.pdb:0.1220490000):0.0742764000	1vlg_A.pdb:0.0969130000):0.0055347200	(1z6o_A.pdb:0.4691530000	1z6o_M.pdb:0.3478280000):0.0594265000):0.0712937000	1eum_A.pdb:0.1211380000):0.1566070000):0.1516330000	1nfv_A.pdb:0.2726990000):0.0609235000	1otk_A.pdb:1.4989880000):0.0266520000):0.0613649000	((((((((1oqu_A.pdb:0.0930980000	1r2f_A.pdb:0.0951120000):0.0825393000	1uzr_A.pdb:0.0606300000):0.2157240000	1mxr_A.pdb:0.4108750000):0.2479190000	3ee4_A.pdb:0.3962850000):0.1624480000	((1jk0_A.pdb:0.4289360000	2uw2_A.pdb:0.2935770000):0.0856247000	1w68_A.pdb:0.1636000000):0.1992130000):0.1432320000	((2inc_B.pdb:0.3789370000	(2inp_C.pdb:0.3093400000	1mty_B.pdb:0.7948000000):0.1974230000):0.2185490000	(1mty_D.pdb:0.6131310000	3dhg_A.pdb:0.6128780000):0.3148490000):0.2016500000):0.2759790000	((2uw1_A.pdb:0.0206380000	2uw1_B.pdb:0.0659510000):0.0501982000	1afr_A.pdb:0.0988130000):0.2423830000):0.0840533000	1za0_A.pdb:0.5988990000):0.5226850000):0.0782734000):0.0107460000	((((1dps_A.pdb:0.1179760000	1jts_A.pdb:0.1045480000):0.0592718000	1o9r_A.pdb:0.0980360000):0.2134240000	(1tjo_A.pdb:0.0681730000	1tk6_A.pdb:0.0213930000):0.1974900000):0.0368827000	1uvh_A.pdb:0.4980090000):0.0535283000):0.0064059000):0.0485721000	2fjc_A.pdb:0.1452130000):0.0434053000):0.0833657000):0.1557540000	1ji4_A.pdb:0.1808230000);
(1ji5_A.pdb:0.0690660000	(((1jig_A.pdb:0.0620580000	1n1q_A.pdb:0.0236240000):0.0473004000	1ji4_A.pdb:0.0960730000):0.0244171000	(2chp_A.pdb:0.1112780000	((((1qgh_A.pdb:0.0965250000	(2ux1_A.pdb:0.0496590000	1otk_A.pdb:1.1385060000):0.0727039000):0.1140350000	(((1dps_A.pdb:0.1925910000	1jts_A.pdb:0.0542710000):0.1407390000	1o9r_A.pdb:0.1033700000):0.1492270000	(1tjo_A.pdb:0.0182900000	1tk6_A.pdb:0.0404920000):0.1646550000):0.0666665000):0.0081891300	(2vzb_A.pdb:0.3190530000	(((((((1oqu_A.pdb:0.0911050000	1r2f_A.pdb:0.0173920000):0.0770779000	1uzr_A.pdb:0.1040600000):0.2263160000	1mxr_A.pdb:0.3971600000):0.1909180000	3ee4_A.pdb:0.4481090000):0.0598411000	((1jk0_A.pdb:0.3855470000	2uw2_A.pdb:0.2938140000):0.1095690000	1w68_A.pdb:0.1403410000):0.1676090000):0.1159400000	(((2inc_B.pdb:0.3911810000	1mty_B.pdb:0.6724580000):0.1553450000	2inp_C.pdb:0.5745670000):0.0972362000	(1mty_D.pdb:0.4131650000	3dhg_A.pdb:0.5337390000):0.1689050000):0.1752630000):0.3139020000	(((2uw1_A.pdb:0.0784680000	2uw1_B.pdb:0.0348050000):0.1004900000	1afr_A.pdb:0.0740250000):0.1974370000	1za0_A.pdb:0.7684470000):0.1574260000):0.4207520000):0.1291660000):0.0260892000	((2fjc_A.pdb:0.0918220000	1uvh_A.pdb:0.3663710000):0.0261199000	((((((1bcf_A.pdb:0.0753870000	3e1q_A.pdb:0.0760200000):0.0674989000	2fkz_A.pdb:0.0275000000):0.0887649000	1jgc_A.pdb:0.1255200000):0.1097530000	((((((((1lb3_A.pdb:0.0320310000	2za7_A.pdb:0.0597640000):0.1368490000	1r03_A.pdb:0.0884270000):0.0256374000	1bg7_A.pdb:0.2610990000):0.0199078000	3e6s_A.pdb:0.2210260000):0.0804271000	2jd7_A.pdb:0.1634810000):0.0607025000	1krq_A.pdb:0.1657200000):0.0249784000	((1z6o_A.pdb:0.5342820000	1z6o_M.pdb:0.3295450000):0.1461700000	1vlg_A.pdb:0.1350250000):0.0126245000):0.0538008000	1eum_A.pdb:0.1020440000):0.1351950000):0.0693629000	1nfv_A.pdb:0.2776830000):0.1444790000	(1lko_A.pdb:0.2896600000	(1yuz_A.pdb:0.4531870000	3qhb_A.pdb:0.3148570000):0.1176560000):0.1100930000):0.2943410000):0.0201086000):0.0399743000):0.0653184000):0.0451019000	2fzf_A.pdb:0.8690190000);
(1ji5_A.pdb:0.1265320000	1jig_A.pdb:0.0691040000	(1n1q_A.pdb:0.0096630000	(2chp_A.pdb:0.0744970000	(((1qgh_A.pdb:0.0726720000	(2ux1_A.pdb:0.1099690000	1otk_A.pdb:0.8287480000):0.0595861000):0.0954526000	((((1dps_A.pdb:0.1052470000	1jts_A.pdb:0.0774540000):0.1221080000	1o9r_A.pdb:0.0954250000):0.1938960000	(1tjo_A.pdb:0.0478830000	1tk6_A.pdb:0.0276820000):0.1333210000):0.0878929000	(2vzb_A.pdb:0.2018940000	((((((((1oqu_A.pdb:0.0944110000	1r2f_A.pdb:0.1210890000):0.0417396000	1uzr_A.pdb:0.0622980000):0.2831700000	1mxr_A.pdb:0.2668640000):0.1547760000	3ee4_A.pdb:0.4398900000):0.1118680000	((1jk0_A.pdb:0.4235810000	2uw2_A.pdb:0.1844070000):0.0911935000	1w68_A.pdb:0.1199800000):0.1961880000):0.1778000000	(((2inc_B.pdb:0.4443340000	1mty_B.pdb:0.7572050000):0.1980670000	2inp_C.pdb:0.5696890000):0.0796917000	(1mty_D.pdb:0.4480170000	3dhg_A.pdb:0.5202650000):0.2017090000):0.4025360000):0.1143610000	((2uw1_A.pdb:0.1185840000	2uw1_B.pdb:0.0789250000):0.0996493000	1afr_A.pdb:0.0768270000):0.3091250000):0.1023090000	1za0_A.pdb:0.5436930000):0.3978550000):0.1149070000):0.0343238000):0.0317768000	((1ji4_A.pdb:0.1433700000	(2fjc_A.pdb:0.1076020000	1uvh_A.pdb:0.3401200000):0.0169289000):0.0155560000	((2fzf_A.pdb:0.9527910000	1nfv_A.pdb:0.2859230000):0.0971479000	((((1bcf_A.pdb:0.0437120000	3e1q_A.pdb:0.0852050000):0.0366166000	(2fkz_A.pdb:0.0516370000	1jgc_A.pdb:0.1638690000):0.0726901000):0.0819070000	((((((1lb3_A.pdb:0.0368110000	(2za7_A.pdb:0.0830730000	1bg7_A.pdb:0.2909000000):0.0223608000):0.0800352000	(1z6o_A.pdb:0.4604000000	1z6o_M.pdb:0.2203650000):0.1609210000):0.0786730000	1r03_A.pdb:0.0460360000):0.1608590000	3e6s_A.pdb:0.2138000000):0.1428950000	(1krq_A.pdb:0.0920200000	(2jd7_A.pdb:0.1400740000	1vlg_A.pdb:0.1538970000):0.0742193000):0.0389882000):0.0298171000	1eum_A.pdb:0.0916010000):0.2315590000):0.1001020000	(1lko_A.pdb:0.2873230000	(1yuz_A.pdb:0.6353390000	3qhb_A.pdb:0.3462140000):0.0933741000):0.2783370000):0.0770300000):0.1947120000):0.0646385000):0.0688334000):0.0878837000):0.0644277000);
(1ji5_A.pdb:0.1747620000	1jig_A.pdb:0.0420440000	((1n1q_A.pdb:0.0151100000	2chp_A.pdb:0.1417500000):0.0162518000	(((((1qgh_A.pdb:0.1242290000	2ux1_A.pdb:0.0663330000):0.1760740000	(((((2fzf_A.pdb:0.6931200000	1lko_A.pdb:0.1811970000):0.1088120000	(1yuz_A.pdb:0.2961110000	3qhb_A.pdb:0.4978270000):0.1011120000):0.0640157000	((((1bcf_A.pdb:0.0422570000	(2fkz_A.pdb:0.0301780000	1jgc_A.pdb:0.1716420000):0.0446449000):0.0000028037	3e1q_A.pdb:0.0758840000):0.0360970000	(((((((1lb3_A.pdb:0.0631000000	(1bg7_A.pdb:0.2098690000	1r03_A.pdb:0.0911410000):0.0614906000):0.0791633000	2za7_A.pdb:0.0000020000):0.1664140000	3e6s_A.pdb:0.0506760000):0.1406780000	1eum_A.pdb:0.1240120000):0.0681790000	1krq_A.pdb:0.1228760000):0.0145275000	2jd7_A.pdb:0.0996190000):0.0464253000	((1z6o_A.pdb:0.6060020000	1z6o_M.pdb:0.1588720000):0.1545710000	1vlg_A.pdb:0.0621420000):0.0451261000):0.1436930000):0.0930153000	1nfv_A.pdb:0.3034960000):0.0919179000):0.0000021774	1otk_A.pdb:0.9591730000):0.0284293000	((((((((1oqu_A.pdb:0.0961950000	1r2f_A.pdb:0.0759660000):0.0252747000	1uzr_A.pdb:0.0696800000):0.1140120000	1mxr_A.pdb:0.4462220000):0.1206350000	3ee4_A.pdb:0.4838480000):0.0791769000	((1jk0_A.pdb:0.4341020000	2uw2_A.pdb:0.3793460000):0.1152500000	1w68_A.pdb:0.0994830000):0.2939890000):0.0574682000	((2inc_B.pdb:0.3867390000	(2inp_C.pdb:0.1942220000	1mty_B.pdb:0.9681950000):0.3519480000):0.1096750000	(1mty_D.pdb:0.3043920000	3dhg_A.pdb:0.5724840000):0.2982450000):0.2755400000):0.1166450000	((2uw1_A.pdb:0.0603340000	2uw1_B.pdb:0.0628050000):0.0700334000	1afr_A.pdb:0.0934490000):0.3424340000):0.1439740000	1za0_A.pdb:0.3774040000):0.3910070000):0.0887367000):0.0224890000	2vzb_A.pdb:0.4468840000):0.0469788000	(((1dps_A.pdb:0.0949500000	1jts_A.pdb:0.0406750000):0.1196880000	1o9r_A.pdb:0.0815190000):0.1513350000	(1tjo_A.pdb:0.0537590000	1tk6_A.pdb:0.0992850000):0.1660650000):0.1249450000):0.0114261000	((1ji4_A.pdb:0.1817850000	2fjc_A.pdb:0.0103320000):0.0562493000	1uvh_A.pdb:0.3447090000):0.0000022157):0.0458742000):0.0442539000);
(1ji5_A.pdb:0.1615510000	1jig_A.pdb:0.0723200000	(1n1q_A.pdb:0.0247140000	(2chp_A.pdb:0.1069970000	(((1qgh_A.pdb:0.0925060000	(2ux1_A.pdb:0.0655130000	1otk_A.pdb:1.2070430000):0.0541252000):0.1352780000	(((1dps_A.pdb:0.1258700000	1jts_A.pdb:0.0890480000):0.0512032000	(2vzb_A.pdb:0.1761260000	(((((((1oqu_A.pdb:0.0746530000	1r2f_A.pdb:0.0886830000):0.0612708000	1uzr_A.pdb:0.0633250000):0.1783070000	1mxr_A.pdb:0.3905600000):0.2103100000	(3ee4_A.pdb:0.3340610000	(1jk0_A.pdb:0.3736380000	(2uw2_A.pdb:0.2832070000	1w68_A.pdb:0.1386510000):0.1180170000):0.1070660000):0.0813747000):0.2238700000	((2inc_B.pdb:0.3418800000	(1mty_D.pdb:0.3817800000	3dhg_A.pdb:0.3793420000):0.3002690000):0.0136577000	(2inp_C.pdb:0.2395590000	1mty_B.pdb:1.0738160000):0.3737330000):0.4236120000):0.0785638000	((2uw1_A.pdb:0.0390280000	2uw1_B.pdb:0.0620810000):0.0881263000	1afr_A.pdb:0.0814040000):0.3699030000):0.2928660000	1za0_A.pdb:0.4117060000):0.4754220000):0.3100350000):0.0903728000	(1o9r_A.pdb:0.0726400000	(1tjo_A.pdb:0.0514310000	1tk6_A.pdb:0.0419930000):0.2562160000):0.1481510000):0.0682938000):0.0416306000	(((1ji4_A.pdb:0.1726830000	2fjc_A.pdb:0.0576810000):0.0165643000	1uvh_A.pdb:0.4262710000):0.0341398000	(2fzf_A.pdb:0.8754910000	((((1bcf_A.pdb:0.0637940000	3e1q_A.pdb:0.0584510000):0.0141783000	(2fkz_A.pdb:0.0466750000	1jgc_A.pdb:0.1505140000):0.0499913000):0.0458962000	(((1lko_A.pdb:0.1484340000	1yuz_A.pdb:0.6636200000):0.2333340000	3qhb_A.pdb:0.4616960000):0.2244380000	((((((((1lb3_A.pdb:0.0250350000	2za7_A.pdb:0.1068540000):0.0824963000	1bg7_A.pdb:0.2477170000):0.0440818000	1r03_A.pdb:0.0378980000):0.2095120000	3e6s_A.pdb:0.1789410000):0.1047230000	2jd7_A.pdb:0.0894630000):0.0109078000	1krq_A.pdb:0.1006360000):0.0589838000	((1z6o_A.pdb:0.4416500000	1z6o_M.pdb:0.2359180000):0.2217210000	1vlg_A.pdb:0.1069210000):0.0346137000):0.0495189000	1eum_A.pdb:0.1160000000):0.2419170000):0.0699377000):0.1030340000	1nfv_A.pdb:0.3249350000):0.0923281000):0.1387580000):0.0206497000):0.0110008000):0.0286554000):0.0593573000);
(1ji5_A.pdb:0.0649920000	((((1jig_A.pdb:0.1414860000	1n1q_A.pdb:0.0585870000):0.0083722600	2fjc_A.pdb:0.0717170000):0.0650801000	((2chp_A.pdb:0.0903540000	(((((2fzf_A.pdb:0.4872930000	1yuz_A.pdb:0.4185430000):0.2432790000	3qhb_A.pdb:0.3951440000):0.1609730000	1lko_A.pdb:0.3758830000):0.2155270000	((((1bcf_A.pdb:0.0266100000	3e1q_A.pdb:0.0957870000):0.0309255000	(2fkz_A.pdb:0.0222630000	1jgc_A.pdb:0.1497060000):0.0277022000):0.1319150000	((((((1lb3_A.pdb:0.0336890000	2za7_A.pdb:0.0969450000):0.0653828000	1bg7_A.pdb:0.2749600000):0.0427933000	1r03_A.pdb:0.0322160000):0.1667560000	3e6s_A.pdb:0.2141200000):0.0960746000	(((1z6o_A.pdb:0.3430780000	1z6o_M.pdb:0.2989310000):0.1208210000	(2jd7_A.pdb:0.0890770000	1vlg_A.pdb:0.1355190000):0.0296684000):0.0250169000	1krq_A.pdb:0.1474790000):0.0543097000):0.0492003000	1eum_A.pdb:0.1643950000):0.1956080000):0.1048450000	1nfv_A.pdb:0.2620330000):0.1196990000):0.0174940000	1otk_A.pdb:1.1145630000):0.1083080000):0.0619661000	((((1dps_A.pdb:0.0778530000	1jts_A.pdb:0.0665320000):0.1704760000	1o9r_A.pdb:0.0093680000):0.2424290000	(1tjo_A.pdb:0.0173250000	1tk6_A.pdb:0.0654640000):0.0935181000):0.1358830000	(1uvh_A.pdb:0.4182570000	(2vzb_A.pdb:0.1060670000	((((((((1oqu_A.pdb:0.0803170000	1r2f_A.pdb:0.0761220000):0.0341807000	1uzr_A.pdb:0.0979860000):0.1871780000	1mxr_A.pdb:0.3833800000):0.3194880000	3ee4_A.pdb:0.5542810000):0.1349180000	((1jk0_A.pdb:0.4559550000	2uw2_A.pdb:0.2558860000):0.1610220000	1w68_A.pdb:0.1039210000):0.1682660000):0.2023120000	((2inc_B.pdb:0.3540520000	(2inp_C.pdb:0.3632540000	1mty_B.pdb:0.7585870000):0.1976570000):0.1046180000	(1mty_D.pdb:0.6274930000	3dhg_A.pdb:0.6089200000):0.2088500000):0.3387470000):0.1866760000	((2uw1_A.pdb:0.0214820000	2uw1_B.pdb:0.0939140000):0.0754061000	1afr_A.pdb:0.1322360000):0.1910750000):0.1479380000	1za0_A.pdb:0.5303740000):0.5625810000):0.1707750000):0.0867452000):0.0196871000):0.0225875000):0.0297705000	(1qgh_A.pdb:0.0725270000	2ux1_A.pdb:0.1065960000):0.1118550000):0.0544527000	1ji4_A.pdb:0.0548750000);
(1ji5_A.pdb:0.1184900000	1jig_A.pdb:0.0366790000	(1n1q_A.pdb:0.0074510000	((2chp_A.pdb:0.0825160000	((((1qgh_A.pdb:0.0250920000	(2ux1_A.pdb:0.1456490000	1otk_A.pdb:1.2708810000):0.0000021438):0.1110610000	((((1dps_A.pdb:0.0784210000	1jts_A.pdb:0.0935130000):0.1338110000	1o9r_A.pdb:0.0269810000):0.1094910000	(1tjo_A.pdb:0.0740830000	1tk6_A.pdb:0.0142620000):0.0762677000):0.1158220000	(2vzb_A.pdb:0.2202140000	((((((((1oqu_A.pdb:0.1497550000	1r2f_A.pdb:0.0860260000):0.1067640000	1uzr_A.pdb:0.0424110000):0.2829720000	1mxr_A.pdb:0.3499170000):0.0589643000	3ee4_A.pdb:0.3834860000):0.0685580000	((1jk0_A.pdb:0.4816220000	2uw2_A.pdb:0.3381360000):0.0869836000	1w68_A.pdb:0.1679250000):0.2009850000):0.1426910000	(((2inc_B.pdb:0.8152790000	3dhg_A.pdb:0.3552500000):0.0558458000	1mty_D.pdb:0.6174330000):0.1079700000	(2inp_C.pdb:0.4902050000	1mty_B.pdb:0.8842900000):0.4288610000):0.2939700000):0.0986566000	((2uw1_A.pdb:0.0660550000	2uw1_B.pdb:0.0617310000):0.0805745000	1afr_A.pdb:0.0789300000):0.3579650000):0.2311150000	1za0_A.pdb:0.4319020000):0.3901650000):0.1837150000):0.0184406000):0.0743404000	(2fzf_A.pdb:0.8720480000	(((((1bcf_A.pdb:0.0361980000	(3e1q_A.pdb:0.0278670000	2fkz_A.pdb:0.0863350000):0.0383371000):0.0430450000	1jgc_A.pdb:0.1637150000):0.0691957000	(((((((((1lb3_A.pdb:0.0567650000	2za7_A.pdb:0.0685920000):0.0588424000	1bg7_A.pdb:0.2726210000):0.0550054000	1r03_A.pdb:0.0306360000):0.0537730000	(1z6o_A.pdb:0.5189230000	1z6o_M.pdb:0.2091980000):0.1738420000):0.1017970000	3e6s_A.pdb:0.0670620000):0.0677856000	2jd7_A.pdb:0.0414510000):0.0270421000	1krq_A.pdb:0.1298540000):0.0708106000	1eum_A.pdb:0.1072370000):0.0866438000	1vlg_A.pdb:0.0693990000):0.1466610000):0.0539044000	(1lko_A.pdb:0.1079110000	(1yuz_A.pdb:0.5536940000	3qhb_A.pdb:0.3712310000):0.0964408000):0.2789680000):0.0371483000	1nfv_A.pdb:0.2320440000):0.0405448000):0.1437270000):0.0045267000	(2fjc_A.pdb:0.1030400000	1uvh_A.pdb:0.3266820000):0.0625104000):0.0082136800):0.0413078000	1ji4_A.pdb:0.1190060000):0.0314286000):0.0678969000);
(1ji5_A.pdb:0.1925990000	1jig_A.pdb:0.0767050000	((1n1q_A.pdb:0.0752470000	(2chp_A.pdb:0.0841160000	((1ji4_A.pdb:0.1447900000	(2fjc_A.pdb:0.0338560000	1uvh_A.pdb:0.3988760000):0.0000023553):0.0186696000	(2fzf_A.pdb:0.8649370000	((((1bcf_A.pdb:0.0368390000	(3e1q_A.pdb:0.0478410000	(2fkz_A.pdb:0.0204570000	1jgc_A.pdb:0.1851430000):0.0229932000):0.0293729000):0.0563200000	((((((1lb3_A.pdb:0.0447020000	2za7_A.pdb:0.0812650000):0.0238673000	(1z6o_A.pdb:0.4089960000	1z6o_M.pdb:0.2305160000):0.1895880000):0.0425238000	(1bg7_A.pdb:0.2647190000	1r03_A.pdb:0.0402050000):0.0349215000):0.1834110000	3e6s_A.pdb:0.0689450000):0.1003680000	(1krq_A.pdb:0.0926230000	(2jd7_A.pdb:0.1079690000	1vlg_A.pdb:0.1350510000):0.0607126000):0.0338472000):0.0638205000	1eum_A.pdb:0.1098420000):0.1520500000):0.0963361000	(1lko_A.pdb:0.1920250000	(1yuz_A.pdb:0.5654510000	3qhb_A.pdb:0.2726650000):0.1547060000):0.2654760000):0.1875020000	1nfv_A.pdb:0.3171250000):0.1563100000):0.0524173000):0.0293738000):0.0366605000):0.0306750000	((1qgh_A.pdb:0.1070650000	(2ux1_A.pdb:0.1622700000	1otk_A.pdb:0.9731590000):0.0447098000):0.0415853000	((((1dps_A.pdb:0.1301320000	1jts_A.pdb:0.0328740000):0.1694750000	1o9r_A.pdb:0.0549250000):0.1645110000	(1tjo_A.pdb:0.1042820000	1tk6_A.pdb:0.0386860000):0.1219070000):0.0719256000	(2vzb_A.pdb:0.1331440000	((((((((1oqu_A.pdb:0.1248800000	1r2f_A.pdb:0.1101650000):0.0783131000	1uzr_A.pdb:0.1318000000):0.2349380000	1mxr_A.pdb:0.4390110000):0.2529380000	3ee4_A.pdb:0.4321230000):0.0755530000	((1jk0_A.pdb:0.3368330000	2uw2_A.pdb:0.3969000000):0.1280750000	1w68_A.pdb:0.1894700000):0.0809475000):0.2176630000	((2inc_B.pdb:0.5306140000	(2inp_C.pdb:0.4975930000	1mty_B.pdb:1.0187490000):0.1692520000):0.1788470000	(1mty_D.pdb:0.3431840000	3dhg_A.pdb:0.6784900000):0.2752440000):0.3748600000):0.1578490000	((2uw1_A.pdb:0.0300900000	2uw1_B.pdb:0.0515320000):0.0282720000	1afr_A.pdb:0.0945620000):0.4028110000):0.1047890000	1za0_A.pdb:0.3687840000):0.4968450000):0.2140720000):0.0655285000):0.0387724000):0.0248042000);
(1ji5_A.pdb:0.1216730000	1jig_A.pdb:0.0565020000	(1n1q_A.pdb:0.0352890000	((2chp_A.pdb:0.0890420000	1ji4_A.pdb:0.0939150000):0.0456721000	(((((1qgh_A.pdb:0.0326940000	(2ux1_A.pdb:0.0547020000	1otk_A.pdb:0.7651510000):0.0662095000):0.0962490000	(2fzf_A.pdb:0.7082350000	(((1bcf_A.pdb:0.0252020000	((3e1q_A.pdb:0.0568530000	2fkz_A.pdb:0.0222220000):0.0073000000	1jgc_A.pdb:0.1769720000):0.0096005200):0.0474302000	((1lko_A.pdb:0.5408600000	(1yuz_A.pdb:0.6866800000	3qhb_A.pdb:0.4840300000):0.0506711000):0.1187030000	((((((((1lb3_A.pdb:0.0141550000	2za7_A.pdb:0.0752600000):0.0836987000	1bg7_A.pdb:0.2429210000):0.0606440000	1r03_A.pdb:0.0420100000):0.0993134000	3e6s_A.pdb:0.1606050000):0.1300090000	2jd7_A.pdb:0.0811990000):0.0250226000	1krq_A.pdb:0.1508490000):0.0657738000	((1z6o_A.pdb:0.4936060000	1z6o_M.pdb:0.2339520000):0.1065500000	1vlg_A.pdb:0.0807320000):0.0158803000):0.0832559000	1eum_A.pdb:0.1001970000):0.1522640000):0.0888999000):0.0434892000	1nfv_A.pdb:0.2762320000):0.0952478000):0.1257860000):0.0000022652	(2vzb_A.pdb:0.1268310000	((((((1oqu_A.pdb:0.1285310000	1r2f_A.pdb:0.1210100000):0.0478369000	1uzr_A.pdb:0.1332590000):0.1452360000	1mxr_A.pdb:0.3685130000):0.1187710000	(((1jk0_A.pdb:0.2635070000	2uw2_A.pdb:0.3374750000):0.1673100000	1w68_A.pdb:0.1271690000):0.1962180000	(2inc_B.pdb:0.4774910000	(2inp_C.pdb:0.5607600000	(1mty_B.pdb:1.1789000000	(1mty_D.pdb:0.4363850000	3dhg_A.pdb:0.3476400000):0.1281760000):0.0422760000):0.0235941000):0.3627310000):0.0475457000):0.2041490000	((2uw1_A.pdb:0.0434860000	2uw1_B.pdb:0.0748120000):0.1064860000	1afr_A.pdb:0.0673220000):0.3213060000):0.0127953000	(3ee4_A.pdb:0.4822570000	1za0_A.pdb:0.4186240000):0.1167140000):0.5753490000):0.2085260000):0.0399082000	(((1dps_A.pdb:0.1255610000	1jts_A.pdb:0.0384840000):0.0573279000	1o9r_A.pdb:0.0926420000):0.0640700000	(1tjo_A.pdb:0.0281610000	1tk6_A.pdb:0.0558110000):0.1524680000):0.0850934000):0.0260455000	(2fjc_A.pdb:0.0842200000	1uvh_A.pdb:0.3575330000):0.0155536000):0.0356976000):0.0383051000):0.0431344000);
(1ji5_A.pdb:0.1123070000	1jig_A.pdb:0.0845970000	((((1n1q_A.pdb:0.0635140000	(2chp_A.pdb:0.1293520000	((1ji4_A.pdb:0.0955880000	(2fjc_A.pdb:0.1066190000	1uvh_A.pdb:0.5397820000):0.0124845000):0.0127950000	((2fzf_A.pdb:0.8786110000	1nfv_A.pdb:0.3435160000):0.0372438000	((((1bcf_A.pdb:0.0555500000	(3e1q_A.pdb:0.0741670000	2fkz_A.pdb:0.0604750000):0.0289223000):0.0318965000	1jgc_A.pdb:0.1938790000):0.1747740000	(((((((1lb3_A.pdb:0.0513950000	(1bg7_A.pdb:0.2821150000	1r03_A.pdb:0.0563770000):0.0656727000):0.0462847000	2za7_A.pdb:0.0425140000):0.1137970000	3e6s_A.pdb:0.0721760000):0.1202700000	2jd7_A.pdb:0.1158520000):0.0327818000	1krq_A.pdb:0.0847990000):0.0594947000	((1z6o_A.pdb:0.5404940000	1z6o_M.pdb:0.2050460000):0.1239270000	1vlg_A.pdb:0.0512060000):0.0675060000):0.0568212000	1eum_A.pdb:0.0887270000):0.1782700000):0.0456407000	(1lko_A.pdb:0.3361360000	(1yuz_A.pdb:0.5271320000	3qhb_A.pdb:0.5166360000):0.0855193000):0.3460760000):0.0396712000):0.1057230000):0.0480154000):0.0681473000):0.0323991000	(((1dps_A.pdb:0.1084700000	1jts_A.pdb:0.0912350000):0.2075020000	1o9r_A.pdb:0.0580880000):0.1066820000	(1tjo_A.pdb:0.0999770000	1tk6_A.pdb:0.0449470000):0.1268090000):0.1893720000):0.0082726800	((1qgh_A.pdb:0.0864760000	2ux1_A.pdb:0.1194350000):0.0151399000	1otk_A.pdb:1.0725230000):0.0579563000):0.0292788000	(2vzb_A.pdb:0.2711390000	((((((((1oqu_A.pdb:0.0770070000	1r2f_A.pdb:0.0795830000):0.0975353000	1uzr_A.pdb:0.1151320000):0.1808950000	1mxr_A.pdb:0.3950220000):0.2517180000	((1jk0_A.pdb:0.3355370000	2uw2_A.pdb:0.2628730000):0.1194660000	1w68_A.pdb:0.1471320000):0.1605410000):0.1350830000	3ee4_A.pdb:0.4314690000):0.1691280000	(((2inc_B.pdb:0.2966640000	1mty_B.pdb:1.7879030000):0.1235710000	2inp_C.pdb:0.6002730000):0.1386050000	(1mty_D.pdb:0.5286870000	3dhg_A.pdb:0.5834870000):0.1934320000):0.3245600000):0.1731690000	((2uw1_A.pdb:0.0131340000	2uw1_B.pdb:0.0632320000):0.1552230000	1afr_A.pdb:0.0910120000):0.1809140000):0.0829921000	1za0_A.pdb:0.5356380000):0.5840450000):0.1618300000):0.0220526000);
(1ji5_A.pdb:0.1443000000	1jig_A.pdb:0.0600570000	(1n1q_A.pdb:0.0442040000	(2chp_A.pdb:0.0964260000	((((((1qgh_A.pdb:0.0914020000	2ux1_A.pdb:0.1148080000):0.0248312000	1otk_A.pdb:0.9707830000):0.0970109000	(((2fzf_A.pdb:0.5574710000	((((((((1lb3_A.pdb:0.0379750000	2za7_A.pdb:0.0839000000):0.0800446000	1bg7_A.pdb:0.3208270000):0.0488248000	1r03_A.pdb:0.0705400000):0.1391500000	3e6s_A.pdb:0.1526000000):0.0974376000	(1krq_A.pdb:0.1130460000	2jd7_A.pdb:0.0972820000):0.0391016000):0.0368923000	1eum_A.pdb:0.1546160000):0.0653369000	(1z6o_A.pdb:0.4701360000	1z6o_M.pdb:0.2291880000):0.1534270000):0.0531013000	1vlg_A.pdb:0.0419370000):0.1229070000):0.1027830000	(1bcf_A.pdb:0.0360450000	(3e1q_A.pdb:0.0677890000	(2fkz_A.pdb:0.0600930000	(1jgc_A.pdb:0.0705690000	1nfv_A.pdb:0.3857810000):0.0867494000):0.0600159000):0.0329353000):0.2355280000):0.0908019000	(1lko_A.pdb:0.2355080000	(1yuz_A.pdb:0.5789500000	3qhb_A.pdb:0.2508000000):0.1148300000):0.2074470000):0.0764925000):0.0079403900	(2vzb_A.pdb:0.0823060000	((((((((1oqu_A.pdb:0.0726390000	1r2f_A.pdb:0.1101530000):0.0832583000	1uzr_A.pdb:0.0668780000):0.2322860000	1mxr_A.pdb:0.4197730000):0.3096990000	3ee4_A.pdb:0.3673280000):0.2191910000	((1jk0_A.pdb:0.5220670000	2uw2_A.pdb:0.2547890000):0.0865955000	1w68_A.pdb:0.0771090000):0.1430140000):0.3521320000	((2inc_B.pdb:0.3582390000	(2inp_C.pdb:0.5593150000	1mty_B.pdb:1.1503150000):0.1378810000):0.0520600000	(1mty_D.pdb:0.6188300000	3dhg_A.pdb:0.4792950000):0.1619490000):0.2948280000):0.1151690000	((2uw1_A.pdb:0.0227030000	2uw1_B.pdb:0.0833540000):0.0935845000	1afr_A.pdb:0.1116770000):0.3049600000):0.4514680000	1za0_A.pdb:0.2737250000):0.6158420000):0.3528260000):0.0676842000	(((1dps_A.pdb:0.0749810000	1jts_A.pdb:0.0519780000):0.1776310000	1o9r_A.pdb:0.0638890000):0.1673860000	(1tjo_A.pdb:0.0659580000	1tk6_A.pdb:0.0197560000):0.1450940000):0.1247470000):0.0304317000	(1ji4_A.pdb:0.1177630000	(2fjc_A.pdb:0.1099110000	1uvh_A.pdb:0.4231960000):0.0106154000):0.0656362000):0.0131750000):0.0238491000):0.0449056000);
(1ji5_A.pdb:0.1157390000	((1jig_A.pdb:0.0573410000	((1n1q_A.pdb:0.0780740000	(((1dps_A.pdb:0.2148490000	1jts_A.pdb:0.0290150000):0.0938414000	(1o9r_A.pdb:0.0965370000	(1tjo_A.pdb:0.0618300000	1tk6_A.pdb:0.0663360000):0.2013710000):0.1424930000):0.0776543000	(1uvh_A.pdb:0.3470620000	2vzb_A.pdb:0.3633840000):0.0260820000):0.0444671000):0.0000020510	((2chp_A.pdb:0.1277440000	2fjc_A.pdb:0.1185350000):0.0000026864	((((2fzf_A.pdb:0.7295030000	1lko_A.pdb:0.3727260000):0.1349540000	1yuz_A.pdb:0.4156860000):0.0908572000	(1otk_A.pdb:0.8740220000	((((((((1oqu_A.pdb:0.1210940000	1r2f_A.pdb:0.0867190000):0.0804935000	1uzr_A.pdb:0.0393640000):0.1965320000	1mxr_A.pdb:0.4901850000):0.1495110000	((1jk0_A.pdb:0.3435440000	2uw2_A.pdb:0.2669040000):0.2345110000	1w68_A.pdb:0.1023470000):0.2335650000):0.0776224000	3ee4_A.pdb:0.4693880000):0.1716250000	((2inc_B.pdb:0.3171120000	(2inp_C.pdb:0.5281970000	1mty_B.pdb:0.7566900000):0.4066120000):0.1244720000	(1mty_D.pdb:0.5626520000	3dhg_A.pdb:0.4598520000):0.1255720000):0.1690210000):0.1534780000	((2uw1_A.pdb:0.0405550000	2uw1_B.pdb:0.0751110000):0.0307888000	1afr_A.pdb:0.1554150000):0.2962260000):0.1481480000	1za0_A.pdb:0.3522180000):0.1327290000):0.1985950000):0.0496208000	(((1bcf_A.pdb:0.0346720000	((3e1q_A.pdb:0.0442220000	(1jgc_A.pdb:0.1046810000	1nfv_A.pdb:0.2214810000):0.0947997000):0.0177275000	2fkz_A.pdb:0.0373900000):0.0493478000):0.1513810000	(((((1lb3_A.pdb:0.0357560000	2za7_A.pdb:0.0309600000):0.1124390000	1bg7_A.pdb:0.1365460000):0.0426318000	1r03_A.pdb:0.0316940000):0.1079080000	3e6s_A.pdb:0.1354080000):0.0623211000	((((1z6o_A.pdb:0.6321190000	1z6o_M.pdb:0.0572390000):0.1456160000	1vlg_A.pdb:0.1033360000):0.0858537000	1eum_A.pdb:0.1108420000):0.0316047000	(1krq_A.pdb:0.0691070000	2jd7_A.pdb:0.0720880000):0.0395402000):0.0365090000):0.0717148000):0.1591290000	3qhb_A.pdb:1.0037060000):0.0141653000):0.1509750000):0.0384222000):0.0559852000):0.0266807000	(1qgh_A.pdb:0.0977250000	2ux1_A.pdb:0.1085640000):0.0879603000):0.1067950000	1ji4_A.pdb:0.0881720000);
(1ji5_A.pdb:0.1408820000	1jig_A.pdb:0.0511110000	(1n1q_A.pdb:0.0000020000	(2chp_A.pdb:0.1172330000	((((1qgh_A.pdb:0.0853220000	2ux1_A.pdb:0.0767850000):0.0800533000	((((2fzf_A.pdb:0.9249790000	1lko_A.pdb:0.2947590000):0.1316530000	((1yuz_A.pdb:0.5507230000	3qhb_A.pdb:0.3536390000):0.0988791000	1otk_A.pdb:0.7311640000):0.0948551000):0.1278920000	((((1bcf_A.pdb:0.0571150000	3e1q_A.pdb:0.0719240000):0.0350829000	((((((((1lb3_A.pdb:0.0575910000	2za7_A.pdb:0.0630060000):0.0420930000	3e6s_A.pdb:0.1736740000):0.0748342000	1bg7_A.pdb:0.3469060000):0.0420477000	1r03_A.pdb:0.0693360000):0.1037220000	2jd7_A.pdb:0.1055800000):0.0290822000	1krq_A.pdb:0.0862770000):0.0097622900	((1z6o_A.pdb:0.4987640000	1z6o_M.pdb:0.1748920000):0.1408240000	1vlg_A.pdb:0.1245700000):0.0440930000):0.0241988000	1eum_A.pdb:0.1279770000):0.2459620000):0.0115053000	(2fkz_A.pdb:0.0560640000	1jgc_A.pdb:0.1866890000):0.0297814000):0.1373220000	1nfv_A.pdb:0.2478210000):0.1847460000):0.1624920000	(2vzb_A.pdb:0.2159950000	((((((((1oqu_A.pdb:0.1194570000	1r2f_A.pdb:0.0849900000):0.0288203000	1uzr_A.pdb:0.0803770000):0.2666630000	1mxr_A.pdb:0.2923280000):0.1789450000	3ee4_A.pdb:0.6023730000):0.1302930000	((1jk0_A.pdb:0.3757850000	2uw2_A.pdb:0.2565760000):0.0513254000	1w68_A.pdb:0.0790700000):0.2178420000):0.1722800000	((2inc_B.pdb:0.3611160000	(2inp_C.pdb:0.3688860000	1mty_B.pdb:0.8611440000):0.2636370000):0.1628820000	(1mty_D.pdb:0.4619870000	3dhg_A.pdb:0.6218170000):0.1913430000):0.2562940000):0.0641318000	((2uw1_A.pdb:0.0747510000	2uw1_B.pdb:0.0568200000):0.0709149000	1afr_A.pdb:0.1465670000):0.3401640000):0.2991990000	1za0_A.pdb:0.5548390000):0.3986040000):0.2698960000):0.0563113000):0.0568594000	((2fjc_A.pdb:0.0971880000	1uvh_A.pdb:0.3070500000):0.0178798000	(((1dps_A.pdb:0.0951440000	1jts_A.pdb:0.0702220000):0.1290530000	1o9r_A.pdb:0.1265630000):0.1579620000	(1tjo_A.pdb:0.0450140000	1tk6_A.pdb:0.0412410000):0.1363330000):0.1098660000):0.0445336000):0.0346873000	1ji4_A.pdb:0.1607320000):0.0478598000):0.0783261000):0.0743279000);
(1ji5_A.pdb:0.2302510000	1jig_A.pdb:0.1273420000	(1n1q_A.pdb:0.0591330000	((2chp_A.pdb:0.1456360000	(((1ji4_A.pdb:0.2266740000	1uvh_A.pdb:0.5125600000):0.0000024501	2fjc_A.pdb:0.0613560000):0.0295632000	(2fzf_A.pdb:0.6113190000	(((((1bcf_A.pdb:0.0332320000	3e1q_A.pdb:0.0397420000):0.0180512000	(2fkz_A.pdb:0.0132440000	1jgc_A.pdb:0.1268490000):0.0115763000):0.1005950000	((1lko_A.pdb:0.2001770000	1yuz_A.pdb:0.6289380000):0.1100180000	3qhb_A.pdb:0.4627910000):0.3133590000):0.0402856000	((((((((1lb3_A.pdb:0.0175710000	2za7_A.pdb:0.0833960000):0.0420903000	1bg7_A.pdb:0.2704150000):0.0547816000	1r03_A.pdb:0.0488210000):0.0306282000	(1z6o_A.pdb:0.3560590000	1z6o_M.pdb:0.3361630000):0.0906006000):0.1014450000	3e6s_A.pdb:0.0843010000):0.1156690000	2jd7_A.pdb:0.0840260000):0.0195508000	1krq_A.pdb:0.0787390000):0.0414555000	(1eum_A.pdb:0.1322870000	1vlg_A.pdb:0.1788080000):0.0391151000):0.1349760000):0.0715586000	1nfv_A.pdb:0.3361340000):0.0360956000):0.2574900000):0.0592486000):0.0415759000	(((1qgh_A.pdb:0.1191100000	(2ux1_A.pdb:0.0903910000	1otk_A.pdb:0.8299100000):0.1291840000):0.1466720000	(2vzb_A.pdb:0.0584460000	((((((1oqu_A.pdb:0.0798800000	1r2f_A.pdb:0.1144130000):0.0574328000	1uzr_A.pdb:0.1603640000):0.1354280000	1mxr_A.pdb:0.3185150000):0.3212400000	((3ee4_A.pdb:0.6046290000	((1jk0_A.pdb:0.6000840000	2uw2_A.pdb:0.2390550000):0.1204800000	1w68_A.pdb:0.1277750000):0.2722690000):0.1528270000	((2inc_B.pdb:0.2885710000	(2inp_C.pdb:0.2993240000	1mty_B.pdb:1.2660680000):0.3082030000):0.2502680000	(1mty_D.pdb:0.5301600000	3dhg_A.pdb:0.5818070000):0.2805510000):0.2193510000):0.0778313000):0.1706130000	((2uw1_A.pdb:0.0206560000	2uw1_B.pdb:0.0804150000):0.0795282000	1afr_A.pdb:0.0878010000):0.2688990000):0.1931890000	1za0_A.pdb:0.3723870000):0.3673580000):0.2041470000):0.0482425000	(((1dps_A.pdb:0.1507710000	1jts_A.pdb:0.0662730000):0.1509450000	1o9r_A.pdb:0.0628170000):0.1414710000	(1tjo_A.pdb:0.1083530000	1tk6_A.pdb:0.0448960000):0.1486770000):0.1336830000):0.0320839000):0.0411166000):0.0423510000);
(1ji5_A.pdb:0.1455110000	1jig_A.pdb:0.0455340000	((1n1q_A.pdb:0.0299110000	((2chp_A.pdb:0.1154150000	(((1ji4_A.pdb:0.1866280000	2fjc_A.pdb:0.0439170000):0.0213666000	1uvh_A.pdb:0.4693010000):0.0383182000	((((((1bcf_A.pdb:0.0260130000	(3e1q_A.pdb:0.0579820000	(2fkz_A.pdb:0.0747510000	1jgc_A.pdb:0.1621580000):0.0535690000):0.0171368000):0.0426150000	(((((((((1lb3_A.pdb:0.0419120000	2za7_A.pdb:0.0985400000):0.0736642000	1bg7_A.pdb:0.2019870000):0.0288279000	1r03_A.pdb:0.0486360000):0.0605886000	(1z6o_A.pdb:0.3713080000	1z6o_M.pdb:0.3492620000):0.1305810000):0.0851691000	3e6s_A.pdb:0.1560380000):0.0310018000	2jd7_A.pdb:0.0441620000):0.0503288000	1krq_A.pdb:0.0845330000):0.0522724000	1eum_A.pdb:0.0895530000):0.0383503000	1vlg_A.pdb:0.1319540000):0.1632950000):0.0795505000	(1lko_A.pdb:0.4536930000	1yuz_A.pdb:0.6098660000):0.2567740000):0.1309160000	1nfv_A.pdb:0.1584140000):0.0480883000	((((((((1oqu_A.pdb:0.1501080000	1r2f_A.pdb:0.0849510000):0.0356774000	1uzr_A.pdb:0.0882420000):0.2596600000	1mxr_A.pdb:0.2873140000):0.2311950000	((1jk0_A.pdb:0.3502020000	2uw2_A.pdb:0.2228650000):0.1682940000	1w68_A.pdb:0.0597480000):0.2897580000):0.1368020000	3ee4_A.pdb:0.5669380000):0.2117640000	(((2inc_B.pdb:0.3381230000	1mty_B.pdb:0.8806300000):0.1318190000	2inp_C.pdb:0.5596270000):0.1536890000	(1mty_D.pdb:0.5166260000	3dhg_A.pdb:0.3959590000):0.3652510000):0.5180340000):0.0435329000	((2uw1_A.pdb:0.0834740000	2uw1_B.pdb:0.0795220000):0.0796637000	1afr_A.pdb:0.0856400000):0.2945150000):0.0846014000	1za0_A.pdb:0.4003330000):0.4581840000):0.0363714000	(3qhb_A.pdb:0.5087100000	1otk_A.pdb:0.6990120000):0.1022870000):0.1645680000):0.0323193000):0.0229342000	((1qgh_A.pdb:0.0562310000	2ux1_A.pdb:0.2419190000):0.1596770000	((((1dps_A.pdb:0.0967310000	1jts_A.pdb:0.0749230000):0.1269570000	1o9r_A.pdb:0.0809290000):0.1895450000	(1tjo_A.pdb:0.0925000000	1tk6_A.pdb:0.0081210000):0.1269410000):0.1272240000	2vzb_A.pdb:0.3921140000):0.0347683000):0.0136236000):0.0073193400):0.0000021527	2fzf_A.pdb:1.3767570000):0.0846693000);
(1ji5_A.pdb:0.1695310000	1jig_A.pdb:0.0348410000	((((1n1q_A.pdb:0.0092070000	2chp_A.pdb:0.1172440000):0.0164207000	(((1ji4_A.pdb:0.1573750000	2fjc_A.pdb:0.0610080000):0.0000026257	1uvh_A.pdb:0.3945360000):0.0613812000	(2fzf_A.pdb:0.7581190000	((((1bcf_A.pdb:0.0264650000	3e1q_A.pdb:0.0403100000):0.0197137000	(2fkz_A.pdb:0.0265580000	(1jgc_A.pdb:0.0909230000	(((((((1lb3_A.pdb:0.0683150000	(2za7_A.pdb:0.0041480000	3e6s_A.pdb:0.1830460000):0.0886202000):0.0264464000	1r03_A.pdb:0.0637700000):0.0303152000	1bg7_A.pdb:0.2894980000):0.1127540000	(1z6o_A.pdb:0.4536630000	1z6o_M.pdb:0.1913480000):0.1158820000):0.1288210000	(2jd7_A.pdb:0.1099260000	1vlg_A.pdb:0.1269470000):0.0298628000):0.0340555000	1krq_A.pdb:0.1222130000):0.0472201000	1eum_A.pdb:0.0616600000):0.1742490000):0.0221632000):0.0060920900):0.1361160000	(1lko_A.pdb:0.2814040000	(1yuz_A.pdb:0.7061520000	3qhb_A.pdb:0.2480750000):0.2306640000):0.1896940000):0.0401574000	1nfv_A.pdb:0.1327060000):0.0725614000):0.1457300000):0.0400535000):0.0330483000	((((1dps_A.pdb:0.0488810000	1jts_A.pdb:0.1250050000):0.1849330000	1o9r_A.pdb:0.0546930000):0.1023520000	(1tjo_A.pdb:0.0633420000	1tk6_A.pdb:0.0196700000):0.1565220000):0.2059510000	(2vzb_A.pdb:0.1515290000	(((((((1oqu_A.pdb:0.1169950000	1r2f_A.pdb:0.0946380000):0.0348345000	1uzr_A.pdb:0.0775090000):0.1669760000	1mxr_A.pdb:0.4500650000):0.1187790000	3ee4_A.pdb:0.3895590000):0.0633359000	((1jk0_A.pdb:0.3111410000	2uw2_A.pdb:0.2713780000):0.1316660000	1w68_A.pdb:0.1414180000):0.2572350000):0.1857560000	(((2uw1_A.pdb:0.0288660000	2uw1_B.pdb:0.0781390000):0.0672609000	1afr_A.pdb:0.1046440000):0.3396100000	1za0_A.pdb:0.6606400000):0.1367310000):0.1765650000	((2inc_B.pdb:0.3732950000	(2inp_C.pdb:0.3329630000	1mty_B.pdb:0.9358370000):0.3003230000):0.1472390000	(1mty_D.pdb:0.5426420000	3dhg_A.pdb:0.2459490000):0.1467490000):0.1065710000):0.5075130000):0.3488270000):0.0333310000):0.0355372000	(1qgh_A.pdb:0.1294780000	(2ux1_A.pdb:0.0500830000	1otk_A.pdb:1.1884990000):0.0635100000):0.1602640000):0.0242144000);
(1ji5_A.pdb:0.1757860000	(1jig_A.pdb:0.1062320000	(((1n1q_A.pdb:0.0538230000	2chp_A.pdb:0.1306120000):0.0242852000	(((1ji4_A.pdb:0.1208930000	1uvh_A.pdb:0.4287150000):0.0000027170	2fjc_A.pdb:0.0661800000):0.0255570000	(((2fzf_A.pdb:1.1287800000	((1lko_A.pdb:0.4331980000	1yuz_A.pdb:0.5546250000):0.2538000000	1otk_A.pdb:0.9876440000):0.0264272000):0.0782118000	1nfv_A.pdb:0.2653870000):0.0814952000	(((((1bcf_A.pdb:0.0243390000	3e1q_A.pdb:0.0638840000):0.0487190000	2fkz_A.pdb:0.0361970000):0.0469085000	1jgc_A.pdb:0.0846720000):0.0438993000	((((1lb3_A.pdb:0.0088430000	(1bg7_A.pdb:0.3196690000	1r03_A.pdb:0.0789800000):0.0709969000):0.0817245000	2za7_A.pdb:0.0383060000):0.1579980000	3e6s_A.pdb:0.1326760000):0.0419371000	(((((1z6o_A.pdb:0.5186570000	1z6o_M.pdb:0.2297770000):0.0738351000	1vlg_A.pdb:0.0845250000):0.0411334000	1eum_A.pdb:0.1166730000):0.0528394000	2jd7_A.pdb:0.1093940000):0.0058575500	1krq_A.pdb:0.0924110000):0.1471500000):0.0916180000):0.0512752000	3qhb_A.pdb:0.4963340000):0.0849439000):0.2361030000):0.0343945000):0.0169543000	(1qgh_A.pdb:0.0753980000	2ux1_A.pdb:0.1408660000):0.1622490000):0.0353577000):0.0390729000	((((1dps_A.pdb:0.0986660000	1jts_A.pdb:0.1069200000):0.1500420000	1o9r_A.pdb:0.0790950000):0.0982915000	(1tjo_A.pdb:0.0391670000	1tk6_A.pdb:0.0569550000):0.2343060000):0.1064240000	(2vzb_A.pdb:0.2634500000	(((((((1oqu_A.pdb:0.0907750000	1r2f_A.pdb:0.1339150000):0.0623563000	1uzr_A.pdb:0.0558980000):0.2229580000	1mxr_A.pdb:0.4976250000):0.1481050000	((1jk0_A.pdb:0.3767640000	2uw2_A.pdb:0.1912040000):0.1592860000	1w68_A.pdb:0.1688950000):0.3364600000):0.1566360000	(3ee4_A.pdb:0.3997740000	((2inc_B.pdb:0.1805530000	(2inp_C.pdb:0.5281560000	1mty_B.pdb:0.8764400000):0.3503440000):0.2460750000	(1mty_D.pdb:0.5115630000	3dhg_A.pdb:0.5142970000):0.0615968000):0.2748880000):0.1952770000):0.1573190000	((2uw1_A.pdb:0.0804820000	2uw1_B.pdb:0.0247020000):0.1239220000	1afr_A.pdb:0.0837590000):0.3380110000):0.0632976000	1za0_A.pdb:0.4340250000):0.4506320000):0.0550499000):0.0307267000);
(1ji5_A.pdb:0.1595070000	1jig_A.pdb:0.0650430000	(1n1q_A.pdb:0.0282710000	(((((2chp_A.pdb:0.1051040000	(((1qgh_A.pdb:0.1542160000	2ux1_A.pdb:0.0774350000):0.0311716000	1otk_A.pdb:0.9596820000):0.0976107000	(1tjo_A.pdb:0.0907560000	1tk6_A.pdb:0.0000020000):0.2426210000):0.0000021879):0.0242366000	(2vzb_A.pdb:0.2770400000	((((((((1oqu_A.pdb:0.1280250000	1r2f_A.pdb:0.0928180000):0.0680106000	1uzr_A.pdb:0.0798760000):0.2462090000	1mxr_A.pdb:0.4949560000):0.2394350000	3ee4_A.pdb:0.4210560000):0.0793461000	((1jk0_A.pdb:0.4610020000	2uw2_A.pdb:0.2913290000):0.1138080000	1w68_A.pdb:0.0806820000):0.3000450000):0.1708640000	((2uw1_A.pdb:0.0608340000	2uw1_B.pdb:0.0147680000):0.0623811000	1afr_A.pdb:0.1101580000):0.4894440000):0.1161640000	((2inc_B.pdb:0.3366820000	(1mty_D.pdb:0.6441980000	3dhg_A.pdb:0.3185690000):0.2043110000):0.0359209000	(2inp_C.pdb:0.4219400000	1mty_B.pdb:0.8596690000):0.2334980000):0.3383560000):0.2485310000	1za0_A.pdb:0.4645910000):0.4109240000):0.0789916000):0.0325589000	((1dps_A.pdb:0.0558350000	1o9r_A.pdb:0.1446010000):0.0341066000	1jts_A.pdb:0.0482610000):0.1692490000):0.0310145000	(((1bcf_A.pdb:0.0309570000	(3e1q_A.pdb:0.0615900000	(2fkz_A.pdb:0.0211750000	1jgc_A.pdb:0.1234450000):0.0269082000):0.0274748000):0.0410972000	((((((((1lb3_A.pdb:0.0701480000	2za7_A.pdb:0.0756170000):0.0622836000	(1bg7_A.pdb:0.2738320000	1r03_A.pdb:0.0729730000):0.0261168000):0.1160720000	3e6s_A.pdb:0.1249550000):0.1123250000	2jd7_A.pdb:0.0664360000):0.0425836000	1krq_A.pdb:0.0869130000):0.0265883000	(1z6o_A.pdb:0.4258110000	1z6o_M.pdb:0.1958370000):0.1292150000):0.0296014000	1vlg_A.pdb:0.1126640000):0.0373759000	1eum_A.pdb:0.1538890000):0.1394340000):0.0707910000	(1nfv_A.pdb:0.2098280000	(1lko_A.pdb:0.2883620000	(1yuz_A.pdb:0.8322220000	3qhb_A.pdb:0.3869530000):0.0582373000):0.2215550000):0.0428690000):0.1580210000):0.0198806000	(((1ji4_A.pdb:0.1173190000	2fjc_A.pdb:0.0317780000):0.0083554900	2fzf_A.pdb:0.9697390000):0.0417920000	1uvh_A.pdb:0.3324400000):0.0240847000):0.0296457000):0.0279994000);
(1ji5_A.pdb:0.1589740000	1jig_A.pdb:0.0320450000	(1n1q_A.pdb:0.0242530000	((2chp_A.pdb:0.1024220000	(((1qgh_A.pdb:0.0517100000	2ux1_A.pdb:0.2088210000):0.0535664000	1otk_A.pdb:1.0817580000):0.0862414000	1ji4_A.pdb:0.0902240000):0.1125860000):0.0252644000	((2fjc_A.pdb:0.0858820000	((((1dps_A.pdb:0.1496370000	1jts_A.pdb:0.0308610000):0.1386540000	1o9r_A.pdb:0.1297420000):0.1277980000	(1tjo_A.pdb:0.0644210000	1tk6_A.pdb:0.0355810000):0.2101060000):0.0788957000	1uvh_A.pdb:0.3395570000):0.0612327000):0.0263861000	((2fzf_A.pdb:0.8912260000	(((1bcf_A.pdb:0.0025070000	((3e1q_A.pdb:0.0255610000	(2fkz_A.pdb:0.0319960000	1jgc_A.pdb:0.1446190000):0.0308647000):0.0136379000	(((((((((1lb3_A.pdb:0.0534890000	2za7_A.pdb:0.0743550000):0.1011920000	1bg7_A.pdb:0.2641240000):0.0543061000	1r03_A.pdb:0.0498280000):0.0725723000	3e6s_A.pdb:0.1641050000):0.0784284000	(1z6o_A.pdb:0.4082580000	1z6o_M.pdb:0.2543260000):0.0758352000):0.0407756000	2jd7_A.pdb:0.1254630000):0.0402554000	1krq_A.pdb:0.0777710000):0.0176821000	1vlg_A.pdb:0.1502060000):0.0850131000	1eum_A.pdb:0.1686430000):0.2191980000):0.0164464000):0.1605960000	(1lko_A.pdb:0.4946170000	(1yuz_A.pdb:0.5925950000	3qhb_A.pdb:0.6698890000):0.1277910000):0.0748709000):0.0747195000	1nfv_A.pdb:0.3576240000):0.1097650000):0.0261915000	(2vzb_A.pdb:0.2177850000	(((((((1oqu_A.pdb:0.0981250000	1r2f_A.pdb:0.0860930000):0.0570065000	1uzr_A.pdb:0.0733220000):0.1530060000	1mxr_A.pdb:0.4198480000):0.1547800000	(3ee4_A.pdb:0.4374910000	((1jk0_A.pdb:0.4057410000	2uw2_A.pdb:0.3363320000):0.0533786000	1w68_A.pdb:0.0694120000):0.3293880000):0.1087540000):0.0720152000	((2inc_B.pdb:0.3078220000	(2inp_C.pdb:0.3584710000	1mty_B.pdb:0.9220530000):0.3459040000):0.1215300000	(1mty_D.pdb:0.5829300000	3dhg_A.pdb:0.4454900000):0.1921320000):0.3559520000):0.1342040000	((2uw1_A.pdb:0.0562330000	2uw1_B.pdb:0.0564980000):0.0950089000	1afr_A.pdb:0.0927020000):0.3528970000):0.0646023000	1za0_A.pdb:0.5694650000):0.5555310000):0.0507753000):0.2056530000):0.0298333000):0.0372807000):0.0428508000);
(1ji5_A.pdb:0.1721510000	1jig_A.pdb:0.1098460000	(1n1q_A.pdb:0.0000030000	((((2chp_A.pdb:0.0657620000	(((1qgh_A.pdb:0.1173280000	2ux1_A.pdb:0.0769140000):0.0529979000	1otk_A.pdb:1.2735630000):0.1378440000	1ji4_A.pdb:0.1020420000):0.1133780000):0.0643333000	(((((1dps_A.pdb:0.1389790000	1jts_A.pdb:0.0821510000):0.1069490000	1o9r_A.pdb:0.1179460000):0.1851270000	(1tjo_A.pdb:0.0386700000	1tk6_A.pdb:0.0560020000):0.1726030000):0.1567820000	(2vzb_A.pdb:0.2222080000	((((((1oqu_A.pdb:0.0802390000	1r2f_A.pdb:0.0712860000):0.0632355000	1uzr_A.pdb:0.0758860000):0.2171400000	1mxr_A.pdb:0.3835330000):0.2137650000	((1jk0_A.pdb:0.4123210000	2uw2_A.pdb:0.2461420000):0.2036810000	1w68_A.pdb:0.0899680000):0.2542880000):0.1767090000	3ee4_A.pdb:0.5413640000):0.2519700000	((((2inc_B.pdb:0.3467410000	(2inp_C.pdb:0.4854240000	1mty_B.pdb:0.7546440000):0.2617390000):0.3745290000	(1mty_D.pdb:0.5630480000	3dhg_A.pdb:0.3247460000):0.0799255000):0.7989460000	((2uw1_A.pdb:0.0740690000	2uw1_B.pdb:0.0863930000):0.0668483000	1afr_A.pdb:0.0855600000):0.2539490000):0.0149268000	1za0_A.pdb:0.5330370000):0.0655050000):0.4903340000):0.1425090000):0.0604957000	1uvh_A.pdb:0.3018010000):0.1386400000):0.0000028716	(2fzf_A.pdb:1.0314200000	((((1bcf_A.pdb:0.0349550000	(3e1q_A.pdb:0.0380530000	(2fkz_A.pdb:0.0101620000	1jgc_A.pdb:0.1387660000):0.0390668000):0.0021817200):0.1015080000	(((((((1lb3_A.pdb:0.0611360000	2za7_A.pdb:0.0985210000):0.0669075000	(1r03_A.pdb:0.0470610000	(1z6o_A.pdb:0.4168400000	1z6o_M.pdb:0.3069510000):0.0972094000):0.0446375000):0.0197018000	1bg7_A.pdb:0.1900070000):0.1197960000	(3e6s_A.pdb:0.1713290000	2jd7_A.pdb:0.0753700000):0.0689847000):0.0472887000	1krq_A.pdb:0.1069660000):0.0826176000	1vlg_A.pdb:0.1074710000):0.0771161000	1eum_A.pdb:0.1379250000):0.1564350000):0.0362455000	((1lko_A.pdb:0.6242490000	1yuz_A.pdb:0.5761260000):0.0484956000	3qhb_A.pdb:0.6348710000):0.1525130000):0.0635512000	1nfv_A.pdb:0.2825260000):0.1073810000):0.0950819000):0.0464687000	2fjc_A.pdb:0.1128040000):0.0529422000):0.0701025000);
(1ji5_A.pdb:0.1461700000	1jig_A.pdb:0.0438090000	(1n1q_A.pdb:0.0155070000	((2chp_A.pdb:0.1039300000	((1qgh_A.pdb:0.0528510000	(2ux1_A.pdb:0.0000020000	1otk_A.pdb:1.1661180000):0.0791468000):0.1340300000	((((1dps_A.pdb:0.1098340000	1jts_A.pdb:0.1120170000):0.1451300000	1o9r_A.pdb:0.1088290000):0.1140920000	(1tjo_A.pdb:0.1233320000	1tk6_A.pdb:0.0796810000):0.2357840000):0.1156020000	(2vzb_A.pdb:0.1439170000	((((((((1oqu_A.pdb:0.0981140000	1r2f_A.pdb:0.0940970000):0.0184610000	1uzr_A.pdb:0.0600880000):0.2492080000	3ee4_A.pdb:0.6477350000):0.0677309000	1mxr_A.pdb:0.4450530000):0.1831510000	((1jk0_A.pdb:0.2791400000	2uw2_A.pdb:0.5038460000):0.1518310000	1w68_A.pdb:0.1473110000):0.2176470000):0.0932095000	(((2inc_B.pdb:0.3180420000	1mty_B.pdb:0.8355240000):0.1781760000	2inp_C.pdb:0.5282610000):0.0941372000	(1mty_D.pdb:0.6463370000	3dhg_A.pdb:0.3174400000):0.2232420000):0.2316220000):0.3527040000	((2uw1_A.pdb:0.0423390000	2uw1_B.pdb:0.0635550000):0.1029640000	1afr_A.pdb:0.0412680000):0.4320670000):0.1478940000	1za0_A.pdb:0.5374330000):0.5879860000):0.3854210000):0.0000023575):0.0450941000):0.0341529000	(((1ji4_A.pdb:0.1437430000	2fjc_A.pdb:0.0408790000):0.0097339800	1uvh_A.pdb:0.3920980000):0.0206656000	(2fzf_A.pdb:0.7569310000	((((1bcf_A.pdb:0.0535960000	3e1q_A.pdb:0.0434380000):0.0209358000	(2fkz_A.pdb:0.0553410000	(1jgc_A.pdb:0.0965330000	(((((((1lb3_A.pdb:0.0581740000	2za7_A.pdb:0.0677760000):0.0501489000	1bg7_A.pdb:0.3242080000):0.0444568000	1r03_A.pdb:0.0542020000):0.1105810000	3e6s_A.pdb:0.1655460000):0.0583557000	2jd7_A.pdb:0.0949350000):0.0469887000	(((1z6o_A.pdb:0.4239040000	1z6o_M.pdb:0.2668380000):0.1226890000	1vlg_A.pdb:0.0716600000):0.0466831000	1eum_A.pdb:0.1487870000):0.0333049000):0.0233419000	1krq_A.pdb:0.1306700000):0.1413060000):0.0877129000):0.0196158000):0.1096640000	1nfv_A.pdb:0.2751560000):0.0957852000	(1lko_A.pdb:0.1988060000	(1yuz_A.pdb:0.6065090000	3qhb_A.pdb:0.1946230000):0.2073740000):0.2753580000):0.1277300000):0.2018660000):0.0469127000):0.0428226000):0.0567933000);
(1ji5_A.pdb:0.1555200000	1jig_A.pdb:0.0666200000	(1n1q_A.pdb:0.0208920000	((2chp_A.pdb:0.0938940000	(((1ji4_A.pdb:0.1804600000	1uvh_A.pdb:0.3544280000):0.0045069000	2fjc_A.pdb:0.0970540000):0.0565923000	(2fzf_A.pdb:0.8207160000	((((1bcf_A.pdb:0.0383540000	3e1q_A.pdb:0.0648080000):0.0198809000	(2fkz_A.pdb:0.0299360000	(1jgc_A.pdb:0.1174990000	((((((((1lb3_A.pdb:0.0635570000	2za7_A.pdb:0.0711130000):0.0836501000	1bg7_A.pdb:0.2888540000):0.0759422000	1r03_A.pdb:0.1027350000):0.1471430000	3e6s_A.pdb:0.2448290000):0.0702472000	2jd7_A.pdb:0.0734870000):0.0416036000	1krq_A.pdb:0.0854190000):0.0306657000	((1z6o_A.pdb:0.5028410000	1z6o_M.pdb:0.2486680000):0.1548960000	1vlg_A.pdb:0.0828160000):0.0592757000):0.0655290000	1eum_A.pdb:0.1130640000):0.1577000000):0.0294937000):0.0144564000):0.0889850000	((1lko_A.pdb:0.2742610000	1yuz_A.pdb:0.7387810000):0.1184440000	3qhb_A.pdb:0.5844900000):0.1485960000):0.0921642000	1nfv_A.pdb:0.1311290000):0.0989534000):0.1309460000):0.0271563000):0.0155107000	((1qgh_A.pdb:0.1171350000	(2ux1_A.pdb:0.1322810000	1otk_A.pdb:0.9054280000):0.0484341000):0.1289480000	((((1dps_A.pdb:0.0843580000	1jts_A.pdb:0.1067330000):0.1355560000	1o9r_A.pdb:0.0372560000):0.1845870000	(1tjo_A.pdb:0.0841690000	1tk6_A.pdb:0.0296780000):0.0562584000):0.0983899000	(2vzb_A.pdb:0.1359140000	(((((((1oqu_A.pdb:0.1118130000	1r2f_A.pdb:0.1222890000):0.0639386000	1uzr_A.pdb:0.0528460000):0.1078540000	1mxr_A.pdb:0.4014190000):0.3481970000	(3ee4_A.pdb:0.5539020000	((1jk0_A.pdb:0.2962050000	2uw2_A.pdb:0.3582640000):0.1013580000	1w68_A.pdb:0.2252570000):0.1689750000):0.0923246000):0.1554140000	((2uw1_A.pdb:0.0816180000	2uw1_B.pdb:0.0454810000):0.1219650000	1afr_A.pdb:0.0303730000):0.4313570000):0.0295776000	((2inc_B.pdb:0.3620480000	(2inp_C.pdb:0.3403750000	1mty_B.pdb:1.1315420000):0.1959810000):0.2189920000	(1mty_D.pdb:0.4718350000	3dhg_A.pdb:0.3810090000):0.2179840000):0.3120490000):0.1678930000	1za0_A.pdb:0.3586860000):0.2723150000):0.2199410000):0.0348634000):0.0462821000):0.0388047000):0.0761385000);
(1ji5_A.pdb:0.1553550000	1jig_A.pdb:0.0237460000	(1n1q_A.pdb:0.0434480000	((2chp_A.pdb:0.0580090000	(((1qgh_A.pdb:0.0882240000	2ux1_A.pdb:0.1192740000):0.0317872000	1otk_A.pdb:1.2344570000):0.1900690000	1ji4_A.pdb:0.1025960000):0.1050480000):0.0322158000	(2fjc_A.pdb:0.0976450000	(((((1dps_A.pdb:0.0915720000	1jts_A.pdb:0.0304820000):0.1757760000	1uvh_A.pdb:0.3797000000):0.1102060000	1o9r_A.pdb:0.1068820000):0.1742000000	(1tjo_A.pdb:0.0887850000	1tk6_A.pdb:0.0350260000):0.1757290000):0.2059880000	((2fzf_A.pdb:0.7683950000	2vzb_A.pdb:0.3471070000):0.1673370000	(((((((1bcf_A.pdb:0.0148770000	3e1q_A.pdb:0.0680260000):0.0104441000	2fkz_A.pdb:0.0365750000):0.0990307000	1jgc_A.pdb:0.1285810000):0.0534396000	(((((((1lb3_A.pdb:0.0885340000	2za7_A.pdb:0.0507480000):0.0474400000	(1bg7_A.pdb:0.2245950000	1r03_A.pdb:0.0549940000):0.0577028000):0.0229753000	3e6s_A.pdb:0.1503390000):0.0799274000	(1z6o_A.pdb:0.6370690000	1z6o_M.pdb:0.2139510000):0.0747711000):0.0837956000	(2jd7_A.pdb:0.1598640000	1vlg_A.pdb:0.1832110000):0.0447489000):0.0324817000	1krq_A.pdb:0.1211500000):0.1057990000	1eum_A.pdb:0.1703100000):0.1282240000):0.0815282000	((1lko_A.pdb:0.2304070000	3qhb_A.pdb:0.3692320000):0.1752510000	1yuz_A.pdb:0.3216460000):0.2826020000):0.1137260000	1nfv_A.pdb:0.3124040000):0.0646457000	((((((((1oqu_A.pdb:0.0974830000	1r2f_A.pdb:0.1097230000):0.0913975000	1uzr_A.pdb:0.0572790000):0.5606730000	1mxr_A.pdb:0.3309680000):0.2913770000	((1jk0_A.pdb:0.4189660000	2uw2_A.pdb:0.2913410000):0.0764690000	1w68_A.pdb:0.1525410000):0.1322110000):0.1714100000	3ee4_A.pdb:0.6913310000):0.1616970000	((2inc_B.pdb:0.4046930000	(2inp_C.pdb:0.2543170000	1mty_B.pdb:1.9960640000):0.3882920000):0.2071660000	(1mty_D.pdb:0.5664250000	3dhg_A.pdb:0.5226520000):0.1549400000):0.4910720000):0.2889070000	((2uw1_A.pdb:0.0381850000	2uw1_B.pdb:0.1129230000):0.0937393000	1afr_A.pdb:0.0929710000):0.2222620000):0.3680190000	1za0_A.pdb:0.2871770000):0.6074060000):0.1352880000):0.1138450000):0.0693361000):0.0395115000):0.0739605000):0.0604301000);
(1ji5_A.pdb:0.2021750000	1jig_A.pdb:0.0433780000	(1n1q_A.pdb:0.0241440000	((2chp_A.pdb:0.1185790000	((1ji4_A.pdb:0.1040570000	(2fjc_A.pdb:0.0537580000	1uvh_A.pdb:0.2938760000):0.0033069100):0.0615254000	((2fzf_A.pdb:0.7368060000	(((1bcf_A.pdb:0.0520600000	(3e1q_A.pdb:0.0649220000	(2fkz_A.pdb:0.0497840000	1jgc_A.pdb:0.1093040000):0.0495881000):0.0312695000):0.0842462000	((((((((1lb3_A.pdb:0.0516910000	2za7_A.pdb:0.0797120000):0.0339977000	(1bg7_A.pdb:0.2784520000	1r03_A.pdb:0.0517550000):0.0471052000):0.0884831000	3e6s_A.pdb:0.2096970000):0.0708884000	(1z6o_A.pdb:0.4061310000	1z6o_M.pdb:0.2859420000):0.0952182000):0.1134050000	2jd7_A.pdb:0.1243080000):0.0120933000	1krq_A.pdb:0.0645050000):0.0640042000	1vlg_A.pdb:0.0960720000):0.0306030000	1eum_A.pdb:0.1036600000):0.1355030000):0.1256370000	1nfv_A.pdb:0.2382640000):0.0140253000):0.0777368000	(((1lko_A.pdb:0.1683710000	1yuz_A.pdb:0.4955440000):0.1445900000	3qhb_A.pdb:0.4060210000):0.2615810000	(1otk_A.pdb:0.8842850000	(((((((1oqu_A.pdb:0.1141150000	1r2f_A.pdb:0.0749870000):0.0449108000	1uzr_A.pdb:0.0790170000):0.2422580000	1mxr_A.pdb:0.3966190000):0.1864630000	((1jk0_A.pdb:0.3900440000	2uw2_A.pdb:0.2051910000):0.0631287000	1w68_A.pdb:0.2106200000):0.1430730000):0.1042440000	(3ee4_A.pdb:0.3052790000	((2inc_B.pdb:0.4058520000	(2inp_C.pdb:0.3441990000	1mty_B.pdb:0.8872380000):0.2531980000):0.2610820000	(1mty_D.pdb:0.3932010000	3dhg_A.pdb:0.7036060000):0.1249260000):0.2381590000):0.0968460000):0.2008380000	((2uw1_A.pdb:0.1251290000	2uw1_B.pdb:0.0635700000):0.0587570000	1afr_A.pdb:0.1457540000):0.4194990000):0.1296630000	1za0_A.pdb:0.3220960000):0.3722100000):0.1076820000):0.0715636000):0.1756380000):0.0623291000):0.0146229000	((1qgh_A.pdb:0.0794850000	2ux1_A.pdb:0.1156950000):0.0865485000	(((1dps_A.pdb:0.1410700000	1jts_A.pdb:0.0614390000):0.0544864000	(1o9r_A.pdb:0.0595770000	(1tjo_A.pdb:0.0563070000	1tk6_A.pdb:0.0453640000):0.1494850000):0.0572742000):0.0917398000	2vzb_A.pdb:0.2623510000):0.0000025727):0.0541023000):0.0625671000):0.0767504000);
(1ji5_A.pdb:0.1630700000	1jig_A.pdb:0.0265610000	(1n1q_A.pdb:0.0442490000	((2chp_A.pdb:0.0796540000	((1ji4_A.pdb:0.0848270000	(2fjc_A.pdb:0.0943930000	1uvh_A.pdb:0.4446280000):0.0246229000):0.0415450000	(((2fzf_A.pdb:0.8135130000	(((1bcf_A.pdb:0.0621700000	3e1q_A.pdb:0.0299760000):0.0214205000	(2fkz_A.pdb:0.0589490000	1jgc_A.pdb:0.1125700000):0.0376828000):0.1501570000	(((((1lb3_A.pdb:0.0167120000	(2za7_A.pdb:0.0244570000	3e6s_A.pdb:0.2812810000):0.0654222000):0.0108613000	(1z6o_A.pdb:0.3313480000	1z6o_M.pdb:0.2222420000):0.1114430000):0.0898896000	1r03_A.pdb:0.0650770000):0.0522324000	1bg7_A.pdb:0.1149210000):0.1119710000	(((1eum_A.pdb:0.0841190000	2jd7_A.pdb:0.0948950000):0.0405726000	1krq_A.pdb:0.0527240000):0.0181447000	1vlg_A.pdb:0.0658170000):0.0906473000):0.1389960000):0.0523799000):0.0596945000	1nfv_A.pdb:0.3051160000):0.0998137000	((((1lko_A.pdb:0.1590940000	1yuz_A.pdb:0.4926810000):0.0817933000	3qhb_A.pdb:0.2784180000):0.1719990000	((((((((1oqu_A.pdb:0.1114220000	1r2f_A.pdb:0.1249120000):0.0938844000	1uzr_A.pdb:0.0194450000):0.2296870000	1mxr_A.pdb:0.2736490000):0.1994110000	((1jk0_A.pdb:0.3921780000	2uw2_A.pdb:0.1971980000):0.1555220000	1w68_A.pdb:0.1706460000):0.0685305000):0.2028440000	3ee4_A.pdb:0.2547800000):0.1374690000	((2inc_B.pdb:0.6219010000	(2inp_C.pdb:0.3009800000	1mty_B.pdb:1.1415600000):0.2137450000):0.2483990000	(1mty_D.pdb:0.3621900000	3dhg_A.pdb:0.6141720000):0.3041800000):0.2921530000):0.1692670000	1za0_A.pdb:0.6932120000):0.0492480000	((2uw1_A.pdb:0.0304650000	2uw1_B.pdb:0.0567140000):0.0790521000	1afr_A.pdb:0.1141140000):0.0837559000):0.6681320000):0.0785153000	1otk_A.pdb:0.9624210000):0.0000022749):0.1127010000):0.0361351000):0.0171871000	((1qgh_A.pdb:0.0950750000	2ux1_A.pdb:0.1655280000):0.0881817000	(((1dps_A.pdb:0.1314210000	(1o9r_A.pdb:0.0366300000	(1tjo_A.pdb:0.0692510000	1tk6_A.pdb:0.0492290000):0.2797280000):0.1588870000):0.0858768000	1jts_A.pdb:0.0310510000):0.1336080000	2vzb_A.pdb:0.2765990000):0.0663899000):0.0139870000):0.0278365000):0.0361777000);
(1ji5_A.pdb:0.1035250000	(1jig_A.pdb:0.0615730000	(((1qgh_A.pdb:0.0502240000	2ux1_A.pdb:0.1142420000):0.0287183000	1otk_A.pdb:1.0275870000):0.0581391000	((((1dps_A.pdb:0.1020540000	1jts_A.pdb:0.0480300000):0.1840400000	1o9r_A.pdb:0.0571050000):0.1368890000	(1tjo_A.pdb:0.0952920000	1tk6_A.pdb:0.0115840000):0.1107170000):0.0898511000	(2vzb_A.pdb:0.2587000000	((((((((1oqu_A.pdb:0.1102850000	1r2f_A.pdb:0.1018060000):0.1119100000	1uzr_A.pdb:0.0159910000):0.3307250000	1mxr_A.pdb:0.4556570000):0.1575850000	3ee4_A.pdb:0.5745960000):0.0826271000	((1jk0_A.pdb:0.4437800000	2uw2_A.pdb:0.2068200000):0.1026280000	1w68_A.pdb:0.1837720000):0.1223000000):0.3501630000	((2inc_B.pdb:0.1915970000	(2inp_C.pdb:0.2236520000	1mty_B.pdb:1.0535100000):0.5413280000):0.1222590000	(1mty_D.pdb:0.6980270000	3dhg_A.pdb:0.3744380000):0.2094840000):0.3113090000):0.1846040000	((2uw1_A.pdb:0.0773850000	2uw1_B.pdb:0.0649260000):0.0980986000	1afr_A.pdb:0.0967850000):0.2035720000):0.1466550000	1za0_A.pdb:0.5566810000):0.3784020000):0.1812630000):0.0663544000):0.0494314000):0.0086515600	(1n1q_A.pdb:0.0287370000	(2chp_A.pdb:0.1018990000	((1ji4_A.pdb:0.1402790000	(2fjc_A.pdb:0.0353590000	1uvh_A.pdb:0.3938830000):0.0243579000):0.0570968000	(2fzf_A.pdb:0.7229930000	((((1bcf_A.pdb:0.0203570000	(3e1q_A.pdb:0.0205650000	2fkz_A.pdb:0.0447100000):0.0133798000):0.0410783000	(1jgc_A.pdb:0.1205170000	((((((1lb3_A.pdb:0.0449910000	(1bg7_A.pdb:0.2391380000	1r03_A.pdb:0.0853190000):0.0568758000):0.0587308000	2za7_A.pdb:0.0528170000):0.1102310000	3e6s_A.pdb:0.1799440000):0.0819384000	2jd7_A.pdb:0.1308310000):0.0278709000	(((1z6o_A.pdb:0.4344410000	1z6o_M.pdb:0.1801240000):0.1870190000	1vlg_A.pdb:0.0708690000):0.0591046000	1krq_A.pdb:0.1434720000):0.0261261000):0.0313349000	1eum_A.pdb:0.1430080000):0.0849169000):0.0342807000):0.1266300000	((1lko_A.pdb:0.2224800000	3qhb_A.pdb:0.5418240000):0.0580489000	1yuz_A.pdb:0.5560670000):0.1720580000):0.0964672000	1nfv_A.pdb:0.1639170000):0.1351130000):0.1353430000):0.0027542400):0.0584797000):0.0370424000);
(1ji5_A.pdb:0.1676840000	1jig_A.pdb:0.0271210000	(1n1q_A.pdb:0.0255780000	((2chp_A.pdb:0.0581380000	((1ji4_A.pdb:0.1467340000	(2fjc_A.pdb:0.0641090000	1uvh_A.pdb:0.4944390000):0.0145179000):0.0395426000	(2fzf_A.pdb:1.0005140000	((((1bcf_A.pdb:0.0000020000	(3e1q_A.pdb:0.0746410000	(2fkz_A.pdb:0.0206240000	1jgc_A.pdb:0.1043680000):0.0427085000):0.0468594000):0.0873296000	(1lko_A.pdb:0.3616420000	(1yuz_A.pdb:0.5522830000	3qhb_A.pdb:0.5107430000):0.2429530000):0.1233130000):0.0246002000	((((((1lb3_A.pdb:0.0440890000	2za7_A.pdb:0.0459010000):0.0699748000	(1bg7_A.pdb:0.1929780000	1r03_A.pdb:0.0648230000):0.0364887000):0.0313766000	3e6s_A.pdb:0.1025750000):0.0932483000	(1krq_A.pdb:0.0887090000	2jd7_A.pdb:0.0511500000):0.0414928000):0.0241654000	((1z6o_A.pdb:0.5121070000	1z6o_M.pdb:0.2416820000):0.0600025000	1vlg_A.pdb:0.0453490000):0.0396756000):0.0613673000	1eum_A.pdb:0.1620650000):0.1531830000):0.0943685000	1nfv_A.pdb:0.4999510000):0.0579061000):0.0785690000):0.0109511000):0.0281630000	((((1qgh_A.pdb:0.0761530000	2ux1_A.pdb:0.1017720000):0.0352278000	1otk_A.pdb:1.0233650000):0.0754965000	(2vzb_A.pdb:0.0813430000	(((((((1oqu_A.pdb:0.1258370000	1r2f_A.pdb:0.1086360000):0.1512650000	1uzr_A.pdb:0.0416020000):0.2322020000	1mxr_A.pdb:0.3970710000):0.1587730000	((1jk0_A.pdb:0.2695280000	(2uw2_A.pdb:0.3747960000	1w68_A.pdb:0.2405160000):0.1477540000):0.1897400000	(((2inc_B.pdb:0.4388150000	(2inp_C.pdb:0.0908770000	1mty_B.pdb:1.2335350000):0.4573350000):0.1614340000	1mty_D.pdb:0.6070660000):0.1140840000	3dhg_A.pdb:0.4626660000):0.2556860000):0.1227530000):0.2250790000	3ee4_A.pdb:0.4001050000):0.3096960000	((2uw1_A.pdb:0.0623790000	2uw1_B.pdb:0.1164440000):0.1056190000	1afr_A.pdb:0.0904410000):0.3782310000):0.1072310000	1za0_A.pdb:0.3693540000):0.3934950000):0.1826340000):0.0204481000	(((1dps_A.pdb:0.1155160000	1jts_A.pdb:0.0651840000):0.0818485000	1o9r_A.pdb:0.0736060000):0.2553880000	(1tjo_A.pdb:0.1099600000	1tk6_A.pdb:0.0057180000):0.0645773000):0.1113290000):0.0364764000):0.0600269000):0.0190835000);
(1ji5_A.pdb:0.2227550000	1jig_A.pdb:0.0686790000	(1n1q_A.pdb:0.0358920000	((((2chp_A.pdb:0.0761430000	(((1qgh_A.pdb:0.1256560000	2ux1_A.pdb:0.0786190000):0.0588361000	1otk_A.pdb:1.4061080000):0.0667094000	1ji4_A.pdb:0.0881410000):0.1481690000):0.0338697000	((((1dps_A.pdb:0.1578990000	1jts_A.pdb:0.1185770000):0.0876032000	1o9r_A.pdb:0.0449310000):0.1107410000	(1tjo_A.pdb:0.0663980000	1tk6_A.pdb:0.0416990000):0.1741730000):0.1472550000	1uvh_A.pdb:0.4276790000):0.1033320000):0.0000020964	(((2fzf_A.pdb:0.7740020000	1nfv_A.pdb:0.3741040000):0.0347256000	((((1bcf_A.pdb:0.0348620000	3e1q_A.pdb:0.0641460000):0.0103453000	(2fkz_A.pdb:0.0582150000	1jgc_A.pdb:0.2159200000):0.0435754000):0.0354230000	(((((((1lb3_A.pdb:0.0385090000	2za7_A.pdb:0.0560940000):0.0485378000	(1bg7_A.pdb:0.2287250000	1r03_A.pdb:0.0402650000):0.0441347000):0.0918434000	3e6s_A.pdb:0.2207080000):0.0808510000	(1z6o_A.pdb:0.4134220000	1z6o_M.pdb:0.2025460000):0.1693690000):0.0547798000	(2jd7_A.pdb:0.1862680000	1vlg_A.pdb:0.1317230000):0.0401962000):0.0037465900	1krq_A.pdb:0.1717790000):0.0571266000	1eum_A.pdb:0.1574980000):0.1816130000):0.1033130000	(1lko_A.pdb:0.4560020000	(1yuz_A.pdb:0.3971550000	3qhb_A.pdb:0.6598540000):0.2098430000):0.1068750000):0.0574772000):0.0910415000	(2vzb_A.pdb:0.2247740000	((((((((1oqu_A.pdb:0.1390580000	1r2f_A.pdb:0.0651410000):0.0882115000	1uzr_A.pdb:0.0354210000):0.3333940000	3ee4_A.pdb:0.5034490000):0.1374210000	1mxr_A.pdb:0.4619860000):0.0824326000	((1jk0_A.pdb:0.3991960000	2uw2_A.pdb:0.2227940000):0.1579210000	1w68_A.pdb:0.0941640000):0.2193390000):0.2772780000	((2inc_B.pdb:0.4031790000	(2inp_C.pdb:0.2565750000	1mty_B.pdb:1.1397900000):0.2617870000):0.1117690000	(1mty_D.pdb:0.8831420000	3dhg_A.pdb:0.3207000000):0.2419290000):0.3013430000):0.2974990000	((2uw1_A.pdb:0.0502500000	2uw1_B.pdb:0.0631380000):0.0533628000	1afr_A.pdb:0.0687510000):0.1229530000):0.2329100000	1za0_A.pdb:0.5315280000):0.3433570000):0.1258440000):0.0796177000):0.0342085000	2fjc_A.pdb:0.1188460000):0.0590502000):0.0530571000);
(1ji5_A.pdb:0.1417030000	1jig_A.pdb:0.0638420000	(1n1q_A.pdb:0.0087570000	(((2chp_A.pdb:0.1051480000	1ji4_A.pdb:0.2239400000):0.0651554000	(((1qgh_A.pdb:0.1037460000	(2ux1_A.pdb:0.0655470000	1otk_A.pdb:0.9906770000):0.0794785000):0.1984830000	2fjc_A.pdb:0.1336050000):0.0082195100	(((((1dps_A.pdb:0.1300450000	1jts_A.pdb:0.0894400000):0.1128130000	1o9r_A.pdb:0.1356670000):0.1240030000	(1tjo_A.pdb:0.0456270000	1tk6_A.pdb:0.0957590000):0.2435860000):0.0489742000	((((1bcf_A.pdb:0.0478720000	((3e1q_A.pdb:0.0667390000	2fkz_A.pdb:0.0239660000):0.0187323000	1jgc_A.pdb:0.2500550000):0.0037270300):0.1168150000	(((((((1lb3_A.pdb:0.0943490000	2za7_A.pdb:0.0947250000):0.0459376000	1bg7_A.pdb:0.2092420000):0.1030750000	1r03_A.pdb:0.0373890000):0.1632490000	3e6s_A.pdb:0.2196810000):0.0200379000	2jd7_A.pdb:0.0891950000):0.0693194000	1krq_A.pdb:0.1139040000):0.0214532000	(((1z6o_A.pdb:0.5996050000	1z6o_M.pdb:0.3207690000):0.1427200000	1vlg_A.pdb:0.1324440000):0.1373260000	1eum_A.pdb:0.0833910000):0.0426324000):0.1462800000):0.1359190000	(1lko_A.pdb:0.4849610000	1yuz_A.pdb:0.6952860000):0.1730560000):0.0339069000	(1nfv_A.pdb:0.2157880000	3qhb_A.pdb:1.0887520000):0.0616200000):0.1557700000):0.0246855000	(1uvh_A.pdb:0.3357210000	(2vzb_A.pdb:0.2594070000	((((((1oqu_A.pdb:0.0634600000	1r2f_A.pdb:0.0799260000):0.0774264000	1uzr_A.pdb:0.0205070000):0.2226470000	(1mxr_A.pdb:0.3727690000	3ee4_A.pdb:0.5761340000):0.0488759000):0.0965880000	((1jk0_A.pdb:0.5664730000	2uw2_A.pdb:0.2992190000):0.1324320000	1w68_A.pdb:0.0932060000):0.1942800000):0.1511340000	(((2uw1_A.pdb:0.0471540000	2uw1_B.pdb:0.0535890000):0.1019350000	1afr_A.pdb:0.1105100000):0.1957720000	1za0_A.pdb:0.7944510000):0.3617280000):0.0703009000	((2inc_B.pdb:0.2706320000	(1mty_D.pdb:0.5945790000	3dhg_A.pdb:0.5606450000):0.2518220000):0.0792331000	(2inp_C.pdb:0.4822960000	1mty_B.pdb:0.6601690000):0.2650920000):0.1434890000):0.4849210000):0.1785390000):0.1266180000):0.0510400000):0.0375236000):0.0000021390	2fzf_A.pdb:0.9095670000):0.0390020000):0.0749995000);
(1ji5_A.pdb:0.0824610000	(1jig_A.pdb:0.0557040000	(1n1q_A.pdb:0.0085710000	((2chp_A.pdb:0.1148450000	(((1qgh_A.pdb:0.0515980000	2ux1_A.pdb:0.1171740000):0.1515210000	(((((2fzf_A.pdb:0.7326520000	1yuz_A.pdb:0.2081220000):0.3456860000	(1lko_A.pdb:0.1398170000	3qhb_A.pdb:0.5144140000):0.0998743000):0.1259930000	((((1bcf_A.pdb:0.1108610000	3e1q_A.pdb:0.0472240000):0.0321901000	2fkz_A.pdb:0.0601220000):0.0951157000	1jgc_A.pdb:0.1872070000):0.0968270000	((((((1lb3_A.pdb:0.0000020000	2za7_A.pdb:0.0756770000):0.1006930000	1r03_A.pdb:0.0648870000):0.0368870000	1bg7_A.pdb:0.2068930000):0.1245290000	(1z6o_A.pdb:0.4548350000	1z6o_M.pdb:0.3916940000):0.0476425000):0.0404794000	((1eum_A.pdb:0.1784560000	1krq_A.pdb:0.0520210000):0.0225106000	(3e6s_A.pdb:0.2209730000	2jd7_A.pdb:0.0308520000):0.0433538000):0.0502581000):0.0343132000	1vlg_A.pdb:0.1143110000):0.1495020000):0.1260190000):0.1047660000	(1nfv_A.pdb:0.3655510000	1otk_A.pdb:1.2028720000):0.0731625000):0.0622945000	((((((((1oqu_A.pdb:0.0653460000	1r2f_A.pdb:0.0800130000):0.1187490000	1uzr_A.pdb:0.0488390000):0.2940250000	1mxr_A.pdb:0.3225430000):0.1752310000	3ee4_A.pdb:0.5723870000):0.1168700000	((1jk0_A.pdb:0.3074600000	2uw2_A.pdb:0.3099050000):0.1822090000	1w68_A.pdb:0.1336870000):0.2070810000):0.0861439000	((2inc_B.pdb:0.4183510000	(2inp_C.pdb:0.3497440000	1mty_B.pdb:0.9670830000):0.0723655000):0.0743325000	(1mty_D.pdb:0.5011160000	3dhg_A.pdb:0.3874850000):0.3628080000):0.3485260000):0.2671850000	((2uw1_A.pdb:0.0687630000	2uw1_B.pdb:0.0781140000):0.0550733000	1afr_A.pdb:0.0798600000):0.2790030000):0.1433950000	1za0_A.pdb:0.4517640000):0.3364370000):0.1647280000):0.0202590000	((((1dps_A.pdb:0.1367560000	1jts_A.pdb:0.0736910000):0.0971198000	1o9r_A.pdb:0.1114640000):0.1905930000	(1tjo_A.pdb:0.0805690000	1tk6_A.pdb:0.0347260000):0.1255670000):0.0603902000	(1uvh_A.pdb:0.5474420000	2vzb_A.pdb:0.2331400000):0.0600053000):0.0181041000):0.0151916000):0.0570062000	2fjc_A.pdb:0.1606600000):0.0877379000):0.0888751000):0.0773510000	1ji4_A.pdb:0.1694030000);
(1ji5_A.pdb:0.1355870000	1jig_A.pdb:0.0458040000	(1n1q_A.pdb:0.0190570000	(((2chp_A.pdb:0.1239960000	1ji4_A.pdb:0.1585680000):0.0913326000	((2fjc_A.pdb:0.0631830000	1uvh_A.pdb:0.5683290000):0.0436924000	(2fzf_A.pdb:0.9554790000	(((1bcf_A.pdb:0.0386360000	(3e1q_A.pdb:0.0373280000	(2fkz_A.pdb:0.0373700000	1jgc_A.pdb:0.1545860000):0.0234529000):0.0378111000):0.0714465000	((((((((1lb3_A.pdb:0.0619520000	2za7_A.pdb:0.0662700000):0.0889832000	1r03_A.pdb:0.0494610000):0.0126470000	1bg7_A.pdb:0.2442000000):0.0889752000	(1z6o_A.pdb:0.5526650000	1z6o_M.pdb:0.1727890000):0.1035150000):0.0725978000	(3e6s_A.pdb:0.2049200000	2jd7_A.pdb:0.0415810000):0.0571484000):0.0343193000	1krq_A.pdb:0.0751310000):0.1077740000	1vlg_A.pdb:0.1230110000):0.0378281000	1eum_A.pdb:0.0953970000):0.1883280000):0.1074840000	(1nfv_A.pdb:0.1537420000	(1lko_A.pdb:0.2259490000	(1yuz_A.pdb:0.6844670000	3qhb_A.pdb:0.1700400000):0.3033360000):0.3261150000):0.1165880000):0.0173212000):0.0590458000):0.0000029124):0.0517037000	((1qgh_A.pdb:0.0364230000	(2ux1_A.pdb:0.0971830000	1otk_A.pdb:1.0629200000):0.0956004000):0.0977717000	((((1dps_A.pdb:0.1081600000	1jts_A.pdb:0.1063460000):0.2015570000	1o9r_A.pdb:0.0195350000):0.1057410000	(1tjo_A.pdb:0.0762100000	1tk6_A.pdb:0.0091730000):0.1081420000):0.1340050000	(2vzb_A.pdb:0.1207430000	((((((((1oqu_A.pdb:0.1048220000	1r2f_A.pdb:0.1108500000):0.0709252000	1uzr_A.pdb:0.0736850000):0.2705120000	1mxr_A.pdb:0.3036250000):0.2488240000	((1jk0_A.pdb:0.2830510000	2uw2_A.pdb:0.4717540000):0.1014180000	1w68_A.pdb:0.3635570000):0.0763022000):0.1474120000	3ee4_A.pdb:0.3176840000):0.0897780000	((2inc_B.pdb:0.5838340000	((2inp_C.pdb:0.2620010000	1mty_B.pdb:1.2512110000):0.1846230000	1mty_D.pdb:0.3705490000):0.1025250000):0.0697950000	3dhg_A.pdb:0.5876650000):0.3597220000):0.2769790000	((2uw1_A.pdb:0.0386390000	2uw1_B.pdb:0.0798600000):0.0800170000	1afr_A.pdb:0.0962260000):0.3326550000):0.0539887000	1za0_A.pdb:0.5685050000):0.4306780000):0.2858000000):0.0186220000):0.0319028000):0.0634885000):0.0995081000);
(1ji5_A.pdb:0.1399300000	(1jig_A.pdb:0.0952750000	1n1q_A.pdb:0.0324950000):0.0566134000	((2chp_A.pdb:0.1508530000	(((1ji4_A.pdb:0.1225910000	2fjc_A.pdb:0.0584350000):0.0241106000	1uvh_A.pdb:0.5805550000):0.0354235000	(2fzf_A.pdb:0.8384250000	((((1bcf_A.pdb:0.0388020000	(3e1q_A.pdb:0.0346070000	(2fkz_A.pdb:0.0344780000	1jgc_A.pdb:0.1648280000):0.0431972000):0.0499798000):0.1141080000	(((((((1lb3_A.pdb:0.0385950000	(2za7_A.pdb:0.0209990000	3e6s_A.pdb:0.2598910000):0.0764876000):0.0819880000	1r03_A.pdb:0.0611720000):0.0435343000	1bg7_A.pdb:0.1983980000):0.1019190000	(1z6o_A.pdb:0.4723960000	1z6o_M.pdb:0.1861970000):0.1476200000):0.1038530000	(1krq_A.pdb:0.0698860000	2jd7_A.pdb:0.1198560000):0.0292729000):0.0749060000	1vlg_A.pdb:0.1026750000):0.0750515000	1eum_A.pdb:0.1834150000):0.1350200000):0.0827324000	((1lko_A.pdb:0.1987950000	3qhb_A.pdb:0.5040680000):0.1245170000	1yuz_A.pdb:0.5573740000):0.2513660000):0.0621576000	1nfv_A.pdb:0.3086590000):0.1377070000):0.0927008000):0.0169518000):0.0412179000	((1qgh_A.pdb:0.1040920000	(2ux1_A.pdb:0.1317450000	1otk_A.pdb:1.1902610000):0.0614274000):0.1334360000	((((1dps_A.pdb:0.0840790000	1jts_A.pdb:0.0533940000):0.1192870000	1o9r_A.pdb:0.0863170000):0.0786287000	(1tjo_A.pdb:0.0817180000	1tk6_A.pdb:0.0433670000):0.1185660000):0.1210860000	(2vzb_A.pdb:0.2773440000	((((((((1oqu_A.pdb:0.1346980000	1r2f_A.pdb:0.0800530000):0.0989400000	1uzr_A.pdb:0.0352600000):0.2407950000	1mxr_A.pdb:0.3667970000):0.1671250000	((1jk0_A.pdb:0.3602500000	2uw2_A.pdb:0.3177730000):0.1165840000	1w68_A.pdb:0.1094120000):0.2632810000):0.1420290000	3ee4_A.pdb:0.4822890000):0.1260240000	((2inc_B.pdb:0.6864790000	(2inp_C.pdb:0.4511940000	1mty_B.pdb:1.1208310000):0.2205860000):0.3309690000	(1mty_D.pdb:0.5246490000	3dhg_A.pdb:0.4876390000):0.1372620000):0.5341710000):0.2244020000	((2uw1_A.pdb:0.0909900000	2uw1_B.pdb:0.1148850000):0.0633818000	1afr_A.pdb:0.0951020000):0.2770640000):0.0914762000	1za0_A.pdb:0.5734020000):0.4254760000):0.2035870000):0.0540370000):0.0507327000):0.0261159000);
(1ji5_A.pdb:0.1958270000	1jig_A.pdb:0.0928780000	(1n1q_A.pdb:0.0365580000	(((2chp_A.pdb:0.0386550000	(((1qgh_A.pdb:0.1143660000	2ux1_A.pdb:0.1852880000):0.0215715000	1otk_A.pdb:1.0055190000):0.0351075000	1ji4_A.pdb:0.0932270000):0.0998336000):0.0269879000	(((((1dps_A.pdb:0.1432310000	1jts_A.pdb:0.0908630000):0.0947739000	1o9r_A.pdb:0.0956010000):0.1515760000	(1tjo_A.pdb:0.0550430000	1tk6_A.pdb:0.0264030000):0.1325260000):0.0860098000	(2vzb_A.pdb:0.0776680000	((((((((1oqu_A.pdb:0.0896960000	1r2f_A.pdb:0.0564410000):0.0842443000	1uzr_A.pdb:0.0838930000):0.1631590000	1mxr_A.pdb:0.3143820000):0.2724310000	3ee4_A.pdb:0.5809720000):0.1357430000	((1jk0_A.pdb:0.3012590000	2uw2_A.pdb:0.2803620000):0.1051600000	1w68_A.pdb:0.1381430000):0.1242160000):0.0993453000	((2inc_B.pdb:0.4300670000	(2inp_C.pdb:0.4230760000	1mty_B.pdb:1.0112020000):0.2677610000):0.2789690000	(1mty_D.pdb:0.6116420000	3dhg_A.pdb:0.6238040000):0.1464930000):0.3528450000):0.1155280000	((2uw1_A.pdb:0.0580260000	2uw1_B.pdb:0.0841390000):0.0403607000	1afr_A.pdb:0.0826540000):0.3853020000):0.1852980000	1za0_A.pdb:0.4686380000):0.6864020000):0.2673620000):0.0354425000	(2fzf_A.pdb:1.1198410000	(((((1bcf_A.pdb:0.0472050000	3e1q_A.pdb:0.0490150000):0.0183560000	(2fkz_A.pdb:0.0378080000	1jgc_A.pdb:0.1826570000):0.0589722000):0.1138340000	(((((((1lb3_A.pdb:0.0588250000	2za7_A.pdb:0.0730440000):0.0607199000	1bg7_A.pdb:0.1827000000):0.0555858000	1r03_A.pdb:0.0636110000):0.0533771000	(1z6o_A.pdb:0.5210930000	1z6o_M.pdb:0.4383360000):0.1811060000):0.0529739000	(3e6s_A.pdb:0.1192130000	2jd7_A.pdb:0.0812290000):0.0599274000):0.0735589000	1krq_A.pdb:0.0784680000):0.0426481000	(1eum_A.pdb:0.1100800000	1vlg_A.pdb:0.1290620000):0.0337375000):0.2249100000):0.1963470000	(1lko_A.pdb:0.3814550000	(1yuz_A.pdb:0.7210750000	3qhb_A.pdb:0.4370220000):0.1208950000):0.1454260000):0.0746195000	1nfv_A.pdb:0.2397530000):0.1587110000):0.1274630000):0.0029006700):0.0436876000	(2fjc_A.pdb:0.0956580000	1uvh_A.pdb:0.5825150000):0.0334245000):0.0419344000):0.0893164000);
(1ji5_A.pdb:0.1678070000	1jig_A.pdb:0.0943320000	((1n1q_A.pdb:0.0650900000	(2chp_A.pdb:0.3043030000	(((1ji4_A.pdb:0.1583530000	2fjc_A.pdb:0.0570700000):0.0204929000	1uvh_A.pdb:0.3659490000):0.0145799000	((2fzf_A.pdb:0.7878360000	((((((((1oqu_A.pdb:0.1274160000	1r2f_A.pdb:0.1077840000):0.0602170000	1uzr_A.pdb:0.0776800000):0.1897490000	1mxr_A.pdb:0.4959830000):0.3211300000	3ee4_A.pdb:0.2672250000):0.1146880000	(1jk0_A.pdb:0.3504160000	(2uw2_A.pdb:0.2784490000	1w68_A.pdb:0.1590310000):0.1151430000):0.1288080000):0.2455260000	((2inc_B.pdb:0.2131950000	(2inp_C.pdb:0.3729800000	1mty_B.pdb:1.1100870000):0.2969800000):0.3894970000	(1mty_D.pdb:0.5464350000	3dhg_A.pdb:0.5661080000):0.1617250000):0.4635990000):0.2042400000	(2uw1_A.pdb:0.0468170000	(2uw1_B.pdb:0.0856460000	1afr_A.pdb:0.1802430000):0.0190944000):0.3736020000):0.1397060000	1za0_A.pdb:0.3164140000):0.5980330000):0.0000023768	((((1bcf_A.pdb:0.0000020000	(3e1q_A.pdb:0.0480070000	(2fkz_A.pdb:0.0166240000	1jgc_A.pdb:0.1492400000):0.0321793000):0.0611251000):0.1637840000	((((((((1lb3_A.pdb:0.0364200000	(2za7_A.pdb:0.0631960000	3e6s_A.pdb:0.1351790000):0.0445377000):0.1029690000	1r03_A.pdb:0.0218840000):0.0659439000	1bg7_A.pdb:0.2812820000):0.1175700000	2jd7_A.pdb:0.0546230000):0.0188599000	1krq_A.pdb:0.1128430000):0.0601439000	(1z6o_A.pdb:0.3543290000	1z6o_M.pdb:0.2399260000):0.1041260000):0.0394370000	1vlg_A.pdb:0.1452080000):0.0331892000	1eum_A.pdb:0.1430030000):0.1868420000):0.0293317000	((1lko_A.pdb:0.2600460000	3qhb_A.pdb:0.5994860000):0.1380490000	1yuz_A.pdb:0.5840480000):0.2862380000):0.0460460000	1nfv_A.pdb:0.3410610000):0.0484008000):0.2018900000):0.0360247000):0.0640301000):0.0288304000	(((1qgh_A.pdb:0.0678530000	(2ux1_A.pdb:0.1225690000	1otk_A.pdb:1.1257070000):0.0737528000):0.0857806000	2vzb_A.pdb:0.5071460000):0.0127086000	(((1dps_A.pdb:0.1634180000	1jts_A.pdb:0.0883670000):0.1106160000	1o9r_A.pdb:0.0487490000):0.0982883000	(1tjo_A.pdb:0.0714740000	1tk6_A.pdb:0.0321980000):0.1727180000):0.1523490000):0.0539250000):0.0210644000);
(1ji5_A.pdb:0.1907690000	(1jig_A.pdb:0.0788450000	((((2chp_A.pdb:0.1297040000	((1qgh_A.pdb:0.1593110000	2ux1_A.pdb:0.0908840000):0.0238419000	1otk_A.pdb:1.1831900000):0.1425440000):0.0801598000	1ji4_A.pdb:0.1064340000):0.0651027000	(((((1dps_A.pdb:0.1684320000	1jts_A.pdb:0.0651280000):0.1244970000	1o9r_A.pdb:0.1757630000):0.1087960000	(1tjo_A.pdb:0.0324830000	1tk6_A.pdb:0.1176180000):0.2864900000):0.0928682000	((2fzf_A.pdb:0.8902140000	(((1bcf_A.pdb:0.0274570000	(3e1q_A.pdb:0.0392870000	(2fkz_A.pdb:0.0558970000	1jgc_A.pdb:0.1669330000):0.0305436000):0.0116947000):0.1179370000	((1lko_A.pdb:0.5255530000	(1yuz_A.pdb:0.5222450000	3qhb_A.pdb:0.3172760000):0.0918345000):0.2933250000	((((((((1lb3_A.pdb:0.0222520000	2za7_A.pdb:0.0467940000):0.0533440000	1bg7_A.pdb:0.2881710000):0.0851016000	1r03_A.pdb:0.0151300000):0.0719694000	(1z6o_A.pdb:0.4443250000	1z6o_M.pdb:0.2812490000):0.1214430000):0.0635169000	(3e6s_A.pdb:0.2030640000	2jd7_A.pdb:0.0347420000):0.0770790000):0.0322887000	1krq_A.pdb:0.1156940000):0.0593665000	1vlg_A.pdb:0.1105990000):0.0584510000	1eum_A.pdb:0.0871930000):0.1387410000):0.0676425000):0.0734661000	1nfv_A.pdb:0.3233250000):0.0715612000):0.0688117000	(2vzb_A.pdb:0.3194140000	(((((((1oqu_A.pdb:0.1086220000	1r2f_A.pdb:0.1164600000):0.0651274000	1uzr_A.pdb:0.0349810000):0.2604080000	1mxr_A.pdb:0.5210340000):0.1324870000	(((1jk0_A.pdb:0.3309480000	2uw2_A.pdb:0.3511880000):0.0997295000	1w68_A.pdb:0.0890520000):0.1937120000	((2inc_B.pdb:0.2633370000	(2inp_C.pdb:0.4172710000	1mty_B.pdb:1.1047670000):0.1901520000):0.2748920000	(1mty_D.pdb:0.7546180000	3dhg_A.pdb:0.6358980000):0.2036980000):0.2682920000):0.0534910000):0.2255470000	3ee4_A.pdb:0.4088400000):0.1889790000	((2uw1_A.pdb:0.0328550000	2uw1_B.pdb:0.0746430000):0.1066510000	1afr_A.pdb:0.1125280000):0.2202840000):0.1388380000	1za0_A.pdb:0.4855900000):0.7489370000):0.2514750000):0.0975773000):0.0516306000	1uvh_A.pdb:0.4077970000):0.0000026351):0.0672010000	2fjc_A.pdb:0.1079220000):0.1171340000):0.0249648000	1n1q_A.pdb:0.0606090000);
(1ji5_A.pdb:0.2373170000	1jig_A.pdb:0.0638040000	(1n1q_A.pdb:0.0237820000	((2chp_A.pdb:0.0914040000	1ji4_A.pdb:0.2207640000):0.0831899000	(((1qgh_A.pdb:0.1013710000	(2ux1_A.pdb:0.0709480000	1otk_A.pdb:0.9313300000):0.0961218000):0.0999020000	(2fjc_A.pdb:0.1460950000	((((((1dps_A.pdb:0.1407550000	1jts_A.pdb:0.0680150000):0.1256930000	1o9r_A.pdb:0.0541950000):0.1867570000	(1tjo_A.pdb:0.0598160000	1tk6_A.pdb:0.0532040000):0.1592030000):0.0476854000	(2vzb_A.pdb:0.1891510000	(((((1oqu_A.pdb:0.0718800000	1r2f_A.pdb:0.0955760000):0.0431503000	1uzr_A.pdb:0.0575260000):0.1637060000	1mxr_A.pdb:0.3559260000):0.1475470000	(3ee4_A.pdb:0.4449600000	((1jk0_A.pdb:0.5591120000	2uw2_A.pdb:0.2359770000):0.0965848000	1w68_A.pdb:0.1163280000):0.1365360000):0.1637160000):0.1663250000	((2inc_B.pdb:0.4170600000	((2inp_C.pdb:0.3524440000	1mty_B.pdb:0.8750680000):0.3760430000	(1mty_D.pdb:0.4688250000	3dhg_A.pdb:0.6726840000):0.2411180000):0.1260050000):0.3423690000	(((2uw1_A.pdb:0.0559160000	2uw1_B.pdb:0.0503900000):0.1216380000	1afr_A.pdb:0.0784700000):0.2583550000	1za0_A.pdb:0.6406950000):0.1373820000):0.0956500000):0.4084010000):0.1690690000):0.1036340000	1uvh_A.pdb:0.3596340000):0.0152269000	((((1bcf_A.pdb:0.0615620000	(3e1q_A.pdb:0.0084870000	2fkz_A.pdb:0.0649600000):0.0127645000):0.0446253000	(1jgc_A.pdb:0.0726320000	1nfv_A.pdb:0.3298690000):0.0592640000):0.1435040000	(((((((1lb3_A.pdb:0.0408620000	2za7_A.pdb:0.0698520000):0.0794905000	1bg7_A.pdb:0.2231900000):0.1068870000	1r03_A.pdb:0.0138040000):0.1185620000	3e6s_A.pdb:0.2274540000):0.1276780000	2jd7_A.pdb:0.1040690000):0.0266826000	1krq_A.pdb:0.0870290000):0.0298598000	(((1z6o_A.pdb:0.5743180000	1z6o_M.pdb:0.2395760000):0.1307580000	1vlg_A.pdb:0.1165500000):0.0283691000	1eum_A.pdb:0.1509740000):0.0453203000):0.1116560000):0.2413670000	(1lko_A.pdb:0.3293730000	(1yuz_A.pdb:0.4868240000	3qhb_A.pdb:0.5723180000):0.0444214000):0.1628920000):0.2259340000):0.0393890000):0.0054044400):0.0396388000	2fzf_A.pdb:0.9934230000):0.0000021390):0.0365339000):0.0413668000);
(1ji5_A.pdb:0.1358620000	1jig_A.pdb:0.0272180000	(((1n1q_A.pdb:0.0789470000	(((2chp_A.pdb:0.1002170000	(2fzf_A.pdb:0.7872550000	(((1bcf_A.pdb:0.0000020000	((3e1q_A.pdb:0.0836960000	2fkz_A.pdb:0.0614070000):0.0130013000	1jgc_A.pdb:0.1784450000):0.0138452000):0.1009890000	(((1lko_A.pdb:0.4592190000	1yuz_A.pdb:0.5644600000):0.1080810000	3qhb_A.pdb:0.4455650000):0.1472270000	((((((1lb3_A.pdb:0.0928700000	(1bg7_A.pdb:0.2682730000	1r03_A.pdb:0.0367290000):0.0467651000):0.0938220000	2za7_A.pdb:0.0500160000):0.1065520000	3e6s_A.pdb:0.0746710000):0.1273210000	(1krq_A.pdb:0.1638300000	2jd7_A.pdb:0.1497390000):0.0159855000):0.0395330000	1eum_A.pdb:0.0899960000):0.0393481000	((1z6o_A.pdb:0.5197800000	1z6o_M.pdb:0.2979330000):0.1327290000	1vlg_A.pdb:0.1615440000):0.0981845000):0.1149160000):0.1052580000):0.0710674000	1nfv_A.pdb:0.1516220000):0.0927960000):0.1231980000):0.0000028120	1uvh_A.pdb:0.4446580000):0.0243021000	(1ji4_A.pdb:0.2064220000	2fjc_A.pdb:0.0554800000):0.0294601000):0.0514500000):0.0151333000	((((1dps_A.pdb:0.1647460000	1jts_A.pdb:0.0618390000):0.1434200000	1o9r_A.pdb:0.0745760000):0.1073450000	(1tjo_A.pdb:0.0757580000	1tk6_A.pdb:0.0349070000):0.2172580000):0.1080320000	(2vzb_A.pdb:0.2432600000	((((((((1oqu_A.pdb:0.1145390000	1r2f_A.pdb:0.0779180000):0.0473295000	1uzr_A.pdb:0.0365490000):0.3683510000	1mxr_A.pdb:0.3897190000):0.1646660000	3ee4_A.pdb:0.5627650000):0.2074850000	((1jk0_A.pdb:0.3341450000	2uw2_A.pdb:0.3482070000):0.0736210000	1w68_A.pdb:0.1390420000):0.0720923000):0.2482300000	(((2inc_B.pdb:0.4464230000	(2inp_C.pdb:0.3149580000	1mty_B.pdb:0.7399520000):0.3584090000):0.1600460000	1mty_D.pdb:0.3875500000):0.1065430000	3dhg_A.pdb:0.4200480000):0.2616870000):0.2404070000	((2uw1_A.pdb:0.0544460000	2uw1_B.pdb:0.0823640000):0.1120070000	1afr_A.pdb:0.0964120000):0.3359560000):0.0847819000	1za0_A.pdb:0.4904200000):0.3968820000):0.2391400000):0.0506819000):0.0360171000	(1qgh_A.pdb:0.0587830000	(2ux1_A.pdb:0.0934500000	1otk_A.pdb:1.5046940000):0.0433259000):0.1265320000):0.0584845000);
(1ji5_A.pdb:0.1922010000	((1jig_A.pdb:0.0661230000	(1n1q_A.pdb:0.0231730000	(((2chp_A.pdb:0.0709750000	((((1dps_A.pdb:0.1938870000	1jts_A.pdb:0.0984420000):0.0883259000	1o9r_A.pdb:0.0542490000):0.1565040000	(1tjo_A.pdb:0.0231660000	1tk6_A.pdb:0.0712770000):0.1648380000):0.1253460000	(1uvh_A.pdb:0.3811500000	2vzb_A.pdb:0.3546140000):0.0682212000):0.0190658000):0.0143118000	(((2fzf_A.pdb:1.0244940000	(1lko_A.pdb:0.2726390000	1yuz_A.pdb:0.4741690000):0.1878550000):0.0844895000	((1bcf_A.pdb:0.0773580000	(3e1q_A.pdb:0.0709090000	(2fkz_A.pdb:0.0337680000	(1jgc_A.pdb:0.1042430000	1nfv_A.pdb:0.2895510000):0.0609112000):0.0370085000):0.0277745000):0.1189750000	(3qhb_A.pdb:0.6074610000	(((((1lb3_A.pdb:0.0461230000	2za7_A.pdb:0.0921110000):0.1025800000	3e6s_A.pdb:0.1985410000):0.0568684000	(1bg7_A.pdb:0.3609090000	1r03_A.pdb:0.0177860000):0.0638952000):0.1697210000	((((1z6o_A.pdb:0.4881770000	1z6o_M.pdb:0.3343990000):0.2132970000	1vlg_A.pdb:0.1181990000):0.0620861000	1eum_A.pdb:0.1686020000):0.0280924000	(1krq_A.pdb:0.1126850000	2jd7_A.pdb:0.1038890000):0.0720512000):0.0195062000):0.0691008000	1otk_A.pdb:1.3227700000):0.0530221000):0.0897680000):0.1062990000):0.0548796000	((((((((1oqu_A.pdb:0.0686140000	1r2f_A.pdb:0.1049680000):0.0881983000	1uzr_A.pdb:0.0737860000):0.2087730000	3ee4_A.pdb:0.7856360000):0.1471430000	1mxr_A.pdb:0.4541590000):0.1679430000	((1jk0_A.pdb:0.5703940000	2uw2_A.pdb:0.1667590000):0.1656340000	1w68_A.pdb:0.1074500000):0.1862660000):0.2422970000	((2inc_B.pdb:0.3691230000	(2inp_C.pdb:0.2974530000	1mty_B.pdb:1.0258520000):0.5784980000):0.1804730000	(1mty_D.pdb:0.5629120000	3dhg_A.pdb:0.5099870000):0.1508970000):0.2647370000):0.2507810000	((2uw1_A.pdb:0.0391160000	2uw1_B.pdb:0.0684650000):0.0876328000	1afr_A.pdb:0.1156530000):0.2409330000):0.1989250000	1za0_A.pdb:0.4667560000):0.5681100000):0.2356140000):0.0150646000	2fjc_A.pdb:0.0700250000):0.0134667000):0.0630641000):0.1207010000	(1qgh_A.pdb:0.0359010000	2ux1_A.pdb:0.1087000000):0.1211830000):0.0708614000	1ji4_A.pdb:0.0236530000);
(1ji5_A.pdb:0.1729810000	(1jig_A.pdb:0.0862020000	((((2chp_A.pdb:0.1809030000	1ji4_A.pdb:0.1523250000):0.0436863000	(((1qgh_A.pdb:0.0557600000	(2ux1_A.pdb:0.0515880000	1otk_A.pdb:1.2741990000):0.0853969000):0.1380210000	((1dps_A.pdb:0.1534120000	1jts_A.pdb:0.1039840000):0.0754475000	1o9r_A.pdb:0.1630850000):0.1303480000):0.0490869000	((1tjo_A.pdb:0.0262860000	1tk6_A.pdb:0.0484040000):0.2112420000	(((((2fzf_A.pdb:0.6029080000	1yuz_A.pdb:0.3657930000):0.3418920000	3qhb_A.pdb:0.4481630000):0.2624130000	1lko_A.pdb:0.3105050000):0.0566017000	(((((1bcf_A.pdb:0.0674100000	3e1q_A.pdb:0.0325080000):0.0447189000	2fkz_A.pdb:0.0131100000):0.0887581000	1jgc_A.pdb:0.0957460000):0.1443080000	((((((((1lb3_A.pdb:0.0352320000	2za7_A.pdb:0.0535390000):0.0548114000	1r03_A.pdb:0.1624510000):0.0704527000	1bg7_A.pdb:0.1968470000):0.1029980000	(1z6o_A.pdb:0.3443480000	1z6o_M.pdb:0.3446840000):0.0498572000):0.1041850000	1vlg_A.pdb:0.0866080000):0.0376071000	(1krq_A.pdb:0.1289210000	2jd7_A.pdb:0.1623300000):0.0718982000):0.0665192000	1eum_A.pdb:0.1221780000):0.2120690000	3e6s_A.pdb:0.1942180000):0.1036980000):0.1055600000	1nfv_A.pdb:0.2773570000):0.0956438000):0.2383640000	(2vzb_A.pdb:0.2712980000	((((((1oqu_A.pdb:0.0925420000	1r2f_A.pdb:0.0839320000):0.0312854000	1uzr_A.pdb:0.0799420000):0.2387590000	1mxr_A.pdb:0.3040530000):0.1286730000	(3ee4_A.pdb:0.5667960000	((1jk0_A.pdb:0.3628170000	1w68_A.pdb:0.1746960000):0.0242001000	2uw2_A.pdb:0.2065850000):0.1115900000):0.0872622000):0.1900120000	(((2uw1_A.pdb:0.0436130000	2uw1_B.pdb:0.0272340000):0.1236800000	1afr_A.pdb:0.1002580000):0.1926780000	1za0_A.pdb:0.4211020000):0.2397200000):0.1318140000	((2inc_B.pdb:0.2607870000	(2inp_C.pdb:0.5685530000	1mty_B.pdb:0.7016110000):0.2645200000):0.0541496000	(1mty_D.pdb:0.5873110000	3dhg_A.pdb:0.5857470000):0.1305040000):0.2324780000):0.5506630000):0.0453767000):0.1005850000):0.0414326000):0.0149479000):0.0047940200	1uvh_A.pdb:0.3256570000):0.0403212000	2fjc_A.pdb:0.0696140000):0.0804269000):0.0583471000	1n1q_A.pdb:0.0115730000);
(1ji5_A.pdb:0.1692880000	1jig_A.pdb:0.0497430000	(1n1q_A.pdb:0.0498910000	((2chp_A.pdb:0.0915620000	(((1ji4_A.pdb:0.1761010000	2fjc_A.pdb:0.0688870000):0.0196133000	1uvh_A.pdb:0.4467800000):0.0211585000	(2fzf_A.pdb:1.0046900000	((((1bcf_A.pdb:0.0565780000	(3e1q_A.pdb:0.0573480000	(2fkz_A.pdb:0.0077960000	1jgc_A.pdb:0.2021770000):0.0313749000):0.0202764000):0.1133580000	(((((((1lb3_A.pdb:0.0398040000	2za7_A.pdb:0.0911560000):0.0782606000	1bg7_A.pdb:0.2822850000):0.0978227000	1r03_A.pdb:0.0166540000):0.0931993000	1z6o_M.pdb:0.4422940000):0.0314469000	1z6o_A.pdb:0.5009700000):0.0959230000	3e6s_A.pdb:0.2989930000):0.0450015000	((1eum_A.pdb:0.0655130000	1krq_A.pdb:0.1145530000):0.0139027000	(2jd7_A.pdb:0.0590780000	1vlg_A.pdb:0.2009140000):0.0499448000):0.0770861000):0.1184910000):0.1066400000	(1lko_A.pdb:0.3462600000	(1yuz_A.pdb:0.5368990000	3qhb_A.pdb:0.5335440000):0.1349120000):0.1864270000):0.1205360000	1nfv_A.pdb:0.3818420000):0.0583699000):0.1485980000):0.0075545200):0.0130354000	(((1qgh_A.pdb:0.1186570000	(2ux1_A.pdb:0.0774070000	1otk_A.pdb:0.9473790000):0.0513287000):0.0991970000	(2vzb_A.pdb:0.1040490000	((((((((1oqu_A.pdb:0.1478930000	1r2f_A.pdb:0.0959010000):0.1265540000	1uzr_A.pdb:0.0260600000):0.3139730000	1mxr_A.pdb:0.2043020000):0.4629770000	((1jk0_A.pdb:0.4122410000	2uw2_A.pdb:0.3222570000):0.0531653000	1w68_A.pdb:0.2254620000):0.0582897000):0.2185990000	3ee4_A.pdb:0.5474420000):0.2178410000	((2inc_B.pdb:0.4781710000	(2inp_C.pdb:0.2999920000	1mty_B.pdb:1.3106310000):0.3223670000):0.1615600000	(1mty_D.pdb:0.6982200000	3dhg_A.pdb:0.4947500000):0.0366537000):0.3038720000):0.2547510000	((2uw1_A.pdb:0.0250430000	2uw1_B.pdb:0.0852000000):0.0470384000	1afr_A.pdb:0.1166260000):0.2666480000):0.2440320000	1za0_A.pdb:0.4295010000):0.5225810000):0.3951830000):0.0094125400	((1dps_A.pdb:0.1410180000	1jts_A.pdb:0.0699180000):0.0945484000	(1o9r_A.pdb:0.0785100000	(1tjo_A.pdb:0.0479290000	1tk6_A.pdb:0.0411180000):0.1775990000):0.0793523000):0.0773371000):0.0115708000):0.0545927000):0.0569600000);
(1ji5_A.pdb:0.1829230000	1jig_A.pdb:0.0412910000	(1n1q_A.pdb:0.0027370000	(((((2chp_A.pdb:0.1108040000	(((1qgh_A.pdb:0.1454240000	2ux1_A.pdb:0.1735930000):0.0000021969	1otk_A.pdb:1.0438880000):0.1240950000	1ji4_A.pdb:0.0636610000):0.0951649000):0.0121350000	((((2fzf_A.pdb:0.4718840000	1yuz_A.pdb:0.4641250000):0.1508590000	((1bcf_A.pdb:0.0332340000	(3e1q_A.pdb:0.0553910000	(2fkz_A.pdb:0.0306690000	1jgc_A.pdb:0.1852790000):0.0503621000):0.0376291000):0.1093720000	(3qhb_A.pdb:0.7437080000	((((((((1lb3_A.pdb:0.0235440000	(1bg7_A.pdb:0.2014990000	1r03_A.pdb:0.0312860000):0.0520102000):0.0252135000	2za7_A.pdb:0.0342620000):0.0633943000	3e6s_A.pdb:0.1556170000):0.0351409000	1z6o_A.pdb:0.5613960000):0.0617266000	1z6o_M.pdb:0.2080560000):0.0522152000	(1krq_A.pdb:0.1185700000	2jd7_A.pdb:0.0743770000):0.0423612000):0.0321616000	1vlg_A.pdb:0.1208160000):0.0551276000	1eum_A.pdb:0.0877990000):0.0685695000):0.0464303000):0.1194100000):0.0726060000	1lko_A.pdb:0.3626120000):0.0659920000	1nfv_A.pdb:0.3296340000):0.2437610000):0.0352233000	(2fjc_A.pdb:0.1590190000	1uvh_A.pdb:0.4517430000):0.0052880200):0.0210024000	(((1dps_A.pdb:0.1481840000	1jts_A.pdb:0.0662170000):0.0204729000	1o9r_A.pdb:0.1009960000):0.0808083000	(1tjo_A.pdb:0.0611770000	1tk6_A.pdb:0.0607030000):0.1869600000):0.1284860000):0.0032301600	(2vzb_A.pdb:0.1793670000	((((((((1oqu_A.pdb:0.1038830000	1r2f_A.pdb:0.0798080000):0.0882451000	1uzr_A.pdb:0.0819970000):0.1507480000	1mxr_A.pdb:0.3821010000):0.1577590000	((1jk0_A.pdb:0.3348490000	2uw2_A.pdb:0.2279490000):0.1751870000	1w68_A.pdb:0.1246750000):0.1955560000):0.0946937000	3ee4_A.pdb:0.3771010000):0.0714210000	((2inc_B.pdb:0.4179230000	(1mty_D.pdb:0.4816630000	3dhg_A.pdb:0.5979490000):0.1637690000):0.0676006000	(2inp_C.pdb:0.4940550000	1mty_B.pdb:0.6195800000):0.2424950000):0.2841190000):0.1085790000	((2uw1_A.pdb:0.0276160000	2uw1_B.pdb:0.0701590000):0.0631144000	1afr_A.pdb:0.1121250000):0.3540670000):0.0905910000	1za0_A.pdb:0.4635590000):0.5781750000):0.1808820000):0.0864437000):0.0435349000);
(1ji5_A.pdb:0.1737020000	1jig_A.pdb:0.0586520000	(((1n1q_A.pdb:0.0720830000	2chp_A.pdb:0.1316250000):0.0375371000	(((1ji4_A.pdb:0.1122270000	1uvh_A.pdb:0.4210450000):0.0216435000	2fjc_A.pdb:0.0961670000):0.0102369000	(2fzf_A.pdb:1.0932250000	(((1bcf_A.pdb:0.0342680000	((3e1q_A.pdb:0.0624930000	2fkz_A.pdb:0.0497170000):0.0290315000	1jgc_A.pdb:0.2232990000):0.0195538000):0.0437019000	((((((1lb3_A.pdb:0.0172050000	(2za7_A.pdb:0.0211480000	3e6s_A.pdb:0.3568010000):0.0605611000):0.0630853000	1r03_A.pdb:0.0863680000):0.0586007000	1bg7_A.pdb:0.2603540000):0.2131040000	(1krq_A.pdb:0.1274460000	2jd7_A.pdb:0.1440740000):0.0361572000):0.0344909000	((1z6o_A.pdb:0.4978160000	1z6o_M.pdb:0.2511910000):0.1978360000	1vlg_A.pdb:0.0607160000):0.0212482000):0.0784447000	1eum_A.pdb:0.1181550000):0.2094920000):0.0956718000	(1nfv_A.pdb:0.2939190000	(1lko_A.pdb:0.1573240000	(1yuz_A.pdb:0.5986830000	3qhb_A.pdb:0.3012250000):0.1769540000):0.3200870000):0.0861474000):0.1278620000):0.0868683000):0.0524166000):0.0386760000	((1qgh_A.pdb:0.0594510000	(2ux1_A.pdb:0.1321150000	1otk_A.pdb:0.9648600000):0.0451837000):0.0989723000	((((1dps_A.pdb:0.1315410000	1jts_A.pdb:0.0599980000):0.1601240000	1o9r_A.pdb:0.1132830000):0.2016070000	(1tjo_A.pdb:0.0696830000	1tk6_A.pdb:0.0050140000):0.1572990000):0.0782781000	(2vzb_A.pdb:0.2541580000	((((((((1oqu_A.pdb:0.0653980000	1r2f_A.pdb:0.1124630000):0.0291145000	1uzr_A.pdb:0.0815810000):0.2382870000	1mxr_A.pdb:0.4494350000):0.1943260000	((1jk0_A.pdb:0.4513790000	2uw2_A.pdb:0.2459620000):0.1532960000	1w68_A.pdb:0.0741270000):0.2537110000):0.0847086000	3ee4_A.pdb:0.5395770000):0.1184990000	((2inc_B.pdb:0.2648080000	(2inp_C.pdb:0.4251090000	1mty_B.pdb:1.3356830000):0.2474750000):0.1524560000	(1mty_D.pdb:0.5284440000	3dhg_A.pdb:0.7326620000):0.1667150000):0.2797410000):0.1883610000	((2uw1_A.pdb:0.0650110000	2uw1_B.pdb:0.0646040000):0.0678817000	1afr_A.pdb:0.1329240000):0.2759360000):0.1900050000	1za0_A.pdb:0.3600970000):0.5170920000):0.1465000000):0.0776714000):0.0023086000):0.0474370000);
(1ji5_A.pdb:0.1561990000	1jig_A.pdb:0.0168840000	((((1n1q_A.pdb:0.0312900000	2chp_A.pdb:0.1427000000):0.0208104000	((1ji4_A.pdb:0.2286040000	(2fjc_A.pdb:0.0654090000	1uvh_A.pdb:0.3369820000):0.0048388800):0.0233319000	(2fzf_A.pdb:0.9209770000	(((1bcf_A.pdb:0.0083330000	(3e1q_A.pdb:0.0439480000	(2fkz_A.pdb:0.0448370000	(1jgc_A.pdb:0.1285820000	1nfv_A.pdb:0.2716740000):0.0319560000):0.0512930000):0.0197986000):0.1280290000	((((((((1lb3_A.pdb:0.0314870000	2za7_A.pdb:0.0631720000):0.0664828000	1bg7_A.pdb:0.2387210000):0.0292465000	1r03_A.pdb:0.0647420000):0.1737110000	3e6s_A.pdb:0.1153530000):0.1033300000	2jd7_A.pdb:0.0818270000):0.0500720000	1krq_A.pdb:0.0956840000):0.0801577000	1eum_A.pdb:0.0717550000):0.0759787000	((1z6o_A.pdb:0.4613620000	1z6o_M.pdb:0.3538560000):0.1461120000	1vlg_A.pdb:0.1544320000):0.0409557000):0.1330060000):0.0864920000	((1lko_A.pdb:0.3164830000	3qhb_A.pdb:0.2815180000):0.2242260000	1yuz_A.pdb:0.6040900000):0.2046050000):0.0852771000):0.1093830000):0.0257675000):0.0246429000	((((1dps_A.pdb:0.1856850000	1jts_A.pdb:0.0868250000):0.1509140000	1o9r_A.pdb:0.0946570000):0.1378020000	(1tjo_A.pdb:0.0598950000	1tk6_A.pdb:0.0642840000):0.1906950000):0.1619650000	(2vzb_A.pdb:0.1307690000	((((((((1oqu_A.pdb:0.1042190000	1r2f_A.pdb:0.0879440000):0.0618605000	1uzr_A.pdb:0.0516610000):0.2751770000	1mxr_A.pdb:0.2251550000):0.1697340000	3ee4_A.pdb:0.5039580000):0.0996318000	((1jk0_A.pdb:0.3915200000	2uw2_A.pdb:0.3116510000):0.1076340000	1w68_A.pdb:0.1181330000):0.1631870000):0.1492340000	((2inc_B.pdb:0.4578910000	(1mty_D.pdb:0.4657010000	3dhg_A.pdb:0.4552910000):0.2647820000):0.0670101000	(2inp_C.pdb:0.3533700000	1mty_B.pdb:1.1430700000):0.2594430000):0.2747900000):0.0903633000	((2uw1_A.pdb:0.0407420000	2uw1_B.pdb:0.0691930000):0.0394283000	1afr_A.pdb:0.0962120000):0.3095190000):0.1217280000	1za0_A.pdb:0.3847640000):0.4321510000):0.3028310000):0.0109496000):0.0647987000	(1qgh_A.pdb:0.1009070000	(2ux1_A.pdb:0.1186550000	1otk_A.pdb:0.9979280000):0.0625867000):0.0711977000):0.0198717000);
(1ji5_A.pdb:0.2247090000	(1jig_A.pdb:0.1060920000	1n1q_A.pdb:0.0604980000):0.0551672000	(((2chp_A.pdb:0.1588800000	((1ji4_A.pdb:0.2092730000	(2fjc_A.pdb:0.1267680000	1uvh_A.pdb:0.3821170000):0.0029745600):0.0281679000	(2fzf_A.pdb:0.8255250000	((((1bcf_A.pdb:0.0517600000	(3e1q_A.pdb:0.0613520000	(2fkz_A.pdb:0.0284090000	1jgc_A.pdb:0.2294560000):0.0459860000):0.0276396000):0.1104710000	(((((((1lb3_A.pdb:0.0534890000	1r03_A.pdb:0.1162470000):0.0267910000	1bg7_A.pdb:0.2735240000):0.0492727000	2za7_A.pdb:0.0742590000):0.1278650000	3e6s_A.pdb:0.1577860000):0.1560400000	2jd7_A.pdb:0.0925570000):0.0389977000	(((1z6o_A.pdb:0.5391040000	1z6o_M.pdb:0.2163500000):0.2773840000	1vlg_A.pdb:0.1110470000):0.1215280000	1eum_A.pdb:0.0456570000):0.0249876000):0.0378522000	1krq_A.pdb:0.1094250000):0.1715530000):0.0948048000	((1lko_A.pdb:0.1998190000	1yuz_A.pdb:0.7761280000):0.1494350000	3qhb_A.pdb:0.4366710000):0.3442610000):0.0804420000	1nfv_A.pdb:0.3696200000):0.1209930000):0.0775889000):0.0446306000):0.0471207000	((((1dps_A.pdb:0.1414360000	1jts_A.pdb:0.0526590000):0.1998380000	1o9r_A.pdb:0.0967370000):0.2303040000	(1tjo_A.pdb:0.0417230000	1tk6_A.pdb:0.0363230000):0.1902960000):0.0502144000	(2vzb_A.pdb:0.3325800000	(((((((1oqu_A.pdb:0.1088640000	1r2f_A.pdb:0.1003110000):0.0574098000	1uzr_A.pdb:0.0537110000):0.2823080000	1mxr_A.pdb:0.3428910000):0.3066520000	((1jk0_A.pdb:0.3880900000	2uw2_A.pdb:0.2169060000):0.0709332000	1w68_A.pdb:0.1609130000):0.1428180000):0.1772160000	(3ee4_A.pdb:0.4200090000	((2inc_B.pdb:0.5648000000	(1mty_D.pdb:0.5546870000	3dhg_A.pdb:0.5931430000):0.1583270000):0.0342116000	(2inp_C.pdb:0.5520090000	1mty_B.pdb:0.6785450000):0.1852180000):0.3746390000):0.0993291000):0.0841700000	((2uw1_A.pdb:0.0367850000	2uw1_B.pdb:0.0753960000):0.0400754000	1afr_A.pdb:0.1716330000):0.3871150000):0.1347510000	1za0_A.pdb:0.4151310000):0.6054540000):0.1351270000):0.0357615000):0.0194812000	(1qgh_A.pdb:0.1318660000	(2ux1_A.pdb:0.1296000000	1otk_A.pdb:1.0077740000):0.0567800000):0.0527236000):0.0245687000);
(1ji5_A.pdb:0.3203390000	1jig_A.pdb:0.0415130000	(1n1q_A.pdb:0.0381580000	((((2chp_A.pdb:0.1119930000	1ji4_A.pdb:0.2420790000):0.0442843000	((1qgh_A.pdb:0.0748170000	(2ux1_A.pdb:0.1141720000	1otk_A.pdb:0.9832460000):0.1047220000):0.1796460000	(((((1dps_A.pdb:0.2038410000	1jts_A.pdb:0.0331390000):0.0952066000	1o9r_A.pdb:0.1120980000):0.1260290000	(1tjo_A.pdb:0.0393800000	1tk6_A.pdb:0.0995720000):0.1870560000):0.0631934000	(2fzf_A.pdb:0.8464550000	((((1bcf_A.pdb:0.0203710000	(3e1q_A.pdb:0.0753710000	(2fkz_A.pdb:0.0173150000	1jgc_A.pdb:0.1356660000):0.0134685000):0.0294979000):0.1142590000	(((((((1lb3_A.pdb:0.0539710000	2za7_A.pdb:0.0738220000):0.0483118000	1bg7_A.pdb:0.2272850000):0.0302434000	1r03_A.pdb:0.0348640000):0.1342770000	3e6s_A.pdb:0.1939620000):0.0739149000	2jd7_A.pdb:0.0583800000):0.0172207000	1krq_A.pdb:0.1023600000):0.0538439000	(((1z6o_A.pdb:0.3710640000	1z6o_M.pdb:0.2030030000):0.1576340000	1vlg_A.pdb:0.1245320000):0.0389597000	1eum_A.pdb:0.0884260000):0.0224703000):0.1863690000):0.0920575000	(1lko_A.pdb:0.3717130000	(1yuz_A.pdb:0.5683060000	3qhb_A.pdb:0.3857190000):0.0654254000):0.2249820000):0.0196969000	1nfv_A.pdb:0.1989940000):0.0266041000):0.0797159000):0.0778757000	(2vzb_A.pdb:0.1654360000	((((((((1oqu_A.pdb:0.1188160000	1r2f_A.pdb:0.0955850000):0.0170381000	1uzr_A.pdb:0.0830930000):0.1157640000	1mxr_A.pdb:0.4832380000):0.2726330000	3ee4_A.pdb:0.3663330000):0.1218160000	((1jk0_A.pdb:0.3332510000	2uw2_A.pdb:0.3363840000):0.1335440000	1w68_A.pdb:0.1353840000):0.1818530000):0.2326520000	((2inc_B.pdb:0.3241760000	(2inp_C.pdb:0.4127560000	1mty_B.pdb:0.9363430000):0.1989440000):0.0918574000	(1mty_D.pdb:0.4467200000	3dhg_A.pdb:0.3465020000):0.2727040000):0.3189110000):0.1609180000	((2uw1_A.pdb:0.0456200000	2uw1_B.pdb:0.0503300000):0.0386541000	1afr_A.pdb:0.1616380000):0.3997750000):0.2281490000	1za0_A.pdb:0.3170440000):0.4172580000):0.2625330000):0.0035915600):0.0344557000):0.0000022977	1uvh_A.pdb:0.5253240000):0.0562349000	2fjc_A.pdb:0.1381070000):0.0398442000):0.0585492000);
(1ji5_A.pdb:0.1471050000	1jig_A.pdb:0.0417570000	(1n1q_A.pdb:0.0083110000	(((2chp_A.pdb:0.1603710000	(((1qgh_A.pdb:0.1114040000	2ux1_A.pdb:0.1499570000):0.0557909000	1otk_A.pdb:1.2834050000):0.0954102000	1ji4_A.pdb:0.0880730000):0.1199370000):0.0300829000	((((((1dps_A.pdb:0.1324960000	1jts_A.pdb:0.0591160000):0.1063120000	1o9r_A.pdb:0.0223890000):0.1336270000	(1tjo_A.pdb:0.0474740000	1tk6_A.pdb:0.0781360000):0.1062610000):0.1784020000	((2fzf_A.pdb:0.6933290000	1nfv_A.pdb:0.2758000000):0.0516706000	(((1bcf_A.pdb:0.0195510000	(3e1q_A.pdb:0.0383650000	(2fkz_A.pdb:0.0466520000	1jgc_A.pdb:0.1442640000):0.0441621000):0.0000023863):0.1084880000	((((((1lb3_A.pdb:0.0477800000	2za7_A.pdb:0.0591800000):0.0443526000	(1bg7_A.pdb:0.2701590000	1r03_A.pdb:0.0669430000):0.0559479000):0.1360370000	3e6s_A.pdb:0.1601600000):0.0985668000	(1z6o_A.pdb:0.3949790000	1z6o_M.pdb:0.2291540000):0.0817395000):0.0747251000	((1krq_A.pdb:0.0811540000	2jd7_A.pdb:0.0778300000):0.0461926000	1vlg_A.pdb:0.1282740000):0.0000028050):0.0571391000	1eum_A.pdb:0.2283480000):0.0935498000):0.1025840000	(1lko_A.pdb:0.4274680000	(1yuz_A.pdb:0.4024490000	3qhb_A.pdb:0.4787390000):0.1804290000):0.0884805000):0.0587927000):0.0694796000):0.0652841000	(2vzb_A.pdb:0.2722010000	(((((((1oqu_A.pdb:0.0782590000	1r2f_A.pdb:0.1217310000):0.0325312000	1uzr_A.pdb:0.0584330000):0.1990130000	1mxr_A.pdb:0.3354810000):0.1521480000	(3ee4_A.pdb:0.3759000000	((1jk0_A.pdb:0.5113980000	2uw2_A.pdb:0.2440540000):0.1206910000	1w68_A.pdb:0.1246780000):0.1813850000):0.1522500000):0.2009330000	((2inc_B.pdb:0.4277300000	(2inp_C.pdb:0.5028700000	1mty_B.pdb:1.5712580000):0.2353630000):0.0227529000	(1mty_D.pdb:0.7117680000	3dhg_A.pdb:0.2609070000):0.3918190000):0.3181390000):0.1308690000	((2uw1_A.pdb:0.0226650000	2uw1_B.pdb:0.1066000000):0.1263270000	1afr_A.pdb:0.0808410000):0.2475370000):0.0229568000	1za0_A.pdb:0.5317660000):0.6037110000):0.1016760000):0.0629578000	1uvh_A.pdb:0.5065150000):0.0363032000):0.0144144000	2fjc_A.pdb:0.1258260000):0.0673542000):0.0655712000);
(1ji5_A.pdb:0.0776090000	((1jig_A.pdb:0.0939310000	((((2chp_A.pdb:0.0449810000	2vzb_A.pdb:0.2152570000):0.0817244000	(1uvh_A.pdb:0.5323820000	(((((2fzf_A.pdb:1.0374120000	(1yuz_A.pdb:0.4302860000	3qhb_A.pdb:0.3734880000):0.0618114000):0.1666510000	1lko_A.pdb:0.3270160000):0.0972425000	((((((1oqu_A.pdb:0.0631490000	1r2f_A.pdb:0.1136180000):0.0533049000	1uzr_A.pdb:0.0484340000):0.1817190000	(1mxr_A.pdb:0.3568310000	((1jk0_A.pdb:0.3923430000	2uw2_A.pdb:0.2522690000):0.0812299000	1w68_A.pdb:0.1540590000):0.3731730000):0.1364490000):0.1129100000	3ee4_A.pdb:0.3250980000):0.1990240000	((2inc_B.pdb:0.3958910000	(2inp_C.pdb:0.3885930000	1mty_B.pdb:0.8986230000):0.1747890000):0.2481260000	(1mty_D.pdb:0.5456120000	3dhg_A.pdb:0.4750070000):0.1909550000):0.4349140000):0.1989060000	(((2uw1_A.pdb:0.0418400000	2uw1_B.pdb:0.0413640000):0.0696810000	1afr_A.pdb:0.0733280000):0.1459880000	1za0_A.pdb:0.5584730000):0.0350339000):0.5218530000):0.0325217000	((((1bcf_A.pdb:0.0693040000	3e1q_A.pdb:0.0910940000):0.0261614000	(2fkz_A.pdb:0.0363420000	1jgc_A.pdb:0.1234420000):0.0478422000):0.0530367000	(((((((1lb3_A.pdb:0.0273350000	2za7_A.pdb:0.0849770000):0.1137370000	1r03_A.pdb:0.0843670000):0.0727373000	1bg7_A.pdb:0.2332900000):0.1073530000	(3e6s_A.pdb:0.3137220000	2jd7_A.pdb:0.0464010000):0.0726177000):0.0170975000	1krq_A.pdb:0.0782570000):0.0307656000	((1z6o_A.pdb:0.2828520000	1z6o_M.pdb:0.2963120000):0.1427530000	1vlg_A.pdb:0.0775740000):0.0180373000):0.0978279000	1eum_A.pdb:0.1188110000):0.2308010000):0.0859396000	1nfv_A.pdb:0.1746650000):0.0912531000):0.0000022367	1otk_A.pdb:1.4758260000):0.1286940000):0.0253809000):0.0000020767	((1qgh_A.pdb:0.0733150000	2ux1_A.pdb:0.1406590000):0.2051160000	(((1dps_A.pdb:0.1314810000	1o9r_A.pdb:0.1386950000):0.0350189000	1jts_A.pdb:0.1050160000):0.1040630000	(1tjo_A.pdb:0.0656130000	1tk6_A.pdb:0.0135280000):0.2626120000):0.0707983000):0.0721426000):0.0301027000	2fjc_A.pdb:0.0886070000):0.0727026000):0.0350567000	1n1q_A.pdb:0.0130210000):0.0980055000	1ji4_A.pdb:0.1025960000);
(1ji5_A.pdb:0.3441000000	1jig_A.pdb:0.0683790000	(1n1q_A.pdb:0.0262700000	((2chp_A.pdb:0.1384560000	(((1qgh_A.pdb:0.1678670000	2ux1_A.pdb:0.0881300000):0.2043160000	2vzb_A.pdb:0.4348500000):0.0055818600	(((1dps_A.pdb:0.2390810000	1jts_A.pdb:0.0690340000):0.0875526000	1o9r_A.pdb:0.0802970000):0.2500280000	(1tjo_A.pdb:0.0670010000	1tk6_A.pdb:0.0278840000):0.2203710000):0.1112720000):0.0487507000):0.0849228000	(((1ji4_A.pdb:0.2056510000	2fjc_A.pdb:0.0621480000):0.0422975000	1uvh_A.pdb:0.5309210000):0.0357785000	((2fzf_A.pdb:1.0827450000	((((1bcf_A.pdb:0.0604970000	3e1q_A.pdb:0.0819540000):0.0398023000	(2fkz_A.pdb:0.0220080000	1jgc_A.pdb:0.2501850000):0.0203083000):0.1184570000	(((((((1lb3_A.pdb:0.0704350000	2za7_A.pdb:0.0609650000):0.0441365000	1r03_A.pdb:0.0973070000):0.0823088000	1bg7_A.pdb:0.3396460000):0.1504020000	(1z6o_A.pdb:0.5582420000	1z6o_M.pdb:0.2324750000):0.1327280000):0.0957054000	(1krq_A.pdb:0.1118720000	(3e6s_A.pdb:0.2596800000	2jd7_A.pdb:0.0848570000):0.1408570000):0.0264322000):0.0179805000	1vlg_A.pdb:0.1671580000):0.0749785000	1eum_A.pdb:0.0782690000):0.1269130000):0.1636440000	1nfv_A.pdb:0.1851580000):0.1134450000):0.2678910000	((((1lko_A.pdb:0.2671600000	1yuz_A.pdb:0.4717540000):0.1414850000	(((((((1oqu_A.pdb:0.1332940000	1r2f_A.pdb:0.0710680000):0.0489143000	1uzr_A.pdb:0.0618170000):0.2042810000	1mxr_A.pdb:0.2632030000):0.4703740000	((1jk0_A.pdb:0.5492510000	2uw2_A.pdb:0.3203590000):0.0906587000	1w68_A.pdb:0.1034290000):0.1628800000):0.1969620000	3ee4_A.pdb:0.4361950000):0.1512900000	((2inc_B.pdb:0.6029820000	(2inp_C.pdb:0.4648350000	1mty_B.pdb:1.0104600000):0.2220730000):0.1364270000	(1mty_D.pdb:0.5740190000	3dhg_A.pdb:0.6040590000):0.2932040000):0.4761940000):0.1208870000	(((2uw1_A.pdb:0.0685190000	2uw1_B.pdb:0.0992000000):0.0558469000	1afr_A.pdb:0.0843370000):0.4258850000	1za0_A.pdb:0.3978570000):0.0670258000):0.4735010000):0.1106650000	3qhb_A.pdb:0.4684860000):0.0992854000	1otk_A.pdb:0.8515500000):0.0000021831):0.2668620000):0.0627826000):0.0394490000):0.0647747000);
(1ji5_A.pdb:0.2100750000	1jig_A.pdb:0.0331970000	(1n1q_A.pdb:0.0269060000	((((2chp_A.pdb:0.1376490000	((1qgh_A.pdb:0.1245860000	2ux1_A.pdb:0.0856170000):0.0877375000	1ji4_A.pdb:0.1111670000):0.0737811000):0.0124183000	(((1dps_A.pdb:0.1344850000	1jts_A.pdb:0.0598970000):0.0956981000	1uvh_A.pdb:0.5185420000):0.0402601000	(1o9r_A.pdb:0.1481600000	(1tjo_A.pdb:0.0525750000	1tk6_A.pdb:0.0210870000):0.1759570000):0.1967140000):0.1350160000):0.0000023426	(((((2fzf_A.pdb:0.9427210000	1yuz_A.pdb:0.4238190000):0.0241812000	1otk_A.pdb:0.9994980000):0.0320026000	(1lko_A.pdb:0.2460320000	3qhb_A.pdb:0.2682700000):0.2314090000):0.0000023137	(((1bcf_A.pdb:0.0562310000	(3e1q_A.pdb:0.1055860000	(2fkz_A.pdb:0.0440820000	1jgc_A.pdb:0.1566470000):0.0214688000):0.0024010300):0.0759455000	1nfv_A.pdb:0.3166070000):0.0943268000	(((((1lb3_A.pdb:0.0729760000	2za7_A.pdb:0.0647760000):0.0500904000	1bg7_A.pdb:0.3475280000):0.0845067000	1r03_A.pdb:0.0070410000):0.0814161000	(1z6o_A.pdb:0.4020790000	1z6o_M.pdb:0.2737550000):0.1599430000):0.0523993000	((((1eum_A.pdb:0.0565930000	1vlg_A.pdb:0.0890020000):0.0614383000	1krq_A.pdb:0.0841680000):0.0402563000	2jd7_A.pdb:0.0826150000):0.0791981000	3e6s_A.pdb:0.1681640000):0.0366347000):0.1390110000):0.0528086000):0.0635132000	(2vzb_A.pdb:0.1938700000	((((((1oqu_A.pdb:0.0855260000	1r2f_A.pdb:0.1028910000):0.0808021000	1uzr_A.pdb:0.0158290000):0.3177070000	1mxr_A.pdb:0.2106150000):0.1876540000	(3ee4_A.pdb:0.4380860000	((1jk0_A.pdb:0.3516240000	2uw2_A.pdb:0.1588480000):0.0850054000	1w68_A.pdb:0.1650960000):0.2392890000):0.1186610000):0.1809970000	((((2inc_B.pdb:0.3657700000	(1mty_D.pdb:0.9091640000	3dhg_A.pdb:0.3517780000):0.3197340000):0.2211180000	2inp_C.pdb:0.4861800000):0.1052910000	1mty_B.pdb:1.4404720000):0.3244360000	((2uw1_A.pdb:0.0463360000	2uw1_B.pdb:0.0819920000):0.0807188000	1afr_A.pdb:0.0870140000):0.1748340000):0.1548280000):0.1410940000	1za0_A.pdb:0.6099680000):0.3637070000):0.3105410000):0.1175260000):0.0069664300	2fjc_A.pdb:0.1372860000):0.0529181000):0.0672458000);
(1ji5_A.pdb:0.1533760000	1jig_A.pdb:0.0749300000	(1n1q_A.pdb:0.0226750000	(2chp_A.pdb:0.1738430000	((((1qgh_A.pdb:0.0783370000	2ux1_A.pdb:0.1125820000):0.0454788000	1otk_A.pdb:0.9241150000):0.1087960000	(((1dps_A.pdb:0.1568520000	1jts_A.pdb:0.1497350000):0.0529584000	1o9r_A.pdb:0.0623390000):0.2041690000	(1tjo_A.pdb:0.0330710000	1tk6_A.pdb:0.0238370000):0.1212330000):0.1031960000):0.0288224000	((((1ji4_A.pdb:0.2160360000	2fjc_A.pdb:0.1434300000):0.0000020031	1uvh_A.pdb:0.3747670000):0.0071284400	((2fzf_A.pdb:1.0154210000	1nfv_A.pdb:0.3089060000):0.1038820000	(((1bcf_A.pdb:0.0715230000	3e1q_A.pdb:0.0805900000):0.0293823000	(2fkz_A.pdb:0.0130110000	1jgc_A.pdb:0.2109930000):0.0858119000):0.0452776000	((1lko_A.pdb:0.2789990000	(1yuz_A.pdb:0.4751800000	3qhb_A.pdb:0.7155540000):0.0808456000):0.1620290000	((((((((1lb3_A.pdb:0.0436250000	2za7_A.pdb:0.0702270000):0.0367932000	3e6s_A.pdb:0.2479280000):0.0706127000	1r03_A.pdb:0.0970190000):0.0593214000	1bg7_A.pdb:0.1909720000):0.0731574000	(1z6o_A.pdb:0.4069800000	1z6o_M.pdb:0.1752790000):0.0658736000):0.0292959000	(1krq_A.pdb:0.0780740000	2jd7_A.pdb:0.1186960000):0.0055908100):0.0664861000	1vlg_A.pdb:0.0599670000):0.0806475000	1eum_A.pdb:0.1256800000):0.1506560000):0.1750360000):0.0446724000):0.1107940000):0.0711030000	(2vzb_A.pdb:0.2083020000	((((((((1oqu_A.pdb:0.0813770000	1r2f_A.pdb:0.0879370000):0.0889756000	1uzr_A.pdb:0.0621820000):0.1032120000	1mxr_A.pdb:0.2375710000):0.3141970000	3ee4_A.pdb:0.2721370000):0.0577754000	((1jk0_A.pdb:0.3533150000	2uw2_A.pdb:0.3431320000):0.1471410000	1w68_A.pdb:0.2475660000):0.1628060000):0.1493720000	((2inc_B.pdb:0.3806520000	2inp_C.pdb:0.4425540000):0.1869680000	(1mty_B.pdb:0.8494320000	(1mty_D.pdb:0.4334540000	3dhg_A.pdb:0.6768280000):0.2606370000):0.0920814000):0.6210020000):0.2186030000	((2uw1_A.pdb:0.0426330000	2uw1_B.pdb:0.0733060000):0.0794381000	1afr_A.pdb:0.0737500000):0.2082380000):0.1214770000	1za0_A.pdb:0.4967850000):0.2938450000):0.0971900000):0.0000365919):0.0432658000):0.0766400000):0.0492516000);
(1ji5_A.pdb:0.1729150000	1jig_A.pdb:0.0110850000	(1n1q_A.pdb:0.0241980000	(((2chp_A.pdb:0.1332370000	(((1qgh_A.pdb:0.1319010000	2ux1_A.pdb:0.1144490000):0.0237590000	1otk_A.pdb:0.9530940000):0.0750022000	1ji4_A.pdb:0.1252500000):0.1143880000):0.0261444000	(((((1dps_A.pdb:0.1430700000	1jts_A.pdb:0.0635100000):0.1657200000	1o9r_A.pdb:0.0295640000):0.1985350000	(1tjo_A.pdb:0.0925770000	1tk6_A.pdb:0.0434470000):0.0338906000):0.0854618000	1uvh_A.pdb:0.3877810000):0.1178250000	((2fzf_A.pdb:0.6381260000	(2vzb_A.pdb:0.1698910000	(((((((1oqu_A.pdb:0.1180270000	1r2f_A.pdb:0.0843780000):0.0622697000	1uzr_A.pdb:0.0441150000):0.3197210000	1mxr_A.pdb:0.2783050000):0.1754050000	3ee4_A.pdb:0.5762610000):0.0580091000	(1jk0_A.pdb:0.3900930000	(2uw2_A.pdb:0.2685040000	1w68_A.pdb:0.1853610000):0.1395570000):0.1933900000):0.1234670000	(((2uw1_A.pdb:0.0472710000	2uw1_B.pdb:0.0655310000):0.1310300000	1afr_A.pdb:0.0374880000):0.3232400000	1za0_A.pdb:0.5190150000):0.1180480000):0.1211080000	((2inc_B.pdb:0.6972770000	(2inp_C.pdb:0.3931420000	1mty_B.pdb:1.0607780000):0.3805910000):0.0660837000	(1mty_D.pdb:0.5276400000	3dhg_A.pdb:0.5480980000):0.1220190000):0.3343920000):0.4572410000):0.0845932000):0.0440220000	(((((1bcf_A.pdb:0.0330410000	3e1q_A.pdb:0.0647950000):0.0153557000	(2fkz_A.pdb:0.0640930000	1jgc_A.pdb:0.1206140000):0.0505097000):0.0261160000	((((((((1lb3_A.pdb:0.0424780000	2za7_A.pdb:0.0608640000):0.0204237000	(1bg7_A.pdb:0.1944870000	1r03_A.pdb:0.0665390000):0.0709227000):0.0619104000	(1z6o_A.pdb:0.3602360000	1z6o_M.pdb:0.1670420000):0.0834893000):0.0986509000	3e6s_A.pdb:0.1032410000):0.0893214000	2jd7_A.pdb:0.0548690000):0.0381305000	1krq_A.pdb:0.0917970000):0.0563516000	1eum_A.pdb:0.1065210000):0.0549243000	1vlg_A.pdb:0.1415340000):0.1142060000):0.0739901000	1nfv_A.pdb:0.2472510000):0.0401019000	(1lko_A.pdb:0.1319000000	(1yuz_A.pdb:0.5280090000	3qhb_A.pdb:0.3262700000):0.0606524000):0.2876530000):0.0917735000):0.0000025889):0.0964980000):0.0213851000	2fjc_A.pdb:0.0992300000):0.0712738000):0.0607689000);
(1ji5_A.pdb:0.1141100000	((1jig_A.pdb:0.0335010000	(1n1q_A.pdb:0.0111510000	(((2chp_A.pdb:0.0788450000	(((1dps_A.pdb:0.1201410000	1jts_A.pdb:0.0243380000):0.1170880000	1o9r_A.pdb:0.1072210000):0.1423810000	(1tjo_A.pdb:0.0880890000	1tk6_A.pdb:0.0519810000):0.2373240000):0.0938123000):0.0000023933	((1uvh_A.pdb:0.3194330000	2vzb_A.pdb:0.2809680000):0.1396340000	(((((2fzf_A.pdb:0.9047470000	1yuz_A.pdb:0.4097940000):0.1353950000	3qhb_A.pdb:0.3239980000):0.0739759000	1lko_A.pdb:0.4534950000):0.1412900000	((((1bcf_A.pdb:0.0366050000	3e1q_A.pdb:0.0647800000):0.0252765000	(2fkz_A.pdb:0.0742810000	1jgc_A.pdb:0.1539240000):0.0373290000):0.0588828000	1nfv_A.pdb:0.2643710000):0.1040500000	(((((1lb3_A.pdb:0.0556200000	2za7_A.pdb:0.0728430000):0.0664359000	(1bg7_A.pdb:0.1728970000	1r03_A.pdb:0.0652750000):0.0656541000):0.0736281000	3e6s_A.pdb:0.2615010000):0.0759476000	(1z6o_A.pdb:0.3480830000	1z6o_M.pdb:0.3043700000):0.0937573000):0.0545994000	((1eum_A.pdb:0.1171670000	(1krq_A.pdb:0.1315130000	2jd7_A.pdb:0.0880920000):0.0144444000):0.0488933000	1vlg_A.pdb:0.1851430000):0.0354567000):0.0820442000):0.1151890000):0.0264905000	(1otk_A.pdb:1.0162920000	((((((((1oqu_A.pdb:0.1145310000	1r2f_A.pdb:0.0985150000):0.0950948000	1uzr_A.pdb:0.0352180000):0.2425640000	3ee4_A.pdb:0.5849840000):0.1052310000	1mxr_A.pdb:0.4424780000):0.1616100000	((1jk0_A.pdb:0.3474310000	2uw2_A.pdb:0.2307280000):0.1941770000	1w68_A.pdb:0.0705880000):0.1380320000):0.2381610000	((2inc_B.pdb:0.3985210000	(1mty_D.pdb:0.5001850000	3dhg_A.pdb:0.5121440000):0.1873540000):0.0934847000	(2inp_C.pdb:0.3523110000	1mty_B.pdb:1.1465290000):0.3332760000):0.1576770000):0.3052430000	1za0_A.pdb:0.6890100000):0.0157712000	((2uw1_A.pdb:0.0947210000	2uw1_B.pdb:0.0913450000):0.0887789000	1afr_A.pdb:0.1315680000):0.2220260000):0.3456410000):0.2457080000):0.1213020000):0.0309769000):0.0137957000	2fjc_A.pdb:0.1027870000):0.0953524000):0.0540946000):0.0670480000	(1qgh_A.pdb:0.0801520000	2ux1_A.pdb:0.1488780000):0.1492740000):0.0579630000	1ji4_A.pdb:0.0909210000);
(1ji5_A.pdb:0.1608810000	1jig_A.pdb:0.0417800000	(1n1q_A.pdb:0.0162450000	(((2chp_A.pdb:0.1111560000	(((1qgh_A.pdb:0.1210850000	1otk_A.pdb:0.8639080000):0.0727416000	2ux1_A.pdb:0.0760470000):0.1122560000	1ji4_A.pdb:0.1837600000):0.0920658000):0.0316285000	(((((1dps_A.pdb:0.1022520000	1jts_A.pdb:0.0785060000):0.1598960000	1o9r_A.pdb:0.0741490000):0.1098670000	(1tjo_A.pdb:0.0395690000	1tk6_A.pdb:0.0369140000):0.1858830000):0.0757954000	(((2fzf_A.pdb:1.1558580000	1nfv_A.pdb:0.1211350000):0.0280968000	(((1bcf_A.pdb:0.0208730000	(3e1q_A.pdb:0.0968020000	(2fkz_A.pdb:0.0136720000	1jgc_A.pdb:0.1346530000):0.0507298000):0.0173343000):0.1604240000	(((((((((1lb3_A.pdb:0.0538310000	2za7_A.pdb:0.1286010000):0.0304621000	1bg7_A.pdb:0.3151740000):0.0545067000	1r03_A.pdb:0.0667740000):0.0431310000	(1z6o_A.pdb:0.3938380000	1z6o_M.pdb:0.2425350000):0.1475310000):0.1048240000	3e6s_A.pdb:0.1515380000):0.1340270000	2jd7_A.pdb:0.0607080000):0.0235405000	1krq_A.pdb:0.0778030000):0.1074470000	1vlg_A.pdb:0.1460350000):0.0980770000	1eum_A.pdb:0.1228890000):0.1336550000):0.0523532000	(1lko_A.pdb:0.3412550000	(1yuz_A.pdb:0.5658410000	3qhb_A.pdb:0.4328480000):0.0671405000):0.1003540000):0.0921515000):0.1627210000	(2vzb_A.pdb:0.2576320000	(((((((1oqu_A.pdb:0.0810400000	1r2f_A.pdb:0.0754410000):0.0555658000	1uzr_A.pdb:0.0585030000):0.1431620000	1mxr_A.pdb:0.4442760000):0.1944100000	3ee4_A.pdb:0.4113950000):0.1067580000	(((1jk0_A.pdb:0.5246160000	2uw2_A.pdb:0.2924880000):0.1322400000	1w68_A.pdb:0.1746070000):0.1046500000	((2inc_B.pdb:0.3064250000	(2inp_C.pdb:0.5924590000	1mty_B.pdb:0.7151000000):0.2615980000):0.0847048000	(1mty_D.pdb:0.3626310000	3dhg_A.pdb:0.3974960000):0.1002940000):0.4184520000):0.1175870000):0.3152370000	((2uw1_A.pdb:0.0347910000	2uw1_B.pdb:0.0961140000):0.0893940000	1afr_A.pdb:0.1171900000):0.3268620000):0.0479660000	1za0_A.pdb:0.4240150000):0.4302160000):0.1282410000):0.0537476000):0.0456231000	1uvh_A.pdb:0.4990650000):0.0000027988):0.0610608000	2fjc_A.pdb:0.1097390000):0.0817153000):0.0537305000);
(1ji5_A.pdb:0.0688310000	1jig_A.pdb:0.0585280000	(1n1q_A.pdb:0.0000020000	((2chp_A.pdb:0.1096390000	(((1qgh_A.pdb:0.0918810000	(2ux1_A.pdb:0.0571700000	1otk_A.pdb:1.0830110000):0.0332402000):0.0764855000	(2vzb_A.pdb:0.1921180000	((((((((1oqu_A.pdb:0.0748520000	1r2f_A.pdb:0.1382410000):0.0437852000	1uzr_A.pdb:0.0860780000):0.1573030000	1mxr_A.pdb:0.3191030000):0.1172130000	3ee4_A.pdb:0.4336210000):0.1879950000	((1jk0_A.pdb:0.4073030000	2uw2_A.pdb:0.2744600000):0.1344670000	1w68_A.pdb:0.1559680000):0.1891700000):0.1310800000	((2inc_B.pdb:0.3432370000	(2inp_C.pdb:0.4928260000	1mty_B.pdb:0.8805250000):0.2062010000):0.0983334000	(1mty_D.pdb:0.7420580000	3dhg_A.pdb:0.2860610000):0.2713980000):0.3086220000):0.1557130000	((2uw1_A.pdb:0.0911690000	2uw1_B.pdb:0.0711920000):0.0765481000	1afr_A.pdb:0.1140810000):0.3483630000):0.2322550000	1za0_A.pdb:0.4917940000):0.2401810000):0.1397220000):0.0513188000	(((1dps_A.pdb:0.0774560000	1jts_A.pdb:0.1904130000):0.0995075000	1o9r_A.pdb:0.0629340000):0.1516570000	(1tjo_A.pdb:0.0600170000	1tk6_A.pdb:0.0070790000):0.1181080000):0.1869620000):0.0307850000):0.0381257000	(((1ji4_A.pdb:0.0695310000	2fzf_A.pdb:0.9418000000):0.0510544000	2fjc_A.pdb:0.1105220000):0.0241496000	(1uvh_A.pdb:0.4489380000	(((((1bcf_A.pdb:0.0695400000	3e1q_A.pdb:0.0844050000):0.0248129000	(2fkz_A.pdb:0.0350620000	1jgc_A.pdb:0.1204990000):0.0153609000):0.0396898000	((((((((1lb3_A.pdb:0.0215040000	2za7_A.pdb:0.0999490000):0.0791815000	1bg7_A.pdb:0.3437310000):0.0617239000	1r03_A.pdb:0.0260220000):0.1251770000	3e6s_A.pdb:0.2131170000):0.0758815000	2jd7_A.pdb:0.0546230000):0.0566616000	1krq_A.pdb:0.0985280000):0.0580964000	((1z6o_A.pdb:0.3063620000	1z6o_M.pdb:0.2821540000):0.1975030000	1vlg_A.pdb:0.0685440000):0.0000023259):0.0437872000	1eum_A.pdb:0.1638840000):0.1464220000):0.0792290000	(1lko_A.pdb:0.3783660000	(1yuz_A.pdb:0.4799040000	3qhb_A.pdb:0.4169600000):0.1241020000):0.1173340000):0.0330699000	1nfv_A.pdb:0.2405270000):0.1645150000):0.0000021335):0.0468094000):0.0573118000):0.1591820000);
(1ji5_A.pdb:0.1158370000	1jig_A.pdb:0.0441800000	(1n1q_A.pdb:0.0297730000	(((((2chp_A.pdb:0.1312310000	1ji4_A.pdb:0.1768090000):0.0334314000	(((((1bcf_A.pdb:0.0696950000	(3e1q_A.pdb:0.0580780000	2fkz_A.pdb:0.0335460000):0.0594137000):0.0833476000	1jgc_A.pdb:0.1458330000):0.0437566000	(1lko_A.pdb:0.2161600000	(1yuz_A.pdb:0.7128940000	3qhb_A.pdb:0.3735610000):0.1096440000):0.2694160000):0.0684714000	(((((((1lb3_A.pdb:0.0414840000	2za7_A.pdb:0.0798030000):0.0814438000	1bg7_A.pdb:0.1815780000):0.0607246000	1r03_A.pdb:0.0740830000):0.1284200000	1krq_A.pdb:0.0844480000):0.0225999000	(3e6s_A.pdb:0.2114840000	2jd7_A.pdb:0.0441530000):0.0455607000):0.1260480000	1eum_A.pdb:0.0865670000):0.0652109000	((1z6o_A.pdb:0.5161690000	1z6o_M.pdb:0.3074400000):0.1414030000	1vlg_A.pdb:0.0278360000):0.0547434000):0.1139890000):0.0804423000	1nfv_A.pdb:0.1859860000):0.1392650000):0.0372152000	2fjc_A.pdb:0.0921500000):0.0000022559	(1uvh_A.pdb:0.2515500000	2fzf_A.pdb:0.6799800000):0.1086550000):0.0805148000	((1qgh_A.pdb:0.0722700000	(2ux1_A.pdb:0.1588290000	1otk_A.pdb:0.7685610000):0.0578721000):0.0579716000	(((1dps_A.pdb:0.0945490000	1jts_A.pdb:0.1082180000):0.1570240000	1o9r_A.pdb:0.0856040000):0.1511310000	((1tjo_A.pdb:0.1233030000	1tk6_A.pdb:0.0150800000):0.0619294000	(2vzb_A.pdb:0.2585290000	((((((((1oqu_A.pdb:0.0943560000	1r2f_A.pdb:0.1059890000):0.0951279000	1uzr_A.pdb:0.0454940000):0.2427690000	1mxr_A.pdb:0.3318010000):0.2303680000	(1jk0_A.pdb:0.3573370000	(2uw2_A.pdb:0.3098930000	1w68_A.pdb:0.2804590000):0.0769440000):0.0424744000):0.1234800000	3ee4_A.pdb:0.3526080000):0.2226720000	((2inc_B.pdb:0.4104260000	(2inp_C.pdb:0.6620930000	1mty_B.pdb:0.9623000000):0.0984748000):0.0797651000	(1mty_D.pdb:0.3415270000	3dhg_A.pdb:0.6104590000):0.2443290000):0.3858800000):0.1283920000	((2uw1_A.pdb:0.0468830000	2uw1_B.pdb:0.0999680000):0.1577090000	1afr_A.pdb:0.0446870000):0.2980400000):0.0701860000	1za0_A.pdb:0.3656020000):0.3925690000):0.2440150000):0.0696363000):0.0961017000):0.0473849000):0.0751650000):0.0298738000);
(1ji5_A.pdb:0.1118240000	1jig_A.pdb:0.0521780000	((1n1q_A.pdb:0.0422920000	(2chp_A.pdb:0.1077530000	(((1ji4_A.pdb:0.1866410000	2fjc_A.pdb:0.0610850000):0.0141192000	1uvh_A.pdb:0.2872120000):0.0261232000	(2fzf_A.pdb:0.9369260000	(((1bcf_A.pdb:0.0398520000	(3e1q_A.pdb:0.0584710000	(2fkz_A.pdb:0.0181700000	1jgc_A.pdb:0.1942740000):0.0323123000):0.0326624000):0.0691832000	(((1lko_A.pdb:0.3616010000	1yuz_A.pdb:0.3817690000):0.1546910000	3qhb_A.pdb:0.4567670000):0.2597790000	(((((((1lb3_A.pdb:0.0221370000	2za7_A.pdb:0.0870210000):0.0303761000	(1bg7_A.pdb:0.2302630000	1r03_A.pdb:0.0662350000):0.0692433000):0.1110340000	(1z6o_A.pdb:0.3276900000	1z6o_M.pdb:0.3455430000):0.0982211000):0.0319128000	3e6s_A.pdb:0.1191740000):0.0883957000	(1krq_A.pdb:0.0508750000	2jd7_A.pdb:0.0603730000):0.0439348000):0.0592989000	1vlg_A.pdb:0.0919350000):0.0485489000	1eum_A.pdb:0.0906180000):0.0246911000):0.1151540000):0.0626039000	1nfv_A.pdb:0.2765250000):0.0343980000):0.1521640000):0.0276693000):0.0355171000):0.0256466000	((1qgh_A.pdb:0.1330490000	(2ux1_A.pdb:0.1363990000	1otk_A.pdb:1.1773100000):0.0497978000):0.0610437000	((((1dps_A.pdb:0.1878680000	1jts_A.pdb:0.0774170000):0.0962043000	1o9r_A.pdb:0.1235970000):0.1091990000	(1tjo_A.pdb:0.1206050000	1tk6_A.pdb:0.0232360000):0.2087880000):0.0835108000	(2vzb_A.pdb:0.2075330000	((((((((1oqu_A.pdb:0.1098500000	1r2f_A.pdb:0.1013080000):0.0650259000	1uzr_A.pdb:0.0284990000):0.2395010000	1mxr_A.pdb:0.4947530000):0.1308470000	3ee4_A.pdb:0.4209940000):0.1289260000	((1jk0_A.pdb:0.4290320000	2uw2_A.pdb:0.3108110000):0.1478230000	1w68_A.pdb:0.1862020000):0.2790770000):0.1235030000	((2inc_B.pdb:0.3481250000	(2inp_C.pdb:0.4544980000	1mty_B.pdb:1.0858280000):0.3502630000):0.2259520000	(1mty_D.pdb:0.5178710000	3dhg_A.pdb:0.3978600000):0.1458150000):0.3051570000):0.2443060000	1za0_A.pdb:0.5888480000):0.0396852000	((2uw1_A.pdb:0.0477360000	2uw1_B.pdb:0.0427090000):0.0912102000	1afr_A.pdb:0.0652370000):0.4107150000):0.6263230000):0.1814950000):0.0000025430):0.0293838000):0.0612019000);
(1ji5_A.pdb:0.1790330000	1jig_A.pdb:0.0289160000	(1n1q_A.pdb:0.0391110000	(((2chp_A.pdb:0.0259660000	(2vzb_A.pdb:0.1212470000	((((((1oqu_A.pdb:0.0784870000	1r2f_A.pdb:0.0761330000):0.0578150000	1uzr_A.pdb:0.0515540000):0.1552330000	(1mxr_A.pdb:0.5680480000	3ee4_A.pdb:0.4631960000):0.0444768000):0.1713240000	(((1jk0_A.pdb:0.4725520000	2uw2_A.pdb:0.2595570000):0.1089210000	1w68_A.pdb:0.1903170000):0.1255080000	((2inc_B.pdb:0.2048290000	(2inp_C.pdb:0.3043280000	1mty_B.pdb:1.1049880000):0.4315890000):0.0745771000	(1mty_D.pdb:0.8831370000	3dhg_A.pdb:0.4978740000):0.2264340000):0.4567840000):0.1379760000):0.3651380000	((2uw1_A.pdb:0.0299100000	2uw1_B.pdb:0.0590470000):0.0450599000	1afr_A.pdb:0.1039330000):0.4316130000):0.1239020000	1za0_A.pdb:0.3025980000):0.6052920000):0.2221140000):0.0329803000	(((1qgh_A.pdb:0.0880240000	2ux1_A.pdb:0.0560270000):0.0000029862	1otk_A.pdb:1.1678910000):0.1356040000	(2fjc_A.pdb:0.0622990000	(((1dps_A.pdb:0.1642590000	1jts_A.pdb:0.0436730000):0.0284672000	(1o9r_A.pdb:0.2039020000	1uvh_A.pdb:0.3392130000):0.0523010000):0.1920320000	((1tjo_A.pdb:0.0179790000	1tk6_A.pdb:0.0859910000):0.2320420000	(2fzf_A.pdb:0.7452880000	((((1bcf_A.pdb:0.0233180000	(3e1q_A.pdb:0.0745770000	(2fkz_A.pdb:0.0203340000	1jgc_A.pdb:0.1858730000):0.0284809000):0.0521125000):0.1170350000	((((((((1lb3_A.pdb:0.0088870000	(1bg7_A.pdb:0.2439440000	1r03_A.pdb:0.0379840000):0.0550877000):0.0861228000	2za7_A.pdb:0.0404210000):0.1072960000	3e6s_A.pdb:0.0938450000):0.1437630000	2jd7_A.pdb:0.0535390000):0.0201343000	1krq_A.pdb:0.1074790000):0.0377228000	(1z6o_A.pdb:0.3773560000	1z6o_M.pdb:0.2685890000):0.1885250000):0.0542374000	1eum_A.pdb:0.0615840000):0.0432841000	1vlg_A.pdb:0.1042620000):0.0952393000):0.1441940000	((1lko_A.pdb:0.2400550000	3qhb_A.pdb:0.4883860000):0.0968824000	1yuz_A.pdb:0.5152750000):0.1490940000):0.0254129000	1nfv_A.pdb:0.2790210000):0.0957579000):0.0408775000):0.0406021000):0.0899273000):0.0219476000):0.0073827300):0.0369400000	1ji4_A.pdb:0.1697040000):0.0482294000):0.0885604000);
(1ji5_A.pdb:0.1738560000	1jig_A.pdb:0.0588080000	((1n1q_A.pdb:0.0304540000	2chp_A.pdb:0.1065650000):0.0161946000	(((1qgh_A.pdb:0.1150970000	(2ux1_A.pdb:0.0836620000	1otk_A.pdb:1.1189180000):0.0301014000):0.1153590000	(((1dps_A.pdb:0.1402950000	1jts_A.pdb:0.0888710000):0.0401200000	(2vzb_A.pdb:0.2425710000	((((((1oqu_A.pdb:0.1100630000	1r2f_A.pdb:0.0553520000):0.0507314000	1uzr_A.pdb:0.0829910000):0.1637780000	1mxr_A.pdb:0.5013900000):0.1724520000	((3ee4_A.pdb:0.3460060000	((2inc_B.pdb:0.3834260000	(1mty_D.pdb:0.4257270000	3dhg_A.pdb:0.4782700000):0.1515520000):0.1827490000	(2inp_C.pdb:0.3850970000	1mty_B.pdb:1.0673680000):0.2939960000):0.3796540000):0.0661087000	(1jk0_A.pdb:0.3768300000	(2uw2_A.pdb:0.2497150000	1w68_A.pdb:0.1389420000):0.0885441000):0.1543340000):0.1010280000):0.2723150000	((2uw1_A.pdb:0.0369310000	2uw1_B.pdb:0.0474720000):0.1101270000	1afr_A.pdb:0.0879420000):0.3193330000):0.2162490000	1za0_A.pdb:0.7406930000):0.3668070000):0.1773950000):0.1246190000	(1o9r_A.pdb:0.1228930000	(1tjo_A.pdb:0.0547940000	1tk6_A.pdb:0.0118420000):0.1689430000):0.1675710000):0.0038338500):0.0670458000	(((1ji4_A.pdb:0.1830050000	2fjc_A.pdb:0.0947210000):0.0122945000	1uvh_A.pdb:0.3740260000):0.0494096000	(2fzf_A.pdb:1.0372900000	((((1bcf_A.pdb:0.0263690000	3e1q_A.pdb:0.0863830000):0.0249859000	(2fkz_A.pdb:0.0687070000	1jgc_A.pdb:0.1252220000):0.0230893000):0.0658450000	((1lko_A.pdb:0.4529780000	1yuz_A.pdb:0.4578980000):0.1883160000	(3qhb_A.pdb:0.5713900000	(((((((1lb3_A.pdb:0.0933350000	2za7_A.pdb:0.0089610000):0.0250576000	(1bg7_A.pdb:0.2077090000	1r03_A.pdb:0.0705130000):0.0453130000):0.1191740000	3e6s_A.pdb:0.0446840000):0.0698603000	2jd7_A.pdb:0.0997330000):0.0000023232	1krq_A.pdb:0.1064330000):0.0385192000	((1z6o_A.pdb:0.4083920000	1z6o_M.pdb:0.1290250000):0.1532040000	1vlg_A.pdb:0.1045090000):0.0883391000):0.0865165000	1eum_A.pdb:0.0722030000):0.0690221000):0.0652782000):0.0848232000):0.0701694000	1nfv_A.pdb:0.2442700000):0.0289156000):0.1323090000):0.0135386000):0.0288597000):0.0385412000);
(1ji5_A.pdb:0.1770870000	1jig_A.pdb:0.0874860000	(1n1q_A.pdb:0.0092370000	(((2chp_A.pdb:0.1422900000	(((((1qgh_A.pdb:0.0804060000	2ux1_A.pdb:0.2537720000):0.0840361000	1otk_A.pdb:0.9258830000):0.0233332000	((((1dps_A.pdb:0.1363000000	1jts_A.pdb:0.0677410000):0.1112150000	1o9r_A.pdb:0.0512030000):0.1968030000	(1tjo_A.pdb:0.0633960000	1tk6_A.pdb:0.0279910000):0.1149930000):0.0558419000	(2vzb_A.pdb:0.3654190000	(((((((1oqu_A.pdb:0.0599710000	1r2f_A.pdb:0.0806490000):0.0509276000	1uzr_A.pdb:0.0625370000):0.1364290000	1mxr_A.pdb:0.3766210000):0.2368610000	(3ee4_A.pdb:0.3266570000	((1jk0_A.pdb:0.3790630000	2uw2_A.pdb:0.2114400000):0.1585390000	1w68_A.pdb:0.0807990000):0.2748360000):0.0561553000):0.0903972000	((2inc_B.pdb:0.3570730000	(2inp_C.pdb:0.6415560000	1mty_B.pdb:0.6537070000):0.0871508000):0.0840948000	(1mty_D.pdb:0.5682100000	3dhg_A.pdb:0.5642830000):0.3113910000):0.3387870000):0.1093990000	((2uw1_A.pdb:0.0539990000	2uw1_B.pdb:0.0724150000):0.0462174000	1afr_A.pdb:0.0865210000):0.2652280000):0.0300946000	1za0_A.pdb:0.5152590000):0.5799240000):0.0149600000):0.0240173000):0.0616289000	1uvh_A.pdb:0.4420100000):0.0000028937	(2fjc_A.pdb:0.0657210000	((((1bcf_A.pdb:0.0369170000	(3e1q_A.pdb:0.0443570000	(2fkz_A.pdb:0.0123710000	1jgc_A.pdb:0.2834870000):0.0763135000):0.0449411000):0.1160880000	((((((((1lb3_A.pdb:0.0656920000	2za7_A.pdb:0.0555050000):0.0800708000	1bg7_A.pdb:0.2477720000):0.0416492000	1r03_A.pdb:0.0393400000):0.0769492000	3e6s_A.pdb:0.2112370000):0.0504688000	2jd7_A.pdb:0.1081320000):0.0371156000	1krq_A.pdb:0.1586350000):0.0203176000	((1z6o_A.pdb:0.4133250000	1z6o_M.pdb:0.2728540000):0.1386870000	1vlg_A.pdb:0.1701200000):0.0214806000):0.0685450000	1eum_A.pdb:0.1455500000):0.1357080000):0.1004280000	(1lko_A.pdb:0.1713350000	(1yuz_A.pdb:0.6519560000	3qhb_A.pdb:0.4846590000):0.0995877000):0.2310230000):0.0462423000	1nfv_A.pdb:0.3683770000):0.0923556000):0.0079920800):0.0312780000):0.0225102000	2fzf_A.pdb:0.8561530000):0.0083095500	1ji4_A.pdb:0.1475030000):0.0475063000):0.0381086000);
(1ji5_A.pdb:0.1442750000	(1jig_A.pdb:0.0650190000	((2chp_A.pdb:0.1776560000	(((1ji4_A.pdb:0.1448560000	2fjc_A.pdb:0.0769810000):0.0000024175	1uvh_A.pdb:0.3250290000):0.0204593000	(2fzf_A.pdb:1.0048490000	((((1bcf_A.pdb:0.0296450000	((3e1q_A.pdb:0.0357260000	2fkz_A.pdb:0.0286340000):0.0638352000	1jgc_A.pdb:0.0995960000):0.0041129000):0.0751336000	((((((((1lb3_A.pdb:0.0296890000	2za7_A.pdb:0.0463610000):0.0532362000	1bg7_A.pdb:0.2734240000):0.0378800000	1r03_A.pdb:0.0173340000):0.1047690000	3e6s_A.pdb:0.0992140000):0.1657530000	2jd7_A.pdb:0.0908260000):0.0670535000	1krq_A.pdb:0.0788430000):0.0714333000	((1z6o_A.pdb:0.4355560000	1z6o_M.pdb:0.2281490000):0.0720733000	1vlg_A.pdb:0.0853660000):0.0112903000):0.0797141000	1eum_A.pdb:0.1182660000):0.1041130000):0.0236856000	(1lko_A.pdb:0.2306050000	(1yuz_A.pdb:0.7807410000	3qhb_A.pdb:0.3461080000):0.0345497000):0.3221660000):0.0485576000	1nfv_A.pdb:0.1900920000):0.0384547000):0.1139880000):0.0122448000):0.0172310000	(((1qgh_A.pdb:0.1032240000	(2ux1_A.pdb:0.1108300000	1otk_A.pdb:0.8215690000):0.0136476000):0.0589542000	(2vzb_A.pdb:0.2634040000	(((((((1oqu_A.pdb:0.1025360000	1r2f_A.pdb:0.0918490000):0.0554262000	1uzr_A.pdb:0.1236630000):0.2353220000	1mxr_A.pdb:0.2117840000):0.1503770000	(3ee4_A.pdb:0.3406780000	((1jk0_A.pdb:0.4123500000	2uw2_A.pdb:0.1754640000):0.1784680000	1w68_A.pdb:0.1212300000):0.1110400000):0.1609710000):0.1649990000	((2inc_B.pdb:0.4067450000	(1mty_D.pdb:0.5408070000	3dhg_A.pdb:0.3761500000):0.5111630000):0.0693683000	(2inp_C.pdb:0.2748850000	1mty_B.pdb:1.2137590000):0.2909300000):0.2693480000):0.0436155000	((2uw1_A.pdb:0.0403000000	2uw1_B.pdb:0.0476360000):0.0816967000	1afr_A.pdb:0.1450120000):0.1982930000):0.0909477000	1za0_A.pdb:0.3337940000):0.5232140000):0.1203620000):0.0102169000	(((1dps_A.pdb:0.1090640000	1jts_A.pdb:0.0405490000):0.0580306000	1o9r_A.pdb:0.1012480000):0.0792677000	(1tjo_A.pdb:0.0552370000	1tk6_A.pdb:0.0150900000):0.2050280000):0.0409405000):0.0134866000):0.0378467000):0.0191616000	1n1q_A.pdb:0.0006140000);
(1ji5_A.pdb:0.1764100000	1jig_A.pdb:0.1033870000	((1n1q_A.pdb:0.0813870000	(2chp_A.pdb:0.1223570000	(((1ji4_A.pdb:0.1714550000	2fjc_A.pdb:0.0641140000):0.0401073000	1uvh_A.pdb:0.3734310000):0.0246852000	(2fzf_A.pdb:0.6630670000	((((1bcf_A.pdb:0.0322100000	(3e1q_A.pdb:0.0633400000	(2fkz_A.pdb:0.0175650000	1jgc_A.pdb:0.1279270000):0.0884530000):0.0212985000):0.1105490000	((((((((1lb3_A.pdb:0.0663820000	2za7_A.pdb:0.0687580000):0.0328304000	1bg7_A.pdb:0.2047230000):0.0611589000	1r03_A.pdb:0.1078450000):0.2107370000	3e6s_A.pdb:0.1386870000):0.0439319000	2jd7_A.pdb:0.0529000000):0.0690902000	1krq_A.pdb:0.0767870000):0.0596489000	1eum_A.pdb:0.1180670000):0.0842992000	((1z6o_A.pdb:0.6318690000	1z6o_M.pdb:0.2572350000):0.1252280000	1vlg_A.pdb:0.1141740000):0.0605833000):0.1583390000):0.1084980000	(1lko_A.pdb:0.2327010000	(1yuz_A.pdb:0.5347370000	3qhb_A.pdb:0.4959920000):0.0528321000):0.2716830000):0.0639735000	1nfv_A.pdb:0.3259090000):0.0655277000):0.1745460000):0.0528470000):0.0446791000):0.0738690000	((1qgh_A.pdb:0.0478710000	(2ux1_A.pdb:0.0970580000	1otk_A.pdb:0.9710720000):0.0694764000):0.1411120000	((((1dps_A.pdb:0.0919230000	1jts_A.pdb:0.1904840000):0.1071850000	1o9r_A.pdb:0.0740710000):0.2672400000	(1tjo_A.pdb:0.0727070000	1tk6_A.pdb:0.0256320000):0.1352940000):0.1302990000	(2vzb_A.pdb:0.1721180000	((((((((1oqu_A.pdb:0.1222100000	1r2f_A.pdb:0.0753300000):0.0874367000	1uzr_A.pdb:0.0456110000):0.1530900000	1mxr_A.pdb:0.3974440000):0.2420050000	(1jk0_A.pdb:0.3628420000	(2uw2_A.pdb:0.3265590000	1w68_A.pdb:0.1464030000):0.1228230000):0.2333690000):0.0939794000	3ee4_A.pdb:0.4470790000):0.1124480000	((2uw1_A.pdb:0.0541120000	2uw1_B.pdb:0.0814130000):0.0775778000	1afr_A.pdb:0.0676080000):0.3553060000):0.0532374000	((2inc_B.pdb:0.2181900000	(2inp_C.pdb:0.3178630000	1mty_B.pdb:0.9346170000):0.2906960000):0.1764860000	(1mty_D.pdb:0.6804270000	3dhg_A.pdb:0.4931700000):0.1495550000):0.4058800000):0.2009400000	1za0_A.pdb:0.4730790000):0.2903770000):0.1826220000):0.0105435000):0.0526408000):0.0548817000);
(1ji5_A.pdb:0.1879400000	1jig_A.pdb:0.0218920000	(1n1q_A.pdb:0.0203890000	((((2chp_A.pdb:0.0700820000	1ji4_A.pdb:0.2149880000):0.0119327000	(((((1qgh_A.pdb:0.1098130000	2ux1_A.pdb:0.0806560000):0.0436486000	1otk_A.pdb:1.1466350000):0.0180853000	(((((2fzf_A.pdb:0.6485670000	1yuz_A.pdb:0.1509250000):0.3040950000	3qhb_A.pdb:0.4808690000):0.1008760000	1lko_A.pdb:0.3218610000):0.1194400000	((((1bcf_A.pdb:0.0432670000	3e1q_A.pdb:0.0271420000):0.0453537000	2fkz_A.pdb:0.0357150000):0.0935357000	((((((((1lb3_A.pdb:0.0139870000	2za7_A.pdb:0.0885650000):0.0450068000	(1bg7_A.pdb:0.2737010000	1r03_A.pdb:0.0593760000):0.0771231000):0.1517720000	(1z6o_A.pdb:0.4197030000	1z6o_M.pdb:0.2501220000):0.1560950000):0.1005690000	1vlg_A.pdb:0.1250780000):0.0248384000	1krq_A.pdb:0.0798830000):0.0292255000	1eum_A.pdb:0.1803680000):0.0584491000	2jd7_A.pdb:0.0776600000):0.0361799000	3e6s_A.pdb:0.1763020000):0.1458760000):0.0137510000	1jgc_A.pdb:0.1315540000):0.0884794000):0.0728419000	1nfv_A.pdb:0.1761160000):0.1116530000):0.0259685000	(2vzb_A.pdb:0.2227360000	((((((((1oqu_A.pdb:0.1204840000	1r2f_A.pdb:0.0684100000):0.0265734000	1uzr_A.pdb:0.0848810000):0.2752470000	1mxr_A.pdb:0.5284490000):0.1228910000	3ee4_A.pdb:0.8068910000):0.1771690000	((1jk0_A.pdb:0.5219460000	2uw2_A.pdb:0.3305860000):0.1893200000	1w68_A.pdb:0.1116170000):0.1813630000):0.1365310000	((2inc_B.pdb:0.2891010000	(2inp_C.pdb:0.3660800000	1mty_B.pdb:1.2471960000):0.2693780000):0.1188990000	(1mty_D.pdb:0.4225030000	3dhg_A.pdb:0.3735020000):0.2080250000):0.3310130000):0.1316690000	((2uw1_A.pdb:0.0680560000	2uw1_B.pdb:0.0586540000):0.0799943000	1afr_A.pdb:0.1152080000):0.3470260000):0.1645160000	1za0_A.pdb:0.4750930000):0.5476660000):0.2350300000):0.0144180000	(((1dps_A.pdb:0.1862240000	1jts_A.pdb:0.0731950000):0.1353100000	1o9r_A.pdb:0.0606920000):0.2498100000	(1tjo_A.pdb:0.0540760000	1tk6_A.pdb:0.0359390000):0.2018170000):0.0876539000):0.0188671000):0.0181092000	1uvh_A.pdb:0.5348720000):0.1220380000	2fjc_A.pdb:0.0936480000):0.0192049000):0.0523785000);
(1ji5_A.pdb:0.1879230000	1jig_A.pdb:0.0698300000	(1n1q_A.pdb:0.0012450000	((2chp_A.pdb:0.1133050000	((((1qgh_A.pdb:0.0985370000	(2ux1_A.pdb:0.0662410000	1otk_A.pdb:1.1918720000):0.0379809000):0.0759194000	((((((1oqu_A.pdb:0.0914020000	1r2f_A.pdb:0.1130920000):0.0477717000	1uzr_A.pdb:0.0867930000):0.2593660000	1mxr_A.pdb:0.5004860000):0.1006640000	(((1jk0_A.pdb:0.4224600000	2uw2_A.pdb:0.3101180000):0.1083110000	1w68_A.pdb:0.0448830000):0.1792190000	((2inc_B.pdb:0.2591470000	(1mty_D.pdb:0.5319330000	3dhg_A.pdb:0.4239890000):0.1400380000):0.0227151000	(2inp_C.pdb:0.2699440000	1mty_B.pdb:0.8247140000):0.2459830000):0.2665890000):0.1393200000):0.1241660000	3ee4_A.pdb:0.4854570000):0.2782500000	(((2uw1_A.pdb:0.0626610000	2uw1_B.pdb:0.0304410000):0.0812240000	1afr_A.pdb:0.1157230000):0.4391260000	1za0_A.pdb:0.4072170000):0.0012573800):0.4928670000):0.0865141000	2vzb_A.pdb:0.3829890000):0.0027432800	(((1dps_A.pdb:0.1352600000	1jts_A.pdb:0.0144010000):0.1522140000	1o9r_A.pdb:0.0989380000):0.1394520000	(1tjo_A.pdb:0.0879640000	1tk6_A.pdb:0.0348320000):0.1294670000):0.0462162000):0.0333209000):0.0308176000	(((1ji4_A.pdb:0.1598370000	2fjc_A.pdb:0.1409740000):0.0000023791	1uvh_A.pdb:0.3828100000):0.0516523000	((((2fzf_A.pdb:0.7673990000	(((((((1lb3_A.pdb:0.0270840000	2za7_A.pdb:0.0611850000):0.0458816000	1bg7_A.pdb:0.2304230000):0.0995981000	1r03_A.pdb:0.0417900000):0.1346760000	3e6s_A.pdb:0.1914650000):0.1245150000	(1krq_A.pdb:0.0962400000	2jd7_A.pdb:0.0588530000):0.0000025760):0.0420560000	(1z6o_A.pdb:0.4072410000	1z6o_M.pdb:0.2210780000):0.1889730000):0.0531958000	(1eum_A.pdb:0.1296380000	1vlg_A.pdb:0.0843790000):0.0137992000):0.1463110000):0.0362714000	(1bcf_A.pdb:0.0540590000	(3e1q_A.pdb:0.0581920000	(2fkz_A.pdb:0.0217940000	1jgc_A.pdb:0.1367580000):0.0410101000):0.0447120000):0.0670644000):0.1347630000	1nfv_A.pdb:0.2632870000):0.0688003000	(1lko_A.pdb:0.3067130000	(1yuz_A.pdb:0.3354130000	3qhb_A.pdb:0.7148710000):0.1255900000):0.1457780000):0.1585110000):0.0329308000):0.1033010000):0.0813370000);
(1ji5_A.pdb:0.1915770000	1jig_A.pdb:0.0605350000	(1n1q_A.pdb:0.0298020000	((2chp_A.pdb:0.0893730000	((1qgh_A.pdb:0.0881980000	(2ux1_A.pdb:0.0715740000	1otk_A.pdb:1.1032190000):0.0186206000):0.0986313000	((((1dps_A.pdb:0.1318750000	1jts_A.pdb:0.0830670000):0.1502530000	1o9r_A.pdb:0.0992050000):0.1682860000	(1tjo_A.pdb:0.0778020000	1tk6_A.pdb:0.0197530000):0.0637169000):0.0867250000	(2vzb_A.pdb:0.1781250000	((((((((1oqu_A.pdb:0.0952480000	1r2f_A.pdb:0.0784770000):0.0451415000	1uzr_A.pdb:0.0815850000):0.3149780000	1mxr_A.pdb:0.1516230000):0.2254210000	((1jk0_A.pdb:0.5175930000	2uw2_A.pdb:0.3090810000):0.1174450000	1w68_A.pdb:0.1152060000):0.2100410000):0.1181310000	3ee4_A.pdb:0.5649330000):0.1726570000	((2inc_B.pdb:0.2971920000	(1mty_D.pdb:0.7702930000	3dhg_A.pdb:0.4183010000):0.2455560000):0.0343213000	(2inp_C.pdb:0.3988020000	1mty_B.pdb:0.9336030000):0.0821870000):0.2818510000):0.1518380000	((2uw1_A.pdb:0.0541580000	2uw1_B.pdb:0.0525860000):0.0848110000	1afr_A.pdb:0.0566570000):0.3583340000):0.1250910000	1za0_A.pdb:0.7314130000):0.3780280000):0.1891010000):0.0585488000):0.0295299000):0.0149629000	(((1ji4_A.pdb:0.1181390000	2fjc_A.pdb:0.1049930000):0.0218431000	1uvh_A.pdb:0.6090290000):0.0157173000	(((2fzf_A.pdb:1.3705860000	1lko_A.pdb:0.3501450000):0.0975733000	(1yuz_A.pdb:0.5242210000	3qhb_A.pdb:0.3730610000):0.1817150000):0.1390830000	(((1bcf_A.pdb:0.1124900000	3e1q_A.pdb:0.0664310000):0.0225443000	(2fkz_A.pdb:0.0327040000	(1jgc_A.pdb:0.0802350000	1nfv_A.pdb:0.3208060000):0.0436533000):0.0184378000):0.1397370000	(((((((1lb3_A.pdb:0.0369440000	2za7_A.pdb:0.0759920000):0.1213120000	1bg7_A.pdb:0.3034840000):0.0808315000	1r03_A.pdb:0.0399030000):0.1186230000	3e6s_A.pdb:0.2521560000):0.1586670000	(1krq_A.pdb:0.0606450000	2jd7_A.pdb:0.0787220000):0.0264784000):0.0248032000	((1z6o_A.pdb:0.2873320000	1z6o_M.pdb:0.4261270000):0.2128910000	1vlg_A.pdb:0.0294140000):0.0462285000):0.0270841000	1eum_A.pdb:0.1193030000):0.0974070000):0.1620190000):0.1500310000):0.0405790000):0.0654536000):0.0434797000);
(1ji5_A.pdb:0.0865380000	(1jig_A.pdb:0.0819880000	(1n1q_A.pdb:0.0097130000	(((2chp_A.pdb:0.0736750000	(((1qgh_A.pdb:0.1313010000	2ux1_A.pdb:0.1074890000):0.2322930000	(((((2fzf_A.pdb:0.9732780000	1yuz_A.pdb:0.2500180000):0.1616770000	3qhb_A.pdb:0.4304350000):0.0829353000	1lko_A.pdb:0.3231190000):0.1373190000	(((((1bcf_A.pdb:0.0326410000	3e1q_A.pdb:0.0572620000):0.0386545000	2fkz_A.pdb:0.0244310000):0.0202491000	((((((1lb3_A.pdb:0.0444410000	2za7_A.pdb:0.0743190000):0.0445760000	1r03_A.pdb:0.1063960000):0.1032170000	1bg7_A.pdb:0.2408110000):0.1198670000	(1krq_A.pdb:0.0980310000	(3e6s_A.pdb:0.2200000000	2jd7_A.pdb:0.0501130000):0.1340480000):0.0519875000):0.0109328000	((1z6o_A.pdb:0.4828170000	1z6o_M.pdb:0.2258330000):0.2550320000	1vlg_A.pdb:0.1071900000):0.0445969000):0.0751304000	1eum_A.pdb:0.1391200000):0.1274030000):0.0390127000	1jgc_A.pdb:0.0909080000):0.2850350000	1nfv_A.pdb:0.1921200000):0.2333260000):0.0322463000	(1otk_A.pdb:0.6671050000	((((((((1oqu_A.pdb:0.0621280000	1r2f_A.pdb:0.0515490000):0.0395633000	1uzr_A.pdb:0.0548050000):0.1590630000	1mxr_A.pdb:0.3467900000):0.1859610000	((1jk0_A.pdb:0.5382690000	2uw2_A.pdb:0.2029560000):0.1708880000	1w68_A.pdb:0.0892800000):0.1895430000):0.1675280000	3ee4_A.pdb:0.5428870000):0.1819880000	((2uw1_A.pdb:0.0766870000	2uw1_B.pdb:0.0937230000):0.0898581000	1afr_A.pdb:0.1010660000):0.2474980000):0.0604836000	1za0_A.pdb:0.6138350000):0.1709750000	((2inc_B.pdb:0.3638570000	(1mty_D.pdb:0.5438480000	3dhg_A.pdb:0.3114780000):0.3451360000):0.0520174000	(2inp_C.pdb:0.3552540000	1mty_B.pdb:0.7554960000):0.3791390000):0.2937680000):0.5250260000):0.1385820000):0.1218960000):0.0543365000	(((1dps_A.pdb:0.1326050000	1jts_A.pdb:0.0895420000):0.1047410000	1o9r_A.pdb:0.0596310000):0.2670180000	(1tjo_A.pdb:0.0600090000	1tk6_A.pdb:0.0275650000):0.1376830000):0.1658940000):0.0004273610):0.0339579000	(1uvh_A.pdb:0.3315140000	2vzb_A.pdb:0.4372300000):0.1264320000):0.0154319000	2fjc_A.pdb:0.1208620000):0.0714606000):0.0561127000):0.1400780000	1ji4_A.pdb:0.1966360000);
(1ji5_A.pdb:0.1179250000	1jig_A.pdb:0.0825850000	(1n1q_A.pdb:0.0080010000	(2chp_A.pdb:0.0433920000	((((1qgh_A.pdb:0.1284540000	2ux1_A.pdb:0.1385440000):0.0684096000	(2vzb_A.pdb:0.1172820000	((((((((1oqu_A.pdb:0.0812140000	1r2f_A.pdb:0.1204010000):0.0671696000	1uzr_A.pdb:0.0383760000):0.3332620000	1mxr_A.pdb:0.2570780000):0.1615090000	((1jk0_A.pdb:0.2967600000	2uw2_A.pdb:0.2078520000):0.1004230000	1w68_A.pdb:0.2257180000):0.2944380000):0.1233470000	3ee4_A.pdb:0.3903050000):0.1511670000	((2uw1_A.pdb:0.0741190000	2uw1_B.pdb:0.0293130000):0.0946655000	1afr_A.pdb:0.0733270000):0.3546760000):0.0451493000	((2inc_B.pdb:0.3619620000	(2inp_C.pdb:0.4625460000	1mty_B.pdb:0.8458810000):0.2137920000):0.1672390000	(1mty_D.pdb:0.7327180000	3dhg_A.pdb:0.3788780000):0.2741050000):0.2953400000):0.2397770000	1za0_A.pdb:0.6114680000):0.5906450000):0.2408160000):0.0202406000	(((1dps_A.pdb:0.0705040000	1jts_A.pdb:0.0469090000):0.0901522000	1o9r_A.pdb:0.1276580000):0.1101920000	(1tjo_A.pdb:0.0739020000	1tk6_A.pdb:0.0240560000):0.1484610000):0.1125350000):0.0274774000	((1ji4_A.pdb:0.2639760000	(2fjc_A.pdb:0.0925600000	1uvh_A.pdb:0.3066470000):0.0279744000):0.0419814000	(((2fzf_A.pdb:1.0942620000	(1lko_A.pdb:0.3719080000	(1yuz_A.pdb:0.5292260000	3qhb_A.pdb:0.3647680000):0.0698384000):0.1242640000):0.0000027535	1otk_A.pdb:0.8861900000):0.1065460000	((((1bcf_A.pdb:0.0561720000	3e1q_A.pdb:0.0994780000):0.0337032000	(2fkz_A.pdb:0.0723930000	1jgc_A.pdb:0.1543430000):0.0238231000):0.0400687000	(((((1lb3_A.pdb:0.0457630000	1r03_A.pdb:0.1309570000):0.0192043000	1bg7_A.pdb:0.2435450000):0.0560562000	2za7_A.pdb:0.0549950000):0.0619686000	3e6s_A.pdb:0.1136080000):0.0814370000	((((1z6o_A.pdb:0.3429100000	1z6o_M.pdb:0.2491110000):0.1487860000	1vlg_A.pdb:0.0385040000):0.1268660000	1eum_A.pdb:0.0791720000):0.0461790000	(1krq_A.pdb:0.1288850000	2jd7_A.pdb:0.1481400000):0.0080282100):0.0881116000):0.1550520000):0.0964998000	1nfv_A.pdb:0.1710840000):0.1364440000):0.0995750000):0.0199074000):0.0261039000):0.1064960000):0.0884667000);
(1ji5_A.pdb:0.1516150000	1jig_A.pdb:0.1000010000	(1n1q_A.pdb:0.0315120000	((2chp_A.pdb:0.0770950000	(((1qgh_A.pdb:0.1303830000	2ux1_A.pdb:0.1553290000):0.1376900000	((((1dps_A.pdb:0.1005290000	1jts_A.pdb:0.0429960000):0.1748100000	1o9r_A.pdb:0.0755570000):0.1586350000	(1tjo_A.pdb:0.0648790000	1tk6_A.pdb:0.0084980000):0.1162270000):0.1896900000	2vzb_A.pdb:0.1598090000):0.0374103000):0.0459713000	(((1ji4_A.pdb:0.1333750000	2fjc_A.pdb:0.0922300000):0.0140964000	1uvh_A.pdb:0.5398190000):0.0257187000	(((1bcf_A.pdb:0.0720890000	((3e1q_A.pdb:0.0341810000	1nfv_A.pdb:0.3240710000):0.0283002000	(2fkz_A.pdb:0.0412400000	1jgc_A.pdb:0.1716100000):0.0255005000):0.0177671000):0.0885156000	(((((((((1lb3_A.pdb:0.0238320000	2za7_A.pdb:0.0580880000):0.0902157000	1bg7_A.pdb:0.1463780000):0.0960570000	1r03_A.pdb:0.0184640000):0.0876112000	(1z6o_A.pdb:0.3118760000	1z6o_M.pdb:0.3774370000):0.0849914000):0.1205630000	3e6s_A.pdb:0.1518940000):0.1142540000	2jd7_A.pdb:0.0585120000):0.0088337200	1krq_A.pdb:0.0535700000):0.0570679000	1vlg_A.pdb:0.1020650000):0.0342090000	1eum_A.pdb:0.1238010000):0.1470860000):0.1123140000	((((1lko_A.pdb:0.1337050000	1yuz_A.pdb:0.7699050000):0.0770067000	3qhb_A.pdb:0.2721800000):0.1621470000	(((((((1oqu_A.pdb:0.1188600000	1r2f_A.pdb:0.1250400000):0.0471508000	1uzr_A.pdb:0.0356860000):0.3652910000	1mxr_A.pdb:0.2723930000):0.2977370000	((1jk0_A.pdb:0.5364900000	2uw2_A.pdb:0.2878540000):0.1212710000	1w68_A.pdb:0.0666590000):0.1343610000):0.1723000000	(3ee4_A.pdb:0.5196500000	((2inc_B.pdb:0.4846700000	(2inp_C.pdb:0.5320950000	1mty_B.pdb:0.9695300000):0.2648570000):0.2580100000	(1mty_D.pdb:0.4389420000	3dhg_A.pdb:0.5303100000):0.3909640000):0.3560400000):0.1034690000):0.1577540000	((2uw1_A.pdb:0.0763010000	2uw1_B.pdb:0.0553880000):0.1394880000	1afr_A.pdb:0.0667250000):0.3519460000):0.0250633000	1za0_A.pdb:0.6990190000):0.7418590000):0.1200020000	1otk_A.pdb:1.2161940000):0.0756653000):0.1941870000):0.0309721000):0.0306216000):0.0611552000	2fzf_A.pdb:0.9715960000):0.0168515000):0.0512101000);
(1ji5_A.pdb:0.1580100000	(1jig_A.pdb:0.0429330000	((2chp_A.pdb:0.0984030000	((1qgh_A.pdb:0.0837690000	((2fjc_A.pdb:0.0576490000	(((((1dps_A.pdb:0.1431160000	1jts_A.pdb:0.0527560000):0.0797948000	1o9r_A.pdb:0.1131340000):0.0512583000	(1tjo_A.pdb:0.0363170000	1tk6_A.pdb:0.0251520000):0.1603370000):0.0069379600	(2fzf_A.pdb:1.1441260000	(((1bcf_A.pdb:0.0427670000	((3e1q_A.pdb:0.0372290000	2fkz_A.pdb:0.0807290000):0.0183486000	1jgc_A.pdb:0.1906270000):0.0202965000):0.0897966000	(((((((1lb3_A.pdb:0.0384240000	2za7_A.pdb:0.0836480000):0.0633948000	1bg7_A.pdb:0.2107040000):0.0519176000	1r03_A.pdb:0.0343880000):0.1702670000	(3e6s_A.pdb:0.1459660000	2jd7_A.pdb:0.0523670000):0.0564529000):0.0411597000	1krq_A.pdb:0.0913950000):0.0428377000	((1z6o_A.pdb:0.3470200000	1z6o_M.pdb:0.2074440000):0.1636650000	1vlg_A.pdb:0.0987110000):0.0384523000):0.0670773000	1eum_A.pdb:0.0930810000):0.0677053000):0.0498583000	((1nfv_A.pdb:0.2033630000	1lko_A.pdb:0.5777090000):0.0774487000	(1yuz_A.pdb:0.4653470000	3qhb_A.pdb:0.3077650000):0.3154230000):0.0657597000):0.1890480000):0.1231220000):0.0689402000	1uvh_A.pdb:0.3946210000):0.0643599000):0.0882845000	(2vzb_A.pdb:0.1517240000	((((((1oqu_A.pdb:0.0577360000	1r2f_A.pdb:0.1074740000):0.0369711000	1uzr_A.pdb:0.0617760000):0.3488340000	1mxr_A.pdb:0.3422910000):0.1240700000	((1jk0_A.pdb:0.4459280000	2uw2_A.pdb:0.1626270000):0.1043380000	1w68_A.pdb:0.1387070000):0.2004500000):0.1979080000	(3ee4_A.pdb:0.1888330000	((2inc_B.pdb:0.4516910000	(2inp_C.pdb:0.2866320000	1mty_B.pdb:0.7065450000):0.2461950000):0.0929245000	(1mty_D.pdb:0.7125550000	3dhg_A.pdb:0.5490750000):0.0724062000):0.3319980000):0.1320230000):0.1487880000	(((2uw1_A.pdb:0.0766210000	2uw1_B.pdb:0.0754260000):0.0329875000	1afr_A.pdb:0.0966230000):0.3691380000	1za0_A.pdb:0.6142480000):0.0568168000):0.3786130000):0.2214890000):0.0194204000):0.0312537000	(2ux1_A.pdb:0.0561300000	1otk_A.pdb:1.0734670000):0.0305396000):0.0622524000):0.0084270100	1ji4_A.pdb:0.1666140000):0.0284607000):0.0418176000	1n1q_A.pdb:0.0336530000);
(1ji5_A.pdb:0.1617310000	1jig_A.pdb:0.0197090000	((1n1q_A.pdb:0.0411460000	(((1qgh_A.pdb:0.0635410000	(2ux1_A.pdb:0.1064770000	1otk_A.pdb:0.8656920000):0.0883976000):0.1646370000	2fjc_A.pdb:0.1159540000):0.0000027782	((((((1dps_A.pdb:0.1059220000	1jts_A.pdb:0.0626370000):0.2526320000	1o9r_A.pdb:0.0069950000):0.1280520000	(1tjo_A.pdb:0.0370750000	1tk6_A.pdb:0.0189380000):0.1671760000):0.1929920000	1uvh_A.pdb:0.2617430000):0.2126110000	(2vzb_A.pdb:0.0793530000	(((((((1oqu_A.pdb:0.0694190000	1r2f_A.pdb:0.0895940000):0.0546122000	1uzr_A.pdb:0.0189270000):0.2109480000	1mxr_A.pdb:0.4095630000):0.1787740000	((1jk0_A.pdb:0.4104670000	2uw2_A.pdb:0.1854390000):0.0930672000	1w68_A.pdb:0.0894710000):0.2478540000):0.1357800000	3ee4_A.pdb:0.3853530000):0.1752920000	(((2inc_B.pdb:0.4357540000	(1mty_D.pdb:0.7790370000	3dhg_A.pdb:0.4366900000):0.1158560000):0.1272350000	(2inp_C.pdb:0.4663780000	1mty_B.pdb:0.9329280000):0.2787140000):0.4845700000	((2uw1_A.pdb:0.0502630000	2uw1_B.pdb:0.0832410000):0.1298630000	1afr_A.pdb:0.1258590000):0.2084020000):0.0901665000):0.1013070000	1za0_A.pdb:0.5086960000):0.6954850000):0.1871810000):0.0301522000	((((2fzf_A.pdb:0.7252560000	1yuz_A.pdb:0.4686860000):0.2978150000	1lko_A.pdb:0.3410700000):0.1190900000	3qhb_A.pdb:0.2887200000):0.2078050000	(1bcf_A.pdb:0.0151070000	(3e1q_A.pdb:0.0782690000	((2fkz_A.pdb:0.0427240000	(1nfv_A.pdb:0.2444290000	(((((((1lb3_A.pdb:0.0246450000	2za7_A.pdb:0.0983380000):0.0928105000	1bg7_A.pdb:0.1820360000):0.0862340000	1r03_A.pdb:0.0377720000):0.1721100000	3e6s_A.pdb:0.1361500000):0.0529020000	2jd7_A.pdb:0.0658850000):0.0195080000	1krq_A.pdb:0.1106310000):0.0590712000	(((1z6o_A.pdb:0.3873380000	1z6o_M.pdb:0.3916130000):0.0761811000	1vlg_A.pdb:0.0804940000):0.0953441000	1eum_A.pdb:0.0658900000):0.0425054000):0.1345070000):0.0497942000):0.0250677000	1jgc_A.pdb:0.1779620000):0.0393161000):0.0153994000):0.1685120000):0.2321460000):0.0297658000):0.0329925000):0.0174776000	(2chp_A.pdb:0.0819130000	1ji4_A.pdb:0.1391650000):0.0391273000):0.0317868000);
(1ji5_A.pdb:0.1985500000	1jig_A.pdb:0.0353500000	(1n1q_A.pdb:0.0363290000	((((2chp_A.pdb:0.1296550000	((1qgh_A.pdb:0.1551720000	2ux1_A.pdb:0.1341290000):0.0700692000	1ji4_A.pdb:0.1231120000):0.1239350000):0.0422705000	(((((2fzf_A.pdb:0.9933600000	1lko_A.pdb:0.2434130000):0.1665800000	1yuz_A.pdb:0.5487210000):0.0678170000	1otk_A.pdb:1.3635420000):0.0414654000	(3qhb_A.pdb:0.4928380000	(((((((1oqu_A.pdb:0.0775780000	1r2f_A.pdb:0.0596210000):0.0683653000	1uzr_A.pdb:0.0452950000):0.2994340000	1mxr_A.pdb:0.2567250000):0.1901890000	((1jk0_A.pdb:0.4357360000	2uw2_A.pdb:0.1632410000):0.1526430000	1w68_A.pdb:0.1034780000):0.0960964000):0.2051300000	(3ee4_A.pdb:0.2931200000	((2inc_B.pdb:0.3667290000	(2inp_C.pdb:0.5152800000	1mty_B.pdb:0.6211640000):0.1188820000):0.1345140000	(1mty_D.pdb:0.6148210000	3dhg_A.pdb:0.4181050000):0.1745300000):0.3021990000):0.0888051000):0.1690080000	((2uw1_A.pdb:0.0687840000	2uw1_B.pdb:0.0410570000):0.0626999000	1afr_A.pdb:0.0948020000):0.1590240000):0.0873388000	1za0_A.pdb:0.3803410000):0.5407480000):0.0806562000):0.0297097000	((((1bcf_A.pdb:0.0267680000	3e1q_A.pdb:0.0923800000):0.0189732000	(2fkz_A.pdb:0.0653820000	1jgc_A.pdb:0.1331940000):0.0538797000):0.0400748000	(((((1lb3_A.pdb:0.0426190000	2za7_A.pdb:0.0671390000):0.0577369000	1r03_A.pdb:0.0371510000):0.0786606000	1bg7_A.pdb:0.1382330000):0.0922718000	((1krq_A.pdb:0.0658040000	3e6s_A.pdb:0.2315460000):0.0234809000	2jd7_A.pdb:0.0625860000):0.0409432000):0.0397203000	(((1z6o_A.pdb:0.4275070000	1z6o_M.pdb:0.2088260000):0.1650820000	1vlg_A.pdb:0.0483610000):0.0470166000	1eum_A.pdb:0.1926180000):0.0397793000):0.1751140000):0.1264660000	1nfv_A.pdb:0.1908750000):0.0924470000):0.1177040000):0.0000027170	((((1dps_A.pdb:0.0928660000	1jts_A.pdb:0.0883500000):0.0516498000	1o9r_A.pdb:0.1393440000):0.1383340000	(1tjo_A.pdb:0.0483870000	1tk6_A.pdb:0.0419060000):0.2914410000):0.1264640000	(1uvh_A.pdb:0.3268660000	2vzb_A.pdb:0.4351860000):0.0446391000):0.0000023900):0.0439709000	2fjc_A.pdb:0.1156210000):0.0574209000):0.0808632000);
(1ji5_A.pdb:0.1254810000	1jig_A.pdb:0.1031590000	(1n1q_A.pdb:0.0241180000	((2chp_A.pdb:0.1285400000	(((((1qgh_A.pdb:0.0357800000	(2ux1_A.pdb:0.0788880000	1otk_A.pdb:1.1618950000):0.0444430000):0.1042540000	(2vzb_A.pdb:0.1686510000	((((((((1oqu_A.pdb:0.1108770000	1r2f_A.pdb:0.0983060000):0.0341392000	1uzr_A.pdb:0.1044110000):0.1172300000	1mxr_A.pdb:0.4045990000):0.2562120000	3ee4_A.pdb:0.3094520000):0.1091770000	((1jk0_A.pdb:0.4349410000	2uw2_A.pdb:0.2479640000):0.0628232000	1w68_A.pdb:0.2686250000):0.3323440000):0.1307310000	((2inc_B.pdb:0.4898120000	(2inp_C.pdb:0.4268380000	1mty_B.pdb:1.1371030000):0.2663940000):0.1675100000	(1mty_D.pdb:0.5194190000	3dhg_A.pdb:0.5862610000):0.0734075000):0.2836970000):0.1861940000	((2uw1_A.pdb:0.0787160000	2uw1_B.pdb:0.0586650000):0.1237550000	1afr_A.pdb:0.1418420000):0.2987660000):0.1513420000	1za0_A.pdb:0.4109520000):0.4441160000):0.1165160000):0.0208667000	(((1dps_A.pdb:0.0676730000	1jts_A.pdb:0.0549000000):0.0969229000	1o9r_A.pdb:0.0798330000):0.0945428000	(1tjo_A.pdb:0.0541070000	1tk6_A.pdb:0.0248180000):0.1004690000):0.1186390000):0.0584266000	(2fzf_A.pdb:0.9551960000	((((1bcf_A.pdb:0.0447100000	((3e1q_A.pdb:0.0598200000	2fkz_A.pdb:0.0353060000):0.0219758000	1jgc_A.pdb:0.1102280000):0.0304050000):0.0677715000	(((((((1lb3_A.pdb:0.0074900000	2za7_A.pdb:0.0704350000):0.0502212000	1bg7_A.pdb:0.2527920000):0.0682706000	1r03_A.pdb:0.0599280000):0.0669175000	3e6s_A.pdb:0.1056880000):0.0827953000	1eum_A.pdb:0.0941940000):0.0406916000	((1z6o_A.pdb:0.2273350000	1z6o_M.pdb:0.3306330000):0.1007240000	(1krq_A.pdb:0.1014840000	2jd7_A.pdb:0.0943170000):0.0579523000):0.0146569000):0.0195897000	1vlg_A.pdb:0.0596650000):0.1223100000):0.0170814000	(1lko_A.pdb:0.2084840000	(1yuz_A.pdb:0.6160450000	3qhb_A.pdb:0.3865420000):0.1197510000):0.3229510000):0.0239565000	1nfv_A.pdb:0.2119600000):0.0189336000):0.2249600000):0.0000026112	(2fjc_A.pdb:0.0926610000	1uvh_A.pdb:0.3494820000):0.0392442000):0.0256155000):0.0527992000	1ji4_A.pdb:0.1062480000):0.0567878000):0.0367630000);
(1ji5_A.pdb:0.2035920000	1jig_A.pdb:0.0584440000	(1n1q_A.pdb:0.0143470000	(2chp_A.pdb:0.1006710000	((((1qgh_A.pdb:0.0599020000	(2ux1_A.pdb:0.1561180000	1otk_A.pdb:0.9643510000):0.0169096000):0.1225030000	(((1dps_A.pdb:0.1417600000	1o9r_A.pdb:0.2353070000):0.1033210000	1jts_A.pdb:0.0228210000):0.2406000000	((1tjo_A.pdb:0.0458140000	1tk6_A.pdb:0.0350470000):0.0972643000	(2vzb_A.pdb:0.3528650000	(((((((1oqu_A.pdb:0.1100420000	1r2f_A.pdb:0.0537100000):0.1050650000	1uzr_A.pdb:0.0670630000):0.1272460000	1mxr_A.pdb:0.3499680000):0.1038170000	(3ee4_A.pdb:0.5932840000	((1jk0_A.pdb:0.3321610000	2uw2_A.pdb:0.1706610000):0.1483490000	1w68_A.pdb:0.0902110000):0.1520680000):0.0962558000):0.2437420000	((2uw1_A.pdb:0.0191740000	2uw1_B.pdb:0.0427960000):0.0372179000	1afr_A.pdb:0.1234630000):0.3425010000):0.0401859000	((2inc_B.pdb:0.2995630000	(2inp_C.pdb:0.5717160000	1mty_B.pdb:0.7049130000):0.3436920000):0.1457060000	(1mty_D.pdb:0.6760000000	3dhg_A.pdb:0.5377780000):0.2506060000):0.2428930000):0.1425210000	1za0_A.pdb:0.5158900000):0.5332360000):0.1879080000):0.1247070000):0.0230373000):0.0397741000	(((2fzf_A.pdb:0.7983280000	1lko_A.pdb:0.2229400000):0.1151510000	(1yuz_A.pdb:0.6782890000	3qhb_A.pdb:0.3139330000):0.0811133000):0.0701004000	((1bcf_A.pdb:0.0249420000	((3e1q_A.pdb:0.0715990000	2fkz_A.pdb:0.0144220000):0.0296919000	(1jgc_A.pdb:0.1459720000	1nfv_A.pdb:0.3105630000):0.0569867000):0.0220937000):0.1683900000	((((((((1lb3_A.pdb:0.0738630000	2za7_A.pdb:0.0881210000):0.0561699000	1bg7_A.pdb:0.2576750000):0.0563075000	1r03_A.pdb:0.0353770000):0.1006190000	3e6s_A.pdb:0.1376940000):0.0845765000	2jd7_A.pdb:0.1236360000):0.0590527000	1krq_A.pdb:0.0657910000):0.0312450000	((1z6o_A.pdb:0.3671520000	1z6o_M.pdb:0.2382080000):0.2629310000	1vlg_A.pdb:0.0634590000):0.0648527000):0.0456656000	1eum_A.pdb:0.0825720000):0.1285120000):0.1681000000):0.1678770000):0.0000028448	((1ji4_A.pdb:0.1164580000	1uvh_A.pdb:0.3321980000):0.0160836000	2fjc_A.pdb:0.1469700000):0.0482250000):0.0316491000):0.0441398000):0.0902514000);
(1ji5_A.pdb:0.1135700000	(((((1jig_A.pdb:0.1167030000	1n1q_A.pdb:0.0559880000):0.0103973000	2fjc_A.pdb:0.1007740000):0.0244219000	((((2fzf_A.pdb:0.8609780000	(1lko_A.pdb:0.3870050000	1yuz_A.pdb:0.7792270000):0.0633763000):0.0575132000	3qhb_A.pdb:0.6030180000):0.0765156000	1otk_A.pdb:0.8384550000):0.0108882000	(((1bcf_A.pdb:0.0263850000	(3e1q_A.pdb:0.0482290000	(2fkz_A.pdb:0.0621410000	1jgc_A.pdb:0.0968970000):0.0370615000):0.0277539000):0.1649160000	((((((((1lb3_A.pdb:0.0478380000	2za7_A.pdb:0.1073720000):0.0632682000	1bg7_A.pdb:0.2066610000):0.0642556000	1r03_A.pdb:0.0516910000):0.1266090000	3e6s_A.pdb:0.1859090000):0.0966057000	2jd7_A.pdb:0.0333270000):0.0410657000	1krq_A.pdb:0.0742910000):0.0341680000	((1z6o_A.pdb:0.4026740000	1z6o_M.pdb:0.3380100000):0.1235870000	1vlg_A.pdb:0.0393970000):0.0405907000):0.0307202000	1eum_A.pdb:0.1167300000):0.1527270000):0.0921566000	1nfv_A.pdb:0.2674490000):0.1133800000):0.1149950000):0.0000025308	((2chp_A.pdb:0.1266720000	(1uvh_A.pdb:0.4642340000	(2vzb_A.pdb:0.1168670000	(((((1oqu_A.pdb:0.1225100000	1r2f_A.pdb:0.0708960000):0.0544615000	1uzr_A.pdb:0.0966520000):0.1325980000	1mxr_A.pdb:0.3716250000):0.2786620000	((3ee4_A.pdb:0.3248420000	(((2inc_B.pdb:0.4161980000	1mty_B.pdb:0.7962810000):0.1642490000	2inp_C.pdb:0.5746030000):0.3204170000	(1mty_D.pdb:0.5675720000	3dhg_A.pdb:0.5899510000):0.1843780000):0.2702460000):0.1607310000	((1jk0_A.pdb:0.4436520000	2uw2_A.pdb:0.2616460000):0.1632350000	1w68_A.pdb:0.1314420000):0.1612210000):0.0843623000):0.1446530000	(((2uw1_A.pdb:0.0791770000	2uw1_B.pdb:0.0493530000):0.1070710000	1afr_A.pdb:0.0907740000):0.3429750000	1za0_A.pdb:0.3551380000):0.1565510000):0.4940350000):0.2205510000):0.0652490000):0.0002973430	(((1dps_A.pdb:0.1239940000	1jts_A.pdb:0.0644450000):0.0862999000	1o9r_A.pdb:0.0710890000):0.1423190000	(1tjo_A.pdb:0.0452210000	1tk6_A.pdb:0.0487090000):0.1746830000):0.1093070000):0.0389080000):0.0551056000	(1qgh_A.pdb:0.0866630000	2ux1_A.pdb:0.1356160000):0.0686515000):0.0591058000	1ji4_A.pdb:0.0862960000);
(1ji5_A.pdb:0.1691710000	1jig_A.pdb:0.0624520000	(1n1q_A.pdb:0.0079900000	(2chp_A.pdb:0.1068330000	(((((1qgh_A.pdb:0.0711580000	(2ux1_A.pdb:0.1374070000	1otk_A.pdb:0.9043220000):0.0262668000):0.1448610000	((1dps_A.pdb:0.0604840000	1jts_A.pdb:0.0851120000):0.0997874000	(1o9r_A.pdb:0.0627380000	(1tjo_A.pdb:0.0680800000	1tk6_A.pdb:0.0585670000):0.1597610000):0.0656836000):0.0842552000):0.0000022782	(2vzb_A.pdb:0.1014790000	((((((((1oqu_A.pdb:0.1409340000	1r2f_A.pdb:0.0775190000):0.0507417000	1uzr_A.pdb:0.0274510000):0.2015120000	1mxr_A.pdb:0.3410060000):0.2021000000	((1jk0_A.pdb:0.3494650000	2uw2_A.pdb:0.2845130000):0.0694079000	1w68_A.pdb:0.1622120000):0.1525150000):0.1232800000	3ee4_A.pdb:0.4628820000):0.1589160000	((2uw1_A.pdb:0.0767940000	2uw1_B.pdb:0.0847310000):0.0448486000	1afr_A.pdb:0.0853730000):0.4306550000):0.0268341000	1za0_A.pdb:0.6222620000):0.1380920000	(2inc_B.pdb:0.5221280000	((2inp_C.pdb:0.4921300000	1mty_B.pdb:0.9004570000):0.2329490000	(1mty_D.pdb:0.4180840000	3dhg_A.pdb:0.5844600000):0.1689500000):0.0251111000):0.1933520000):0.4155590000):0.4259850000):0.0537778000	((1ji4_A.pdb:0.2249580000	2fjc_A.pdb:0.0543070000):0.0010256400	1uvh_A.pdb:0.3878540000):0.0388495000):0.0145141000	((2fzf_A.pdb:1.0128820000	1nfv_A.pdb:0.1096780000):0.0544607000	(((1bcf_A.pdb:0.0435410000	((3e1q_A.pdb:0.0879290000	2fkz_A.pdb:0.0426650000):0.0259502000	1jgc_A.pdb:0.1574530000):0.0162550000):0.0737093000	(((((((1lb3_A.pdb:0.0987290000	2za7_A.pdb:0.0475180000):0.0560515000	(1bg7_A.pdb:0.2736140000	1r03_A.pdb:0.0707670000):0.0250595000):0.1764830000	3e6s_A.pdb:0.1128870000):0.0921149000	2jd7_A.pdb:0.0854910000):0.0173058000	1krq_A.pdb:0.0885510000):0.0960387000	((1z6o_A.pdb:0.4280400000	1z6o_M.pdb:0.2109600000):0.1558570000	1vlg_A.pdb:0.1279810000):0.0981628000):0.0694662000	1eum_A.pdb:0.0812890000):0.2062590000):0.0272765000	(1lko_A.pdb:0.3808750000	(1yuz_A.pdb:0.5644430000	3qhb_A.pdb:0.4077510000):0.0979453000):0.2742830000):0.1161140000):0.1798490000):0.0150617000):0.0828906000):0.1262780000);
(1ji5_A.pdb:0.2144590000	(1jig_A.pdb:0.1030910000	(((2chp_A.pdb:0.1137130000	1ji4_A.pdb:0.1031890000):0.0808444000	(((1qgh_A.pdb:0.0306910000	(2ux1_A.pdb:0.0356560000	1otk_A.pdb:0.9114130000):0.1127610000):0.0836390000	(((((2fzf_A.pdb:0.8866430000	1yuz_A.pdb:0.4884240000):0.2615770000	3qhb_A.pdb:0.3864550000):0.1161130000	1lko_A.pdb:0.4012490000):0.1194940000	((((1bcf_A.pdb:0.0548630000	3e1q_A.pdb:0.0569970000):0.0633763000	2fkz_A.pdb:0.0290380000):0.0363812000	(1jgc_A.pdb:0.0815510000	1nfv_A.pdb:0.2900540000):0.0425110000):0.0994554000	(((((((((1lb3_A.pdb:0.0232560000	2za7_A.pdb:0.0725980000):0.0294211000	1r03_A.pdb:0.1241980000):0.0354983000	1bg7_A.pdb:0.1816020000):0.0839975000	(1z6o_A.pdb:0.3015610000	1z6o_M.pdb:0.2848820000):0.0833625000):0.0731655000	1vlg_A.pdb:0.1241210000):0.0530580000	2jd7_A.pdb:0.0574330000):0.0303681000	1krq_A.pdb:0.0361220000):0.0699284000	1eum_A.pdb:0.0806120000):0.0662916000	3e6s_A.pdb:0.1531160000):0.1243290000):0.0481829000):0.1394340000	(2vzb_A.pdb:0.1165710000	((((((((1oqu_A.pdb:0.0950330000	1r2f_A.pdb:0.0870560000):0.0173225000	1uzr_A.pdb:0.0845400000):0.1103310000	1mxr_A.pdb:0.4014410000):0.2229080000	3ee4_A.pdb:0.5004510000):0.1474780000	((1jk0_A.pdb:0.3042410000	2uw2_A.pdb:0.2477040000):0.1217420000	1w68_A.pdb:0.1898630000):0.1101960000):0.1744020000	((2inc_B.pdb:0.2754460000	(1mty_D.pdb:0.6074750000	3dhg_A.pdb:0.3752780000):0.1633090000):0.0517876000	(2inp_C.pdb:0.4018560000	1mty_B.pdb:1.1346090000):0.1921060000):0.3059230000):0.1845540000	((2uw1_A.pdb:0.0372670000	2uw1_B.pdb:0.0664030000):0.0479453000	1afr_A.pdb:0.1050400000):0.2231700000):0.2689470000	1za0_A.pdb:0.4470220000):0.5661690000):0.1664800000):0.0302947000):0.0461313000	((((1dps_A.pdb:0.1522010000	1jts_A.pdb:0.0847130000):0.1305170000	1o9r_A.pdb:0.0489230000):0.1814220000	(1tjo_A.pdb:0.0193390000	1tk6_A.pdb:0.0655500000):0.1460260000):0.1180810000	1uvh_A.pdb:0.3144430000):0.1126900000):0.0000028061):0.0394952000	2fjc_A.pdb:0.0982880000):0.0496150000):0.0576305000	1n1q_A.pdb:0.0081770000);
(1ji5_A.pdb:0.2537450000	1jig_A.pdb:0.0000020000	(1n1q_A.pdb:0.0282300000	(((2chp_A.pdb:0.0638780000	(1tjo_A.pdb:0.0525330000	1tk6_A.pdb:0.0256460000):0.2057230000):0.0229814000	(1qgh_A.pdb:0.1618890000	(2ux1_A.pdb:0.1467110000	1otk_A.pdb:1.1780800000):0.0246317000):0.0815810000):0.0932094000	((((1ji4_A.pdb:0.1808510000	2fzf_A.pdb:1.1360830000):0.0431181000	(2fjc_A.pdb:0.0491970000	1uvh_A.pdb:0.4536620000):0.0000021845):0.0068609000	((((1bcf_A.pdb:0.0614810000	(3e1q_A.pdb:0.0742820000	(2fkz_A.pdb:0.0000020000	1jgc_A.pdb:0.1959020000):0.0371751000):0.0325905000):0.0865518000	(((((((1lb3_A.pdb:0.0461200000	2za7_A.pdb:0.0624550000):0.0903583000	1bg7_A.pdb:0.2403280000):0.0822701000	1r03_A.pdb:0.0804610000):0.0868965000	3e6s_A.pdb:0.1430680000):0.1774370000	2jd7_A.pdb:0.0934280000):0.0560586000	(((1z6o_A.pdb:0.4687950000	1z6o_M.pdb:0.3081070000):0.1545110000	1vlg_A.pdb:0.1290200000):0.0536994000	1krq_A.pdb:0.0533610000):0.0381916000):0.0596633000	1eum_A.pdb:0.1089540000):0.1457160000):0.0779926000	(1lko_A.pdb:0.3625920000	(1yuz_A.pdb:0.7181470000	3qhb_A.pdb:0.4847610000):0.1121100000):0.2475950000):0.0847929000	1nfv_A.pdb:0.3041600000):0.1729840000):0.0176501000	((((1dps_A.pdb:0.1812260000	1o9r_A.pdb:0.2060950000):0.1034890000	1jts_A.pdb:0.0185370000):0.0601289000	((((((((1oqu_A.pdb:0.1489870000	1r2f_A.pdb:0.0507080000):0.0323350000	1uzr_A.pdb:0.1129490000):0.2824390000	1mxr_A.pdb:0.4231410000):0.1152740000	3ee4_A.pdb:0.4372100000):0.0462330000	((1jk0_A.pdb:0.4897640000	2uw2_A.pdb:0.2193850000):0.1077210000	1w68_A.pdb:0.1095140000):0.1345280000):0.1276760000	((2inc_B.pdb:0.3682980000	(2inp_C.pdb:0.4010490000	1mty_B.pdb:0.6691920000):0.1712990000):0.1128670000	(1mty_D.pdb:0.3827250000	3dhg_A.pdb:0.5486410000):0.3744160000):0.1736390000):0.0589768000	((2uw1_A.pdb:0.0592870000	2uw1_B.pdb:0.0660260000):0.0364488000	1afr_A.pdb:0.1998060000):0.3864220000):0.2393450000	1za0_A.pdb:0.5408730000):0.5426950000):0.0836190000	2vzb_A.pdb:0.2268540000):0.1090430000):0.0125641000):0.0672372000):0.0421075000);
(1ji5_A.pdb:0.2971930000	1jig_A.pdb:0.0759870000	(1n1q_A.pdb:0.0596830000	((2chp_A.pdb:0.1283860000	((((1ji4_A.pdb:0.1505450000	2fjc_A.pdb:0.0354050000):0.0126329000	1uvh_A.pdb:0.5013890000):0.0646636000	((1lko_A.pdb:0.2665850000	3qhb_A.pdb:0.3512760000):0.0431445000	1yuz_A.pdb:0.5382630000):0.2398820000):0.0171825000	((2fzf_A.pdb:0.8666950000	((1bcf_A.pdb:0.0361530000	(3e1q_A.pdb:0.0815570000	(2fkz_A.pdb:0.0456290000	1jgc_A.pdb:0.1576180000):0.0694606000):0.0048360400):0.1321070000	(((((((1lb3_A.pdb:0.0560480000	2za7_A.pdb:0.0769910000):0.0670516000	1bg7_A.pdb:0.2263090000):0.0159006000	1r03_A.pdb:0.0549020000):0.1447980000	3e6s_A.pdb:0.1527530000):0.1142290000	2jd7_A.pdb:0.0954970000):0.0237905000	1krq_A.pdb:0.1118560000):0.0898350000	(((1z6o_A.pdb:0.7265580000	1z6o_M.pdb:0.1880570000):0.2234190000	1vlg_A.pdb:0.0633270000):0.0532875000	1eum_A.pdb:0.1591770000):0.0321987000):0.1099690000):0.0455315000):0.0831221000	1nfv_A.pdb:0.2548760000):0.1635330000):0.0439769000):0.0245146000	((1qgh_A.pdb:0.0981310000	(2ux1_A.pdb:0.0843080000	1otk_A.pdb:1.2723690000):0.0527267000):0.0918345000	((((1dps_A.pdb:0.0652720000	1jts_A.pdb:0.0870080000):0.2109870000	1o9r_A.pdb:0.0143550000):0.1144180000	(1tjo_A.pdb:0.0809970000	1tk6_A.pdb:0.0207480000):0.0706511000):0.1536460000	(2vzb_A.pdb:0.1648670000	((((((((1oqu_A.pdb:0.1173660000	1r2f_A.pdb:0.0729030000):0.0645558000	1uzr_A.pdb:0.1171050000):0.2651600000	1mxr_A.pdb:0.4141330000):0.2085280000	((1jk0_A.pdb:0.4450100000	2uw2_A.pdb:0.2337970000):0.0960103000	1w68_A.pdb:0.1853550000):0.0785984000):0.1716310000	3ee4_A.pdb:0.3464800000):0.2240420000	((2inc_B.pdb:0.3277730000	(2inp_C.pdb:0.2662320000	1mty_B.pdb:1.1530500000):0.2997930000):0.1987630000	(1mty_D.pdb:0.5573420000	3dhg_A.pdb:0.6386140000):0.1672890000):0.3845890000):0.2111280000	((2uw1_A.pdb:0.0630200000	2uw1_B.pdb:0.0332430000):0.0970723000	1afr_A.pdb:0.1661590000):0.2922070000):0.0802694000	1za0_A.pdb:0.4845130000):0.5525480000):0.2206230000):0.0433656000):0.0753351000):0.0385606000):0.0424550000);
(1ji5_A.pdb:0.2332630000	1jig_A.pdb:0.0785410000	(1n1q_A.pdb:0.0281840000	(2chp_A.pdb:0.1088720000	(((1qgh_A.pdb:0.1311630000	(2ux1_A.pdb:0.1082140000	1otk_A.pdb:0.9453960000):0.0611339000):0.1847400000	(2vzb_A.pdb:0.2286670000	((((((1oqu_A.pdb:0.0615320000	1r2f_A.pdb:0.1128820000):0.0608029000	1uzr_A.pdb:0.1554260000):0.1729290000	1mxr_A.pdb:0.2524340000):0.1774200000	(3ee4_A.pdb:0.4568490000	((1jk0_A.pdb:0.3840790000	2uw2_A.pdb:0.2077690000):0.1952440000	1w68_A.pdb:0.1036300000):0.2482740000):0.0701759000):0.1800880000	((2inc_B.pdb:0.4166660000	(2inp_C.pdb:0.5668380000	1mty_B.pdb:1.0814220000):0.1419950000):0.0981927000	(1mty_D.pdb:0.5070000000	3dhg_A.pdb:0.6280880000):0.3237740000):0.1996980000):0.1380810000	(((2uw1_A.pdb:0.0686830000	2uw1_B.pdb:0.0666400000):0.0722674000	1afr_A.pdb:0.1044240000):0.1827710000	1za0_A.pdb:0.6970750000):0.1153710000):0.3951300000):0.2527020000):0.0400056000	((1ji4_A.pdb:0.2087640000	2fjc_A.pdb:0.0835800000):0.0532198000	(((((1dps_A.pdb:0.1178190000	1jts_A.pdb:0.0818990000):0.0927707000	1o9r_A.pdb:0.1739090000):0.1178720000	(1tjo_A.pdb:0.0603240000	1tk6_A.pdb:0.0479420000):0.1674770000):0.0139434000	((2fzf_A.pdb:0.9595450000	1nfv_A.pdb:0.2363250000):0.0451504000	(((1bcf_A.pdb:0.1059410000	((3e1q_A.pdb:0.0475000000	2fkz_A.pdb:0.0529910000):0.0257073000	1jgc_A.pdb:0.1663920000):0.0282245000):0.1434050000	((((((((1lb3_A.pdb:0.0611700000	2za7_A.pdb:0.0443220000):0.0899374000	1bg7_A.pdb:0.3376270000):0.1317470000	1r03_A.pdb:0.0685990000):0.0960936000	3e6s_A.pdb:0.2682830000):0.0904725000	2jd7_A.pdb:0.0837930000):0.0551365000	1krq_A.pdb:0.1845600000):0.0460834000	((1z6o_A.pdb:0.4042670000	1z6o_M.pdb:0.3654320000):0.1634490000	1vlg_A.pdb:0.0671300000):0.0302964000):0.0666182000	1eum_A.pdb:0.0470420000):0.1288890000):0.1131450000	((1lko_A.pdb:0.2903020000	1yuz_A.pdb:0.5255670000):0.0882759000	3qhb_A.pdb:0.3061270000):0.2601200000):0.0601389000):0.2146670000):0.0352591000	1uvh_A.pdb:0.4457730000):0.0576829000):0.0477589000):0.0437235000):0.0465349000):0.0377945000);
(1ji5_A.pdb:0.1119820000	(1jig_A.pdb:0.2206760000	1n1q_A.pdb:0.0166500000):0.0584927000	(((2chp_A.pdb:0.1273370000	((1ji4_A.pdb:0.1077420000	(2fjc_A.pdb:0.1115630000	1uvh_A.pdb:0.5283810000):0.0198016000):0.0824598000	(2fzf_A.pdb:1.2124950000	((((1bcf_A.pdb:0.0474300000	3e1q_A.pdb:0.0974100000):0.0145765000	(2fkz_A.pdb:0.0300900000	1jgc_A.pdb:0.1627040000):0.0563342000):0.1168030000	((1lko_A.pdb:0.4258940000	1yuz_A.pdb:0.5258250000):0.2217340000	(3qhb_A.pdb:0.6523460000	(((((((1lb3_A.pdb:0.0330260000	2za7_A.pdb:0.0653920000):0.0286970000	1bg7_A.pdb:0.3495860000):0.0649022000	1r03_A.pdb:0.0537310000):0.0935847000	(1z6o_A.pdb:0.4662210000	1z6o_M.pdb:0.4116220000):0.1882060000):0.1230170000	3e6s_A.pdb:0.1504360000):0.0354425000	(1krq_A.pdb:0.1001490000	(2jd7_A.pdb:0.1029210000	1vlg_A.pdb:0.1682910000):0.0468491000):0.0674115000):0.0730147000	1eum_A.pdb:0.1074960000):0.1307570000):0.0668204000):0.0322186000):0.1128660000	1nfv_A.pdb:0.2717640000):0.0525965000):0.1980890000):0.0349023000):0.0257810000	((((1dps_A.pdb:0.0980430000	1jts_A.pdb:0.1880960000):0.1321160000	1o9r_A.pdb:0.0913780000):0.2255410000	(1tjo_A.pdb:0.0563030000	1tk6_A.pdb:0.0274240000):0.1594830000):0.1907130000	(2vzb_A.pdb:0.2460530000	((((((((1oqu_A.pdb:0.1002050000	1r2f_A.pdb:0.0539960000):0.0464755000	1uzr_A.pdb:0.0952590000):0.3288380000	1mxr_A.pdb:0.3243040000):0.1816160000	3ee4_A.pdb:0.5686110000):0.1051310000	((1jk0_A.pdb:0.4197410000	2uw2_A.pdb:0.2591550000):0.0657713000	1w68_A.pdb:0.1916660000):0.1285100000):0.1951130000	((2inc_B.pdb:0.3271200000	(2inp_C.pdb:0.4076830000	1mty_B.pdb:0.9897910000):0.3137770000):0.1872770000	(1mty_D.pdb:0.6044640000	3dhg_A.pdb:0.5464390000):0.2263450000):0.2075580000):0.1644550000	((2uw1_A.pdb:0.0733000000	2uw1_B.pdb:0.0857590000):0.0548626000	1afr_A.pdb:0.1784150000):0.2720800000):0.1669010000	1za0_A.pdb:0.3540450000):0.3121050000):0.1853890000):0.0702432000):0.0366051000	(1qgh_A.pdb:0.1298670000	(2ux1_A.pdb:0.0995640000	1otk_A.pdb:1.3046810000):0.0043234700):0.1568540000):0.0251739000);
(1ji5_A.pdb:0.1192660000	1jig_A.pdb:0.0991950000	(1n1q_A.pdb:0.0142730000	(((((2chp_A.pdb:0.1076570000	1ji4_A.pdb:0.1225380000):0.0218194000	((1uvh_A.pdb:0.3630190000	(2vzb_A.pdb:0.3241270000	(((((((1oqu_A.pdb:0.0446450000	1r2f_A.pdb:0.1149980000):0.0565320000	1uzr_A.pdb:0.0632870000):0.1981330000	1mxr_A.pdb:0.4196220000):0.1933930000	(3ee4_A.pdb:0.4391280000	((1jk0_A.pdb:0.3521400000	2uw2_A.pdb:0.1940490000):0.1070780000	1w68_A.pdb:0.1440480000):0.1914490000):0.0541812000):0.1733410000	((2inc_B.pdb:0.3021540000	(2inp_C.pdb:0.7097750000	1mty_B.pdb:0.8797400000):0.3361480000):0.1233090000	(1mty_D.pdb:0.6333910000	3dhg_A.pdb:0.5254110000):0.2128930000):0.4449380000):0.0660033000	((2uw1_A.pdb:0.1279760000	2uw1_B.pdb:0.0195580000):0.0654139000	1afr_A.pdb:0.1402120000):0.3213160000):0.0932510000	1za0_A.pdb:0.4475900000):0.3095980000):0.1256490000):0.0860646000	((((1bcf_A.pdb:0.0389740000	(3e1q_A.pdb:0.0910730000	(2fkz_A.pdb:0.0357240000	1jgc_A.pdb:0.1786910000):0.0568292000):0.0358654000):0.0879692000	(((((((1lb3_A.pdb:0.0257150000	2za7_A.pdb:0.0901670000):0.0778330000	1bg7_A.pdb:0.2365110000):0.0264519000	1r03_A.pdb:0.0468880000):0.1976840000	3e6s_A.pdb:0.1459160000):0.0480844000	2jd7_A.pdb:0.0922730000):0.0732016000	1krq_A.pdb:0.1279220000):0.0615909000	(((1z6o_A.pdb:0.4063110000	1z6o_M.pdb:0.2189760000):0.2716440000	1vlg_A.pdb:0.1165630000):0.0441168000	1eum_A.pdb:0.0837590000):0.0224244000):0.1908960000):0.0264930000	1nfv_A.pdb:0.3790790000):0.0987172000	((1lko_A.pdb:0.2437600000	1yuz_A.pdb:0.6670940000):0.0863279000	3qhb_A.pdb:0.4130920000):0.3627130000):0.0258062000):0.0028819600):0.0122253000	2fjc_A.pdb:0.0713500000):0.0114236000	((1qgh_A.pdb:0.0734660000	(2ux1_A.pdb:0.0943560000	1otk_A.pdb:0.9992080000):0.0486315000):0.1236010000	(((1dps_A.pdb:0.1679880000	1jts_A.pdb:0.0483580000):0.0883397000	1o9r_A.pdb:0.1705880000):0.1216250000	(1tjo_A.pdb:0.0545920000	1tk6_A.pdb:0.0253410000):0.2969040000):0.0635941000):0.0501026000):0.0220319000	2fzf_A.pdb:1.2493760000):0.0438616000):0.0931303000);
(1ji5_A.pdb:0.1929770000	(1jig_A.pdb:0.0631540000	((2chp_A.pdb:0.1001760000	((1ji4_A.pdb:0.1279820000	(2fjc_A.pdb:0.0586350000	1uvh_A.pdb:0.4004960000):0.0033849100):0.0418971000	(2fzf_A.pdb:0.8183920000	((((1bcf_A.pdb:0.0473850000	(3e1q_A.pdb:0.0413440000	(2fkz_A.pdb:0.0257910000	1jgc_A.pdb:0.1737240000):0.0318156000):0.0168081000):0.1010290000	((((((((1lb3_A.pdb:0.0179700000	2za7_A.pdb:0.0652480000):0.0783185000	1bg7_A.pdb:0.1917730000):0.0485184000	1r03_A.pdb:0.0439700000):0.0614709000	(1z6o_A.pdb:0.3107100000	1z6o_M.pdb:0.2422200000):0.0829395000):0.0853879000	3e6s_A.pdb:0.1332500000):0.0816745000	2jd7_A.pdb:0.0383480000):0.0140054000	1krq_A.pdb:0.1161290000):0.0125490000	(1eum_A.pdb:0.0839050000	1vlg_A.pdb:0.1732800000):0.0236703000):0.1694300000):0.0518068000	(1lko_A.pdb:0.2873490000	(1yuz_A.pdb:0.6612610000	3qhb_A.pdb:0.3616510000):0.0353776000):0.3694490000):0.0713926000	1nfv_A.pdb:0.2248920000):0.0828684000):0.2626060000):0.0174773000):0.0194470000	(((1qgh_A.pdb:0.0236650000	(2ux1_A.pdb:0.0717790000	1otk_A.pdb:0.9487710000):0.1164830000):0.1771160000	(2vzb_A.pdb:0.0969210000	((((((((1oqu_A.pdb:0.1688880000	1r2f_A.pdb:0.0786860000):0.0710708000	1uzr_A.pdb:0.0515700000):0.3081170000	1mxr_A.pdb:0.4544010000):0.1461920000	3ee4_A.pdb:0.4735770000):0.1811330000	((1jk0_A.pdb:0.3505110000	2uw2_A.pdb:0.2702340000):0.0855581000	1w68_A.pdb:0.1160870000):0.1697650000):0.1692460000	((2inc_B.pdb:0.2947390000	(2inp_C.pdb:0.5763070000	1mty_B.pdb:0.9128660000):0.1921320000):0.1862390000	(1mty_D.pdb:0.6320400000	3dhg_A.pdb:0.3835500000):0.1837920000):0.4815990000):0.1805500000	((2uw1_A.pdb:0.0607480000	2uw1_B.pdb:0.0652020000):0.0776534000	1afr_A.pdb:0.0813950000):0.3901660000):0.1760040000	1za0_A.pdb:0.3522270000):0.6280360000):0.2506590000):0.0000021251	(((1dps_A.pdb:0.1512980000	1jts_A.pdb:0.0299500000):0.0502104000	1o9r_A.pdb:0.1389750000):0.1087670000	(1tjo_A.pdb:0.0513350000	1tk6_A.pdb:0.0447120000):0.1774030000):0.1437350000):0.0249897000):0.0527915000):0.0273691000	1n1q_A.pdb:0.0060350000);
(1ji5_A.pdb:0.1810030000	1jig_A.pdb:0.0595470000	((1n1q_A.pdb:0.0906680000	(2chp_A.pdb:0.1317130000	((1ji4_A.pdb:0.1763940000	(2fjc_A.pdb:0.0947730000	1uvh_A.pdb:0.4698640000):0.0000023105):0.0000028823	(2fzf_A.pdb:0.8749790000	((((1bcf_A.pdb:0.0201880000	((3e1q_A.pdb:0.0568760000	2fkz_A.pdb:0.0261450000):0.0130794000	1jgc_A.pdb:0.1205710000):0.0215188000):0.1049310000	(((((((1lb3_A.pdb:0.0260810000	(2za7_A.pdb:0.0000030000	3e6s_A.pdb:0.2235740000):0.0485551000):0.0757572000	1r03_A.pdb:0.0407480000):0.0772634000	1bg7_A.pdb:0.2128090000):0.0859989000	(1z6o_A.pdb:0.3378990000	1z6o_M.pdb:0.2760930000):0.0421024000):0.0790879000	(1krq_A.pdb:0.0450550000	2jd7_A.pdb:0.1462310000):0.0392257000):0.0356984000	1vlg_A.pdb:0.1075920000):0.0627125000	1eum_A.pdb:0.1631210000):0.1134710000):0.0706614000	(1lko_A.pdb:0.1851360000	(1yuz_A.pdb:0.5556580000	3qhb_A.pdb:0.1978380000):0.0590214000):0.2810620000):0.0603226000	(1nfv_A.pdb:0.2903420000	((((((((1oqu_A.pdb:0.1136670000	1r2f_A.pdb:0.1325330000):0.1095300000	1uzr_A.pdb:0.0472410000):0.2049610000	1mxr_A.pdb:0.2959810000):0.2781370000	((1jk0_A.pdb:0.3099980000	2uw2_A.pdb:0.3513420000):0.0828395000	1w68_A.pdb:0.1613220000):0.2633040000):0.0779303000	3ee4_A.pdb:0.4754710000):0.1546960000	((2inc_B.pdb:0.3650540000	(2inp_C.pdb:0.3497450000	1mty_B.pdb:0.9061630000):0.2373500000):0.1694750000	(1mty_D.pdb:0.4880750000	3dhg_A.pdb:0.3941510000):0.2530070000):0.2883890000):0.1119540000	((2uw1_A.pdb:0.0354230000	2uw1_B.pdb:0.0445840000):0.0296334000	1afr_A.pdb:0.0999520000):0.2838460000):0.1762170000	1za0_A.pdb:0.2042330000):0.6256350000):0.0715589000):0.0770143000):0.0808706000):0.0579410000):0.0166231000):0.0193034000	((1qgh_A.pdb:0.0679970000	(2ux1_A.pdb:0.1006530000	1otk_A.pdb:1.0481120000):0.0691069000):0.1356960000	((((1dps_A.pdb:0.1657850000	1jts_A.pdb:0.0390520000):0.1602860000	1o9r_A.pdb:0.1216770000):0.1463500000	(1tjo_A.pdb:0.0831070000	1tk6_A.pdb:0.0243920000):0.1718060000):0.0919387000	2vzb_A.pdb:0.3861450000):0.0171874000):0.0141629000):0.0818601000);
(1ji5_A.pdb:0.1840390000	1jig_A.pdb:0.0629580000	(1n1q_A.pdb:0.0061400000	((2chp_A.pdb:0.0405880000	(((1qgh_A.pdb:0.0809930000	2ux1_A.pdb:0.1622260000):0.1459310000	2vzb_A.pdb:0.2005990000):0.0374212000	(((1dps_A.pdb:0.0923520000	1jts_A.pdb:0.0849760000):0.0466013000	1o9r_A.pdb:0.0601260000):0.2208330000	(1tjo_A.pdb:0.0727450000	1tk6_A.pdb:0.0271500000):0.1198810000):0.1161190000):0.0437924000):0.0412241000	(((1ji4_A.pdb:0.1257400000	2fjc_A.pdb:0.0696960000):0.0613794000	1uvh_A.pdb:0.2051750000):0.0246809000	((((2fzf_A.pdb:0.6885450000	(((1bcf_A.pdb:0.0843330000	(3e1q_A.pdb:0.0870460000	(2fkz_A.pdb:0.0558240000	1jgc_A.pdb:0.1737480000):0.0695041000):0.0000023323):0.1868470000	((1eum_A.pdb:0.1310420000	(1krq_A.pdb:0.0640770000	(3e6s_A.pdb:0.2188300000	2jd7_A.pdb:0.0323400000):0.0869909000):0.0371395000):0.1111380000	1vlg_A.pdb:0.0770710000):0.0514259000):0.0532604000	((((1lb3_A.pdb:0.0146930000	2za7_A.pdb:0.0592290000):0.1002720000	1r03_A.pdb:0.0722980000):0.0615097000	1bg7_A.pdb:0.1484110000):0.1675360000	(1z6o_A.pdb:0.5445610000	1z6o_M.pdb:0.4056530000):0.1505420000):0.0663613000):0.0398852000):0.0492972000	1nfv_A.pdb:0.3937160000):0.1102150000	(1otk_A.pdb:0.8823670000	(((((((1oqu_A.pdb:0.1217190000	1r2f_A.pdb:0.1099780000):0.1030020000	1uzr_A.pdb:0.0475940000):0.2358910000	1mxr_A.pdb:0.4786300000):0.1790290000	(3ee4_A.pdb:0.7013620000	((1jk0_A.pdb:0.4772350000	2uw2_A.pdb:0.2243200000):0.1585630000	1w68_A.pdb:0.1416620000):0.0597102000):0.0969022000):0.2546720000	((2inc_B.pdb:0.3482380000	(1mty_D.pdb:0.7760200000	3dhg_A.pdb:0.3662700000):0.3339290000):0.1728850000	(2inp_C.pdb:0.5420050000	1mty_B.pdb:0.9984800000):0.0879770000):0.1064770000):0.2925060000	1za0_A.pdb:0.6991740000):0.0270976000	((2uw1_A.pdb:0.0968910000	2uw1_B.pdb:0.0795410000):0.0510224000	1afr_A.pdb:0.1073840000):0.2167810000):0.3356950000):0.1514540000):0.0210088000	((1lko_A.pdb:0.2612430000	1yuz_A.pdb:0.5914070000):0.1840180000	3qhb_A.pdb:0.2985240000):0.2479480000):0.1764060000):0.0299053000):0.0844806000):0.0855718000);
(1ji5_A.pdb:0.1403140000	1jig_A.pdb:0.0541310000	((1n1q_A.pdb:0.0160580000	2chp_A.pdb:0.1914250000):0.0414838000	((((1qgh_A.pdb:0.1152710000	2ux1_A.pdb:0.1102230000):0.0314149000	1otk_A.pdb:0.8004420000):0.1179110000	(((((1dps_A.pdb:0.1030620000	1jts_A.pdb:0.0706790000):0.1044320000	1o9r_A.pdb:0.0481750000):0.1230280000	(1tjo_A.pdb:0.0231250000	1tk6_A.pdb:0.0426830000):0.1790830000):0.0540076000	(2fzf_A.pdb:0.7906080000	((((1bcf_A.pdb:0.0434710000	(3e1q_A.pdb:0.0418090000	2fkz_A.pdb:0.0558560000):0.0271729000):0.0338956000	1jgc_A.pdb:0.0658560000):0.1245840000	((((((1lb3_A.pdb:0.0237190000	(2za7_A.pdb:0.0215670000	3e6s_A.pdb:0.1463940000):0.0624428000):0.0926331000	1r03_A.pdb:0.0422640000):0.0754335000	1bg7_A.pdb:0.2407790000):0.1244670000	(1krq_A.pdb:0.0479320000	2jd7_A.pdb:0.0832990000):0.0329424000):0.0713120000	((1z6o_A.pdb:0.3218060000	1z6o_M.pdb:0.2583500000):0.1245180000	1vlg_A.pdb:0.0717300000):0.0091341500):0.0305541000	1eum_A.pdb:0.1405150000):0.1027850000):0.0473110000	(1nfv_A.pdb:0.2504300000	(1lko_A.pdb:0.4693990000	(1yuz_A.pdb:0.4453520000	3qhb_A.pdb:0.4637090000):0.1313040000):0.2450700000):0.0226471000):0.1753210000):0.0784619000):0.0401074000	(2vzb_A.pdb:0.2231730000	((((((((1oqu_A.pdb:0.1290720000	1uzr_A.pdb:0.0693590000):0.0739375000	1r2f_A.pdb:0.0533380000):0.2569960000	1mxr_A.pdb:0.5763870000):0.0658774000	((1jk0_A.pdb:0.3790550000	2uw2_A.pdb:0.2308210000):0.1012900000	1w68_A.pdb:0.1606930000):0.1625380000):0.0360055000	((2inc_B.pdb:0.3510400000	(2inp_C.pdb:0.3618360000	1mty_B.pdb:1.0581160000):0.2660490000):0.2212360000	(1mty_D.pdb:0.5353550000	3dhg_A.pdb:0.5194070000):0.2220540000):0.3583160000):0.1364020000	3ee4_A.pdb:0.3728600000):0.1837640000	((2uw1_A.pdb:0.0630090000	2uw1_B.pdb:0.0799590000):0.1001160000	1afr_A.pdb:0.0680970000):0.4604760000):0.1083500000	1za0_A.pdb:0.4517490000):0.4581940000):0.2246550000):0.0701696000):0.0188422000	((1ji4_A.pdb:0.1717060000	1uvh_A.pdb:0.3273210000):0.0128090000	2fjc_A.pdb:0.0657410000):0.0504586000):0.0369995000):0.0296732000);
(1ji5_A.pdb:0.1005410000	(1jig_A.pdb:0.0671220000	(1n1q_A.pdb:0.0618870000	((2chp_A.pdb:0.1199670000	1ji4_A.pdb:0.0972520000):0.0374633000	((2fjc_A.pdb:0.0832500000	1uvh_A.pdb:0.4948020000):0.0023329300	((2fzf_A.pdb:0.8382600000	(((1bcf_A.pdb:0.0137610000	(3e1q_A.pdb:0.0564700000	(2fkz_A.pdb:0.0000030000	1jgc_A.pdb:0.2460870000):0.0246289000):0.0055026100):0.2221010000	((((((((1lb3_A.pdb:0.0401760000	2za7_A.pdb:0.0800170000):0.0667634000	1bg7_A.pdb:0.3057500000):0.0404574000	1r03_A.pdb:0.0278810000):0.1438750000	3e6s_A.pdb:0.2013360000):0.0488810000	1eum_A.pdb:0.0809210000):0.0513500000	1krq_A.pdb:0.1568300000):0.0110299000	2jd7_A.pdb:0.1070520000):0.0731236000	((1z6o_A.pdb:0.4455710000	1z6o_M.pdb:0.3161480000):0.1840800000	1vlg_A.pdb:0.0885780000):0.0355891000):0.1210350000):0.0498162000	(1lko_A.pdb:0.3670700000	(1yuz_A.pdb:0.5042680000	3qhb_A.pdb:0.4215910000):0.1293740000):0.3249630000):0.0151589000):0.0118673000	1nfv_A.pdb:0.3534860000):0.2054280000):0.0098880700):0.0627949000):0.0413418000):0.0657799000	(((1qgh_A.pdb:0.1107410000	(2ux1_A.pdb:0.0887970000	1otk_A.pdb:1.2730590000):0.0393285000):0.1464840000	(2vzb_A.pdb:0.2691580000	(((((((1oqu_A.pdb:0.0757990000	1r2f_A.pdb:0.1255280000):0.1277920000	1uzr_A.pdb:0.0140850000):0.2295230000	1mxr_A.pdb:0.3870500000):0.2604320000	(((1jk0_A.pdb:0.2956610000	2uw2_A.pdb:0.2644470000):0.1191340000	1w68_A.pdb:0.1593830000):0.1734170000	(2inc_B.pdb:0.4985030000	((2inp_C.pdb:0.6528670000	1mty_B.pdb:0.7707610000):0.3443140000	(1mty_D.pdb:0.5786870000	3dhg_A.pdb:0.5250850000):0.1454990000):0.1009130000):0.3938690000):0.0426591000):0.1512250000	3ee4_A.pdb:0.3361390000):0.2525130000	((2uw1_A.pdb:0.0731620000	2uw1_B.pdb:0.1023120000):0.0341888000	1afr_A.pdb:0.1518100000):0.3298790000):0.2242310000	1za0_A.pdb:0.3594100000):0.6826370000):0.2320710000):0.0076887000	(((1dps_A.pdb:0.0930990000	1jts_A.pdb:0.0554940000):0.1511660000	1o9r_A.pdb:0.1022520000):0.1520160000	(1tjo_A.pdb:0.1036080000	1tk6_A.pdb:0.0240090000):0.1747760000):0.0627516000):0.0349568000);
(1ji5_A.pdb:0.1317510000	((1jig_A.pdb:0.0151690000	((1n1q_A.pdb:0.0000020000	2chp_A.pdb:0.1869300000):0.0597320000	(1ji4_A.pdb:0.1693570000	(2fjc_A.pdb:0.0280000000	1uvh_A.pdb:0.3094100000):0.0068335300):0.0637887000):0.0105820000):0.0326728000	((1qgh_A.pdb:0.0875160000	2ux1_A.pdb:0.1099280000):0.1838580000	((((2fzf_A.pdb:0.7315010000	(((1bcf_A.pdb:0.0327450000	(3e1q_A.pdb:0.0220630000	(2fkz_A.pdb:0.0481320000	1jgc_A.pdb:0.1927790000):0.0751329000):0.0468510000):0.1571030000	((((((((1lb3_A.pdb:0.1116820000	2za7_A.pdb:0.0715350000):0.0262699000	(1bg7_A.pdb:0.3684990000	1r03_A.pdb:0.0783320000):0.0634047000):0.0774201000	3e6s_A.pdb:0.1529680000):0.0577140000	(1z6o_A.pdb:0.4972910000	1z6o_M.pdb:0.1464790000):0.1112930000):0.0404086000	2jd7_A.pdb:0.1194320000):0.0112734000	1krq_A.pdb:0.1111650000):0.0667363000	1eum_A.pdb:0.1432100000):0.0553178000	1vlg_A.pdb:0.0869630000):0.1380060000):0.0793410000	1nfv_A.pdb:0.2242550000):0.0438970000):0.0818767000	((1lko_A.pdb:0.4418630000	1yuz_A.pdb:0.6179430000):0.0851056000	3qhb_A.pdb:0.4792050000):0.1854220000):0.0178503000	1otk_A.pdb:1.1448830000):0.0584354000	(2vzb_A.pdb:0.2552240000	((((((((1oqu_A.pdb:0.1227180000	1r2f_A.pdb:0.0819900000):0.0493836000	1uzr_A.pdb:0.0626480000):0.2446130000	1mxr_A.pdb:0.4261870000):0.1594310000	3ee4_A.pdb:0.3904560000):0.0956897000	((1jk0_A.pdb:0.3464740000	2uw2_A.pdb:0.2247020000):0.1042890000	1w68_A.pdb:0.0970630000):0.2445050000):0.0415808000	((2inc_B.pdb:0.4153890000	(2inp_C.pdb:0.4555450000	1mty_B.pdb:0.7308710000):0.2725320000):0.2238210000	(1mty_D.pdb:0.5720180000	3dhg_A.pdb:0.5084030000):0.2323340000):0.3051860000):0.2216040000	((2uw1_A.pdb:0.0124270000	2uw1_B.pdb:0.1289040000):0.0755840000	1afr_A.pdb:0.1249160000):0.3622100000):0.0779241000	1za0_A.pdb:0.5113310000):0.5147680000):0.1677000000):0.0714672000):0.0131415000):0.0000025093	(((1dps_A.pdb:0.1076640000	1jts_A.pdb:0.0502410000):0.0710268000	1o9r_A.pdb:0.0745190000):0.1726600000	(1tjo_A.pdb:0.0144680000	1tk6_A.pdb:0.0319850000):0.1609490000):0.1171530000);
(1ji5_A.pdb:0.1417680000	1jig_A.pdb:0.0386350000	(1n1q_A.pdb:0.0156250000	(((2chp_A.pdb:0.0952950000	((((1qgh_A.pdb:0.0855980000	2ux1_A.pdb:0.1550250000):0.0476148000	1otk_A.pdb:0.7992750000):0.0775818000	(((1dps_A.pdb:0.0818270000	1jts_A.pdb:0.1334220000):0.1181120000	1o9r_A.pdb:0.0706740000):0.1638170000	(1tjo_A.pdb:0.0992640000	1tk6_A.pdb:0.0212130000):0.2109590000):0.1664110000):0.0069309800	(2vzb_A.pdb:0.2865450000	((((((((1oqu_A.pdb:0.1598240000	1r2f_A.pdb:0.1119280000):0.0479366000	1uzr_A.pdb:0.0750680000):0.1864120000	1mxr_A.pdb:0.3661750000):0.1152730000	3ee4_A.pdb:0.4793880000):0.1211910000	((1jk0_A.pdb:0.3887240000	2uw2_A.pdb:0.2879630000):0.1137200000	1w68_A.pdb:0.2033960000):0.1749600000):0.0978936000	((2inc_B.pdb:0.4629250000	(1mty_D.pdb:0.5232980000	3dhg_A.pdb:0.4760850000):0.3119100000):0.0292447000	(2inp_C.pdb:0.4427390000	1mty_B.pdb:1.0726160000):0.1985960000):0.3777790000):0.1779470000	((2uw1_A.pdb:0.0433280000	2uw1_B.pdb:0.0770690000):0.0940435000	1afr_A.pdb:0.0985220000):0.2724840000):0.1547350000	1za0_A.pdb:0.3621930000):0.6600860000):0.0990672000):0.0409104000):0.0540212000	((2fjc_A.pdb:0.1035140000	1uvh_A.pdb:0.4918480000):0.0107881000	(2fzf_A.pdb:1.2535540000	(((((1bcf_A.pdb:0.0421320000	3e1q_A.pdb:0.0872120000):0.0155796000	(2fkz_A.pdb:0.0849490000	1jgc_A.pdb:0.1933440000):0.0516853000):0.0963792000	((((((1lb3_A.pdb:0.0231980000	2za7_A.pdb:0.1180960000):0.0764213000	1r03_A.pdb:0.0767220000):0.0619831000	1bg7_A.pdb:0.1792190000):0.1036020000	(1krq_A.pdb:0.1240010000	(3e6s_A.pdb:0.2668740000	2jd7_A.pdb:0.0000020000):0.0912150000):0.0653033000):0.0395642000	((1z6o_A.pdb:0.4787900000	1z6o_M.pdb:0.2889760000):0.1005660000	1vlg_A.pdb:0.0858290000):0.0214800000):0.0666967000	1eum_A.pdb:0.1051120000):0.2514780000):0.0742703000	((1lko_A.pdb:0.3909680000	3qhb_A.pdb:0.2633370000):0.0650592000	1yuz_A.pdb:0.7362150000):0.3059120000):0.0579484000	1nfv_A.pdb:0.3355260000):0.0499727000):0.1033210000):0.0000020215):0.0772324000	1ji4_A.pdb:0.1902580000):0.0223198000):0.0725104000);
(1ji5_A.pdb:0.1800890000	1jig_A.pdb:0.0447240000	(1n1q_A.pdb:0.0000020000	(2chp_A.pdb:0.1316190000	(((((1qgh_A.pdb:0.0945240000	2ux1_A.pdb:0.1500100000):0.1052980000	((((2fzf_A.pdb:0.8390570000	1yuz_A.pdb:0.3689130000):0.1009950000	(1lko_A.pdb:0.2397540000	3qhb_A.pdb:0.3433190000):0.1426220000):0.1689590000	((((1bcf_A.pdb:0.0232700000	(3e1q_A.pdb:0.0586530000	2fkz_A.pdb:0.0573240000):0.0400058000):0.0359406000	((((((1lb3_A.pdb:0.0201840000	2za7_A.pdb:0.0797530000):0.0694492000	1bg7_A.pdb:0.2367640000):0.0578599000	1r03_A.pdb:0.0305410000):0.1278780000	3e6s_A.pdb:0.1128950000):0.1042820000	1eum_A.pdb:0.1015960000):0.0460142000	((1z6o_A.pdb:0.2489910000	1z6o_M.pdb:0.2577010000):0.0845212000	((1krq_A.pdb:0.1146010000	2jd7_A.pdb:0.0608620000):0.0624683000	1vlg_A.pdb:0.1123010000):0.0371338000):0.0290252000):0.1100160000):0.0275086000	1jgc_A.pdb:0.1327090000):0.0391791000	1nfv_A.pdb:0.2198970000):0.0921881000):0.0667798000	(1otk_A.pdb:0.6466320000	((((((((1oqu_A.pdb:0.1366130000	1r2f_A.pdb:0.0643290000):0.0665343000	1uzr_A.pdb:0.0518440000):0.3433050000	1mxr_A.pdb:0.3038140000):0.2224460000	((1jk0_A.pdb:0.5000220000	2uw2_A.pdb:0.2024260000):0.1155750000	1w68_A.pdb:0.1383570000):0.1790950000):0.0925488000	3ee4_A.pdb:0.5602440000):0.2829990000	((2uw1_A.pdb:0.0626740000	2uw1_B.pdb:0.0261940000):0.1123660000	1afr_A.pdb:0.0868900000):0.3321580000):0.0389296000	((2inc_B.pdb:0.1693780000	(2inp_C.pdb:0.5461540000	1mty_B.pdb:0.8286130000):0.2900810000):0.1959310000	(1mty_D.pdb:0.6954500000	3dhg_A.pdb:0.3794080000):0.1723750000):0.4126140000):0.1308540000	1za0_A.pdb:0.5606730000):0.5598550000):0.1523850000):0.1380220000):0.0083750600	2vzb_A.pdb:0.3364960000):0.0381517000	(((1dps_A.pdb:0.1177210000	1jts_A.pdb:0.0583450000):0.0543641000	1o9r_A.pdb:0.1458250000):0.1263160000	(1tjo_A.pdb:0.0315690000	1tk6_A.pdb:0.0601730000):0.1994870000):0.1084890000):0.0087920700	((1ji4_A.pdb:0.0905610000	2fjc_A.pdb:0.1252070000):0.0024501800	1uvh_A.pdb:0.3165780000):0.0638874000):0.0359979000):0.0423223000):0.0462158000);
(1ji5_A.pdb:0.2168370000	1jig_A.pdb:0.0589860000	(1n1q_A.pdb:0.0444090000	((2chp_A.pdb:0.1278870000	(((1ji4_A.pdb:0.2920230000	1uvh_A.pdb:0.4252470000):0.0000024278	2fjc_A.pdb:0.0718160000):0.0372846000	(2fzf_A.pdb:0.6654360000	((((1bcf_A.pdb:0.0366530000	(3e1q_A.pdb:0.0819640000	(2fkz_A.pdb:0.0535940000	1jgc_A.pdb:0.1796690000):0.0148386000):0.0096879700):0.1116690000	((((((((1lb3_A.pdb:0.0756650000	2za7_A.pdb:0.1101010000):0.0528627000	1bg7_A.pdb:0.2610190000):0.0366639000	1r03_A.pdb:0.0973550000):0.0853635000	3e6s_A.pdb:0.1828230000):0.0775999000	2jd7_A.pdb:0.0542390000):0.0401282000	1krq_A.pdb:0.1299320000):0.0457954000	1eum_A.pdb:0.1374320000):0.0521219000	((1z6o_A.pdb:0.5069750000	1z6o_M.pdb:0.4049440000):0.1650010000	1vlg_A.pdb:0.0956210000):0.0572615000):0.1193760000):0.0740804000	(1lko_A.pdb:0.2204180000	(1yuz_A.pdb:0.5596350000	3qhb_A.pdb:0.6208600000):0.0988718000):0.2513520000):0.0296078000	1nfv_A.pdb:0.2574530000):0.0790909000):0.1269380000):0.0345471000):0.0493979000	(((1qgh_A.pdb:0.0436240000	(2ux1_A.pdb:0.1313840000	1otk_A.pdb:0.9867070000):0.0239398000):0.1203920000	(2vzb_A.pdb:0.2678090000	(((((((1oqu_A.pdb:0.1233520000	1r2f_A.pdb:0.0827310000):0.0667480000	1uzr_A.pdb:0.0221840000):0.2112490000	1mxr_A.pdb:0.5902420000):0.1382380000	(((1jk0_A.pdb:0.5375010000	2uw2_A.pdb:0.2423050000):0.1562390000	1w68_A.pdb:0.0803390000):0.1616860000	((2inc_B.pdb:0.3568510000	(1mty_D.pdb:0.6654120000	3dhg_A.pdb:0.5201970000):0.2511290000):0.0368173000	(2inp_C.pdb:0.2878440000	1mty_B.pdb:1.0781760000):0.2598870000):0.5486400000):0.0794092000):0.2126840000	3ee4_A.pdb:0.4253800000):0.1975890000	((2uw1_A.pdb:0.0755840000	2uw1_B.pdb:0.0450280000):0.0787397000	1afr_A.pdb:0.1084650000):0.3677290000):0.1679440000	1za0_A.pdb:0.6009510000):0.7108200000):0.1401510000):0.0088257700	(((1dps_A.pdb:0.0765240000	1jts_A.pdb:0.1087850000):0.1104300000	1o9r_A.pdb:0.0759090000):0.3214040000	(1tjo_A.pdb:0.1023710000	1tk6_A.pdb:0.0396910000):0.1927070000):0.1081220000):0.0385615000):0.0455513000):0.0915967000);
(1ji5_A.pdb:0.1773240000	(1jig_A.pdb:0.1152990000	1n1q_A.pdb:0.0353230000):0.0321188000	(2chp_A.pdb:0.0435010000	((((1qgh_A.pdb:0.0682510000	1otk_A.pdb:0.7459110000):0.0224570000	2ux1_A.pdb:0.1303320000):0.1013910000	((2fzf_A.pdb:0.9443340000	((((1bcf_A.pdb:0.0233370000	(3e1q_A.pdb:0.0977560000	(2fkz_A.pdb:0.0163080000	1jgc_A.pdb:0.1836510000):0.0663281000):0.0287991000):0.0705252000	((((((1lb3_A.pdb:0.0191360000	(2za7_A.pdb:0.0267360000	3e6s_A.pdb:0.2065420000):0.0651988000):0.0581990000	1r03_A.pdb:0.0769220000):0.0100849000	1bg7_A.pdb:0.2382680000):0.1342600000	(1krq_A.pdb:0.0661230000	2jd7_A.pdb:0.0964280000):0.0209666000):0.0202547000	((1z6o_A.pdb:0.4055040000	1z6o_M.pdb:0.2777150000):0.0825373000	1vlg_A.pdb:0.1303910000):0.0464586000):0.0876452000	1eum_A.pdb:0.1068930000):0.1650910000):0.0585020000	(1lko_A.pdb:0.2624230000	(1yuz_A.pdb:0.6305820000	3qhb_A.pdb:0.3261520000):0.1734940000):0.2930590000):0.0426844000	1nfv_A.pdb:0.2944680000):0.1261140000):0.1187990000	(2vzb_A.pdb:0.0987430000	((((((((1oqu_A.pdb:0.1524130000	1r2f_A.pdb:0.1357560000):0.0526744000	1uzr_A.pdb:0.0808670000):0.1503390000	1mxr_A.pdb:0.4068450000):0.1501490000	3ee4_A.pdb:0.5688020000):0.1476560000	((1jk0_A.pdb:0.3475540000	2uw2_A.pdb:0.2420310000):0.1198800000	1w68_A.pdb:0.1426330000):0.0901750000):0.0983762000	((2inc_B.pdb:0.4179380000	(2inp_C.pdb:0.5569350000	1mty_B.pdb:0.8239280000):0.1240170000):0.1262310000	(1mty_D.pdb:0.6130870000	3dhg_A.pdb:0.4789170000):0.2354730000):0.2356350000):0.2348640000	((2uw1_A.pdb:0.0852040000	2uw1_B.pdb:0.0806970000):0.0330759000	1afr_A.pdb:0.0990800000):0.3166150000):0.1313970000	1za0_A.pdb:0.5344120000):0.5384330000):0.1571140000):0.0000022991):0.0416555000	(((1ji4_A.pdb:0.1960530000	1uvh_A.pdb:0.3490020000):0.0000020875	2fjc_A.pdb:0.0866360000):0.0023018100	(((1dps_A.pdb:0.1112070000	1jts_A.pdb:0.0500910000):0.0185050000	1o9r_A.pdb:0.1472480000):0.2212720000	(1tjo_A.pdb:0.0722400000	1tk6_A.pdb:0.0148400000):0.2101290000):0.0278476000):0.0016694600):0.0337185000):0.0711901000);
(1ji5_A.pdb:0.1449330000	1jig_A.pdb:0.0578800000	(1n1q_A.pdb:0.0000030000	(((((2chp_A.pdb:0.0752010000	1ji4_A.pdb:0.1560370000):0.0602795000	(2fzf_A.pdb:0.7513980000	(((1bcf_A.pdb:0.0758790000	((3e1q_A.pdb:0.1133670000	2fkz_A.pdb:0.0266440000):0.0370147000	1jgc_A.pdb:0.1612800000):0.0218928000):0.1178030000	(((((((1lb3_A.pdb:0.0174000000	2za7_A.pdb:0.0638510000):0.0933318000	1bg7_A.pdb:0.2575990000):0.0577365000	1r03_A.pdb:0.0323810000):0.0764336000	3e6s_A.pdb:0.2326250000):0.1076260000	2jd7_A.pdb:0.0268800000):0.0384132000	1krq_A.pdb:0.0658160000):0.1199560000	(((1z6o_A.pdb:0.3165540000	1z6o_M.pdb:0.3173900000):0.2448080000	1vlg_A.pdb:0.0511440000):0.0451780000	1eum_A.pdb:0.0808940000):0.0356193000):0.0893840000):0.0278397000	(1nfv_A.pdb:0.2247890000	(1lko_A.pdb:0.1733840000	(1yuz_A.pdb:0.4113160000	3qhb_A.pdb:0.5701780000):0.1732660000):0.2394080000):0.0918611000):0.1050110000):0.1771490000):0.0000023211	2fjc_A.pdb:0.0838110000):0.0122969000	1uvh_A.pdb:0.3216630000):0.0554079000	((1qgh_A.pdb:0.0631260000	(2ux1_A.pdb:0.1297820000	1otk_A.pdb:0.8591570000):0.0778534000):0.0935798000	((((1dps_A.pdb:0.1304570000	1jts_A.pdb:0.0577370000):0.1638690000	1o9r_A.pdb:0.0260460000):0.1740490000	(1tjo_A.pdb:0.0619390000	1tk6_A.pdb:0.0297890000):0.1087740000):0.1175450000	(2vzb_A.pdb:0.1706670000	((((((1oqu_A.pdb:0.1249000000	1r2f_A.pdb:0.1173210000):0.0499322000	1uzr_A.pdb:0.0540390000):0.1975010000	(1mxr_A.pdb:0.4577220000	((1jk0_A.pdb:0.4358890000	2uw2_A.pdb:0.1851770000):0.1181940000	1w68_A.pdb:0.1374060000):0.2386610000):0.0735715000):0.0469127000	3ee4_A.pdb:0.4152010000):0.1699110000	(((2uw1_A.pdb:0.0551790000	2uw1_B.pdb:0.0203570000):0.1031060000	1afr_A.pdb:0.0981970000):0.2879770000	1za0_A.pdb:0.4702740000):0.1687300000):0.1385410000	((2inc_B.pdb:0.5987220000	(1mty_D.pdb:0.3586720000	3dhg_A.pdb:0.4943040000):0.0836068000):0.0620000000	(2inp_C.pdb:0.5391010000	1mty_B.pdb:0.6084580000):0.2998080000):0.3236300000):0.3967200000):0.1912740000):0.0480583000):0.0275909000):0.1130000000):0.0543005000);
(1ji5_A.pdb:0.1582910000	1jig_A.pdb:0.0960770000	((1n1q_A.pdb:0.0705550000	((2chp_A.pdb:0.1108490000	1ji4_A.pdb:0.1364620000):0.0510505000	((2fjc_A.pdb:0.0956940000	1uvh_A.pdb:0.4396260000):0.0352262000	(2fzf_A.pdb:0.7282680000	(((1bcf_A.pdb:0.0283460000	(3e1q_A.pdb:0.0156140000	2fkz_A.pdb:0.0780360000):0.0291879000):0.0322846000	(1jgc_A.pdb:0.1395390000	(((1lko_A.pdb:0.3537430000	1yuz_A.pdb:0.4389130000):0.1923540000	3qhb_A.pdb:0.3605180000):0.3354240000	((((((((1lb3_A.pdb:0.0560620000	2za7_A.pdb:0.1021170000):0.0499053000	1bg7_A.pdb:0.3247050000):0.0472718000	1r03_A.pdb:0.0479710000):0.0963165000	3e6s_A.pdb:0.1143420000):0.1231620000	2jd7_A.pdb:0.0352590000):0.0122221000	1krq_A.pdb:0.1178430000):0.0352007000	((1z6o_A.pdb:0.4505730000	1z6o_M.pdb:0.3866670000):0.1553630000	1vlg_A.pdb:0.0664430000):0.0794472000):0.0717515000	1eum_A.pdb:0.0599230000):0.0000025624):0.1881430000):0.0508992000):0.1921550000	1nfv_A.pdb:0.2169870000):0.1242870000):0.1491440000):0.0000020728):0.0345787000):0.0178735000	(((1qgh_A.pdb:0.0557640000	(2ux1_A.pdb:0.1534760000	1otk_A.pdb:1.2775450000):0.0703452000):0.0597140000	(2vzb_A.pdb:0.1283240000	((((((((1oqu_A.pdb:0.1207840000	1r2f_A.pdb:0.1219180000):0.0617038000	1uzr_A.pdb:0.0871440000):0.1988040000	1mxr_A.pdb:0.3653170000):0.1869390000	3ee4_A.pdb:0.4606550000):0.0871975000	((1jk0_A.pdb:0.3675770000	2uw2_A.pdb:0.2573930000):0.1346270000	1w68_A.pdb:0.1667090000):0.1184620000):0.2438090000	((2inc_B.pdb:0.4060520000	(2inp_C.pdb:0.2984500000	1mty_B.pdb:1.2078770000):0.2303420000):0.2910730000	(1mty_D.pdb:0.6838770000	3dhg_A.pdb:0.4379260000):0.1332360000):0.2383040000):0.0748687000	((2uw1_A.pdb:0.0433400000	2uw1_B.pdb:0.0714640000):0.0776630000	1afr_A.pdb:0.1223550000):0.4096060000):0.1268720000	1za0_A.pdb:0.3695080000):0.5924450000):0.2662600000):0.0321166000	(((1dps_A.pdb:0.0647440000	1jts_A.pdb:0.0627270000):0.1429170000	1o9r_A.pdb:0.0658580000):0.0847219000	(1tjo_A.pdb:0.0887380000	1tk6_A.pdb:0.0368150000):0.1947080000):0.0921160000):0.0314809000):0.0400438000);
(1ji5_A.pdb:0.0957320000	1jig_A.pdb:0.0764310000	(1n1q_A.pdb:0.0344730000	(((2chp_A.pdb:0.1162570000	((((1qgh_A.pdb:0.0446670000	(2ux1_A.pdb:0.0890330000	1otk_A.pdb:1.1222410000):0.0177144000):0.1069580000	((((1dps_A.pdb:0.0626320000	1jts_A.pdb:0.0361470000):0.1522600000	1o9r_A.pdb:0.0421740000):0.1113190000	(1tjo_A.pdb:0.0565190000	1tk6_A.pdb:0.0137420000):0.1793040000):0.0186515000	(2vzb_A.pdb:0.1827210000	((((((((1oqu_A.pdb:0.1176730000	1r2f_A.pdb:0.1299320000):0.0771098000	1uzr_A.pdb:0.0155590000):0.3246790000	1mxr_A.pdb:0.4359890000):0.1023700000	3ee4_A.pdb:0.7103060000):0.0864830000	((1jk0_A.pdb:0.5142750000	2uw2_A.pdb:0.1762770000):0.0921862000	1w68_A.pdb:0.1890630000):0.1432030000):0.1402070000	((2inc_B.pdb:0.3050370000	(1mty_D.pdb:0.5147160000	3dhg_A.pdb:0.4518850000):0.1779760000):0.0459219000	(2inp_C.pdb:0.3658690000	1mty_B.pdb:1.0845920000):0.3095150000):0.4129690000):0.1688170000	((2uw1_A.pdb:0.0794410000	2uw1_B.pdb:0.0606370000):0.0830437000	1afr_A.pdb:0.1075550000):0.3849320000):0.2143750000	1za0_A.pdb:0.5226270000):0.4026120000):0.1710650000):0.0158452000):0.1008520000	(((1bcf_A.pdb:0.0209670000	(3e1q_A.pdb:0.0536190000	(2fkz_A.pdb:0.0360720000	(1jgc_A.pdb:0.0764540000	1nfv_A.pdb:0.1851730000):0.0767692000):0.0261348000):0.0346210000):0.0676384000	(((((((1lb3_A.pdb:0.0480800000	2za7_A.pdb:0.0680440000):0.0449480000	1bg7_A.pdb:0.2245900000):0.0549170000	1r03_A.pdb:0.0582200000):0.0511086000	3e6s_A.pdb:0.1634960000):0.0634622000	(1krq_A.pdb:0.1066200000	2jd7_A.pdb:0.0690890000):0.0277392000):0.0490181000	((1z6o_A.pdb:0.5969270000	1z6o_M.pdb:0.2080830000):0.1770010000	1vlg_A.pdb:0.1193040000):0.0427025000):0.0512182000	1eum_A.pdb:0.1263490000):0.1855360000):0.1115180000	((1lko_A.pdb:0.1980730000	1yuz_A.pdb:0.5254730000):0.1185650000	3qhb_A.pdb:0.3423070000):0.1428960000):0.2320450000):0.0000024566	(2fjc_A.pdb:0.0218360000	1uvh_A.pdb:0.4265540000):0.0250656000):0.0438042000):0.0101991000	2fzf_A.pdb:0.7468170000):0.0341229000	1ji4_A.pdb:0.1347700000):0.0146568000):0.0446273000);
(1ji5_A.pdb:0.0594820000	((1jig_A.pdb:0.0161500000	((2chp_A.pdb:0.1348040000	(((1qgh_A.pdb:0.1042100000	2ux1_A.pdb:0.1281630000):0.0960722000	((((((2fzf_A.pdb:0.7073160000	1yuz_A.pdb:0.3844120000):0.0812132000	3qhb_A.pdb:0.2453820000):0.1673910000	1lko_A.pdb:0.2706720000):0.0948881000	((((1bcf_A.pdb:0.0372140000	(3e1q_A.pdb:0.0453790000	2fkz_A.pdb:0.0746060000):0.0354317000):0.0539095000	1jgc_A.pdb:0.1281400000):0.0698215000	(((((((1lb3_A.pdb:0.0223580000	2za7_A.pdb:0.1429250000):0.0693344000	1r03_A.pdb:0.0422360000):0.0734303000	1bg7_A.pdb:0.2560000000):0.1109460000	1krq_A.pdb:0.0974890000):0.0195966000	((1z6o_A.pdb:0.3861490000	1z6o_M.pdb:0.3772020000):0.1285320000	1vlg_A.pdb:0.0971660000):0.0199812000):0.0488575000	(3e6s_A.pdb:0.2252470000	2jd7_A.pdb:0.0466630000):0.0937527000):0.0439542000	1eum_A.pdb:0.1472690000):0.0846188000):0.0909272000	1nfv_A.pdb:0.2777700000):0.1302010000):0.0626527000	((((((((1oqu_A.pdb:0.0842130000	1r2f_A.pdb:0.0963170000):0.0164001000	1uzr_A.pdb:0.0536750000):0.2914070000	1mxr_A.pdb:0.4184820000):0.1150160000	3ee4_A.pdb:0.4146880000):0.0527108000	((1jk0_A.pdb:0.3522970000	2uw2_A.pdb:0.2648010000):0.0836488000	1w68_A.pdb:0.1237340000):0.1911690000):0.1400750000	((2inc_B.pdb:0.3294260000	(2inp_C.pdb:0.3542370000	1mty_B.pdb:0.8620110000):0.2041350000):0.1137620000	(1mty_D.pdb:0.5431710000	3dhg_A.pdb:0.4338560000):0.2450000000):0.2533590000):0.0583589000	((2uw1_A.pdb:0.0516600000	2uw1_B.pdb:0.0451550000):0.0620628000	1afr_A.pdb:0.0700880000):0.3262420000):0.1232020000	1za0_A.pdb:0.4481000000):0.5449320000):0.0076953300	1otk_A.pdb:1.0757620000):0.0780989000):0.0548605000	((((1dps_A.pdb:0.0895230000	1jts_A.pdb:0.0178600000):0.0688187000	1o9r_A.pdb:0.1413430000):0.1445060000	(1tjo_A.pdb:0.0532110000	1tk6_A.pdb:0.0460550000):0.2322180000):0.0659641000	(1uvh_A.pdb:0.3114980000	2vzb_A.pdb:0.2681270000):0.0612887000):0.0000028599):0.0119466000):0.0523914000	2fjc_A.pdb:0.1084530000):0.0442758000):0.0448812000	1n1q_A.pdb:0.0078830000):0.1263860000	1ji4_A.pdb:0.1026920000);
(1ji5_A.pdb:0.1025080000	(1jig_A.pdb:0.0251430000	(1n1q_A.pdb:0.0296450000	(((2chp_A.pdb:0.0833780000	((1qgh_A.pdb:0.1176800000	2ux1_A.pdb:0.0955770000):0.1152380000	(((1dps_A.pdb:0.1140130000	1jts_A.pdb:0.0885770000):0.1226500000	1o9r_A.pdb:0.0861440000):0.2153510000	(1tjo_A.pdb:0.0918800000	1tk6_A.pdb:0.0267450000):0.0924913000):0.0909713000):0.0144325000):0.0408172000	((1uvh_A.pdb:0.4656700000	2vzb_A.pdb:0.2123180000):0.0816773000	((((2fzf_A.pdb:0.7020530000	(1yuz_A.pdb:0.4647840000	3qhb_A.pdb:0.6169830000):0.1522940000):0.0979788000	(((((1bcf_A.pdb:0.0491230000	3e1q_A.pdb:0.0446740000):0.0589938000	2fkz_A.pdb:0.0536260000):0.0474069000	1jgc_A.pdb:0.1346370000):0.1620070000	1nfv_A.pdb:0.2292950000):0.1703320000	(((((1lb3_A.pdb:0.0324240000	2za7_A.pdb:0.0619110000):0.1152860000	1r03_A.pdb:0.0932730000):0.0813225000	1bg7_A.pdb:0.1244730000):0.1516050000	1eum_A.pdb:0.1662580000):0.0439547000	(((1z6o_A.pdb:0.2951510000	1z6o_M.pdb:0.3794010000):0.1609370000	1vlg_A.pdb:0.0670250000):0.0204741000	(1krq_A.pdb:0.0808710000	(3e6s_A.pdb:0.2091620000	2jd7_A.pdb:0.0388450000):0.0520611000):0.0591022000):0.0351562000):0.0735119000):0.0511099000):0.0610908000	1lko_A.pdb:0.4944650000):0.1078200000	(1otk_A.pdb:1.4186830000	((((((((1oqu_A.pdb:0.1344430000	1r2f_A.pdb:0.1473170000):0.0784886000	1uzr_A.pdb:0.0820190000):0.1948040000	1mxr_A.pdb:0.3846540000):0.1351490000	3ee4_A.pdb:0.5120660000):0.1036560000	((1jk0_A.pdb:0.3865460000	2uw2_A.pdb:0.2739240000):0.0947367000	1w68_A.pdb:0.1729880000):0.1937300000):0.1750980000	((2inc_B.pdb:0.3891930000	(1mty_D.pdb:0.9770870000	3dhg_A.pdb:0.4814920000):0.1253110000):0.0867331000	(2inp_C.pdb:0.4980360000	1mty_B.pdb:1.0210840000):0.2723300000):0.2174540000):0.2109300000	((2uw1_A.pdb:0.0633900000	2uw1_B.pdb:0.0733800000):0.1040980000	1afr_A.pdb:0.0958900000):0.3742340000):0.1146540000	1za0_A.pdb:0.6441700000):0.2764790000):0.2721110000):0.1178040000):0.0041902600):0.0544972000	2fjc_A.pdb:0.0851090000):0.0475593000):0.0579460000):0.1244040000	1ji4_A.pdb:0.1189190000);
(1ji5_A.pdb:0.1583020000	((1jig_A.pdb:0.0964780000	1n1q_A.pdb:0.0303370000):0.0756444000	(((1qgh_A.pdb:0.0689330000	(2ux1_A.pdb:0.0842520000	1otk_A.pdb:1.0559150000):0.0535397000):0.1249920000	((((1dps_A.pdb:0.1318620000	1jts_A.pdb:0.0956360000):0.1029230000	1o9r_A.pdb:0.1428180000):0.1578250000	(1tjo_A.pdb:0.0484640000	1tk6_A.pdb:0.0219110000):0.1889540000):0.0875199000	(2vzb_A.pdb:0.2683800000	(((((((1oqu_A.pdb:0.0982300000	1r2f_A.pdb:0.0720970000):0.0427829000	1uzr_A.pdb:0.0844340000):0.1795320000	1mxr_A.pdb:0.2817690000):0.1912930000	((1jk0_A.pdb:0.4890660000	2uw2_A.pdb:0.0570040000):0.1049730000	1w68_A.pdb:0.1310020000):0.1275420000):0.1405350000	3ee4_A.pdb:0.3253570000):0.1335990000	((2inc_B.pdb:0.4127610000	(2inp_C.pdb:0.6579970000	1mty_B.pdb:0.6452700000):0.2807010000):0.1151060000	(1mty_D.pdb:0.5130990000	3dhg_A.pdb:0.6283590000):0.0868589000):0.2487450000):0.1773390000	(((2uw1_A.pdb:0.0763370000	2uw1_B.pdb:0.0661550000):0.1087440000	1afr_A.pdb:0.0903960000):0.2046150000	1za0_A.pdb:0.5278330000):0.0679371000):0.4397460000):0.1661780000):0.0472430000):0.0028229500	((1ji4_A.pdb:0.1411080000	(2fjc_A.pdb:0.0878740000	1uvh_A.pdb:0.3635150000):0.0118129000):0.0082690700	(2fzf_A.pdb:0.7753820000	(((1bcf_A.pdb:0.0518350000	(3e1q_A.pdb:0.0632980000	(2fkz_A.pdb:0.0710700000	(1jgc_A.pdb:0.1023760000	1nfv_A.pdb:0.3688910000):0.0481258000):0.0301179000):0.0678204000):0.1695760000	(((((((1lb3_A.pdb:0.0607650000	2za7_A.pdb:0.0708810000):0.0595559000	1bg7_A.pdb:0.2843140000):0.0709378000	1r03_A.pdb:0.0326620000):0.1818820000	3e6s_A.pdb:0.2071630000):0.0912293000	(1krq_A.pdb:0.0806920000	2jd7_A.pdb:0.0618100000):0.0152369000):0.0262635000	((1z6o_A.pdb:0.4241770000	1z6o_M.pdb:0.2206940000):0.1839630000	1vlg_A.pdb:0.0675250000):0.0538981000):0.0095807200	1eum_A.pdb:0.0804890000):0.1201120000):0.0369029000	(1lko_A.pdb:0.2821330000	(1yuz_A.pdb:0.6002860000	3qhb_A.pdb:0.4193870000):0.0695225000):0.2517850000):0.0869373000):0.1423390000):0.0838526000):0.0289098000):0.0000026954	2chp_A.pdb:0.1878560000);
(1ji5_A.pdb:0.1416060000	1jig_A.pdb:0.0549060000	(((1n1q_A.pdb:0.0372800000	(2chp_A.pdb:0.1302950000	(((1ji4_A.pdb:0.1627060000	2fjc_A.pdb:0.0624460000):0.0463313000	1uvh_A.pdb:0.3742070000):0.0334663000	(2fzf_A.pdb:0.7979690000	((((1bcf_A.pdb:0.0489340000	((3e1q_A.pdb:0.0529690000	1jgc_A.pdb:0.1926560000):0.0192453000	2fkz_A.pdb:0.0631340000):0.0121546000):0.0861244000	(((((((1lb3_A.pdb:0.0473060000	2za7_A.pdb:0.1277010000):0.0698140000	1bg7_A.pdb:0.3508930000):0.0666340000	1r03_A.pdb:0.0274080000):0.1527840000	(3e6s_A.pdb:0.1776100000	2jd7_A.pdb:0.0571210000):0.0482398000):0.0663133000	1krq_A.pdb:0.0721240000):0.0475030000	((1z6o_A.pdb:0.4576010000	1z6o_M.pdb:0.2303800000):0.1849790000	1vlg_A.pdb:0.1421800000):0.0428986000):0.0551583000	1eum_A.pdb:0.0733920000):0.1400810000):0.0795051000	(1lko_A.pdb:0.4188760000	(1yuz_A.pdb:0.4569720000	3qhb_A.pdb:0.4066530000):0.0719143000):0.3024770000):0.0685289000	1nfv_A.pdb:0.2198380000):0.1019850000):0.1117440000):0.0476454000):0.0434047000):0.0628919000	((((1dps_A.pdb:0.1738110000	1jts_A.pdb:0.1524940000):0.1247130000	1o9r_A.pdb:0.1071490000):0.1427950000	(1tjo_A.pdb:0.0595640000	1tk6_A.pdb:0.0559710000):0.2737550000):0.1403540000	(2vzb_A.pdb:0.2438410000	((((((((1oqu_A.pdb:0.0598150000	1r2f_A.pdb:0.0910070000):0.0289236000	1uzr_A.pdb:0.0396610000):0.1994350000	1mxr_A.pdb:0.4554660000):0.1473120000	3ee4_A.pdb:0.5216250000):0.0639347000	((1jk0_A.pdb:0.2694790000	2uw2_A.pdb:0.2861120000):0.1592960000	1w68_A.pdb:0.0930390000):0.1763880000):0.0445647000	((2inc_B.pdb:0.3549080000	2inp_C.pdb:0.6256540000):0.0907550000	((1mty_B.pdb:1.3234720000	1mty_D.pdb:0.6433950000):0.0573823000	3dhg_A.pdb:0.5129320000):0.1759230000):0.4140640000):0.1927410000	((2uw1_A.pdb:0.0367490000	2uw1_B.pdb:0.0720120000):0.0990789000	1afr_A.pdb:0.0539840000):0.3599930000):0.1719020000	1za0_A.pdb:0.4908910000):0.3708820000):0.2478810000):0.0730450000):0.0232547000	(1qgh_A.pdb:0.0762560000	(2ux1_A.pdb:0.0999440000	1otk_A.pdb:1.0620550000):0.0647805000):0.0489944000):0.0466510000);
(1ji5_A.pdb:0.2196100000	1jig_A.pdb:0.1112230000	(1n1q_A.pdb:0.0143720000	((((((2chp_A.pdb:0.0942400000	1ji4_A.pdb:0.2243600000):0.0676057000	(((1qgh_A.pdb:0.0877370000	(2ux1_A.pdb:0.0670730000	1otk_A.pdb:0.9001580000):0.0786592000):0.0834709000	(2vzb_A.pdb:0.0842890000	(((((((1oqu_A.pdb:0.1135530000	1r2f_A.pdb:0.1575770000):0.0831481000	1uzr_A.pdb:0.0810720000):0.2854780000	1mxr_A.pdb:0.3331710000):0.1715170000	3ee4_A.pdb:0.6419320000):0.1528530000	((1jk0_A.pdb:0.3025910000	2uw2_A.pdb:0.3269110000):0.1704220000	1w68_A.pdb:0.0939970000):0.2303740000):0.2425590000	(((2inc_B.pdb:0.5372520000	(2inp_C.pdb:0.5330120000	1mty_B.pdb:0.8281750000):0.2859180000):0.1183450000	(1mty_D.pdb:0.6376700000	3dhg_A.pdb:0.6071460000):0.2023660000):0.4941880000	((2uw1_A.pdb:0.0897030000	2uw1_B.pdb:0.0671580000):0.0428565000	1afr_A.pdb:0.1321880000):0.2641520000):0.0419422000):0.1542550000	1za0_A.pdb:0.5560670000):0.5225910000):0.2688510000):0.0494669000	(((1dps_A.pdb:0.0862870000	1jts_A.pdb:0.0973890000):0.0841096000	1o9r_A.pdb:0.1176930000):0.1805730000	(1tjo_A.pdb:0.0372190000	1tk6_A.pdb:0.0453210000):0.1723590000):0.0742098000):0.0381535000):0.0068271700	1uvh_A.pdb:0.3684010000):0.0000024409	(((((1bcf_A.pdb:0.0983490000	3e1q_A.pdb:0.0823590000):0.0231823000	(2fkz_A.pdb:0.0223590000	1jgc_A.pdb:0.2060350000):0.0409802000):0.0335111000	(((((((1lb3_A.pdb:0.0663270000	2za7_A.pdb:0.0442430000):0.0494916000	1bg7_A.pdb:0.3163940000):0.0129912000	1r03_A.pdb:0.0329640000):0.0736069000	3e6s_A.pdb:0.2089650000):0.0586402000	2jd7_A.pdb:0.0907030000):0.0394759000	(((1z6o_A.pdb:0.5672030000	1z6o_M.pdb:0.1547750000):0.1184790000	1vlg_A.pdb:0.0542420000):0.0571925000	1eum_A.pdb:0.1340050000):0.0367975000):0.0508534000	1krq_A.pdb:0.1030180000):0.2388070000):0.1338550000	1nfv_A.pdb:0.2190920000):0.2128880000	((1lko_A.pdb:0.2829000000	1yuz_A.pdb:0.7412420000):0.1363080000	3qhb_A.pdb:0.4515930000):0.2483180000):0.1697810000):0.0258482000	2fjc_A.pdb:0.1013380000):0.0477314000	2fzf_A.pdb:1.0763370000):0.0004787260):0.0585655000);
(1ji5_A.pdb:0.1989530000	1jig_A.pdb:0.0447340000	(1n1q_A.pdb:0.0158910000	((2chp_A.pdb:0.1059910000	(((1ji4_A.pdb:0.1454110000	2fjc_A.pdb:0.0615310000):0.0000027507	1uvh_A.pdb:0.4290520000):0.0182670000	(2fzf_A.pdb:0.8586770000	(((1bcf_A.pdb:0.0303720000	(3e1q_A.pdb:0.0860220000	(2fkz_A.pdb:0.0242320000	1jgc_A.pdb:0.1922420000):0.0363213000):0.0071680500):0.0931054000	((1lko_A.pdb:0.4464660000	(1yuz_A.pdb:0.7267590000	3qhb_A.pdb:0.4382200000):0.0359553000):0.0942810000	((((((((1lb3_A.pdb:0.0337640000	2za7_A.pdb:0.1033300000):0.0728172000	1bg7_A.pdb:0.2557090000):0.0744068000	1r03_A.pdb:0.0184860000):0.2259690000	3e6s_A.pdb:0.1617000000):0.1297410000	2jd7_A.pdb:0.0801880000):0.0122730000	1krq_A.pdb:0.0860630000):0.0259008000	((1z6o_A.pdb:0.5405530000	1z6o_M.pdb:0.3424920000):0.1345380000	1vlg_A.pdb:0.0718090000):0.0641105000):0.0425989000	1eum_A.pdb:0.0747650000):0.1158900000):0.0953095000):0.0743266000	1nfv_A.pdb:0.3601710000):0.0357524000):0.0912078000):0.0237719000):0.0222771000	((1qgh_A.pdb:0.0652460000	(2ux1_A.pdb:0.0651050000	1otk_A.pdb:1.1270570000):0.0539212000):0.0709137000	(((1dps_A.pdb:0.1786230000	1jts_A.pdb:0.0595660000):0.0697988000	(2vzb_A.pdb:0.1069810000	((((((((1oqu_A.pdb:0.0717060000	1r2f_A.pdb:0.0635750000):0.0814876000	1uzr_A.pdb:0.0237610000):0.2070500000	1mxr_A.pdb:0.3670890000):0.1670320000	((1jk0_A.pdb:0.5594770000	2uw2_A.pdb:0.2836040000):0.0827010000	1w68_A.pdb:0.1394630000):0.2270670000):0.0937190000	3ee4_A.pdb:0.3489630000):0.2515500000	((2inc_B.pdb:0.6247010000	(1mty_D.pdb:0.4707390000	3dhg_A.pdb:0.4196720000):0.2203910000):0.1580390000	(2inp_C.pdb:0.5165660000	1mty_B.pdb:0.8821290000):0.1388670000):0.3224470000):0.0642295000	((2uw1_A.pdb:0.0231420000	2uw1_B.pdb:0.0614920000):0.0900542000	1afr_A.pdb:0.1171450000):0.2499490000):0.2274550000	1za0_A.pdb:0.4938230000):0.5128330000):0.2249980000):0.1029340000	(1o9r_A.pdb:0.1189160000	(1tjo_A.pdb:0.0659170000	1tk6_A.pdb:0.0564340000):0.3093450000):0.1537790000):0.0000025253):0.0214439000):0.0497331000):0.0263353000);
(1ji5_A.pdb:0.1133860000	1jig_A.pdb:0.0476210000	((1n1q_A.pdb:0.0619090000	(2chp_A.pdb:0.0769210000	(((1ji4_A.pdb:0.1056120000	2fjc_A.pdb:0.0517740000):0.0078205500	1uvh_A.pdb:0.3646160000):0.0114510000	(2fzf_A.pdb:0.8891450000	((1bcf_A.pdb:0.0118530000	(3e1q_A.pdb:0.0627170000	(2fkz_A.pdb:0.0395090000	(1jgc_A.pdb:0.2000510000	1nfv_A.pdb:0.3036360000):0.0411043000):0.0292213000):0.0504658000):0.1880470000	((1lko_A.pdb:0.3329080000	(1yuz_A.pdb:0.6073630000	3qhb_A.pdb:0.2875770000):0.0723281000):0.4392490000	((((((((1lb3_A.pdb:0.0379300000	2za7_A.pdb:0.0747910000):0.0765043000	1bg7_A.pdb:0.2760900000):0.0382976000	1r03_A.pdb:0.0679920000):0.1872570000	3e6s_A.pdb:0.1428930000):0.1007410000	2jd7_A.pdb:0.0815190000):0.0371573000	1krq_A.pdb:0.0857870000):0.0492773000	((1z6o_A.pdb:0.3332030000	1z6o_M.pdb:0.2130400000):0.2173590000	1vlg_A.pdb:0.1016200000):0.0886670000):0.0422610000	1eum_A.pdb:0.0960180000):0.1684900000):0.0000026120):0.1819140000):0.2450350000):0.0490685000):0.0239387000):0.0310942000	((1qgh_A.pdb:0.0575540000	(2ux1_A.pdb:0.1067030000	1otk_A.pdb:1.2009100000):0.0690365000):0.1258630000	((((1dps_A.pdb:0.0711980000	1jts_A.pdb:0.1068410000):0.1446800000	1o9r_A.pdb:0.0636740000):0.0913489000	(1tjo_A.pdb:0.0741220000	1tk6_A.pdb:0.0297220000):0.1818780000):0.0933068000	(2vzb_A.pdb:0.2679490000	((((((((1oqu_A.pdb:0.0779220000	1r2f_A.pdb:0.0856700000):0.0830279000	1uzr_A.pdb:0.0460040000):0.2785860000	1mxr_A.pdb:0.3916870000):0.1728280000	3ee4_A.pdb:0.5412650000):0.0906091000	((1jk0_A.pdb:0.3998960000	2uw2_A.pdb:0.2760710000):0.0985180000	1w68_A.pdb:0.1857330000):0.2011040000):0.1851840000	((2inc_B.pdb:0.3742530000	(2inp_C.pdb:0.5359060000	1mty_B.pdb:0.7979030000):0.3240140000):0.1872710000	(1mty_D.pdb:0.4631590000	3dhg_A.pdb:0.3779330000):0.2849190000):0.3956690000):0.1273790000	((2uw1_A.pdb:0.0452780000	2uw1_B.pdb:0.0612530000):0.0714068000	1afr_A.pdb:0.1147430000):0.4427370000):0.3701660000	1za0_A.pdb:0.3962190000):0.5843140000):0.1562170000):0.0158319000):0.0121270000):0.0874803000);
(1ji5_A.pdb:0.2100940000	(1jig_A.pdb:0.0375630000	1n1q_A.pdb:0.0375380000):0.0657862000	(((((2chp_A.pdb:0.0739040000	(2vzb_A.pdb:0.3273900000	(((((((1oqu_A.pdb:0.1020230000	1r2f_A.pdb:0.0786770000):0.0523438000	1uzr_A.pdb:0.0575790000):0.2015000000	(1mxr_A.pdb:0.4732190000	3ee4_A.pdb:0.5768560000):0.0685233000):0.1367450000	((1jk0_A.pdb:0.4505620000	2uw2_A.pdb:0.2105460000):0.0970715000	1w68_A.pdb:0.1064640000):0.3107640000):0.0408553000	((2inc_B.pdb:0.3320510000	(2inp_C.pdb:0.3326180000	1mty_B.pdb:1.1931380000):0.2525090000):0.0597659000	(1mty_D.pdb:0.5905080000	3dhg_A.pdb:0.3139400000):0.3130540000):0.2546690000):0.2099360000	((2uw1_A.pdb:0.1221210000	2uw1_B.pdb:0.0467360000):0.0265943000	1afr_A.pdb:0.1176540000):0.3856470000):0.0705442000	1za0_A.pdb:0.4642440000):0.3966180000):0.0978810000):0.0396443000	2fzf_A.pdb:0.8779750000):0.0328479000	((((1bcf_A.pdb:0.0155580000	(3e1q_A.pdb:0.0396830000	(2fkz_A.pdb:0.0333720000	1jgc_A.pdb:0.2122100000):0.0357285000):0.0515407000):0.1689010000	(((((((1lb3_A.pdb:0.0302690000	(2za7_A.pdb:0.0301490000	3e6s_A.pdb:0.1987770000):0.0552596000):0.0963458000	1r03_A.pdb:0.0299330000):0.0677327000	1bg7_A.pdb:0.2180950000):0.0971470000	2jd7_A.pdb:0.1253350000):0.0302085000	1krq_A.pdb:0.0784750000):0.0230035000	((1z6o_A.pdb:0.4566840000	1z6o_M.pdb:0.1796840000):0.1191240000	1vlg_A.pdb:0.1461270000):0.0281196000):0.0719845000	1eum_A.pdb:0.0876790000):0.1480990000):0.0436291000	(1lko_A.pdb:0.2865380000	(1yuz_A.pdb:0.3018200000	3qhb_A.pdb:0.5192030000):0.0956404000):0.2085550000):0.0520238000	1nfv_A.pdb:0.3327550000):0.1860700000):0.0478637000	(1ji4_A.pdb:0.1925910000	(2fjc_A.pdb:0.0756370000	1uvh_A.pdb:0.3216820000):0.0201330000):0.0396304000):0.0234362000	(((1qgh_A.pdb:0.0652730000	2ux1_A.pdb:0.0818670000):0.0381417000	1otk_A.pdb:1.6939070000):0.0535793000	(((1dps_A.pdb:0.1929800000	1jts_A.pdb:0.0455150000):0.0496015000	1o9r_A.pdb:0.1532180000):0.1672130000	(1tjo_A.pdb:0.0885900000	1tk6_A.pdb:0.0360940000):0.2112890000):0.0754250000):0.0294811000):0.0359823000);
(1ji5_A.pdb:0.2395770000	1jig_A.pdb:0.0578950000	(1n1q_A.pdb:0.0343740000	((((2chp_A.pdb:0.1055140000	((1qgh_A.pdb:0.1336680000	2ux1_A.pdb:0.1808680000):0.1427650000	1ji4_A.pdb:0.1206530000):0.1375190000):0.0334709000	((((1dps_A.pdb:0.0953730000	(1o9r_A.pdb:0.0128120000	(1tjo_A.pdb:0.0549660000	1tk6_A.pdb:0.0446180000):0.3151270000):0.1763370000):0.0892559000	1jts_A.pdb:0.0000020000):0.2283410000	2vzb_A.pdb:0.2828260000):0.0515182000	1uvh_A.pdb:0.3587820000):0.0964454000):0.0000029877	(((((2fzf_A.pdb:0.6917370000	1lko_A.pdb:0.3656790000):0.1895650000	1yuz_A.pdb:0.4748040000):0.1736210000	(3qhb_A.pdb:0.5132210000	1otk_A.pdb:0.8078360000):0.2143300000):0.0154449000	((((((((1oqu_A.pdb:0.0944170000	1r2f_A.pdb:0.1212190000):0.0321605000	1uzr_A.pdb:0.0805550000):0.1813850000	1mxr_A.pdb:0.2488650000):0.1665020000	3ee4_A.pdb:0.4582920000):0.1824760000	((1jk0_A.pdb:0.3404280000	2uw2_A.pdb:0.2140790000):0.1924480000	1w68_A.pdb:0.0881370000):0.1225840000):0.2168690000	((2inc_B.pdb:0.3134390000	(2inp_C.pdb:0.5759170000	1mty_B.pdb:0.8973710000):0.1802360000):0.2290640000	(1mty_D.pdb:0.6486130000	3dhg_A.pdb:0.3548000000):0.3898700000):0.4371850000):0.0669145000	((2uw1_A.pdb:0.0464240000	2uw1_B.pdb:0.0603030000):0.0941920000	1afr_A.pdb:0.1041820000):0.1984490000):0.0882771000	1za0_A.pdb:0.4830580000):0.5668270000):0.0000024993	((((1bcf_A.pdb:0.0551010000	3e1q_A.pdb:0.0640360000):0.0039331600	(2fkz_A.pdb:0.0410910000	1jgc_A.pdb:0.1557590000):0.0255280000):0.0562854000	(((((1lb3_A.pdb:0.0612610000	2za7_A.pdb:0.0869430000):0.0887369000	1bg7_A.pdb:0.2257220000):0.0363257000	1r03_A.pdb:0.0349990000):0.1322730000	3e6s_A.pdb:0.1790650000):0.0480349000	((((1z6o_A.pdb:0.3829760000	1z6o_M.pdb:0.2851420000):0.1225300000	1vlg_A.pdb:0.0518770000):0.0785289000	1eum_A.pdb:0.1321440000):0.0373544000	(1krq_A.pdb:0.1174740000	2jd7_A.pdb:0.0826430000):0.0431776000):0.0627805000):0.1808900000):0.0897075000	1nfv_A.pdb:0.1751680000):0.1214300000):0.1928950000):0.0194654000	2fjc_A.pdb:0.1205820000):0.0614202000):0.0598473000);
(1ji5_A.pdb:0.1350010000	1jig_A.pdb:0.0389520000	(1n1q_A.pdb:0.0298340000	((2chp_A.pdb:0.1455950000	((1ji4_A.pdb:0.1757740000	(2fjc_A.pdb:0.1281130000	1uvh_A.pdb:0.4021630000):0.0108325000):0.0135217000	((2fzf_A.pdb:0.7194360000	((((((((1oqu_A.pdb:0.0745990000	1r2f_A.pdb:0.1186020000):0.0656696000	1uzr_A.pdb:0.0653670000):0.2568910000	1mxr_A.pdb:0.4313840000):0.1604100000	3ee4_A.pdb:0.5902310000):0.1073690000	((1jk0_A.pdb:0.4251060000	2uw2_A.pdb:0.2995550000):0.1722530000	1w68_A.pdb:0.0837580000):0.3060380000):0.2060410000	(((2inc_B.pdb:0.5314190000	(2inp_C.pdb:0.6236870000	1mty_B.pdb:1.0544470000):0.6620700000):0.1318210000	3dhg_A.pdb:0.3974670000):0.0382364000	1mty_D.pdb:0.4735150000):0.5810080000):0.1858230000	((2uw1_A.pdb:0.0460710000	2uw1_B.pdb:0.0722850000):0.0956791000	1afr_A.pdb:0.0973950000):0.2542140000):0.0403451000	1za0_A.pdb:0.4134210000):0.8561800000):0.0000024784	(((((1bcf_A.pdb:0.0417820000	(3e1q_A.pdb:0.0304460000	(2fkz_A.pdb:0.0250480000	1jgc_A.pdb:0.1778010000):0.0236037000):0.0242514000):0.1396490000	((((((1lb3_A.pdb:0.0663030000	2za7_A.pdb:0.0619510000):0.0601210000	((1bg7_A.pdb:0.3550010000	1r03_A.pdb:0.0211760000):0.0589682000	3e6s_A.pdb:0.2126350000):0.0273794000):0.1009420000	(1z6o_A.pdb:0.5505280000	1z6o_M.pdb:0.2236960000):0.0813680000):0.1317020000	2jd7_A.pdb:0.1019960000):0.0083638200	1krq_A.pdb:0.1012370000):0.0321298000	(1eum_A.pdb:0.1222590000	1vlg_A.pdb:0.1151520000):0.0182924000):0.1794610000):0.0486066000	(1lko_A.pdb:0.3003000000	1yuz_A.pdb:0.6627830000):0.1533030000):0.0434913000	1nfv_A.pdb:0.1794910000):0.0642479000	(3qhb_A.pdb:0.4576700000	1otk_A.pdb:0.8805280000):0.1530120000):0.0414203000):0.1517740000):0.0317174000):0.0446529000	(((1qgh_A.pdb:0.0822190000	2ux1_A.pdb:0.1630570000):0.0655567000	2vzb_A.pdb:0.3510410000):0.0271022000	((1dps_A.pdb:0.1620290000	1jts_A.pdb:0.0974650000):0.1125860000	(1o9r_A.pdb:0.1611410000	(1tjo_A.pdb:0.0736990000	1tk6_A.pdb:0.0241320000):0.1002040000):0.1294800000):0.0905329000):0.0271113000):0.0412400000):0.0603155000);
(1ji5_A.pdb:0.1562030000	1jig_A.pdb:0.0652190000	(1n1q_A.pdb:0.0116570000	((2chp_A.pdb:0.0305590000	2fzf_A.pdb:0.9139740000):0.0552457000	(((((1qgh_A.pdb:0.1066670000	2ux1_A.pdb:0.1159680000):0.0299632000	1otk_A.pdb:1.1315330000):0.1556570000	(2vzb_A.pdb:0.2020540000	((((((((1oqu_A.pdb:0.0963070000	1r2f_A.pdb:0.0845540000):0.0746594000	1uzr_A.pdb:0.0727720000):0.1932200000	1mxr_A.pdb:0.2340650000):0.2252230000	3ee4_A.pdb:0.6371820000):0.1221390000	((1jk0_A.pdb:0.6300680000	2uw2_A.pdb:0.2976400000):0.0890591000	1w68_A.pdb:0.0938520000):0.2290150000):0.0896456000	((2inc_B.pdb:0.3654140000	(2inp_C.pdb:0.5288730000	1mty_B.pdb:0.7484260000):0.2888120000):0.1003230000	(1mty_D.pdb:0.3893810000	3dhg_A.pdb:0.5611650000):0.1677880000):0.5323670000):0.1608560000	((2uw1_A.pdb:0.0708460000	2uw1_B.pdb:0.0818240000):0.0629136000	1afr_A.pdb:0.1305670000):0.4103940000):0.3052460000	1za0_A.pdb:0.2368870000):0.5164070000):0.2099650000):0.0333427000	(((1dps_A.pdb:0.1118230000	1o9r_A.pdb:0.2028140000):0.0800222000	1jts_A.pdb:0.0529550000):0.2318620000	(1tjo_A.pdb:0.0434930000	1tk6_A.pdb:0.0132830000):0.3304320000):0.0853102000):0.0196172000	(((1ji4_A.pdb:0.2237440000	2fjc_A.pdb:0.0759310000):0.0269203000	1uvh_A.pdb:0.3698270000):0.0181521000	((1bcf_A.pdb:0.0057300000	(3e1q_A.pdb:0.0690700000	(2fkz_A.pdb:0.0778280000	(1jgc_A.pdb:0.1339850000	1nfv_A.pdb:0.4129140000):0.0190247000):0.1033760000):0.0468491000):0.1725850000	((1lko_A.pdb:0.2456820000	(1yuz_A.pdb:0.4577190000	3qhb_A.pdb:0.4281480000):0.0897294000):0.1933930000	((((((1lb3_A.pdb:0.0219030000	(1bg7_A.pdb:0.3734510000	1r03_A.pdb:0.1258210000):0.0719942000):0.0572391000	2za7_A.pdb:0.0552690000):0.1782720000	3e6s_A.pdb:0.0803630000):0.2179050000	1eum_A.pdb:0.0943340000):0.0821770000	((1z6o_A.pdb:0.4239400000	1z6o_M.pdb:0.3568780000):0.1236860000	(1krq_A.pdb:0.1127360000	2jd7_A.pdb:0.0804220000):0.0395606000):0.0421718000):0.0711884000	1vlg_A.pdb:0.1204810000):0.1731020000):0.1082110000):0.2581720000):0.0005373980):0.0455087000):0.0626008000):0.0607385000);
(1ji5_A.pdb:0.1575480000	1jig_A.pdb:0.0810080000	(1n1q_A.pdb:0.0087470000	(((2chp_A.pdb:0.1534080000	((1qgh_A.pdb:0.0931110000	2ux1_A.pdb:0.0974200000):0.1355540000	1ji4_A.pdb:0.1331150000):0.0928091000):0.0105496000	(((((1dps_A.pdb:0.1232010000	1jts_A.pdb:0.0854130000):0.0670309000	1o9r_A.pdb:0.1459830000):0.1942010000	(1tjo_A.pdb:0.0495170000	1tk6_A.pdb:0.0517470000):0.2837080000):0.0798253000	1uvh_A.pdb:0.4650110000):0.0657214000	((((2fzf_A.pdb:0.8942040000	1yuz_A.pdb:0.4003120000):0.2200940000	(1lko_A.pdb:0.1151080000	3qhb_A.pdb:0.5533530000):0.1675690000):0.1185590000	(((((1bcf_A.pdb:0.0701140000	3e1q_A.pdb:0.0785400000):0.0624783000	2fkz_A.pdb:0.0231880000):0.0833281000	1jgc_A.pdb:0.0920010000):0.1047260000	1nfv_A.pdb:0.1699920000):0.1900580000	(((((((1lb3_A.pdb:0.0604210000	2za7_A.pdb:0.0570030000):0.0339836000	1bg7_A.pdb:0.2847020000):0.0464954000	1r03_A.pdb:0.0737420000):0.0579002000	3e6s_A.pdb:0.2702440000):0.0456209000	(((1eum_A.pdb:0.1554130000	1vlg_A.pdb:0.1918310000):0.0828493000	1krq_A.pdb:0.0482820000):0.0182035000	2jd7_A.pdb:0.1323140000):0.1057380000):0.0891556000	(1z6o_A.pdb:0.3324470000	1z6o_M.pdb:0.3506550000):0.1035700000):0.1225770000	1otk_A.pdb:0.9527390000):0.0530217000):0.0437914000):0.0734722000	(2vzb_A.pdb:0.2067640000	(((((((1oqu_A.pdb:0.0940650000	1r2f_A.pdb:0.0888850000):0.0596705000	1uzr_A.pdb:0.0663090000):0.1913460000	1mxr_A.pdb:0.4215330000):0.0969867000	3ee4_A.pdb:0.4819600000):0.1206290000	((1jk0_A.pdb:0.3802900000	2uw2_A.pdb:0.3118580000):0.1357480000	1w68_A.pdb:0.1813070000):0.1409370000):0.1425200000	(((2inc_B.pdb:0.2277720000	(2inp_C.pdb:0.4227250000	1mty_B.pdb:0.8424780000):0.2159660000):0.2555580000	(1mty_D.pdb:0.5551540000	3dhg_A.pdb:0.3008870000):0.3189440000):0.2750070000	((2uw1_A.pdb:0.0596850000	2uw1_B.pdb:0.0736860000):0.0589473000	1afr_A.pdb:0.1184470000):0.2646310000):0.1242500000):0.1543070000	1za0_A.pdb:0.5054010000):0.3502210000):0.2323680000):0.1272520000):0.0000023426):0.0594074000	2fjc_A.pdb:0.1005810000):0.0926773000):0.0709671000);
(1ji5_A.pdb:0.0783680000	((1jig_A.pdb:0.0570180000	((((2chp_A.pdb:0.0715500000	(1uvh_A.pdb:0.3460360000	2vzb_A.pdb:0.3206000000):0.0531290000):0.0313490000	((1dps_A.pdb:0.0353240000	1jts_A.pdb:0.1168110000):0.1687500000	(1o9r_A.pdb:0.0601610000	(1tjo_A.pdb:0.0840820000	1tk6_A.pdb:0.0337770000):0.2097680000):0.0994218000):0.0840051000):0.0385545000	((1qgh_A.pdb:0.0294500000	2ux1_A.pdb:0.1291410000):0.0534719000	(((((2fzf_A.pdb:0.7108860000	1yuz_A.pdb:0.3766290000):0.1903540000	((((((((1oqu_A.pdb:0.0717600000	1r2f_A.pdb:0.1043450000):0.0984619000	1uzr_A.pdb:0.0540840000):0.3235630000	1mxr_A.pdb:0.3302360000):0.1756970000	((1jk0_A.pdb:0.3386170000	2uw2_A.pdb:0.1885560000):0.1178020000	1w68_A.pdb:0.1781120000):0.1589030000):0.1090950000	3ee4_A.pdb:0.4079720000):0.1235280000	((2inc_B.pdb:0.4067280000	(1mty_D.pdb:0.6840900000	3dhg_A.pdb:0.2721160000):0.2350170000):0.1524790000	(2inp_C.pdb:0.3303510000	1mty_B.pdb:0.9383590000):0.2407840000):0.1817260000):0.2023950000	((2uw1_A.pdb:0.0561910000	2uw1_B.pdb:0.0742820000):0.0742852000	1afr_A.pdb:0.1281300000):0.2594650000):0.0513776000	1za0_A.pdb:0.4769600000):0.4579250000):0.1360970000	(1lko_A.pdb:0.2861910000	3qhb_A.pdb:0.4209510000):0.1451730000):0.1141060000	((((1bcf_A.pdb:0.0350120000	3e1q_A.pdb:0.0388950000):0.0311921000	(2fkz_A.pdb:0.0411470000	1jgc_A.pdb:0.2262100000):0.0106020000):0.0538897000	(((((((1lb3_A.pdb:0.0294500000	2za7_A.pdb:0.1221140000):0.0954872000	1r03_A.pdb:0.0563340000):0.0349494000	1bg7_A.pdb:0.2807760000):0.1315820000	((1z6o_A.pdb:0.4644150000	1z6o_M.pdb:0.2967500000):0.1102380000	1vlg_A.pdb:0.0870080000):0.0412517000):0.0628438000	1krq_A.pdb:0.1136710000):0.0197455000	(3e6s_A.pdb:0.2504020000	2jd7_A.pdb:0.0551950000):0.0536183000):0.0487460000	1eum_A.pdb:0.0566850000):0.1798990000):0.1333100000	1nfv_A.pdb:0.1376530000):0.1710400000):0.0063421800	1otk_A.pdb:0.9610430000):0.0677605000):0.0271375000):0.0257569000	2fjc_A.pdb:0.0872190000):0.0304233000):0.0185770000	1n1q_A.pdb:0.0343300000):0.0780484000	1ji4_A.pdb:0.1269550000);
(1ji5_A.pdb:0.2051050000	1jig_A.pdb:0.0323790000	(1n1q_A.pdb:0.0442620000	(((2chp_A.pdb:0.0507300000	(((1qgh_A.pdb:0.1395290000	(2ux1_A.pdb:0.0855020000	1otk_A.pdb:1.3980230000):0.0014154200):0.1445400000	(((1dps_A.pdb:0.0767450000	1jts_A.pdb:0.1113380000):0.0752865000	1o9r_A.pdb:0.0917190000):0.1440610000	(1tjo_A.pdb:0.0439950000	1tk6_A.pdb:0.0326650000):0.1746040000):0.1777360000):0.0192326000	(2vzb_A.pdb:0.1213880000	(((((((1oqu_A.pdb:0.1605860000	1r2f_A.pdb:0.1243640000):0.0348512000	1uzr_A.pdb:0.0428630000):0.1389060000	1mxr_A.pdb:0.2952720000):0.2518930000	3ee4_A.pdb:0.3172470000):0.0516707000	(((1jk0_A.pdb:0.3228790000	2uw2_A.pdb:0.2253330000):0.0726307000	1w68_A.pdb:0.1315180000):0.1813200000	((2inc_B.pdb:0.3657010000	(2inp_C.pdb:0.4504120000	1mty_B.pdb:0.5551980000):0.3039520000):0.1757850000	(1mty_D.pdb:0.5852530000	3dhg_A.pdb:0.7302110000):0.0725604000):0.2791270000):0.0799948000):0.1742640000	((2uw1_A.pdb:0.0371250000	2uw1_B.pdb:0.0290490000):0.0633763000	1afr_A.pdb:0.0988880000):0.2264470000):0.1639120000	1za0_A.pdb:0.5507890000):0.5053260000):0.1967600000):0.0096919400):0.0349812000	((1ji4_A.pdb:0.1494960000	(2fzf_A.pdb:0.9935750000	((1bcf_A.pdb:0.0739500000	(3e1q_A.pdb:0.1124570000	(2fkz_A.pdb:0.0397180000	(1jgc_A.pdb:0.0481380000	1nfv_A.pdb:0.3177440000):0.0552749000):0.0219564000):0.0326533000):0.1363620000	((1lko_A.pdb:0.3046140000	(1yuz_A.pdb:0.5187700000	3qhb_A.pdb:0.4924400000):0.1756210000):0.2729550000	(((((((((1lb3_A.pdb:0.0049720000	2za7_A.pdb:0.0570530000):0.0761028000	1bg7_A.pdb:0.2773330000):0.0190254000	1r03_A.pdb:0.0410820000):0.1672310000	3e6s_A.pdb:0.2045800000):0.0575204000	2jd7_A.pdb:0.0476080000):0.0363432000	1krq_A.pdb:0.0202060000):0.0344505000	1eum_A.pdb:0.1299890000):0.0503097000	1vlg_A.pdb:0.0783640000):0.0174851000	(1z6o_A.pdb:0.4068020000	1z6o_M.pdb:0.2064490000):0.0868880000):0.0765084000):0.0211069000):0.1445730000):0.0904951000):0.0349600000	1uvh_A.pdb:0.4828780000):0.0095662100):0.0198446000	2fjc_A.pdb:0.0891610000):0.0511118000):0.0690682000);
(1ji5_A.pdb:0.0903020000	1jig_A.pdb:0.1131700000	(1n1q_A.pdb:0.0132610000	((((((2chp_A.pdb:0.1286770000	1ji4_A.pdb:0.1416900000):0.0879825000	((((1bcf_A.pdb:0.0405480000	(3e1q_A.pdb:0.0449680000	(2fkz_A.pdb:0.0266160000	1jgc_A.pdb:0.1795800000):0.0233589000):0.0254800000):0.0233702000	(((((1lb3_A.pdb:0.0114400000	2za7_A.pdb:0.0668820000):0.0817209000	1bg7_A.pdb:0.2006280000):0.0561730000	1r03_A.pdb:0.0091190000):0.1780220000	3e6s_A.pdb:0.2264840000):0.0723906000	((((1z6o_A.pdb:0.4443830000	1z6o_M.pdb:0.1877030000):0.1445550000	1vlg_A.pdb:0.1014420000):0.0245632000	1eum_A.pdb:0.2396990000):0.0250049000	(1krq_A.pdb:0.1268660000	2jd7_A.pdb:0.0429450000):0.0378204000):0.0393689000):0.1093680000):0.0339507000	(1lko_A.pdb:0.3011780000	(1yuz_A.pdb:0.7944050000	3qhb_A.pdb:0.4016640000):0.1815950000):0.2188040000):0.0450605000	1nfv_A.pdb:0.3860580000):0.1311120000):0.0000020344	(1uvh_A.pdb:0.2867740000	(2vzb_A.pdb:0.2327190000	((((((((1oqu_A.pdb:0.0830060000	1r2f_A.pdb:0.1189860000):0.0288885000	1uzr_A.pdb:0.0859440000):0.2118190000	1mxr_A.pdb:0.4586790000):0.2661160000	((1jk0_A.pdb:0.4203300000	2uw2_A.pdb:0.2648830000):0.1696820000	1w68_A.pdb:0.1569710000):0.2478930000):0.1175860000	3ee4_A.pdb:0.5062820000):0.1037850000	((2inc_B.pdb:0.4244310000	(2inp_C.pdb:0.4024140000	1mty_B.pdb:0.7933850000):0.2218740000):0.0772920000	(1mty_D.pdb:0.5093080000	3dhg_A.pdb:0.5237290000):0.1399250000):0.3826090000):0.1141400000	((2uw1_A.pdb:0.0722310000	2uw1_B.pdb:0.0801990000):0.0533802000	1afr_A.pdb:0.1304260000):0.1975160000):0.1099400000	1za0_A.pdb:0.3958520000):0.3962930000):0.1193660000):0.0563988000):0.0320653000	2fjc_A.pdb:0.1080050000):0.0096632600	((1qgh_A.pdb:0.0591850000	(2ux1_A.pdb:0.1097390000	1otk_A.pdb:0.8258450000):0.0857405000):0.0871545000	(((1dps_A.pdb:0.1088200000	1jts_A.pdb:0.0737520000):0.1484010000	1o9r_A.pdb:0.0883630000):0.1721330000	(1tjo_A.pdb:0.0535890000	1tk6_A.pdb:0.0246420000):0.1781320000):0.1274020000):0.0202685000):0.0377774000	2fzf_A.pdb:0.7714310000):0.0248735000):0.0534701000);
(1ji5_A.pdb:0.1246090000	1jig_A.pdb:0.0718980000	((1n1q_A.pdb:0.0223520000	(2chp_A.pdb:0.1429600000	(((1ji4_A.pdb:0.1209130000	2fjc_A.pdb:0.0933810000):0.0257016000	1uvh_A.pdb:0.4979960000):0.0098268700	((((2fzf_A.pdb:0.8413920000	((((((((1oqu_A.pdb:0.1204270000	1r2f_A.pdb:0.0577980000):0.1113200000	1uzr_A.pdb:0.0367810000):0.1610760000	1mxr_A.pdb:0.5131410000):0.1597530000	3ee4_A.pdb:0.4189250000):0.0960948000	(1jk0_A.pdb:0.3479440000	(2uw2_A.pdb:0.3260750000	1w68_A.pdb:0.1898250000):0.1275940000):0.0932835000):0.1209400000	(((2inc_B.pdb:0.4714770000	1mty_B.pdb:0.6645320000):0.1388130000	2inp_C.pdb:0.4707050000):0.1637200000	(1mty_D.pdb:0.4663840000	3dhg_A.pdb:0.3506450000):0.2704560000):0.2360510000):0.3971600000	((2uw1_A.pdb:0.0536050000	2uw1_B.pdb:0.0736320000):0.0282741000	1afr_A.pdb:0.1494990000):0.1379910000):0.0000024817	1za0_A.pdb:0.7200990000):0.3879790000):0.2760820000	((1bcf_A.pdb:0.0447540000	(3e1q_A.pdb:0.0643560000	(2fkz_A.pdb:0.0354230000	1jgc_A.pdb:0.2451820000):0.0403504000):0.0336526000):0.0985397000	(((((((1lb3_A.pdb:0.0318970000	(2za7_A.pdb:0.0820380000	3e6s_A.pdb:0.2617860000):0.0717245000):0.0946950000	1r03_A.pdb:0.0505720000):0.0541803000	1bg7_A.pdb:0.2288880000):0.1595940000	(1krq_A.pdb:0.1538470000	2jd7_A.pdb:0.0770660000):0.0317810000):0.0335619000	(1z6o_A.pdb:0.3815970000	1z6o_M.pdb:0.3775530000):0.0529173000):0.0222049000	1vlg_A.pdb:0.1169490000):0.0845703000	1eum_A.pdb:0.1566740000):0.1561830000):0.0509601000):0.0250121000	(1lko_A.pdb:0.3550730000	(1yuz_A.pdb:0.6290960000	3qhb_A.pdb:0.3360210000):0.1151280000):0.1938940000):0.0583842000	1nfv_A.pdb:0.2873360000):0.1354170000):0.0361558000):0.0435589000):0.0375737000	((((1qgh_A.pdb:0.0406240000	2ux1_A.pdb:0.2259210000):0.0631520000	1otk_A.pdb:0.9775890000):0.0333120000	2vzb_A.pdb:0.4328050000):0.0153574000	(((1dps_A.pdb:0.1541560000	1jts_A.pdb:0.1753340000):0.0730672000	1o9r_A.pdb:0.0643790000):0.1778800000	(1tjo_A.pdb:0.0687890000	1tk6_A.pdb:0.0605870000):0.1389420000):0.1718720000):0.0218417000):0.0619037000);
(1ji5_A.pdb:0.1944040000	1jig_A.pdb:0.0530950000	(1n1q_A.pdb:0.0255950000	((((2chp_A.pdb:0.1218030000	1ji4_A.pdb:0.1666470000):0.0574672000	(1uvh_A.pdb:0.4358220000	(2fzf_A.pdb:1.1637280000	((((1bcf_A.pdb:0.0667440000	3e1q_A.pdb:0.0779840000):0.0069668800	(2fkz_A.pdb:0.0340320000	1jgc_A.pdb:0.1934810000):0.0619074000):0.1569500000	((1lko_A.pdb:0.4179800000	(1yuz_A.pdb:0.5516140000	3qhb_A.pdb:0.4250060000):0.1149430000):0.2784260000	(((((((((1lb3_A.pdb:0.0318300000	2za7_A.pdb:0.0731420000):0.0395770000	1bg7_A.pdb:0.2734260000):0.0810971000	1r03_A.pdb:0.0215980000):0.1876540000	3e6s_A.pdb:0.1107960000):0.1061370000	1eum_A.pdb:0.1067330000):0.0464941000	1krq_A.pdb:0.0978010000):0.0194704000	2jd7_A.pdb:0.0769530000):0.0734362000	1vlg_A.pdb:0.0944370000):0.0299116000	(1z6o_A.pdb:0.3509410000	1z6o_M.pdb:0.3326590000):0.1283430000):0.1356300000):0.0993084000):0.0644337000	1nfv_A.pdb:0.3258830000):0.1118740000):0.1528070000):0.0000022651):0.0067197400	2fjc_A.pdb:0.0755320000):0.0636299000	(((1qgh_A.pdb:0.1225590000	(2ux1_A.pdb:0.1570650000	1otk_A.pdb:0.9608210000):0.0676950000):0.0859351000	(2vzb_A.pdb:0.1101610000	(((((((1oqu_A.pdb:0.1154940000	1r2f_A.pdb:0.1004810000):0.0672563000	1uzr_A.pdb:0.0799320000):0.2611490000	1mxr_A.pdb:0.3473230000):0.2147850000	(3ee4_A.pdb:0.5189090000	((1jk0_A.pdb:0.4250800000	2uw2_A.pdb:0.2506170000):0.0633970000	1w68_A.pdb:0.1319830000):0.2226360000):0.0751984000):0.0878092000	((2inc_B.pdb:0.4487440000	(2inp_C.pdb:0.5996630000	1mty_B.pdb:1.4295450000):0.1994640000):0.1798150000	(1mty_D.pdb:0.6134640000	3dhg_A.pdb:0.5952930000):0.1255600000):0.4178160000):0.1313870000	((2uw1_A.pdb:0.0804760000	2uw1_B.pdb:0.0629110000):0.0477721000	1afr_A.pdb:0.1281730000):0.3127380000):0.1552290000	1za0_A.pdb:0.4079730000):0.5779690000):0.2309980000):0.0350185000	(((1dps_A.pdb:0.0653370000	1jts_A.pdb:0.0668150000):0.1049080000	1o9r_A.pdb:0.1181520000):0.0960696000	(1tjo_A.pdb:0.0725600000	1tk6_A.pdb:0.0182580000):0.2522520000):0.0623969000):0.0259202000):0.0499666000):0.0675810000);
(1ji5_A.pdb:0.1746430000	1jig_A.pdb:0.0430550000	((1n1q_A.pdb:0.0061370000	((2chp_A.pdb:0.0876880000	((((1qgh_A.pdb:0.0952860000	(2ux1_A.pdb:0.0460160000	1otk_A.pdb:1.0072970000):0.0873490000):0.1030360000	(2vzb_A.pdb:0.2122020000	((((((((1oqu_A.pdb:0.1167810000	1r2f_A.pdb:0.0604420000):0.0680007000	1uzr_A.pdb:0.0140760000):0.1846780000	1mxr_A.pdb:0.4034370000):0.1894920000	((1jk0_A.pdb:0.3192960000	2uw2_A.pdb:0.1952880000):0.0855996000	1w68_A.pdb:0.2461880000):0.1245560000):0.0983919000	3ee4_A.pdb:0.2793940000):0.0917224000	((2inc_B.pdb:0.3290600000	(2inp_C.pdb:0.3157900000	1mty_B.pdb:0.7245290000):0.2045590000):0.2502880000	(1mty_D.pdb:0.5256870000	3dhg_A.pdb:0.6542460000):0.2387590000):0.2840060000):0.1533840000	((2uw1_A.pdb:0.0709060000	2uw1_B.pdb:0.0473900000):0.0905804000	1afr_A.pdb:0.0594740000):0.2745540000):0.1798480000	1za0_A.pdb:0.4671520000):0.2524500000):0.2102500000):0.0025944500	(((1dps_A.pdb:0.1137490000	1jts_A.pdb:0.0752670000):0.0511415000	1o9r_A.pdb:0.0788580000):0.1618500000	(1tjo_A.pdb:0.0571560000	1tk6_A.pdb:0.0181300000):0.1955920000):0.0779444000):0.0411424000	((2fjc_A.pdb:0.0987240000	1uvh_A.pdb:0.1926640000):0.0191835000	((1bcf_A.pdb:0.0476160000	((3e1q_A.pdb:0.0286120000	(((((((1lb3_A.pdb:0.0392850000	2za7_A.pdb:0.0678350000):0.0692546000	1bg7_A.pdb:0.2052170000):0.0482289000	1r03_A.pdb:0.0587510000):0.1058640000	3e6s_A.pdb:0.1775440000):0.0525174000	2jd7_A.pdb:0.0484170000):0.0446574000	1krq_A.pdb:0.0822960000):0.0222271000	(((1z6o_A.pdb:0.3652620000	1z6o_M.pdb:0.2614030000):0.1904900000	1vlg_A.pdb:0.0511570000):0.0602171000	1eum_A.pdb:0.1007090000):0.0850738000):0.1923310000):0.0407752000	(2fkz_A.pdb:0.0492950000	1jgc_A.pdb:0.0912860000):0.0218878000):0.0000022107):0.0844810000	(1nfv_A.pdb:0.2479100000	(1lko_A.pdb:0.4468330000	(1yuz_A.pdb:0.7422980000	3qhb_A.pdb:0.3656820000):0.1089500000):0.1312100000):0.0798204000):0.1810800000):0.0223918000):0.0458160000):0.0277197000	2fzf_A.pdb:1.0612300000):0.0455154000):0.0470599000	1ji4_A.pdb:0.1976370000):0.0536878000);
(1ji5_A.pdb:0.0845910000	1jig_A.pdb:0.0948550000	((1n1q_A.pdb:0.0405430000	(2chp_A.pdb:0.0467050000	(((1ji4_A.pdb:0.1006510000	2fjc_A.pdb:0.0910990000):0.0032381100	1uvh_A.pdb:0.2588490000):0.0399506000	(2fzf_A.pdb:0.8962320000	((((1bcf_A.pdb:0.0500040000	(3e1q_A.pdb:0.0429170000	(2fkz_A.pdb:0.0231490000	1jgc_A.pdb:0.1244480000):0.0240518000):0.0270395000):0.0380836000	(1lko_A.pdb:0.2679110000	(1yuz_A.pdb:0.9077600000	3qhb_A.pdb:0.2842880000):0.1693740000):0.3889610000):0.0914672000	(((((((((1lb3_A.pdb:0.0366470000	2za7_A.pdb:0.0656610000):0.0174012000	1bg7_A.pdb:0.2426540000):0.0643874000	1r03_A.pdb:0.0512990000):0.0932597000	(1z6o_A.pdb:0.4384340000	1z6o_M.pdb:0.2170240000):0.1526620000):0.1064780000	3e6s_A.pdb:0.1344160000):0.0945668000	2jd7_A.pdb:0.0468470000):0.0086584600	1krq_A.pdb:0.0625990000):0.0766989000	1vlg_A.pdb:0.1488300000):0.0398418000	1eum_A.pdb:0.0876120000):0.0810674000):0.0649412000	1nfv_A.pdb:0.2975140000):0.0416703000):0.1380800000):0.0925365000):0.0433694000):0.0230589000	((1qgh_A.pdb:0.0979840000	(2ux1_A.pdb:0.0637050000	1otk_A.pdb:0.9262180000):0.0207370000):0.1030090000	((((1dps_A.pdb:0.1663870000	1jts_A.pdb:0.0939030000):0.1841870000	1o9r_A.pdb:0.0100160000):0.2103780000	(1tjo_A.pdb:0.0440940000	1tk6_A.pdb:0.0602960000):0.1414860000):0.0670811000	(2vzb_A.pdb:0.1436080000	((((((((1oqu_A.pdb:0.1292560000	1r2f_A.pdb:0.0793210000):0.0482195000	1uzr_A.pdb:0.0956790000):0.1529080000	1mxr_A.pdb:0.6294010000):0.1551290000	((1jk0_A.pdb:0.4130380000	2uw2_A.pdb:0.3252990000):0.1670510000	1w68_A.pdb:0.1137900000):0.3310120000):0.1019510000	3ee4_A.pdb:0.4122290000):0.2057980000	((2uw1_A.pdb:0.0472510000	2uw1_B.pdb:0.0501370000):0.0723833000	1afr_A.pdb:0.1124350000):0.3869770000):0.0785702000	((2inc_B.pdb:0.3209180000	(2inp_C.pdb:0.2497920000	1mty_B.pdb:1.1224300000):0.2236230000):0.1097600000	(1mty_D.pdb:0.5817440000	3dhg_A.pdb:0.4747610000):0.1516330000):0.6776320000):0.1342210000	1za0_A.pdb:0.4145060000):0.3973110000):0.1902500000):0.0595853000):0.0405643000):0.0487771000);
(1ji5_A.pdb:0.1483370000	(1jig_A.pdb:0.0547800000	((1qgh_A.pdb:0.0723950000	2ux1_A.pdb:0.1445190000):0.0791725000	((((1dps_A.pdb:0.1278790000	1jts_A.pdb:0.0796570000):0.0732583000	1o9r_A.pdb:0.0460730000):0.1829790000	(1tjo_A.pdb:0.0579350000	1tk6_A.pdb:0.0246410000):0.0914709000):0.0609480000	(2vzb_A.pdb:0.1508740000	(((((((1oqu_A.pdb:0.0708820000	1r2f_A.pdb:0.0968300000):0.0623011000	1uzr_A.pdb:0.0811760000):0.1569110000	1mxr_A.pdb:0.3741510000):0.1270720000	3ee4_A.pdb:0.6481370000):0.0462546000	((1jk0_A.pdb:0.3436110000	2uw2_A.pdb:0.1651530000):0.1889070000	1w68_A.pdb:0.0853390000):0.2453750000):0.4271640000	(((2inc_B.pdb:0.3600640000	(2inp_C.pdb:0.3287380000	1mty_B.pdb:1.3936840000):0.2217080000):0.2131340000	(1mty_D.pdb:0.6098970000	3dhg_A.pdb:0.3169290000):0.0645935000):0.5417390000	((2uw1_A.pdb:0.1082700000	2uw1_B.pdb:0.0364410000):0.0416702000	1afr_A.pdb:0.1075250000):0.3076820000):0.1273710000):0.0314346000	1za0_A.pdb:0.6100340000):0.4053130000):0.1420460000):0.0135432000):0.0622682000):0.0143734000	(1n1q_A.pdb:0.0074570000	(2chp_A.pdb:0.1085210000	((1ji4_A.pdb:0.1786710000	(2fjc_A.pdb:0.0109470000	1uvh_A.pdb:0.3967690000):0.0081266900):0.0687963000	((((2fzf_A.pdb:0.6023950000	1yuz_A.pdb:0.5767280000):0.1688850000	1otk_A.pdb:0.9042090000):0.1570030000	((((1bcf_A.pdb:0.0458730000	3e1q_A.pdb:0.0636010000):0.0181597000	(2fkz_A.pdb:0.0926200000	1jgc_A.pdb:0.1779420000):0.0170116000):0.0589382000	(((((((1lb3_A.pdb:0.0441110000	2za7_A.pdb:0.0559870000):0.0553215000	1bg7_A.pdb:0.1738590000):0.0270931000	1r03_A.pdb:0.0531800000):0.1036640000	3e6s_A.pdb:0.1901950000):0.0356617000	1eum_A.pdb:0.1292290000):0.0462894000	((1z6o_A.pdb:0.3139180000	1z6o_M.pdb:0.3055410000):0.1400430000	(2jd7_A.pdb:0.0704850000	1vlg_A.pdb:0.0762060000):0.0320828000):0.0145811000):0.0361403000	1krq_A.pdb:0.0569430000):0.1083430000):0.1148100000	1nfv_A.pdb:0.1557940000):0.0664568000):0.0000026028	(1lko_A.pdb:0.3384350000	3qhb_A.pdb:0.4601480000):0.1237060000):0.0941908000):0.0082519900):0.0646755000):0.0193094000);
(1ji5_A.pdb:0.2055250000	1jig_A.pdb:0.0649740000	(1n1q_A.pdb:0.0211260000	(((2chp_A.pdb:0.0889010000	((1qgh_A.pdb:0.1230780000	2ux1_A.pdb:0.1001530000):0.1056750000	1ji4_A.pdb:0.0909700000):0.0665867000):0.0292114000	(((((1dps_A.pdb:0.1106530000	1jts_A.pdb:0.0623250000):0.1525170000	1o9r_A.pdb:0.0699300000):0.1494500000	(1tjo_A.pdb:0.0345330000	1tk6_A.pdb:0.0854090000):0.1494410000):0.1123710000	((((2fzf_A.pdb:0.7010750000	((1lko_A.pdb:0.2687670000	1yuz_A.pdb:0.5495540000):0.0597338000	3qhb_A.pdb:0.4725640000):0.0746546000):0.0866641000	1otk_A.pdb:0.8872760000):0.0697943000	(((((1bcf_A.pdb:0.0307420000	3e1q_A.pdb:0.0669310000):0.0134730000	2fkz_A.pdb:0.0204060000):0.0675734000	1jgc_A.pdb:0.1217660000):0.0829149000	(((((1lb3_A.pdb:0.0437230000	2za7_A.pdb:0.0825630000):0.0471459000	1bg7_A.pdb:0.2351640000):0.0258866000	1r03_A.pdb:0.0462120000):0.0760202000	3e6s_A.pdb:0.1736160000):0.0538060000	(((((1z6o_A.pdb:0.5349720000	1z6o_M.pdb:0.1285290000):0.1914070000	1vlg_A.pdb:0.0986390000):0.0494987000	1eum_A.pdb:0.1506590000):0.0424594000	2jd7_A.pdb:0.1286080000):0.0139503000	1krq_A.pdb:0.0724660000):0.0655341000):0.1113550000):0.1376040000	1nfv_A.pdb:0.2510720000):0.0187820000):0.0733676000	((((((((1oqu_A.pdb:0.0693070000	1r2f_A.pdb:0.1086820000):0.0763263000	1uzr_A.pdb:0.0322000000):0.3046950000	1mxr_A.pdb:0.4066470000):0.2332000000	3ee4_A.pdb:0.3804130000):0.1098950000	((1jk0_A.pdb:0.2619860000	2uw2_A.pdb:0.4111660000):0.1329070000	1w68_A.pdb:0.1898760000):0.2323230000):0.1522960000	((2inc_B.pdb:0.5996350000	(2inp_C.pdb:0.2507080000	1mty_B.pdb:1.0941160000):0.3754120000):0.1496380000	(1mty_D.pdb:0.5268290000	3dhg_A.pdb:0.4200930000):0.1231340000):0.4653270000):0.2348490000	((2uw1_A.pdb:0.0404380000	2uw1_B.pdb:0.0679410000):0.0685061000	1afr_A.pdb:0.0676000000):0.3227490000):0.1207270000	1za0_A.pdb:0.4523120000):0.3928900000):0.1782450000):0.0183506000	(1uvh_A.pdb:0.3883940000	2vzb_A.pdb:0.3431550000):0.1126110000):0.0010524300):0.0395580000	2fjc_A.pdb:0.0907480000):0.0604801000):0.0453568000);
(1ji5_A.pdb:0.2174460000	1jig_A.pdb:0.0795730000	(1n1q_A.pdb:0.0376540000	((((2chp_A.pdb:0.1275510000	((1qgh_A.pdb:0.1573040000	(2ux1_A.pdb:0.0858340000	1otk_A.pdb:1.0943680000):0.0616678000):0.0986447000	1ji4_A.pdb:0.1221800000):0.1230910000):0.0392309000	(1uvh_A.pdb:0.5469330000	((2fzf_A.pdb:0.7531970000	(((1bcf_A.pdb:0.0217030000	(3e1q_A.pdb:0.0287090000	(2fkz_A.pdb:0.0182340000	1jgc_A.pdb:0.1477680000):0.0583072000):0.0175585000):0.1550900000	((((((((1lb3_A.pdb:0.0533850000	2za7_A.pdb:0.0701340000):0.0161126000	1bg7_A.pdb:0.2182260000):0.0309195000	1r03_A.pdb:0.0520260000):0.0473037000	(1z6o_A.pdb:0.4462940000	1z6o_M.pdb:0.2485580000):0.1440720000):0.1523470000	3e6s_A.pdb:0.0956760000):0.0648953000	2jd7_A.pdb:0.0821350000):0.0439118000	(1krq_A.pdb:0.0970600000	1vlg_A.pdb:0.1979120000):0.0454540000):0.0525039000	1eum_A.pdb:0.1040930000):0.1545700000):0.0764466000	((1lko_A.pdb:0.4728690000	1yuz_A.pdb:0.5546040000):0.0822401000	3qhb_A.pdb:0.5462260000):0.1092620000):0.0689541000):0.0631265000	1nfv_A.pdb:0.2768200000):0.2695380000):0.0000028479):0.0022497700	2fjc_A.pdb:0.0994600000):0.0178870000	((((1dps_A.pdb:0.1134580000	1jts_A.pdb:0.0838110000):0.0995489000	1o9r_A.pdb:0.1064760000):0.1654190000	(1tjo_A.pdb:0.0935390000	1tk6_A.pdb:0.0531410000):0.2157180000):0.0807205000	(2vzb_A.pdb:0.1702970000	((((((((1oqu_A.pdb:0.0775320000	1r2f_A.pdb:0.0429300000):0.0340529000	1uzr_A.pdb:0.1521210000):0.2982850000	1mxr_A.pdb:0.2995060000):0.2399380000	((1jk0_A.pdb:0.5972080000	2uw2_A.pdb:0.2427390000):0.1260510000	1w68_A.pdb:0.1084330000):0.2039920000):0.1551630000	3ee4_A.pdb:0.7133780000):0.1260770000	((2inc_B.pdb:0.3974570000	(2inp_C.pdb:0.3418610000	1mty_B.pdb:1.4343870000):0.2415260000):0.1374700000	(1mty_D.pdb:0.5977260000	3dhg_A.pdb:0.5054870000):0.2977030000):0.4676480000):0.0543293000	((2uw1_A.pdb:0.0445070000	2uw1_B.pdb:0.0820070000):0.0742271000	1afr_A.pdb:0.0712040000):0.4378690000):0.2237230000	1za0_A.pdb:0.3112010000):0.6126880000):0.2682780000):0.0498140000):0.0492950000):0.0712811000);
(1ji5_A.pdb:0.1065390000	1jig_A.pdb:0.0499530000	(((1n1q_A.pdb:0.0417700000	(2chp_A.pdb:0.1158430000	(((1ji4_A.pdb:0.1697410000	2fjc_A.pdb:0.0810990000):0.0171291000	1uvh_A.pdb:0.4434460000):0.0170808000	((2fzf_A.pdb:0.6224900000	((1lko_A.pdb:0.1783640000	1yuz_A.pdb:0.5688120000):0.0630769000	3qhb_A.pdb:0.2882360000):0.1127670000):0.0742877000	(((((1bcf_A.pdb:0.0133360000	3e1q_A.pdb:0.0615100000):0.0106014000	(2fkz_A.pdb:0.0278720000	1jgc_A.pdb:0.1079490000):0.0376057000):0.1514710000	(((((((1lb3_A.pdb:0.0312830000	(1bg7_A.pdb:0.1778210000	1r03_A.pdb:0.0378400000):0.0417424000):0.0676339000	2za7_A.pdb:0.0299690000):0.1344220000	3e6s_A.pdb:0.0436520000):0.1056510000	2jd7_A.pdb:0.0924460000):0.0125550000	1krq_A.pdb:0.0629030000):0.0437936000	1eum_A.pdb:0.1029380000):0.0341224000	((1z6o_A.pdb:0.5433430000	1z6o_M.pdb:0.1627330000):0.1394560000	1vlg_A.pdb:0.1014810000):0.0569260000):0.1258990000):0.1255790000	1nfv_A.pdb:0.2151350000):0.0587892000	1otk_A.pdb:1.0171330000):0.0000022605):0.1806980000):0.0079902300):0.0553351000):0.0325682000	((((1dps_A.pdb:0.0679590000	1jts_A.pdb:0.0347740000):0.0887959000	1o9r_A.pdb:0.0652860000):0.0966797000	(1tjo_A.pdb:0.0532210000	1tk6_A.pdb:0.0284100000):0.1497430000):0.0672743000	(2vzb_A.pdb:0.1140670000	((((((((1oqu_A.pdb:0.1235200000	1r2f_A.pdb:0.0572050000):0.0626084000	1uzr_A.pdb:0.0523980000):0.2311700000	1mxr_A.pdb:0.3243880000):0.2195370000	((1jk0_A.pdb:0.3617360000	2uw2_A.pdb:0.1876970000):0.1298800000	1w68_A.pdb:0.0999400000):0.0823883000):0.0898378000	3ee4_A.pdb:0.3861460000):0.1806930000	((2inc_B.pdb:0.3144050000	(2inp_C.pdb:0.4978020000	1mty_B.pdb:1.1295000000):0.2109720000):0.1913690000	(1mty_D.pdb:0.4323260000	3dhg_A.pdb:0.4514820000):0.1992260000):0.2859730000):0.0768296000	((2uw1_A.pdb:0.0566730000	2uw1_B.pdb:0.1036120000):0.1067990000	1afr_A.pdb:0.0937790000):0.2553850000):0.2001290000	1za0_A.pdb:0.3305770000):0.6467790000):0.1967370000):0.0352405000):0.0352881000	(1qgh_A.pdb:0.0595280000	2ux1_A.pdb:0.1752690000):0.1614870000):0.0442757000);
(1ji5_A.pdb:0.2247460000	1jig_A.pdb:0.0532510000	(1n1q_A.pdb:0.0247560000	((2chp_A.pdb:0.1146740000	1ji4_A.pdb:0.2544740000):0.1109850000	(((1qgh_A.pdb:0.0309980000	(2ux1_A.pdb:0.0307990000	1otk_A.pdb:1.1359180000):0.1359370000):0.1409090000	((((1dps_A.pdb:0.1354420000	1jts_A.pdb:0.0528940000):0.1913220000	1o9r_A.pdb:0.0351100000):0.1455060000	(1tjo_A.pdb:0.0853590000	1tk6_A.pdb:0.0327790000):0.1632540000):0.1171220000	(2vzb_A.pdb:0.2475710000	((((((((1oqu_A.pdb:0.1197520000	1r2f_A.pdb:0.0803680000):0.0920028000	1uzr_A.pdb:0.0479670000):0.2664870000	1mxr_A.pdb:0.3815420000):0.1685330000	((1jk0_A.pdb:0.4679170000	2uw2_A.pdb:0.3200520000):0.1701180000	1w68_A.pdb:0.0962990000):0.2639730000):0.1683430000	3ee4_A.pdb:0.3184130000):0.1187640000	((2uw1_A.pdb:0.1145140000	2uw1_B.pdb:0.0540350000):0.0954097000	1afr_A.pdb:0.1305680000):0.3493100000):0.0313198000	1za0_A.pdb:0.8543100000):0.1916380000	(((2inc_B.pdb:0.5381770000	3dhg_A.pdb:0.4834010000):0.1464090000	1mty_D.pdb:0.3483070000):0.1808000000	(2inp_C.pdb:0.5398910000	1mty_B.pdb:0.7776550000):0.1509150000):0.2360840000):0.3596960000):0.2071940000):0.0594174000):0.0258267000	((2fjc_A.pdb:0.0626930000	1uvh_A.pdb:0.3880040000):0.0472589000	(2fzf_A.pdb:0.8847430000	(((((1bcf_A.pdb:0.0487450000	(2fkz_A.pdb:0.0275910000	1jgc_A.pdb:0.1313970000):0.0385293000):0.0000020868	3e1q_A.pdb:0.0599270000):0.0644754000	(((((1lb3_A.pdb:0.0473950000	2za7_A.pdb:0.0789760000):0.0760312000	1bg7_A.pdb:0.2147700000):0.0773789000	1r03_A.pdb:0.0069100000):0.1978360000	(((1eum_A.pdb:0.1022190000	3e6s_A.pdb:0.1664460000):0.0514749000	2jd7_A.pdb:0.0633070000):0.0401911000	1krq_A.pdb:0.0420080000):0.0501214000):0.0204868000	((1z6o_A.pdb:0.5237830000	1z6o_M.pdb:0.2298190000):0.1004780000	1vlg_A.pdb:0.1208240000):0.0190063000):0.1194920000):0.0193973000	((1lko_A.pdb:0.3417420000	3qhb_A.pdb:0.5775520000):0.0822890000	1yuz_A.pdb:0.4205570000):0.3601360000):0.0429734000	1nfv_A.pdb:0.4040680000):0.0671032000):0.1805120000):0.0438422000):0.0672644000):0.0063906800):0.0596815000);
(1ji5_A.pdb:0.1224460000	1jig_A.pdb:0.0385790000	((1n1q_A.pdb:0.0647210000	((2chp_A.pdb:0.1053080000	1ji4_A.pdb:0.1272140000):0.0332358000	((2fjc_A.pdb:0.0698670000	1uvh_A.pdb:0.5373910000):0.0156946000	(2fzf_A.pdb:0.7523510000	(((1bcf_A.pdb:0.0304230000	((3e1q_A.pdb:0.0492900000	2fkz_A.pdb:0.0574780000):0.0260734000	(1jgc_A.pdb:0.1154570000	1nfv_A.pdb:0.2586430000):0.0722062000):0.0215479000):0.1178900000	(((((((1lb3_A.pdb:0.0387490000	2za7_A.pdb:0.0818870000):0.1019850000	1bg7_A.pdb:0.2476590000):0.0522440000	1r03_A.pdb:0.0365010000):0.0809623000	3e6s_A.pdb:0.1147420000):0.0848425000	2jd7_A.pdb:0.0617310000):0.0761861000	(((1z6o_A.pdb:0.4029110000	1z6o_M.pdb:0.3365310000):0.1324440000	1vlg_A.pdb:0.0596110000):0.0307861000	1krq_A.pdb:0.1313960000):0.0279449000):0.0133151000	1eum_A.pdb:0.1240230000):0.1053570000):0.0280111000	(1lko_A.pdb:0.2985140000	(1yuz_A.pdb:0.5386760000	3qhb_A.pdb:0.3619810000):0.0964079000):0.1243570000):0.0649094000):0.1973070000):0.0174454000):0.0387093000):0.0235204000	(((1qgh_A.pdb:0.1013840000	(2ux1_A.pdb:0.0570230000	1otk_A.pdb:1.0728230000):0.0623947000):0.0345023000	(2vzb_A.pdb:0.2129810000	((((((((1oqu_A.pdb:0.1096300000	1r2f_A.pdb:0.1012310000):0.0821070000	1uzr_A.pdb:0.0801100000):0.1919150000	1mxr_A.pdb:0.2989880000):0.1489660000	3ee4_A.pdb:0.4289830000):0.0681098000	((1jk0_A.pdb:0.2973520000	2uw2_A.pdb:0.2916910000):0.1083620000	1w68_A.pdb:0.1830830000):0.0978465000):0.1566100000	((2inc_B.pdb:0.3117760000	(2inp_C.pdb:0.7537600000	1mty_B.pdb:0.7580380000):0.1212770000):0.2802160000	(1mty_D.pdb:0.7760720000	3dhg_A.pdb:0.3701160000):0.1805490000):0.2865190000):0.2496160000	((2uw1_A.pdb:0.0571300000	2uw1_B.pdb:0.0783160000):0.0598013000	1afr_A.pdb:0.0923520000):0.3718620000):0.0559205000	1za0_A.pdb:0.5396900000):0.5352750000):0.1264940000):0.0347733000	(((1dps_A.pdb:0.2164810000	1jts_A.pdb:0.0832570000):0.0838605000	1o9r_A.pdb:0.1507450000):0.1397730000	(1tjo_A.pdb:0.0956940000	1tk6_A.pdb:0.0250490000):0.1420900000):0.0865772000):0.0475628000):0.0340318000);
(1ji5_A.pdb:0.2270030000	1jig_A.pdb:0.0381450000	(1n1q_A.pdb:0.0280800000	((((2chp_A.pdb:0.0680720000	1ji4_A.pdb:0.2823640000):0.0587315000	((((1dps_A.pdb:0.1400120000	1jts_A.pdb:0.0697770000):0.0713980000	1o9r_A.pdb:0.1216210000):0.1938710000	(1tjo_A.pdb:0.0540700000	1tk6_A.pdb:0.0485020000):0.1261310000):0.0671708000	1uvh_A.pdb:0.3960050000):0.0468166000):0.0000020169	((1qgh_A.pdb:0.0345180000	(2ux1_A.pdb:0.1048890000	1otk_A.pdb:1.2281930000):0.0709784000):0.2210100000	(((((2fzf_A.pdb:0.8721750000	1yuz_A.pdb:0.1809640000):0.2289100000	3qhb_A.pdb:0.4184200000):0.0958575000	((((((1bcf_A.pdb:0.0499650000	3e1q_A.pdb:0.0146690000):0.0273380000	2fkz_A.pdb:0.0393720000):0.0652805000	1jgc_A.pdb:0.1096530000):0.0444787000	((((((((1lb3_A.pdb:0.0564200000	2za7_A.pdb:0.0878470000):0.0422458000	(1bg7_A.pdb:0.2895950000	1r03_A.pdb:0.0860920000):0.0539581000):0.1786410000	(1z6o_A.pdb:0.3767980000	1z6o_M.pdb:0.1779820000):0.1959610000):0.1024540000	1vlg_A.pdb:0.0966770000):0.0666576000	1eum_A.pdb:0.1035510000):0.0600869000	1krq_A.pdb:0.1221730000):0.0285615000	2jd7_A.pdb:0.0659400000):0.1193520000	3e6s_A.pdb:0.0946700000):0.1258750000):0.0859929000	1nfv_A.pdb:0.1681200000):0.0953605000	1lko_A.pdb:0.3823600000):0.0873984000):0.1013580000	(((((((1oqu_A.pdb:0.1064170000	1r2f_A.pdb:0.1028720000):0.0546225000	1uzr_A.pdb:0.0508860000):0.2075320000	1mxr_A.pdb:0.2970480000):0.0890853000	(3ee4_A.pdb:0.6215770000	((1jk0_A.pdb:0.3573070000	2uw2_A.pdb:0.2263340000):0.1360090000	1w68_A.pdb:0.1340720000):0.1351580000):0.1324950000):0.1497960000	((2inc_B.pdb:0.3244470000	(2inp_C.pdb:0.3203700000	1mty_B.pdb:1.1159670000):0.2720130000):0.2261510000	(1mty_D.pdb:0.9553730000	3dhg_A.pdb:0.3196080000):0.1935980000):0.1803520000):0.1753410000	((2uw1_A.pdb:0.0507830000	2uw1_B.pdb:0.0926560000):0.0505062000	1afr_A.pdb:0.0683170000):0.3088070000):0.0798963000	1za0_A.pdb:0.6519550000):0.3144630000):0.0966734000	2vzb_A.pdb:0.2119660000):0.0860450000):0.0375723000):0.0320501000	2fjc_A.pdb:0.1766050000):0.0587087000):0.0820847000);
(1ji5_A.pdb:0.1362410000	1jig_A.pdb:0.0465090000	(1n1q_A.pdb:0.0000030000	(((((2chp_A.pdb:0.0606420000	1ji4_A.pdb:0.1564650000):0.0289157000	((1uvh_A.pdb:0.4181280000	(2vzb_A.pdb:0.2135470000	((((((((1oqu_A.pdb:0.1030220000	1r2f_A.pdb:0.0287330000):0.0317849000	1uzr_A.pdb:0.0873140000):0.2117530000	1mxr_A.pdb:0.3310470000):0.1633860000	3ee4_A.pdb:0.5302990000):0.0776933000	((1jk0_A.pdb:0.4488380000	2uw2_A.pdb:0.2469160000):0.0732669000	1w68_A.pdb:0.1440700000):0.1285320000):0.1667040000	(2inc_B.pdb:0.4902370000	((2inp_C.pdb:0.7046740000	1mty_B.pdb:0.9147840000):0.3057630000	(1mty_D.pdb:0.3496440000	3dhg_A.pdb:0.4586470000):0.2209340000):0.1093050000):0.3299230000):0.1457330000	((2uw1_A.pdb:0.1038670000	2uw1_B.pdb:0.0510740000):0.0771005000	1afr_A.pdb:0.1062470000):0.3732130000):0.1238510000	1za0_A.pdb:0.5025330000):0.5012840000):0.2120310000):0.0877943000	(((((1bcf_A.pdb:0.0283860000	3e1q_A.pdb:0.0859750000):0.0189713000	(2fkz_A.pdb:0.0731160000	1jgc_A.pdb:0.2344380000):0.0710099000):0.0444059000	(((((((((1lb3_A.pdb:0.0427140000	2za7_A.pdb:0.0649520000):0.0696795000	1bg7_A.pdb:0.1699500000):0.0285578000	1r03_A.pdb:0.0572150000):0.2098920000	3e6s_A.pdb:0.0962090000):0.0987519000	2jd7_A.pdb:0.0167760000):0.0466791000	1krq_A.pdb:0.0843970000):0.0359656000	1eum_A.pdb:0.1316740000):0.0479791000	(1z6o_A.pdb:0.5783730000	1z6o_M.pdb:0.2482670000):0.1303390000):0.0280059000	1vlg_A.pdb:0.0932930000):0.2318820000):0.1394070000	((1lko_A.pdb:0.1555980000	3qhb_A.pdb:0.3386520000):0.1010210000	1yuz_A.pdb:0.6654190000):0.1545260000):0.0480594000	1nfv_A.pdb:0.2871790000):0.2528510000):0.0000020344):0.0232132000	2fjc_A.pdb:0.0920630000):0.0225699000	((1qgh_A.pdb:0.0855280000	(2ux1_A.pdb:0.1186730000	1otk_A.pdb:1.1096260000):0.1174140000):0.1123510000	(((1dps_A.pdb:0.0766580000	1jts_A.pdb:0.1169160000):0.1616370000	1o9r_A.pdb:0.0640970000):0.0863485000	(1tjo_A.pdb:0.0707560000	1tk6_A.pdb:0.0155390000):0.2379360000):0.1711100000):0.0451643000):0.0317597000	2fzf_A.pdb:1.4352290000):0.0008563340):0.0578825000);
(1ji5_A.pdb:0.1458340000	1jig_A.pdb:0.0662190000	(1n1q_A.pdb:0.0690820000	((2chp_A.pdb:0.0742990000	(((1qgh_A.pdb:0.0658870000	(2ux1_A.pdb:0.0891510000	1otk_A.pdb:1.0110080000):0.0382653000):0.0770136000	(2vzb_A.pdb:0.1347220000	((((((1oqu_A.pdb:0.1513780000	1r2f_A.pdb:0.1665120000):0.0295523000	1uzr_A.pdb:0.0753420000):0.1699420000	1mxr_A.pdb:0.3335030000):0.1798340000	(((1jk0_A.pdb:0.3749270000	2uw2_A.pdb:0.3594550000):0.1502950000	1w68_A.pdb:0.1524620000):0.1361780000	((2inc_B.pdb:0.4223640000	(2inp_C.pdb:0.2988050000	1mty_B.pdb:0.9974690000):0.2708320000):0.1563430000	(1mty_D.pdb:0.5316100000	3dhg_A.pdb:0.6253650000):0.1752670000):0.3604360000):0.1045740000):0.1593460000	3ee4_A.pdb:0.2806410000):0.1227310000	(((2uw1_A.pdb:0.0511230000	2uw1_B.pdb:0.0579960000):0.0838389000	1afr_A.pdb:0.1489750000):0.5593290000	1za0_A.pdb:0.2076660000):0.1474070000):0.5449420000):0.2547920000):0.0222303000	(((1dps_A.pdb:0.0953310000	1jts_A.pdb:0.1337820000):0.1588790000	1o9r_A.pdb:0.0542400000):0.1517030000	(1tjo_A.pdb:0.0776220000	1tk6_A.pdb:0.0371330000):0.1136430000):0.1949610000):0.0205427000):0.0290429000	((1ji4_A.pdb:0.1043610000	(2fjc_A.pdb:0.1215030000	1uvh_A.pdb:0.3292680000):0.0092007500):0.0162084000	(2fzf_A.pdb:0.8019710000	((((((1bcf_A.pdb:0.0865420000	3e1q_A.pdb:0.0422000000):0.0243958000	(((((((1lb3_A.pdb:0.0156040000	(2za7_A.pdb:0.0412070000	3e6s_A.pdb:0.2636700000):0.0744972000):0.0754934000	1r03_A.pdb:0.0994580000):0.0434809000	1bg7_A.pdb:0.2191010000):0.1224370000	(1krq_A.pdb:0.0659650000	2jd7_A.pdb:0.1592410000):0.0241664000):0.0597882000	(1z6o_A.pdb:0.4979110000	1z6o_M.pdb:0.1485770000):0.1325660000):0.0160955000	1vlg_A.pdb:0.0784120000):0.0927966000	1eum_A.pdb:0.0275530000):0.2087410000):0.0136256000	2fkz_A.pdb:0.0362980000):0.0000026338	1jgc_A.pdb:0.0743670000):0.1017070000	(1lko_A.pdb:0.5169950000	(1yuz_A.pdb:0.7346440000	3qhb_A.pdb:0.5172550000):0.0998489000):0.2483510000):0.1467900000	1nfv_A.pdb:0.1878190000):0.0921697000):0.1443650000):0.0864726000):0.0185548000):0.0831496000);
(1ji5_A.pdb:0.1561760000	((1jig_A.pdb:0.1119830000	(2chp_A.pdb:0.0768170000	((((1qgh_A.pdb:0.0799460000	2ux1_A.pdb:0.2021240000):0.1359320000	((((((2fzf_A.pdb:0.8558110000	1yuz_A.pdb:0.3661840000):0.3253390000	1lko_A.pdb:0.2134530000):0.1300210000	3qhb_A.pdb:0.2964490000):0.2279520000	((((1bcf_A.pdb:0.0508070000	(3e1q_A.pdb:0.0501060000	2fkz_A.pdb:0.0143790000):0.0139045000):0.0257517000	((((((((1lb3_A.pdb:0.0421150000	2za7_A.pdb:0.1025600000):0.0427445000	1bg7_A.pdb:0.2197880000):0.1208480000	1r03_A.pdb:0.0535550000):0.0770787000	(1z6o_A.pdb:0.4801090000	1z6o_M.pdb:0.1916030000):0.1466940000):0.1231660000	1vlg_A.pdb:0.2183930000):0.0085924300	1krq_A.pdb:0.1372070000):0.0623143000	(3e6s_A.pdb:0.2820350000	2jd7_A.pdb:0.0753280000):0.0532502000):0.0811456000	1eum_A.pdb:0.1317720000):0.1692080000):0.0161309000	1jgc_A.pdb:0.1930020000):0.1452550000	1nfv_A.pdb:0.2332510000):0.1070640000):0.0000022367	1otk_A.pdb:0.7616500000):0.0544320000	((((((((1oqu_A.pdb:0.0789940000	1r2f_A.pdb:0.0995080000):0.0437226000	1uzr_A.pdb:0.0646000000):0.1978860000	1mxr_A.pdb:0.4113160000):0.1773110000	3ee4_A.pdb:0.3644360000):0.0830509000	((1jk0_A.pdb:0.4850660000	2uw2_A.pdb:0.1955210000):0.0850078000	1w68_A.pdb:0.2039150000):0.2708600000):0.1535620000	((2inc_B.pdb:0.3235760000	(2inp_C.pdb:0.4644160000	1mty_B.pdb:0.5893090000):0.2953870000):0.0763791000	(1mty_D.pdb:0.4561830000	3dhg_A.pdb:0.5596430000):0.1009190000):0.2745930000):0.3107940000	((2uw1_A.pdb:0.0420720000	2uw1_B.pdb:0.0618240000):0.0534018000	1afr_A.pdb:0.1454070000):0.2728770000):0.0107199000	1za0_A.pdb:0.6525640000):0.5476480000):0.0873719000):0.0355926000	((((1dps_A.pdb:0.1082990000	1jts_A.pdb:0.0928630000):0.2338920000	1o9r_A.pdb:0.0052770000):0.1960590000	(1tjo_A.pdb:0.0603520000	1tk6_A.pdb:0.0000030000):0.0665414000):0.1016040000	(1uvh_A.pdb:0.2894480000	2vzb_A.pdb:0.3261440000):0.1141070000):0.0269427000):0.0010422300	2fjc_A.pdb:0.1711540000):0.0853460000):0.0382897000):0.0563964000	1n1q_A.pdb:0.0110080000):0.1784360000	1ji4_A.pdb:0.1523740000);
(1ji5_A.pdb:0.1930680000	(1jig_A.pdb:0.0829950000	1n1q_A.pdb:0.0313720000):0.0572150000	(((2chp_A.pdb:0.0675290000	((1ji4_A.pdb:0.2115470000	(2fjc_A.pdb:0.0508810000	1uvh_A.pdb:0.4476990000):0.0119234000):0.0121516000	(2fzf_A.pdb:1.3223720000	((((1bcf_A.pdb:0.0458380000	((1lko_A.pdb:0.2773550000	(1yuz_A.pdb:0.6296930000	3qhb_A.pdb:0.2661930000):0.0962039000):0.3295420000	(((((((((1lb3_A.pdb:0.0248800000	2za7_A.pdb:0.1404190000):0.0697210000	1bg7_A.pdb:0.3326490000):0.0270704000	1r03_A.pdb:0.0382820000):0.0574379000	(1z6o_A.pdb:0.3113030000	1z6o_M.pdb:0.2954270000):0.1652860000):0.1236750000	3e6s_A.pdb:0.2286060000):0.0719257000	2jd7_A.pdb:0.0784120000):0.0181799000	1krq_A.pdb:0.1190000000):0.0832825000	1eum_A.pdb:0.0403650000):0.0481802000	1vlg_A.pdb:0.1692500000):0.1557320000):0.1199960000):0.0170246000	(3e1q_A.pdb:0.0642170000	2fkz_A.pdb:0.0487040000):0.0195327000):0.0332676000	1jgc_A.pdb:0.1629170000):0.1173630000	1nfv_A.pdb:0.2093870000):0.1172430000):0.0978658000):0.0678086000):0.0459975000	((((1dps_A.pdb:0.1222920000	1jts_A.pdb:0.0695660000):0.2420920000	1o9r_A.pdb:0.0230110000):0.3143750000	(1tjo_A.pdb:0.1043530000	1tk6_A.pdb:0.0000030000):0.0958711000):0.1367510000	(2vzb_A.pdb:0.1994210000	(((((((1oqu_A.pdb:0.1030620000	1uzr_A.pdb:0.0503160000):0.0659096000	1r2f_A.pdb:0.0381830000):0.3063430000	(1mxr_A.pdb:0.4779680000	((1jk0_A.pdb:0.4103630000	2uw2_A.pdb:0.1723950000):0.1356220000	1w68_A.pdb:0.1361530000):0.3674180000):0.1012050000):0.0155172000	3ee4_A.pdb:0.5744440000):0.2625100000	((2uw1_A.pdb:0.0451270000	2uw1_B.pdb:0.0542610000):0.1068190000	1afr_A.pdb:0.0592170000):0.3818250000):0.0290403000	1za0_A.pdb:0.5465180000):0.2410370000	((2inc_B.pdb:0.4435860000	(2inp_C.pdb:0.4760530000	1mty_B.pdb:1.5169870000):0.1454420000):0.1568410000	(1mty_D.pdb:0.6071260000	3dhg_A.pdb:0.3407390000):0.1358110000):0.5470240000):0.2156250000):0.2014880000):0.0984201000):0.0117773000	((1qgh_A.pdb:0.0752260000	2ux1_A.pdb:0.1146650000):0.0401099000	1otk_A.pdb:1.0037680000):0.0437649000):0.0543801000);
(1ji5_A.pdb:0.1795970000	1jig_A.pdb:0.0124900000	(1n1q_A.pdb:0.0000020000	((2chp_A.pdb:0.0863040000	((1ji4_A.pdb:0.2118670000	(2fjc_A.pdb:0.0750550000	1uvh_A.pdb:0.3667050000):0.0035602600):0.0815061000	(2fzf_A.pdb:1.0517930000	((((1bcf_A.pdb:0.0593340000	((3e1q_A.pdb:0.0524160000	2fkz_A.pdb:0.0362360000):0.0144008000	1jgc_A.pdb:0.2526630000):0.0238882000):0.0764115000	(((((((((1lb3_A.pdb:0.0486200000	2za7_A.pdb:0.0657230000):0.0800028000	1bg7_A.pdb:0.2522380000):0.0480781000	1r03_A.pdb:0.0698930000):0.1106170000	(1z6o_A.pdb:0.5003300000	1z6o_M.pdb:0.3046350000):0.1251180000):0.1363420000	3e6s_A.pdb:0.1693540000):0.0602532000	2jd7_A.pdb:0.0797240000):0.0249697000	1krq_A.pdb:0.0643080000):0.0320811000	1eum_A.pdb:0.1601380000):0.0205584000	1vlg_A.pdb:0.1610980000):0.1383810000):0.1632670000	(1lko_A.pdb:0.1756790000	(1yuz_A.pdb:0.6883980000	3qhb_A.pdb:0.3083350000):0.1975230000):0.2779710000):0.0340030000	1nfv_A.pdb:0.3632400000):0.1023620000):0.1029750000):0.0052974800):0.0386612000	((1qgh_A.pdb:0.1280010000	(2ux1_A.pdb:0.1336600000	1otk_A.pdb:1.1183340000):0.0481631000):0.1030470000	((((1dps_A.pdb:0.0623830000	1jts_A.pdb:0.0487730000):0.2032740000	1o9r_A.pdb:0.0434980000):0.1776900000	(1tjo_A.pdb:0.0728410000	1tk6_A.pdb:0.0172450000):0.1198860000):0.0818013000	(2vzb_A.pdb:0.1611610000	(((((((1oqu_A.pdb:0.0922220000	1r2f_A.pdb:0.0854090000):0.0501126000	1uzr_A.pdb:0.0310540000):0.4394780000	1mxr_A.pdb:0.2853670000):0.1802950000	(3ee4_A.pdb:0.6047020000	((1jk0_A.pdb:0.3407690000	2uw2_A.pdb:0.3208940000):0.0420490000	1w68_A.pdb:0.1541910000):0.2341080000):0.0842288000):0.2525840000	((2inc_B.pdb:0.3680480000	(2inp_C.pdb:0.3302510000	1mty_B.pdb:0.7743760000):0.2148840000):0.1320500000	(1mty_D.pdb:0.6365240000	3dhg_A.pdb:0.5486290000):0.0770900000):0.3850820000):0.1343070000	((2uw1_A.pdb:0.0838500000	2uw1_B.pdb:0.0616510000):0.0811171000	1afr_A.pdb:0.0806230000):0.3124050000):0.2334190000	1za0_A.pdb:0.6910710000):0.5094130000):0.2519850000):0.0377018000):0.0158295000):0.0929789000):0.0595874000);
(1ji5_A.pdb:0.1407920000	1jig_A.pdb:0.0789010000	(1n1q_A.pdb:0.0175050000	((2chp_A.pdb:0.0478620000	(((1qgh_A.pdb:0.0536280000	2ux1_A.pdb:0.0728130000):0.0665153000	(((1dps_A.pdb:0.1033650000	1jts_A.pdb:0.0499690000):0.0765321000	1o9r_A.pdb:0.0045820000):0.1381000000	(1tjo_A.pdb:0.0583570000	1tk6_A.pdb:0.0189800000):0.1055500000):0.1456990000):0.0000021853	(2vzb_A.pdb:0.0833020000	((((((((1oqu_A.pdb:0.1213890000	1r2f_A.pdb:0.1469410000):0.0677053000	1uzr_A.pdb:0.1003150000):0.2485370000	1mxr_A.pdb:0.4058210000):0.3214480000	((1jk0_A.pdb:0.2879690000	2uw2_A.pdb:0.3466430000):0.1248900000	1w68_A.pdb:0.1393050000):0.2135240000):0.1977130000	3ee4_A.pdb:0.2943500000):0.1990080000	(((2inc_B.pdb:0.3193980000	(2inp_C.pdb:0.4629720000	1mty_B.pdb:1.0086010000):0.4731130000):0.0771714000	3dhg_A.pdb:0.3576410000):0.1690430000	1mty_D.pdb:0.4856660000):0.5353050000):0.0593244000	((2uw1_A.pdb:0.0864590000	2uw1_B.pdb:0.0709370000):0.0907796000	1afr_A.pdb:0.0971370000):0.3984970000):0.1200340000	1za0_A.pdb:0.4052720000):0.2118930000):0.1660500000):0.0351236000):0.0343685000	(((1ji4_A.pdb:0.1128560000	2fjc_A.pdb:0.0496890000):0.0193121000	1uvh_A.pdb:0.3568230000):0.0325906000	(((2fzf_A.pdb:0.5727540000	((1yuz_A.pdb:0.6043700000	3qhb_A.pdb:0.4131190000):0.1552690000	1otk_A.pdb:0.8508430000):0.0060687400):0.1550840000	1lko_A.pdb:0.6410330000):0.0628382000	((((1bcf_A.pdb:0.0371220000	3e1q_A.pdb:0.0597020000):0.0090599600	(2fkz_A.pdb:0.0445760000	1jgc_A.pdb:0.1310000000):0.0299173000):0.0787154000	(((((1lb3_A.pdb:0.0247570000	(1bg7_A.pdb:0.2247920000	1r03_A.pdb:0.0706280000):0.0792432000):0.0299868000	2za7_A.pdb:0.0301160000):0.0994444000	3e6s_A.pdb:0.1124750000):0.1273460000	((1eum_A.pdb:0.1216200000	1krq_A.pdb:0.0722400000):0.0383394000	2jd7_A.pdb:0.0601050000):0.0486168000):0.0274898000	((1z6o_A.pdb:0.4756760000	1z6o_M.pdb:0.0948490000):0.1639690000	1vlg_A.pdb:0.0568890000):0.0489533000):0.0806724000):0.0398816000	1nfv_A.pdb:0.2402440000):0.1001240000):0.2395940000):0.0230753000):0.0518119000):0.0375429000);
(1ji5_A.pdb:0.1811180000	(1jig_A.pdb:0.0770850000	1n1q_A.pdb:0.0589200000):0.0454873000	(((2chp_A.pdb:0.1040370000	((1ji4_A.pdb:0.1247820000	(2fjc_A.pdb:0.0222210000	1uvh_A.pdb:0.3805790000):0.0088149900):0.0120921000	(2fzf_A.pdb:0.7316870000	(((1bcf_A.pdb:0.0631040000	(3e1q_A.pdb:0.0836000000	(2fkz_A.pdb:0.0349330000	(1jgc_A.pdb:0.1791560000	1nfv_A.pdb:0.2841090000):0.0176861000):0.0285411000):0.0369778000):0.1382590000	(((((((1lb3_A.pdb:0.0652170000	2za7_A.pdb:0.0631450000):0.0560691000	1bg7_A.pdb:0.2227970000):0.0445800000	1r03_A.pdb:0.0618250000):0.1372310000	3e6s_A.pdb:0.1796230000):0.0807194000	2jd7_A.pdb:0.0815630000):0.0110460000	1krq_A.pdb:0.1096310000):0.0337599000	(((1z6o_A.pdb:0.5555870000	1z6o_M.pdb:0.2579460000):0.1899830000	1vlg_A.pdb:0.1055830000):0.1013520000	1eum_A.pdb:0.0702920000):0.0167884000):0.1037030000):0.1063780000	(1lko_A.pdb:0.2336770000	(1yuz_A.pdb:0.4281690000	3qhb_A.pdb:0.3270550000):0.0628279000):0.3445040000):0.0790211000):0.1651250000):0.0709155000):0.0098924200	(2vzb_A.pdb:0.2401080000	((((((((1oqu_A.pdb:0.0957900000	1r2f_A.pdb:0.0507560000):0.0547325000	1uzr_A.pdb:0.0627880000):0.3156650000	1mxr_A.pdb:0.3813960000):0.1499330000	3ee4_A.pdb:0.4645750000):0.2745430000	1w68_A.pdb:0.0992750000):0.0343339000	(1jk0_A.pdb:0.3415250000	2uw2_A.pdb:0.2745310000):0.1101440000):0.2199450000	((2inc_B.pdb:0.2020700000	(2inp_C.pdb:0.4707570000	1mty_B.pdb:0.7022530000):0.2847140000):0.1689450000	(1mty_D.pdb:0.4340950000	3dhg_A.pdb:0.4442040000):0.2781270000):0.1543010000):0.2124990000	(((2uw1_A.pdb:0.0670570000	2uw1_B.pdb:0.1019210000):0.0399359000	1afr_A.pdb:0.1386330000):0.2385450000	1za0_A.pdb:0.6938570000):0.0220637000):0.5466780000):0.1874420000):0.0367338000	((1qgh_A.pdb:0.0854020000	(2ux1_A.pdb:0.0973340000	1otk_A.pdb:0.8645610000):0.0264204000):0.1102070000	(((1dps_A.pdb:0.1296910000	1jts_A.pdb:0.0376160000):0.1058060000	1o9r_A.pdb:0.0834140000):0.1448510000	(1tjo_A.pdb:0.0880410000	1tk6_A.pdb:0.0339400000):0.2102420000):0.0816559000):0.0096540200):0.0698570000);
(1ji5_A.pdb:0.1223790000	1jig_A.pdb:0.0471430000	(1n1q_A.pdb:0.0199700000	((2chp_A.pdb:0.0820020000	(((1ji4_A.pdb:0.1448220000	2fjc_A.pdb:0.0564130000):0.0272061000	1uvh_A.pdb:0.4073420000):0.0101574000	(2fzf_A.pdb:0.7830540000	(((1bcf_A.pdb:0.0364360000	(3e1q_A.pdb:0.0438280000	(2fkz_A.pdb:0.0172010000	1jgc_A.pdb:0.1132540000):0.0632765000):0.0221689000):0.0891628000	((1lko_A.pdb:0.2724010000	1yuz_A.pdb:0.5396400000):0.2737030000	(3qhb_A.pdb:0.6598820000	(((((((((1lb3_A.pdb:0.0369950000	2za7_A.pdb:0.0487220000):0.0685191000	1bg7_A.pdb:0.2426970000):0.0365935000	1r03_A.pdb:0.0607690000):0.0449902000	(1z6o_A.pdb:0.5633050000	1z6o_M.pdb:0.2818300000):0.1351650000):0.1078050000	3e6s_A.pdb:0.1100170000):0.1013580000	2jd7_A.pdb:0.0334690000):0.0495920000	1krq_A.pdb:0.1758410000):0.0651172000	1eum_A.pdb:0.1756040000):0.0841793000	1vlg_A.pdb:0.0621170000):0.1177650000):0.0679857000):0.0635497000):0.1213470000	1nfv_A.pdb:0.2589360000):0.1058880000):0.1135960000):0.0124750000):0.0277027000	(((1qgh_A.pdb:0.0635710000	2ux1_A.pdb:0.1573200000):0.0425214000	1otk_A.pdb:1.0627820000):0.1188340000	((((1dps_A.pdb:0.0847810000	1jts_A.pdb:0.0994470000):0.1272110000	1o9r_A.pdb:0.0491770000):0.2010570000	(1tjo_A.pdb:0.0807860000	1tk6_A.pdb:0.0075690000):0.1700820000):0.1222030000	(2vzb_A.pdb:0.2302850000	(((((((1oqu_A.pdb:0.1173600000	1r2f_A.pdb:0.0824250000):0.0806805000	1uzr_A.pdb:0.0809910000):0.2794870000	(1mxr_A.pdb:0.4035200000	3ee4_A.pdb:0.5160870000):0.0552679000):0.1760870000	((1jk0_A.pdb:0.3277950000	2uw2_A.pdb:0.2721800000):0.1518700000	1w68_A.pdb:0.1350090000):0.0802867000):0.2219460000	((2inc_B.pdb:0.2595530000	(2inp_C.pdb:0.5083500000	1mty_B.pdb:0.8030080000):0.4044270000):0.0937442000	(1mty_D.pdb:0.5450380000	3dhg_A.pdb:0.3367400000):0.2451200000):0.3828670000):0.1624610000	((2uw1_A.pdb:0.0578450000	2uw1_B.pdb:0.0645550000):0.0580553000	1afr_A.pdb:0.1024190000):0.2928350000):0.1491120000	1za0_A.pdb:0.3185970000):0.3902630000):0.1641750000):0.0555008000):0.0737683000):0.0552417000):0.0770584000);
(1ji5_A.pdb:0.0555180000	(1jig_A.pdb:0.0836690000	(1n1q_A.pdb:0.0103410000	(((2chp_A.pdb:0.1202560000	(2fjc_A.pdb:0.0933440000	(((((2fzf_A.pdb:0.9651570000	1yuz_A.pdb:0.2649080000):0.1360550000	3qhb_A.pdb:0.3841710000):0.0952365000	1lko_A.pdb:0.3311880000):0.2423770000	(((1bcf_A.pdb:0.0790080000	(3e1q_A.pdb:0.0734860000	2fkz_A.pdb:0.0392450000):0.0211871000):0.0378921000	1jgc_A.pdb:0.1418880000):0.0870055000	((((((((1lb3_A.pdb:0.0267990000	2za7_A.pdb:0.0775620000):0.1121990000	1r03_A.pdb:0.0488660000):0.0219682000	1bg7_A.pdb:0.2216210000):0.0782375000	(1z6o_A.pdb:0.4505930000	1z6o_M.pdb:0.3121160000):0.0989355000):0.0836131000	(1krq_A.pdb:0.1200030000	2jd7_A.pdb:0.1001600000):0.0211043000):0.0258760000	1vlg_A.pdb:0.1439560000):0.0628011000	1eum_A.pdb:0.1045770000):0.0970743000	3e6s_A.pdb:0.2016450000):0.1322090000):0.0930621000):0.0292163000	(1nfv_A.pdb:0.2102710000	(1otk_A.pdb:0.9118190000	((((((((1oqu_A.pdb:0.1097980000	1r2f_A.pdb:0.0833470000):0.0557243000	1uzr_A.pdb:0.0190060000):0.2714690000	1mxr_A.pdb:0.4658650000):0.1555880000	((1jk0_A.pdb:0.3622090000	2uw2_A.pdb:0.2251910000):0.1097700000	1w68_A.pdb:0.1504010000):0.1867120000):0.1005740000	3ee4_A.pdb:0.4125160000):0.2153440000	((2inc_B.pdb:0.3957860000	(2inp_C.pdb:0.3859670000	1mty_B.pdb:0.8963270000):0.3351460000):0.2291470000	(1mty_D.pdb:0.4010990000	3dhg_A.pdb:0.5853230000):0.1902640000):0.4095880000):0.1789650000	((2uw1_A.pdb:0.0592090000	2uw1_B.pdb:0.0694180000):0.1011880000	1afr_A.pdb:0.1354360000):0.2121420000):0.2221320000	1za0_A.pdb:0.2418930000):0.2837350000):0.2269270000):0.1136710000):0.1118890000):0.0053786300):0.0291024000	(1uvh_A.pdb:0.3368490000	2vzb_A.pdb:0.2941900000):0.1122840000):0.0000023192	((1qgh_A.pdb:0.0515040000	2ux1_A.pdb:0.1135990000):0.1875040000	(((1dps_A.pdb:0.1110650000	1jts_A.pdb:0.0990570000):0.0975685000	1o9r_A.pdb:0.0997650000):0.2260860000	(1tjo_A.pdb:0.0501930000	1tk6_A.pdb:0.0128960000):0.1714880000):0.1406050000):0.0117105000):0.0992064000):0.0699073000):0.1164210000	1ji4_A.pdb:0.1829090000);
(1ji5_A.pdb:0.1390670000	1jig_A.pdb:0.0596810000	((((1n1q_A.pdb:0.0312050000	2chp_A.pdb:0.1382210000):0.0403991000	(((1ji4_A.pdb:0.1503700000	1uvh_A.pdb:0.4681980000):0.0240179000	2fjc_A.pdb:0.0535130000):0.0364621000	(2fzf_A.pdb:1.1637890000	(((1bcf_A.pdb:0.0708180000	((3e1q_A.pdb:0.0844110000	2fkz_A.pdb:0.0544090000):0.0141364000	(1jgc_A.pdb:0.2012600000	1nfv_A.pdb:0.2340100000):0.1104810000):0.0171969000):0.0850370000	(((((((1lb3_A.pdb:0.0163160000	2za7_A.pdb:0.1316730000):0.0932440000	1bg7_A.pdb:0.2437880000):0.0965225000	1r03_A.pdb:0.0263740000):0.1932450000	3e6s_A.pdb:0.2202920000):0.0859860000	2jd7_A.pdb:0.1337220000):0.0452370000	1krq_A.pdb:0.0596800000):0.0586352000	(((1z6o_A.pdb:0.4140420000	1z6o_M.pdb:0.3750700000):0.1347800000	1vlg_A.pdb:0.0673910000):0.1296060000	1eum_A.pdb:0.1051950000):0.0033019200):0.1548820000):0.0842559000	(1lko_A.pdb:0.3872100000	(1yuz_A.pdb:0.7562380000	3qhb_A.pdb:0.3541130000):0.1181560000):0.2284330000):0.1971080000):0.0000026390):0.0308067000):0.0590691000	((((1dps_A.pdb:0.1665610000	1jts_A.pdb:0.0818400000):0.1144190000	1o9r_A.pdb:0.0814720000):0.1280440000	(1tjo_A.pdb:0.0736370000	1tk6_A.pdb:0.0000030000):0.1947590000):0.0870055000	(2vzb_A.pdb:0.0068970000	(((((((1oqu_A.pdb:0.1136090000	1r2f_A.pdb:0.0660680000):0.0640573000	1uzr_A.pdb:0.0320290000):0.3575510000	1mxr_A.pdb:0.2811110000):0.2218040000	((1jk0_A.pdb:0.4141240000	2uw2_A.pdb:0.2238570000):0.0810575000	1w68_A.pdb:0.1561260000):0.2383810000):0.2075960000	(3ee4_A.pdb:0.4568670000	((2inc_B.pdb:0.3869320000	(2inp_C.pdb:0.1711990000	1mty_B.pdb:1.2232610000):0.4750510000):0.2408740000	(1mty_D.pdb:0.4713330000	3dhg_A.pdb:0.7578090000):0.1813100000):0.2727520000):0.1277280000):0.0825667000	((2uw1_A.pdb:0.0500080000	2uw1_B.pdb:0.0482360000):0.0972650000	1afr_A.pdb:0.0801460000):0.4442590000):0.2040170000	1za0_A.pdb:0.5518200000):0.7106510000):0.3703530000):0.0226999000):0.0079513500	(1qgh_A.pdb:0.0854650000	(2ux1_A.pdb:0.1776220000	1otk_A.pdb:1.0442240000):0.0835132000):0.0604311000):0.0757081000);
(1ji5_A.pdb:0.1564230000	1jig_A.pdb:0.1491420000	(1n1q_A.pdb:0.0131360000	(2chp_A.pdb:0.1718880000	((((1qgh_A.pdb:0.1488780000	2ux1_A.pdb:0.1861160000):0.0888551000	1otk_A.pdb:0.7548050000):0.0412109000	(((((1dps_A.pdb:0.1524880000	1jts_A.pdb:0.0809810000):0.1453170000	1o9r_A.pdb:0.0644490000):0.1786960000	(1tjo_A.pdb:0.0543140000	1tk6_A.pdb:0.0642220000):0.1498520000):0.0724908000	(((((((1oqu_A.pdb:0.0983100000	1r2f_A.pdb:0.1001240000):0.0784752000	1uzr_A.pdb:0.0894440000):0.1529120000	1mxr_A.pdb:0.3661450000):0.2608180000	(3ee4_A.pdb:0.5173840000	((1jk0_A.pdb:0.3753740000	2uw2_A.pdb:0.1905910000):0.1736120000	1w68_A.pdb:0.1750090000):0.1869780000):0.0876472000):0.1428100000	(((2inc_B.pdb:0.3163680000	(2inp_C.pdb:0.4953070000	1mty_B.pdb:0.9816080000):0.1858440000):0.1399520000	3dhg_A.pdb:0.6487530000):0.0683666000	1mty_D.pdb:0.5205040000):0.3376730000):0.1846270000	((2uw1_A.pdb:0.0522360000	2uw1_B.pdb:0.0545230000):0.1042810000	1afr_A.pdb:0.0824310000):0.2567930000):0.0507301000	1za0_A.pdb:0.4203970000):0.4793500000):0.0597061000	2vzb_A.pdb:0.3337990000):0.0240585000):0.0175170000	((1ji4_A.pdb:0.2102120000	(2fjc_A.pdb:0.0910100000	1uvh_A.pdb:0.3961350000):0.0000024349):0.0281134000	((2fzf_A.pdb:0.6970070000	1nfv_A.pdb:0.2553520000):0.1275260000	((((1bcf_A.pdb:0.0518340000	(3e1q_A.pdb:0.0397040000	(2fkz_A.pdb:0.0432410000	1jgc_A.pdb:0.1044010000):0.0227950000):0.0456257000):0.1181710000	((((((((1lb3_A.pdb:0.0282820000	2za7_A.pdb:0.0496510000):0.0495794000	1bg7_A.pdb:0.1620740000):0.0620046000	1r03_A.pdb:0.0717640000):0.1020410000	3e6s_A.pdb:0.2013420000):0.1039930000	2jd7_A.pdb:0.0473740000):0.0512239000	1krq_A.pdb:0.0680530000):0.0481363000	(1z6o_M.pdb:0.3904490000	1vlg_A.pdb:0.0842870000):0.0122225000):0.1118990000	1eum_A.pdb:0.0693760000):0.1837310000):0.0648787000	((1lko_A.pdb:0.5486630000	1yuz_A.pdb:0.6791590000):0.0907494000	3qhb_A.pdb:0.7967820000):0.1093860000):0.0442305000	1z6o_A.pdb:0.5116280000):0.0163804000):0.0831892000):0.0394658000):0.0676553000):0.0747351000):0.0647844000);
(1ji5_A.pdb:0.0951760000	1jig_A.pdb:0.0743380000	((1n1q_A.pdb:0.0860240000	(2chp_A.pdb:0.1456360000	(((1ji4_A.pdb:0.1215880000	1uvh_A.pdb:0.5981460000):0.0155190000	2fjc_A.pdb:0.0987950000):0.0082741500	(2fzf_A.pdb:0.7647040000	((((1bcf_A.pdb:0.0554090000	((3e1q_A.pdb:0.0420220000	2fkz_A.pdb:0.0181750000):0.0143748000	1jgc_A.pdb:0.1403480000):0.0144597000):0.1427150000	((((((1lb3_A.pdb:0.0114940000	2za7_A.pdb:0.1416230000):0.1063600000	1r03_A.pdb:0.0253530000):0.0475663000	1bg7_A.pdb:0.1977660000):0.1489640000	(1krq_A.pdb:0.0539930000	(3e6s_A.pdb:0.1885370000	2jd7_A.pdb:0.0285160000):0.1185430000):0.0618782000):0.0312823000	((1z6o_A.pdb:0.4860370000	1z6o_M.pdb:0.3201160000):0.0907685000	1vlg_A.pdb:0.1181550000):0.0097207100):0.0956871000	1eum_A.pdb:0.1109540000):0.0661302000):0.0307670000	((1lko_A.pdb:0.2416730000	1yuz_A.pdb:0.4179690000):0.0441490000	3qhb_A.pdb:0.3646260000):0.3885210000):0.0227466000	1nfv_A.pdb:0.2928600000):0.1336840000):0.0402719000):0.0455604000):0.0433385000):0.0403689000	((1qgh_A.pdb:0.0518450000	(2ux1_A.pdb:0.1153960000	1otk_A.pdb:1.2036860000):0.0225513000):0.0814644000	((((1dps_A.pdb:0.1494110000	1jts_A.pdb:0.0455530000):0.1363390000	1o9r_A.pdb:0.0628870000):0.0701412000	(1tjo_A.pdb:0.0581610000	1tk6_A.pdb:0.0328000000):0.1383770000):0.1340160000	(2vzb_A.pdb:0.0965400000	((((((((1oqu_A.pdb:0.0763270000	1r2f_A.pdb:0.0966920000):0.0712142000	1uzr_A.pdb:0.0039860000):0.2250180000	1mxr_A.pdb:0.3322580000):0.3416810000	3ee4_A.pdb:0.2542220000):0.1086080000	((1jk0_A.pdb:0.2415250000	2uw2_A.pdb:0.3456480000):0.0946290000	1w68_A.pdb:0.1746440000):0.0518513000):0.1881030000	((2inc_B.pdb:0.3992270000	(2inp_C.pdb:0.2146430000	1mty_B.pdb:1.3026290000):0.3944680000):0.2129080000	(1mty_D.pdb:0.6518220000	3dhg_A.pdb:0.5506910000):0.1510220000):0.3788890000):0.1648570000	((2uw1_A.pdb:0.0351790000	2uw1_B.pdb:0.0790090000):0.0667473000	1afr_A.pdb:0.0824400000):0.3379660000):0.1292050000	1za0_A.pdb:0.3858960000):0.5830450000):0.2760570000):0.0711009000):0.0384250000):0.0383462000);
(1ji5_A.pdb:0.1869510000	((1jig_A.pdb:0.1236170000	((((2chp_A.pdb:0.0853550000	(1uvh_A.pdb:0.3510980000	2vzb_A.pdb:0.2858220000):0.0767569000):0.0301866000	(((1dps_A.pdb:0.1148880000	1jts_A.pdb:0.0539890000):0.0879930000	1o9r_A.pdb:0.0513320000):0.2272830000	(1tjo_A.pdb:0.0838280000	1tk6_A.pdb:0.0692760000):0.0653600000):0.0767407000):0.0077104800	((1qgh_A.pdb:0.0475630000	2ux1_A.pdb:0.1505230000):0.1239520000	(((((2fzf_A.pdb:0.5229110000	1yuz_A.pdb:0.3956030000):0.2147350000	(1lko_A.pdb:0.1463380000	3qhb_A.pdb:0.6310860000):0.0986757000):0.1914040000	(((1bcf_A.pdb:0.0275150000	(3e1q_A.pdb:0.0793100000	(2fkz_A.pdb:0.0118620000	1jgc_A.pdb:0.1686120000):0.0237684000):0.0105315000):0.0356481000	(((((((1lb3_A.pdb:0.0414490000	1r03_A.pdb:0.1055850000):0.0277014000	2za7_A.pdb:0.0612220000):0.0756106000	1bg7_A.pdb:0.1618810000):0.1011450000	((1z6o_A.pdb:0.4293150000	1z6o_M.pdb:0.2147570000):0.1721790000	1vlg_A.pdb:0.0373740000):0.0879961000):0.0124529000	1krq_A.pdb:0.1319840000):0.0498822000	(3e6s_A.pdb:0.1666590000	2jd7_A.pdb:0.0485650000):0.0942774000):0.0315735000	1eum_A.pdb:0.1585890000):0.1243850000):0.1175350000	1nfv_A.pdb:0.2617200000):0.0300283000):0.0000020751	1otk_A.pdb:0.9575880000):0.0407530000	(((((((1oqu_A.pdb:0.0813320000	1r2f_A.pdb:0.1411100000):0.1039150000	1uzr_A.pdb:0.0632910000):0.2343830000	1mxr_A.pdb:0.3173540000):0.1354770000	(((1jk0_A.pdb:0.2523690000	2uw2_A.pdb:0.3293600000):0.1808080000	1w68_A.pdb:0.3645190000):0.1291390000	((2inc_B.pdb:0.3059950000	(2inp_C.pdb:0.4082650000	1mty_B.pdb:0.8592180000):0.4014790000):0.1619400000	(1mty_D.pdb:0.9786350000	3dhg_A.pdb:0.2257460000):0.4904770000):0.3620380000):0.0409375000):0.2030900000	((2uw1_A.pdb:0.1084100000	2uw1_B.pdb:0.0691830000):0.0718198000	1afr_A.pdb:0.1036830000):0.4225570000):0.0531036000	1za0_A.pdb:0.5215160000):0.0919352000	3ee4_A.pdb:0.4327120000):0.4732990000):0.1539790000):0.0284285000):0.0311784000	2fjc_A.pdb:0.0810000000):0.0779426000):0.0430344000	1n1q_A.pdb:0.0156390000):0.1609920000	1ji4_A.pdb:0.0828910000);
(1ji5_A.pdb:0.2257650000	(1jig_A.pdb:0.0969860000	((((2chp_A.pdb:0.0714280000	(2ux1_A.pdb:0.0992010000	1otk_A.pdb:1.0484480000):0.0546092000):0.0582137000	(1qgh_A.pdb:0.1851320000	1ji4_A.pdb:0.0853270000):0.0878917000):0.0455537000	(((((1dps_A.pdb:0.1650470000	1jts_A.pdb:0.0897950000):0.0438967000	1o9r_A.pdb:0.1622520000):0.2500090000	(1tjo_A.pdb:0.0550290000	1tk6_A.pdb:0.0440140000):0.2452180000):0.0410187000	1uvh_A.pdb:0.2898030000):0.0423554000	((2fzf_A.pdb:0.7951300000	2vzb_A.pdb:0.1875040000):0.1217880000	(((((1bcf_A.pdb:0.0439760000	(3e1q_A.pdb:0.0607620000	2fkz_A.pdb:0.0508990000):0.0231860000):0.0812907000	1jgc_A.pdb:0.0932490000):0.0491979000	1lko_A.pdb:0.4813780000):0.1178770000	((1yuz_A.pdb:0.5128550000	3qhb_A.pdb:0.6788510000):0.1960670000	(((((((1lb3_A.pdb:0.0290090000	2za7_A.pdb:0.0583530000):0.0719790000	(1bg7_A.pdb:0.2892930000	1r03_A.pdb:0.0153590000):0.0366681000):0.0388385000	3e6s_A.pdb:0.1136320000):0.0939671000	(1z6o_A.pdb:0.3394700000	1z6o_M.pdb:0.2380180000):0.1014810000):0.1189450000	(1krq_A.pdb:0.0791010000	2jd7_A.pdb:0.0726630000):0.0000024854):0.0923729000	1vlg_A.pdb:0.0476480000):0.0682052000	1eum_A.pdb:0.1672070000):0.1655760000):0.0000027645):0.0647940000	(1nfv_A.pdb:0.2671240000	((((((((1oqu_A.pdb:0.1824970000	1r2f_A.pdb:0.0846020000):0.0926570000	1uzr_A.pdb:0.0668920000):0.2064900000	1mxr_A.pdb:0.3422290000):0.2189460000	3ee4_A.pdb:0.6342670000):0.0768560000	((1jk0_A.pdb:0.4787740000	2uw2_A.pdb:0.3415280000):0.0798028000	1w68_A.pdb:0.1154340000):0.1459380000):0.1692900000	((2inc_B.pdb:0.2870230000	(2inp_C.pdb:0.4429960000	1mty_B.pdb:0.9782790000):0.1485560000):0.1990900000	(1mty_D.pdb:0.6475970000	3dhg_A.pdb:0.3107680000):0.2504110000):0.4155240000):0.2002060000	((2uw1_A.pdb:0.0512760000	2uw1_B.pdb:0.0398170000):0.0420756000	1afr_A.pdb:0.0718170000):0.3740120000):0.2711220000	1za0_A.pdb:0.3151400000):0.4741550000):0.0198825000):0.2340380000):0.0335475000):0.0533807000):0.0230482000	2fjc_A.pdb:0.1081360000):0.0103579000):0.0149551000	1n1q_A.pdb:0.0311720000);
(1ji5_A.pdb:0.1249630000	(((1jig_A.pdb:0.1065320000	1n1q_A.pdb:0.0538890000):0.0182047000	2fjc_A.pdb:0.1242680000):0.0183623000	((2chp_A.pdb:0.1096450000	((((1dps_A.pdb:0.0983220000	1jts_A.pdb:0.0767910000):0.0826488000	1o9r_A.pdb:0.0928890000):0.1432880000	1uvh_A.pdb:0.3083890000):0.1908470000	(1tjo_A.pdb:0.0787380000	1tk6_A.pdb:0.0231900000):0.1348850000):0.0854914000):0.0421580000	1ji4_A.pdb:0.1425860000):0.0285343000):0.0000022273	(((1qgh_A.pdb:0.0876110000	(2ux1_A.pdb:0.1082010000	1otk_A.pdb:0.7247680000):0.0544730000):0.1109690000	(((2fzf_A.pdb:0.5224780000	1yuz_A.pdb:0.3709020000):0.2867070000	(((((1bcf_A.pdb:0.0566800000	3e1q_A.pdb:0.0522750000):0.0507719000	2fkz_A.pdb:0.0449720000):0.0271078000	1nfv_A.pdb:0.2930290000):0.0402967000	1jgc_A.pdb:0.1113920000):0.1167540000	((((((1lb3_A.pdb:0.0469460000	2za7_A.pdb:0.0636410000):0.0930222000	1r03_A.pdb:0.0757150000):0.0257868000	1bg7_A.pdb:0.3031890000):0.1357390000	((((1z6o_A.pdb:0.3437910000	1z6o_M.pdb:0.2774570000):0.0638441000	1vlg_A.pdb:0.0969820000):0.0552412000	2jd7_A.pdb:0.0801120000):0.0082654700	1krq_A.pdb:0.0935660000):0.0452677000):0.0227149000	3e6s_A.pdb:0.1960340000):0.0467577000	1eum_A.pdb:0.0919510000):0.1196100000):0.0939462000):0.0906388000	(1lko_A.pdb:0.3744230000	3qhb_A.pdb:0.5419790000):0.3017340000):0.0882986000):0.0493833000	(2vzb_A.pdb:0.1769960000	((((((((1oqu_A.pdb:0.0777600000	1r2f_A.pdb:0.1235610000):0.1169840000	1uzr_A.pdb:0.0393700000):0.2395450000	1mxr_A.pdb:0.3317460000):0.1709470000	3ee4_A.pdb:0.5568160000):0.1481020000	((1jk0_A.pdb:0.4279280000	2uw2_A.pdb:0.3499610000):0.1602620000	1w68_A.pdb:0.0685990000):0.2407720000):0.2293490000	((2inc_B.pdb:0.3144250000	(2inp_C.pdb:0.4723160000	1mty_B.pdb:0.9260540000):0.2528800000):0.0958390000	(1mty_D.pdb:0.5670330000	3dhg_A.pdb:0.4045660000):0.2477610000):0.4531310000):0.1383510000	((2uw1_A.pdb:0.0718810000	2uw1_B.pdb:0.0743560000):0.0569881000	1afr_A.pdb:0.0872740000):0.2941150000):0.1282450000	1za0_A.pdb:0.3297880000):0.5143680000):0.1412520000):0.0191917000);
(1ji5_A.pdb:0.1860700000	(1jig_A.pdb:0.1404860000	((((2chp_A.pdb:0.1233400000	1ji4_A.pdb:0.2114870000):0.0263281000	((1qgh_A.pdb:0.1092390000	2ux1_A.pdb:0.1445060000):0.1383080000	1otk_A.pdb:0.8842630000):0.0551992000):0.0502031000	((((((1dps_A.pdb:0.1072390000	1jts_A.pdb:0.0615650000):0.1663860000	1o9r_A.pdb:0.0990080000):0.0889710000	(1tjo_A.pdb:0.1166720000	1tk6_A.pdb:0.0589800000):0.2146170000):0.1045380000	1uvh_A.pdb:0.4481810000):0.0522506000	(2fzf_A.pdb:0.9972990000	(((1bcf_A.pdb:0.0230510000	(3e1q_A.pdb:0.0308420000	(2fkz_A.pdb:0.0155230000	1jgc_A.pdb:0.2274130000):0.0305157000):0.0560759000):0.1227890000	((1lko_A.pdb:0.4202970000	(1yuz_A.pdb:0.4900580000	3qhb_A.pdb:0.3903400000):0.1144820000):0.3609940000	(((((((1lb3_A.pdb:0.0320930000	2za7_A.pdb:0.0668380000):0.1055760000	(1bg7_A.pdb:0.3135480000	1r03_A.pdb:0.0754920000):0.0468190000):0.1588000000	(1z6o_A.pdb:0.5572770000	1z6o_M.pdb:0.2251410000):0.2496770000):0.0789275000	3e6s_A.pdb:0.2308790000):0.0909151000	2jd7_A.pdb:0.0507850000):0.0247780000	1krq_A.pdb:0.1233910000):0.0422206000	(1eum_A.pdb:0.1353510000	1vlg_A.pdb:0.1737120000):0.0262795000):0.1092030000):0.0937008000):0.0959722000	1nfv_A.pdb:0.2988570000):0.0836707000):0.0556414000):0.0761907000	(2vzb_A.pdb:0.2052790000	((((((((1oqu_A.pdb:0.0955110000	1r2f_A.pdb:0.1332860000):0.0719534000	1uzr_A.pdb:0.0499820000):0.1710580000	1mxr_A.pdb:0.4245460000):0.1903650000	3ee4_A.pdb:0.5288550000):0.0651026000	((1jk0_A.pdb:0.5537210000	2uw2_A.pdb:0.3942230000):0.2742950000	1w68_A.pdb:0.1255510000):0.2409640000):0.1812760000	(((2inc_B.pdb:0.4711290000	1mty_B.pdb:1.1094540000):0.1832850000	2inp_C.pdb:0.5587140000):0.1523730000	(1mty_D.pdb:0.5799660000	3dhg_A.pdb:0.4614720000):0.1582800000):0.2595990000):0.2074550000	((2uw1_A.pdb:0.0640300000	2uw1_B.pdb:0.0524600000):0.0693026000	1afr_A.pdb:0.1180920000):0.2176670000):0.3127480000	1za0_A.pdb:0.3830430000):0.2512530000):0.2024940000):0.0653039000):0.0107626000	2fjc_A.pdb:0.0455180000):0.0634264000):0.0430041000	1n1q_A.pdb:0.0358730000);
(1ji5_A.pdb:0.2613340000	1jig_A.pdb:0.0508450000	(1n1q_A.pdb:0.0195990000	((2chp_A.pdb:0.1417850000	(((1qgh_A.pdb:0.1324630000	(2ux1_A.pdb:0.1129840000	1otk_A.pdb:0.9824080000):0.0352502000):0.1087540000	(((1dps_A.pdb:0.0959630000	1jts_A.pdb:0.1257700000):0.1732440000	1o9r_A.pdb:0.0147880000):0.2200580000	(1tjo_A.pdb:0.0884500000	1tk6_A.pdb:0.0274120000):0.0731466000):0.1530060000):0.0044298600	(2vzb_A.pdb:0.1982600000	((((((((1oqu_A.pdb:0.1083220000	1r2f_A.pdb:0.0715670000):0.0530910000	1uzr_A.pdb:0.0828650000):0.1322210000	1mxr_A.pdb:0.3027000000):0.2144000000	3ee4_A.pdb:0.4290460000):0.1680730000	((1jk0_A.pdb:0.3875210000	2uw2_A.pdb:0.3153910000):0.0698038000	1w68_A.pdb:0.2249620000):0.2323090000):0.1428030000	((2inc_B.pdb:0.2235260000	(2inp_C.pdb:0.3439780000	1mty_B.pdb:1.3310250000):0.1744040000):0.2324900000	(1mty_D.pdb:0.5301590000	3dhg_A.pdb:0.8382640000):0.2458440000):0.3828260000):0.1377660000	((2uw1_A.pdb:0.0388950000	2uw1_B.pdb:0.0734560000):0.0604480000	1afr_A.pdb:0.1120430000):0.4116430000):0.1645680000	1za0_A.pdb:0.3358120000):0.5547330000):0.2607260000):0.0452119000):0.0483724000	(((1ji4_A.pdb:0.2560620000	2fjc_A.pdb:0.0523800000):0.0100549000	1uvh_A.pdb:0.4607920000):0.0142280000	(2fzf_A.pdb:1.2527130000	(((((1bcf_A.pdb:0.0475460000	3e1q_A.pdb:0.1116100000):0.0109478000	(2fkz_A.pdb:0.0328520000	1jgc_A.pdb:0.1434310000):0.0229353000):0.0888056000	((((((1lb3_A.pdb:0.0451590000	2za7_A.pdb:0.1164180000):0.0590322000	1r03_A.pdb:0.0675620000):0.0476434000	1bg7_A.pdb:0.2747760000):0.1385350000	(1krq_A.pdb:0.1081560000	(3e6s_A.pdb:0.1815000000	2jd7_A.pdb:0.0215140000):0.0521843000):0.0544750000):0.0456065000	((1z6o_A.pdb:0.5636660000	1z6o_M.pdb:0.2441550000):0.0593844000	1vlg_A.pdb:0.0734860000):0.0314459000):0.0439900000	1eum_A.pdb:0.1137790000):0.2067390000):0.0582974000	((1lko_A.pdb:0.3967290000	1yuz_A.pdb:0.3399530000):0.1481960000	3qhb_A.pdb:0.4594790000):0.2409580000):0.0458042000	1nfv_A.pdb:0.2325710000):0.0589513000):0.1192360000):0.0728785000):0.0610416000):0.1381420000);
(1ji5_A.pdb:0.1829220000	(1jig_A.pdb:0.0812420000	((1n1q_A.pdb:0.0914030000	(((2chp_A.pdb:0.1091080000	1ji4_A.pdb:0.1348630000):0.0323740000	(((((1dps_A.pdb:0.1620130000	1jts_A.pdb:0.0533120000):0.0965278000	1o9r_A.pdb:0.1643480000):0.1417550000	(1tjo_A.pdb:0.0452850000	1tk6_A.pdb:0.0506340000):0.1490350000):0.0558216000	(((((2fzf_A.pdb:0.6555990000	1yuz_A.pdb:0.3720430000):0.1199330000	3qhb_A.pdb:0.3959900000):0.0796103000	1lko_A.pdb:0.4802110000):0.1181600000	(((1bcf_A.pdb:0.0284700000	3e1q_A.pdb:0.0928760000):0.0170382000	(2fkz_A.pdb:0.0426250000	1jgc_A.pdb:0.1157870000):0.0295828000):0.1424480000	((((((((1lb3_A.pdb:0.0213600000	2za7_A.pdb:0.0981710000):0.0587564000	1bg7_A.pdb:0.2911190000):0.0321948000	1r03_A.pdb:0.0657180000):0.0825330000	3e6s_A.pdb:0.2168270000):0.0865340000	2jd7_A.pdb:0.0944200000):0.0535063000	1krq_A.pdb:0.1221920000):0.0718787000	((1z6o_A.pdb:0.3555830000	1z6o_M.pdb:0.1995450000):0.1798960000	1vlg_A.pdb:0.0960580000):0.0552044000):0.0609565000	1eum_A.pdb:0.0529200000):0.0869855000):0.0144184000):0.0155357000	1nfv_A.pdb:0.2268550000):0.1054840000):0.0324190000	1uvh_A.pdb:0.4036450000):0.0699482000):0.0169199000	2fjc_A.pdb:0.0464060000):0.0781793000):0.0237869000	(1qgh_A.pdb:0.0723350000	(2ux1_A.pdb:0.1405650000	1otk_A.pdb:0.8038900000):0.0250063000):0.0770362000):0.0323502000):0.0094535900	(2vzb_A.pdb:0.1459400000	((((((((1oqu_A.pdb:0.0627790000	1r2f_A.pdb:0.1141590000):0.0490536000	1uzr_A.pdb:0.0516820000):0.2656780000	1mxr_A.pdb:0.4171640000):0.1536390000	3ee4_A.pdb:0.3348270000):0.0997165000	((1jk0_A.pdb:0.2708040000	2uw2_A.pdb:0.2235590000):0.0944292000	1w68_A.pdb:0.1588500000):0.0552919000):0.2381220000	((2inc_B.pdb:0.1416940000	(2inp_C.pdb:0.3967230000	1mty_B.pdb:0.9389780000):0.3153130000):0.1611040000	(1mty_D.pdb:0.7894640000	3dhg_A.pdb:0.4651500000):0.1253830000):0.2097930000):0.2640210000	((2uw1_A.pdb:0.0791670000	2uw1_B.pdb:0.0758610000):0.0835627000	1afr_A.pdb:0.1115900000):0.2749680000):0.1111590000	1za0_A.pdb:0.5304680000):0.2073500000):0.1603540000);
(1ji5_A.pdb:0.1605560000	1jig_A.pdb:0.0383240000	(1n1q_A.pdb:0.0215300000	(((((2chp_A.pdb:0.1002300000	1ji4_A.pdb:0.1770040000):0.0589089000	(2fjc_A.pdb:0.0851350000	1uvh_A.pdb:0.4359120000):0.0490234000):0.0166525000	((1bcf_A.pdb:0.0392360000	(3e1q_A.pdb:0.1349180000	((2fkz_A.pdb:0.0314070000	(1nfv_A.pdb:0.2297190000	((((((1lb3_A.pdb:0.0511550000	2za7_A.pdb:0.0971900000):0.0617868000	(1bg7_A.pdb:0.2974650000	1r03_A.pdb:0.0177490000):0.0401562000):0.1363260000	3e6s_A.pdb:0.1106370000):0.1056320000	2jd7_A.pdb:0.0807510000):0.0274891000	1krq_A.pdb:0.0987990000):0.0494438000	(((1z6o_A.pdb:0.5602370000	1z6o_M.pdb:0.1824290000):0.2022690000	1vlg_A.pdb:0.1086990000):0.0675498000	1eum_A.pdb:0.1248350000):0.0510415000):0.2499950000):0.0649049000):0.0275495000	1jgc_A.pdb:0.1928350000):0.0212007000):0.0291016000):0.2305820000	((1lko_A.pdb:0.2896310000	1yuz_A.pdb:0.4223660000):0.0801392000	3qhb_A.pdb:0.4407270000):0.1148710000):0.1890560000):0.0072387500	(((1qgh_A.pdb:0.0942080000	(2ux1_A.pdb:0.0063870000	1otk_A.pdb:1.0712640000):0.1054540000):0.0427404000	(2vzb_A.pdb:0.1584520000	(((((((1oqu_A.pdb:0.0954660000	1r2f_A.pdb:0.0881770000):0.1048120000	1uzr_A.pdb:0.0397610000):0.2578750000	1mxr_A.pdb:0.4582640000):0.1316690000	(3ee4_A.pdb:0.3847810000	(1jk0_A.pdb:0.4542510000	(2uw2_A.pdb:0.3781140000	1w68_A.pdb:0.2302940000):0.0988975000):0.1243970000):0.0915323000):0.1342230000	((2inc_B.pdb:0.4016160000	(2inp_C.pdb:0.5300790000	1mty_B.pdb:0.9077830000):0.2113890000):0.1145140000	(1mty_D.pdb:0.4454630000	3dhg_A.pdb:0.3942990000):0.2464200000):0.2896650000):0.0794934000	((2uw1_A.pdb:0.0610570000	2uw1_B.pdb:0.0634220000):0.1123450000	1afr_A.pdb:0.0896730000):0.5231770000):0.1353570000	1za0_A.pdb:0.5511960000):0.2414150000):0.2260950000):0.0703335000	((1dps_A.pdb:0.0817650000	1jts_A.pdb:0.1112110000):0.0769425000	(1o9r_A.pdb:0.1082510000	(1tjo_A.pdb:0.0599510000	1tk6_A.pdb:0.0588850000):0.1830810000):0.1254540000):0.0818804000):0.0765355000):0.0305439000	2fzf_A.pdb:0.8387990000):0.0198780000):0.0799582000);
(1ji5_A.pdb:0.0822550000	1jig_A.pdb:0.1043860000	((1n1q_A.pdb:0.0785120000	(2chp_A.pdb:0.1824430000	((1ji4_A.pdb:0.1213440000	(2fjc_A.pdb:0.0661400000	1uvh_A.pdb:0.4725850000):0.0661382000):0.0154046000	(2fzf_A.pdb:0.9087910000	((((1bcf_A.pdb:0.0261140000	(3e1q_A.pdb:0.0555760000	2fkz_A.pdb:0.0431160000):0.0345774000):0.0872049000	(1jgc_A.pdb:0.1257600000	(((((((1lb3_A.pdb:0.0301320000	(2za7_A.pdb:0.0463110000	3e6s_A.pdb:0.1919040000):0.0438605000):0.0543114000	1r03_A.pdb:0.0712740000):0.0532332000	1bg7_A.pdb:0.2465710000):0.0666996000	(1z6o_A.pdb:0.2672880000	1z6o_M.pdb:0.3234480000):0.0679016000):0.0382378000	(1krq_A.pdb:0.0988600000	2jd7_A.pdb:0.1199660000):0.0732393000):0.0397262000	1vlg_A.pdb:0.1119290000):0.0607496000	1eum_A.pdb:0.1424340000):0.1546460000):0.0277395000):0.0660416000	((1lko_A.pdb:0.2264270000	1yuz_A.pdb:0.7340640000):0.1283320000	3qhb_A.pdb:0.4723610000):0.2398280000):0.0548914000	1nfv_A.pdb:0.3203060000):0.2179310000):0.0000029730):0.0164770000):0.0198677000):0.0360479000	((1qgh_A.pdb:0.1127900000	(2ux1_A.pdb:0.0756810000	1otk_A.pdb:1.2220660000):0.0289063000):0.0737362000	((((1dps_A.pdb:0.1446470000	1jts_A.pdb:0.1059780000):0.1336480000	1o9r_A.pdb:0.1089530000):0.1241940000	(1tjo_A.pdb:0.0858350000	1tk6_A.pdb:0.0041290000):0.2593670000):0.1109100000	(2vzb_A.pdb:0.2522320000	((((((((1oqu_A.pdb:0.1019450000	1r2f_A.pdb:0.1015080000):0.0191834000	1uzr_A.pdb:0.0855790000):0.3120450000	1mxr_A.pdb:0.4006850000):0.2477360000	((1jk0_A.pdb:0.4321490000	2uw2_A.pdb:0.2749310000):0.0491794000	1w68_A.pdb:0.1565290000):0.1879850000):0.0724352000	((2inc_B.pdb:0.3467590000	(2inp_C.pdb:0.4518520000	1mty_B.pdb:1.0247600000):0.3080710000):0.3126080000	(1mty_D.pdb:0.5422520000	3dhg_A.pdb:0.4745230000):0.3025610000):0.2569820000):0.1434450000	3ee4_A.pdb:0.4990870000):0.0755996000	((2uw1_A.pdb:0.0277270000	2uw1_B.pdb:0.0491670000):0.0920670000	1afr_A.pdb:0.1372260000):0.4159810000):0.1806520000	1za0_A.pdb:0.3786080000):0.4537870000):0.1422250000):0.0390471000):0.0450042000):0.0467932000);
(1ji5_A.pdb:0.1959720000	1jig_A.pdb:0.0255200000	(1n1q_A.pdb:0.0272600000	(((2chp_A.pdb:0.1274940000	1ji4_A.pdb:0.2043310000):0.0715826000	(((1qgh_A.pdb:0.0660310000	(2ux1_A.pdb:0.0519550000	1otk_A.pdb:1.0584550000):0.0638776000):0.1348400000	2fjc_A.pdb:0.1079590000):0.0175946000	((((((1dps_A.pdb:0.0469680000	1jts_A.pdb:0.0867960000):0.1508340000	1o9r_A.pdb:0.0538270000):0.1921550000	(1tjo_A.pdb:0.0700150000	1tk6_A.pdb:0.0298380000):0.1197240000):0.0950825000	(2vzb_A.pdb:0.1692660000	(((((((1oqu_A.pdb:0.0766720000	1r2f_A.pdb:0.0408420000):0.0486547000	1uzr_A.pdb:0.0844040000):0.2348870000	1mxr_A.pdb:0.4439320000):0.0951185000	3ee4_A.pdb:0.4448890000):0.0362619000	((1jk0_A.pdb:0.4353040000	2uw2_A.pdb:0.2715020000):0.1177780000	1w68_A.pdb:0.1493960000):0.1073680000):0.1067980000	(((2uw1_A.pdb:0.0614410000	2uw1_B.pdb:0.0627290000):0.0808708000	1afr_A.pdb:0.0686830000):0.2508480000	1za0_A.pdb:0.6636570000):0.1820850000):0.1185820000	(2inc_B.pdb:0.3322460000	((2inp_C.pdb:0.4837460000	1mty_B.pdb:0.6121170000):0.2532490000	(1mty_D.pdb:0.5101470000	3dhg_A.pdb:0.5419020000):0.2442180000):0.0795520000):0.2858170000):0.4184510000):0.2848740000):0.0847963000	1uvh_A.pdb:0.3032360000):0.0138684000	((((((1bcf_A.pdb:0.0798820000	3e1q_A.pdb:0.0512320000):0.0332522000	(((((((1lb3_A.pdb:0.0848840000	2za7_A.pdb:0.0701260000):0.0567125000	1bg7_A.pdb:0.2053220000):0.0520793000	1r03_A.pdb:0.0711730000):0.1641100000	3e6s_A.pdb:0.1545540000):0.0482224000	2jd7_A.pdb:0.0130400000):0.0525398000	(((1z6o_A.pdb:0.6034080000	1z6o_M.pdb:0.2514840000):0.2413070000	1vlg_A.pdb:0.0531310000):0.1123910000	1eum_A.pdb:0.1033430000):0.0662639000):0.0364951000	1krq_A.pdb:0.0474520000):0.1660820000):0.0260629000	2fkz_A.pdb:0.0200010000):0.0245304000	1jgc_A.pdb:0.1786360000):0.1090410000	1nfv_A.pdb:0.1930720000):0.1709730000	(1lko_A.pdb:0.2030050000	(1yuz_A.pdb:0.4313600000	3qhb_A.pdb:0.4552800000):0.0787835000):0.1079080000):0.1377620000):0.0246884000):0.0400548000):0.0000021390	2fzf_A.pdb:0.6543210000):0.0351166000):0.0646716000);
(1ji5_A.pdb:0.1587040000	1jig_A.pdb:0.0548900000	(1n1q_A.pdb:0.0000030000	(2chp_A.pdb:0.0985730000	(((((1qgh_A.pdb:0.0323270000	1otk_A.pdb:0.9009300000):0.0249084000	2ux1_A.pdb:0.1452650000):0.1246350000	(2vzb_A.pdb:0.2360510000	((((((((1oqu_A.pdb:0.0939590000	1r2f_A.pdb:0.0581400000):0.0877023000	1uzr_A.pdb:0.0236670000):0.2314840000	1mxr_A.pdb:0.3567920000):0.1246610000	3ee4_A.pdb:0.5708130000):0.1383060000	((1jk0_A.pdb:0.4005570000	2uw2_A.pdb:0.2776320000):0.0872157000	1w68_A.pdb:0.1727480000):0.2361470000):0.2148660000	((2uw1_A.pdb:0.0714120000	2uw1_B.pdb:0.0805300000):0.0997104000	1afr_A.pdb:0.0895840000):0.4282560000):0.0886512000	((2inc_B.pdb:0.3517220000	(2inp_C.pdb:0.5173270000	1mty_B.pdb:1.0245180000):0.2160420000):0.0750094000	(1mty_D.pdb:0.5844770000	3dhg_A.pdb:0.3937780000):0.2496870000):0.3174390000):0.1458490000	1za0_A.pdb:0.4729330000):0.4950730000):0.1951500000):0.0138322000	(((1dps_A.pdb:0.1503690000	1jts_A.pdb:0.0877000000):0.0773466000	1o9r_A.pdb:0.1038010000):0.1894300000	(1tjo_A.pdb:0.0653980000	1tk6_A.pdb:0.0000020000):0.1670010000):0.0853957000):0.0694443000	(((1ji4_A.pdb:0.1929070000	2fjc_A.pdb:0.1285310000):0.0116379000	1uvh_A.pdb:0.3717370000):0.0548198000	(2fzf_A.pdb:0.7351680000	(((1bcf_A.pdb:0.0403370000	(3e1q_A.pdb:0.0648530000	(2fkz_A.pdb:0.0207740000	1jgc_A.pdb:0.1936480000):0.0652220000):0.0157763000):0.1062400000	((1lko_A.pdb:0.2082630000	(1yuz_A.pdb:0.5460200000	3qhb_A.pdb:0.3059200000):0.0790514000):0.3156600000	((((((1lb3_A.pdb:0.0401590000	(2za7_A.pdb:0.0123070000	3e6s_A.pdb:0.2772060000):0.0670594000):0.0405476000	1r03_A.pdb:0.0841540000):0.0274045000	1bg7_A.pdb:0.2469450000):0.1607880000	(1krq_A.pdb:0.1368410000	2jd7_A.pdb:0.0952000000):0.0682951000):0.0313425000	((1z6o_A.pdb:0.3882580000	1z6o_M.pdb:0.3181790000):0.1066580000	1vlg_A.pdb:0.1022350000):0.0240787000):0.0527608000	1eum_A.pdb:0.1452520000):0.1726850000):0.0582634000):0.0748017000	1nfv_A.pdb:0.2819800000):0.0640791000):0.1472160000):0.0328112000):0.0349284000):0.1251460000):0.1417850000);
(1ji5_A.pdb:0.1854260000	(1jig_A.pdb:0.1184670000	(((2chp_A.pdb:0.0918260000	(((((1bcf_A.pdb:0.0321760000	3e1q_A.pdb:0.0674060000):0.0122899000	(2fkz_A.pdb:0.0252610000	1jgc_A.pdb:0.1830740000):0.0163847000):0.0273030000	((((((((1lb3_A.pdb:0.0540020000	(2za7_A.pdb:0.0293900000	3e6s_A.pdb:0.1911420000):0.1043730000):0.0499713000	1r03_A.pdb:0.0422170000):0.0465847000	1bg7_A.pdb:0.3292480000):0.0622051000	(1z6o_A.pdb:0.3650310000	1z6o_M.pdb:0.4122410000):0.0658582000):0.1045760000	1vlg_A.pdb:0.1505050000):0.0359631000	2jd7_A.pdb:0.1124500000):0.0402400000	1krq_A.pdb:0.1252760000):0.0505599000	1eum_A.pdb:0.1385540000):0.1530970000):0.1604600000	(1lko_A.pdb:0.3364260000	(1yuz_A.pdb:0.6018120000	3qhb_A.pdb:0.3694630000):0.1326760000):0.0547809000):0.0720464000	1nfv_A.pdb:0.1411120000):0.1523670000):0.1031360000	((1ji4_A.pdb:0.2312690000	1uvh_A.pdb:0.3001900000):0.0498220000	(2fjc_A.pdb:0.0251300000	2fzf_A.pdb:0.7903560000):0.0269908000):0.0538915000):0.0275050000	((1qgh_A.pdb:0.0821770000	(2ux1_A.pdb:0.2198380000	1otk_A.pdb:0.9901340000):0.0735694000):0.1285450000	((((1dps_A.pdb:0.0329270000	1jts_A.pdb:0.0652550000):0.1199080000	1o9r_A.pdb:0.0335910000):0.1183180000	(1tjo_A.pdb:0.0559980000	1tk6_A.pdb:0.0317860000):0.1208160000):0.0431085000	(2vzb_A.pdb:0.2469450000	(((((((1oqu_A.pdb:0.1059720000	1r2f_A.pdb:0.0733340000):0.0368006000	1uzr_A.pdb:0.0640030000):0.1961790000	1mxr_A.pdb:0.4980340000):0.1428630000	(3ee4_A.pdb:0.4484930000	((1jk0_A.pdb:0.3952600000	2uw2_A.pdb:0.2644210000):0.1000630000	1w68_A.pdb:0.1559680000):0.2055340000):0.1068680000):0.1486470000	((2inc_B.pdb:0.3467730000	(2inp_C.pdb:0.4367400000	1mty_B.pdb:0.9559170000):0.2344510000):0.1796950000	(1mty_D.pdb:0.4749930000	3dhg_A.pdb:0.4142970000):0.1711990000):0.1793610000):0.1450800000	((2uw1_A.pdb:0.0246970000	2uw1_B.pdb:0.0584370000):0.0967676000	1afr_A.pdb:0.0760560000):0.2777140000):0.1746170000	1za0_A.pdb:0.5823370000):0.2664010000):0.2398450000):0.1201140000):0.0000029803):0.0560906000):0.0286262000	1n1q_A.pdb:0.0080360000);
(1ji5_A.pdb:0.1119190000	1jig_A.pdb:0.0319120000	(1n1q_A.pdb:0.0063600000	((2chp_A.pdb:0.0949460000	(((1qgh_A.pdb:0.0697230000	2ux1_A.pdb:0.0885450000):0.1653730000	2vzb_A.pdb:0.3291560000):0.0385986000	((((1ji4_A.pdb:0.1483530000	2fjc_A.pdb:0.1187560000):0.0045395200	1uvh_A.pdb:0.5085020000):0.0587253000	(((((1bcf_A.pdb:0.1150230000	(3e1q_A.pdb:0.0337220000	2fkz_A.pdb:0.0536480000):0.0193672000):0.0463695000	(1jgc_A.pdb:0.1194160000	(((((((((1lb3_A.pdb:0.0567820000	2za7_A.pdb:0.0710060000):0.0567316000	1bg7_A.pdb:0.2693380000):0.1106740000	1r03_A.pdb:0.0326320000):0.1400690000	(1z6o_A.pdb:0.4504300000	1z6o_M.pdb:0.3009250000):0.1734190000):0.0873747000	3e6s_A.pdb:0.1696990000):0.0548785000	2jd7_A.pdb:0.0959720000):0.0632090000	1krq_A.pdb:0.1060180000):0.0779798000	1eum_A.pdb:0.1114180000):0.0575192000	1vlg_A.pdb:0.1355080000):0.1858370000):0.0430312000):0.1584930000	1nfv_A.pdb:0.1448840000):0.1403360000	((1lko_A.pdb:0.2905600000	1yuz_A.pdb:0.5763080000):0.1010290000	3qhb_A.pdb:0.4543410000):0.1538790000):0.1197470000	(1otk_A.pdb:0.8762780000	(((((((1oqu_A.pdb:0.1610330000	1r2f_A.pdb:0.1104230000):0.1206010000	1uzr_A.pdb:0.0000020000):0.2863600000	1mxr_A.pdb:0.3769090000):0.1487420000	(3ee4_A.pdb:0.5786340000	((1jk0_A.pdb:0.4362110000	2uw2_A.pdb:0.3400150000):0.0822895000	1w68_A.pdb:0.2036010000):0.1962060000):0.0728264000):0.2105810000	((2inc_B.pdb:0.3970340000	(2inp_C.pdb:0.3256990000	1mty_B.pdb:0.8445650000):0.2668610000):0.1783880000	(1mty_D.pdb:0.6754310000	3dhg_A.pdb:0.5338920000):0.2100660000):0.2067290000):0.2181160000	((2uw1_A.pdb:0.0724790000	2uw1_B.pdb:0.0876510000):0.0504680000	1afr_A.pdb:0.0992780000):0.3651580000):0.0818556000	1za0_A.pdb:0.6963440000):0.2556340000):0.0827403000):0.1551920000):0.0284279000	(((1dps_A.pdb:0.0745470000	1jts_A.pdb:0.1003820000):0.0782689000	1o9r_A.pdb:0.0994520000):0.1143990000	(1tjo_A.pdb:0.0606020000	1tk6_A.pdb:0.0332050000):0.1384930000):0.0983864000):0.0063041500):0.0303254000):0.0415242000	2fzf_A.pdb:1.0101760000):0.0082601600):0.0735601000);
(1ji5_A.pdb:0.1725110000	(1jig_A.pdb:0.0920410000	((((2chp_A.pdb:0.1160650000	(((1qgh_A.pdb:0.0978300000	2ux1_A.pdb:0.0744620000):0.1131810000	1otk_A.pdb:1.2053260000):0.0458028000	1ji4_A.pdb:0.0614590000):0.0684452000):0.0310619000	((((((1dps_A.pdb:0.0995970000	1jts_A.pdb:0.0687330000):0.1339940000	1o9r_A.pdb:0.0717710000):0.1857060000	(1tjo_A.pdb:0.0390750000	1tk6_A.pdb:0.0532540000):0.1179810000):0.0726627000	2fzf_A.pdb:0.9147550000):0.0903987000	(2vzb_A.pdb:0.2008810000	((((((((1oqu_A.pdb:0.1245640000	1r2f_A.pdb:0.0598120000):0.0597114000	1uzr_A.pdb:0.0664710000):0.1399010000	1mxr_A.pdb:0.4937600000):0.2470480000	3ee4_A.pdb:0.3542770000):0.0689243000	((1jk0_A.pdb:0.2825520000	2uw2_A.pdb:0.4129700000):0.1199190000	1w68_A.pdb:0.1391130000):0.1155200000):0.1641620000	((2inc_B.pdb:0.3261920000	(2inp_C.pdb:0.2907140000	1mty_B.pdb:1.3329060000):0.3036640000):0.2948320000	(1mty_D.pdb:0.4416230000	3dhg_A.pdb:0.3946830000):0.0938189000):0.4218550000):0.1721520000	((2uw1_A.pdb:0.0263660000	2uw1_B.pdb:0.0487690000):0.1172250000	1afr_A.pdb:0.0490130000):0.3631390000):0.0706326000	1za0_A.pdb:0.4577000000):0.3300480000):0.2002020000):0.0532908000	1uvh_A.pdb:0.4344790000):0.0102306000):0.0000029666	(((((1bcf_A.pdb:0.0541320000	3e1q_A.pdb:0.0341870000):0.0222070000	(2fkz_A.pdb:0.0364410000	1jgc_A.pdb:0.0969040000):0.0321974000):0.0670444000	1nfv_A.pdb:0.3018740000):0.1102900000	(((((((((1lb3_A.pdb:0.0439430000	2za7_A.pdb:0.0834330000):0.0882617000	1bg7_A.pdb:0.1992100000):0.0414849000	1r03_A.pdb:0.0369370000):0.0798903000	(1z6o_A.pdb:0.2844820000	1z6o_M.pdb:0.2272770000):0.0698538000):0.0746675000	3e6s_A.pdb:0.1492860000):0.0432630000	2jd7_A.pdb:0.0534220000):0.0138975000	1krq_A.pdb:0.0617680000):0.0467592000	1vlg_A.pdb:0.0960030000):0.0557502000	1eum_A.pdb:0.1423100000):0.1528270000):0.0806115000	(1lko_A.pdb:0.4022040000	(1yuz_A.pdb:0.4432300000	3qhb_A.pdb:0.5166270000):0.1012400000):0.1613530000):0.2121100000):0.0385579000	2fjc_A.pdb:0.0560960000):0.0370698000):0.0340111000	1n1q_A.pdb:0.0153830000);
(1ji5_A.pdb:0.1364620000	1jig_A.pdb:0.0828700000	(1n1q_A.pdb:0.0204070000	((((2chp_A.pdb:0.0398060000	1ji4_A.pdb:0.2437880000):0.1062690000	(((((1dps_A.pdb:0.1142540000	1jts_A.pdb:0.1080710000):0.1636730000	1o9r_A.pdb:0.0835320000):0.1904930000	(1tjo_A.pdb:0.0721530000	1tk6_A.pdb:0.0176740000):0.1076600000):0.0946936000	1uvh_A.pdb:0.4341320000):0.0430876000	(((((2fzf_A.pdb:0.8706920000	1lko_A.pdb:0.2932300000):0.1237990000	(((((1bcf_A.pdb:0.0810030000	3e1q_A.pdb:0.0494760000):0.0569723000	2fkz_A.pdb:0.0233570000):0.0863122000	1jgc_A.pdb:0.1300010000):0.0591100000	1nfv_A.pdb:0.2305100000):0.0911824000	(((((((((1lb3_A.pdb:0.0218490000	2za7_A.pdb:0.1244980000):0.0407474000	1bg7_A.pdb:0.2371030000):0.0650704000	1r03_A.pdb:0.0644490000):0.1017990000	(1z6o_A.pdb:0.5985030000	1z6o_M.pdb:0.2806960000):0.0812184000):0.0900512000	1vlg_A.pdb:0.1198740000):0.0524530000	2jd7_A.pdb:0.0769080000):0.0454937000	1krq_A.pdb:0.0693810000):0.0597328000	1eum_A.pdb:0.0726780000):0.0339176000	3e6s_A.pdb:0.2220240000):0.1341600000):0.1581160000):0.0724070000	1yuz_A.pdb:0.6092070000):0.0069224900	3qhb_A.pdb:0.4770680000):0.1781830000	(2vzb_A.pdb:0.2334460000	((((((1oqu_A.pdb:0.0932610000	1r2f_A.pdb:0.0839520000):0.0484923000	1uzr_A.pdb:0.0835790000):0.2103750000	(1mxr_A.pdb:0.3651000000	3ee4_A.pdb:0.6011590000):0.0577983000):0.0730039000	((1jk0_A.pdb:0.4067140000	2uw2_A.pdb:0.1189330000):0.1753610000	1w68_A.pdb:0.0905820000):0.1510800000):0.1968210000	(2inc_B.pdb:0.4880510000	((2inp_C.pdb:0.6874840000	1mty_B.pdb:0.7293460000):0.2606230000	(1mty_D.pdb:0.4399560000	3dhg_A.pdb:0.4043500000):0.1449560000):0.1620920000):0.1541260000):0.1790100000	(((2uw1_A.pdb:0.0590720000	2uw1_B.pdb:0.0546300000):0.1015370000	1afr_A.pdb:0.1135660000):0.2755880000	1za0_A.pdb:0.6312150000):0.2339520000):0.5159800000):0.0564132000):0.1156720000):0.0346836000):0.0474765000	(1qgh_A.pdb:0.0590320000	(2ux1_A.pdb:0.1292910000	1otk_A.pdb:0.9575590000):0.0816015000):0.0997833000):0.0255433000	2fjc_A.pdb:0.1244730000):0.0673437000):0.0387701000);
(1ji5_A.pdb:0.2225080000	1jig_A.pdb:0.0423670000	(1n1q_A.pdb:0.0228230000	((2chp_A.pdb:0.1279620000	((1ji4_A.pdb:0.1601370000	(2fjc_A.pdb:0.1152680000	1uvh_A.pdb:0.5018060000):0.0000024944):0.0480717000	(2fzf_A.pdb:1.0935460000	(((((1bcf_A.pdb:0.0527350000	3e1q_A.pdb:0.0336130000):0.0164953000	(2fkz_A.pdb:0.0131720000	1jgc_A.pdb:0.2784850000):0.0171565000):0.1361000000	((((((1lb3_A.pdb:0.0703410000	2za7_A.pdb:0.0759880000):0.0778346000	1r03_A.pdb:0.1021670000):0.0714540000	1bg7_A.pdb:0.2094980000):0.1004760000	((1z6o_A.pdb:0.5408590000	1z6o_M.pdb:0.0891080000):0.1138680000	1vlg_A.pdb:0.1108400000):0.0353325000):0.0392985000	1krq_A.pdb:0.0958170000):0.0406790000	(1eum_A.pdb:0.1201540000	(3e6s_A.pdb:0.1701450000	2jd7_A.pdb:0.1004600000):0.1122100000):0.0327797000):0.2618030000):0.1433270000	(1lko_A.pdb:0.1846900000	(1yuz_A.pdb:0.7589130000	3qhb_A.pdb:0.6603220000):0.1334070000):0.2693530000):0.0455994000	1nfv_A.pdb:0.2029560000):0.0559051000):0.1390000000):0.0270793000):0.0500499000	((1qgh_A.pdb:0.1058360000	(2ux1_A.pdb:0.0789310000	1otk_A.pdb:1.1020680000):0.0487390000):0.0718533000	((((1dps_A.pdb:0.1571630000	1jts_A.pdb:0.1227510000):0.1504070000	1o9r_A.pdb:0.0194690000):0.2163730000	(1tjo_A.pdb:0.0693020000	1tk6_A.pdb:0.0095650000):0.1081570000):0.0885656000	(2vzb_A.pdb:0.1475390000	((((((1oqu_A.pdb:0.1135210000	1r2f_A.pdb:0.0988810000):0.0871069000	1uzr_A.pdb:0.0278780000):0.1232540000	1mxr_A.pdb:0.4340840000):0.2363270000	(3ee4_A.pdb:0.2744680000	(((1jk0_A.pdb:0.3626900000	2uw2_A.pdb:0.4376070000):0.0601499000	1w68_A.pdb:0.2403560000):0.2286240000	((2inc_B.pdb:0.5456270000	(2inp_C.pdb:0.4644920000	1mty_B.pdb:1.1054490000):0.2122910000):0.1755020000	(1mty_D.pdb:0.6165900000	3dhg_A.pdb:0.6024170000):0.1663360000):0.3883010000):0.0889311000):0.1771000000):0.1523920000	((2uw1_A.pdb:0.0409200000	2uw1_B.pdb:0.0648790000):0.0573510000	1afr_A.pdb:0.1193650000):0.4905960000):0.1668640000	1za0_A.pdb:0.7008990000):0.5237350000):0.2987040000):0.0180180000):0.0473956000):0.0548967000):0.0524531000);
(1ji5_A.pdb:0.1491700000	1jig_A.pdb:0.0585210000	(1n1q_A.pdb:0.0352800000	((2chp_A.pdb:0.1368760000	(((1qgh_A.pdb:0.1304270000	2ux1_A.pdb:0.1755470000):0.0343518000	1otk_A.pdb:0.9672630000):0.0599306000	1ji4_A.pdb:0.1092280000):0.0918204000):0.0487535000	((2fjc_A.pdb:0.0597930000	1uvh_A.pdb:0.4242350000):0.0245425000	((((1dps_A.pdb:0.0968430000	1jts_A.pdb:0.0847520000):0.1034090000	1o9r_A.pdb:0.1177740000):0.1410500000	(1tjo_A.pdb:0.0400930000	1tk6_A.pdb:0.0495750000):0.1817450000):0.0508595000	((2fzf_A.pdb:0.6557040000	(((((1bcf_A.pdb:0.0479490000	3e1q_A.pdb:0.0926500000):0.0324141000	(2fkz_A.pdb:0.0370480000	1jgc_A.pdb:0.1605720000):0.0522746000):0.0449109000	(((((((((1lb3_A.pdb:0.0768050000	2za7_A.pdb:0.0637610000):0.0286327000	3e6s_A.pdb:0.1629460000):0.0708350000	1r03_A.pdb:0.1114510000):0.0429827000	1bg7_A.pdb:0.2763980000):0.1127680000	(1z6o_A.pdb:0.4209900000	1z6o_M.pdb:0.1638450000):0.1248400000):0.0397449000	2jd7_A.pdb:0.0905310000):0.0200837000	1krq_A.pdb:0.0730820000):0.0691572000	1vlg_A.pdb:0.1062640000):0.0570692000	1eum_A.pdb:0.1583780000):0.1415000000):0.0582190000	(1lko_A.pdb:0.3682270000	(1yuz_A.pdb:0.5012450000	3qhb_A.pdb:0.4906690000):0.1077480000):0.2181310000):0.0282763000	1nfv_A.pdb:0.3180030000):0.0503269000):0.0173260000	(2vzb_A.pdb:0.1808320000	(((((((1oqu_A.pdb:0.1017060000	1r2f_A.pdb:0.0834150000):0.0351438000	1uzr_A.pdb:0.0796950000):0.3070230000	1mxr_A.pdb:0.2810630000):0.2295880000	3ee4_A.pdb:0.4161390000):0.1299020000	(((1jk0_A.pdb:0.4512470000	2uw2_A.pdb:0.1858050000):0.1235050000	1w68_A.pdb:0.1290230000):0.2463330000	((2inc_B.pdb:0.4101350000	(2inp_C.pdb:0.3328780000	1mty_B.pdb:0.8286340000):0.1494110000):0.1586580000	(1mty_D.pdb:0.4286100000	3dhg_A.pdb:0.4326930000):0.4791720000):0.0831417000):0.0669847000):0.1108470000	((2uw1_A.pdb:0.0379330000	2uw1_B.pdb:0.0891370000):0.0579103000	1afr_A.pdb:0.1395340000):0.2990320000):0.0789827000	1za0_A.pdb:0.5377160000):0.4062730000):0.1229720000):0.0548257000):0.0248911000):0.0028030500):0.0239885000):0.0576617000);
(1ji5_A.pdb:0.1863280000	1jig_A.pdb:0.0167590000	(1n1q_A.pdb:0.0260080000	(((((2chp_A.pdb:0.1071830000	1ji4_A.pdb:0.2329230000):0.0160929000	(1uvh_A.pdb:0.5326700000	((2vzb_A.pdb:0.2695830000	((((((1oqu_A.pdb:0.1271520000	1r2f_A.pdb:0.0618620000):0.0514359000	1uzr_A.pdb:0.0515570000):0.0962953000	1mxr_A.pdb:0.4904840000):0.1840690000	(3ee4_A.pdb:0.3705650000	((1jk0_A.pdb:0.3744380000	2uw2_A.pdb:0.3631170000):0.1376880000	1w68_A.pdb:0.1648710000):0.2698950000):0.0651529000):0.1220370000	((2inc_B.pdb:0.5678440000	(2inp_C.pdb:0.3440940000	1mty_B.pdb:0.7636050000):0.1919220000):0.1254320000	(1mty_D.pdb:0.4005940000	3dhg_A.pdb:0.3866260000):0.1823410000):0.1843460000):0.1856050000	(((2uw1_A.pdb:0.0368130000	2uw1_B.pdb:0.1082100000):0.0789492000	1afr_A.pdb:0.0759870000):0.3328720000	1za0_A.pdb:0.4826290000):0.0666865000):0.3126260000):0.2106310000	((((((1bcf_A.pdb:0.0460700000	3e1q_A.pdb:0.0793660000):0.0321747000	2fkz_A.pdb:0.0342840000):0.0004497720	1nfv_A.pdb:0.3204990000):0.0789310000	1jgc_A.pdb:0.0868050000):0.1391110000	((((((((1lb3_A.pdb:0.0588230000	2za7_A.pdb:0.0967910000):0.0637521000	1bg7_A.pdb:0.3242830000):0.0384193000	1r03_A.pdb:0.0641350000):0.2035360000	3e6s_A.pdb:0.1736000000):0.0932688000	2jd7_A.pdb:0.0836420000):0.0554371000	1krq_A.pdb:0.1106200000):0.0758554000	((1z6o_A.pdb:0.5642770000	1z6o_M.pdb:0.2583650000):0.0938421000	1vlg_A.pdb:0.0783090000):0.0614179000):0.0351310000	1eum_A.pdb:0.1337000000):0.1458420000):0.1840320000	(1lko_A.pdb:0.3691460000	(1yuz_A.pdb:0.3734810000	3qhb_A.pdb:0.4364380000):0.2245800000):0.1926950000):0.0409750000):0.1199300000):0.0039881900):0.0342213000	2fjc_A.pdb:0.0648520000):0.0379544000	(((1qgh_A.pdb:0.1055460000	2ux1_A.pdb:0.1576160000):0.0829933000	1otk_A.pdb:0.8559150000):0.0806143000	(((1dps_A.pdb:0.0814460000	1jts_A.pdb:0.1006920000):0.1051280000	1o9r_A.pdb:0.0850720000):0.0763111000	(1tjo_A.pdb:0.0955780000	1tk6_A.pdb:0.0234140000):0.2005030000):0.1723620000):0.0011559100):0.0285847000	2fzf_A.pdb:1.0123210000):0.0057570100):0.0508922000);
(1ji5_A.pdb:0.1717230000	1jig_A.pdb:0.0665390000	(1n1q_A.pdb:0.0219570000	(((2chp_A.pdb:0.1227210000	(((1qgh_A.pdb:0.0610800000	2ux1_A.pdb:0.0943870000):0.0000024810	1otk_A.pdb:1.1310550000):0.1089800000	1ji4_A.pdb:0.1171810000):0.0768521000):0.0218465000	((((((1dps_A.pdb:0.1178440000	1jts_A.pdb:0.0443900000):0.0518120000	1o9r_A.pdb:0.0758730000):0.1693230000	(1tjo_A.pdb:0.0642580000	1tk6_A.pdb:0.0496710000):0.1215330000):0.0380779000	(2vzb_A.pdb:0.1623960000	(((((((1oqu_A.pdb:0.1306170000	1r2f_A.pdb:0.0560020000):0.1064150000	1uzr_A.pdb:0.0235230000):0.2451950000	(1mxr_A.pdb:0.5399900000	(1jk0_A.pdb:0.4757080000	(2uw2_A.pdb:0.3434460000	1w68_A.pdb:0.1354170000):0.0526546000):0.1171080000):0.0578377000):0.1155990000	3ee4_A.pdb:0.3863560000):0.1277080000	((2inc_B.pdb:0.3944920000	(2inp_C.pdb:0.2501310000	1mty_B.pdb:0.9933770000):0.2577430000):0.1397970000	(1mty_D.pdb:0.4503710000	3dhg_A.pdb:0.4578460000):0.1376470000):0.2241090000):0.2034880000	((2uw1_A.pdb:0.0579380000	2uw1_B.pdb:0.0688780000):0.0577694000	1afr_A.pdb:0.1262960000):0.3922710000):0.0605802000	1za0_A.pdb:0.5273060000):0.5130980000):0.1565390000):0.0360880000	(2fzf_A.pdb:0.6724540000	((((1bcf_A.pdb:0.0306320000	(3e1q_A.pdb:0.0763600000	(2fkz_A.pdb:0.0265380000	1jgc_A.pdb:0.1886760000):0.0299698000):0.0361066000):0.1103310000	((((((((1lb3_A.pdb:0.0205140000	2za7_A.pdb:0.0809050000):0.0365909000	1bg7_A.pdb:0.1396710000):0.0495527000	1r03_A.pdb:0.0214590000):0.0600772000	(1z6o_A.pdb:0.5869370000	1z6o_M.pdb:0.3218700000):0.2146910000):0.0794522000	3e6s_A.pdb:0.1436450000):0.0650519000	2jd7_A.pdb:0.0523660000):0.0389183000	1krq_A.pdb:0.0878330000):0.0595291000	(1eum_A.pdb:0.1419930000	1vlg_A.pdb:0.1759930000):0.0414540000):0.1164020000):0.0355836000	(1lko_A.pdb:0.3323550000	(1yuz_A.pdb:0.2664580000	3qhb_A.pdb:0.5165910000):0.2052600000):0.2983190000):0.0247297000	1nfv_A.pdb:0.2961120000):0.0953735000):0.1039450000):0.0384629000	1uvh_A.pdb:0.3567050000):0.0333823000):0.0333863000	2fjc_A.pdb:0.0332250000):0.1281410000):0.0546517000);
(1ji5_A.pdb:0.1394640000	1jig_A.pdb:0.0815330000	(1n1q_A.pdb:0.0156110000	(((2chp_A.pdb:0.1069360000	((1qgh_A.pdb:0.1073550000	(2ux1_A.pdb:0.0816080000	1otk_A.pdb:1.0559110000):0.0040140200):0.1914010000	1ji4_A.pdb:0.1047830000):0.0813846000):0.0488287000	(((((1dps_A.pdb:0.1021330000	1jts_A.pdb:0.0759970000):0.1136090000	1o9r_A.pdb:0.1192420000):0.1894380000	(1tjo_A.pdb:0.0377820000	1tk6_A.pdb:0.0604990000):0.1705480000):0.0539256000	((2fzf_A.pdb:0.6691690000	((((1bcf_A.pdb:0.0475390000	(3e1q_A.pdb:0.0519420000	(2fkz_A.pdb:0.0430660000	1jgc_A.pdb:0.1551440000):0.0351892000):0.0412309000):0.1264200000	((((((((1lb3_A.pdb:0.0177210000	(1bg7_A.pdb:0.2093850000	1r03_A.pdb:0.0671040000):0.0491527000):0.0272241000	2za7_A.pdb:0.0398130000):0.0875342000	(1z6o_A.pdb:0.3587470000	1z6o_M.pdb:0.2998240000):0.0806743000):0.1025840000	3e6s_A.pdb:0.1033030000):0.1105750000	2jd7_A.pdb:0.0794050000):0.0125536000	1krq_A.pdb:0.1049740000):0.0411378000	1eum_A.pdb:0.1169030000):0.0557444000	1vlg_A.pdb:0.1222900000):0.1268480000):0.0458751000	(1lko_A.pdb:0.2932100000	(1yuz_A.pdb:0.5883920000	3qhb_A.pdb:0.4151850000):0.0964361000):0.1971380000):0.0904354000	1nfv_A.pdb:0.4300590000):0.0149930000):0.0703626000	(2vzb_A.pdb:0.2349970000	(((((((1oqu_A.pdb:0.1143790000	1r2f_A.pdb:0.1081620000):0.1316520000	1uzr_A.pdb:0.0197460000):0.2397290000	(1mxr_A.pdb:0.4567390000	((1jk0_A.pdb:0.4977860000	2uw2_A.pdb:0.2132970000):0.1057070000	1w68_A.pdb:0.1617700000):0.3071450000):0.0954263000):0.1618890000	3ee4_A.pdb:0.4277330000):0.1609730000	((2inc_B.pdb:0.4852150000	(1mty_D.pdb:0.3927390000	3dhg_A.pdb:0.5373090000):0.1997250000):0.0662068000	(2inp_C.pdb:0.3292920000	1mty_B.pdb:1.3994500000):0.3164100000):0.4350490000):0.1506320000	((2uw1_A.pdb:0.0374670000	2uw1_B.pdb:0.1125510000):0.0649419000	1afr_A.pdb:0.1609700000):0.2798070000):0.1531710000	1za0_A.pdb:0.4070470000):0.3623710000):0.1984790000):0.0564313000):0.1368480000	1uvh_A.pdb:0.5135870000):0.0000029014):0.0209829000	2fjc_A.pdb:0.1508470000):0.0707416000):0.0872226000);
(1ji5_A.pdb:0.1970990000	1jig_A.pdb:0.0599400000	(1n1q_A.pdb:0.0325170000	(2chp_A.pdb:0.0915090000	(((1qgh_A.pdb:0.0822830000	2ux1_A.pdb:0.1610930000):0.1940910000	((((2fzf_A.pdb:0.9013990000	((1lko_A.pdb:0.4081560000	1yuz_A.pdb:0.3691050000):0.1537080000	3qhb_A.pdb:0.4634900000):0.0317070000):0.1274180000	(((1bcf_A.pdb:0.0435050000	(3e1q_A.pdb:0.0911220000	(2fkz_A.pdb:0.0409970000	1jgc_A.pdb:0.2061220000):0.0844337000):0.0446717000):0.0990365000	(((((((1lb3_A.pdb:0.0810030000	2za7_A.pdb:0.0704980000):0.0697288000	(1bg7_A.pdb:0.2719000000	1r03_A.pdb:0.1033790000):0.0387990000):0.1898500000	3e6s_A.pdb:0.1590640000):0.0665810000	2jd7_A.pdb:0.1090180000):0.0547662000	1krq_A.pdb:0.0900780000):0.0944273000	((1z6o_A.pdb:0.4816680000	1z6o_M.pdb:0.2319060000):0.2093330000	1vlg_A.pdb:0.0922000000):0.0916943000):0.0512921000	1eum_A.pdb:0.0483940000):0.1708240000):0.1466050000	1nfv_A.pdb:0.3343660000):0.0936769000):0.0000020484	1otk_A.pdb:0.9923070000):0.0710613000	(2vzb_A.pdb:0.2788080000	((((((((1oqu_A.pdb:0.0826990000	1r2f_A.pdb:0.1000640000):0.1099600000	1uzr_A.pdb:0.0295310000):0.2375880000	1mxr_A.pdb:0.3358200000):0.1350790000	3ee4_A.pdb:0.4985190000):0.0885366000	((1jk0_A.pdb:0.3861200000	2uw2_A.pdb:0.1850550000):0.1479750000	1w68_A.pdb:0.1345620000):0.1305760000):0.2146880000	((2inc_B.pdb:0.5619600000	(2inp_C.pdb:0.4523060000	1mty_B.pdb:0.8304510000):0.2372990000):0.2157110000	(1mty_D.pdb:0.4680400000	3dhg_A.pdb:0.6014170000):0.2605280000):0.3266060000):0.2162780000	((2uw1_A.pdb:0.0726170000	2uw1_B.pdb:0.0718490000):0.1252550000	1afr_A.pdb:0.1081540000):0.2971010000):0.1683580000	1za0_A.pdb:0.4464410000):0.4502400000):0.1685990000):0.0690683000):0.0230264000	(((1ji4_A.pdb:0.1694690000	2fjc_A.pdb:0.0823290000):0.0052163000	1uvh_A.pdb:0.4186030000):0.0475756000	(((1dps_A.pdb:0.1185290000	1jts_A.pdb:0.0721840000):0.0808441000	1o9r_A.pdb:0.1448280000):0.1286990000	(1tjo_A.pdb:0.0592270000	1tk6_A.pdb:0.0311650000):0.1811220000):0.0910054000):0.0001251160):0.0462169000):0.0390984000):0.0649250000);
(1ji5_A.pdb:0.1528770000	1jig_A.pdb:0.0888860000	(((1n1q_A.pdb:0.0444430000	2chp_A.pdb:0.1705470000):0.0228601000	((1ji4_A.pdb:0.1572170000	(2fjc_A.pdb:0.0986230000	1uvh_A.pdb:0.4020260000):0.0077117300):0.0264039000	(2fzf_A.pdb:0.8970790000	((((1bcf_A.pdb:0.0456260000	(((1lko_A.pdb:0.3497390000	1yuz_A.pdb:0.6097410000):0.0884051000	3qhb_A.pdb:0.4308620000):0.1379650000	((((((1lb3_A.pdb:0.0154870000	(2za7_A.pdb:0.0625750000	1bg7_A.pdb:0.2841760000):0.0104593000):0.1251760000	1r03_A.pdb:0.0430720000):0.0696261000	(1z6o_A.pdb:0.2574090000	1z6o_M.pdb:0.3951000000):0.1214270000):0.0822228000	3e6s_A.pdb:0.1174250000):0.1309810000	(1krq_A.pdb:0.1100600000	(2jd7_A.pdb:0.0585290000	1vlg_A.pdb:0.1596030000):0.0229478000):0.0419575000):0.0227751000	1eum_A.pdb:0.0628800000):0.0565354000):0.1232070000):0.0151797000	(3e1q_A.pdb:0.0520200000	2fkz_A.pdb:0.0570670000):0.0204829000):0.0671012000	1jgc_A.pdb:0.1279310000):0.1110880000	1nfv_A.pdb:0.1905660000):0.1650410000):0.1793640000):0.0410166000):0.0432331000	((1qgh_A.pdb:0.1218860000	(1o9r_A.pdb:0.1563060000	(1tjo_A.pdb:0.0580860000	1tk6_A.pdb:0.0624170000):0.2772580000):0.1732500000):0.0050085300	((2ux1_A.pdb:0.0217610000	1otk_A.pdb:0.9765740000):0.1484400000	((1dps_A.pdb:0.1270110000	1jts_A.pdb:0.0701150000):0.0874995000	(2vzb_A.pdb:0.1498140000	((((((((1oqu_A.pdb:0.0856270000	1r2f_A.pdb:0.1146160000):0.0457691000	1uzr_A.pdb:0.0983590000):0.2423360000	1mxr_A.pdb:0.4602030000):0.1902170000	3ee4_A.pdb:0.6307880000):0.0585509000	((1jk0_A.pdb:0.4629930000	2uw2_A.pdb:0.2687990000):0.1761540000	1w68_A.pdb:0.1281350000):0.1957670000):0.1691890000	((2uw1_A.pdb:0.0748440000	2uw1_B.pdb:0.0225820000):0.0371671000	1afr_A.pdb:0.1101350000):0.3211130000):0.0254087000	((2inc_B.pdb:0.2153990000	(2inp_C.pdb:0.4315210000	1mty_B.pdb:1.0800060000):0.4320090000):0.0888411000	(1mty_D.pdb:0.5092170000	3dhg_A.pdb:0.5052400000):0.2591190000):0.4950280000):0.1360260000	1za0_A.pdb:0.3315200000):0.4391600000):0.2278050000):0.0381453000):0.0445585000):0.0357505000):0.0336283000);
(1ji5_A.pdb:0.2505280000	1jig_A.pdb:0.0460900000	(1n1q_A.pdb:0.0620090000	((2chp_A.pdb:0.1952930000	((1ji4_A.pdb:0.1981350000	(2fjc_A.pdb:0.0524780000	1uvh_A.pdb:0.5343370000):0.0345092000):0.0263170000	((((2fzf_A.pdb:1.0933760000	((1bcf_A.pdb:0.0137180000	(((((((((1lb3_A.pdb:0.0247050000	2za7_A.pdb:0.0748280000):0.0758960000	1bg7_A.pdb:0.3518580000):0.0672216000	1r03_A.pdb:0.0109180000):0.1214100000	3e6s_A.pdb:0.2157590000):0.0933196000	(1z6o_A.pdb:0.4343230000	1z6o_M.pdb:0.3226230000):0.1132940000):0.0525191000	2jd7_A.pdb:0.0840290000):0.0380993000	1krq_A.pdb:0.2014110000):0.0452335000	1vlg_A.pdb:0.1172520000):0.0784084000	1eum_A.pdb:0.0926050000):0.3087030000):0.0168140000	(3e1q_A.pdb:0.0410120000	(2fkz_A.pdb:0.0275030000	1jgc_A.pdb:0.1727970000):0.0230894000):0.0087883500):0.1113440000):0.1093080000	1nfv_A.pdb:0.2290710000):0.0672478000	(((1lko_A.pdb:0.2230630000	1yuz_A.pdb:0.8158040000):0.0908817000	3qhb_A.pdb:0.5260110000):0.2323580000	((((((((1oqu_A.pdb:0.0830270000	1r2f_A.pdb:0.0656970000):0.0732834000	1uzr_A.pdb:0.0854610000):0.1995920000	1mxr_A.pdb:0.5074220000):0.2742930000	((1jk0_A.pdb:0.4518970000	2uw2_A.pdb:0.1980040000):0.1621000000	1w68_A.pdb:0.1093900000):0.1424330000):0.1801620000	3ee4_A.pdb:0.4513240000):0.1762180000	(((2inc_B.pdb:0.3665660000	(2inp_C.pdb:0.6258980000	1mty_B.pdb:0.7838510000):0.2762520000):0.4196270000	3dhg_A.pdb:0.5116600000):0.1675940000	1mty_D.pdb:0.5009490000):0.3347730000):0.2279360000	((2uw1_A.pdb:0.0592330000	2uw1_B.pdb:0.0451580000):0.0957808000	1afr_A.pdb:0.1212720000):0.0419514000):0.3154560000	1za0_A.pdb:0.5031620000):0.7786630000):0.0606184000):0.0275767000	1otk_A.pdb:1.0753050000):0.1901580000):0.0256614000):0.0250036000	(((1qgh_A.pdb:0.0648720000	2ux1_A.pdb:0.1996360000):0.1699120000	2vzb_A.pdb:0.5475150000):0.0118510000	(((1dps_A.pdb:0.2460220000	1jts_A.pdb:0.0364010000):0.0717665000	1o9r_A.pdb:0.1150080000):0.1819380000	(1tjo_A.pdb:0.0549590000	1tk6_A.pdb:0.0313360000):0.3373120000):0.1504180000):0.0280135000):0.0402823000):0.0875378000);
(1ji5_A.pdb:0.1169310000	1jig_A.pdb:0.0751550000	(1n1q_A.pdb:0.0000020000	((((2chp_A.pdb:0.0784080000	(1qgh_A.pdb:0.1114150000	2ux1_A.pdb:0.0617470000):0.1417480000):0.0372501000	(1ji4_A.pdb:0.2054730000	(1tjo_A.pdb:0.0528330000	1tk6_A.pdb:0.0540990000):0.3288720000):0.0000022172):0.0116191000	(((1dps_A.pdb:0.0893710000	(1jts_A.pdb:0.0774300000	1o9r_A.pdb:0.2315360000):0.0494290000):0.1924370000	(1uvh_A.pdb:0.3426140000	2vzb_A.pdb:0.2854540000):0.0709888000):0.0533679000	((((2fzf_A.pdb:1.0544110000	1otk_A.pdb:0.9499580000):0.0000026377	3qhb_A.pdb:0.4505960000):0.0946491000	(((((1bcf_A.pdb:0.1368160000	3e1q_A.pdb:0.0668660000):0.0375203000	2fkz_A.pdb:0.0388660000):0.0711014000	1jgc_A.pdb:0.0538160000):0.0397044000	(((((1lb3_A.pdb:0.0198130000	2za7_A.pdb:0.0718760000):0.0576570000	1bg7_A.pdb:0.2418110000):0.0601421000	1r03_A.pdb:0.0429600000):0.1190620000	3e6s_A.pdb:0.2487140000):0.0197894000	((((1z6o_A.pdb:0.4477970000	1z6o_M.pdb:0.2540640000):0.1962610000	1vlg_A.pdb:0.0869650000):0.0325252000	1eum_A.pdb:0.1444130000):0.0264343000	(1krq_A.pdb:0.1127050000	2jd7_A.pdb:0.0753530000):0.0129885000):0.1198530000):0.1148110000):0.1095280000	1nfv_A.pdb:0.3253680000):0.1857680000):0.0418857000	((1lko_A.pdb:0.3529260000	1yuz_A.pdb:0.4345860000):0.3562500000	((((((((1oqu_A.pdb:0.1189260000	1r2f_A.pdb:0.1036720000):0.0662546000	1uzr_A.pdb:0.0535480000):0.1661360000	1mxr_A.pdb:0.4254610000):0.1764050000	3ee4_A.pdb:0.3614400000):0.0754048000	(1jk0_A.pdb:0.4207870000	(2uw2_A.pdb:0.3752590000	1w68_A.pdb:0.0841490000):0.1926570000):0.3397730000):0.1118860000	((2inc_B.pdb:0.5852380000	(1mty_D.pdb:0.4069750000	3dhg_A.pdb:0.5809880000):0.1077560000):0.0879168000	(2inp_C.pdb:0.3849880000	1mty_B.pdb:0.8089490000):0.1685140000):0.3731880000):0.1096320000	((2uw1_A.pdb:0.0466380000	2uw1_B.pdb:0.0498160000):0.0580352000	1afr_A.pdb:0.1057790000):0.3584500000):0.1067380000	1za0_A.pdb:0.4389390000):0.4020260000):0.0403507000):0.1491440000):0.0000021507):0.0330838000	2fjc_A.pdb:0.0604640000):0.0973442000):0.0959259000);
(1ji5_A.pdb:0.1531600000	1jig_A.pdb:0.0000020000	(1n1q_A.pdb:0.0360780000	(((((2chp_A.pdb:0.0585580000	2fjc_A.pdb:0.0559880000):0.0092051200	1ji4_A.pdb:0.1325500000):0.0171996000	1uvh_A.pdb:0.5181250000):0.0069016700	(((2fzf_A.pdb:0.9972260000	((1lko_A.pdb:0.3852110000	1yuz_A.pdb:0.4781110000):0.1504590000	3qhb_A.pdb:0.4689850000):0.0000021490):0.0747497000	1otk_A.pdb:1.1208420000):0.0486035000	((((1bcf_A.pdb:0.0471710000	3e1q_A.pdb:0.0752970000):0.0071020400	(2fkz_A.pdb:0.0421290000	1jgc_A.pdb:0.1650070000):0.0272380000):0.0297201000	((((((1lb3_A.pdb:0.0195960000	2za7_A.pdb:0.1282340000):0.0905234000	1bg7_A.pdb:0.1626930000):0.0453232000	1r03_A.pdb:0.0223490000):0.1604000000	3e6s_A.pdb:0.1818100000):0.0700110000	((((1z6o_A.pdb:0.4501590000	1z6o_M.pdb:0.2045530000):0.1951720000	1vlg_A.pdb:0.1018540000):0.1069540000	2jd7_A.pdb:0.1005130000):0.0391592000	1krq_A.pdb:0.0963210000):0.0523085000):0.0821020000	1eum_A.pdb:0.0816610000):0.2102850000):0.1187170000	1nfv_A.pdb:0.2197500000):0.1444190000):0.1266680000):0.0248158000	(((1qgh_A.pdb:0.0516110000	2ux1_A.pdb:0.0914550000):0.0907419000	(2vzb_A.pdb:0.1843180000	(((((((1oqu_A.pdb:0.0851620000	1r2f_A.pdb:0.0787420000):0.0179707000	1uzr_A.pdb:0.0681650000):0.2795800000	1mxr_A.pdb:0.3212960000):0.1534640000	(3ee4_A.pdb:0.4168680000	((1jk0_A.pdb:0.2906590000	2uw2_A.pdb:0.3606810000):0.1226490000	1w68_A.pdb:0.1264120000):0.1943380000):0.0788530000):0.1448910000	((2inc_B.pdb:0.3247310000	(2inp_C.pdb:0.2413920000	1mty_B.pdb:0.9857940000):0.2668680000):0.0538453000	(1mty_D.pdb:0.5938620000	3dhg_A.pdb:0.4011030000):0.1603120000):0.4785290000):0.1011100000	((2uw1_A.pdb:0.0298710000	2uw1_B.pdb:0.0497770000):0.0660043000	1afr_A.pdb:0.0433890000):0.2471320000):0.2745020000	1za0_A.pdb:0.4900180000):0.6124600000):0.2065050000):0.0052925500	(((1dps_A.pdb:0.1108360000	1jts_A.pdb:0.0731150000):0.0861920000	1o9r_A.pdb:0.0883700000):0.1300400000	(1tjo_A.pdb:0.0804960000	1tk6_A.pdb:0.0295810000):0.1960080000):0.0958226000):0.0160261000):0.0357552000):0.0723592000);
(1ji5_A.pdb:0.1714910000	1jig_A.pdb:0.0398600000	(1n1q_A.pdb:0.0453490000	((2chp_A.pdb:0.1639330000	((1ji4_A.pdb:0.2009000000	(2fjc_A.pdb:0.0478650000	1uvh_A.pdb:0.2718320000):0.0139413000):0.0588743000	(2fzf_A.pdb:0.7993590000	((((1bcf_A.pdb:0.0423250000	(3e1q_A.pdb:0.0667130000	(2fkz_A.pdb:0.0703860000	1jgc_A.pdb:0.1632290000):0.0381762000):0.0513009000):0.1064730000	((((((1lb3_A.pdb:0.0240360000	(2za7_A.pdb:0.0294070000	3e6s_A.pdb:0.1994690000):0.0765161000):0.0519994000	1r03_A.pdb:0.0693500000):0.0899863000	1bg7_A.pdb:0.1480970000):0.0884355000	(1krq_A.pdb:0.0374950000	2jd7_A.pdb:0.1311870000):0.0545215000):0.0663497000	((1z6o_A.pdb:0.5250080000	1z6o_M.pdb:0.1980650000):0.1964920000	1vlg_A.pdb:0.0986350000):0.0546008000):0.0877346000	1eum_A.pdb:0.1212470000):0.1367000000):0.0581879000	1nfv_A.pdb:0.2603390000):0.0557264000	(1lko_A.pdb:0.3076650000	(1yuz_A.pdb:0.5218670000	3qhb_A.pdb:0.4164310000):0.1659550000):0.3497310000):0.1441850000):0.0990937000):0.0341847000):0.0192795000	((1qgh_A.pdb:0.0683450000	(2ux1_A.pdb:0.1004600000	1otk_A.pdb:0.8844240000):0.0303677000):0.0629246000	((((1dps_A.pdb:0.0997590000	1jts_A.pdb:0.0812740000):0.1244210000	1o9r_A.pdb:0.1114950000):0.1120910000	(1tjo_A.pdb:0.0662630000	1tk6_A.pdb:0.0196820000):0.2032920000):0.1558340000	(2vzb_A.pdb:0.2661300000	(((((((1oqu_A.pdb:0.1162590000	1r2f_A.pdb:0.0955840000):0.0662733000	1uzr_A.pdb:0.0307630000):0.4091260000	1mxr_A.pdb:0.4544170000):0.0798130000	((1jk0_A.pdb:0.3719300000	2uw2_A.pdb:0.3503060000):0.1710230000	1w68_A.pdb:0.1735560000):0.1446300000):0.1150690000	(3ee4_A.pdb:0.4568400000	((2inc_B.pdb:0.4362080000	(2inp_C.pdb:0.3489740000	1mty_B.pdb:0.8552810000):0.2581170000):0.1324010000	(1mty_D.pdb:0.4844270000	3dhg_A.pdb:0.6380660000):0.2617530000):0.3830040000):0.0465705000):0.1147950000	(2uw1_A.pdb:0.0426420000	(2uw1_B.pdb:0.0737530000	1afr_A.pdb:0.1194250000):0.0502405000):0.4355140000):0.1784290000	1za0_A.pdb:0.4672520000):0.4726230000):0.2571740000):0.0014361000):0.0230085000):0.0730682000):0.0467595000);
(1ji5_A.pdb:0.1606540000	((1jig_A.pdb:0.0703480000	(1n1q_A.pdb:0.0434980000	((2chp_A.pdb:0.0916960000	((((1dps_A.pdb:0.0748910000	(1jts_A.pdb:0.0850670000	(1o9r_A.pdb:0.0318990000	(1tjo_A.pdb:0.0284520000	1tk6_A.pdb:0.0475460000):0.2804320000):0.1193240000):0.0274741000):0.1154770000	1uvh_A.pdb:0.3455490000):0.0578726000	2vzb_A.pdb:0.2851040000):0.0693606000	(((((2fzf_A.pdb:1.1078690000	1yuz_A.pdb:0.1877880000):0.1833830000	3qhb_A.pdb:0.3970870000):0.0890003000	1lko_A.pdb:0.4149240000):0.1013690000	((1bcf_A.pdb:0.0607890000	(3e1q_A.pdb:0.0507880000	(2fkz_A.pdb:0.0918640000	(1jgc_A.pdb:0.1495800000	1nfv_A.pdb:0.3346810000):0.0454029000):0.0554600000):0.0072034800):0.1959190000	(((((1lb3_A.pdb:0.0188580000	(2za7_A.pdb:0.0248380000	3e6s_A.pdb:0.1764980000):0.0781803000):0.1524170000	1r03_A.pdb:0.0152870000):0.0470063000	1bg7_A.pdb:0.2598080000):0.1368770000	(1z6o_A.pdb:0.3986820000	1z6o_M.pdb:0.2882360000):0.1463570000):0.0720373000	((1eum_A.pdb:0.1847350000	1krq_A.pdb:0.1048880000):0.0000023285	(2jd7_A.pdb:0.0827580000	1vlg_A.pdb:0.1492310000):0.0352243000):0.0620637000):0.0789153000):0.2037710000):0.0271853000	(1otk_A.pdb:1.1023980000	(((((((1oqu_A.pdb:0.1004630000	1r2f_A.pdb:0.1276220000):0.0240965000	1uzr_A.pdb:0.0790820000):0.2652730000	1mxr_A.pdb:0.3910280000):0.1753720000	(3ee4_A.pdb:0.5422110000	((1jk0_A.pdb:0.3975320000	2uw2_A.pdb:0.1666540000):0.1610930000	1w68_A.pdb:0.1069380000):0.2074300000):0.1061100000):0.1899030000	((2inc_B.pdb:0.3972520000	(2inp_C.pdb:0.2740670000	1mty_B.pdb:1.3388930000):0.2764170000):0.1819700000	(1mty_D.pdb:0.8252530000	3dhg_A.pdb:0.4065420000):0.2687690000):0.2333340000):0.0563991000	1za0_A.pdb:0.7977090000):0.0953183000	((2uw1_A.pdb:0.0391650000	2uw1_B.pdb:0.0292450000):0.0426001000	1afr_A.pdb:0.1142420000):0.1591780000):0.3846410000):0.2958400000):0.0975360000):0.0000023912):0.0367975000	2fjc_A.pdb:0.1258060000):0.0362989000):0.0324886000):0.0646457000	(1qgh_A.pdb:0.0471640000	2ux1_A.pdb:0.1323700000):0.0726844000):0.0986208000	1ji4_A.pdb:0.0740000000);
(1ji5_A.pdb:0.1895070000	1jig_A.pdb:0.0923740000	(1n1q_A.pdb:0.0000020000	((2chp_A.pdb:0.1848170000	((1ji4_A.pdb:0.2839420000	(2fjc_A.pdb:0.1424260000	1uvh_A.pdb:0.4063400000):0.0181716000):0.0592601000	(2fzf_A.pdb:0.6698060000	(((((1bcf_A.pdb:0.0526750000	3e1q_A.pdb:0.0193560000):0.0210749000	(2fkz_A.pdb:0.0390500000	1jgc_A.pdb:0.1193570000):0.0418501000):0.1084580000	(1lko_A.pdb:0.3684960000	(1yuz_A.pdb:0.4258290000	3qhb_A.pdb:0.7627390000):0.1646460000):0.2094050000):0.0847325000	((((1lb3_A.pdb:0.0506800000	2za7_A.pdb:0.0934230000):0.0540620000	1r03_A.pdb:0.0850710000):0.0719484000	1bg7_A.pdb:0.2079500000):0.0514638000	((1z6o_A.pdb:0.4579330000	1z6o_M.pdb:0.2199580000):0.1019760000	((1eum_A.pdb:0.1706950000	(1krq_A.pdb:0.0565870000	(3e6s_A.pdb:0.2901230000	2jd7_A.pdb:0.0560800000):0.0639212000):0.0475841000):0.0576002000	1vlg_A.pdb:0.0462560000):0.0470995000):0.0602670000):0.1565020000):0.0436895000	1nfv_A.pdb:0.2310070000):0.0858897000):0.1225480000):0.0349962000):0.0196922000	((1qgh_A.pdb:0.0877230000	(2ux1_A.pdb:0.1110410000	1otk_A.pdb:0.9179880000):0.0347787000):0.1289490000	((((1dps_A.pdb:0.1468010000	1jts_A.pdb:0.1312250000):0.1271720000	1o9r_A.pdb:0.0725960000):0.1672790000	(1tjo_A.pdb:0.0526530000	1tk6_A.pdb:0.0269770000):0.1275980000):0.1207850000	(2vzb_A.pdb:0.1475830000	(((((((1oqu_A.pdb:0.1607750000	1r2f_A.pdb:0.0541300000):0.0817273000	1uzr_A.pdb:0.0443120000):0.3057420000	1mxr_A.pdb:0.3045000000):0.1472840000	((3ee4_A.pdb:0.5381930000	1w68_A.pdb:0.1677630000):0.0517768000	(1jk0_A.pdb:0.4297430000	2uw2_A.pdb:0.3080270000):0.0720605000):0.1665170000):0.1743750000	((2inc_B.pdb:0.2220990000	(2inp_C.pdb:0.0988350000	1mty_B.pdb:1.2285240000):0.3552080000):0.2072590000	(1mty_D.pdb:0.8296360000	3dhg_A.pdb:0.3897030000):0.1438310000):0.2517180000):0.1454860000	((2uw1_A.pdb:0.0863820000	2uw1_B.pdb:0.0793260000):0.0343202000	1afr_A.pdb:0.0980530000):0.4272920000):0.1699540000	1za0_A.pdb:0.6099380000):0.3231430000):0.2997750000):0.0600220000):0.0750584000):0.0588404000):0.0536128000);
(1ji5_A.pdb:0.2657760000	(1jig_A.pdb:0.0895250000	((((2chp_A.pdb:0.1886110000	(((1qgh_A.pdb:0.1945330000	2ux1_A.pdb:0.1061700000):0.0833238000	1otk_A.pdb:0.9108120000):0.0848439000	1ji4_A.pdb:0.2265510000):0.0619667000):0.0433899000	(2vzb_A.pdb:0.2843990000	((((((((1oqu_A.pdb:0.0736280000	1r2f_A.pdb:0.0974970000):0.0298507000	1uzr_A.pdb:0.0525780000):0.1340220000	1mxr_A.pdb:0.3072710000):0.3233000000	3ee4_A.pdb:0.3376690000):0.0684925000	((1jk0_A.pdb:0.6971660000	2uw2_A.pdb:0.3464480000):0.1369770000	1w68_A.pdb:0.0419650000):0.3721950000):0.0572465000	((2inc_B.pdb:0.4066290000	(2inp_C.pdb:0.5290670000	1mty_B.pdb:0.9645230000):0.1489650000):0.2744870000	(1mty_D.pdb:0.4934220000	3dhg_A.pdb:0.4689620000):0.1877660000):0.1796480000):0.1462280000	((2uw1_A.pdb:0.0000030000	2uw1_B.pdb:0.1193540000):0.0738088000	1afr_A.pdb:0.1048230000):0.3353460000):0.1668260000	1za0_A.pdb:0.5169320000):0.2451730000):0.1634970000):0.0144668000	((((1dps_A.pdb:0.1006240000	1jts_A.pdb:0.0454350000):0.1099680000	1o9r_A.pdb:0.1264850000):0.1166000000	(1tjo_A.pdb:0.1223830000	1tk6_A.pdb:0.0450810000):0.1846890000):0.0439073000	(1uvh_A.pdb:0.3199760000	((2fzf_A.pdb:0.7811770000	1nfv_A.pdb:0.3496330000):0.1001430000	(((1bcf_A.pdb:0.0278970000	((3e1q_A.pdb:0.0459530000	2fkz_A.pdb:0.0519330000):0.0473732000	1jgc_A.pdb:0.2313550000):0.0115294000):0.1142240000	(((((((1lb3_A.pdb:0.0364660000	2za7_A.pdb:0.1257600000):0.0563823000	1bg7_A.pdb:0.4215610000):0.0829357000	1r03_A.pdb:0.0728950000):0.1080670000	3e6s_A.pdb:0.1839390000):0.0984152000	(1z6o_A.pdb:0.3766080000	1z6o_M.pdb:0.3231310000):0.0678031000):0.1250930000	((1krq_A.pdb:0.0660850000	2jd7_A.pdb:0.0813740000):0.0383636000	1vlg_A.pdb:0.1299830000):0.0270659000):0.0274958000	1eum_A.pdb:0.0999870000):0.0839361000):0.0466853000	((1lko_A.pdb:0.4950830000	3qhb_A.pdb:0.5959880000):0.0726187000	1yuz_A.pdb:0.4820190000):0.2214060000):0.0545970000):0.1071090000):0.0261023000):0.1257120000):0.0219358000	2fjc_A.pdb:0.1136450000):0.0603656000):0.0502341000	1n1q_A.pdb:0.0000030000);
(1ji5_A.pdb:0.1558030000	1jig_A.pdb:0.1279100000	(1n1q_A.pdb:0.0021050000	((((((2chp_A.pdb:0.1456390000	((1qgh_A.pdb:0.0440160000	(2ux1_A.pdb:0.0811000000	1otk_A.pdb:0.9617740000):0.0527248000):0.2267060000	((((1dps_A.pdb:0.0929380000	1jts_A.pdb:0.1080260000):0.1062460000	1o9r_A.pdb:0.0712150000):0.1843580000	(1tjo_A.pdb:0.0717200000	1tk6_A.pdb:0.0574190000):0.1376750000):0.1439760000	(2vzb_A.pdb:0.1771480000	((((((((1oqu_A.pdb:0.0677240000	1r2f_A.pdb:0.1039470000):0.0416253000	1uzr_A.pdb:0.0259440000):0.3080790000	1mxr_A.pdb:0.3054070000):0.1198150000	3ee4_A.pdb:0.5070530000):0.1606360000	((1jk0_A.pdb:0.4025390000	2uw2_A.pdb:0.3383710000):0.1082060000	1w68_A.pdb:0.1875980000):0.1335130000):0.1103180000	((2inc_B.pdb:0.3180390000	(1mty_D.pdb:0.6144210000	3dhg_A.pdb:0.3205820000):0.1052960000):0.0966725000	(2inp_C.pdb:0.4474010000	1mty_B.pdb:0.6290870000):0.2252460000):0.2324620000):0.2510050000	((2uw1_A.pdb:0.0835460000	2uw1_B.pdb:0.0528220000):0.0970873000	1afr_A.pdb:0.1095320000):0.1797320000):0.2102410000	1za0_A.pdb:0.3799820000):0.3368020000):0.2983090000):0.0128002000):0.0542811000):0.0362124000	1uvh_A.pdb:0.3991630000):0.0000024452	((((1bcf_A.pdb:0.0568980000	(3e1q_A.pdb:0.1004610000	(2fkz_A.pdb:0.0328360000	1jgc_A.pdb:0.1341760000):0.0347986000):0.0130303000):0.0407931000	(((((((1lb3_A.pdb:0.0853280000	2za7_A.pdb:0.0617730000):0.0922931000	1bg7_A.pdb:0.3361300000):0.0127631000	1r03_A.pdb:0.0427630000):0.0827918000	3e6s_A.pdb:0.3260100000):0.0894387000	(1krq_A.pdb:0.1377600000	2jd7_A.pdb:0.2127200000):0.0000028675):0.0645843000	((1z6o_A.pdb:0.3478270000	1z6o_M.pdb:0.2076470000):0.1705970000	1vlg_A.pdb:0.1134730000):0.0415680000):0.0873715000	1eum_A.pdb:0.1066210000):0.2481580000):0.0777238000	1nfv_A.pdb:0.2464620000):0.0816446000	(1lko_A.pdb:0.2247040000	(1yuz_A.pdb:0.3196680000	3qhb_A.pdb:0.4349120000):0.0621201000):0.1485340000):0.1157690000):0.0287257000	2fjc_A.pdb:0.1072810000):0.0684533000	2fzf_A.pdb:0.7213480000):0.0502730000	1ji4_A.pdb:0.2171770000):0.0898952000):0.0790689000);
(1ji5_A.pdb:0.1342130000	1jig_A.pdb:0.0565980000	(1n1q_A.pdb:0.0435620000	(((2chp_A.pdb:0.0900370000	((1qgh_A.pdb:0.0841480000	2ux1_A.pdb:0.0834620000):0.0838825000	1ji4_A.pdb:0.1229970000):0.0822776000):0.0299348000	(((((1dps_A.pdb:0.1199320000	1jts_A.pdb:0.1233630000):0.1104740000	1o9r_A.pdb:0.0674310000):0.1050580000	(1tjo_A.pdb:0.0504120000	1tk6_A.pdb:0.0463430000):0.1636570000):0.0626952000	1uvh_A.pdb:0.4064410000):0.1167690000	((((2fzf_A.pdb:0.6524550000	((1lko_A.pdb:0.3703420000	1yuz_A.pdb:0.3114000000):0.1308910000	3qhb_A.pdb:0.5414570000):0.1506550000):0.0089608700	1otk_A.pdb:0.9329430000):0.0353246000	(((1bcf_A.pdb:0.0469410000	3e1q_A.pdb:0.0789980000):0.0163623000	(2fkz_A.pdb:0.0280410000	(1jgc_A.pdb:0.0967540000	1nfv_A.pdb:0.3045850000):0.0469724000):0.0514430000):0.1607770000	(((((1lb3_A.pdb:0.0512110000	(1bg7_A.pdb:0.3384580000	1r03_A.pdb:0.0927700000):0.0507638000):0.0430444000	2za7_A.pdb:0.0132690000):0.0693889000	3e6s_A.pdb:0.1357420000):0.0742582000	(1z6o_A.pdb:0.3676740000	1z6o_M.pdb:0.2532020000):0.1759440000):0.0940539000	((1eum_A.pdb:0.0911390000	1vlg_A.pdb:0.1666340000):0.0377382000	(1krq_A.pdb:0.0793960000	2jd7_A.pdb:0.1341830000):0.0342864000):0.0644862000):0.0818679000):0.0835466000):0.0630556000	(2vzb_A.pdb:0.1860920000	(((((((1oqu_A.pdb:0.1005560000	1r2f_A.pdb:0.1243460000):0.0519242000	1uzr_A.pdb:0.0738400000):0.3173170000	(1mxr_A.pdb:0.4464500000	3ee4_A.pdb:0.6089920000):0.0747293000):0.0897967000	((1jk0_A.pdb:0.4338730000	2uw2_A.pdb:0.2168420000):0.1255720000	1w68_A.pdb:0.1829720000):0.2075490000):0.1940680000	((2inc_B.pdb:0.3508530000	(2inp_C.pdb:0.3507170000	1mty_B.pdb:1.0516420000):0.3181190000):0.1188590000	(1mty_D.pdb:0.5726850000	3dhg_A.pdb:0.5482690000):0.2405190000):0.1915600000):0.0828005000	(2uw1_A.pdb:0.0063130000	(2uw1_B.pdb:0.0587660000	1afr_A.pdb:0.1211660000):0.0213463000):0.2719310000):0.0940852000	1za0_A.pdb:0.4883030000):0.3874560000):0.1704810000):0.0928740000):0.0000023426):0.0126374000	2fjc_A.pdb:0.0987050000):0.0636343000):0.0978190000);
(1ji5_A.pdb:0.2217560000	1jig_A.pdb:0.0681210000	(1n1q_A.pdb:0.0089530000	(2chp_A.pdb:0.1971410000	((1qgh_A.pdb:0.1032420000	(2ux1_A.pdb:0.0264730000	1otk_A.pdb:1.1821780000):0.1291410000):0.1768030000	(((((1ji4_A.pdb:0.1626380000	2fjc_A.pdb:0.1038250000):0.0000027038	1uvh_A.pdb:0.3922930000):0.0409845000	(2fzf_A.pdb:1.0521450000	(((1bcf_A.pdb:0.0638580000	(3e1q_A.pdb:0.0880210000	(2fkz_A.pdb:0.0202270000	1jgc_A.pdb:0.2618980000):0.0134360000):0.0114396000):0.1082610000	((1lko_A.pdb:0.3287840000	(1yuz_A.pdb:0.6806430000	3qhb_A.pdb:0.6359300000):0.1406790000):0.4080860000	(((((((((1lb3_A.pdb:0.0000030000	1bg7_A.pdb:0.3391560000):0.0693293000	2za7_A.pdb:0.0770040000):0.0960649000	1r03_A.pdb:0.1121960000):0.0218290000	1z6o_A.pdb:0.5040810000):0.0843594000	3e6s_A.pdb:0.1310930000):0.2079630000	2jd7_A.pdb:0.1519690000):0.0000021299	1krq_A.pdb:0.1036010000):0.0330163000	(1z6o_M.pdb:0.3687190000	1vlg_A.pdb:0.1693880000):0.0371722000):0.0747031000	1eum_A.pdb:0.0644170000):0.1610550000):0.1018130000):0.0425264000	1nfv_A.pdb:0.3128250000):0.0961349000):0.2653860000):0.0732196000	((1dps_A.pdb:0.1585410000	1jts_A.pdb:0.0266240000):0.0660531000	1o9r_A.pdb:0.1580170000):0.0756627000):0.0103838000	((1tjo_A.pdb:0.0466570000	1tk6_A.pdb:0.0338910000):0.1791530000	(2vzb_A.pdb:0.1355730000	((((((((1oqu_A.pdb:0.0989530000	1r2f_A.pdb:0.0384850000):0.0807514000	1uzr_A.pdb:0.0811350000):0.1937640000	1mxr_A.pdb:0.3967050000):0.2007790000	((1jk0_A.pdb:0.5208680000	2uw2_A.pdb:0.2100970000):0.1129810000	1w68_A.pdb:0.1832320000):0.1641470000):0.1415180000	3ee4_A.pdb:0.2906750000):0.1510230000	((2inc_B.pdb:0.3180640000	(2inp_C.pdb:0.3686150000	1mty_B.pdb:0.8569690000):0.1598550000):0.1834360000	(1mty_D.pdb:0.4669460000	3dhg_A.pdb:0.5305140000):0.2208270000):0.2788180000):0.1809240000	((2uw1_A.pdb:0.0190240000	2uw1_B.pdb:0.0711150000):0.0973794000	1afr_A.pdb:0.1237600000):0.2412700000):0.0431764000	1za0_A.pdb:0.4861470000):0.3859370000):0.3487190000):0.1326620000):0.0271819000):0.0453081000):0.0204231000):0.0718799000);
(1ji5_A.pdb:0.1356360000	(1jig_A.pdb:0.0620730000	1n1q_A.pdb:0.0340490000):0.0565011000	(((2chp_A.pdb:0.0789080000	(((1ji4_A.pdb:0.1443550000	2fjc_A.pdb:0.0690950000):0.0000024203	1uvh_A.pdb:0.4265620000):0.0185048000	(2fzf_A.pdb:0.7887530000	(((1bcf_A.pdb:0.0320360000	(3e1q_A.pdb:0.0556770000	(2fkz_A.pdb:0.0147380000	1jgc_A.pdb:0.1024180000):0.0354497000):0.0051408500):0.0944848000	(1nfv_A.pdb:0.1735930000	((1lko_A.pdb:0.2486540000	1yuz_A.pdb:0.7868830000):0.0466971000	3qhb_A.pdb:0.3821630000):0.2751060000):0.1135270000):0.0840102000	((((((1lb3_A.pdb:0.0329790000	(1bg7_A.pdb:0.2900830000	1r03_A.pdb:0.0760860000):0.0457674000):0.0734463000	2za7_A.pdb:0.0418120000):0.1703780000	3e6s_A.pdb:0.1507160000):0.0845102000	2jd7_A.pdb:0.1234370000):0.0038871500	1krq_A.pdb:0.0995010000):0.0283373000	(((1z6o_A.pdb:0.4109340000	1z6o_M.pdb:0.1609830000):0.1620480000	1vlg_A.pdb:0.0920360000):0.0778433000	1eum_A.pdb:0.0722660000):0.0143892000):0.1002270000):0.0686637000):0.1474940000):0.0583840000):0.0391945000	(1qgh_A.pdb:0.0828330000	(2ux1_A.pdb:0.1015940000	1otk_A.pdb:0.8168270000):0.0778562000):0.1456300000):0.0061949100	((((1dps_A.pdb:0.1592210000	1jts_A.pdb:0.1021850000):0.1354050000	1o9r_A.pdb:0.0176140000):0.1919200000	(1tjo_A.pdb:0.0680490000	1tk6_A.pdb:0.0534630000):0.1727060000):0.1201360000	(2vzb_A.pdb:0.2489520000	((((((((1oqu_A.pdb:0.0848600000	1r2f_A.pdb:0.1487610000):0.0312014000	1uzr_A.pdb:0.0125680000):0.1274450000	1mxr_A.pdb:0.3356460000):0.3585520000	((1jk0_A.pdb:0.3472250000	2uw2_A.pdb:0.2953950000):0.1351650000	1w68_A.pdb:0.0935960000):0.1230310000):0.0995153000	((2inc_B.pdb:0.2809670000	(2inp_C.pdb:0.5414750000	1mty_B.pdb:0.6132760000):0.3103050000):0.0899605000	(1mty_D.pdb:0.4096300000	3dhg_A.pdb:0.6242300000):0.2789290000):0.3343220000):0.0483733000	3ee4_A.pdb:0.6211970000):0.1232890000	((2uw1_A.pdb:0.0608700000	2uw1_B.pdb:0.0852690000):0.0759714000	1afr_A.pdb:0.1258980000):0.1172480000):0.1388890000	1za0_A.pdb:0.3434670000):0.5567800000):0.1793620000):0.0508296000):0.0277588000);
(1ji5_A.pdb:0.1630220000	1jig_A.pdb:0.0186480000	(1n1q_A.pdb:0.0401720000	(((2chp_A.pdb:0.1391390000	((((1qgh_A.pdb:0.0958030000	1otk_A.pdb:0.9495820000):0.0163387000	2ux1_A.pdb:0.1483070000):0.1357380000	1ji4_A.pdb:0.1318150000):0.0838286000	(1tjo_A.pdb:0.0347140000	1tk6_A.pdb:0.0310420000):0.2199760000):0.0000021332):0.0287593000	((((1dps_A.pdb:0.1138680000	1o9r_A.pdb:0.2281810000):0.0885868000	1jts_A.pdb:0.0000030000):0.2331270000	(1uvh_A.pdb:0.3718510000	2vzb_A.pdb:0.3116860000):0.0164876000):0.0771357000	(2fzf_A.pdb:0.6758760000	(((((1bcf_A.pdb:0.0326760000	((3e1q_A.pdb:0.0144990000	2fkz_A.pdb:0.0426630000):0.0065738900	1jgc_A.pdb:0.1571230000):0.0272332000):0.1281610000	(((((((((1lb3_A.pdb:0.0251370000	2za7_A.pdb:0.0592770000):0.0561234000	1bg7_A.pdb:0.1905840000):0.0853107000	1r03_A.pdb:0.0619510000):0.0807010000	3e6s_A.pdb:0.2399430000):0.0472103000	(1z6o_A.pdb:0.3801720000	1z6o_M.pdb:0.2897590000):0.1404510000):0.0838929000	2jd7_A.pdb:0.0372200000):0.0123969000	1krq_A.pdb:0.0866900000):0.0330474000	1vlg_A.pdb:0.1372270000):0.0419569000	1eum_A.pdb:0.1377220000):0.1129510000):0.0379440000	((1lko_A.pdb:0.2610780000	1yuz_A.pdb:0.5663250000):0.1484040000	3qhb_A.pdb:0.4502900000):0.1530420000):0.0547032000	1nfv_A.pdb:0.2996050000):0.0222581000	((((((1oqu_A.pdb:0.1293580000	1r2f_A.pdb:0.0762220000):0.0509893000	1uzr_A.pdb:0.0436290000):0.2144300000	1mxr_A.pdb:0.3007410000):0.1074940000	((1jk0_A.pdb:0.3405900000	2uw2_A.pdb:0.2686180000):0.1487900000	1w68_A.pdb:0.0372190000):0.2149650000):0.1859310000	3ee4_A.pdb:0.3571850000):0.0596744000	((((2inc_B.pdb:0.5001000000	(2inp_C.pdb:0.4941760000	1mty_B.pdb:0.6191090000):0.1635040000):0.2306390000	(1mty_D.pdb:0.1724320000	3dhg_A.pdb:0.6029020000):0.2940510000):0.3465370000	((2uw1_A.pdb:0.0774200000	2uw1_B.pdb:0.0582670000):0.0566450000	1afr_A.pdb:0.1605120000):0.2607070000):0.0575335000	1za0_A.pdb:0.4978770000):0.0383609000):0.5850810000):0.0406360000):0.1348710000):0.0000023940):0.0383606000	2fjc_A.pdb:0.1512730000):0.0734223000):0.0617898000);
(1ji5_A.pdb:0.2409170000	1jig_A.pdb:0.0419890000	(1n1q_A.pdb:0.0038720000	(((((2chp_A.pdb:0.1211410000	1ji4_A.pdb:0.3347930000):0.1138210000	2fjc_A.pdb:0.0479230000):0.0000023211	(2fzf_A.pdb:0.7209220000	((((1bcf_A.pdb:0.0303720000	(3e1q_A.pdb:0.0837610000	(2fkz_A.pdb:0.0241720000	1jgc_A.pdb:0.2103230000):0.0250428000):0.0320931000):0.0924324000	(((((((1lb3_A.pdb:0.0867860000	2za7_A.pdb:0.0803030000):0.0620408000	1bg7_A.pdb:0.2099230000):0.0347227000	1r03_A.pdb:0.0711440000):0.0460288000	3e6s_A.pdb:0.1878450000):0.1015940000	2jd7_A.pdb:0.1118700000):0.0291700000	(((1z6o_A.pdb:0.5964800000	1z6o_M.pdb:0.1810150000):0.1116510000	1vlg_A.pdb:0.0841770000):0.0924602000	1eum_A.pdb:0.1282010000):0.0213399000):0.0734397000	1krq_A.pdb:0.0960830000):0.1735860000):0.1648400000	(1lko_A.pdb:0.2839420000	(1yuz_A.pdb:0.5241730000	3qhb_A.pdb:0.5843700000):0.1409960000):0.2783960000):0.0179834000	1nfv_A.pdb:0.3182020000):0.0618354000):0.1446810000):0.0219306000	1uvh_A.pdb:0.3101510000):0.0385889000	((1qgh_A.pdb:0.0927900000	(2ux1_A.pdb:0.1069310000	1otk_A.pdb:0.9662840000):0.0978323000):0.1131080000	((((1dps_A.pdb:0.1118390000	1jts_A.pdb:0.0383360000):0.1551180000	1o9r_A.pdb:0.0946280000):0.1307800000	(1tjo_A.pdb:0.0845560000	1tk6_A.pdb:0.0358140000):0.2234990000):0.0619333000	(2vzb_A.pdb:0.2193650000	(((((((1oqu_A.pdb:0.0808230000	1r2f_A.pdb:0.0576660000):0.0658006000	1uzr_A.pdb:0.0732820000):0.2485940000	1mxr_A.pdb:0.4949650000):0.1231130000	(3ee4_A.pdb:0.3978810000	(1jk0_A.pdb:0.2902110000	(2uw2_A.pdb:0.1638220000	1w68_A.pdb:0.2024590000):0.1355600000):0.0830801000):0.0569093000):0.1651540000	((2inc_B.pdb:0.3897120000	(1mty_D.pdb:0.5324950000	3dhg_A.pdb:0.6259220000):0.0673771000):0.0717300000	(2inp_C.pdb:0.3323270000	1mty_B.pdb:1.0213240000):0.3014790000):0.0548296000):0.2802150000	((2uw1_A.pdb:0.0496680000	2uw1_B.pdb:0.0641850000):0.1102350000	1afr_A.pdb:0.1983030000):0.2674090000):0.1332830000	1za0_A.pdb:0.4106100000):0.4687610000):0.2389460000):0.0103446000):0.0420869000):0.1021910000):0.0688414000);
(1ji5_A.pdb:0.1477450000	1jig_A.pdb:0.0187280000	((1n1q_A.pdb:0.0103300000	(2chp_A.pdb:0.0739870000	((1ji4_A.pdb:0.1669040000	(2fjc_A.pdb:0.0577000000	1uvh_A.pdb:0.3148620000):0.0239487000):0.0830007000	(2fzf_A.pdb:0.7264740000	(((1bcf_A.pdb:0.0154870000	(3e1q_A.pdb:0.0535560000	(2fkz_A.pdb:0.0383790000	(1jgc_A.pdb:0.1186570000	1nfv_A.pdb:0.3112000000):0.0398511000):0.0535654000):0.0251391000):0.1819520000	(((((((((1lb3_A.pdb:0.0322740000	2za7_A.pdb:0.0844060000):0.0269877000	1bg7_A.pdb:0.2512220000):0.0964559000	1r03_A.pdb:0.0786280000):0.1143630000	3e6s_A.pdb:0.1465610000):0.1580900000	2jd7_A.pdb:0.1053030000):0.0330196000	1krq_A.pdb:0.0844830000):0.0386695000	(1z6o_A.pdb:0.5065700000	1z6o_M.pdb:0.1733920000):0.1183790000):0.0306435000	1eum_A.pdb:0.1468320000):0.0360226000	1vlg_A.pdb:0.1961840000):0.1191330000):0.0811180000	(1lko_A.pdb:0.4584870000	(1yuz_A.pdb:0.5951910000	3qhb_A.pdb:0.5242500000):0.0485606000):0.1923720000):0.2215460000):0.2363300000):0.0056528800):0.0556956000):0.0555328000	(((1qgh_A.pdb:0.0722750000	(2ux1_A.pdb:0.0537920000	1otk_A.pdb:1.2504660000):0.0559739000):0.1342130000	(2vzb_A.pdb:0.1596430000	((((((((1oqu_A.pdb:0.0708430000	1r2f_A.pdb:0.1194660000):0.1141760000	1uzr_A.pdb:0.0220930000):0.3053220000	1mxr_A.pdb:0.3112890000):0.1185330000	3ee4_A.pdb:0.6222810000):0.1512040000	((1jk0_A.pdb:0.4841950000	2uw2_A.pdb:0.2615210000):0.2053790000	1w68_A.pdb:0.1295860000):0.2255690000):0.1197010000	((2inc_B.pdb:0.3686670000	(2inp_C.pdb:0.3700530000	1mty_B.pdb:1.0371910000):0.2162310000):0.1469340000	(1mty_D.pdb:0.5325990000	3dhg_A.pdb:0.3647050000):0.2756070000):0.3427180000):0.2021060000	((2uw1_A.pdb:0.0392070000	2uw1_B.pdb:0.0838640000):0.1191310000	1afr_A.pdb:0.1104340000):0.2750290000):0.2998030000	1za0_A.pdb:0.4702100000):0.3195340000):0.2004820000):0.0211642000	(((1dps_A.pdb:0.0316370000	1jts_A.pdb:0.1382330000):0.0869439000	1o9r_A.pdb:0.0758700000):0.1483770000	(1tjo_A.pdb:0.0633450000	1tk6_A.pdb:0.0293690000):0.1762250000):0.1056700000):0.0544719000):0.0393696000);
(1ji5_A.pdb:0.1587820000	1jig_A.pdb:0.0685390000	(1n1q_A.pdb:0.0394260000	((2chp_A.pdb:0.1163440000	(((1qgh_A.pdb:0.1048870000	(2ux1_A.pdb:0.0677850000	1otk_A.pdb:1.2453850000):0.0203288000):0.0581773000	(2vzb_A.pdb:0.2382190000	((((((((1oqu_A.pdb:0.1146890000	1r2f_A.pdb:0.0916370000):0.0821140000	1uzr_A.pdb:0.0700010000):0.3384570000	1mxr_A.pdb:0.3741410000):0.2223840000	3ee4_A.pdb:0.5835100000):0.1533870000	((1jk0_A.pdb:0.3943610000	2uw2_A.pdb:0.2966800000):0.0998296000	1w68_A.pdb:0.2138960000):0.1103950000):0.1801200000	((2inc_B.pdb:0.4390400000	(2inp_C.pdb:0.3846870000	1mty_B.pdb:0.8615070000):0.3500050000):0.0706101000	(1mty_D.pdb:0.4380570000	3dhg_A.pdb:0.5537790000):0.1282570000):0.3255260000):0.1911350000	(2uw1_A.pdb:0.0247910000	(2uw1_B.pdb:0.0957540000	1afr_A.pdb:0.1404260000):0.0431348000):0.3796520000):0.0826491000	1za0_A.pdb:0.4323250000):0.3716410000):0.2030050000):0.0218959000	(((1dps_A.pdb:0.1689960000	1jts_A.pdb:0.0514290000):0.0500737000	1o9r_A.pdb:0.0739600000):0.1689620000	(1tjo_A.pdb:0.0235920000	1tk6_A.pdb:0.0487050000):0.2094680000):0.0524581000):0.0567446000):0.0570891000	((1ji4_A.pdb:0.1839190000	(2fjc_A.pdb:0.0710230000	1uvh_A.pdb:0.3119660000):0.0126528000):0.0724836000	(2fzf_A.pdb:0.6036500000	(((((1bcf_A.pdb:0.0080610000	3e1q_A.pdb:0.0724900000):0.0278385000	(2fkz_A.pdb:0.0526250000	1jgc_A.pdb:0.1157500000):0.0483562000):0.0055464800	(1lko_A.pdb:0.2933590000	(1yuz_A.pdb:0.4991500000	3qhb_A.pdb:0.3963570000):0.2777870000):0.1817850000):0.1028890000	((((((1lb3_A.pdb:0.0280100000	1r03_A.pdb:0.1265980000):0.0000028008	(2za7_A.pdb:0.0035210000	3e6s_A.pdb:0.2127250000):0.0979358000):0.0933896000	(1z6o_A.pdb:0.3690800000	1z6o_M.pdb:0.2712270000):0.0651084000):0.0591884000	((1eum_A.pdb:0.2099900000	1krq_A.pdb:0.0748240000):0.0273105000	2jd7_A.pdb:0.0627920000):0.0706853000):0.0174877000	1bg7_A.pdb:0.2303110000):0.0489963000	1vlg_A.pdb:0.1067350000):0.1578350000):0.0642315000	1nfv_A.pdb:0.1724060000):0.0639996000):0.1142580000):0.0108857000):0.0531625000):0.0422398000);
(1ji5_A.pdb:0.2625000000	1jig_A.pdb:0.0738040000	(1n1q_A.pdb:0.0177340000	(((2chp_A.pdb:0.0705030000	((((1bcf_A.pdb:0.0141190000	(3e1q_A.pdb:0.0133480000	(2fkz_A.pdb:0.0328980000	1jgc_A.pdb:0.1618440000):0.0323603000):0.0415508000):0.1500510000	(((((((((1lb3_A.pdb:0.0575050000	2za7_A.pdb:0.0916580000):0.0496364000	1bg7_A.pdb:0.1922290000):0.0415109000	1r03_A.pdb:0.0965290000):0.0719876000	(1z6o_A.pdb:0.3195200000	1z6o_M.pdb:0.2817810000):0.0973245000):0.0878308000	3e6s_A.pdb:0.2456480000):0.0329429000	2jd7_A.pdb:0.0851980000):0.0468907000	1krq_A.pdb:0.0829000000):0.0739060000	1vlg_A.pdb:0.1588210000):0.0499740000	1eum_A.pdb:0.0848890000):0.1146550000):0.0888466000	((1lko_A.pdb:0.2867170000	3qhb_A.pdb:0.6286960000):0.2132930000	1yuz_A.pdb:0.8206610000):0.0184055000):0.0383287000	1nfv_A.pdb:0.1987530000):0.1716040000):0.0574199000	(((1ji4_A.pdb:0.2871890000	1uvh_A.pdb:0.3965270000):0.0176350000	2fjc_A.pdb:0.1067110000):0.0639977000	2fzf_A.pdb:1.1395230000):0.0126233000):0.0338694000	(((1qgh_A.pdb:0.1000080000	2ux1_A.pdb:0.2450680000):0.0516533000	1otk_A.pdb:0.9625270000):0.0788811000	((((1dps_A.pdb:0.1598590000	1jts_A.pdb:0.0503160000):0.1120010000	1o9r_A.pdb:0.0663570000):0.1465980000	(1tjo_A.pdb:0.0720040000	1tk6_A.pdb:0.0391380000):0.1176930000):0.0824744000	(2vzb_A.pdb:0.1890280000	((((((((1oqu_A.pdb:0.1069310000	1r2f_A.pdb:0.0930980000):0.0490025000	1uzr_A.pdb:0.0770420000):0.1551920000	1mxr_A.pdb:0.4287510000):0.1758550000	3ee4_A.pdb:0.4624740000):0.1015910000	((1jk0_A.pdb:0.3149680000	2uw2_A.pdb:0.2521670000):0.1676320000	1w68_A.pdb:0.1658990000):0.1865260000):0.3272990000	((2inc_B.pdb:0.3247320000	(1mty_D.pdb:0.7071840000	3dhg_A.pdb:0.5620910000):0.2039060000):0.1423380000	(2inp_C.pdb:0.4186570000	1mty_B.pdb:0.9888170000):0.2483010000):0.4934460000):0.2771580000	((2uw1_A.pdb:0.0729700000	2uw1_B.pdb:0.0319950000):0.1073650000	1afr_A.pdb:0.0986820000):0.3109200000):0.0694446000	1za0_A.pdb:0.3680140000):0.4013160000):0.2093930000):0.0747075000):0.0304531000):0.0994790000):0.0389781000);
(1ji5_A.pdb:0.2504370000	1jig_A.pdb:0.1007460000	(1n1q_A.pdb:0.0096790000	((2chp_A.pdb:0.2456210000	((((1qgh_A.pdb:0.0714610000	2ux1_A.pdb:0.2317540000):0.1501850000	1otk_A.pdb:1.0047780000):0.0487993000	(2vzb_A.pdb:0.0978510000	((((((((1oqu_A.pdb:0.1015520000	1uzr_A.pdb:0.0752800000):0.0383653000	1r2f_A.pdb:0.0189070000):0.2382030000	1mxr_A.pdb:0.4387830000):0.1995410000	3ee4_A.pdb:0.5616480000):0.0597222000	((1jk0_A.pdb:0.4313490000	2uw2_A.pdb:0.3399490000):0.1090660000	1w68_A.pdb:0.1095740000):0.2645660000):0.1472930000	((2inc_B.pdb:0.3856660000	(2inp_C.pdb:0.5431740000	1mty_B.pdb:0.7727690000):0.1794910000):0.1713180000	(1mty_D.pdb:0.5012380000	3dhg_A.pdb:0.5594810000):0.1179610000):0.5302260000):0.0376399000	((2uw1_A.pdb:0.0791800000	2uw1_B.pdb:0.0473340000):0.0527115000	1afr_A.pdb:0.0611000000):0.3939290000):0.1363090000	1za0_A.pdb:0.5404320000):0.7361800000):0.3072120000):0.0000021591	((((1ji4_A.pdb:0.2049870000	2fjc_A.pdb:0.1017480000):0.0000023332	1uvh_A.pdb:0.4847730000):0.0000025052	((((1bcf_A.pdb:0.0712650000	((3e1q_A.pdb:0.0754360000	2fkz_A.pdb:0.0244560000):0.0361861000	1jgc_A.pdb:0.2156780000):0.0167653000):0.0226537000	(((((((1lb3_A.pdb:0.0751590000	2za7_A.pdb:0.0683240000):0.0465261000	(1r03_A.pdb:0.0554300000	3e6s_A.pdb:0.2611940000):0.0388808000):0.0425841000	1bg7_A.pdb:0.2796950000):0.0942184000	2jd7_A.pdb:0.1305140000):0.0152862000	1krq_A.pdb:0.1283830000):0.0682781000	((1z6o_A.pdb:0.4699470000	1z6o_M.pdb:0.3139290000):0.1207170000	1vlg_A.pdb:0.1010140000):0.0476338000):0.0944051000	1eum_A.pdb:0.1144710000):0.2148540000):0.0389361000	((1lko_A.pdb:0.1574850000	1yuz_A.pdb:0.8479640000):0.1319750000	3qhb_A.pdb:0.5545990000):0.3154110000):0.0618410000	1nfv_A.pdb:0.2536340000):0.1510560000):0.0324484000	((1dps_A.pdb:0.1008850000	(1jts_A.pdb:0.0803160000	1o9r_A.pdb:0.1429420000):0.0818887000):0.3216480000	(1tjo_A.pdb:0.0461350000	1tk6_A.pdb:0.1033100000):0.2181230000):0.0957650000):0.0376025000):0.0278629000):0.0259099000	2fzf_A.pdb:0.8450430000):0.0382829000):0.0610183000);
(1ji5_A.pdb:0.2519650000	1jig_A.pdb:0.0527820000	(1n1q_A.pdb:0.0283490000	((2chp_A.pdb:0.1163190000	2fzf_A.pdb:0.7950020000):0.0499143000	(((1qgh_A.pdb:0.0396440000	(2ux1_A.pdb:0.0350970000	1otk_A.pdb:1.4529150000):0.1128180000):0.1602040000	(2vzb_A.pdb:0.3065060000	((((((((1oqu_A.pdb:0.1051770000	1r2f_A.pdb:0.1013080000):0.1073140000	1uzr_A.pdb:0.0210130000):0.3293730000	1mxr_A.pdb:0.4045670000):0.2139340000	((1jk0_A.pdb:0.4356470000	2uw2_A.pdb:0.3183050000):0.1043690000	1w68_A.pdb:0.2161480000):0.2165130000):0.1650520000	3ee4_A.pdb:0.4734870000):0.1676910000	((2inc_B.pdb:0.4431050000	(2inp_C.pdb:0.5315890000	1mty_B.pdb:0.7792110000):0.2521700000):0.1811970000	(1mty_D.pdb:0.4863170000	3dhg_A.pdb:0.5310950000):0.0735073000):0.3994330000):0.1168810000	((2uw1_A.pdb:0.0468990000	2uw1_B.pdb:0.0637510000):0.0657547000	1afr_A.pdb:0.1260720000):0.4678490000):0.1750590000	1za0_A.pdb:0.5523360000):0.6117300000):0.2213870000):0.0069096700	(((1ji4_A.pdb:0.1752440000	2fjc_A.pdb:0.0579870000):0.0335161000	1uvh_A.pdb:0.3252030000):0.0117982000	(((1dps_A.pdb:0.1409310000	(1o9r_A.pdb:0.0784960000	(1tjo_A.pdb:0.0780410000	1tk6_A.pdb:0.0510490000):0.2701160000):0.1590530000):0.1058600000	1jts_A.pdb:0.1261260000):0.1076730000	((1bcf_A.pdb:0.0037020000	(3e1q_A.pdb:0.0819980000	(2fkz_A.pdb:0.0378580000	(1jgc_A.pdb:0.1208100000	1nfv_A.pdb:0.3428480000):0.0360029000):0.0377871000):0.0540477000):0.1462690000	(((1lko_A.pdb:0.3721650000	3qhb_A.pdb:0.5179460000):0.1313510000	1yuz_A.pdb:0.4889920000):0.2036460000	(((((((1lb3_A.pdb:0.0513300000	2za7_A.pdb:0.0811770000):0.0364670000	1bg7_A.pdb:0.2877770000):0.0534700000	1r03_A.pdb:0.0380560000):0.1814160000	3e6s_A.pdb:0.1146730000):0.0556445000	(1krq_A.pdb:0.1368120000	2jd7_A.pdb:0.1085400000):0.0496259000):0.0540459000	1eum_A.pdb:0.0998670000):0.0642340000	((1z6o_A.pdb:0.4853360000	1z6o_M.pdb:0.2441060000):0.1475780000	1vlg_A.pdb:0.1178350000):0.0643378000):0.1332930000):0.0788949000):0.2801140000):0.0199067000):0.0389980000):0.0397272000):0.0712886000):0.0546657000);
(1ji5_A.pdb:0.1024460000	1jig_A.pdb:0.0743880000	(1n1q_A.pdb:0.0084740000	(2chp_A.pdb:0.1492150000	(((((1qgh_A.pdb:0.0917580000	2ux1_A.pdb:0.0830410000):0.1436420000	((((2fzf_A.pdb:0.6209440000	1yuz_A.pdb:0.3208840000):0.1541270000	1otk_A.pdb:0.8601090000):0.0875322000	((((((((1oqu_A.pdb:0.0884580000	1r2f_A.pdb:0.0984530000):0.0710937000	1uzr_A.pdb:0.0354260000):0.2199470000	1mxr_A.pdb:0.3777970000):0.2829560000	((1jk0_A.pdb:0.3723260000	2uw2_A.pdb:0.2305770000):0.1594920000	1w68_A.pdb:0.1838730000):0.0822937000):0.1006770000	((2inc_B.pdb:0.3441680000	(2inp_C.pdb:0.3820150000	1mty_B.pdb:0.8408400000):0.2948160000):0.1992730000	(1mty_D.pdb:0.5301730000	3dhg_A.pdb:0.3308450000):0.1613290000):0.1832110000):0.1363560000	3ee4_A.pdb:0.4022520000):0.3106430000	((2uw1_A.pdb:0.0393850000	2uw1_B.pdb:0.0679630000):0.0736743000	1afr_A.pdb:0.1163040000):0.0811792000):0.0924170000	1za0_A.pdb:0.7227170000):0.5608740000):0.1009810000	((((((1bcf_A.pdb:0.0369110000	3e1q_A.pdb:0.1104080000):0.0470532000	2fkz_A.pdb:0.0384900000):0.0000022038	((((((((1lb3_A.pdb:0.0366880000	2za7_A.pdb:0.1128750000):0.0915218000	1r03_A.pdb:0.0595730000):0.0456918000	1bg7_A.pdb:0.1936310000):0.0587750000	((1z6o_A.pdb:0.5570670000	1z6o_M.pdb:0.1196020000):0.1567480000	1vlg_A.pdb:0.0864110000):0.0374343000):0.0426126000	1krq_A.pdb:0.1122120000):0.0270404000	2jd7_A.pdb:0.0877950000):0.0936336000	1eum_A.pdb:0.1180830000):0.0453913000	3e6s_A.pdb:0.1927950000):0.1242980000):0.0172850000	1jgc_A.pdb:0.1330000000):0.0805483000	1nfv_A.pdb:0.2834390000):0.1414550000	(1lko_A.pdb:0.2983370000	3qhb_A.pdb:0.4963560000):0.1661770000):0.0514995000):0.1012010000):0.0104573000	2vzb_A.pdb:0.4297230000):0.0442942000	(((1dps_A.pdb:0.1101510000	1jts_A.pdb:0.0889040000):0.0546091000	1o9r_A.pdb:0.1172910000):0.1156590000	(1tjo_A.pdb:0.0601070000	1tk6_A.pdb:0.0523830000):0.2371250000):0.1020470000):0.0158996000	((1ji4_A.pdb:0.1579880000	2fjc_A.pdb:0.0661870000):0.0279019000	1uvh_A.pdb:0.3254040000):0.0275658000):0.0358291000):0.0550192000):0.0695190000);
(1ji5_A.pdb:0.2058300000	((((1jig_A.pdb:0.0733520000	1n1q_A.pdb:0.0431070000):0.0337855000	2fjc_A.pdb:0.1046740000):0.0355302000	(((2chp_A.pdb:0.0705030000	(2vzb_A.pdb:0.1087350000	((((((((1oqu_A.pdb:0.1427320000	1r2f_A.pdb:0.0841210000):0.0298351000	1uzr_A.pdb:0.1004160000):0.2429040000	1mxr_A.pdb:0.2873730000):0.2217180000	((1jk0_A.pdb:0.2674350000	2uw2_A.pdb:0.2309960000):0.0642015000	1w68_A.pdb:0.1258130000):0.1512850000):0.0966959000	3ee4_A.pdb:0.6104750000):0.1516290000	((2uw1_A.pdb:0.0791190000	2uw1_B.pdb:0.0585810000):0.0462623000	1afr_A.pdb:0.1315340000):0.3851390000):0.0107702000	((2inc_B.pdb:0.3831650000	(2inp_C.pdb:0.3506210000	1mty_B.pdb:0.9497110000):0.2061080000):0.2573840000	(1mty_D.pdb:0.8989400000	3dhg_A.pdb:0.3704160000):0.2621160000):0.1556720000):0.3048930000	1za0_A.pdb:0.6651620000):0.4399330000):0.1937250000):0.0509294000	((((1dps_A.pdb:0.1645120000	1jts_A.pdb:0.1047080000):0.0920081000	1o9r_A.pdb:0.1043490000):0.2038310000	(1tjo_A.pdb:0.0485200000	1tk6_A.pdb:0.0237040000):0.1540680000):0.0599571000	1uvh_A.pdb:0.4454220000):0.0702451000):0.0193280000	(((((2fzf_A.pdb:1.0897200000	1nfv_A.pdb:0.1267210000):0.0585786000	((((1bcf_A.pdb:0.0148700000	3e1q_A.pdb:0.0453210000):0.0083424600	2fkz_A.pdb:0.0643800000):0.0789002000	(((((((1lb3_A.pdb:0.0453870000	2za7_A.pdb:0.0609000000):0.1046490000	1r03_A.pdb:0.0534540000):0.0266920000	3e6s_A.pdb:0.2016590000):0.0694650000	1bg7_A.pdb:0.2401020000):0.0622993000	2jd7_A.pdb:0.1683180000):0.0432841000	(((1z6o_A.pdb:0.2098090000	1z6o_M.pdb:0.3236670000):0.1917470000	1vlg_A.pdb:0.0633550000):0.0268599000	1krq_A.pdb:0.0919800000):0.0122508000):0.0230305000	1eum_A.pdb:0.1662460000):0.1662960000):0.0303708000	1jgc_A.pdb:0.1089550000):0.0605041000):0.0848006000	1lko_A.pdb:0.4539610000):0.0509993000	1yuz_A.pdb:0.4472760000):0.0466278000	(3qhb_A.pdb:0.3701540000	1otk_A.pdb:0.6708340000):0.0980847000):0.2054650000):0.0000027730):0.0805744000	(1qgh_A.pdb:0.0368660000	2ux1_A.pdb:0.1597160000):0.0185352000):0.1382880000	1ji4_A.pdb:0.0590620000);
(1ji5_A.pdb:0.1658000000	1jig_A.pdb:0.0572460000	(1n1q_A.pdb:0.0564690000	((2chp_A.pdb:0.1203510000	(((1ji4_A.pdb:0.1544270000	2fjc_A.pdb:0.0320040000):0.0324060000	1uvh_A.pdb:0.3156030000):0.0411095000	((((2fzf_A.pdb:0.8154320000	((1lko_A.pdb:0.2872820000	3qhb_A.pdb:0.4652150000):0.1292540000	1yuz_A.pdb:0.6318990000):0.1523120000):0.0232217000	1otk_A.pdb:0.8505860000):0.0589862000	(((((1bcf_A.pdb:0.0555240000	3e1q_A.pdb:0.1003720000):0.0348147000	(2fkz_A.pdb:0.0357280000	1jgc_A.pdb:0.1591540000):0.0634851000):0.2089070000	((1eum_A.pdb:0.1040440000	1vlg_A.pdb:0.1225430000):0.0540657000	(1krq_A.pdb:0.0704450000	(3e6s_A.pdb:0.1927910000	2jd7_A.pdb:0.0416680000):0.0838420000):0.0656811000):0.0390290000):0.0793604000	((((1lb3_A.pdb:0.0380750000	2za7_A.pdb:0.0791380000):0.0910836000	1r03_A.pdb:0.0627110000):0.0371626000	1bg7_A.pdb:0.1824260000):0.0810753000	(1z6o_A.pdb:0.4851160000	1z6o_M.pdb:0.3708740000):0.1043060000):0.0958915000):0.1196740000	1nfv_A.pdb:0.3014570000):0.0719579000):0.0190206000	(((((((1oqu_A.pdb:0.1198170000	1r2f_A.pdb:0.0979410000):0.0500425000	1uzr_A.pdb:0.0426560000):0.3495270000	1mxr_A.pdb:0.3562850000):0.1269430000	(3ee4_A.pdb:0.5519800000	((1jk0_A.pdb:0.3655300000	2uw2_A.pdb:0.2953280000):0.1273170000	1w68_A.pdb:0.1912470000):0.0726105000):0.0802674000):0.1725530000	((2inc_B.pdb:0.4484850000	(2inp_C.pdb:0.5627780000	1mty_B.pdb:0.7647140000):0.3018370000):0.1515370000	(1mty_D.pdb:0.8407610000	3dhg_A.pdb:0.4298200000):0.1372550000):0.4037900000):0.2012630000	((2uw1_A.pdb:0.0609470000	2uw1_B.pdb:0.0699480000):0.0718395000	1afr_A.pdb:0.1512950000):0.3237650000):0.0940163000	1za0_A.pdb:0.5413120000):0.4806060000):0.1407560000):0.0110341000):0.0408283000	((1qgh_A.pdb:0.0716410000	2ux1_A.pdb:0.1806690000):0.1391120000	((((1dps_A.pdb:0.0860080000	1jts_A.pdb:0.0843300000):0.1681600000	1o9r_A.pdb:0.0274460000):0.1247020000	(1tjo_A.pdb:0.0662550000	1tk6_A.pdb:0.0416930000):0.1411870000):0.1209160000	2vzb_A.pdb:0.2477420000):0.0382689000):0.0438788000):0.0631811000):0.0425659000);
(1ji5_A.pdb:0.1239590000	1jig_A.pdb:0.0342520000	(1n1q_A.pdb:0.0355670000	((((2chp_A.pdb:0.0728020000	1ji4_A.pdb:0.1780170000):0.0451720000	(2fjc_A.pdb:0.0946400000	1uvh_A.pdb:0.3400590000):0.0117795000):0.0157233000	((2fzf_A.pdb:0.5845590000	(((1bcf_A.pdb:0.0134900000	3e1q_A.pdb:0.0712740000):0.0147105000	(2fkz_A.pdb:0.0515760000	(1jgc_A.pdb:0.0769020000	1nfv_A.pdb:0.2383970000):0.0391281000):0.0565838000):0.1190430000	(((((((1lb3_A.pdb:0.0347840000	2za7_A.pdb:0.0395770000):0.0720856000	1bg7_A.pdb:0.1593580000):0.0525481000	1r03_A.pdb:0.0532280000):0.1482530000	3e6s_A.pdb:0.0997610000):0.0393162000	(1krq_A.pdb:0.1038480000	2jd7_A.pdb:0.0520390000):0.0437895000):0.1023240000	1eum_A.pdb:0.0336590000):0.1054880000	((1z6o_A.pdb:0.4495270000	1z6o_M.pdb:0.3076530000):0.1237950000	1vlg_A.pdb:0.0089100000):0.0526612000):0.0824804000):0.0549249000):0.0347645000	(1lko_A.pdb:0.4120080000	(1yuz_A.pdb:0.3936870000	3qhb_A.pdb:0.5229620000):0.0796212000):0.1100310000):0.1833200000):0.0192011000	((1qgh_A.pdb:0.0557990000	(2ux1_A.pdb:0.0868290000	1otk_A.pdb:0.9359430000):0.1026900000):0.1884100000	((((1dps_A.pdb:0.1082070000	1jts_A.pdb:0.1272970000):0.1688040000	1o9r_A.pdb:0.0507400000):0.1599810000	(1tjo_A.pdb:0.0865270000	1tk6_A.pdb:0.0167890000):0.1391120000):0.1346660000	(2vzb_A.pdb:0.1506730000	(((((((1oqu_A.pdb:0.0609000000	1r2f_A.pdb:0.1014890000):0.0535719000	1uzr_A.pdb:0.1086630000):0.2792540000	(1mxr_A.pdb:0.6065260000	((1jk0_A.pdb:0.3762130000	2uw2_A.pdb:0.2272450000):0.1164940000	1w68_A.pdb:0.1820270000):0.2576930000):0.0544353000):0.1455710000	3ee4_A.pdb:0.3588120000):0.1670270000	((2inc_B.pdb:0.3684840000	(2inp_C.pdb:0.4983720000	1mty_B.pdb:1.2614700000):0.2870320000):0.1376320000	(1mty_D.pdb:0.5325720000	3dhg_A.pdb:0.4529400000):0.1320170000):0.5246520000):0.0441418000	((2uw1_A.pdb:0.0391330000	2uw1_B.pdb:0.1356180000):0.0846727000	1afr_A.pdb:0.0475150000):0.2318770000):0.0473130000	1za0_A.pdb:0.2812880000):0.4571050000):0.2712210000):0.0460951000):0.0000020749):0.0360363000):0.0884304000);
(1ji5_A.pdb:0.1120670000	1jig_A.pdb:0.0820970000	(1n1q_A.pdb:0.0202020000	((2chp_A.pdb:0.1418270000	((1ji4_A.pdb:0.1328620000	(2fjc_A.pdb:0.0882730000	1uvh_A.pdb:0.4383240000):0.0127273000):0.0662375000	(2fzf_A.pdb:0.8004100000	((((1bcf_A.pdb:0.0381670000	(3e1q_A.pdb:0.0515530000	(2fkz_A.pdb:0.0258840000	1jgc_A.pdb:0.1503340000):0.0366024000):0.0439809000):0.1459230000	((((((1lb3_A.pdb:0.0305170000	(2za7_A.pdb:0.0095620000	3e6s_A.pdb:0.2435020000):0.0856842000):0.0792956000	1r03_A.pdb:0.0771050000):0.0534986000	1bg7_A.pdb:0.1897340000):0.1305810000	(1krq_A.pdb:0.0499450000	2jd7_A.pdb:0.1302410000):0.0368395000):0.0288302000	((1z6o_A.pdb:0.5316450000	1z6o_M.pdb:0.1691400000):0.1621360000	1vlg_A.pdb:0.0805360000):0.0154113000):0.0509569000	1eum_A.pdb:0.1412680000):0.1525120000):0.1164070000	((1lko_A.pdb:0.2354870000	3qhb_A.pdb:0.4819370000):0.0325440000	1yuz_A.pdb:0.6951020000):0.1373380000):0.0317555000	1nfv_A.pdb:0.3209400000):0.1109400000):0.0416392000):0.0248441000):0.0221505000	(((1qgh_A.pdb:0.0861710000	(2ux1_A.pdb:0.0888880000	1otk_A.pdb:1.0621470000):0.0714040000):0.0698178000	(2vzb_A.pdb:0.1944570000	((((((((1oqu_A.pdb:0.1211820000	1r2f_A.pdb:0.0940280000):0.0369478000	1uzr_A.pdb:0.0579560000):0.1960390000	1mxr_A.pdb:0.5464490000):0.2388310000	3ee4_A.pdb:0.5453700000):0.0942455000	((1jk0_A.pdb:0.4193100000	2uw2_A.pdb:0.3412700000):0.1519370000	1w68_A.pdb:0.1668330000):0.1697590000):0.1220080000	((2inc_B.pdb:0.4149040000	(2inp_C.pdb:0.3451880000	1mty_B.pdb:0.9878700000):0.1005860000):0.1968340000	(1mty_D.pdb:0.3231270000	3dhg_A.pdb:0.5301080000):0.1443110000):0.2303120000):0.2155830000	((2uw1_A.pdb:0.0928440000	2uw1_B.pdb:0.0552860000):0.0641595000	1afr_A.pdb:0.1405190000):0.3448610000):0.1190690000	1za0_A.pdb:0.4038680000):0.4771700000):0.2381640000):0.0168106000	(((1dps_A.pdb:0.1850360000	1jts_A.pdb:0.0506760000):0.0923437000	1o9r_A.pdb:0.1161020000):0.0999006000	(1tjo_A.pdb:0.0778750000	1tk6_A.pdb:0.0370740000):0.1429700000):0.0752834000):0.0296296000):0.0754568000):0.0541846000);
(1ji5_A.pdb:0.2303170000	1jig_A.pdb:0.0193910000	(((((1n1q_A.pdb:0.0438890000	2chp_A.pdb:0.1072430000):0.0386109000	(2fzf_A.pdb:1.0083790000	(((1bcf_A.pdb:0.0191100000	(3e1q_A.pdb:0.0788780000	(2fkz_A.pdb:0.0359280000	1jgc_A.pdb:0.1715490000):0.0375089000):0.0194086000):0.0482244000	((((((((1lb3_A.pdb:0.0382410000	2za7_A.pdb:0.0933860000):0.0471900000	1bg7_A.pdb:0.3836700000):0.0482028000	1r03_A.pdb:0.0454720000):0.1125170000	3e6s_A.pdb:0.1621840000):0.1534430000	2jd7_A.pdb:0.0675060000):0.0387184000	1krq_A.pdb:0.0895670000):0.0395392000	((1z6o_A.pdb:0.5969630000	1z6o_M.pdb:0.1538620000):0.2271670000	1vlg_A.pdb:0.1486970000):0.0192112000):0.0275219000	1eum_A.pdb:0.0970270000):0.2292420000):0.0965377000	(1nfv_A.pdb:0.2450750000	((1lko_A.pdb:0.1832640000	1yuz_A.pdb:0.7925200000):0.1491630000	3qhb_A.pdb:0.4754960000):0.2290750000):0.1311850000):0.1304590000):0.1607850000):0.0026427900	((1ji4_A.pdb:0.1726340000	2fjc_A.pdb:0.0306530000):0.0079953300	1uvh_A.pdb:0.4854860000):0.0355102000):0.0295623000	((1qgh_A.pdb:0.1313150000	(2ux1_A.pdb:0.0893940000	1otk_A.pdb:0.9255640000):0.0324283000):0.0762733000	((1dps_A.pdb:0.1372870000	1jts_A.pdb:0.0147950000):0.0681505000	(1o9r_A.pdb:0.0315810000	(1tjo_A.pdb:0.0512570000	1tk6_A.pdb:0.0437150000):0.1961350000):0.1310130000):0.0955519000):0.0149277000):0.0198788000	(2vzb_A.pdb:0.0217390000	((((((((1oqu_A.pdb:0.1365260000	1r2f_A.pdb:0.0653010000):0.0433012000	1uzr_A.pdb:0.0880800000):0.1796700000	1mxr_A.pdb:0.5981660000):0.2476580000	3ee4_A.pdb:0.2976070000):0.1213850000	((1jk0_A.pdb:0.6077460000	2uw2_A.pdb:0.3071070000):0.1068810000	1w68_A.pdb:0.0904540000):0.3238190000):0.1370570000	((2inc_B.pdb:0.3973140000	(2inp_C.pdb:0.1326880000	1mty_B.pdb:1.0253650000):0.4102260000):0.1231530000	(1mty_D.pdb:0.2622970000	3dhg_A.pdb:0.6114260000):0.1125850000):0.4633200000):0.1845000000	((2uw1_A.pdb:0.0186750000	2uw1_B.pdb:0.0935160000):0.0259904000	1afr_A.pdb:0.1953950000):0.2613640000):0.0832944000	1za0_A.pdb:0.3726100000):0.7173810000):0.3708630000):0.0519914000);
(1ji5_A.pdb:0.1934580000	1jig_A.pdb:0.1327360000	((1n1q_A.pdb:0.0509480000	((((2chp_A.pdb:0.1134530000	1ji4_A.pdb:0.2311330000):0.0335012000	((1uvh_A.pdb:0.2786460000	(2vzb_A.pdb:0.2327700000	(((((((1oqu_A.pdb:0.1055670000	1r2f_A.pdb:0.1083390000):0.0454158000	1uzr_A.pdb:0.0405210000):0.1884980000	1mxr_A.pdb:0.3759680000):0.2245450000	((1jk0_A.pdb:0.3318290000	2uw2_A.pdb:0.2523170000):0.1167790000	1w68_A.pdb:0.1188350000):0.1563690000):0.1346600000	(3ee4_A.pdb:0.4687230000	((2inc_B.pdb:0.4006310000	(2inp_C.pdb:0.3787850000	1mty_B.pdb:0.9812380000):0.3124720000):0.2628000000	(1mty_D.pdb:0.6424340000	3dhg_A.pdb:0.5892650000):0.0839355000):0.1048280000):0.0856170000):0.1437740000	((2uw1_A.pdb:0.0736430000	2uw1_B.pdb:0.0533710000):0.0596765000	1afr_A.pdb:0.1245460000):0.2771270000):0.1902770000	1za0_A.pdb:0.4268610000):0.1856950000):0.1283730000):0.1181480000	((((1bcf_A.pdb:0.0577370000	(3e1q_A.pdb:0.0289250000	(2fkz_A.pdb:0.0349920000	1jgc_A.pdb:0.0984810000):0.0262622000):0.0163201000):0.0756267000	(((((((1lb3_A.pdb:0.0840080000	2za7_A.pdb:0.0404930000):0.0554689000	(1bg7_A.pdb:0.3146600000	1r03_A.pdb:0.0471970000):0.0615302000):0.0748664000	3e6s_A.pdb:0.1915200000):0.0646831000	2jd7_A.pdb:0.1216270000):0.0126762000	1krq_A.pdb:0.1370420000):0.0439247000	((1z6o_A.pdb:0.5254540000	1z6o_M.pdb:0.2370440000):0.1967070000	1vlg_A.pdb:0.1122280000):0.0463254000):0.0493231000	1eum_A.pdb:0.0671550000):0.1018240000):0.0701329000	(1lko_A.pdb:0.3346950000	(1yuz_A.pdb:0.5991340000	3qhb_A.pdb:0.6475400000):0.0624809000):0.2640790000):0.0568910000	1nfv_A.pdb:0.2842550000):0.1435930000):0.0000020344):0.0131096000	2fjc_A.pdb:0.0648690000):0.0448459000	((1qgh_A.pdb:0.0718030000	(2ux1_A.pdb:0.0737830000	1otk_A.pdb:1.0528030000):0.0584432000):0.0924872000	(((1dps_A.pdb:0.1402350000	1jts_A.pdb:0.1148290000):0.1222470000	1o9r_A.pdb:0.0710590000):0.1706910000	(1tjo_A.pdb:0.0650450000	1tk6_A.pdb:0.0193810000):0.1998580000):0.1844550000):0.0277351000):0.0541590000):0.0000023534	2fzf_A.pdb:0.7742090000):0.0430236000);
(1ji5_A.pdb:0.1576100000	1jig_A.pdb:0.0482280000	(1n1q_A.pdb:0.0000020000	(2chp_A.pdb:0.0901720000	(((((1qgh_A.pdb:0.1197140000	2ux1_A.pdb:0.1284580000):0.1602380000	((2fzf_A.pdb:1.1305400000	((1lko_A.pdb:0.2182490000	1yuz_A.pdb:0.2727400000):0.0904147000	3qhb_A.pdb:0.5608090000):0.0809258000):0.1054880000	((((1bcf_A.pdb:0.0207660000	(3e1q_A.pdb:0.0702020000	(2fkz_A.pdb:0.0869370000	1jgc_A.pdb:0.1672470000):0.0513372000):0.0075909300):0.1733370000	((((((((1lb3_A.pdb:0.0186250000	(1bg7_A.pdb:0.3016910000	1r03_A.pdb:0.0739430000):0.0469582000):0.0521445000	2za7_A.pdb:0.0214560000):0.0835347000	3e6s_A.pdb:0.1620650000):0.1089540000	1eum_A.pdb:0.1476580000):0.0355921000	1krq_A.pdb:0.0890230000):0.0295877000	2jd7_A.pdb:0.1160870000):0.0490404000	(1z6o_A.pdb:0.3994960000	1z6o_M.pdb:0.2620810000):0.0928777000):0.0281539000	1vlg_A.pdb:0.0526290000):0.2849050000):0.1200160000	1nfv_A.pdb:0.1614440000):0.1252310000	(1otk_A.pdb:0.7792320000	(((((((1oqu_A.pdb:0.0824990000	1r2f_A.pdb:0.1013410000):0.0390686000	1uzr_A.pdb:0.0664670000):0.2205750000	1mxr_A.pdb:0.4149480000):0.3102860000	((1jk0_A.pdb:0.3928540000	2uw2_A.pdb:0.2339900000):0.0660535000	1w68_A.pdb:0.0911470000):0.2268800000):0.1393250000	(3ee4_A.pdb:0.3322660000	(((2inc_B.pdb:0.3626560000	1mty_B.pdb:0.7208980000):0.1642110000	2inp_C.pdb:0.5988960000):0.2347410000	(1mty_D.pdb:0.6881560000	3dhg_A.pdb:0.5234070000):0.3560040000):0.1725230000):0.2606020000):0.1126590000	((2uw1_A.pdb:0.0922130000	2uw1_B.pdb:0.0694910000):0.0585956000	1afr_A.pdb:0.1278790000):0.2758330000):0.0525576000	1za0_A.pdb:0.4355810000):0.4338300000):0.1854080000):0.0247642000):0.1059960000):0.0152006000	2vzb_A.pdb:0.3592500000):0.0366668000	(((1dps_A.pdb:0.1640440000	1jts_A.pdb:0.0694290000):0.0550021000	1o9r_A.pdb:0.1576550000):0.1807850000	(1tjo_A.pdb:0.0670990000	1tk6_A.pdb:0.0309130000):0.2808740000):0.0722090000):0.0334957000	(1ji4_A.pdb:0.1973420000	(2fjc_A.pdb:0.1491990000	1uvh_A.pdb:0.3767870000):0.0012454100):0.0419126000):0.0324180000):0.0999998000):0.0731044000);
(1ji5_A.pdb:0.1512230000	1jig_A.pdb:0.0450310000	(1n1q_A.pdb:0.0252140000	((2chp_A.pdb:0.0713780000	2fzf_A.pdb:0.9826170000):0.0363505000	(((((((1qgh_A.pdb:0.0760030000	2ux1_A.pdb:0.1288370000):0.0801856000	1otk_A.pdb:0.9380730000):0.0775458000	(((1dps_A.pdb:0.1768310000	1jts_A.pdb:0.0836600000):0.0988410000	1o9r_A.pdb:0.0449010000):0.2123940000	(1tjo_A.pdb:0.0780000000	1tk6_A.pdb:0.0347140000):0.1482220000):0.1474940000):0.0343117000	(2vzb_A.pdb:0.3246420000	((((((((1oqu_A.pdb:0.0764400000	1r2f_A.pdb:0.0964450000):0.0811196000	1uzr_A.pdb:0.1041300000):0.1789690000	1mxr_A.pdb:0.3820780000):0.1622650000	3ee4_A.pdb:0.3353720000):0.0517389000	((1jk0_A.pdb:0.3784740000	2uw2_A.pdb:0.2525220000):0.1619450000	1w68_A.pdb:0.1943750000):0.1447760000):0.2018390000	((2inc_B.pdb:0.4287050000	(1mty_D.pdb:0.4746560000	3dhg_A.pdb:0.4453980000):0.2598450000):0.0834478000	(2inp_C.pdb:0.4357190000	1mty_B.pdb:1.0829840000):0.1756810000):0.1473310000):0.2106570000	((2uw1_A.pdb:0.0649550000	2uw1_B.pdb:0.0766060000):0.0637571000	1afr_A.pdb:0.0904110000):0.3167650000):0.0747609000	1za0_A.pdb:0.5239500000):0.3448040000):0.0722174000):0.0416044000	(1ji4_A.pdb:0.2290970000	(2fjc_A.pdb:0.0415090000	1uvh_A.pdb:0.5383930000):0.0354443000):0.0368424000):0.0000023688	((((1bcf_A.pdb:0.0373330000	3e1q_A.pdb:0.0762760000):0.0398606000	(2fkz_A.pdb:0.0366830000	1jgc_A.pdb:0.1825010000):0.0431899000):0.0994461000	((((((1lb3_A.pdb:0.0342570000	(2za7_A.pdb:0.0160790000	3e6s_A.pdb:0.2472810000):0.0804040000):0.1337660000	1r03_A.pdb:0.0820510000):0.0863196000	1bg7_A.pdb:0.2413950000):0.1192480000	(1krq_A.pdb:0.1033400000	2jd7_A.pdb:0.0960980000):0.0392374000):0.0338540000	((1z6o_A.pdb:0.4269220000	1z6o_M.pdb:0.2882180000):0.1551130000	1vlg_A.pdb:0.1169630000):0.0229272000):0.1150450000	1eum_A.pdb:0.1361250000):0.1549540000):0.0927842000	(1lko_A.pdb:0.2944550000	(1yuz_A.pdb:0.4108520000	3qhb_A.pdb:0.5111150000):0.1284080000):0.1307550000):0.0835961000):0.0203913000	1nfv_A.pdb:0.3797670000):0.0214724000):0.0640792000):0.0318062000);
(1ji5_A.pdb:0.1943280000	1jig_A.pdb:0.0263490000	(1n1q_A.pdb:0.0248840000	((2chp_A.pdb:0.0854740000	(((1ji4_A.pdb:0.1289050000	2fjc_A.pdb:0.1229240000):0.0074164400	1uvh_A.pdb:0.3837980000):0.0124166000	(2fzf_A.pdb:0.6761530000	((((1bcf_A.pdb:0.0380340000	(2fkz_A.pdb:0.0567800000	1jgc_A.pdb:0.1100670000):0.0218280000):0.0026007000	3e1q_A.pdb:0.0358910000):0.0413727000	((1lko_A.pdb:0.3959330000	(1yuz_A.pdb:0.5370320000	3qhb_A.pdb:0.5667670000):0.1112950000):0.3115520000	((((((((1lb3_A.pdb:0.0445020000	2za7_A.pdb:0.0413850000):0.0416787000	(1bg7_A.pdb:0.2042870000	1r03_A.pdb:0.0381100000):0.0732551000):0.0574433000	3e6s_A.pdb:0.2027200000):0.0710369000	(1z6o_A.pdb:0.4257290000	1z6o_M.pdb:0.2266260000):0.0403626000):0.0847400000	2jd7_A.pdb:0.1505240000):0.0175771000	1krq_A.pdb:0.1280130000):0.0319343000	1vlg_A.pdb:0.1199260000):0.0254996000	1eum_A.pdb:0.1057600000):0.1026540000):0.0988201000):0.0927642000	1nfv_A.pdb:0.1502070000):0.0984123000):0.1080270000):0.0656652000):0.0085652300	(((1qgh_A.pdb:0.0765360000	(2ux1_A.pdb:0.0775910000	1otk_A.pdb:1.1183740000):0.0568373000):0.1352640000	(2vzb_A.pdb:0.1998810000	((((((((1oqu_A.pdb:0.2039150000	1r2f_A.pdb:0.0794760000):0.0316267000	1uzr_A.pdb:0.0275290000):0.2449960000	1mxr_A.pdb:0.4776350000):0.2040820000	((1jk0_A.pdb:0.3747170000	2uw2_A.pdb:0.3205860000):0.1688780000	1w68_A.pdb:0.1314360000):0.1351860000):0.1319400000	3ee4_A.pdb:0.4255800000):0.1350430000	((2inc_B.pdb:0.4338790000	(2inp_C.pdb:0.2260610000	1mty_B.pdb:1.1112440000):0.2283850000):0.2825270000	(1mty_D.pdb:0.3956940000	3dhg_A.pdb:0.5778490000):0.2105720000):0.2593410000):0.1903980000	((2uw1_A.pdb:0.0835770000	2uw1_B.pdb:0.0777030000):0.0487258000	1afr_A.pdb:0.1509620000):0.2893090000):0.1456570000	1za0_A.pdb:0.5225510000):0.6260660000):0.1339200000):0.0050575600	(((1dps_A.pdb:0.1375870000	1o9r_A.pdb:0.1414980000):0.0577929000	1jts_A.pdb:0.0273620000):0.0964077000	(1tjo_A.pdb:0.0331600000	1tk6_A.pdb:0.0680160000):0.2693830000):0.1674510000):0.0233495000):0.0662988000):0.0568220000);
(1ji5_A.pdb:0.0826860000	1jig_A.pdb:0.0765000000	(1n1q_A.pdb:0.0048280000	(((2chp_A.pdb:0.0838780000	((1qgh_A.pdb:0.0884800000	(2ux1_A.pdb:0.1583370000	1otk_A.pdb:1.0498770000):0.0087903400):0.1286410000	(((((1dps_A.pdb:0.0530890000	1jts_A.pdb:0.0561570000):0.1545250000	1o9r_A.pdb:0.0550490000):0.1122290000	(((((((1oqu_A.pdb:0.0694850000	1r2f_A.pdb:0.1125260000):0.1088320000	1uzr_A.pdb:0.0647540000):0.4077320000	1mxr_A.pdb:0.3487040000):0.1635940000	(3ee4_A.pdb:0.7517460000	((1jk0_A.pdb:0.4636140000	2uw2_A.pdb:0.1706990000):0.1916850000	1w68_A.pdb:0.1682880000):0.1385930000):0.0731408000):0.2959740000	((2inc_B.pdb:0.3414220000	(2inp_C.pdb:0.7031460000	1mty_B.pdb:1.0008620000):0.2597440000):0.1362000000	(1mty_D.pdb:0.6141170000	3dhg_A.pdb:0.5324430000):0.3803200000):0.4733590000):0.1973590000	((2uw1_A.pdb:0.0945030000	2uw1_B.pdb:0.0560420000):0.0769689000	1afr_A.pdb:0.1021350000):0.2695500000):0.0260859000	1za0_A.pdb:0.4501870000):0.6347540000):0.0384789000	(1tjo_A.pdb:0.0901690000	1tk6_A.pdb:0.0000030000):0.1433220000):0.0838319000	2vzb_A.pdb:0.3768740000):0.0624438000):0.0650512000):0.1050510000	(2fzf_A.pdb:1.0235810000	((((1bcf_A.pdb:0.0459360000	3e1q_A.pdb:0.0987560000):0.0000021798	(2fkz_A.pdb:0.0535500000	1jgc_A.pdb:0.2163910000):0.0718283000):0.1096580000	(((1lko_A.pdb:0.1795810000	1yuz_A.pdb:0.6373310000):0.1666740000	3qhb_A.pdb:0.4519260000):0.2138610000	((((((((1lb3_A.pdb:0.0387990000	2za7_A.pdb:0.0856890000):0.0450439000	(1bg7_A.pdb:0.3013850000	1r03_A.pdb:0.0185860000):0.0524639000):0.0398467000	3e6s_A.pdb:0.1649750000):0.0608833000	1z6o_A.pdb:0.4572050000):0.0475214000	1z6o_M.pdb:0.4495300000):0.1659180000	(1krq_A.pdb:0.1816840000	2jd7_A.pdb:0.1084380000):0.0126449000):0.0263349000	1vlg_A.pdb:0.0766240000):0.0348474000	1eum_A.pdb:0.1543740000):0.2038920000):0.0527792000):0.0227009000	1nfv_A.pdb:0.2777620000):0.1208180000):0.1717080000):0.0000026418	((1ji4_A.pdb:0.1513230000	2fjc_A.pdb:0.0696330000):0.0066488600	1uvh_A.pdb:0.5034480000):0.0487946000):0.0581255000):0.0570267000);
(1ji5_A.pdb:0.2121520000	1jig_A.pdb:0.0147230000	(1n1q_A.pdb:0.0140270000	((2chp_A.pdb:0.0508490000	((1qgh_A.pdb:0.1391960000	2ux1_A.pdb:0.1010720000):0.1331860000	((((1dps_A.pdb:0.0944000000	1jts_A.pdb:0.0779380000):0.1601120000	1o9r_A.pdb:0.0309970000):0.2306370000	(1tjo_A.pdb:0.0620030000	1tk6_A.pdb:0.0254980000):0.0912280000):0.1032390000	2vzb_A.pdb:0.3771250000):0.0039721200):0.0235928000):0.0579044000	(((1ji4_A.pdb:0.1485650000	2fjc_A.pdb:0.0631800000):0.0000020678	1uvh_A.pdb:0.3869480000):0.0284934000	(((((2fzf_A.pdb:0.7617770000	(3qhb_A.pdb:0.2746410000	1otk_A.pdb:0.7453730000):0.0072293100):0.1483330000	1yuz_A.pdb:0.5454770000):0.1724740000	1lko_A.pdb:0.2668440000):0.0471003000	((((1bcf_A.pdb:0.0531720000	3e1q_A.pdb:0.0493080000):0.0132730000	(2fkz_A.pdb:0.0040700000	1jgc_A.pdb:0.1526550000):0.0654793000):0.1078950000	((((((((1lb3_A.pdb:0.0304050000	2za7_A.pdb:0.0904780000):0.0577832000	1bg7_A.pdb:0.3417410000):0.0786120000	1r03_A.pdb:0.1006740000):0.0802338000	3e6s_A.pdb:0.1977740000):0.0888091000	(1z6o_A.pdb:0.3299080000	1z6o_M.pdb:0.4086260000):0.0768647000):0.0991241000	2jd7_A.pdb:0.0638870000):0.0136715000	(1eum_A.pdb:0.1484570000	1krq_A.pdb:0.0548180000):0.0154325000):0.0555891000	1vlg_A.pdb:0.0453020000):0.1304050000):0.0932290000	1nfv_A.pdb:0.3576940000):0.0612489000):0.0572908000	((((((((1oqu_A.pdb:0.0829400000	1r2f_A.pdb:0.0578980000):0.0889705000	1uzr_A.pdb:0.1127320000):0.2051360000	1mxr_A.pdb:0.4561530000):0.1610920000	3ee4_A.pdb:0.5142880000):0.1375880000	((1jk0_A.pdb:0.5451550000	2uw2_A.pdb:0.2527760000):0.1728550000	1w68_A.pdb:0.1057300000):0.1144550000):0.1044510000	((2inc_B.pdb:0.3385530000	(2inp_C.pdb:0.3655590000	1mty_B.pdb:1.0222530000):0.3770140000):0.1178220000	(1mty_D.pdb:0.3757590000	3dhg_A.pdb:0.3719300000):0.3783870000):0.1627110000):0.2338290000	((2uw1_A.pdb:0.0429400000	2uw1_B.pdb:0.0481260000):0.0441143000	1afr_A.pdb:0.1135380000):0.2985660000):0.0301261000	1za0_A.pdb:0.5369630000):0.7671230000):0.1946640000):0.0321117000):0.0191126000):0.0535901000);
(1ji5_A.pdb:0.1335560000	1jig_A.pdb:0.0647630000	((1n1q_A.pdb:0.0393060000	((((2chp_A.pdb:0.1034480000	(((1qgh_A.pdb:0.0965860000	2ux1_A.pdb:0.1214350000):0.0947785000	1otk_A.pdb:0.8655620000):0.0659377000	1ji4_A.pdb:0.0851130000):0.0275817000):0.0576495000	(1uvh_A.pdb:0.5081330000	(2fzf_A.pdb:1.0080620000	((((1bcf_A.pdb:0.0277840000	3e1q_A.pdb:0.0610670000):0.0144371000	(2fkz_A.pdb:0.0413960000	1jgc_A.pdb:0.1963080000):0.0165581000):0.1065080000	(((1lko_A.pdb:0.2197430000	1yuz_A.pdb:0.4403760000):0.1497830000	3qhb_A.pdb:0.3352320000):0.1842670000	((((((((1lb3_A.pdb:0.0394660000	(1bg7_A.pdb:0.3348270000	1r03_A.pdb:0.0323640000):0.0651477000):0.0545583000	2za7_A.pdb:0.0407820000):0.0966263000	3e6s_A.pdb:0.1507540000):0.0741156000	(1z6o_A.pdb:0.4407070000	1z6o_M.pdb:0.3354000000):0.0790096000):0.1202850000	2jd7_A.pdb:0.1342310000):0.0000021769	1krq_A.pdb:0.1393390000):0.0526393000	1vlg_A.pdb:0.0896990000):0.0896762000	1eum_A.pdb:0.0604200000):0.1675370000):0.0848275000):0.0581287000	1nfv_A.pdb:0.2520490000):0.0567908000):0.0591657000):0.0069883200):0.0136155000	2fjc_A.pdb:0.0808110000):0.0169536000	(2vzb_A.pdb:0.2721150000	((((((((1oqu_A.pdb:0.1156060000	1r2f_A.pdb:0.1037790000):0.1515860000	1uzr_A.pdb:0.0729250000):0.2241020000	1mxr_A.pdb:0.4330990000):0.1866810000	3ee4_A.pdb:0.6677120000):0.0436565000	((1jk0_A.pdb:0.2978140000	2uw2_A.pdb:0.2390120000):0.3279200000	1w68_A.pdb:0.1659970000):0.1791000000):0.2270890000	((2inc_B.pdb:0.5122600000	(2inp_C.pdb:0.2984080000	1mty_B.pdb:1.5903490000):0.4171710000):0.2235860000	(1mty_D.pdb:0.4621460000	3dhg_A.pdb:0.5592110000):0.1447520000):0.3902340000):0.1984430000	((2uw1_A.pdb:0.0918760000	2uw1_B.pdb:0.0376490000):0.0315979000	1afr_A.pdb:0.1276420000):0.2793140000):0.1784140000	1za0_A.pdb:0.2416630000):0.3646430000):0.1651780000):0.0226705000):0.0017439000	(((1dps_A.pdb:0.1580970000	1jts_A.pdb:0.1208700000):0.0900894000	1o9r_A.pdb:0.0623700000):0.1121100000	(1tjo_A.pdb:0.1075340000	1tk6_A.pdb:0.0522150000):0.2723670000):0.0933851000):0.0623307000);
(1ji5_A.pdb:0.1675950000	1jig_A.pdb:0.0753470000	(1n1q_A.pdb:0.0122020000	(((((2chp_A.pdb:0.0428850000	1ji4_A.pdb:0.2284760000):0.0661919000	((1qgh_A.pdb:0.0771700000	(2ux1_A.pdb:0.1022160000	1otk_A.pdb:1.0526580000):0.1319600000):0.0555911000	((((1dps_A.pdb:0.1382940000	1jts_A.pdb:0.0836970000):0.1253240000	1o9r_A.pdb:0.0410270000):0.2066340000	(1tjo_A.pdb:0.0705340000	1tk6_A.pdb:0.0222170000):0.1602610000):0.1042160000	(2vzb_A.pdb:0.0851100000	((((((((1oqu_A.pdb:0.0508790000	1r2f_A.pdb:0.0990630000):0.0324013000	1uzr_A.pdb:0.0893150000):0.3401970000	1mxr_A.pdb:0.3989000000):0.2572370000	((1jk0_A.pdb:0.3344700000	2uw2_A.pdb:0.2812030000):0.2112730000	1w68_A.pdb:0.1634670000):0.1126720000):0.0909007000	3ee4_A.pdb:0.6355060000):0.2935680000	(2inc_B.pdb:0.4733760000	((2inp_C.pdb:0.6154070000	1mty_B.pdb:1.1593510000):0.3568140000	(1mty_D.pdb:0.5674590000	3dhg_A.pdb:0.3487340000):0.1356370000):0.1202440000):0.2761680000):0.1862770000	((2uw1_A.pdb:0.0639070000	2uw1_B.pdb:0.0550260000):0.1365580000	1afr_A.pdb:0.0624550000):0.2179600000):0.2232050000	1za0_A.pdb:0.5036980000):0.8247130000):0.2627320000):0.0129677000):0.0550736000):0.0000020853	(((((1bcf_A.pdb:0.0489070000	3e1q_A.pdb:0.0265360000):0.0180840000	(2fkz_A.pdb:0.0346140000	1jgc_A.pdb:0.2591330000):0.0310288000):0.0557228000	(((((1lb3_A.pdb:0.0435440000	2za7_A.pdb:0.0314370000):0.0916881000	1bg7_A.pdb:0.2129050000):0.0455941000	1r03_A.pdb:0.0344010000):0.0508547000	3e6s_A.pdb:0.2380990000):0.0775376000	((((1z6o_A.pdb:0.4131850000	1z6o_M.pdb:0.2325450000):0.1545010000	1vlg_A.pdb:0.0464140000):0.0685969000	1eum_A.pdb:0.1812630000):0.0467228000	(1krq_A.pdb:0.1269430000	2jd7_A.pdb:0.1024430000):0.0237786000):0.0289530000):0.3048510000):0.0955007000	1nfv_A.pdb:0.2187420000):0.1582230000	((1lko_A.pdb:0.4091520000	1yuz_A.pdb:0.7227080000):0.0508531000	3qhb_A.pdb:0.6351590000):0.2262590000):0.1335180000):0.0482352000	(2fjc_A.pdb:0.0761470000	1uvh_A.pdb:0.3509630000):0.0193145000):0.0408905000	2fzf_A.pdb:1.0427910000):0.0219475000):0.0883361000);
(1ji5_A.pdb:0.1177200000	1jig_A.pdb:0.0970270000	((((1n1q_A.pdb:0.0615170000	(((1ji4_A.pdb:0.0975370000	2fjc_A.pdb:0.0545190000):0.0200618000	1uvh_A.pdb:0.3994380000):0.0201429000	(2fzf_A.pdb:0.9416170000	(((((1bcf_A.pdb:0.0205500000	3e1q_A.pdb:0.1000250000):0.0355569000	(2fkz_A.pdb:0.0636820000	1jgc_A.pdb:0.0738910000):0.0552883000):0.0722966000	((((((((1lb3_A.pdb:0.0638880000	2za7_A.pdb:0.0730320000):0.0412380000	1bg7_A.pdb:0.2680190000):0.0689708000	1r03_A.pdb:0.0679780000):0.1347750000	3e6s_A.pdb:0.1228540000):0.0777405000	2jd7_A.pdb:0.0581100000):0.0264173000	1krq_A.pdb:0.0851350000):0.0575704000	((1z6o_A.pdb:0.4438660000	1z6o_M.pdb:0.2145520000):0.1152950000	1vlg_A.pdb:0.0599140000):0.0422225000):0.0470608000	1eum_A.pdb:0.1459550000):0.1755050000):0.1239120000	((1lko_A.pdb:0.1969730000	1yuz_A.pdb:0.7410230000):0.1262960000	3qhb_A.pdb:0.5721100000):0.1395730000):0.0769550000	1nfv_A.pdb:0.1741230000):0.0375562000):0.1425750000):0.0209695000):0.0240211000	2chp_A.pdb:0.0962880000):0.0236713000	((1qgh_A.pdb:0.1230000000	(2ux1_A.pdb:0.1496520000	1otk_A.pdb:0.8511340000):0.0601866000):0.0852799000	(((1dps_A.pdb:0.0418120000	1jts_A.pdb:0.1000270000):0.0767941000	1o9r_A.pdb:0.0376100000):0.1220160000	(1tjo_A.pdb:0.0617590000	1tk6_A.pdb:0.0306740000):0.0835072000):0.1292790000):0.0203057000):0.0208590000	(2vzb_A.pdb:0.0921790000	((((((((1oqu_A.pdb:0.1229710000	1r2f_A.pdb:0.1014170000):0.0572777000	1uzr_A.pdb:0.1179620000):0.1759440000	1mxr_A.pdb:0.3506300000):0.1936370000	3ee4_A.pdb:0.4773120000):0.0483174000	((1jk0_A.pdb:0.3829960000	2uw2_A.pdb:0.2778830000):0.1414490000	1w68_A.pdb:0.1361590000):0.0857940000):0.0753253000	((2inc_B.pdb:0.3578420000	(2inp_C.pdb:0.4530590000	1mty_B.pdb:0.7769250000):0.2336180000):0.0868146000	(1mty_D.pdb:0.5758310000	3dhg_A.pdb:0.6085560000):0.0644155000):0.3021590000):0.0696968000	((2uw1_A.pdb:0.0708520000	2uw1_B.pdb:0.0317890000):0.0622356000	1afr_A.pdb:0.1200540000):0.4118350000):0.1964100000	1za0_A.pdb:0.3608640000):0.3842280000):0.1816920000):0.0279418000);
(1ji5_A.pdb:0.1661750000	1jig_A.pdb:0.1024000000	(1n1q_A.pdb:0.0193630000	((2chp_A.pdb:0.1229560000	((1qgh_A.pdb:0.0915620000	2ux1_A.pdb:0.0549440000):0.1519270000	(((((1dps_A.pdb:0.1478400000	1jts_A.pdb:0.0750970000):0.0845091000	1o9r_A.pdb:0.0659210000):0.3063170000	(1tjo_A.pdb:0.0645340000	1tk6_A.pdb:0.0155600000):0.0559488000):0.1600950000	1otk_A.pdb:1.1264440000):0.0367750000	(2vzb_A.pdb:0.0937650000	(((((((1oqu_A.pdb:0.0739770000	1r2f_A.pdb:0.0862450000):0.0856220000	1uzr_A.pdb:0.0387080000):0.2114530000	1mxr_A.pdb:0.2932580000):0.2567670000	(3ee4_A.pdb:0.4422570000	((1jk0_A.pdb:0.3042150000	2uw2_A.pdb:0.2195310000):0.1377940000	1w68_A.pdb:0.1123390000):0.3439230000):0.1452900000):0.1377680000	((2uw1_A.pdb:0.0737020000	2uw1_B.pdb:0.0588920000):0.1358850000	1afr_A.pdb:0.0028400000):0.3618990000):0.0612459000	((2inc_B.pdb:0.4122470000	(2inp_C.pdb:0.3922350000	1mty_B.pdb:0.8048470000):0.3120680000):0.2668590000	(1mty_D.pdb:0.6920790000	3dhg_A.pdb:0.4107770000):0.1603170000):0.2483500000):0.1136780000	1za0_A.pdb:0.5436970000):0.1285110000):0.2699540000):0.0000025684):0.0941135000):0.1069400000	((1ji4_A.pdb:0.1228720000	(2fjc_A.pdb:0.0529880000	1uvh_A.pdb:0.3422730000):0.0570022000):0.0521359000	(2fzf_A.pdb:0.7154320000	((((1bcf_A.pdb:0.0737260000	(3e1q_A.pdb:0.0633200000	1jgc_A.pdb:0.0852090000):0.0248186000):0.0072079800	2fkz_A.pdb:0.0671350000):0.0741442000	(1lko_A.pdb:0.2639540000	(1yuz_A.pdb:0.3583080000	3qhb_A.pdb:0.4445960000):0.2145590000):0.2397700000):0.0504707000	(1nfv_A.pdb:0.2788140000	(((((((1lb3_A.pdb:0.0504960000	2za7_A.pdb:0.0157590000):0.0873662000	3e6s_A.pdb:0.1744360000):0.0711425000	1r03_A.pdb:0.0312880000):0.0589595000	1bg7_A.pdb:0.2556830000):0.0921067000	2jd7_A.pdb:0.0755110000):0.0368600000	(((1z6o_A.pdb:0.5731250000	1z6o_M.pdb:0.2487220000):0.0726268000	1vlg_A.pdb:0.1179720000):0.0156889000	1eum_A.pdb:0.2098090000):0.0200845000):0.0253353000	1krq_A.pdb:0.0716470000):0.1535630000):0.0545032000):0.1512870000):0.0585924000):0.0536628000):0.0332998000):0.0554020000);
(1ji5_A.pdb:0.2510660000	1jig_A.pdb:0.0782960000	(1n1q_A.pdb:0.0000020000	((((2chp_A.pdb:0.0393810000	(((1qgh_A.pdb:0.1052650000	2ux1_A.pdb:0.0664150000):0.0636260000	1otk_A.pdb:1.2253250000):0.0656735000	(2vzb_A.pdb:0.0688140000	((((((((1oqu_A.pdb:0.0816280000	1r2f_A.pdb:0.0810350000):0.0762927000	1uzr_A.pdb:0.0590350000):0.1649280000	1mxr_A.pdb:0.3081850000):0.1922650000	3ee4_A.pdb:0.4234370000):0.0634897000	((1jk0_A.pdb:0.4388420000	2uw2_A.pdb:0.2071760000):0.0823076000	1w68_A.pdb:0.1332360000):0.1281260000):0.2359680000	((2inc_B.pdb:0.2720800000	(1mty_D.pdb:0.5874820000	3dhg_A.pdb:0.5855670000):0.1691010000):0.1396280000	(2inp_C.pdb:0.3448890000	1mty_B.pdb:0.4803620000):0.2972280000):0.2936400000):0.1528690000	((2uw1_A.pdb:0.0569010000	2uw1_B.pdb:0.0506670000):0.0961279000	1afr_A.pdb:0.0748610000):0.2411790000):0.1318920000	1za0_A.pdb:0.3931260000):0.6413960000):0.2208080000):0.0566756000):0.0692191000	(2fzf_A.pdb:0.6477280000	((((1bcf_A.pdb:0.0402990000	(3e1q_A.pdb:0.0833380000	(2fkz_A.pdb:0.0197170000	1jgc_A.pdb:0.1557080000):0.0399522000):0.0091287100):0.1533810000	((((((1lb3_A.pdb:0.0637130000	2za7_A.pdb:0.0437070000):0.0517765000	(1bg7_A.pdb:0.2372760000	1r03_A.pdb:0.0613500000):0.0288639000):0.1247280000	3e6s_A.pdb:0.1425100000):0.0817481000	2jd7_A.pdb:0.0896110000):0.0236068000	(((1z6o_A.pdb:0.5161860000	1z6o_M.pdb:0.1573470000):0.1599920000	1vlg_A.pdb:0.1429930000):0.0586004000	1krq_A.pdb:0.1106910000):0.0303694000):0.0576132000	1eum_A.pdb:0.0888910000):0.0985148000):0.0974342000	(1lko_A.pdb:0.3561410000	(1yuz_A.pdb:0.5309000000	3qhb_A.pdb:0.6549550000):0.0714167000):0.0501829000):0.0843795000	1nfv_A.pdb:0.3016600000):0.0601244000):0.0469116000):0.0000027522	(2fjc_A.pdb:0.1083240000	(((1dps_A.pdb:0.0691320000	(1o9r_A.pdb:0.0054690000	(1tjo_A.pdb:0.0417860000	1tk6_A.pdb:0.0387490000):0.2407840000):0.1635110000):0.0416033000	1jts_A.pdb:0.0108450000):0.1731250000	1uvh_A.pdb:0.2497980000):0.0561339000):0.0093044700):0.0945284000	1ji4_A.pdb:0.1909590000):0.0679421000):0.0315295000);
(1ji5_A.pdb:0.2069640000	1jig_A.pdb:0.0926100000	(1n1q_A.pdb:0.0299610000	((2chp_A.pdb:0.0823870000	2fzf_A.pdb:1.2193200000):0.0000023515	(((((1qgh_A.pdb:0.0000020000	(2ux1_A.pdb:0.0818190000	1otk_A.pdb:1.0193520000):0.1533430000):0.1837450000	((((1dps_A.pdb:0.1401600000	1jts_A.pdb:0.0439260000):0.0706859000	1o9r_A.pdb:0.1423800000):0.1454430000	(1tjo_A.pdb:0.0578700000	1tk6_A.pdb:0.0478380000):0.2029890000):0.0434308000	(2vzb_A.pdb:0.2452620000	(((((((1oqu_A.pdb:0.1083710000	1r2f_A.pdb:0.0420600000):0.0299255000	1uzr_A.pdb:0.0919750000):0.1532780000	1mxr_A.pdb:0.3819080000):0.2255620000	(((1jk0_A.pdb:0.4532110000	2uw2_A.pdb:0.1981730000):0.1086000000	1w68_A.pdb:0.2287390000):0.0951277000	(((2inc_B.pdb:0.2203800000	1mty_B.pdb:0.8389270000):0.1472020000	2inp_C.pdb:0.3866460000):0.0746565000	(1mty_D.pdb:0.3410490000	3dhg_A.pdb:0.5004100000):0.4331960000):0.2157780000):0.0618553000):0.0636407000	3ee4_A.pdb:0.3503850000):0.1697980000	((2uw1_A.pdb:0.0627580000	2uw1_B.pdb:0.0278720000):0.0770347000	1afr_A.pdb:0.0845010000):0.3545240000):0.0409073000	1za0_A.pdb:0.5573170000):0.6442220000):0.1883670000):0.0000025860):0.0191047000	((((1bcf_A.pdb:0.0608130000	(3e1q_A.pdb:0.0482600000	(2fkz_A.pdb:0.0095450000	1jgc_A.pdb:0.1743570000):0.0529437000):0.0263449000):0.0479983000	(((((((1lb3_A.pdb:0.0499160000	2za7_A.pdb:0.0759890000):0.0381425000	1bg7_A.pdb:0.1716830000):0.0873151000	1r03_A.pdb:0.0600200000):0.1632020000	(3e6s_A.pdb:0.1761330000	2jd7_A.pdb:0.0431350000):0.0514124000):0.0155923000	1krq_A.pdb:0.0573560000):0.0585187000	((1z6o_A.pdb:0.3246430000	1z6o_M.pdb:0.2382120000):0.1809570000	1vlg_A.pdb:0.0995060000):0.0338844000):0.0596398000	1eum_A.pdb:0.0564190000):0.1489560000):0.0872572000	(1lko_A.pdb:0.2638660000	(1yuz_A.pdb:0.5019960000	3qhb_A.pdb:0.3870560000):0.0383187000):0.2017320000):0.0619884000	1nfv_A.pdb:0.3019090000):0.1569120000):0.0000027828	(2fjc_A.pdb:0.0988580000	1uvh_A.pdb:0.3236840000):0.0000023008):0.0384021000	1ji4_A.pdb:0.1348150000):0.0448334000):0.0322331000):0.0361221000);
(1ji5_A.pdb:0.2498630000	1jig_A.pdb:0.0247420000	(1n1q_A.pdb:0.0253090000	(((2chp_A.pdb:0.0742180000	(((1qgh_A.pdb:0.1059000000	(2ux1_A.pdb:0.1216500000	1otk_A.pdb:1.1876550000):0.0431473000):0.1159680000	(2vzb_A.pdb:0.1086970000	(((((((1oqu_A.pdb:0.0929060000	1r2f_A.pdb:0.1010230000):0.0796063000	1uzr_A.pdb:0.0615570000):0.2346640000	1mxr_A.pdb:0.5172800000):0.1586390000	(3ee4_A.pdb:0.7107710000	((1jk0_A.pdb:0.3239950000	2uw2_A.pdb:0.2743060000):0.1694430000	1w68_A.pdb:0.1285890000):0.1505710000):0.0625045000):0.1656000000	((2inc_B.pdb:0.3834060000	(2inp_C.pdb:0.4424290000	1mty_B.pdb:0.9742220000):0.3818260000):0.1107050000	(1mty_D.pdb:0.5459330000	3dhg_A.pdb:0.3585130000):0.1086890000):0.3173920000):0.0986138000	((2uw1_A.pdb:0.0262040000	2uw1_B.pdb:0.0503540000):0.0939647000	1afr_A.pdb:0.0560040000):0.3285750000):0.1823180000	1za0_A.pdb:0.5407020000):0.5100070000):0.3385310000):0.0241422000	(((1dps_A.pdb:0.0774140000	1jts_A.pdb:0.0973890000):0.1505200000	1o9r_A.pdb:0.0436610000):0.1987120000	(1tjo_A.pdb:0.0669340000	1tk6_A.pdb:0.0381960000):0.0864657000):0.1472270000):0.0354103000):0.0711839000	((2fjc_A.pdb:0.0812820000	1uvh_A.pdb:0.3762240000):0.0146614000	(2fzf_A.pdb:1.0312970000	(((1bcf_A.pdb:0.0526830000	(3e1q_A.pdb:0.0650030000	(2fkz_A.pdb:0.0322420000	(1jgc_A.pdb:0.0855050000	1nfv_A.pdb:0.2910910000):0.0757718000):0.0318687000):0.0203237000):0.1144820000	((((((((1lb3_A.pdb:0.0534940000	2za7_A.pdb:0.0330140000):0.0796075000	1bg7_A.pdb:0.2525430000):0.0694172000	1r03_A.pdb:0.0422370000):0.1414670000	3e6s_A.pdb:0.1487930000):0.0705099000	2jd7_A.pdb:0.1253510000):0.0110375000	1krq_A.pdb:0.0904980000):0.0482679000	((1z6o_A.pdb:0.4566020000	1z6o_M.pdb:0.2182050000):0.0731039000	1vlg_A.pdb:0.1221660000):0.0503814000):0.0374887000	1eum_A.pdb:0.1466410000):0.1371690000):0.1314020000	(1lko_A.pdb:0.2347160000	(1yuz_A.pdb:0.5270830000	3qhb_A.pdb:0.5367460000):0.1455670000):0.2093720000):0.1841490000):0.2004110000):0.0010149800):0.0591563000	1ji4_A.pdb:0.1906220000):0.0682806000):0.0914453000);
(1ji5_A.pdb:0.1295060000	1jig_A.pdb:0.0725210000	(1n1q_A.pdb:0.0216010000	(((2chp_A.pdb:0.0740840000	1ji4_A.pdb:0.1662720000):0.0970825000	(((((1qgh_A.pdb:0.1121420000	(2ux1_A.pdb:0.0554480000	1otk_A.pdb:1.1732750000):0.0941678000):0.0989653000	(2vzb_A.pdb:0.1661790000	((((((((1oqu_A.pdb:0.0704900000	1r2f_A.pdb:0.0762600000):0.0833651000	1uzr_A.pdb:0.0612600000):0.1248520000	1mxr_A.pdb:0.3839690000):0.0936892000	3ee4_A.pdb:0.3612920000):0.0989403000	((1jk0_A.pdb:0.3005390000	2uw2_A.pdb:0.3090100000):0.1175150000	1w68_A.pdb:0.1341990000):0.1802060000):0.1478590000	(((2inc_B.pdb:0.3837590000	1mty_B.pdb:0.7779420000):0.1930120000	2inp_C.pdb:0.5816780000):0.1515680000	(1mty_D.pdb:0.6312760000	3dhg_A.pdb:0.4499840000):0.1785030000):0.3127540000):0.1281240000	((2uw1_A.pdb:0.0593640000	2uw1_B.pdb:0.0538880000):0.0693308000	1afr_A.pdb:0.0609180000):0.3008970000):0.1347520000	1za0_A.pdb:0.4269620000):0.3846340000):0.2330590000):0.0187808000	(((1dps_A.pdb:0.1356080000	1jts_A.pdb:0.0672150000):0.0918031000	1o9r_A.pdb:0.0845790000):0.1390180000	(1tjo_A.pdb:0.0544230000	1tk6_A.pdb:0.0365340000):0.2912580000):0.1033560000):0.0404178000	(2fjc_A.pdb:0.0445760000	1uvh_A.pdb:0.2909320000):0.0227819000):0.0000020853	((((1bcf_A.pdb:0.0499120000	3e1q_A.pdb:0.0768660000):0.0344021000	((2fkz_A.pdb:0.0583770000	1jgc_A.pdb:0.1541940000):0.0292554000	((((((1lb3_A.pdb:0.0739150000	2za7_A.pdb:0.0503670000):0.0586789000	(1bg7_A.pdb:0.2657730000	1r03_A.pdb:0.0733000000):0.0461967000):0.0677448000	3e6s_A.pdb:0.1708010000):0.0800746000	2jd7_A.pdb:0.0877460000):0.0429209000	(((1z6o_A.pdb:0.6045900000	1z6o_M.pdb:0.2452500000):0.0852648000	1vlg_A.pdb:0.1033880000):0.0329547000	1eum_A.pdb:0.1048160000):0.0646139000):0.0395394000	1krq_A.pdb:0.0589590000):0.1686710000):0.0039045400):0.0749589000	1nfv_A.pdb:0.2221160000):0.1022160000	((1lko_A.pdb:0.3539450000	1yuz_A.pdb:0.4884640000):0.1451210000	3qhb_A.pdb:0.4585890000):0.0391167000):0.1269550000):0.0319918000):0.0000023173	2fzf_A.pdb:0.6611440000):0.0220470000):0.0511666000);
(1ji5_A.pdb:0.1728110000	1jig_A.pdb:0.0742210000	(1n1q_A.pdb:0.0257790000	(2chp_A.pdb:0.1416750000	((((1qgh_A.pdb:0.0896670000	2ux1_A.pdb:0.0775050000):0.0813368000	2vzb_A.pdb:0.4146640000):0.0434568000	(((1dps_A.pdb:0.1330930000	1o9r_A.pdb:0.1665020000):0.0582479000	1jts_A.pdb:0.0403470000):0.1160270000	(1tjo_A.pdb:0.0818970000	1tk6_A.pdb:0.0494130000):0.2785240000):0.0154068000):0.0379215000	((1ji4_A.pdb:0.1469610000	(2fjc_A.pdb:0.1059220000	1uvh_A.pdb:0.3650360000):0.0022492400):0.0350428000	((((2fzf_A.pdb:1.1864020000	((1lko_A.pdb:0.4052130000	1yuz_A.pdb:0.8984140000):0.0999104000	3qhb_A.pdb:0.4630660000):0.1485160000):0.0159238000	1otk_A.pdb:0.8033340000):0.0303486000	(((1bcf_A.pdb:0.0426660000	((3e1q_A.pdb:0.0561620000	2fkz_A.pdb:0.0374010000):0.0128868000	1jgc_A.pdb:0.1919580000):0.0206980000):0.0611753000	(((((((((1lb3_A.pdb:0.0340510000	2za7_A.pdb:0.1036330000):0.0488316000	1r03_A.pdb:0.1217680000):0.0455438000	1bg7_A.pdb:0.2709020000):0.0645844000	3e6s_A.pdb:0.2888430000):0.0666316000	(1z6o_A.pdb:0.3823000000	1z6o_M.pdb:0.2324220000):0.1233210000):0.0996287000	2jd7_A.pdb:0.1154890000):0.0322144000	1krq_A.pdb:0.0989490000):0.0315685000	1vlg_A.pdb:0.1320030000):0.0846459000	1eum_A.pdb:0.1135370000):0.1847860000):0.0982448000	1nfv_A.pdb:0.2306910000):0.0309310000):0.0416742000	((((((((1oqu_A.pdb:0.0399320000	1r2f_A.pdb:0.1149260000):0.0747035000	1uzr_A.pdb:0.0493000000):0.1218250000	1mxr_A.pdb:0.4421160000):0.2677810000	3ee4_A.pdb:0.2938640000):0.0645622000	(1jk0_A.pdb:0.2855240000	(2uw2_A.pdb:0.3621000000	1w68_A.pdb:0.1697540000):0.0703406000):0.1699900000):0.2281250000	((2inc_B.pdb:0.3706600000	(2inp_C.pdb:0.3554500000	1mty_B.pdb:1.1012870000):0.1963890000):0.1823530000	(1mty_D.pdb:0.2960370000	3dhg_A.pdb:0.4975680000):0.2751660000):0.3031590000):0.2218600000	((2uw1_A.pdb:0.0571460000	2uw1_B.pdb:0.0661310000):0.0264307000	1afr_A.pdb:0.1193490000):0.2849860000):0.0680215000	1za0_A.pdb:0.3726680000):0.4136340000):0.1316250000):0.0371367000):0.0194325000):0.0658117000):0.0933089000);
(1ji5_A.pdb:0.1478100000	1jig_A.pdb:0.0521980000	(((1n1q_A.pdb:0.0251030000	(2chp_A.pdb:0.1052540000	(((1ji4_A.pdb:0.1005420000	2fjc_A.pdb:0.0272560000):0.0083585900	1uvh_A.pdb:0.5137910000):0.0080951400	(2fzf_A.pdb:1.0073100000	(((1bcf_A.pdb:0.0263700000	(3e1q_A.pdb:0.0466980000	(2fkz_A.pdb:0.0097720000	1jgc_A.pdb:0.1909680000):0.0280694000):0.0286634000):0.1295320000	((1lko_A.pdb:0.4415090000	(1yuz_A.pdb:0.7852210000	3qhb_A.pdb:0.6228520000):0.1313890000):0.2741510000	(((((((1lb3_A.pdb:0.0685510000	2za7_A.pdb:0.0438530000):0.1105810000	3e6s_A.pdb:0.1431580000):0.0491049000	(1bg7_A.pdb:0.3460470000	1r03_A.pdb:0.0000030000):0.1392390000):0.1288220000	(1z6o_A.pdb:0.4813720000	1z6o_M.pdb:0.3083320000):0.0732177000):0.0881632000	(1krq_A.pdb:0.1185990000	2jd7_A.pdb:0.1234110000):0.0034018400):0.0365581000	1vlg_A.pdb:0.1406410000):0.0153260000	1eum_A.pdb:0.1332440000):0.1506330000):0.0536321000):0.0964103000	1nfv_A.pdb:0.5501350000):0.0079756400):0.1400740000):0.0550045000):0.0254593000):0.0285037000	((1qgh_A.pdb:0.0603110000	(2ux1_A.pdb:0.0139940000	1otk_A.pdb:1.2078980000):0.1059290000):0.1018150000	(((1dps_A.pdb:0.1686860000	1jts_A.pdb:0.0949590000):0.1550680000	1o9r_A.pdb:0.0745190000):0.1211290000	(1tjo_A.pdb:0.1048590000	1tk6_A.pdb:0.0043800000):0.1363920000):0.2247820000):0.0334639000):0.0225821000	(2vzb_A.pdb:0.2348900000	(((((((1oqu_A.pdb:0.1279630000	1r2f_A.pdb:0.0572070000):0.0542241000	1uzr_A.pdb:0.0823630000):0.1103930000	1mxr_A.pdb:0.3404590000):0.2451900000	(3ee4_A.pdb:0.3108040000	((1jk0_A.pdb:0.4692720000	2uw2_A.pdb:0.2523910000):0.1128010000	1w68_A.pdb:0.1307320000):0.2479090000):0.0869402000):0.1471190000	((2inc_B.pdb:0.5590540000	(2inp_C.pdb:0.3310630000	1mty_B.pdb:0.9024780000):0.1825540000):0.0647929000	(1mty_D.pdb:0.4636750000	3dhg_A.pdb:0.5159990000):0.0351034000):0.3042920000):0.3244090000	((2uw1_A.pdb:0.0379560000	2uw1_B.pdb:0.0609210000):0.1208440000	1afr_A.pdb:0.0908250000):0.1366890000):0.2878650000	1za0_A.pdb:0.5457730000):0.5417150000):0.1666600000):0.0336081000);
(1ji5_A.pdb:0.1060200000	1jig_A.pdb:0.1149100000	((((1n1q_A.pdb:0.0997330000	(2chp_A.pdb:0.1483830000	(((1ji4_A.pdb:0.1579820000	2fjc_A.pdb:0.1406260000):0.0353481000	1uvh_A.pdb:0.3318310000):0.0116341000	(((2fzf_A.pdb:0.7033040000	(((1bcf_A.pdb:0.0256460000	(3e1q_A.pdb:0.0194960000	(2fkz_A.pdb:0.0178860000	1jgc_A.pdb:0.1992990000):0.0659784000):0.0412232000):0.1178330000	(((((((1lb3_A.pdb:0.0550040000	(2za7_A.pdb:0.0314490000	3e6s_A.pdb:0.3527150000):0.0384389000):0.0487234000	1r03_A.pdb:0.1153780000):0.1006120000	1bg7_A.pdb:0.2992090000):0.1127120000	(1z6o_A.pdb:0.3263380000	1z6o_M.pdb:0.2298390000):0.0562159000):0.0276081000	(1krq_A.pdb:0.1120500000	2jd7_A.pdb:0.0367260000):0.0920789000):0.0550481000	1eum_A.pdb:0.2202490000):0.0438674000	1vlg_A.pdb:0.1281810000):0.1421170000):0.0420153000	((1lko_A.pdb:0.3226300000	3qhb_A.pdb:0.6059330000):0.1965730000	1yuz_A.pdb:0.6213100000):0.2701590000):0.0742644000):0.0000025415	((((((((1oqu_A.pdb:0.1606460000	1r2f_A.pdb:0.1035360000):0.1061360000	1uzr_A.pdb:0.0570570000):0.2586550000	1mxr_A.pdb:0.3783980000):0.1423830000	3ee4_A.pdb:0.5246220000):0.1042300000	((1jk0_A.pdb:0.4182270000	2uw2_A.pdb:0.2973970000):0.1446080000	1w68_A.pdb:0.1339780000):0.1432350000):0.1293940000	((2inc_B.pdb:0.2482670000	(2inp_C.pdb:0.4457020000	1mty_B.pdb:0.7009360000):0.1304870000):0.1489640000	(1mty_D.pdb:0.5985550000	3dhg_A.pdb:0.2171230000):0.4222750000):0.2193340000):0.2683820000	((2uw1_A.pdb:0.0667480000	2uw1_B.pdb:0.1233240000):0.0698166000	1afr_A.pdb:0.1419730000):0.3366710000):0.1641690000	1za0_A.pdb:0.3525720000):0.2991820000):0.0423440000	1nfv_A.pdb:0.2902690000):0.1303160000):0.0309164000):0.0151694000):0.0495035000	(((1dps_A.pdb:0.0653510000	1jts_A.pdb:0.1049070000):0.0792879000	1o9r_A.pdb:0.0728380000):0.1781720000	(1tjo_A.pdb:0.0747290000	1tk6_A.pdb:0.0683130000):0.0999435000):0.1019470000):0.0112477000	2vzb_A.pdb:0.3953420000):0.0016012600	(1qgh_A.pdb:0.0978500000	(2ux1_A.pdb:0.0872780000	1otk_A.pdb:0.9676030000):0.0437826000):0.1687530000):0.0790364000);
(1ji5_A.pdb:0.1226110000	1jig_A.pdb:0.0613810000	(1n1q_A.pdb:0.0000030000	((2chp_A.pdb:0.1246270000	((1ji4_A.pdb:0.1410190000	(2fjc_A.pdb:0.1017430000	1uvh_A.pdb:0.3247070000):0.0225491000):0.0333020000	(2fzf_A.pdb:0.7636450000	(((1bcf_A.pdb:0.0497890000	((3e1q_A.pdb:0.0577320000	2fkz_A.pdb:0.0577550000):0.0186434000	(1jgc_A.pdb:0.1159780000	((((((((1lb3_A.pdb:0.0652210000	2za7_A.pdb:0.0433850000):0.0616389000	1bg7_A.pdb:0.2760900000):0.0220448000	1r03_A.pdb:0.0574170000):0.0847043000	3e6s_A.pdb:0.1914520000):0.0568110000	2jd7_A.pdb:0.0336310000):0.0284546000	1krq_A.pdb:0.0813590000):0.0183205000	((1z6o_A.pdb:0.3913750000	1z6o_M.pdb:0.1829550000):0.1853430000	1vlg_A.pdb:0.0792540000):0.0584577000):0.0862617000	1eum_A.pdb:0.1136680000):0.1068030000):0.0699396000):0.0000024152):0.0336272000	(1lko_A.pdb:0.2193500000	(1yuz_A.pdb:0.3844980000	3qhb_A.pdb:0.2367870000):0.1884440000):0.2975250000):0.1102910000	1nfv_A.pdb:0.1400280000):0.1390610000):0.1869630000):0.0443510000):0.0180632000	((1qgh_A.pdb:0.0311620000	(2ux1_A.pdb:0.0828950000	1otk_A.pdb:1.2114090000):0.0637261000):0.1536820000	((((1dps_A.pdb:0.0829340000	1jts_A.pdb:0.0528460000):0.1337280000	1o9r_A.pdb:0.1112920000):0.1868130000	(1tjo_A.pdb:0.0595270000	1tk6_A.pdb:0.0322890000):0.0810757000):0.0882290000	(2vzb_A.pdb:0.0963190000	(((((((1oqu_A.pdb:0.1294810000	1r2f_A.pdb:0.1338490000):0.0509756000	1uzr_A.pdb:0.0727430000):0.3405920000	1mxr_A.pdb:0.5251900000):0.1315510000	((1jk0_A.pdb:0.3778400000	2uw2_A.pdb:0.1810720000):0.1182110000	1w68_A.pdb:0.1116800000):0.1780030000):0.1340080000	((2inc_B.pdb:0.5364510000	(2inp_C.pdb:0.4767950000	1mty_B.pdb:0.8924770000):0.2713260000):0.0831412000	(1mty_D.pdb:0.6881340000	3dhg_A.pdb:0.3616090000):0.2655480000):0.3467260000):0.1582300000	(((2uw1_A.pdb:0.0784210000	2uw1_B.pdb:0.0743760000):0.0764677000	1afr_A.pdb:0.0982230000):0.3176950000	1za0_A.pdb:0.3851560000):0.0364062000):0.0884177000	3ee4_A.pdb:0.5304490000):0.4521750000):0.3462010000):0.0444773000):0.0617413000):0.0476282000):0.0423695000);
(1ji5_A.pdb:0.1523450000	1jig_A.pdb:0.0519020000	(1n1q_A.pdb:0.0142510000	((2chp_A.pdb:0.1142830000	((1qgh_A.pdb:0.1081660000	(2ux1_A.pdb:0.1060690000	1otk_A.pdb:0.9554550000):0.0121867000):0.0872014000	((((1dps_A.pdb:0.0700110000	1jts_A.pdb:0.0795960000):0.1097330000	1o9r_A.pdb:0.0062570000):0.2322210000	(1tjo_A.pdb:0.0652950000	1tk6_A.pdb:0.0332070000):0.1024270000):0.0932072000	(2vzb_A.pdb:0.2317390000	((((((((1oqu_A.pdb:0.0543950000	1r2f_A.pdb:0.0801740000):0.0413165000	1uzr_A.pdb:0.0853610000):0.2594070000	1mxr_A.pdb:0.4751210000):0.2465230000	3ee4_A.pdb:0.4044200000):0.0302775000	((1jk0_A.pdb:0.5191110000	2uw2_A.pdb:0.2455770000):0.0913244000	1w68_A.pdb:0.1324880000):0.2481920000):0.1240780000	((2inc_B.pdb:0.3116320000	(1mty_D.pdb:0.5608460000	3dhg_A.pdb:0.7093970000):0.2589650000):0.1638790000	(2inp_C.pdb:0.5310020000	1mty_B.pdb:0.7401980000):0.1229500000):0.3480830000):0.0802176000	1za0_A.pdb:0.6120910000):0.0000028590	((2uw1_A.pdb:0.0785650000	2uw1_B.pdb:0.0644570000):0.0238968000	1afr_A.pdb:0.1152810000):0.3111770000):0.4751870000):0.0793149000):0.0140253000):0.0126775000):0.0921500000	((1ji4_A.pdb:0.1029750000	(2fjc_A.pdb:0.0908090000	1uvh_A.pdb:0.3168670000):0.0252132000):0.0651708000	(2fzf_A.pdb:0.7698090000	(((((1bcf_A.pdb:0.0664990000	3e1q_A.pdb:0.0560740000):0.0000024740	(2fkz_A.pdb:0.0723570000	1jgc_A.pdb:0.2082760000):0.0709466000):0.0737680000	((((((((1lb3_A.pdb:0.0334850000	2za7_A.pdb:0.0744320000):0.0834779000	1bg7_A.pdb:0.3136670000):0.0504109000	1r03_A.pdb:0.0349750000):0.1810000000	3e6s_A.pdb:0.1389130000):0.0728169000	2jd7_A.pdb:0.0441320000):0.0409154000	(1eum_A.pdb:0.1556650000	1krq_A.pdb:0.0947290000):0.0248467000):0.0243869000	(1z6o_A.pdb:0.3196730000	1z6o_M.pdb:0.3015900000):0.2060850000):0.0402882000	1vlg_A.pdb:0.0723980000):0.1201260000):0.1284740000	1nfv_A.pdb:0.1690590000):0.1430640000	((1lko_A.pdb:0.3034890000	1yuz_A.pdb:0.4698120000):0.1515280000	3qhb_A.pdb:0.3805450000):0.1121790000):0.1087820000):0.0615687000):0.0309660000):0.0386487000):0.0596642000);
(1ji5_A.pdb:0.2209660000	1jig_A.pdb:0.0560470000	(1n1q_A.pdb:0.0237670000	(2chp_A.pdb:0.1321720000	(((1qgh_A.pdb:0.0282710000	(2ux1_A.pdb:0.1596150000	1otk_A.pdb:0.9565380000):0.0410938000):0.1729580000	((((1dps_A.pdb:0.0907170000	1jts_A.pdb:0.1834960000):0.0901934000	1o9r_A.pdb:0.0831280000):0.1888280000	(1tjo_A.pdb:0.0876020000	1tk6_A.pdb:0.0197400000):0.1247770000):0.1396050000	(2vzb_A.pdb:0.2405130000	(((((((1oqu_A.pdb:0.0732780000	1r2f_A.pdb:0.1047560000):0.0445434000	1uzr_A.pdb:0.0774980000):0.3919410000	1mxr_A.pdb:0.4472130000):0.1843660000	((1jk0_A.pdb:0.4082840000	2uw2_A.pdb:0.2504820000):0.1051340000	1w68_A.pdb:0.2574510000):0.0990151000):0.2667650000	3ee4_A.pdb:0.3192090000):0.1263090000	((2inc_B.pdb:0.3819570000	(2inp_C.pdb:0.4477010000	1mty_B.pdb:1.1831150000):0.2754570000):0.2362010000	(1mty_D.pdb:0.5849300000	3dhg_A.pdb:0.5778460000):0.3274300000):0.4349520000):0.1086030000	(((2uw1_A.pdb:0.0509260000	2uw1_B.pdb:0.1001140000):0.0722824000	1afr_A.pdb:0.0854480000):0.3001160000	1za0_A.pdb:0.4861390000):0.1038460000):0.4518720000):0.2712200000):0.0474675000):0.0139467000	(((1ji4_A.pdb:0.1874430000	2fjc_A.pdb:0.1283620000):0.0688196000	1uvh_A.pdb:0.2822070000):0.0000027778	(2fzf_A.pdb:0.7072030000	((((1bcf_A.pdb:0.0251840000	3e1q_A.pdb:0.0799270000):0.0157187000	(2fkz_A.pdb:0.0590330000	1jgc_A.pdb:0.1576950000):0.0485885000):0.0627984000	((((((1lb3_A.pdb:0.0441430000	(2za7_A.pdb:0.0115560000	3e6s_A.pdb:0.2266690000):0.0547474000):0.0415737000	1r03_A.pdb:0.0920220000):0.0244600000	1bg7_A.pdb:0.1834800000):0.0944700000	(1krq_A.pdb:0.0747500000	2jd7_A.pdb:0.1353850000):0.0546498000):0.0834174000	((1z6o_A.pdb:0.4016080000	1z6o_M.pdb:0.2393420000):0.1465230000	1vlg_A.pdb:0.0502710000):0.0669441000):0.0506091000	1eum_A.pdb:0.1452530000):0.1791820000):0.1107500000	(1nfv_A.pdb:0.2160840000	(1lko_A.pdb:0.2885880000	(1yuz_A.pdb:0.4702950000	3qhb_A.pdb:0.3636040000):0.1530590000):0.2472180000):0.0528370000):0.1067440000):0.0890204000):0.0706857000):0.0356482000):0.0413401000):0.1307460000);
(1ji5_A.pdb:0.1273780000	1jig_A.pdb:0.0887040000	(1n1q_A.pdb:0.0451290000	((2chp_A.pdb:0.1487150000	(((1ji4_A.pdb:0.1431430000	1uvh_A.pdb:0.3548580000):0.0243241000	(2fzf_A.pdb:0.9441750000	(((1bcf_A.pdb:0.0278660000	(3e1q_A.pdb:0.0272640000	(2fkz_A.pdb:0.0208320000	(1jgc_A.pdb:0.1065070000	1nfv_A.pdb:0.1766120000):0.0770757000):0.0246256000):0.0364196000):0.1274520000	((((((1lb3_A.pdb:0.0289950000	2za7_A.pdb:0.0446280000):0.0408418000	1bg7_A.pdb:0.2517470000):0.1058840000	1r03_A.pdb:0.0453050000):0.1039180000	3e6s_A.pdb:0.1451010000):0.0703613000	1eum_A.pdb:0.1484940000):0.0164544000	(((1z6o_A.pdb:0.4465390000	1z6o_M.pdb:0.2117720000):0.0586782000	1vlg_A.pdb:0.0686360000):0.0938828000	(1krq_A.pdb:0.1089450000	2jd7_A.pdb:0.0884520000):0.0638896000):0.0189799000):0.1511180000):0.0530594000	(1lko_A.pdb:0.3156360000	(1yuz_A.pdb:0.5902810000	3qhb_A.pdb:0.3122360000):0.1159900000):0.1786500000):0.1785570000):0.1166870000):0.0000020816	2fjc_A.pdb:0.0944690000):0.0420777000):0.0252734000	(((1qgh_A.pdb:0.0649510000	(2ux1_A.pdb:0.0872480000	1otk_A.pdb:0.7884300000):0.1312830000):0.0921343000	(((1dps_A.pdb:0.1032630000	1jts_A.pdb:0.1112980000):0.1957700000	1o9r_A.pdb:0.0480180000):0.1587490000	(1tjo_A.pdb:0.0542420000	1tk6_A.pdb:0.0271260000):0.1283900000):0.1521840000):0.0074175500	(2vzb_A.pdb:0.1191610000	((((((((1oqu_A.pdb:0.1088920000	1r2f_A.pdb:0.0858000000):0.0478164000	1uzr_A.pdb:0.0683640000):0.1608930000	1mxr_A.pdb:0.3007130000):0.2491380000	3ee4_A.pdb:0.5820620000):0.0988225000	((1jk0_A.pdb:0.3666450000	2uw2_A.pdb:0.3316280000):0.1367310000	1w68_A.pdb:0.1618450000):0.2023340000):0.1519140000	((2inc_B.pdb:0.3310140000	(2inp_C.pdb:0.4031380000	1mty_B.pdb:1.1098060000):0.2533160000):0.1586760000	(1mty_D.pdb:0.4271420000	3dhg_A.pdb:0.5894630000):0.1880010000):0.3035800000):0.1529460000	((2uw1_A.pdb:0.0829520000	2uw1_B.pdb:0.0546970000):0.0919348000	1afr_A.pdb:0.0521770000):0.3725550000):0.1631560000	1za0_A.pdb:0.3839560000):0.3813720000):0.3213970000):0.0190507000):0.0364913000):0.0472355000);
(1ji5_A.pdb:0.1925930000	1jig_A.pdb:0.0566380000	(1n1q_A.pdb:0.0048520000	((2chp_A.pdb:0.0997490000	(((1ji4_A.pdb:0.2361440000	2fjc_A.pdb:0.0707650000):0.0218948000	1uvh_A.pdb:0.3874500000):0.0263794000	((((2fzf_A.pdb:0.8567450000	(((((((1lb3_A.pdb:0.0328600000	2za7_A.pdb:0.0915720000):0.0923886000	1r03_A.pdb:0.0869530000):0.0157526000	1bg7_A.pdb:0.2704960000):0.1279730000	(1z6o_A.pdb:0.4693580000	1z6o_M.pdb:0.3264800000):0.1274970000):0.0925290000	(1krq_A.pdb:0.1003730000	(3e6s_A.pdb:0.3272810000	2jd7_A.pdb:0.0514920000):0.0535663000):0.0239695000):0.0529209000	1eum_A.pdb:0.1149150000):0.0906017000	1vlg_A.pdb:0.0031420000):0.1434740000):0.0611708000	((1bcf_A.pdb:0.0798660000	3e1q_A.pdb:0.0396750000):0.0160992000	(2fkz_A.pdb:0.0613180000	1jgc_A.pdb:0.1527760000):0.0553699000):0.1203690000):0.1132730000	1nfv_A.pdb:0.2652880000):0.0777984000	(((1lko_A.pdb:0.2394200000	1yuz_A.pdb:0.5998330000):0.1086850000	3qhb_A.pdb:0.4004420000):0.2153970000	(1otk_A.pdb:0.9514690000	((((((((1oqu_A.pdb:0.0824960000	1r2f_A.pdb:0.0510250000):0.0581851000	1uzr_A.pdb:0.0601360000):0.2702850000	1mxr_A.pdb:0.3421160000):0.1853070000	((1jk0_A.pdb:0.4791950000	2uw2_A.pdb:0.2206210000):0.1344070000	1w68_A.pdb:0.0943920000):0.1269550000):0.1166200000	3ee4_A.pdb:0.4135290000):0.2043140000	((2inc_B.pdb:0.3172410000	(2inp_C.pdb:0.4887850000	1mty_B.pdb:0.9970610000):0.2426830000):0.2283720000	(1mty_D.pdb:0.6706650000	3dhg_A.pdb:0.5063370000):0.1461430000):0.4678120000):0.1538190000	((2uw1_A.pdb:0.0750240000	2uw1_B.pdb:0.0592970000):0.1053220000	1afr_A.pdb:0.0825620000):0.2645850000):0.0980136000	1za0_A.pdb:0.4944800000):0.3578940000):0.1315650000):0.0320325000):0.1092190000):0.0777782000):0.0233255000	(((1qgh_A.pdb:0.1044920000	2ux1_A.pdb:0.1012590000):0.1553590000	2vzb_A.pdb:0.3402260000):0.0000026404	(((1dps_A.pdb:0.0883530000	1jts_A.pdb:0.1300830000):0.1567240000	1o9r_A.pdb:0.0508490000):0.2024770000	(1tjo_A.pdb:0.0875260000	1tk6_A.pdb:0.0000030000):0.1674420000):0.1486690000):0.0207249000):0.0780934000):0.0799250000);
(1ji5_A.pdb:0.2334260000	1jig_A.pdb:0.0506530000	(1n1q_A.pdb:0.0269320000	((2chp_A.pdb:0.0924840000	((1ji4_A.pdb:0.1197040000	(2fjc_A.pdb:0.0607850000	1uvh_A.pdb:0.5163870000):0.0254245000):0.0574436000	(((2fzf_A.pdb:0.9339000000	(1lko_A.pdb:0.1899580000	(1yuz_A.pdb:0.5534540000	3qhb_A.pdb:0.3151640000):0.1600170000):0.2622860000):0.0590070000	1otk_A.pdb:0.9424210000):0.0215379000	((((1bcf_A.pdb:0.0258810000	3e1q_A.pdb:0.1073820000):0.0157500000	(2fkz_A.pdb:0.0417400000	1jgc_A.pdb:0.2267020000):0.0197519000):0.0941791000	((((1lb3_A.pdb:0.0689210000	(1bg7_A.pdb:0.1887960000	1r03_A.pdb:0.0381270000):0.0437797000):0.0575715000	2za7_A.pdb:0.0187120000):0.0666126000	3e6s_A.pdb:0.0821800000):0.0694858000	((((1z6o_A.pdb:0.3917470000	1z6o_M.pdb:0.2614870000):0.1588580000	1vlg_A.pdb:0.1053320000):0.0690264000	1eum_A.pdb:0.1400050000):0.0236278000	(1krq_A.pdb:0.1097210000	2jd7_A.pdb:0.1569240000):0.0107657000):0.0790432000):0.2322030000):0.1303250000	1nfv_A.pdb:0.3068890000):0.0467827000):0.1965150000):0.0329116000):0.0321948000	((1qgh_A.pdb:0.0619690000	2ux1_A.pdb:0.1366070000):0.0728417000	((((1dps_A.pdb:0.1955040000	1jts_A.pdb:0.1020940000):0.1257980000	1o9r_A.pdb:0.0574140000):0.1880700000	(1tjo_A.pdb:0.1059140000	1tk6_A.pdb:0.0234460000):0.1381820000):0.1014030000	(2vzb_A.pdb:0.1540840000	(((((((1oqu_A.pdb:0.1280520000	1r2f_A.pdb:0.1236750000):0.0200090000	1uzr_A.pdb:0.1059500000):0.2524340000	1mxr_A.pdb:0.4259980000):0.1489450000	((2uw1_A.pdb:0.0302630000	2uw1_B.pdb:0.0458350000):0.0609993000	1afr_A.pdb:0.1031420000):0.5398260000):0.0113507000	(3ee4_A.pdb:0.5104240000	((1jk0_A.pdb:0.3682120000	2uw2_A.pdb:0.2677600000):0.0997424000	1w68_A.pdb:0.1385000000):0.0945257000):0.1237010000):0.0478621000	1za0_A.pdb:0.7394500000):0.0734654000	(2inc_B.pdb:0.5498780000	((2inp_C.pdb:0.3171870000	1mty_B.pdb:1.2061750000):0.2181570000	(1mty_D.pdb:0.6474170000	3dhg_A.pdb:0.4987820000):0.5408400000):0.1569810000):0.3164620000):0.5745540000):0.1984590000):0.0040154200):0.0552935000):0.0554948000):0.0314025000);
(1ji5_A.pdb:0.1838740000	1jig_A.pdb:0.0856490000	(1n1q_A.pdb:0.0777750000	(2chp_A.pdb:0.1687690000	(((((1qgh_A.pdb:0.1070670000	2ux1_A.pdb:0.0730640000):0.1701790000	1otk_A.pdb:0.8731020000):0.0398042000	(((2fzf_A.pdb:0.7173990000	1nfv_A.pdb:0.2042250000):0.0863874000	(((1bcf_A.pdb:0.0275450000	((3e1q_A.pdb:0.1149110000	2fkz_A.pdb:0.0499240000):0.0222457000	1jgc_A.pdb:0.1623570000):0.0141886000):0.0913968000	((((((((1lb3_A.pdb:0.0897490000	2za7_A.pdb:0.0596320000):0.0480974000	(1r03_A.pdb:0.0440560000	3e6s_A.pdb:0.1702500000):0.0534987000):0.0383383000	1bg7_A.pdb:0.2325040000):0.1310590000	1krq_A.pdb:0.1551070000):0.0403062000	2jd7_A.pdb:0.1173550000):0.0736553000	1vlg_A.pdb:0.1303930000):0.0390483000	(1z6o_A.pdb:0.3797020000	1z6o_M.pdb:0.2807480000):0.2273820000):0.0377977000	1eum_A.pdb:0.0969210000):0.1957360000):0.0255491000	(1lko_A.pdb:0.2743810000	(1yuz_A.pdb:0.5947880000	3qhb_A.pdb:0.3709480000):0.1495100000):0.2896590000):0.0349280000):0.1194820000	(2vzb_A.pdb:0.2413210000	((((((((1oqu_A.pdb:0.1170850000	1r2f_A.pdb:0.1037290000):0.0411763000	1uzr_A.pdb:0.0289670000):0.2874450000	1mxr_A.pdb:0.3335600000):0.1473030000	3ee4_A.pdb:0.3369600000):0.1605690000	((1jk0_A.pdb:0.4572110000	2uw2_A.pdb:0.1872290000):0.0866931000	1w68_A.pdb:0.1366570000):0.1652160000):0.2041670000	((2inc_B.pdb:0.5693060000	(2inp_C.pdb:0.4267320000	1mty_B.pdb:0.6674410000):0.3784810000):0.1738710000	(1mty_D.pdb:0.5513880000	3dhg_A.pdb:0.5361100000):0.2246690000):0.4710880000):0.0830635000	((2uw1_A.pdb:0.0427750000	2uw1_B.pdb:0.0970230000):0.0998374000	1afr_A.pdb:0.1279970000):0.2014450000):0.2198110000	1za0_A.pdb:0.3111480000):0.3360870000):0.2114210000):0.0600049000):0.0235629000	(((1dps_A.pdb:0.0951090000	1jts_A.pdb:0.0993240000):0.1199990000	1o9r_A.pdb:0.1079520000):0.2264880000	(1tjo_A.pdb:0.0759790000	1tk6_A.pdb:0.0307280000):0.2201930000):0.2657360000):0.0159129000	(1ji4_A.pdb:0.1099020000	(2fjc_A.pdb:0.1184470000	1uvh_A.pdb:0.6119370000):0.0264619000):0.0150717000):0.0440457000):0.0682368000):0.0497588000);
(1ji5_A.pdb:0.1267820000	((1jig_A.pdb:0.0632410000	1n1q_A.pdb:0.0260450000):0.0229721000	(2chp_A.pdb:0.1923450000	((((1qgh_A.pdb:0.0932940000	2ux1_A.pdb:0.1359990000):0.0569041000	(2fzf_A.pdb:0.6730400000	(((((((1bcf_A.pdb:0.0682050000	3e1q_A.pdb:0.0359970000):0.0220315000	(2fkz_A.pdb:0.0468310000	1jgc_A.pdb:0.2096230000):0.0152297000):0.1000330000	1nfv_A.pdb:0.3007110000):0.1379250000	(((((1lb3_A.pdb:0.0216210000	2za7_A.pdb:0.0724110000):0.0525540000	3e6s_A.pdb:0.2510680000):0.0594122000	1bg7_A.pdb:0.3212350000):0.0511571000	1r03_A.pdb:0.0464520000):0.0900825000	((1z6o_A.pdb:0.4468040000	1z6o_M.pdb:0.1627300000):0.1173100000	(((1eum_A.pdb:0.1565660000	1krq_A.pdb:0.1067510000):0.0315872000	2jd7_A.pdb:0.0552510000):0.0208995000	1vlg_A.pdb:0.1220390000):0.0652788000):0.0406621000):0.1229440000):0.0728177000	(1lko_A.pdb:0.2306490000	(1yuz_A.pdb:0.4807700000	3qhb_A.pdb:0.5093920000):0.0240144000):0.2549070000):0.0644571000	1otk_A.pdb:1.1141970000):0.0291819000	((((((((1oqu_A.pdb:0.0645160000	1r2f_A.pdb:0.0936380000):0.0504101000	1uzr_A.pdb:0.0472150000):0.1876470000	1mxr_A.pdb:0.3502230000):0.1937620000	((1jk0_A.pdb:0.4809620000	2uw2_A.pdb:0.2626790000):0.1050540000	1w68_A.pdb:0.1669890000):0.2619050000):0.0674961000	3ee4_A.pdb:0.4200130000):0.1576200000	((2inc_B.pdb:0.2969530000	(2inp_C.pdb:0.4210770000	1mty_B.pdb:0.6596520000):0.1812650000):0.1594650000	(1mty_D.pdb:0.3495830000	3dhg_A.pdb:0.5589940000):0.1695450000):0.3069680000):0.1062540000	((2uw1_A.pdb:0.0726660000	2uw1_B.pdb:0.0266250000):0.1050880000	1afr_A.pdb:0.1086270000):0.2917680000):0.0708774000	1za0_A.pdb:0.5466170000):0.4781470000):0.0485773000):0.1539010000):0.0140893000	2vzb_A.pdb:0.4929340000):0.0470342000	(2fjc_A.pdb:0.1323860000	(((1dps_A.pdb:0.1316500000	1jts_A.pdb:0.0465690000):0.1208550000	(1o9r_A.pdb:0.1455210000	(1tjo_A.pdb:0.0320180000	1tk6_A.pdb:0.0636920000):0.2933910000):0.0963362000):0.0380691000	1uvh_A.pdb:0.3214890000):0.0808419000):0.0271982000):0.0413833000):0.0232533000):0.0956242000	1ji4_A.pdb:0.1663660000);
(1ji5_A.pdb:0.1777680000	1jig_A.pdb:0.0389890000	(1n1q_A.pdb:0.0379700000	(((2chp_A.pdb:0.0424480000	1ji4_A.pdb:0.2955420000):0.0444905000	(((((1qgh_A.pdb:0.0484080000	(2ux1_A.pdb:0.1072650000	1otk_A.pdb:0.8548820000):0.1116580000):0.2001100000	(((1dps_A.pdb:0.1101120000	1jts_A.pdb:0.0931670000):0.0789888000	1o9r_A.pdb:0.0962450000):0.1690370000	(1tjo_A.pdb:0.0736550000	1tk6_A.pdb:0.0288650000):0.2144730000):0.0708054000):0.0186923000	(2vzb_A.pdb:0.2051710000	(((((((1oqu_A.pdb:0.0669630000	1r2f_A.pdb:0.1016730000):0.0830735000	1uzr_A.pdb:0.0383960000):0.2043780000	1mxr_A.pdb:0.3044710000):0.1570930000	3ee4_A.pdb:0.4269710000):0.0954334000	((1jk0_A.pdb:0.4193070000	2uw2_A.pdb:0.1980040000):0.0412380000	1w68_A.pdb:0.1506860000):0.2697370000):0.1562100000	((2inc_B.pdb:0.3843430000	(1mty_D.pdb:0.7108580000	3dhg_A.pdb:0.4716600000):0.2902110000):0.2708000000	(2inp_C.pdb:0.3335410000	1mty_B.pdb:1.0256460000):0.2192050000):0.2248340000):0.1775920000	((2uw1_A.pdb:0.0547330000	2uw1_B.pdb:0.0979000000):0.0663653000	(1afr_A.pdb:0.0401180000	1za0_A.pdb:0.9491160000):0.1068610000):0.3154710000):0.4065820000):0.1207500000):0.0178441000	2fjc_A.pdb:0.1151760000):0.0000026118	(1uvh_A.pdb:0.4558780000	((((1bcf_A.pdb:0.0517560000	3e1q_A.pdb:0.0396570000):0.0230877000	((2fkz_A.pdb:0.0107380000	((((((1lb3_A.pdb:0.0000020000	(1bg7_A.pdb:0.2170480000	1r03_A.pdb:0.0990820000):0.0873644000):0.0694726000	2za7_A.pdb:0.0360670000):0.1702290000	3e6s_A.pdb:0.0696210000):0.1309280000	2jd7_A.pdb:0.0814680000):0.0220591000	1krq_A.pdb:0.0721110000):0.0127466000	(((1z6o_A.pdb:0.2719830000	1z6o_M.pdb:0.3363100000):0.1373440000	1vlg_A.pdb:0.0547970000):0.1181150000	1eum_A.pdb:0.0746700000):0.0371418000):0.1450290000):0.0203754000	1jgc_A.pdb:0.1119960000):0.0316051000):0.0745843000	1nfv_A.pdb:0.2842420000):0.1558750000	(1lko_A.pdb:0.2736600000	(1yuz_A.pdb:0.4652350000	3qhb_A.pdb:0.3558370000):0.0715911000):0.1218660000):0.1116160000):0.0142590000):0.0235458000):0.0099331200	2fzf_A.pdb:0.7960010000):0.0384347000):0.0780634000);
(1ji5_A.pdb:0.1926210000	1jig_A.pdb:0.0656500000	(1n1q_A.pdb:0.0137100000	((2chp_A.pdb:0.1460070000	(((1ji4_A.pdb:0.1714460000	(2fjc_A.pdb:0.0438250000	1uvh_A.pdb:0.6276460000):0.0220132000):0.0273543000	((2fzf_A.pdb:0.7608070000	(((((((1lb3_A.pdb:0.0388200000	(2za7_A.pdb:0.0465800000	3e6s_A.pdb:0.2158170000):0.0791208000):0.0380942000	1r03_A.pdb:0.0706280000):0.0430868000	1bg7_A.pdb:0.2549130000):0.1439610000	(1z6o_A.pdb:0.6636720000	1z6o_M.pdb:0.2267900000):0.0757918000):0.0871866000	1krq_A.pdb:0.0891140000):0.0123766000	2jd7_A.pdb:0.1480190000):0.0140885000	(1eum_A.pdb:0.1452350000	1vlg_A.pdb:0.1513880000):0.0265880000):0.0452701000):0.1649340000	(1bcf_A.pdb:0.0330080000	(3e1q_A.pdb:0.1051520000	(2fkz_A.pdb:0.0476140000	1jgc_A.pdb:0.1400240000):0.0633282000):0.0288916000):0.1509050000):0.1247920000):0.0233808000	(1nfv_A.pdb:0.2779700000	(1lko_A.pdb:0.2950820000	(1yuz_A.pdb:0.5996100000	3qhb_A.pdb:0.5125620000):0.1743750000):0.1610460000):0.0891323000):0.0257880000):0.0561311000	((1qgh_A.pdb:0.1411020000	(2ux1_A.pdb:0.0538150000	1otk_A.pdb:1.3468560000):0.0623028000):0.0338555000	(((1dps_A.pdb:0.0294880000	(1o9r_A.pdb:0.0482730000	(1tjo_A.pdb:0.1158200000	1tk6_A.pdb:0.0320840000):0.2105780000):0.1670770000):0.0937693000	1jts_A.pdb:0.0898770000):0.0683607000	(2vzb_A.pdb:0.1157990000	((((((((1oqu_A.pdb:0.1422880000	1r2f_A.pdb:0.1206750000):0.0554458000	1uzr_A.pdb:0.1291390000):0.2408480000	1mxr_A.pdb:0.3282490000):0.1796190000	3ee4_A.pdb:0.4731800000):0.1141440000	((1jk0_A.pdb:0.3850550000	2uw2_A.pdb:0.2291480000):0.1617870000	1w68_A.pdb:0.1857430000):0.1642810000):0.1543520000	((2inc_B.pdb:0.4706500000	(1mty_D.pdb:0.5158750000	3dhg_A.pdb:0.6531280000):0.1673060000):0.0686703000	(2inp_C.pdb:0.4567560000	1mty_B.pdb:0.8250270000):0.0947705000):0.3526740000):0.2077730000	((2uw1_A.pdb:0.0721480000	2uw1_B.pdb:0.0872510000):0.0693965000	1afr_A.pdb:0.1433060000):0.0973728000):0.1420550000	1za0_A.pdb:0.3248650000):0.6624230000):0.2356840000):0.0576947000):0.0855548000):0.1154840000):0.0257907000);
(1ji5_A.pdb:0.1079910000	1jig_A.pdb:0.0272530000	(1n1q_A.pdb:0.0000030000	(((2chp_A.pdb:0.0325420000	1ji4_A.pdb:0.1774270000):0.0443882000	2fzf_A.pdb:0.7945800000):0.0000023173	((((1qgh_A.pdb:0.0070060000	(2ux1_A.pdb:0.1224450000	1otk_A.pdb:1.1231860000):0.0949619000):0.1494140000	(2vzb_A.pdb:0.1281690000	((((((((1oqu_A.pdb:0.1133620000	1r2f_A.pdb:0.0799920000):0.0474292000	1uzr_A.pdb:0.0939390000):0.2665260000	1mxr_A.pdb:0.4048400000):0.2849410000	((1jk0_A.pdb:0.3921490000	2uw2_A.pdb:0.1577020000):0.0492842000	1w68_A.pdb:0.1406470000):0.1227880000):0.1087450000	3ee4_A.pdb:0.2738330000):0.1831120000	(2inc_B.pdb:0.4865150000	(((2inp_C.pdb:0.3601620000	1mty_B.pdb:0.9477370000):0.3018940000	1mty_D.pdb:0.4837380000):0.1487160000	3dhg_A.pdb:0.9857490000):0.0544571000):0.1795860000):0.1724180000	((2uw1_A.pdb:0.0306320000	2uw1_B.pdb:0.0748370000):0.1257580000	1afr_A.pdb:0.0900720000):0.2608690000):0.1949570000	1za0_A.pdb:0.5638460000):0.5883130000):0.3450850000):0.0200143000	(((1dps_A.pdb:0.0642170000	1jts_A.pdb:0.0801530000):0.1100120000	1o9r_A.pdb:0.0601680000):0.1502660000	(1tjo_A.pdb:0.0476630000	1tk6_A.pdb:0.0292020000):0.1935940000):0.0503237000):0.0470575000	((2fjc_A.pdb:0.1382300000	1uvh_A.pdb:0.4696500000):0.0032101900	(((((1bcf_A.pdb:0.0278320000	3e1q_A.pdb:0.0582540000):0.0281091000	(2fkz_A.pdb:0.0206390000	1jgc_A.pdb:0.1590740000):0.0311900000):0.0549544000	((((((((1lb3_A.pdb:0.0864640000	2za7_A.pdb:0.0439560000):0.0317429000	1bg7_A.pdb:0.2576220000):0.0404228000	1r03_A.pdb:0.0509370000):0.0700845000	3e6s_A.pdb:0.0863620000):0.0953343000	(1z6o_A.pdb:0.3777590000	1z6o_M.pdb:0.2190320000):0.1403690000):0.0603978000	2jd7_A.pdb:0.0747370000):0.0607478000	1vlg_A.pdb:0.1643080000):0.0399998000	(1eum_A.pdb:0.0998980000	1krq_A.pdb:0.1161310000):0.0587102000):0.1527390000):0.1989730000	1nfv_A.pdb:0.2145330000):0.1764790000	(1lko_A.pdb:0.2427270000	(1yuz_A.pdb:0.5820300000	3qhb_A.pdb:0.3034130000):0.1228860000):0.0906539000):0.2230110000):0.0000020853):0.0341840000):0.0243966000):0.0887177000);
(1ji5_A.pdb:0.1300860000	1jig_A.pdb:0.0140790000	(1n1q_A.pdb:0.0289560000	(((2chp_A.pdb:0.1423340000	(((1qgh_A.pdb:0.0915500000	2ux1_A.pdb:0.1134400000):0.1603880000	1otk_A.pdb:1.0446550000):0.0922225000	1ji4_A.pdb:0.1441410000):0.0468628000):0.0212050000	(((((1dps_A.pdb:0.0947760000	1jts_A.pdb:0.0598990000):0.0745835000	1o9r_A.pdb:0.1282020000):0.1227050000	(1tjo_A.pdb:0.0502530000	1tk6_A.pdb:0.0781990000):0.1608780000):0.0863107000	1uvh_A.pdb:0.3357840000):0.0435673000	(((2fzf_A.pdb:0.9537640000	(((1bcf_A.pdb:0.0361690000	(3e1q_A.pdb:0.0151860000	(2fkz_A.pdb:0.0205250000	1jgc_A.pdb:0.0959170000):0.0429595000):0.0459834000):0.1083990000	(((((((((1lb3_A.pdb:0.0819120000	2za7_A.pdb:0.0791550000):0.0760393000	1bg7_A.pdb:0.2766640000):0.0415919000	1r03_A.pdb:0.0687910000):0.0959018000	3e6s_A.pdb:0.2352840000):0.1016130000	(1z6o_A.pdb:0.5425740000	1z6o_M.pdb:0.2477830000):0.2009690000):0.0342060000	2jd7_A.pdb:0.1049770000):0.0284136000	1krq_A.pdb:0.0803110000):0.0629503000	1vlg_A.pdb:0.1152780000):0.0957834000	1eum_A.pdb:0.1086110000):0.1507060000):0.0933911000	(1lko_A.pdb:0.3860670000	(1yuz_A.pdb:0.7496190000	3qhb_A.pdb:0.4057560000):0.1339940000):0.1798690000):0.0747502000):0.0829879000	1nfv_A.pdb:0.2612760000):0.0817419000	(2vzb_A.pdb:0.2427520000	((((((((1oqu_A.pdb:0.1093860000	1r2f_A.pdb:0.0788380000):0.1099320000	1uzr_A.pdb:0.0853570000):0.2219810000	1mxr_A.pdb:0.4790630000):0.1755070000	((1jk0_A.pdb:0.4306410000	2uw2_A.pdb:0.2964830000):0.2621180000	1w68_A.pdb:0.1623970000):0.1435950000):0.2191880000	3ee4_A.pdb:0.4851390000):0.1649820000	((2inc_B.pdb:0.5500510000	(2inp_C.pdb:0.4776020000	1mty_B.pdb:1.1912090000):0.1094210000):0.2669340000	(1mty_D.pdb:0.2877830000	3dhg_A.pdb:0.6429730000):0.1441010000):0.3401860000):0.1880330000	((2uw1_A.pdb:0.0700370000	2uw1_B.pdb:0.0495660000):0.1015960000	1afr_A.pdb:0.1805150000):0.2466620000):0.1446270000	1za0_A.pdb:0.4119460000):0.6461970000):0.2071720000):0.0930211000):0.0000020990):0.0400855000	2fjc_A.pdb:0.1029040000):0.0917314000):0.0745801000);
(1ji5_A.pdb:0.1634530000	1jig_A.pdb:0.0400930000	(((((1n1q_A.pdb:0.0666540000	2chp_A.pdb:0.0895600000):0.0287354000	(((1ji4_A.pdb:0.1275580000	2fjc_A.pdb:0.1344740000):0.0348507000	1uvh_A.pdb:0.3246960000):0.0090601000	(((((2fzf_A.pdb:0.8256930000	1lko_A.pdb:0.1227820000):0.1448130000	1yuz_A.pdb:0.4071920000):0.1139420000	3qhb_A.pdb:0.3005610000):0.2223020000	(1otk_A.pdb:0.7794080000	((((((((1oqu_A.pdb:0.0829340000	1r2f_A.pdb:0.0710260000):0.1124440000	1uzr_A.pdb:0.0568810000):0.2846020000	1mxr_A.pdb:0.3654650000):0.2002850000	3ee4_A.pdb:0.4263410000):0.1010840000	((1jk0_A.pdb:0.3071620000	2uw2_A.pdb:0.3139430000):0.1299810000	1w68_A.pdb:0.1136840000):0.1818000000):0.1940390000	((2inc_B.pdb:0.3122790000	(2inp_C.pdb:0.5840350000	1mty_B.pdb:1.2021740000):0.3330910000):0.0974662000	(1mty_D.pdb:0.6325220000	3dhg_A.pdb:0.4239670000):0.3968220000):0.3448660000):0.0744487000	((2uw1_A.pdb:0.0575270000	2uw1_B.pdb:0.0899020000):0.0926723000	1afr_A.pdb:0.1345760000):0.3213170000):0.0843025000	1za0_A.pdb:0.5136560000):0.6670060000):0.2279460000):0.0510787000	(((1bcf_A.pdb:0.0522650000	(3e1q_A.pdb:0.0490680000	(2fkz_A.pdb:0.0537430000	1jgc_A.pdb:0.1485750000):0.0710883000):0.0066527600):0.1067990000	(((((((1lb3_A.pdb:0.0000020000	2za7_A.pdb:0.0824880000):0.0730451000	1bg7_A.pdb:0.3090070000):0.1043170000	1r03_A.pdb:0.0000020000):0.1321360000	3e6s_A.pdb:0.2462360000):0.1365550000	(1z6o_A.pdb:0.3395290000	1z6o_M.pdb:0.2981970000):0.0698818000):0.0773453000	((1krq_A.pdb:0.0736400000	2jd7_A.pdb:0.1263420000):0.1008060000	1vlg_A.pdb:0.0832630000):0.0126956000):0.0602122000	1eum_A.pdb:0.1627110000):0.1574260000):0.0808147000	1nfv_A.pdb:0.4657320000):0.0619210000):0.1247890000):0.0353369000):0.0447733000	(((1dps_A.pdb:0.1257150000	1jts_A.pdb:0.1123390000):0.0645819000	1o9r_A.pdb:0.1339240000):0.1225300000	(1tjo_A.pdb:0.0637360000	1tk6_A.pdb:0.0290390000):0.2231150000):0.1462150000):0.0237931000	(1qgh_A.pdb:0.0432340000	2ux1_A.pdb:0.2054240000):0.1616740000):0.0127541000	2vzb_A.pdb:0.3243880000):0.0716374000);
(1ji5_A.pdb:0.0693320000	1jig_A.pdb:0.0626350000	((1n1q_A.pdb:0.0510810000	(2chp_A.pdb:0.1336210000	((1ji4_A.pdb:0.1194300000	(2fjc_A.pdb:0.0412580000	1uvh_A.pdb:0.3989470000):0.0028161400):0.0222035000	(2fzf_A.pdb:0.7220850000	(((1bcf_A.pdb:0.0353820000	(3e1q_A.pdb:0.0283910000	(2fkz_A.pdb:0.0053470000	1jgc_A.pdb:0.1514550000):0.0503166000):0.0279506000):0.1332500000	(1nfv_A.pdb:0.1360920000	(1lko_A.pdb:0.3071650000	(1yuz_A.pdb:0.6947780000	3qhb_A.pdb:0.2944540000):0.1480400000):0.2324730000):0.0720828000):0.1284400000	(((((((1lb3_A.pdb:0.0347720000	2za7_A.pdb:0.1234300000):0.0491634000	1bg7_A.pdb:0.2747360000):0.0451455000	1r03_A.pdb:0.0635880000):0.1623800000	3e6s_A.pdb:0.2147820000):0.1050510000	2jd7_A.pdb:0.0752170000):0.0315460000	1krq_A.pdb:0.1340920000):0.0457434000	(((1z6o_A.pdb:0.3918150000	1z6o_M.pdb:0.2987320000):0.1684950000	1vlg_A.pdb:0.1131440000):0.0754098000	1eum_A.pdb:0.1064480000):0.0157191000):0.1365420000):0.0903921000):0.1534910000):0.0141728000):0.0326032000):0.0372012000	((1qgh_A.pdb:0.0443090000	(2ux1_A.pdb:0.1085290000	1otk_A.pdb:1.0324140000):0.0524975000):0.1513980000	((((1dps_A.pdb:0.1280320000	1jts_A.pdb:0.0604340000):0.1192670000	1o9r_A.pdb:0.0419830000):0.1466700000	(1tjo_A.pdb:0.0630210000	1tk6_A.pdb:0.0391270000):0.2224130000):0.0931963000	(2vzb_A.pdb:0.1768830000	(((((((1oqu_A.pdb:0.1152970000	1r2f_A.pdb:0.0677810000):0.0674723000	1uzr_A.pdb:0.0025790000):0.2010830000	1mxr_A.pdb:0.4433420000):0.1240430000	3ee4_A.pdb:0.3918100000):0.0923648000	(((1jk0_A.pdb:0.4357090000	2uw2_A.pdb:0.3140710000):0.0693335000	1w68_A.pdb:0.1198480000):0.1477600000	((2inc_B.pdb:0.4308880000	(2inp_C.pdb:0.3200540000	1mty_B.pdb:0.9824100000):0.2475660000):0.0948086000	(1mty_D.pdb:0.4556110000	3dhg_A.pdb:0.5290950000):0.1782250000):0.4211590000):0.1237890000):0.3054570000	((2uw1_A.pdb:0.0484700000	2uw1_B.pdb:0.1061410000):0.0694941000	1afr_A.pdb:0.1189610000):0.3403350000):0.2273760000	1za0_A.pdb:0.3203600000):0.5622410000):0.2175670000):0.0076960300):0.0381593000):0.0369124000);
(1ji5_A.pdb:0.1797740000	1jig_A.pdb:0.0439400000	(1n1q_A.pdb:0.0164510000	(((((2chp_A.pdb:0.0518310000	(1qgh_A.pdb:0.1513130000	2ux1_A.pdb:0.0414650000):0.1785760000):0.0315509000	1ji4_A.pdb:0.2020640000):0.0613065000	((((1dps_A.pdb:0.1096160000	(1jts_A.pdb:0.0626270000	1o9r_A.pdb:0.1469850000):0.0569222000):0.1107290000	(1tjo_A.pdb:0.0357740000	1tk6_A.pdb:0.0643860000):0.2541260000):0.0443307000	2vzb_A.pdb:0.2669980000):0.0283165000	1uvh_A.pdb:0.4278300000):0.0659821000):0.0181333000	((((2fzf_A.pdb:0.6698930000	(1lko_A.pdb:0.4710000000	1yuz_A.pdb:0.4655730000):0.0913438000):0.0323362000	1otk_A.pdb:1.2875450000):0.1198190000	(3qhb_A.pdb:0.5171100000	(((((((1oqu_A.pdb:0.1054860000	1r2f_A.pdb:0.0753110000):0.0526935000	1uzr_A.pdb:0.0736770000):0.2465550000	1mxr_A.pdb:0.4092430000):0.1478080000	3ee4_A.pdb:0.3803070000):0.1015820000	((1jk0_A.pdb:0.4928050000	2uw2_A.pdb:0.1236450000):0.2096860000	1w68_A.pdb:0.0840790000):0.1736830000):0.2695820000	((2inc_B.pdb:0.4426970000	(2inp_C.pdb:0.3641210000	1mty_B.pdb:0.7666870000):0.3127890000):0.0803340000	(1mty_D.pdb:0.5192860000	3dhg_A.pdb:0.3561680000):0.1932430000):0.1682800000):0.3146620000	(((2uw1_A.pdb:0.0697720000	2uw1_B.pdb:0.0399750000):0.0721279000	1afr_A.pdb:0.0822890000):0.2287470000	1za0_A.pdb:0.6919260000):0.0468153000):0.6588730000):0.0396876000):0.0000021085	(((((1bcf_A.pdb:0.0709180000	3e1q_A.pdb:0.0449980000):0.0376538000	1jgc_A.pdb:0.1418690000):0.0064472600	2fkz_A.pdb:0.0072840000):0.0629977000	((((1lb3_A.pdb:0.0593830000	2za7_A.pdb:0.0468300000):0.0475471000	(1bg7_A.pdb:0.2342020000	1r03_A.pdb:0.0865310000):0.0396877000):0.0890495000	3e6s_A.pdb:0.1714820000):0.0562921000	(((1z6o_A.pdb:0.3321130000	1z6o_M.pdb:0.1929950000):0.1809120000	(2jd7_A.pdb:0.1036760000	1vlg_A.pdb:0.1124640000):0.0333170000):0.0408988000	(1eum_A.pdb:0.1346590000	1krq_A.pdb:0.1422470000):0.0112739000):0.0471413000):0.1419640000):0.0860406000	1nfv_A.pdb:0.1880570000):0.1746850000):0.1701120000):0.0255820000	2fjc_A.pdb:0.0763320000):0.0562316000):0.0484194000);
(1ji5_A.pdb:0.1022190000	1jig_A.pdb:0.0321230000	(1n1q_A.pdb:0.0238190000	((2chp_A.pdb:0.0710450000	((1ji4_A.pdb:0.0856580000	(2fjc_A.pdb:0.0901250000	1uvh_A.pdb:0.5118990000):0.0022642700):0.0437436000	(2fzf_A.pdb:1.1263170000	(((((1bcf_A.pdb:0.0636220000	3e1q_A.pdb:0.0559050000):0.0248372000	(2fkz_A.pdb:0.0343350000	1jgc_A.pdb:0.1804550000):0.0206004000):0.1479750000	((((((((1lb3_A.pdb:0.0231530000	2za7_A.pdb:0.0868730000):0.0866271000	1bg7_A.pdb:0.1826310000):0.0811331000	1r03_A.pdb:0.0539860000):0.1510250000	3e6s_A.pdb:0.1126030000):0.0912267000	2jd7_A.pdb:0.0935250000):0.0493110000	1krq_A.pdb:0.0444110000):0.0396919000	((1z6o_A.pdb:0.4053460000	1z6o_M.pdb:0.3444580000):0.2617360000	1vlg_A.pdb:0.1038280000):0.0503759000):0.0403746000	1eum_A.pdb:0.0663460000):0.1484860000):0.0328899000	(1lko_A.pdb:0.3526700000	(1yuz_A.pdb:0.7881940000	3qhb_A.pdb:0.4749340000):0.1372110000):0.2593090000):0.0959919000	1nfv_A.pdb:0.3127320000):0.0488225000):0.0861220000):0.0338504000):0.0228524000	((1qgh_A.pdb:0.0711000000	(2ux1_A.pdb:0.1039810000	1otk_A.pdb:1.1425790000):0.0323033000):0.0962437000	((((1dps_A.pdb:0.1064770000	1jts_A.pdb:0.1103610000):0.1337460000	1o9r_A.pdb:0.0467440000):0.1385070000	(1tjo_A.pdb:0.0575200000	1tk6_A.pdb:0.0409150000):0.0939478000):0.1226630000	(2vzb_A.pdb:0.0488470000	((((((((1oqu_A.pdb:0.0928230000	1r2f_A.pdb:0.0921120000):0.0808410000	1uzr_A.pdb:0.0575050000):0.2691660000	1mxr_A.pdb:0.3518590000):0.0729725000	3ee4_A.pdb:0.6512870000):0.0980347000	((1jk0_A.pdb:0.3507280000	2uw2_A.pdb:0.1997360000):0.2077550000	1w68_A.pdb:0.2010000000):0.1721110000):0.1270330000	((2inc_B.pdb:0.4745160000	(2inp_C.pdb:0.3281880000	1mty_B.pdb:1.1004570000):0.1993150000):0.1946440000	(1mty_D.pdb:0.7726190000	3dhg_A.pdb:0.4556990000):0.0880117000):0.3572380000):0.1285640000	((2uw1_A.pdb:0.0680960000	2uw1_B.pdb:0.0518100000):0.0250324000	1afr_A.pdb:0.0879260000):0.2845020000):0.2173580000	1za0_A.pdb:0.6458850000):0.6553730000):0.1955760000):0.0265663000):0.0233963000):0.0444880000):0.0797915000);
(1ji5_A.pdb:0.1932100000	1jig_A.pdb:0.0051450000	(1n1q_A.pdb:0.0291070000	((2chp_A.pdb:0.0969940000	((1ji4_A.pdb:0.1387830000	1uvh_A.pdb:0.5214870000):0.0046957600	(2fjc_A.pdb:0.0737050000	(2fzf_A.pdb:0.9268780000	((1bcf_A.pdb:0.0310580000	(3e1q_A.pdb:0.0685810000	(2fkz_A.pdb:0.0164940000	(1jgc_A.pdb:0.0913970000	1nfv_A.pdb:0.2858190000):0.0510594000):0.0287317000):0.0419471000):0.1180270000	((1lko_A.pdb:0.2205240000	(1yuz_A.pdb:0.5966990000	3qhb_A.pdb:0.3017370000):0.0927437000):0.2922950000	((((((((1lb3_A.pdb:0.0620310000	2za7_A.pdb:0.1060840000):0.0639543000	1bg7_A.pdb:0.2747810000):0.0405035000	1r03_A.pdb:0.0475560000):0.1354330000	3e6s_A.pdb:0.1130430000):0.0910198000	2jd7_A.pdb:0.0671120000):0.0181004000	1krq_A.pdb:0.0624970000):0.0604869000	1eum_A.pdb:0.0801780000):0.0312397000	((1z6o_A.pdb:0.3921730000	1z6o_M.pdb:0.2331430000):0.1887390000	1vlg_A.pdb:0.0848660000):0.0721490000):0.1639360000):0.0203165000):0.1613170000):0.0658034000):0.0024278400):0.0825127000):0.0234074000	((1qgh_A.pdb:0.0720020000	(2ux1_A.pdb:0.0702750000	1otk_A.pdb:1.1849680000):0.0630733000):0.1931280000	((((1dps_A.pdb:0.0959370000	1jts_A.pdb:0.1737790000):0.2461820000	1o9r_A.pdb:0.0508650000):0.1249370000	(1tjo_A.pdb:0.1131600000	1tk6_A.pdb:0.0139760000):0.1413690000):0.1530780000	(2vzb_A.pdb:0.1052240000	((((((((1oqu_A.pdb:0.0999840000	1r2f_A.pdb:0.1063370000):0.0175941000	1uzr_A.pdb:0.0997070000):0.2307980000	1mxr_A.pdb:0.5485120000):0.0964993000	3ee4_A.pdb:0.4559710000):0.0826370000	((1jk0_A.pdb:0.4860270000	2uw2_A.pdb:0.2440330000):0.1781060000	1w68_A.pdb:0.1337770000):0.1149840000):0.3059780000	((2inc_B.pdb:0.4031980000	(2inp_C.pdb:0.3222130000	1mty_B.pdb:1.0467840000):0.1970310000):0.3461370000	(1mty_D.pdb:0.6386560000	3dhg_A.pdb:0.6168900000):0.0844789000):0.2739770000):0.3836720000	((2uw1_A.pdb:0.0096790000	2uw1_B.pdb:0.0822430000):0.0774130000	1afr_A.pdb:0.0834340000):0.1938670000):0.3083240000	1za0_A.pdb:0.3509930000):0.5359370000):0.3335880000):0.0195993000):0.0188197000):0.0430177000):0.0772479000);
(1ji5_A.pdb:0.0773430000	(1jig_A.pdb:0.0561120000	((1qgh_A.pdb:0.0802480000	(2ux1_A.pdb:0.0383700000	1otk_A.pdb:0.9255130000):0.0559312000):0.0554407000	((((1dps_A.pdb:0.1583950000	1jts_A.pdb:0.0817190000):0.1852270000	1o9r_A.pdb:0.0560750000):0.1291950000	(1tjo_A.pdb:0.0647750000	1tk6_A.pdb:0.0532830000):0.1539860000):0.1622250000	(2vzb_A.pdb:0.2884810000	((((((((1oqu_A.pdb:0.1560490000	1r2f_A.pdb:0.0883670000):0.1183100000	1uzr_A.pdb:0.0057290000):0.3043480000	1mxr_A.pdb:0.5453620000):0.2534080000	(1jk0_A.pdb:0.4211200000	(2uw2_A.pdb:0.4713930000	1w68_A.pdb:0.2118950000):0.1091050000):0.0996503000):0.1512580000	3ee4_A.pdb:0.3384680000):0.2232900000	((2inc_B.pdb:0.5032770000	(2inp_C.pdb:0.5902740000	1mty_B.pdb:0.7887640000):0.2693130000):0.2264180000	(1mty_D.pdb:0.3549660000	3dhg_A.pdb:0.6030040000):0.1664670000):0.4359450000):0.0516088000	((2uw1_A.pdb:0.0688750000	2uw1_B.pdb:0.0514040000):0.0943975000	1afr_A.pdb:0.1152940000):0.3791480000):0.1787510000	1za0_A.pdb:0.6061290000):0.3392730000):0.2915980000):0.0849177000):0.0345944000):0.0076902600	(1n1q_A.pdb:0.0217930000	((2chp_A.pdb:0.0796930000	(2fzf_A.pdb:0.5916390000	(((1bcf_A.pdb:0.0290470000	(3e1q_A.pdb:0.0354340000	(2fkz_A.pdb:0.0301980000	1jgc_A.pdb:0.1829900000):0.0282904000):0.0152410000):0.1189290000	(((1lko_A.pdb:0.5283580000	1yuz_A.pdb:0.4313220000):0.1221280000	3qhb_A.pdb:0.7678010000):0.1625440000	((((((((1lb3_A.pdb:0.0281720000	2za7_A.pdb:0.0946570000):0.1263120000	1bg7_A.pdb:0.2447490000):0.0617133000	1r03_A.pdb:0.0319010000):0.2371460000	3e6s_A.pdb:0.1126600000):0.1200560000	2jd7_A.pdb:0.0268890000):0.1067560000	(1eum_A.pdb:0.1649170000	1krq_A.pdb:0.1020350000):0.0239131000):0.0830165000	(1z6o_A.pdb:0.5596280000	1z6o_M.pdb:0.1918470000):0.2132850000):0.0139068000	1vlg_A.pdb:0.1155820000):0.0314642000):0.1449210000):0.0971987000	1nfv_A.pdb:0.2627810000):0.1452600000):0.1005260000):0.0210600000	(1ji4_A.pdb:0.1139950000	(2fjc_A.pdb:0.0732940000	1uvh_A.pdb:0.3786490000):0.0266058000):0.0319748000):0.0371865000):0.0500986000);
(1ji5_A.pdb:0.0994100000	1jig_A.pdb:0.0950930000	(1n1q_A.pdb:0.0106590000	(2chp_A.pdb:0.0975540000	(((((1qgh_A.pdb:0.1401370000	2ux1_A.pdb:0.0860770000):0.1595870000	(((((2fzf_A.pdb:0.7712850000	1yuz_A.pdb:0.5424780000):0.0472789000	(1lko_A.pdb:0.2637230000	3qhb_A.pdb:0.3188800000):0.1718200000):0.1353880000	(((1bcf_A.pdb:0.0204910000	(3e1q_A.pdb:0.0657390000	2fkz_A.pdb:0.0375690000):0.0179315000):0.0754467000	(1jgc_A.pdb:0.2005930000	((((((((1lb3_A.pdb:0.0492550000	1r03_A.pdb:0.1165190000):0.0275918000	1bg7_A.pdb:0.3130430000):0.0690925000	2za7_A.pdb:0.0168630000):0.1770010000	3e6s_A.pdb:0.1053260000):0.1424000000	(1eum_A.pdb:0.0864850000	1krq_A.pdb:0.1257710000):0.0285475000):0.0411776000	2jd7_A.pdb:0.1064120000):0.0644910000	1vlg_A.pdb:0.0976400000):0.0878825000	(1z6o_A.pdb:0.4565870000	1z6o_M.pdb:0.2826350000):0.0672466000):0.1319670000):0.0331002000):0.0886881000	1nfv_A.pdb:0.3580230000):0.0845134000):0.0000021476	1otk_A.pdb:0.9283990000):0.0186868000	((((((((1oqu_A.pdb:0.1066930000	1r2f_A.pdb:0.0860630000):0.0838821000	1uzr_A.pdb:0.0255310000):0.2469550000	1mxr_A.pdb:0.2137550000):0.2670880000	(1jk0_A.pdb:0.2812220000	(2uw2_A.pdb:0.2150020000	1w68_A.pdb:0.1684010000):0.1361650000):0.2670300000):0.2096970000	3ee4_A.pdb:0.2244660000):0.2207450000	((2inc_B.pdb:0.5409160000	(2inp_C.pdb:0.2352870000	1mty_B.pdb:1.0322680000):0.3089750000):0.1956670000	(1mty_D.pdb:0.5613880000	3dhg_A.pdb:0.6663240000):0.0798348000):0.3756380000):0.0829004000	((2uw1_A.pdb:0.0460960000	2uw1_B.pdb:0.0925550000):0.0407572000	1afr_A.pdb:0.1235100000):0.2982360000):0.1831210000	1za0_A.pdb:0.3029920000):0.5669710000):0.0921599000):0.0107605000	2vzb_A.pdb:0.4243360000):0.0535226000	(((1dps_A.pdb:0.1144380000	1jts_A.pdb:0.0960040000):0.1385030000	1o9r_A.pdb:0.1022980000):0.1842210000	(1tjo_A.pdb:0.0665750000	1tk6_A.pdb:0.0339310000):0.1326800000):0.1167820000):0.0113798000	((1ji4_A.pdb:0.1622660000	2fjc_A.pdb:0.1075210000):0.0447036000	1uvh_A.pdb:0.6007020000):0.0339495000):0.0527064000):0.0329461000):0.0856904000);
(1ji5_A.pdb:0.1236880000	(1jig_A.pdb:0.1654770000	(((1qgh_A.pdb:0.0663670000	(2ux1_A.pdb:0.0602740000	1otk_A.pdb:1.2845830000):0.0864583000):0.0897775000	(2vzb_A.pdb:0.0467880000	((((((((1oqu_A.pdb:0.0821590000	1r2f_A.pdb:0.1159710000):0.0268957000	1uzr_A.pdb:0.0795660000):0.1618850000	1mxr_A.pdb:0.1708320000):0.4075020000	3ee4_A.pdb:0.4286970000):0.1079270000	((1jk0_A.pdb:0.3932720000	2uw2_A.pdb:0.2924910000):0.1030600000	1w68_A.pdb:0.1180990000):0.1070630000):0.2519460000	((2inc_B.pdb:0.3779830000	(1mty_D.pdb:0.7162330000	3dhg_A.pdb:0.5804610000):0.1465450000):0.1586650000	(2inp_C.pdb:0.5444400000	1mty_B.pdb:1.2139480000):0.3991260000):0.3804090000):0.0859819000	((2uw1_A.pdb:0.0728190000	2uw1_B.pdb:0.0620270000):0.0578298000	1afr_A.pdb:0.0890700000):0.3365980000):0.2382950000	1za0_A.pdb:0.6792790000):0.5930950000):0.2870410000):0.0152393000	((1dps_A.pdb:0.1072740000	(1o9r_A.pdb:0.0202850000	(1tjo_A.pdb:0.0466150000	1tk6_A.pdb:0.0433220000):0.3572370000):0.0927245000):0.0570871000	1jts_A.pdb:0.1148970000):0.0927543000):0.0256200000):0.0125340000	(1n1q_A.pdb:0.0515690000	(2chp_A.pdb:0.1243580000	((1ji4_A.pdb:0.0957490000	(2fjc_A.pdb:0.0404320000	1uvh_A.pdb:0.5490020000):0.0130906000):0.0487261000	((2fzf_A.pdb:1.0366490000	1nfv_A.pdb:0.1831810000):0.0963060000	((((1bcf_A.pdb:0.0746290000	3e1q_A.pdb:0.0283250000):0.0459514000	(2fkz_A.pdb:0.0658100000	1jgc_A.pdb:0.1779850000):0.0235596000):0.1468370000	(((((((1lb3_A.pdb:0.0286180000	2za7_A.pdb:0.0569660000):0.1278080000	1bg7_A.pdb:0.2526620000):0.0560031000	1r03_A.pdb:0.0637000000):0.2671100000	3e6s_A.pdb:0.1483790000):0.0938315000	2jd7_A.pdb:0.0363670000):0.0796198000	1krq_A.pdb:0.1389500000):0.0296674000	(((1z6o_A.pdb:0.5045270000	1z6o_M.pdb:0.2514240000):0.1419470000	1vlg_A.pdb:0.0823120000):0.0266326000	1eum_A.pdb:0.1435360000):0.0316277000):0.1486280000):0.1520740000	((1lko_A.pdb:0.1782810000	1yuz_A.pdb:0.6221770000):0.0617800000	3qhb_A.pdb:0.5394150000):0.2895920000):0.0402277000):0.1926280000):0.0295483000):0.0331306000):0.0293902000);
(1ji5_A.pdb:0.1886210000	1jig_A.pdb:0.0396990000	(1n1q_A.pdb:0.0053760000	((2chp_A.pdb:0.0905650000	((1ji4_A.pdb:0.1882370000	(2fjc_A.pdb:0.1003510000	1uvh_A.pdb:0.4454620000):0.0070150500):0.0483442000	(((2fzf_A.pdb:0.8330110000	((1bcf_A.pdb:0.0644190000	(3e1q_A.pdb:0.0927870000	(2fkz_A.pdb:0.0335530000	1jgc_A.pdb:0.2136560000):0.0480702000):0.0087382600):0.1352210000	(((((((((1lb3_A.pdb:0.0601230000	2za7_A.pdb:0.1201900000):0.0648515000	1bg7_A.pdb:0.3271400000):0.1154020000	1r03_A.pdb:0.0572580000):0.0632770000	(1z6o_A.pdb:0.3884620000	1z6o_M.pdb:0.2922930000):0.1856250000):0.0670393000	3e6s_A.pdb:0.1912350000):0.0664042000	2jd7_A.pdb:0.0823620000):0.0186810000	1krq_A.pdb:0.0923940000):0.0427519000	1eum_A.pdb:0.1727880000):0.0552040000	1vlg_A.pdb:0.1285320000):0.1616790000):0.0472959000):0.0330971000	1nfv_A.pdb:0.2540230000):0.1592200000	(((1lko_A.pdb:0.2604670000	1yuz_A.pdb:0.4182080000):0.0971275000	3qhb_A.pdb:0.4946460000):0.0530925000	(1otk_A.pdb:1.0272460000	((((((((1oqu_A.pdb:0.0772280000	1r2f_A.pdb:0.0562560000):0.0339647000	1uzr_A.pdb:0.0241280000):0.1928310000	1mxr_A.pdb:0.2943600000):0.2313010000	((1jk0_A.pdb:0.4643850000	2uw2_A.pdb:0.1987170000):0.0527921000	1w68_A.pdb:0.0484820000):0.2346270000):0.1189020000	3ee4_A.pdb:0.5267820000):0.2207190000	((2uw1_A.pdb:0.0182170000	2uw1_B.pdb:0.0805050000):0.0840089000	1afr_A.pdb:0.0710800000):0.1359730000):0.0685510000	1za0_A.pdb:0.7231130000):0.0307081000	((2inc_B.pdb:0.3546700000	(2inp_C.pdb:0.4249950000	1mty_B.pdb:0.9292050000):0.1654080000):0.1206550000	(1mty_D.pdb:0.6003070000	3dhg_A.pdb:0.5166990000):0.3977770000):0.3876840000):0.4755850000):0.0558448000):0.0810466000):0.1628980000):0.0120202000):0.0289730000	(((1qgh_A.pdb:0.0487600000	2ux1_A.pdb:0.1245830000):0.1877880000	(((1dps_A.pdb:0.1407630000	1jts_A.pdb:0.0721760000):0.1170060000	1o9r_A.pdb:0.0670380000):0.2303440000	(1tjo_A.pdb:0.0539970000	1tk6_A.pdb:0.0227830000):0.1679620000):0.0787741000):0.0000028438	2vzb_A.pdb:0.4211800000):0.0859083000):0.0988983000):0.0628336000);
(1ji5_A.pdb:0.0876480000	(1jig_A.pdb:0.1008070000	1n1q_A.pdb:0.0004240000):0.0480891000	((((((2chp_A.pdb:0.0877820000	1ji4_A.pdb:0.1933220000):0.0254002000	((((1bcf_A.pdb:0.0286020000	(3e1q_A.pdb:0.0506550000	(2fkz_A.pdb:0.0000030000	1jgc_A.pdb:0.1793500000):0.0462759000):0.0197745000):0.1173900000	(((((1lb3_A.pdb:0.0700100000	2za7_A.pdb:0.0542590000):0.0616980000	(1bg7_A.pdb:0.2846270000	1r03_A.pdb:0.0689770000):0.0707630000):0.1343410000	(1krq_A.pdb:0.1072530000	(3e6s_A.pdb:0.1351900000	2jd7_A.pdb:0.0797700000):0.0719088000):0.0162761000):0.0161305000	((1z6o_A.pdb:0.5158220000	1z6o_M.pdb:0.2641450000):0.1120930000	1vlg_A.pdb:0.1047580000):0.0611847000):0.0871681000	1eum_A.pdb:0.1173170000):0.1400760000):0.0655178000	((1lko_A.pdb:0.2121120000	1yuz_A.pdb:0.3323950000):0.1825650000	3qhb_A.pdb:0.3640170000):0.2732970000):0.0515356000	1nfv_A.pdb:0.3365550000):0.1396570000):0.0000020344	(1uvh_A.pdb:0.4414130000	(2vzb_A.pdb:0.3421100000	((((((((1oqu_A.pdb:0.0862010000	1r2f_A.pdb:0.0562950000):0.0850548000	1uzr_A.pdb:0.0526160000):0.1323730000	1mxr_A.pdb:0.3972590000):0.2539830000	((1jk0_A.pdb:0.4550840000	2uw2_A.pdb:0.2468390000):0.0717685000	1w68_A.pdb:0.1465890000):0.1407240000):0.1183620000	3ee4_A.pdb:0.5465440000):0.1015430000	((2inc_B.pdb:0.5505630000	(2inp_C.pdb:0.5295650000	1mty_B.pdb:1.1442660000):0.3667600000):0.1899720000	(1mty_D.pdb:0.6609700000	3dhg_A.pdb:0.7581190000):0.3081930000):0.2792750000):0.1031410000	((2uw1_A.pdb:0.0512410000	2uw1_B.pdb:0.1065210000):0.0740741000	1afr_A.pdb:0.1009690000):0.2456700000):0.1802640000	1za0_A.pdb:0.6372270000):0.4275470000):0.0777480000):0.0701218000):0.0251559000	2fjc_A.pdb:0.0818300000):0.0559621000	((1qgh_A.pdb:0.0769730000	(2ux1_A.pdb:0.1201920000	1otk_A.pdb:1.1794630000):0.0198185000):0.1256900000	(((1dps_A.pdb:0.1242990000	1jts_A.pdb:0.1256650000):0.1148970000	1o9r_A.pdb:0.0502200000):0.1760410000	(1tjo_A.pdb:0.0662320000	1tk6_A.pdb:0.0249110000):0.1624460000):0.1390420000):0.0000975422):0.0448176000	2fzf_A.pdb:0.8752720000):0.0189370000);
(1ji5_A.pdb:0.2118750000	1jig_A.pdb:0.0201920000	(1n1q_A.pdb:0.0712830000	(((2chp_A.pdb:0.1204560000	((((1qgh_A.pdb:0.1054650000	2ux1_A.pdb:0.1594320000):0.0242744000	1otk_A.pdb:0.8876640000):0.0835925000	(((1dps_A.pdb:0.0602060000	1jts_A.pdb:0.0634310000):0.0787898000	1o9r_A.pdb:0.0732840000):0.1511450000	(1tjo_A.pdb:0.0675930000	1tk6_A.pdb:0.0137090000):0.1337570000):0.0923280000):0.0457199000	(2vzb_A.pdb:0.1520520000	((((((((1oqu_A.pdb:0.1263280000	1r2f_A.pdb:0.1336770000):0.0392127000	1uzr_A.pdb:0.0540820000):0.1549840000	1mxr_A.pdb:0.4343920000):0.1261930000	3ee4_A.pdb:0.4835120000):0.2065690000	((1jk0_A.pdb:0.3683660000	2uw2_A.pdb:0.2231670000):0.0927854000	1w68_A.pdb:0.1357060000):0.0945179000):0.1928460000	((2inc_B.pdb:0.5064640000	(2inp_C.pdb:0.4991810000	1mty_B.pdb:0.9418270000):0.2776640000):0.2078720000	(1mty_D.pdb:0.6465800000	3dhg_A.pdb:0.4115880000):0.2907880000):0.2179160000):0.1708680000	((2uw1_A.pdb:0.0701300000	2uw1_B.pdb:0.0457700000):0.0977118000	1afr_A.pdb:0.1181470000):0.2147030000):0.1449240000	1za0_A.pdb:0.3018340000):0.6634860000):0.1843850000):0.0696661000):0.0000025082	((1ji4_A.pdb:0.1678480000	((((2fzf_A.pdb:0.7129720000	((((((((1lb3_A.pdb:0.0486990000	2za7_A.pdb:0.0500730000):0.0438063000	1bg7_A.pdb:0.2648060000):0.0320733000	1r03_A.pdb:0.0248460000):0.0774069000	3e6s_A.pdb:0.1780110000):0.0766108000	1krq_A.pdb:0.1364130000):0.0237878000	2jd7_A.pdb:0.0758670000):0.0597174000	((1z6o_A.pdb:0.4213520000	1z6o_M.pdb:0.2691570000):0.0372578000	1vlg_A.pdb:0.0578220000):0.0054726100):0.0854616000	1eum_A.pdb:0.1526440000):0.1229590000):0.0246451000	((1lko_A.pdb:0.2805710000	1yuz_A.pdb:0.5445410000):0.2070690000	3qhb_A.pdb:0.5204520000):0.1199490000):0.0957981000	((1bcf_A.pdb:0.0143510000	3e1q_A.pdb:0.1013270000):0.0000021458	(2fkz_A.pdb:0.0775080000	1jgc_A.pdb:0.2099050000):0.0526123000):0.0379877000):0.1271920000	1nfv_A.pdb:0.2704120000):0.1003210000):0.0040463200	1uvh_A.pdb:0.4494630000):0.0163449000):0.0650729000	2fjc_A.pdb:0.0709330000):0.0541417000):0.0786925000);
(1ji5_A.pdb:0.1602670000	1jig_A.pdb:0.0306090000	((1n1q_A.pdb:0.0076280000	(2chp_A.pdb:0.0631900000	(((1ji4_A.pdb:0.0967600000	2fjc_A.pdb:0.1361040000):0.0190567000	1uvh_A.pdb:0.3154760000):0.0000255515	(((((2fzf_A.pdb:0.8127340000	1lko_A.pdb:0.1875860000):0.1390240000	1yuz_A.pdb:0.5960060000):0.1857900000	((((1bcf_A.pdb:0.0573210000	3e1q_A.pdb:0.0615280000):0.0238809000	2fkz_A.pdb:0.0230040000):0.0544086000	((((1lb3_A.pdb:0.0412820000	(1bg7_A.pdb:0.2748390000	1r03_A.pdb:0.0748920000):0.0412100000):0.0457172000	2za7_A.pdb:0.0365150000):0.0991883000	3e6s_A.pdb:0.0951870000):0.1056130000	(((((1z6o_A.pdb:0.4863640000	1z6o_M.pdb:0.1812890000):0.1286180000	1vlg_A.pdb:0.1396970000):0.0423027000	1eum_A.pdb:0.1229320000):0.0168904000	1krq_A.pdb:0.0614800000):0.0000025367	2jd7_A.pdb:0.1333000000):0.1000670000):0.0994299000):0.0148920000	1jgc_A.pdb:0.1028110000):0.1422760000):0.0829250000	1nfv_A.pdb:0.2258710000):0.0185826000	(3qhb_A.pdb:0.5236020000	1otk_A.pdb:0.7250890000):0.0976563000):0.1961080000):0.0503856000):0.0184941000):0.0197792000	(((1qgh_A.pdb:0.1022210000	2ux1_A.pdb:0.0786770000):0.0598667000	(2vzb_A.pdb:0.1745090000	(((((((1oqu_A.pdb:0.1741620000	1r2f_A.pdb:0.0912120000):0.0391006000	1uzr_A.pdb:0.1078560000):0.1798560000	1mxr_A.pdb:0.4651990000):0.2049830000	(((1jk0_A.pdb:0.1911740000	2uw2_A.pdb:0.3157230000):0.0991402000	1w68_A.pdb:0.1217360000):0.0863693000	((2inc_B.pdb:0.2749200000	(2inp_C.pdb:0.4111050000	1mty_B.pdb:0.7949750000):0.2174770000):0.1558570000	(1mty_D.pdb:0.3305370000	3dhg_A.pdb:0.5330260000):0.2333030000):0.2737330000):0.0398113000):0.1386070000	3ee4_A.pdb:0.4430540000):0.0571057000	((2uw1_A.pdb:0.0395140000	2uw1_B.pdb:0.0458520000):0.0820008000	1afr_A.pdb:0.0718230000):0.6085720000):0.1223420000	1za0_A.pdb:0.4722630000):0.4252710000):0.2275350000):0.0432199000	(((1dps_A.pdb:0.0946370000	1o9r_A.pdb:0.1991810000):0.0659459000	1jts_A.pdb:0.0489860000):0.1802770000	(1tjo_A.pdb:0.0637100000	1tk6_A.pdb:0.0264040000):0.2143630000):0.0219031000):0.0153526000):0.0532186000);
(1ji5_A.pdb:0.1596320000	1jig_A.pdb:0.0838490000	(1n1q_A.pdb:0.0344230000	(((2chp_A.pdb:0.0792050000	((1qgh_A.pdb:0.0941160000	(2ux1_A.pdb:0.0754520000	1otk_A.pdb:1.1119160000):0.0305523000):0.0984203000	1ji4_A.pdb:0.0829000000):0.1811710000):0.0449989000	((2fjc_A.pdb:0.1423130000	1uvh_A.pdb:0.3094300000):0.0467600000	(2fzf_A.pdb:0.5963470000	((((1bcf_A.pdb:0.0561530000	(3e1q_A.pdb:0.0871930000	(2fkz_A.pdb:0.0178610000	1jgc_A.pdb:0.1546190000):0.0843390000):0.0270915000):0.1137610000	(((((((1lb3_A.pdb:0.0074980000	(1bg7_A.pdb:0.1918280000	1r03_A.pdb:0.0946710000):0.0727376000):0.0214898000	2za7_A.pdb:0.0462080000):0.0907354000	3e6s_A.pdb:0.1731700000):0.1010290000	(1z6o_A.pdb:0.4586180000	1z6o_M.pdb:0.2375380000):0.0997548000):0.0464258000	(1krq_A.pdb:0.1292020000	2jd7_A.pdb:0.0672390000):0.0480796000):0.0835005000	1eum_A.pdb:0.1694600000):0.0382884000	1vlg_A.pdb:0.1705480000):0.0846850000):0.0443723000	(1lko_A.pdb:0.2918260000	(1yuz_A.pdb:0.5494540000	3qhb_A.pdb:0.4326200000):0.0763859000):0.2918310000):0.0307181000	1nfv_A.pdb:0.3736150000):0.0804322000):0.1892210000):0.0000028479):0.0160059000	((((1dps_A.pdb:0.1035000000	1jts_A.pdb:0.0787200000):0.0590882000	1o9r_A.pdb:0.0705120000):0.1879440000	(1tjo_A.pdb:0.0375630000	1tk6_A.pdb:0.0524730000):0.1527650000):0.1515220000	(2vzb_A.pdb:0.2456210000	((((((((1oqu_A.pdb:0.0781140000	1r2f_A.pdb:0.0542260000):0.0139650000	1uzr_A.pdb:0.0780980000):0.2681210000	1mxr_A.pdb:0.4231750000):0.2834550000	((1jk0_A.pdb:0.3880120000	2uw2_A.pdb:0.3081500000):0.1197460000	1w68_A.pdb:0.0652960000):0.3399460000):0.0964192000	((2inc_B.pdb:0.2008110000	(2inp_C.pdb:0.4358280000	1mty_B.pdb:0.8405550000):0.1840370000):0.1577350000	(1mty_D.pdb:0.4272790000	3dhg_A.pdb:0.4758710000):0.2162640000):0.4100040000):0.1004240000	3ee4_A.pdb:0.4728500000):0.0764167000	((2uw1_A.pdb:0.0574470000	2uw1_B.pdb:0.0948120000):0.0793444000	1afr_A.pdb:0.1315850000):0.2828660000):0.1119350000	1za0_A.pdb:0.6343970000):0.4260070000):0.1133900000):0.0726979000):0.0486011000):0.0875830000);
(1ji5_A.pdb:0.2244690000	1jig_A.pdb:0.0717430000	(1n1q_A.pdb:0.0444840000	(((((2chp_A.pdb:0.1193280000	(1uvh_A.pdb:0.4265630000	(2vzb_A.pdb:0.1666740000	((((((((1oqu_A.pdb:0.0695330000	1r2f_A.pdb:0.1053740000):0.0439892000	1uzr_A.pdb:0.0645360000):0.2846760000	1mxr_A.pdb:0.4446410000):0.2236770000	((1jk0_A.pdb:0.4774860000	2uw2_A.pdb:0.2584890000):0.1324760000	1w68_A.pdb:0.1359140000):0.2406790000):0.1006740000	3ee4_A.pdb:0.4999940000):0.0953414000	((2inc_B.pdb:0.4021840000	(1mty_D.pdb:0.5398100000	3dhg_A.pdb:0.8124580000):0.2101430000):0.1921390000	(2inp_C.pdb:0.4952070000	1mty_B.pdb:0.9290400000):0.3772580000):0.4330740000):0.1613300000	((2uw1_A.pdb:0.0903050000	2uw1_B.pdb:0.0850820000):0.0635935000	1afr_A.pdb:0.1189630000):0.2606220000):0.1378350000	1za0_A.pdb:0.4360710000):0.5673270000):0.1591880000):0.1144960000):0.0066518400	((((1dps_A.pdb:0.1619120000	1jts_A.pdb:0.0833270000):0.1454510000	1o9r_A.pdb:0.0076700000):0.1723730000	(1tjo_A.pdb:0.0419460000	1tk6_A.pdb:0.0777380000):0.1762020000):0.2035520000	(((((1bcf_A.pdb:0.0798710000	3e1q_A.pdb:0.0697530000):0.0200341000	(2fkz_A.pdb:0.0459050000	1jgc_A.pdb:0.1796270000):0.0900225000):0.1022590000	(((((((1lb3_A.pdb:0.0357370000	2za7_A.pdb:0.1119090000):0.0870057000	(1bg7_A.pdb:0.2701270000	1r03_A.pdb:0.0607590000):0.0213760000):0.1060570000	3e6s_A.pdb:0.2638610000):0.1337880000	2jd7_A.pdb:0.1891730000):0.0300383000	1krq_A.pdb:0.1894770000):0.0291538000	((1z6o_A.pdb:0.6363300000	1z6o_M.pdb:0.3698320000):0.1719620000	1vlg_A.pdb:0.0941250000):0.0546978000):0.0549589000	1eum_A.pdb:0.1528350000):0.2056450000):0.0960308000	1nfv_A.pdb:0.2949180000):0.1063990000	(1lko_A.pdb:0.3353820000	(1yuz_A.pdb:0.4170340000	3qhb_A.pdb:0.6729580000):0.0846211000):0.2193380000):0.1389790000):0.0257912000):0.0411792000	(((1qgh_A.pdb:0.0441530000	2ux1_A.pdb:0.1912820000):0.1255270000	1otk_A.pdb:0.9778360000):0.0655135000	2fjc_A.pdb:0.1062550000):0.0212379000):0.0822226000	1ji4_A.pdb:0.1831890000):0.0353024000	2fzf_A.pdb:0.7875750000):0.0407387000):0.0558545000);
(1ji5_A.pdb:0.1981160000	1jig_A.pdb:0.0693130000	(1n1q_A.pdb:0.0279990000	(((2chp_A.pdb:0.1371060000	1ji4_A.pdb:0.2410950000):0.0789375000	((((1qgh_A.pdb:0.0231470000	(2ux1_A.pdb:0.0867670000	1otk_A.pdb:1.4080600000):0.0752583000):0.2418150000	((((1dps_A.pdb:0.1212670000	1jts_A.pdb:0.0407920000):0.1953210000	1o9r_A.pdb:0.0486730000):0.2562720000	(1tjo_A.pdb:0.0608210000	1tk6_A.pdb:0.0500430000):0.2447260000):0.0904485000	(2vzb_A.pdb:0.2779080000	((((((((1oqu_A.pdb:0.0736230000	1r2f_A.pdb:0.0584140000):0.1238760000	1uzr_A.pdb:0.0631620000):0.1747860000	1mxr_A.pdb:0.4564150000):0.2317430000	3ee4_A.pdb:0.4334020000):0.0681623000	((1jk0_A.pdb:0.3919300000	2uw2_A.pdb:0.2758000000):0.1679180000	1w68_A.pdb:0.1626650000):0.2270860000):0.1471190000	(((2inc_B.pdb:0.4820560000	(2inp_C.pdb:0.6634280000	1mty_B.pdb:0.5145000000):0.1742680000):0.1821080000	3dhg_A.pdb:0.6455910000):0.1138890000	1mty_D.pdb:0.4339310000):0.3990950000):0.2131940000	((2uw1_A.pdb:0.0686170000	2uw1_B.pdb:0.0772250000):0.1123150000	1afr_A.pdb:0.1224280000):0.3190280000):0.1189880000	1za0_A.pdb:0.3933350000):0.3465530000):0.3197950000):0.0426997000):0.0944018000	(2fjc_A.pdb:0.0739700000	1uvh_A.pdb:0.3305440000):0.0205530000):0.0000027828	(((1bcf_A.pdb:0.0334450000	(3e1q_A.pdb:0.0383000000	(2fkz_A.pdb:0.0319880000	1jgc_A.pdb:0.2134030000):0.0489933000):0.0200707000):0.1473670000	(((((((1lb3_A.pdb:0.0614300000	2za7_A.pdb:0.0959050000):0.0727639000	1bg7_A.pdb:0.3293310000):0.0519048000	1r03_A.pdb:0.0855620000):0.2353610000	3e6s_A.pdb:0.2416180000):0.0935317000	2jd7_A.pdb:0.0519980000):0.0538625000	1krq_A.pdb:0.1490720000):0.1077800000	(((1z6o_A.pdb:0.4981610000	1z6o_M.pdb:0.5415480000):0.1706360000	1vlg_A.pdb:0.1343620000):0.0857454000	1eum_A.pdb:0.1003440000):0.0501116000):0.1514670000):0.0931926000	(1nfv_A.pdb:0.2511790000	(1lko_A.pdb:0.3942690000	(1yuz_A.pdb:0.7047210000	3qhb_A.pdb:0.3647220000):0.1352760000):0.2345200000):0.2349430000):0.1871430000):0.0844826000):0.0000021926	2fzf_A.pdb:1.0067060000):0.0898587000):0.0698299000);
(1ji5_A.pdb:0.1456320000	1jig_A.pdb:0.0975680000	(1n1q_A.pdb:0.0000020000	(2chp_A.pdb:0.0826850000	((((1qgh_A.pdb:0.1198330000	2ux1_A.pdb:0.0423810000):0.1486450000	((((2fzf_A.pdb:0.8019040000	1yuz_A.pdb:0.2233430000):0.2546140000	3qhb_A.pdb:0.3938900000):0.1199070000	1lko_A.pdb:0.1882870000):0.2196740000	(((((1bcf_A.pdb:0.0487080000	3e1q_A.pdb:0.0519560000):0.0474920000	(2fkz_A.pdb:0.0118280000	(((((1lb3_A.pdb:0.0375240000	2za7_A.pdb:0.0341970000):0.0512088000	1bg7_A.pdb:0.2287330000):0.0656458000	1r03_A.pdb:0.0681350000):0.1844840000	3e6s_A.pdb:0.0981060000):0.0271961000	(((((1z6o_A.pdb:0.4002790000	1z6o_M.pdb:0.2403110000):0.2016680000	1vlg_A.pdb:0.0489870000):0.0419452000	2jd7_A.pdb:0.0740750000):0.0094765800	1krq_A.pdb:0.0579120000):0.0556325000	1eum_A.pdb:0.0797830000):0.0602750000):0.1659890000):0.0132534000):0.0305183000	1jgc_A.pdb:0.0790280000):0.1068930000	1nfv_A.pdb:0.2238090000):0.1138820000	(1otk_A.pdb:0.8684470000	(((((((1oqu_A.pdb:0.0823140000	1r2f_A.pdb:0.0500580000):0.0331485000	1uzr_A.pdb:0.0847760000):0.1953380000	1mxr_A.pdb:0.3802380000):0.2049560000	(3ee4_A.pdb:0.5438570000	((1jk0_A.pdb:0.4810780000	2uw2_A.pdb:0.1606620000):0.1003160000	1w68_A.pdb:0.1577340000):0.1998640000):0.0494927000):0.2487080000	((2inc_B.pdb:0.4321880000	(1mty_D.pdb:0.4263170000	3dhg_A.pdb:0.4108800000):0.1657910000):0.0921920000	(2inp_C.pdb:0.3140620000	1mty_B.pdb:1.2721000000):0.1896790000):0.2139130000):0.1004560000	((2uw1_A.pdb:0.0517560000	2uw1_B.pdb:0.0403280000):0.0628467000	1afr_A.pdb:0.1020660000):0.2170860000):0.1469980000	1za0_A.pdb:0.5336370000):0.3989810000):0.0355513000):0.0298622000):0.0737259000):0.0529108000	(1ji4_A.pdb:0.1616090000	(2fjc_A.pdb:0.0718640000	1uvh_A.pdb:0.3855230000):0.0412401000):0.0517243000):0.0268593000	((((1dps_A.pdb:0.1366400000	1jts_A.pdb:0.0956640000):0.0894758000	1o9r_A.pdb:0.0387710000):0.2077160000	(1tjo_A.pdb:0.0551110000	1tk6_A.pdb:0.0361300000):0.1451100000):0.1368810000	2vzb_A.pdb:0.3365560000):0.0201658000):0.0459924000):0.0760740000):0.0512119000);
(1ji5_A.pdb:0.1340400000	(1jig_A.pdb:0.1275840000	1n1q_A.pdb:0.0000030000):0.0616254000	((2chp_A.pdb:0.0956060000	2fzf_A.pdb:0.6424120000):0.0772408000	((((1qgh_A.pdb:0.0427290000	(2ux1_A.pdb:0.0766170000	1otk_A.pdb:1.5834910000):0.0562694000):0.1100080000	1ji4_A.pdb:0.2072000000):0.0318153000	(2fjc_A.pdb:0.1095520000	((((1dps_A.pdb:0.0430870000	1jts_A.pdb:0.0629510000):0.1060410000	1o9r_A.pdb:0.0803740000):0.1530170000	(1tjo_A.pdb:0.0476010000	1tk6_A.pdb:0.0674030000):0.2202750000):0.0693889000	1uvh_A.pdb:0.2581940000):0.0625517000):0.0182855000):0.0070890700	((2vzb_A.pdb:0.3523880000	((((((((1oqu_A.pdb:0.0804420000	1r2f_A.pdb:0.1506680000):0.0403807000	1uzr_A.pdb:0.0754810000):0.2121510000	1mxr_A.pdb:0.3718340000):0.4042970000	3ee4_A.pdb:0.4595690000):0.0651914000	((1jk0_A.pdb:0.4698290000	2uw2_A.pdb:0.1708040000):0.1319210000	1w68_A.pdb:0.1578120000):0.2910130000):0.1621950000	((2inc_B.pdb:0.4520460000	(1mty_D.pdb:0.4467840000	3dhg_A.pdb:0.5161940000):0.2074940000):0.1215920000	(2inp_C.pdb:0.2960120000	1mty_B.pdb:0.6482700000):0.3441800000):0.3355290000):0.2004790000	((2uw1_A.pdb:0.0584490000	2uw1_B.pdb:0.0312180000):0.0596843000	1afr_A.pdb:0.1273130000):0.1784990000):0.3669610000	1za0_A.pdb:0.4504850000):0.1827420000):0.1593530000	(((1bcf_A.pdb:0.0370340000	((3e1q_A.pdb:0.0839200000	1jgc_A.pdb:0.1360060000):0.0315842000	2fkz_A.pdb:0.0416190000):0.0164184000):0.0623562000	((1lko_A.pdb:0.1492350000	(1yuz_A.pdb:0.4310930000	3qhb_A.pdb:0.6974030000):0.0720445000):0.2033610000	(((((((1lb3_A.pdb:0.0270470000	(2za7_A.pdb:0.0297420000	3e6s_A.pdb:0.2325830000):0.0648577000):0.0827099000	1r03_A.pdb:0.0740830000):0.0909834000	1bg7_A.pdb:0.2259970000):0.1110460000	(1krq_A.pdb:0.1657560000	2jd7_A.pdb:0.0580670000):0.0189848000):0.0158313000	1vlg_A.pdb:0.0794530000):0.0566390000	(1z6o_A.pdb:0.3272270000	1z6o_M.pdb:0.2034920000):0.1439360000):0.0291101000	1eum_A.pdb:0.2368000000):0.2040590000):0.0394917000):0.0545517000	1nfv_A.pdb:0.3540630000):0.1006210000):0.0989145000):0.0730307000):0.0602148000);
(1ji5_A.pdb:0.1960320000	1jig_A.pdb:0.0788350000	(1n1q_A.pdb:0.0615690000	((2chp_A.pdb:0.0726810000	(((1ji4_A.pdb:0.1761490000	2fjc_A.pdb:0.0400020000):0.0466215000	1uvh_A.pdb:0.3884950000):0.0083359700	(2fzf_A.pdb:0.7160740000	((((1bcf_A.pdb:0.0481440000	(3e1q_A.pdb:0.0539220000	(2fkz_A.pdb:0.0236390000	1jgc_A.pdb:0.1242640000):0.0369312000):0.0185148000):0.1697240000	((((((1lb3_A.pdb:0.0217910000	2za7_A.pdb:0.1001530000):0.0159247000	(1bg7_A.pdb:0.2750370000	1r03_A.pdb:0.0622340000):0.0587880000):0.0968563000	(1z6o_A.pdb:0.5656810000	1z6o_M.pdb:0.1656710000):0.1527340000):0.1349860000	(1krq_A.pdb:0.0861280000	(3e6s_A.pdb:0.2300810000	2jd7_A.pdb:0.0359130000):0.0554303000):0.0634647000):0.0980813000	1vlg_A.pdb:0.1445120000):0.1009770000	1eum_A.pdb:0.1057320000):0.0615296000):0.0532540000	(1lko_A.pdb:0.5740890000	(1yuz_A.pdb:0.5340390000	3qhb_A.pdb:0.4587390000):0.1199170000):0.1814320000):0.0598470000	1nfv_A.pdb:0.2503780000):0.1398120000):0.1651010000):0.0323285000):0.0257508000	(((1qgh_A.pdb:0.0975040000	(2ux1_A.pdb:0.1140910000	1otk_A.pdb:0.9378920000):0.0206746000):0.1025790000	(2vzb_A.pdb:0.2445620000	((((((1oqu_A.pdb:0.1102690000	1r2f_A.pdb:0.1129090000):0.0644548000	1uzr_A.pdb:0.0507550000):0.1308040000	1mxr_A.pdb:0.3985190000):0.2025540000	(3ee4_A.pdb:0.4327530000	((1jk0_A.pdb:0.3618220000	2uw2_A.pdb:0.3421760000):0.1183540000	1w68_A.pdb:0.1423460000):0.2003560000):0.0995630000):0.1267520000	(((2uw1_A.pdb:0.0699750000	2uw1_B.pdb:0.0396520000):0.0475505000	1afr_A.pdb:0.0705490000):0.3854880000	1za0_A.pdb:0.6261480000):0.1221940000):0.1488210000	(2inc_B.pdb:0.3401320000	((2inp_C.pdb:0.7169960000	1mty_B.pdb:0.8093440000):0.3734600000	(1mty_D.pdb:0.6720900000	3dhg_A.pdb:0.5448910000):0.0990245000):0.1141430000):0.2807600000):0.3834330000):0.2210420000):0.0296503000	((1dps_A.pdb:0.1428610000	1jts_A.pdb:0.0808660000):0.0918386000	(1o9r_A.pdb:0.0551440000	(1tjo_A.pdb:0.0923450000	1tk6_A.pdb:0.0215010000):0.3127630000):0.0821618000):0.1874410000):0.0039731600):0.0693980000):0.0581576000);
(1ji5_A.pdb:0.2667150000	1jig_A.pdb:0.0681590000	(1n1q_A.pdb:0.0463960000	(2chp_A.pdb:0.1362590000	((((1qgh_A.pdb:0.1450440000	2ux1_A.pdb:0.0982570000):0.1122010000	((((2fzf_A.pdb:0.7410000000	(3qhb_A.pdb:0.3345080000	1otk_A.pdb:0.7637830000):0.1949700000):0.0247673000	1yuz_A.pdb:0.4036290000):0.0712458000	1lko_A.pdb:0.4464720000):0.0453938000	(((((1bcf_A.pdb:0.0346640000	3e1q_A.pdb:0.0829360000):0.0107684000	(2fkz_A.pdb:0.0614970000	1jgc_A.pdb:0.2045920000):0.0297532000):0.1460440000	1nfv_A.pdb:0.2005710000):0.1604010000	(((((((1lb3_A.pdb:0.0605390000	(1bg7_A.pdb:0.2532940000	1r03_A.pdb:0.0565780000):0.0980862000):0.0648440000	2za7_A.pdb:0.0361230000):0.1270500000	3e6s_A.pdb:0.0859960000):0.1199480000	1eum_A.pdb:0.1339610000):0.0503934000	1krq_A.pdb:0.1224350000):0.0333381000	2jd7_A.pdb:0.1050310000):0.0763202000	((1z6o_A.pdb:0.3725010000	1z6o_M.pdb:0.3415180000):0.0972841000	1vlg_A.pdb:0.0722970000):0.0351467000):0.1626620000):0.1204060000	((((((((1oqu_A.pdb:0.0505900000	1r2f_A.pdb:0.1226130000):0.0524034000	1uzr_A.pdb:0.1073520000):0.2205200000	1mxr_A.pdb:0.2467850000):0.2276510000	((1jk0_A.pdb:0.3724200000	2uw2_A.pdb:0.1846110000):0.1062060000	1w68_A.pdb:0.1434070000):0.1480770000):0.1246320000	3ee4_A.pdb:0.5205460000):0.1454400000	((2inc_B.pdb:0.4181410000	(2inp_C.pdb:0.8078620000	1mty_B.pdb:0.7096170000):0.1973310000):0.1347290000	(1mty_D.pdb:0.7084470000	3dhg_A.pdb:0.5913550000):0.3426540000):0.3686920000):0.0376700000	((2uw1_A.pdb:0.0293110000	2uw1_B.pdb:0.0677420000):0.0754892000	1afr_A.pdb:0.0764730000):0.2322430000):0.1242070000	1za0_A.pdb:0.6655440000):0.5872500000):0.0000024732):0.1275530000):0.0131544000	2vzb_A.pdb:0.5130740000):0.0264636000	(((1ji4_A.pdb:0.2845180000	2fjc_A.pdb:0.0828640000):0.0358667000	1uvh_A.pdb:0.3496800000):0.0586568000	(((1dps_A.pdb:0.1580120000	1jts_A.pdb:0.1044390000):0.1048360000	1o9r_A.pdb:0.1217590000):0.1788420000	(1tjo_A.pdb:0.0545700000	1tk6_A.pdb:0.0302960000):0.2527920000):0.1265440000):0.0459569000):0.0128451000):0.0654456000):0.0732342000);
(1ji5_A.pdb:0.2769420000	1jig_A.pdb:0.0649590000	(1n1q_A.pdb:0.0405660000	(2chp_A.pdb:0.1765790000	(((1qgh_A.pdb:0.0680300000	(2ux1_A.pdb:0.1442790000	1otk_A.pdb:1.0125600000):0.0521046000):0.1133780000	((((1dps_A.pdb:0.1273320000	1jts_A.pdb:0.1007440000):0.1019450000	1o9r_A.pdb:0.0262200000):0.1961710000	(1tjo_A.pdb:0.1074820000	1tk6_A.pdb:0.0335230000):0.1297830000):0.1205830000	(2vzb_A.pdb:0.1189690000	(((((((1oqu_A.pdb:0.1435500000	1r2f_A.pdb:0.1117440000):0.0134595000	1uzr_A.pdb:0.0991620000):0.1658940000	1mxr_A.pdb:0.4555240000):0.2209390000	3ee4_A.pdb:0.4621430000):0.1368770000	((1jk0_A.pdb:0.5532990000	2uw2_A.pdb:0.4359030000):0.1744480000	1w68_A.pdb:0.1233580000):0.2496560000):0.0455166000	(((2uw1_A.pdb:0.0743070000	2uw1_B.pdb:0.0786740000):0.0428701000	1afr_A.pdb:0.0873250000):0.3731830000	1za0_A.pdb:0.5352490000):0.1142570000):0.1019170000	((2inc_B.pdb:0.4899480000	(2inp_C.pdb:0.4909460000	1mty_B.pdb:0.8651910000):0.1330830000):0.0963051000	(1mty_D.pdb:0.4926890000	3dhg_A.pdb:0.5053940000):0.1712860000):0.2737800000):0.4832420000):0.1388800000):0.0510748000):0.0308186000	((((1ji4_A.pdb:0.1986710000	((((1bcf_A.pdb:0.0616500000	(3e1q_A.pdb:0.0469630000	2fkz_A.pdb:0.0471210000):0.0237062000):0.0509352000	((1lko_A.pdb:0.3372560000	(1yuz_A.pdb:0.6137560000	3qhb_A.pdb:0.5068730000):0.0906660000):0.3228300000	((((((1lb3_A.pdb:0.0412530000	(2za7_A.pdb:0.0307400000	3e6s_A.pdb:0.2574940000):0.0680690000):0.0830570000	1r03_A.pdb:0.0722920000):0.0525024000	1bg7_A.pdb:0.1870670000):0.1701710000	(1krq_A.pdb:0.1062030000	2jd7_A.pdb:0.1081630000):0.0461537000):0.0329667000	((1z6o_A.pdb:0.3677120000	1z6o_M.pdb:0.3607650000):0.0760446000	1vlg_A.pdb:0.1167140000):0.0394963000):0.0724353000	1eum_A.pdb:0.1437200000):0.1154010000):0.1140570000):0.0432979000	1jgc_A.pdb:0.1377270000):0.0764457000	1nfv_A.pdb:0.2444900000):0.3440700000):0.0000026651	1uvh_A.pdb:0.4200670000):0.0447249000	2fjc_A.pdb:0.0498100000):0.0000021939	2fzf_A.pdb:1.1750430000):0.0585404000):0.0280939000):0.0462766000):0.0556614000);
(1ji5_A.pdb:0.1741710000	1jig_A.pdb:0.0587850000	(1n1q_A.pdb:0.0318180000	((2chp_A.pdb:0.1334580000	(((1qgh_A.pdb:0.0838930000	(2ux1_A.pdb:0.0954830000	1otk_A.pdb:1.3321520000):0.0250272000):0.0504752000	(2vzb_A.pdb:0.1664470000	((((((((1oqu_A.pdb:0.0989020000	1uzr_A.pdb:0.0748520000):0.0367099000	1r2f_A.pdb:0.0499180000):0.2364100000	1mxr_A.pdb:0.2879000000):0.1077520000	((1jk0_A.pdb:0.4718280000	1w68_A.pdb:0.1418890000):0.0915401000	2uw2_A.pdb:0.2162750000):0.2437530000):0.1316980000	3ee4_A.pdb:0.4759910000):0.1628870000	((2inc_B.pdb:0.3174360000	(2inp_C.pdb:0.3284800000	1mty_B.pdb:0.8605810000):0.2555470000):0.1405980000	(1mty_D.pdb:0.4880370000	3dhg_A.pdb:0.4873630000):0.2061900000):0.2994260000):0.2891610000	((2uw1_A.pdb:0.0838980000	2uw1_B.pdb:0.0850640000):0.1092910000	1afr_A.pdb:0.0629370000):0.4645960000):0.1120450000	1za0_A.pdb:0.4185890000):0.4443600000):0.2045680000):0.0331460000	(((1dps_A.pdb:0.0630630000	1jts_A.pdb:0.0817760000):0.1278920000	1o9r_A.pdb:0.0923980000):0.1233080000	(1tjo_A.pdb:0.0645020000	1tk6_A.pdb:0.0335950000):0.1750170000):0.1089170000):0.0393566000):0.0439346000	((((1ji4_A.pdb:0.1127450000	2fjc_A.pdb:0.0956140000):0.0315377000	2fzf_A.pdb:1.0203870000):0.0351314000	1uvh_A.pdb:0.3809560000):0.0000021403	((((1bcf_A.pdb:0.0591710000	(3e1q_A.pdb:0.0677170000	(2fkz_A.pdb:0.0360630000	1jgc_A.pdb:0.1431290000):0.0626610000):0.0342899000):0.0765001000	(((((((((1lb3_A.pdb:0.0496150000	2za7_A.pdb:0.1158870000):0.0549260000	1bg7_A.pdb:0.2813650000):0.0517491000	1r03_A.pdb:0.0285930000):0.2093660000	3e6s_A.pdb:0.1573510000):0.1120600000	2jd7_A.pdb:0.0816060000):0.0696049000	1krq_A.pdb:0.0760670000):0.0671881000	(1z6o_A.pdb:0.6067580000	1z6o_M.pdb:0.1670130000):0.1829000000):0.0385732000	1vlg_A.pdb:0.0720430000):0.0832671000	1eum_A.pdb:0.0871950000):0.1855740000):0.0835363000	(1lko_A.pdb:0.4409690000	(1yuz_A.pdb:0.5724430000	3qhb_A.pdb:0.3281340000):0.1624600000):0.0825872000):0.0686521000	1nfv_A.pdb:0.3904380000):0.1446630000):0.0301157000):0.0345331000):0.0666470000);
(1ji5_A.pdb:0.1675420000	((1jig_A.pdb:0.0499780000	((((2chp_A.pdb:0.1160490000	(1uvh_A.pdb:0.4943080000	2vzb_A.pdb:0.3675070000):0.0806539000):0.0000028599	(((1dps_A.pdb:0.1473760000	1jts_A.pdb:0.0920520000):0.1304710000	1o9r_A.pdb:0.1519700000):0.1781230000	(1tjo_A.pdb:0.0814450000	1tk6_A.pdb:0.0337810000):0.1883900000):0.1451890000):0.0000021154	((1qgh_A.pdb:0.1680290000	2ux1_A.pdb:0.0973170000):0.0995450000	((((2fzf_A.pdb:1.1519900000	1yuz_A.pdb:0.1886630000):0.2300050000	(1lko_A.pdb:0.3542010000	3qhb_A.pdb:0.4345800000):0.1723210000):0.1578260000	((((1bcf_A.pdb:0.0410160000	3e1q_A.pdb:0.0674820000):0.0324524000	2fkz_A.pdb:0.0430970000):0.1431810000	1jgc_A.pdb:0.0976390000):0.1484880000	(1nfv_A.pdb:0.2427580000	(((((((1lb3_A.pdb:0.0257580000	2za7_A.pdb:0.0751610000):0.0922192000	1r03_A.pdb:0.0924770000):0.0805314000	1bg7_A.pdb:0.2125160000):0.0967661000	((1z6o_A.pdb:0.4186940000	1z6o_M.pdb:0.2672460000):0.0540023000	1vlg_A.pdb:0.0792300000):0.0445717000):0.0563857000	1krq_A.pdb:0.1695590000):0.0617592000	(3e6s_A.pdb:0.2142060000	2jd7_A.pdb:0.1268230000):0.0114750000):0.0416302000	1eum_A.pdb:0.0840410000):0.1928390000):0.0766360000):0.1153370000):0.1637460000	(1otk_A.pdb:1.1322720000	((((((1oqu_A.pdb:0.1482630000	1r2f_A.pdb:0.1203740000):0.0395532000	1uzr_A.pdb:0.1566840000):0.2017460000	1mxr_A.pdb:0.4445680000):0.2444510000	((1jk0_A.pdb:0.4296750000	2uw2_A.pdb:0.2232640000):0.1474530000	1w68_A.pdb:0.1284630000):0.1685790000):0.1112520000	(3ee4_A.pdb:0.4454930000	((2inc_B.pdb:0.4405520000	(2inp_C.pdb:0.6210220000	1mty_B.pdb:0.8049790000):0.2291440000):0.2020200000	(1mty_D.pdb:0.4523990000	3dhg_A.pdb:0.6209640000):0.1971140000):0.3066410000):0.0931215000):0.1998640000	(((2uw1_A.pdb:0.0574830000	2uw1_B.pdb:0.0712350000):0.1055670000	1afr_A.pdb:0.1260580000):0.1975920000	1za0_A.pdb:0.4871380000):0.1552480000):0.5110310000):0.0356488000):0.1623620000):0.0413047000):0.0656012000	2fjc_A.pdb:0.1182490000):0.0380456000):0.0272561000	1n1q_A.pdb:0.0320270000):0.1265610000	1ji4_A.pdb:0.1340230000);
(1ji5_A.pdb:0.1916350000	1jig_A.pdb:0.0242360000	(1n1q_A.pdb:0.0455360000	((((2chp_A.pdb:0.1244440000	1ji4_A.pdb:0.2269420000):0.0950362000	(2fjc_A.pdb:0.0937660000	(2fzf_A.pdb:0.8741730000	(((1bcf_A.pdb:0.0000020000	(3e1q_A.pdb:0.0737270000	(2fkz_A.pdb:0.0313110000	1jgc_A.pdb:0.1770090000):0.0803122000):0.0189114000):0.1975310000	((1lko_A.pdb:0.3419120000	(1yuz_A.pdb:0.5569080000	3qhb_A.pdb:0.5936710000):0.1005300000):0.2266760000	(((((((1lb3_A.pdb:0.0429930000	2za7_A.pdb:0.1335060000):0.0735340000	1r03_A.pdb:0.0834020000):0.0403703000	1bg7_A.pdb:0.2532940000):0.1055220000	(1z6o_A.pdb:0.4436890000	1z6o_M.pdb:0.3489770000):0.0612180000):0.0365726000	(1krq_A.pdb:0.0823880000	(3e6s_A.pdb:0.2154880000	2jd7_A.pdb:0.0627060000):0.1076790000):0.0649837000):0.0448111000	1vlg_A.pdb:0.1219380000):0.0624775000	1eum_A.pdb:0.1577160000):0.1986810000):0.0251121000):0.0751627000	1nfv_A.pdb:0.2931250000):0.0654005000):0.1705600000):0.0000029124):0.0298610000	1uvh_A.pdb:0.4696370000):0.0328260000	((1qgh_A.pdb:0.1277860000	(2ux1_A.pdb:0.1366140000	1otk_A.pdb:1.0396760000):0.0589460000):0.1524970000	((((1dps_A.pdb:0.0824270000	1jts_A.pdb:0.1576250000):0.1532910000	1o9r_A.pdb:0.1210820000):0.1543940000	(1tjo_A.pdb:0.0872020000	1tk6_A.pdb:0.0205150000):0.2245090000):0.1491190000	(2vzb_A.pdb:0.2958400000	(((((((1oqu_A.pdb:0.0917080000	1r2f_A.pdb:0.1430840000):0.0744301000	1uzr_A.pdb:0.0488990000):0.1605170000	1mxr_A.pdb:0.3532720000):0.3036790000	((1jk0_A.pdb:0.4439630000	2uw2_A.pdb:0.3250030000):0.0835947000	1w68_A.pdb:0.1890060000):0.0839685000):0.1076500000	(3ee4_A.pdb:0.3839480000	((2inc_B.pdb:0.4037380000	(2inp_C.pdb:0.5177750000	1mty_B.pdb:0.9305310000):0.2731240000):0.2287470000	(1mty_D.pdb:0.7476610000	3dhg_A.pdb:0.5150640000):0.1485840000):0.3728470000):0.1110090000):0.1440180000	((2uw1_A.pdb:0.0324870000	2uw1_B.pdb:0.0913790000):0.1273780000	1afr_A.pdb:0.0772110000):0.3621310000):0.2302970000	1za0_A.pdb:0.4339950000):0.5206060000):0.1760740000):0.0398946000):0.0151044000):0.0680722000):0.0321022000);
(1ji5_A.pdb:0.1132790000	1jig_A.pdb:0.0796260000	(1n1q_A.pdb:0.0086050000	((2chp_A.pdb:0.1403760000	((((((1qgh_A.pdb:0.0561440000	2ux1_A.pdb:0.1951030000):0.1246030000	1otk_A.pdb:0.9569990000):0.0336060000	(2vzb_A.pdb:0.1704780000	((((((((1oqu_A.pdb:0.1135660000	1r2f_A.pdb:0.1465960000):0.0748174000	1uzr_A.pdb:0.0604090000):0.2126350000	1mxr_A.pdb:0.4148690000):0.1219870000	3ee4_A.pdb:0.2996520000):0.1402790000	((1jk0_A.pdb:0.2731180000	2uw2_A.pdb:0.2792360000):0.1217360000	1w68_A.pdb:0.2001090000):0.2098140000):0.2307220000	((2inc_B.pdb:0.3579930000	(2inp_C.pdb:0.6139570000	1mty_B.pdb:0.7352480000):0.2199410000):0.4227690000	(1mty_D.pdb:0.6803440000	3dhg_A.pdb:0.4931270000):0.2839070000):0.1849810000):0.0537394000	((2uw1_A.pdb:0.1154030000	2uw1_B.pdb:0.0456530000):0.0710732000	1afr_A.pdb:0.1035520000):0.3175390000):0.1843630000	1za0_A.pdb:0.3482630000):0.3954800000):0.1863600000):0.0086305400	(((1dps_A.pdb:0.1164350000	1jts_A.pdb:0.0361210000):0.0933334000	1o9r_A.pdb:0.0712710000):0.2085630000	(1tjo_A.pdb:0.0910960000	1tk6_A.pdb:0.0359750000):0.0838947000):0.0874084000):0.0469393000	(2fjc_A.pdb:0.0507310000	1uvh_A.pdb:0.3521590000):0.0177932000):0.0219568000	(2fzf_A.pdb:0.8722090000	(((((1bcf_A.pdb:0.0137440000	3e1q_A.pdb:0.0862180000):0.0114190000	(2fkz_A.pdb:0.0359110000	1jgc_A.pdb:0.1029110000):0.0123724000):0.1110130000	(((((((1lb3_A.pdb:0.0554520000	2za7_A.pdb:0.0695240000):0.1005480000	(1r03_A.pdb:0.0663330000	3e6s_A.pdb:0.1570670000):0.0691153000):0.0740718000	1bg7_A.pdb:0.1642350000):0.0658266000	2jd7_A.pdb:0.1300770000):0.0652536000	1krq_A.pdb:0.1281700000):0.0282272000	((1z6o_A.pdb:0.4034670000	1z6o_M.pdb:0.2837700000):0.1322370000	1vlg_A.pdb:0.1326200000):0.0533178000):0.0896440000	1eum_A.pdb:0.1957210000):0.1112960000):0.0599614000	(1lko_A.pdb:0.4349300000	(1yuz_A.pdb:0.4057350000	3qhb_A.pdb:0.4986710000):0.1770430000):0.1227390000):0.0779435000	1nfv_A.pdb:0.2278540000):0.0205135000):0.1300120000):0.0061245600):0.0863982000	1ji4_A.pdb:0.1650610000):0.0349303000):0.0302394000);
(1ji5_A.pdb:0.1696660000	1jig_A.pdb:0.0481640000	(1n1q_A.pdb:0.0000020000	(2chp_A.pdb:0.1238910000	((((1qgh_A.pdb:0.1023980000	2ux1_A.pdb:0.1165190000):0.0794865000	2vzb_A.pdb:0.4007560000):0.0313198000	(((1dps_A.pdb:0.0842090000	1jts_A.pdb:0.1868630000):0.0798227000	1o9r_A.pdb:0.0699910000):0.1821720000	(1tjo_A.pdb:0.0752790000	1tk6_A.pdb:0.0254150000):0.1298900000):0.1499370000):0.0504270000	((1ji4_A.pdb:0.1216530000	(2fjc_A.pdb:0.1353040000	1uvh_A.pdb:0.3948400000):0.0090384100):0.0502737000	(((2fzf_A.pdb:0.8072630000	((((((((1oqu_A.pdb:0.1489030000	1r2f_A.pdb:0.0528620000):0.0717794000	1uzr_A.pdb:0.1381230000):0.3419680000	1mxr_A.pdb:0.2810170000):0.1488160000	((1jk0_A.pdb:0.4807220000	2uw2_A.pdb:0.2698420000):0.1150110000	1w68_A.pdb:0.1220830000):0.0982002000):0.1486210000	((2inc_B.pdb:0.3170800000	(2inp_C.pdb:0.4860870000	1mty_B.pdb:0.5984410000):0.1041740000):0.0652903000	(1mty_D.pdb:0.4078760000	3dhg_A.pdb:0.5745750000):0.2847240000):0.2377740000):0.1057050000	3ee4_A.pdb:0.4561150000):0.1243670000	((2uw1_A.pdb:0.0718570000	2uw1_B.pdb:0.0414960000):0.0927273000	1afr_A.pdb:0.1001020000):0.2186620000):0.0497255000	1za0_A.pdb:0.5806700000):0.3246570000):0.1172660000	(3qhb_A.pdb:0.7168020000	1otk_A.pdb:0.6361140000):0.1141530000):0.1072110000	(((((1bcf_A.pdb:0.0922590000	3e1q_A.pdb:0.0860620000):0.0232174000	(2fkz_A.pdb:0.0441640000	1jgc_A.pdb:0.1134360000):0.0308184000):0.0255776000	(((((((1lb3_A.pdb:0.0578960000	2za7_A.pdb:0.0424610000):0.0478414000	3e6s_A.pdb:0.2457680000):0.0337228000	1r03_A.pdb:0.1215430000):0.0549747000	1bg7_A.pdb:0.1190530000):0.0947444000	(1z6o_A.pdb:0.5512580000	1z6o_M.pdb:0.1770530000):0.1083520000):0.0391934000	(1krq_A.pdb:0.0389450000	(2jd7_A.pdb:0.0876460000	1vlg_A.pdb:0.1736340000):0.0416458000):0.0000024251):0.0643215000	1eum_A.pdb:0.2409040000):0.1437180000):0.1686410000	(1lko_A.pdb:0.2911620000	1yuz_A.pdb:0.8330160000):0.1763030000):0.1366810000	1nfv_A.pdb:0.2685240000):0.0539926000):0.1052280000):0.0857646000):0.0609547000):0.0738951000):0.0892493000);
(1ji5_A.pdb:0.2333070000	1jig_A.pdb:0.0318500000	(1n1q_A.pdb:0.0478290000	((2chp_A.pdb:0.1221030000	(((1ji4_A.pdb:0.2555630000	2fjc_A.pdb:0.0322510000):0.0000024198	1uvh_A.pdb:0.4080550000):0.0260500000	(2fzf_A.pdb:0.7374340000	((((1bcf_A.pdb:0.0406430000	(3e1q_A.pdb:0.0363760000	(2fkz_A.pdb:0.0509410000	1jgc_A.pdb:0.1768940000):0.0308169000):0.0129301000):0.0695902000	((((((((1lb3_A.pdb:0.0416380000	2za7_A.pdb:0.0517570000):0.0290218000	1bg7_A.pdb:0.2329200000):0.0469515000	1r03_A.pdb:0.0397260000):0.0636858000	(1z6o_A.pdb:0.3532740000	1z6o_M.pdb:0.2487790000):0.0863709000):0.0727169000	3e6s_A.pdb:0.1538160000):0.0525092000	2jd7_A.pdb:0.0575000000):0.0441246000	(1krq_A.pdb:0.1282960000	1vlg_A.pdb:0.1587590000):0.0420373000):0.0598513000	1eum_A.pdb:0.0819270000):0.1051060000):0.0872590000	((1lko_A.pdb:0.1486870000	1yuz_A.pdb:0.4294070000):0.1539130000	3qhb_A.pdb:0.3077280000):0.2785380000):0.0492536000	1nfv_A.pdb:0.1757730000):0.0376215000):0.2200720000):0.0221727000):0.0149005000	(((1qgh_A.pdb:0.1630290000	(2ux1_A.pdb:0.1013580000	1otk_A.pdb:0.9836150000):0.0713441000):0.1045160000	(2vzb_A.pdb:0.1916070000	((((((((1oqu_A.pdb:0.1061410000	1r2f_A.pdb:0.1269980000):0.0432520000	1uzr_A.pdb:0.0747800000):0.1879020000	1mxr_A.pdb:0.4705460000):0.1646320000	3ee4_A.pdb:0.4275840000):0.1153800000	((1jk0_A.pdb:0.4231770000	2uw2_A.pdb:0.2987070000):0.1400890000	1w68_A.pdb:0.0927190000):0.2773420000):0.1749980000	((2uw1_A.pdb:0.0940180000	2uw1_B.pdb:0.0638120000):0.0583136000	1afr_A.pdb:0.0856570000):0.3869340000):0.0246762000	((2inc_B.pdb:0.3177580000	(1mty_D.pdb:0.6815890000	3dhg_A.pdb:0.3482470000):0.2601660000):0.1195020000	(2inp_C.pdb:0.3879620000	1mty_B.pdb:0.9638550000):0.2673560000):0.4101450000):0.0839406000	1za0_A.pdb:0.7135440000):0.3121060000):0.1984540000):0.0203033000	(((1dps_A.pdb:0.1086490000	1jts_A.pdb:0.0217130000):0.0561494000	1o9r_A.pdb:0.1237540000):0.1395670000	(1tjo_A.pdb:0.0832600000	1tk6_A.pdb:0.0215490000):0.2077880000):0.0378680000):0.0605770000):0.0608793000):0.0537099000);
(1ji5_A.pdb:0.1660000000	1jig_A.pdb:0.1232600000	(1n1q_A.pdb:0.0500400000	((((2chp_A.pdb:0.1570700000	1ji4_A.pdb:0.1558180000):0.0281000000	((1qgh_A.pdb:0.1449370000	2ux1_A.pdb:0.1378070000):0.0731283000	1otk_A.pdb:0.8094180000):0.1823450000):0.0651837000	(((((1dps_A.pdb:0.1800820000	1jts_A.pdb:0.0450680000):0.0860258000	1o9r_A.pdb:0.0871820000):0.1496420000	1uvh_A.pdb:0.4275870000):0.1441410000	(1tjo_A.pdb:0.0483110000	1tk6_A.pdb:0.0595560000):0.2726690000):0.0550019000	((2fzf_A.pdb:1.0382680000	((((1bcf_A.pdb:0.0346710000	(3e1q_A.pdb:0.0894330000	(2fkz_A.pdb:0.0634270000	1jgc_A.pdb:0.2611670000):0.0186373000):0.0098478400):0.1725290000	((((((((1lb3_A.pdb:0.0571770000	2za7_A.pdb:0.0619660000):0.0582951000	1bg7_A.pdb:0.4032320000):0.0766025000	1r03_A.pdb:0.0541820000):0.1152300000	(1z6o_A.pdb:0.4326680000	1z6o_M.pdb:0.3956960000):0.1159630000):0.0296162000	3e6s_A.pdb:0.2116910000):0.0845815000	2jd7_A.pdb:0.1072950000):0.0567061000	1krq_A.pdb:0.1619970000):0.0434697000	(1eum_A.pdb:0.0469650000	1vlg_A.pdb:0.1987150000):0.0401620000):0.2025960000):0.1211420000	(1lko_A.pdb:0.2784160000	(1yuz_A.pdb:0.5950400000	3qhb_A.pdb:0.3530520000):0.1059050000):0.3725260000):0.0415352000	1nfv_A.pdb:0.3443150000):0.0353642000):0.1006200000	(2vzb_A.pdb:0.2120290000	((((((((1oqu_A.pdb:0.0521630000	1r2f_A.pdb:0.1213340000):0.1120810000	1uzr_A.pdb:0.0263530000):0.2196940000	1mxr_A.pdb:0.3601090000):0.2930460000	((1jk0_A.pdb:0.3492070000	2uw2_A.pdb:0.1895550000):0.1642400000	1w68_A.pdb:0.1073670000):0.1909540000):0.1518470000	3ee4_A.pdb:0.5534890000):0.1706520000	((2inc_B.pdb:0.3837360000	(2inp_C.pdb:0.6654290000	1mty_B.pdb:0.7710240000):0.1138070000):0.2586930000	(1mty_D.pdb:0.7464670000	3dhg_A.pdb:0.7483730000):0.0830499000):0.5399660000):0.2414380000	((2uw1_A.pdb:0.0877040000	2uw1_B.pdb:0.0768350000):0.0825574000	1afr_A.pdb:0.0866310000):0.2107980000):0.1787610000	1za0_A.pdb:0.2784500000):0.4542120000):0.2255330000):0.0914726000):0.0385554000):0.0362821000	2fjc_A.pdb:0.1179830000):0.1113310000):0.0296843000);
(1ji5_A.pdb:0.0966320000	1jig_A.pdb:0.1185050000	(((1n1q_A.pdb:0.0906720000	(((2chp_A.pdb:0.1414760000	1ji4_A.pdb:0.1464580000):0.0918322000	(2fzf_A.pdb:0.6715040000	((((1bcf_A.pdb:0.0280100000	((3e1q_A.pdb:0.0795680000	2fkz_A.pdb:0.0572350000):0.0114197000	1jgc_A.pdb:0.1452240000):0.0280895000):0.0774383000	((((((((1lb3_A.pdb:0.0518160000	2za7_A.pdb:0.0646360000):0.0539478000	1r03_A.pdb:0.0847950000):0.0216236000	1bg7_A.pdb:0.2149800000):0.0533613000	(1z6o_A.pdb:0.4439530000	1z6o_M.pdb:0.3579740000):0.0527734000):0.0791513000	(3e6s_A.pdb:0.1738880000	2jd7_A.pdb:0.0571110000):0.1024400000):0.0375908000	1krq_A.pdb:0.0834580000):0.1082140000	1vlg_A.pdb:0.1079680000):0.0680249000	1eum_A.pdb:0.0713380000):0.3223410000):0.0483349000	(1lko_A.pdb:0.5795320000	(1yuz_A.pdb:0.6669080000	3qhb_A.pdb:0.6091790000):0.1369700000):0.1121570000):0.0731946000	1nfv_A.pdb:0.3341940000):0.0851135000):0.0633946000):0.0000029124	(2fjc_A.pdb:0.0624560000	1uvh_A.pdb:0.5547960000):0.0410312000):0.0723053000):0.0756055000	(((1dps_A.pdb:0.0690230000	(1jts_A.pdb:0.0842950000	1o9r_A.pdb:0.1646590000):0.0694438000):0.1142420000	(1tjo_A.pdb:0.0807510000	1tk6_A.pdb:0.0726000000):0.2772820000):0.0793811000	(2vzb_A.pdb:0.0627510000	((((((((1oqu_A.pdb:0.0972660000	1r2f_A.pdb:0.0884870000):0.0664381000	1uzr_A.pdb:0.0149730000):0.1965050000	1mxr_A.pdb:0.3562580000):0.1517300000	3ee4_A.pdb:0.5414920000):0.1166060000	((1jk0_A.pdb:0.1771110000	2uw2_A.pdb:0.3665760000):0.1542350000	1w68_A.pdb:0.1701760000):0.0282857000):0.2219360000	(((2inc_B.pdb:0.3353260000	1mty_B.pdb:0.8689890000):0.1044660000	2inp_C.pdb:0.3669800000):0.2767540000	(1mty_D.pdb:0.5652250000	3dhg_A.pdb:0.3238600000):0.2696320000):0.1852150000):0.2032370000	((2uw1_A.pdb:0.0336400000	2uw1_B.pdb:0.0613930000):0.1116440000	1afr_A.pdb:0.0874380000):0.2618610000):0.1719440000	1za0_A.pdb:0.4608050000):0.2930980000):0.3513850000):0.0064861500):0.0380522000	(1qgh_A.pdb:0.0744270000	(2ux1_A.pdb:0.0577130000	1otk_A.pdb:1.0889110000):0.0766041000):0.0845223000):0.0868110000);
(1ji5_A.pdb:0.1767000000	1jig_A.pdb:0.0405840000	((1n1q_A.pdb:0.0155880000	((2chp_A.pdb:0.0729840000	1ji4_A.pdb:0.1352620000):0.0506332000	((2fjc_A.pdb:0.0932150000	1uvh_A.pdb:0.4270420000):0.0460696000	(2fzf_A.pdb:0.7572630000	(((((1bcf_A.pdb:0.0584120000	(2fkz_A.pdb:0.0459200000	1jgc_A.pdb:0.1872520000):0.0287376000):0.0283535000	3e1q_A.pdb:0.0100580000):0.0460600000	((((((1lb3_A.pdb:0.0231040000	2za7_A.pdb:0.0659000000):0.0937624000	1bg7_A.pdb:0.1604160000):0.0559890000	1r03_A.pdb:0.0198800000):0.1491470000	(1z6o_A.pdb:0.3324600000	1z6o_M.pdb:0.3535600000):0.0959114000):0.1173980000	(1krq_A.pdb:0.1143810000	(3e6s_A.pdb:0.1616140000	2jd7_A.pdb:0.0170560000):0.0360475000):0.0158182000):0.0278043000	(1eum_A.pdb:0.1250150000	1vlg_A.pdb:0.1253920000):0.0261952000):0.1239970000):0.0610894000	((1lko_A.pdb:0.3303280000	1yuz_A.pdb:0.7979640000):0.1564920000	3qhb_A.pdb:0.5689960000):0.2196280000):0.0404257000	1nfv_A.pdb:0.2118120000):0.1030910000):0.1638250000):0.0000029124):0.0370023000):0.0353833000	((1qgh_A.pdb:0.0678110000	(2ux1_A.pdb:0.0955270000	1otk_A.pdb:1.0256980000):0.1038430000):0.1240310000	((((1dps_A.pdb:0.1878010000	1jts_A.pdb:0.0376740000):0.1377200000	1o9r_A.pdb:0.0396750000):0.1010130000	(1tjo_A.pdb:0.0494710000	1tk6_A.pdb:0.0302020000):0.0764720000):0.1601490000	(2vzb_A.pdb:0.1317970000	((((((((1oqu_A.pdb:0.1467720000	1r2f_A.pdb:0.1176220000):0.0903772000	1uzr_A.pdb:0.0579970000):0.2559020000	1mxr_A.pdb:0.5032440000):0.2883490000	3ee4_A.pdb:0.4836640000):0.1180520000	((1jk0_A.pdb:0.4591360000	2uw2_A.pdb:0.2868510000):0.1814480000	1w68_A.pdb:0.1785850000):0.0713710000):0.2618090000	((2inc_B.pdb:0.3712980000	(2inp_C.pdb:0.2509170000	1mty_B.pdb:1.1777700000):0.4027400000):0.1548860000	(1mty_D.pdb:0.4731020000	3dhg_A.pdb:0.4241040000):0.1667070000):0.1874640000):0.1418000000	((2uw1_A.pdb:0.0462990000	2uw1_B.pdb:0.0332990000):0.0912919000	1afr_A.pdb:0.1353980000):0.3004640000):0.1867750000	1za0_A.pdb:0.5026350000):0.4813580000):0.1380210000):0.0462607000):0.0387069000):0.0309481000);
(1ji5_A.pdb:0.2142880000	1jig_A.pdb:0.0474170000	(1n1q_A.pdb:0.0684710000	((2chp_A.pdb:0.1063920000	((1ji4_A.pdb:0.1744500000	(2fjc_A.pdb:0.0995200000	1uvh_A.pdb:0.3534010000):0.0000020411):0.0510347000	(((2fzf_A.pdb:0.7017630000	((1bcf_A.pdb:0.0227500000	(3e1q_A.pdb:0.0133260000	(2fkz_A.pdb:0.0149010000	1jgc_A.pdb:0.1618880000):0.0337630000):0.0148492000):0.2405140000	((((((1lb3_A.pdb:0.0235790000	(2za7_A.pdb:0.0391170000	3e6s_A.pdb:0.2194640000):0.0500162000):0.1163190000	1r03_A.pdb:0.0485450000):0.0601087000	1bg7_A.pdb:0.1826340000):0.1150800000	(1z6o_A.pdb:0.4058400000	1z6o_M.pdb:0.2460020000):0.0432588000):0.0504039000	1vlg_A.pdb:0.1017250000):0.0285656000	((1eum_A.pdb:0.1810930000	1krq_A.pdb:0.0563820000):0.0319312000	2jd7_A.pdb:0.0628250000):0.0474720000):0.0813351000):0.0744116000):0.0854982000	(((1lko_A.pdb:0.3726120000	1yuz_A.pdb:0.5374210000):0.1482660000	3qhb_A.pdb:0.5457200000):0.1489730000	((((((((1oqu_A.pdb:0.0877100000	1r2f_A.pdb:0.1385830000):0.1049440000	1uzr_A.pdb:0.0403850000):0.1239550000	1mxr_A.pdb:0.3056820000):0.2539550000	((1jk0_A.pdb:0.2931980000	2uw2_A.pdb:0.3360830000):0.1097310000	1w68_A.pdb:0.1150020000):0.1509810000):0.0664166000	3ee4_A.pdb:0.2870520000):0.1193120000	((2inc_B.pdb:0.3074350000	(2inp_C.pdb:0.6325350000	1mty_B.pdb:0.7204040000):0.1339290000):0.1766560000	(1mty_D.pdb:0.4258950000	3dhg_A.pdb:0.5031700000):0.2334680000):0.2277060000):0.0831067000	((2uw1_A.pdb:0.0353520000	2uw1_B.pdb:0.0291610000):0.0810383000	1afr_A.pdb:0.0984340000):0.2696030000):0.0917948000	1za0_A.pdb:0.4826400000):0.4706720000):0.0335860000):0.0610644000	(1nfv_A.pdb:0.3269070000	1otk_A.pdb:1.0078630000):0.0109113000):0.1851160000):0.0317934000):0.0581075000	(((1qgh_A.pdb:0.0942420000	2ux1_A.pdb:0.1959270000):0.0941031000	2vzb_A.pdb:0.2371410000):0.0258086000	(((1dps_A.pdb:0.1517270000	1jts_A.pdb:0.0776230000):0.0895549000	1o9r_A.pdb:0.1047880000):0.0764701000	(1tjo_A.pdb:0.1186320000	1tk6_A.pdb:0.0223110000):0.2176360000):0.1010730000):0.0303446000):0.0355577000):0.0371387000);
(1ji5_A.pdb:0.1485890000	((1jig_A.pdb:0.0981700000	1n1q_A.pdb:0.0204920000):0.0485225000	(((2chp_A.pdb:0.0687750000	(2fzf_A.pdb:0.9475390000	((((1bcf_A.pdb:0.0387040000	(3e1q_A.pdb:0.0693300000	(2fkz_A.pdb:0.0306280000	1jgc_A.pdb:0.1779090000):0.0269034000):0.0192267000):0.1202210000	((((((((1lb3_A.pdb:0.0344620000	2za7_A.pdb:0.0421200000):0.0680763000	1bg7_A.pdb:0.2620610000):0.0698750000	1r03_A.pdb:0.0286070000):0.1527360000	3e6s_A.pdb:0.1218460000):0.0909452000	2jd7_A.pdb:0.0748970000):0.0380509000	1krq_A.pdb:0.1103550000):0.0416124000	((1z6o_A.pdb:0.4088120000	1z6o_M.pdb:0.3099600000):0.1097180000	1vlg_A.pdb:0.1029100000):0.0525287000):0.0506548000	1eum_A.pdb:0.0890150000):0.1626590000):0.0959019000	(1lko_A.pdb:0.3084710000	(1yuz_A.pdb:0.7220690000	3qhb_A.pdb:0.4333260000):0.1727050000):0.0753220000):0.0759631000	1nfv_A.pdb:0.2666190000):0.0750910000):0.1158420000):0.0274475000	(2fjc_A.pdb:0.1140770000	1uvh_A.pdb:0.4594190000):0.0303394000):0.0235272000	((1qgh_A.pdb:0.0847870000	(2ux1_A.pdb:0.0950440000	1otk_A.pdb:1.0424570000):0.0992118000):0.1247690000	((((1dps_A.pdb:0.1730220000	1jts_A.pdb:0.0659270000):0.0784273000	1o9r_A.pdb:0.0136450000):0.2131230000	(1tjo_A.pdb:0.0437300000	1tk6_A.pdb:0.0462520000):0.1570660000):0.1322400000	(2vzb_A.pdb:0.0734710000	((((((((1oqu_A.pdb:0.1479490000	1r2f_A.pdb:0.0980390000):0.0643575000	1uzr_A.pdb:0.0704810000):0.1636920000	1mxr_A.pdb:0.4652550000):0.2027640000	3ee4_A.pdb:0.2732670000):0.1210660000	(1jk0_A.pdb:0.3505590000	(2uw2_A.pdb:0.2712400000	1w68_A.pdb:0.1865090000):0.0838114000):0.2075770000):0.1606070000	((2inc_B.pdb:0.8616710000	(2inp_C.pdb:0.5968130000	1mty_B.pdb:0.8538640000):0.2022070000):0.0706597000	(1mty_D.pdb:0.4209060000	3dhg_A.pdb:0.8014490000):0.2253210000):0.1740030000):0.2256220000	((2uw1_A.pdb:0.0411390000	2uw1_B.pdb:0.0464730000):0.0253351000	1afr_A.pdb:0.1027530000):0.2730920000):0.1557430000	1za0_A.pdb:0.5105350000):0.4055900000):0.3782340000):0.0000022783):0.0317621000):0.0521923000):0.0763903000	1ji4_A.pdb:0.0832320000);
(1ji5_A.pdb:0.1411350000	1jig_A.pdb:0.0848570000	(1n1q_A.pdb:0.0647240000	((2chp_A.pdb:0.1494720000	(((1ji4_A.pdb:0.1352760000	2fjc_A.pdb:0.0970320000):0.0119902000	(1uvh_A.pdb:0.3375770000	(((((((1oqu_A.pdb:0.1020170000	1r2f_A.pdb:0.0731700000):0.0848953000	1uzr_A.pdb:0.0691160000):0.2010270000	1mxr_A.pdb:0.4506460000):0.2161460000	(3ee4_A.pdb:0.6055840000	((1jk0_A.pdb:0.3720600000	2uw2_A.pdb:0.2709380000):0.1358780000	1w68_A.pdb:0.1608580000):0.1344430000):0.0808227000):0.1211900000	((2inc_B.pdb:0.2864580000	(2inp_C.pdb:0.2858960000	1mty_B.pdb:0.8492020000):0.2209760000):0.1438880000	(1mty_D.pdb:0.5840380000	3dhg_A.pdb:0.4014100000):0.1665050000):0.2724630000):0.2839720000	((2uw1_A.pdb:0.0703400000	2uw1_B.pdb:0.0913380000):0.0556639000	1afr_A.pdb:0.0711440000):0.2267810000):0.1594690000	1za0_A.pdb:0.4012260000):0.3270710000):0.1178130000):0.0400397000	(2fzf_A.pdb:0.6331160000	(((((1bcf_A.pdb:0.0412870000	3e1q_A.pdb:0.0974090000):0.0428920000	(2fkz_A.pdb:0.0398300000	1jgc_A.pdb:0.1894170000):0.0400217000):0.1227550000	((((((1lb3_A.pdb:0.0416760000	(2za7_A.pdb:0.0000020000	3e6s_A.pdb:0.1960990000):0.0785612000):0.0230914000	1bg7_A.pdb:0.1735390000):0.0304070000	1r03_A.pdb:0.0552360000):0.0655804000	(1z6o_A.pdb:0.5083240000	1z6o_M.pdb:0.2186960000):0.0919191000):0.0574656000	(2jd7_A.pdb:0.1028130000	1vlg_A.pdb:0.1398360000):0.0401420000):0.0459276000	(1eum_A.pdb:0.1268530000	1krq_A.pdb:0.1631850000):0.0507268000):0.0723008000):0.0680327000	(1lko_A.pdb:0.1236610000	(1yuz_A.pdb:0.3971040000	3qhb_A.pdb:0.4293940000):0.1294330000):0.2473640000):0.0187080000	1nfv_A.pdb:0.3541120000):0.0818531000):0.0485850000):0.0350966000):0.0249819000	(((1qgh_A.pdb:0.0880160000	(2ux1_A.pdb:0.0325080000	1otk_A.pdb:1.1577790000):0.0877780000):0.0857179000	(((1dps_A.pdb:0.0807130000	1jts_A.pdb:0.0845130000):0.0583417000	1o9r_A.pdb:0.1140460000):0.1668510000	(1tjo_A.pdb:0.1416050000	1tk6_A.pdb:0.0341870000):0.1679630000):0.0741825000):0.0232956000	2vzb_A.pdb:0.4077030000):0.0545509000):0.0270276000):0.0421266000);
(1ji5_A.pdb:0.1710600000	1jig_A.pdb:0.0590040000	(1n1q_A.pdb:0.0000020000	(2chp_A.pdb:0.1110150000	((((1qgh_A.pdb:0.1210330000	2ux1_A.pdb:0.1061220000):0.1545830000	(((2fzf_A.pdb:0.6578100000	((((1bcf_A.pdb:0.0218580000	(3e1q_A.pdb:0.0654990000	2fkz_A.pdb:0.0733340000):0.0491668000):0.0555130000	1jgc_A.pdb:0.1309710000):0.1197960000	(((((((1lb3_A.pdb:0.0324760000	2za7_A.pdb:0.0419850000):0.0256541000	1bg7_A.pdb:0.3132060000):0.0225334000	(1r03_A.pdb:0.0471280000	3e6s_A.pdb:0.2600830000):0.0393193000):0.0733362000	(1z6o_A.pdb:0.4715480000	1z6o_M.pdb:0.1931520000):0.0636449000):0.1064190000	(1krq_A.pdb:0.0963900000	2jd7_A.pdb:0.1277660000):0.0448784000):0.0424616000	1vlg_A.pdb:0.1589500000):0.0325515000	1eum_A.pdb:0.1509190000):0.0897754000):0.2044820000	1nfv_A.pdb:0.2665780000):0.0343416000):0.1130040000	((1lko_A.pdb:0.2148680000	1yuz_A.pdb:0.4320240000):0.0755850000	3qhb_A.pdb:0.3156590000):0.1813020000):0.0281002000	1otk_A.pdb:0.8089140000):0.0822839000):0.0232996000	(2vzb_A.pdb:0.3320320000	((((((((1oqu_A.pdb:0.0921920000	1r2f_A.pdb:0.0418370000):0.0919230000	1uzr_A.pdb:0.0408730000):0.3394430000	1mxr_A.pdb:0.4411410000):0.1248330000	3ee4_A.pdb:0.6657420000):0.2167520000	((1jk0_A.pdb:0.4926280000	2uw2_A.pdb:0.1583710000):0.0640379000	1w68_A.pdb:0.0718940000):0.1943270000):0.1716500000	((2inc_B.pdb:0.3653850000	(1mty_D.pdb:0.5182730000	3dhg_A.pdb:0.5088720000):0.1322550000):0.0180205000	(2inp_C.pdb:0.5102020000	1mty_B.pdb:0.8345330000):0.2407620000):0.3345220000):0.3019500000	((2uw1_A.pdb:0.0340900000	2uw1_B.pdb:0.1116290000):0.0615392000	1afr_A.pdb:0.1234540000):0.2002850000):0.1104620000	1za0_A.pdb:0.6607530000):0.4292280000):0.2466570000):0.0157589000	(((1ji4_A.pdb:0.1392840000	2fjc_A.pdb:0.0482760000):0.0301275000	1uvh_A.pdb:0.3231620000):0.0648723000	(((1dps_A.pdb:0.1076340000	1o9r_A.pdb:0.2468170000):0.0717757000	1jts_A.pdb:0.0682030000):0.1610940000	(1tjo_A.pdb:0.0132170000	1tk6_A.pdb:0.0512810000):0.2691670000):0.0567791000):0.0477651000):0.0692205000):0.0448174000):0.0527403000);
(1ji5_A.pdb:0.0896940000	((((1jig_A.pdb:0.0449840000	1n1q_A.pdb:0.0339430000):0.0132140000	2fjc_A.pdb:0.0836800000):0.0158269000	((2chp_A.pdb:0.0927870000	(((((1dps_A.pdb:0.2159810000	1jts_A.pdb:0.0700780000):0.0828412000	1o9r_A.pdb:0.0629990000):0.0872483000	(1tjo_A.pdb:0.0480640000	1tk6_A.pdb:0.0445770000):0.1182470000):0.0922097000	1uvh_A.pdb:0.3729040000):0.0914728000	(2vzb_A.pdb:0.0418610000	((((((((1oqu_A.pdb:0.1304330000	1r2f_A.pdb:0.0697050000):0.1002650000	1uzr_A.pdb:0.0249600000):0.2873850000	1mxr_A.pdb:0.2961930000):0.1844990000	3ee4_A.pdb:0.4608750000):0.0784303000	((1jk0_A.pdb:0.4008440000	2uw2_A.pdb:0.3193870000):0.0772356000	1w68_A.pdb:0.2953080000):0.1012420000):0.1827270000	((2inc_B.pdb:0.5072610000	(2inp_C.pdb:0.1640050000	1mty_B.pdb:1.0086940000):0.3175920000):0.1592550000	(1mty_D.pdb:0.6489760000	3dhg_A.pdb:0.4815140000):0.0969208000):0.3468990000):0.2396160000	((2uw1_A.pdb:0.0336050000	2uw1_B.pdb:0.0453920000):0.0161494000	1afr_A.pdb:0.1050920000):0.4186230000):0.3143640000	1za0_A.pdb:0.7251690000):0.6658660000):0.2121590000):0.0162088000):0.0313134000	((2fzf_A.pdb:0.4409710000	(((1lko_A.pdb:0.4560300000	1yuz_A.pdb:0.5690540000):0.1256230000	3qhb_A.pdb:0.6939520000):0.0651166000	1otk_A.pdb:0.8648750000):0.0000029717):0.0496316000	(((((((1bcf_A.pdb:0.0340220000	3e1q_A.pdb:0.0121960000):0.0278442000	2fkz_A.pdb:0.0198020000):0.0456566000	1jgc_A.pdb:0.1407270000):0.1108060000	((1lb3_A.pdb:0.0307150000	(1bg7_A.pdb:0.1136920000	1r03_A.pdb:0.0557150000):0.0735815000):0.0259499000	2za7_A.pdb:0.0784110000):0.1029320000):0.0316779000	(1krq_A.pdb:0.1097190000	(3e6s_A.pdb:0.1095170000	2jd7_A.pdb:0.0320630000):0.0673289000):0.0651956000):0.0597580000	(((1z6o_A.pdb:0.3745810000	1z6o_M.pdb:0.3460690000):0.1294090000	1vlg_A.pdb:0.0519760000):0.0166747000	1eum_A.pdb:0.1606590000):0.0219667000):0.0773747000	1nfv_A.pdb:0.2401480000):0.0607245000):0.2438960000):0.0000025308):0.0691879000	(1qgh_A.pdb:0.0479990000	2ux1_A.pdb:0.2258630000):0.1284530000):0.0895305000	1ji4_A.pdb:0.0468690000);
(1ji5_A.pdb:0.1809000000	1jig_A.pdb:0.1408150000	(1n1q_A.pdb:0.0000020000	(((2chp_A.pdb:0.1451830000	((1qgh_A.pdb:0.1547390000	2ux1_A.pdb:0.1064850000):0.1700090000	1ji4_A.pdb:0.1805330000):0.0821810000):0.0517421000	(((((1dps_A.pdb:0.1850500000	1jts_A.pdb:0.0585620000):0.0468055000	1uvh_A.pdb:0.5170220000):0.0413452000	1o9r_A.pdb:0.1852330000):0.1368600000	(1tjo_A.pdb:0.0172310000	1tk6_A.pdb:0.0693230000):0.2617310000):0.0739431000	((((((2fzf_A.pdb:0.9197170000	1yuz_A.pdb:0.2772830000):0.2475520000	(1lko_A.pdb:0.2484270000	3qhb_A.pdb:0.5909480000):0.2305450000):0.1669610000	(((((((1oqu_A.pdb:0.0610890000	1r2f_A.pdb:0.0888600000):0.0104988000	1uzr_A.pdb:0.0668690000):0.1914100000	1mxr_A.pdb:0.2752060000):0.2761220000	((1jk0_A.pdb:0.4064420000	2uw2_A.pdb:0.2390230000):0.1282330000	1w68_A.pdb:0.1086080000):0.3013100000):0.1778550000	(3ee4_A.pdb:0.7048230000	(((2inc_B.pdb:0.2700260000	1mty_B.pdb:1.0435400000):0.3057080000	2inp_C.pdb:0.3700590000):0.1774450000	(1mty_D.pdb:0.3539990000	3dhg_A.pdb:0.5557740000):0.2539680000):0.2423690000):0.1020390000):0.0724810000	((2uw1_A.pdb:0.0806210000	2uw1_B.pdb:0.0495940000):0.0504464000	1afr_A.pdb:0.0974500000):0.2722840000):0.0000021221	1za0_A.pdb:0.7245320000):0.4999550000):0.0244217000	(((((1lb3_A.pdb:0.0251650000	2za7_A.pdb:0.0749540000):0.0765228000	1bg7_A.pdb:0.2559320000):0.0498837000	1r03_A.pdb:0.0255980000):0.0868234000	(1z6o_A.pdb:0.3143860000	1z6o_M.pdb:0.4034690000):0.0743526000):0.0147815000	(((1eum_A.pdb:0.1873580000	1vlg_A.pdb:0.1268890000):0.0493700000	1krq_A.pdb:0.0605360000):0.0340637000	(3e6s_A.pdb:0.3060400000	2jd7_A.pdb:0.0865110000):0.0788962000):0.1249290000):0.2223550000):0.0914455000	((((1bcf_A.pdb:0.0527470000	3e1q_A.pdb:0.0425330000):0.0076545100	(2fkz_A.pdb:0.0494950000	1jgc_A.pdb:0.1851280000):0.0226474000):0.0893824000	1nfv_A.pdb:0.4367020000):0.1372460000	1otk_A.pdb:1.3756930000):0.0073453500):0.0593301000	2vzb_A.pdb:0.3150560000):0.1086690000):0.0131277000):0.0660725000	2fjc_A.pdb:0.1945610000):0.0714150000):0.1015770000);
(1ji5_A.pdb:0.2001060000	1jig_A.pdb:0.0533790000	(1n1q_A.pdb:0.0198760000	((2chp_A.pdb:0.1449930000	(((1qgh_A.pdb:0.1001170000	(2ux1_A.pdb:0.0861600000	1otk_A.pdb:1.0200700000):0.0229665000):0.0728902000	(2vzb_A.pdb:0.0958950000	((((((1oqu_A.pdb:0.1275210000	1r2f_A.pdb:0.0737000000):0.0408403000	1uzr_A.pdb:0.0467820000):0.2393950000	1mxr_A.pdb:0.3730730000):0.2551350000	((1jk0_A.pdb:0.4151380000	2uw2_A.pdb:0.2000680000):0.1276380000	1w68_A.pdb:0.1453940000):0.1360140000):0.0727841000	(3ee4_A.pdb:0.3761760000	(((2uw1_A.pdb:0.0357660000	2uw1_B.pdb:0.0517730000):0.0942103000	1afr_A.pdb:0.1099940000):0.3616720000	1za0_A.pdb:0.6249300000):0.1071440000):0.0644648000):0.2147350000	((2inc_B.pdb:0.4380570000	(1mty_D.pdb:0.4352860000	3dhg_A.pdb:0.6185560000):0.1468880000):0.0628046000	(2inp_C.pdb:0.5784570000	1mty_B.pdb:0.5946340000):0.1658140000):0.1631260000):0.4163210000):0.2987490000):0.0057117400	(((1dps_A.pdb:0.0927000000	1jts_A.pdb:0.1172030000):0.1026520000	1o9r_A.pdb:0.0283060000):0.2924790000	(1tjo_A.pdb:0.0492060000	1tk6_A.pdb:0.0270290000):0.0663281000):0.1268290000):0.0412182000):0.1365240000	((1ji4_A.pdb:0.1910200000	((2fjc_A.pdb:0.0586560000	1uvh_A.pdb:0.3451610000):0.0148391000	(((1bcf_A.pdb:0.0970880000	(3e1q_A.pdb:0.1357380000	((2fkz_A.pdb:0.0829620000	1nfv_A.pdb:0.2953070000):0.0091927300	1jgc_A.pdb:0.1443890000):0.0309470000):0.0193746000):0.1168480000	((((((1lb3_A.pdb:0.0357320000	(2za7_A.pdb:0.0156510000	3e6s_A.pdb:0.2219500000):0.0849091000):0.0851014000	1r03_A.pdb:0.0582110000):0.0701858000	1bg7_A.pdb:0.1833260000):0.1305010000	2jd7_A.pdb:0.0971930000):0.0091678900	1krq_A.pdb:0.1046860000):0.0522956000	(((1z6o_A.pdb:0.4620200000	1z6o_M.pdb:0.1959350000):0.1104730000	1vlg_A.pdb:0.1082460000):0.0267056000	1eum_A.pdb:0.1556100000):0.0311872000):0.2594810000):0.0924627000	(1lko_A.pdb:0.2192040000	(1yuz_A.pdb:0.5348500000	3qhb_A.pdb:0.6682110000):0.0745113000):0.2902790000):0.1333880000):0.0288648000):0.0315413000	2fzf_A.pdb:0.8284870000):0.0544199000):0.0215108000):0.0731634000);
(1ji5_A.pdb:0.1030530000	1jig_A.pdb:0.0938440000	(((1n1q_A.pdb:0.0677920000	(((2chp_A.pdb:0.1419320000	1ji4_A.pdb:0.1360130000):0.0886059000	(2fjc_A.pdb:0.0788170000	1uvh_A.pdb:0.3594340000):0.0373938000):0.0000022246	(2fzf_A.pdb:0.7277110000	((1bcf_A.pdb:0.0270390000	((3e1q_A.pdb:0.0497420000	1nfv_A.pdb:0.2609640000):0.0236488000	(2fkz_A.pdb:0.0542360000	1jgc_A.pdb:0.1823240000):0.0087777700):0.0236788000):0.1610200000	((1lko_A.pdb:0.5615560000	(1yuz_A.pdb:0.5247730000	3qhb_A.pdb:0.3172400000):0.0977123000):0.1573130000	(((((1lb3_A.pdb:0.0337220000	2za7_A.pdb:0.1084800000):0.0521452000	1bg7_A.pdb:0.2498280000):0.0422944000	1r03_A.pdb:0.0000020000):0.2120670000	((((1z6o_A.pdb:0.3423760000	1z6o_M.pdb:0.2929620000):0.1242530000	1vlg_A.pdb:0.0745740000):0.0488392000	2jd7_A.pdb:0.0756040000):0.0441756000	(1eum_A.pdb:0.1297640000	1krq_A.pdb:0.0622910000):0.0200902000):0.0372175000):0.0257135000	3e6s_A.pdb:0.1464590000):0.0930790000):0.0240199000):0.1184380000):0.1440300000):0.0434152000):0.0283788000	((((1dps_A.pdb:0.0901350000	1jts_A.pdb:0.0747140000):0.1257870000	1o9r_A.pdb:0.0870390000):0.0970114000	(1tjo_A.pdb:0.0576940000	1tk6_A.pdb:0.0387110000):0.2110110000):0.0841964000	(2vzb_A.pdb:0.2571730000	(((((((1oqu_A.pdb:0.1128890000	1r2f_A.pdb:0.1109440000):0.0947751000	1uzr_A.pdb:0.0000020000):0.2926140000	3ee4_A.pdb:0.4045440000):0.0721654000	(1mxr_A.pdb:0.4563400000	((1jk0_A.pdb:0.3486570000	2uw2_A.pdb:0.2323220000):0.1550350000	1w68_A.pdb:0.1113660000):0.1763920000):0.1272530000):0.1569490000	((2inc_B.pdb:0.3592560000	(2inp_C.pdb:0.3619040000	1mty_B.pdb:0.8045480000):0.1718810000):0.1780330000	(1mty_D.pdb:0.5177790000	3dhg_A.pdb:0.5751460000):0.1672210000):0.3075410000):0.0304528000	((2uw1_A.pdb:0.0384590000	2uw1_B.pdb:0.0534480000):0.0612868000	1afr_A.pdb:0.0868400000):0.2506700000):0.1808320000	1za0_A.pdb:0.3359760000):0.4744720000):0.1838200000):0.0509526000):0.0216808000	(1qgh_A.pdb:0.0614860000	(2ux1_A.pdb:0.0691760000	1otk_A.pdb:1.1061140000):0.0980851000):0.1202460000):0.0359561000);
(1ji5_A.pdb:0.2308270000	(1jig_A.pdb:0.0952420000	(((2chp_A.pdb:0.1123310000	(((1qgh_A.pdb:0.1169360000	2ux1_A.pdb:0.1755060000):0.0237631000	1otk_A.pdb:1.0008750000):0.0485181000	1ji4_A.pdb:0.1148860000):0.1538970000):0.0451052000	(((((1dps_A.pdb:0.1314120000	1jts_A.pdb:0.0334870000):0.1163950000	1o9r_A.pdb:0.0894290000):0.2309360000	(1tjo_A.pdb:0.0519400000	1tk6_A.pdb:0.0160790000):0.2389120000):0.0680110000	((2fzf_A.pdb:0.7850690000	((((1bcf_A.pdb:0.0655560000	(3e1q_A.pdb:0.0682710000	2fkz_A.pdb:0.0348520000):0.0395440000):0.0464052000	(1jgc_A.pdb:0.1088820000	(((((((((1lb3_A.pdb:0.0374410000	2za7_A.pdb:0.0375660000):0.0611887000	1bg7_A.pdb:0.2204430000):0.0372723000	1r03_A.pdb:0.0378650000):0.0446696000	(1z6o_A.pdb:0.4160520000	1z6o_M.pdb:0.3363110000):0.0980864000):0.0893928000	3e6s_A.pdb:0.1816100000):0.0941878000	2jd7_A.pdb:0.0500530000):0.0296481000	1krq_A.pdb:0.0754640000):0.0708333000	1vlg_A.pdb:0.0953650000):0.0354967000	1eum_A.pdb:0.1213990000):0.1704360000):0.0551582000):0.0894676000	((1lko_A.pdb:0.2314060000	1yuz_A.pdb:0.6831310000):0.0829044000	3qhb_A.pdb:0.4953400000):0.1228680000):0.0779380000	(1nfv_A.pdb:0.3688310000	((((((((1oqu_A.pdb:0.0838930000	1r2f_A.pdb:0.0731300000):0.0836607000	1uzr_A.pdb:0.0227690000):0.2969010000	1mxr_A.pdb:0.3507360000):0.1483310000	3ee4_A.pdb:0.5305860000):0.0946220000	((1jk0_A.pdb:0.4193060000	2uw2_A.pdb:0.2680240000):0.0827839000	1w68_A.pdb:0.0987950000):0.4198860000):0.2285220000	((2inc_B.pdb:0.2792030000	(2inp_C.pdb:0.6281420000	1mty_B.pdb:0.7838060000):0.1309630000):0.2328460000	(1mty_D.pdb:0.4804520000	3dhg_A.pdb:0.3974850000):0.1604170000):0.2886860000):0.1846660000	((2uw1_A.pdb:0.0385180000	2uw1_B.pdb:0.0412690000):0.0402992000	1afr_A.pdb:0.0903020000):0.1996240000):0.0651674000	1za0_A.pdb:0.6920210000):0.3991410000):0.0119944000):0.0491935000):0.0584385000	2vzb_A.pdb:0.2874350000):0.0610396000):0.0363936000	1uvh_A.pdb:0.3265020000):0.0189083000):0.0605851000	2fjc_A.pdb:0.1132960000):0.0536448000):0.0203732000	1n1q_A.pdb:0.0000020000);
(1ji5_A.pdb:0.2728800000	1jig_A.pdb:0.0525800000	(1n1q_A.pdb:0.0199440000	((2chp_A.pdb:0.1323600000	((1ji4_A.pdb:0.1869880000	2fjc_A.pdb:0.1251980000):0.0042018100	(1uvh_A.pdb:0.3227990000	(2fzf_A.pdb:0.8173180000	((((1bcf_A.pdb:0.0299510000	(2fkz_A.pdb:0.0398610000	1jgc_A.pdb:0.1915260000):0.0548470000):0.0181585000	3e1q_A.pdb:0.0530100000):0.0836561000	(((((((1lb3_A.pdb:0.0742920000	2za7_A.pdb:0.0578920000):0.0969638000	1bg7_A.pdb:0.2977030000):0.0344724000	1r03_A.pdb:0.0265330000):0.1492940000	3e6s_A.pdb:0.2052490000):0.0876321000	2jd7_A.pdb:0.1049730000):0.0656825000	(((1z6o_A.pdb:0.3847620000	1z6o_M.pdb:0.3288980000):0.1639030000	1vlg_A.pdb:0.1049820000):0.0641093000	1eum_A.pdb:0.1163910000):0.0287252000):0.0465735000	1krq_A.pdb:0.0753770000):0.2100350000):0.1405390000	(1nfv_A.pdb:0.1967180000	(1lko_A.pdb:0.2659970000	(1yuz_A.pdb:0.5920460000	3qhb_A.pdb:0.3749610000):0.1861620000):0.2068010000):0.1081650000):0.1492870000):0.1260360000):0.0159904000):0.0760693000):0.0227745000	((1qgh_A.pdb:0.1001820000	(2ux1_A.pdb:0.0681250000	1otk_A.pdb:1.1904690000):0.0582134000):0.1248860000	((((1dps_A.pdb:0.1827200000	1jts_A.pdb:0.0194280000):0.0668084000	1o9r_A.pdb:0.1508140000):0.1057810000	(1tjo_A.pdb:0.0437760000	1tk6_A.pdb:0.0695880000):0.2724570000):0.0821939000	(2vzb_A.pdb:0.0756330000	((((((((1oqu_A.pdb:0.0797920000	1r2f_A.pdb:0.0478070000):0.0891497000	1uzr_A.pdb:0.0502710000):0.1298930000	1mxr_A.pdb:0.4925130000):0.1259390000	3ee4_A.pdb:0.4854750000):0.1040320000	(1jk0_A.pdb:0.3985600000	(2uw2_A.pdb:0.4007830000	1w68_A.pdb:0.1313250000):0.0942479000):0.1390790000):0.2902700000	(((2inc_B.pdb:0.3594840000	1mty_B.pdb:1.0074970000):0.1761600000	2inp_C.pdb:0.5073260000):0.0974529000	(1mty_D.pdb:0.6990350000	3dhg_A.pdb:0.5262110000):0.0689459000):0.3817440000):0.1398760000	((2uw1_A.pdb:0.0873800000	2uw1_B.pdb:0.0620850000):0.0415746000	1afr_A.pdb:0.1441940000):0.3118350000):0.1193990000	1za0_A.pdb:0.5725680000):0.5112890000):0.3354890000):0.0156687000):0.0200873000):0.0645023000):0.0614166000);
(1ji5_A.pdb:0.1299330000	1jig_A.pdb:0.0630040000	((1n1q_A.pdb:0.0280930000	((2chp_A.pdb:0.0773190000	((((1qgh_A.pdb:0.0772320000	2ux1_A.pdb:0.1779510000):0.0489991000	1otk_A.pdb:0.9793180000):0.0760276000	((((1dps_A.pdb:0.1496640000	1jts_A.pdb:0.0675500000):0.1140230000	1o9r_A.pdb:0.0370970000):0.1905660000	(1tjo_A.pdb:0.0734160000	1tk6_A.pdb:0.0345400000):0.1260620000):0.0974303000	(2vzb_A.pdb:0.1233680000	((((((((1oqu_A.pdb:0.1301900000	1r2f_A.pdb:0.1244420000):0.0604572000	1uzr_A.pdb:0.0455580000):0.1294700000	1mxr_A.pdb:0.5415010000):0.2060890000	3ee4_A.pdb:0.3981550000):0.1039260000	((1jk0_A.pdb:0.3743430000	2uw2_A.pdb:0.3486590000):0.1465310000	1w68_A.pdb:0.2465580000):0.2240750000):0.0613126000	((2inc_B.pdb:0.5550700000	(2inp_C.pdb:0.5462660000	1mty_B.pdb:0.7549400000):0.1515270000):0.1253990000	(1mty_D.pdb:0.4302730000	3dhg_A.pdb:0.4979500000):0.2288270000):0.2810000000):0.2514140000	((2uw1_A.pdb:0.0684620000	2uw1_B.pdb:0.0948870000):0.1090260000	1afr_A.pdb:0.1102520000):0.4393980000):0.2239390000	1za0_A.pdb:0.4607080000):0.2954020000):0.1735600000):0.0266887000):0.0374698000	((2fjc_A.pdb:0.0728510000	1uvh_A.pdb:0.3818270000):0.0158234000	((((1bcf_A.pdb:0.0640180000	(3e1q_A.pdb:0.0762800000	(2fkz_A.pdb:0.0215190000	1jgc_A.pdb:0.1257980000):0.0420712000):0.0299418000):0.1002060000	((((((((1lb3_A.pdb:0.0453870000	2za7_A.pdb:0.0581450000):0.0448605000	3e6s_A.pdb:0.1903050000):0.0455597000	1bg7_A.pdb:0.1864610000):0.0724608000	1r03_A.pdb:0.0926610000):0.1403570000	(1krq_A.pdb:0.0685370000	2jd7_A.pdb:0.0785700000):0.0458287000):0.0267507000	(1z6o_A.pdb:0.4937530000	1z6o_M.pdb:0.2811550000):0.1398040000):0.0641226000	1vlg_A.pdb:0.0955590000):0.0650066000	1eum_A.pdb:0.1064820000):0.1589150000):0.0401587000	(1lko_A.pdb:0.2790730000	(1yuz_A.pdb:0.6654350000	3qhb_A.pdb:0.3626180000):0.1889450000):0.2249230000):0.1055730000	1nfv_A.pdb:0.3593790000):0.1745760000):0.0000028937):0.0385404000):0.0275748000	2fzf_A.pdb:0.6540560000):0.0400630000):0.0200617000	1ji4_A.pdb:0.1417800000):0.0405903000);
(1ji5_A.pdb:0.1720740000	1jig_A.pdb:0.0508640000	(((1n1q_A.pdb:0.0844610000	(2chp_A.pdb:0.1877270000	(((1ji4_A.pdb:0.1609110000	2fjc_A.pdb:0.0616980000):0.0293739000	1uvh_A.pdb:0.3176310000):0.0325482000	(2fzf_A.pdb:0.7745290000	(((1bcf_A.pdb:0.0510290000	(3e1q_A.pdb:0.0426080000	(2fkz_A.pdb:0.0087220000	1jgc_A.pdb:0.1260630000):0.0646029000):0.0344701000):0.0813903000	(((1lko_A.pdb:0.3527150000	1yuz_A.pdb:0.5686520000):0.1556790000	3qhb_A.pdb:0.6113420000):0.1291150000	(((((((1lb3_A.pdb:0.0425770000	2za7_A.pdb:0.0562620000):0.0617612000	1bg7_A.pdb:0.3267310000):0.0670982000	(1z6o_A.pdb:0.4413230000	1z6o_M.pdb:0.3490460000):0.1844850000):0.0417934000	1r03_A.pdb:0.0253520000):0.1527860000	3e6s_A.pdb:0.1510340000):0.1048830000	(1krq_A.pdb:0.1880580000	(2jd7_A.pdb:0.0549790000	1vlg_A.pdb:0.2171410000):0.0264260000):0.0445217000):0.0691329000	1eum_A.pdb:0.0949770000):0.1995840000):0.1267030000):0.2162140000	1nfv_A.pdb:0.2721850000):0.0982918000):0.0552829000):0.0232007000):0.0272438000):0.0684488000	((((1dps_A.pdb:0.1253770000	1jts_A.pdb:0.0983400000):0.1263340000	1o9r_A.pdb:0.1254790000):0.1848780000	(1tjo_A.pdb:0.1028590000	1tk6_A.pdb:0.0214420000):0.2469610000):0.1515730000	((2vzb_A.pdb:0.1982300000	((((((((1oqu_A.pdb:0.1236800000	1r2f_A.pdb:0.1287680000):0.0827368000	1uzr_A.pdb:0.0215890000):0.2134190000	1mxr_A.pdb:0.3540740000):0.2888150000	3ee4_A.pdb:0.3604570000):0.1132760000	((1jk0_A.pdb:0.3872190000	2uw2_A.pdb:0.2995970000):0.0878213000	1w68_A.pdb:0.1632680000):0.1384820000):0.1869030000	(((2inc_B.pdb:0.2985760000	1mty_B.pdb:0.8715270000):0.2950560000	2inp_C.pdb:0.6884170000):0.1466500000	(1mty_D.pdb:0.5623220000	3dhg_A.pdb:0.5977180000):0.1223850000):0.2639630000):0.1078810000	((2uw1_A.pdb:0.0512550000	2uw1_B.pdb:0.0356820000):0.0868245000	1afr_A.pdb:0.1480040000):0.2283490000):0.2299590000	1za0_A.pdb:0.4576820000):0.5216990000):0.2421090000	1otk_A.pdb:1.2309110000):0.0507213000):0.0000021032):0.0376751000	(1qgh_A.pdb:0.0643620000	2ux1_A.pdb:0.3154790000):0.1543990000):0.0417072000);
(1ji5_A.pdb:0.1677160000	1jig_A.pdb:0.0652670000	(((1n1q_A.pdb:0.0748260000	(((2chp_A.pdb:0.1171800000	(((1qgh_A.pdb:0.1271700000	(2ux1_A.pdb:0.0964960000	1otk_A.pdb:0.8235530000):0.0332384000):0.1272760000	(2vzb_A.pdb:0.2530200000	(((((((1oqu_A.pdb:0.0862090000	1r2f_A.pdb:0.0904510000):0.0511326000	1uzr_A.pdb:0.0638870000):0.2631080000	1mxr_A.pdb:0.3953330000):0.1665740000	(((1jk0_A.pdb:0.3253980000	2uw2_A.pdb:0.2384650000):0.0877625000	1w68_A.pdb:0.0757270000):0.1487490000	((2inc_B.pdb:0.4511470000	(2inp_C.pdb:0.5210920000	1mty_B.pdb:0.8136420000):0.2381060000):0.2053110000	(1mty_D.pdb:0.5753310000	3dhg_A.pdb:0.4794200000):0.2690870000):0.3276780000):0.0086662100):0.1897740000	3ee4_A.pdb:0.4157210000):0.1045800000	((2uw1_A.pdb:0.0728880000	2uw1_B.pdb:0.0631200000):0.1105880000	1afr_A.pdb:0.1263630000):0.3581320000):0.1338090000	1za0_A.pdb:0.4015030000):0.6078930000):0.1029630000):0.0272887000	(((1dps_A.pdb:0.1223370000	1jts_A.pdb:0.0540460000):0.0533064000	1o9r_A.pdb:0.1289140000):0.1644260000	(1tjo_A.pdb:0.0748150000	1tk6_A.pdb:0.0507080000):0.1036900000):0.0408591000):0.0453996000):0.0714216000	(2fjc_A.pdb:0.0996400000	1uvh_A.pdb:0.4240310000):0.0004599990):0.0000028937	((((1bcf_A.pdb:0.0520540000	(3e1q_A.pdb:0.0553700000	(2fkz_A.pdb:0.0235450000	1jgc_A.pdb:0.1480800000):0.0263525000):0.0083305700):0.0331172000	((((((((1lb3_A.pdb:0.0401510000	2za7_A.pdb:0.0642910000):0.0773458000	1r03_A.pdb:0.0513430000):0.0292868000	1bg7_A.pdb:0.2623700000):0.0748527000	3e6s_A.pdb:0.1754000000):0.0848117000	2jd7_A.pdb:0.0819700000):0.0339824000	(1eum_A.pdb:0.1457810000	1krq_A.pdb:0.0656200000):0.0357276000):0.0279860000	1vlg_A.pdb:0.1546430000):0.0184631000	(1z6o_A.pdb:0.3739910000	1z6o_M.pdb:0.2182790000):0.1520020000):0.1700010000):0.1480270000	((1lko_A.pdb:0.1695130000	1yuz_A.pdb:0.7780790000):0.0670276000	3qhb_A.pdb:0.4460690000):0.2712510000):0.0658670000	1nfv_A.pdb:0.2801220000):0.1803180000):0.0441542000):0.0301296000	2fzf_A.pdb:0.7552990000):0.0329431000	1ji4_A.pdb:0.1178970000):0.0811223000);
(1ji5_A.pdb:0.1913530000	1jig_A.pdb:0.0514710000	(1n1q_A.pdb:0.0188810000	((2chp_A.pdb:0.0901900000	((((1ji4_A.pdb:0.1286840000	2fzf_A.pdb:0.7199010000):0.1125000000	2fjc_A.pdb:0.0724400000):0.0258201000	1uvh_A.pdb:0.5436350000):0.0000027339	((((1bcf_A.pdb:0.0436000000	(3e1q_A.pdb:0.0661140000	(2fkz_A.pdb:0.0046640000	1jgc_A.pdb:0.1330600000):0.0343393000):0.0088977500):0.0578237000	((((((((1lb3_A.pdb:0.1075920000	2za7_A.pdb:0.0616650000):0.0316811000	1bg7_A.pdb:0.2590400000):0.0349554000	1r03_A.pdb:0.0636180000):0.1470880000	3e6s_A.pdb:0.1172160000):0.0448990000	2jd7_A.pdb:0.1163580000):0.0444196000	1krq_A.pdb:0.1066300000):0.0371917000	((1z6o_A.pdb:0.4057610000	1z6o_M.pdb:0.1384970000):0.2583420000	1vlg_A.pdb:0.0847190000):0.0696606000):0.0680276000	1eum_A.pdb:0.0778720000):0.1548880000):0.1323710000	(1lko_A.pdb:0.2643950000	(1yuz_A.pdb:0.4640500000	3qhb_A.pdb:0.6075030000):0.0883792000):0.1426080000):0.0419043000	1nfv_A.pdb:0.2051150000):0.1791500000):0.0120063000):0.0216638000	((((1qgh_A.pdb:0.1246030000	2ux1_A.pdb:0.1667980000):0.1342970000	1otk_A.pdb:1.2554150000):0.0632458000	(((1dps_A.pdb:0.1634190000	1o9r_A.pdb:0.1341790000):0.0276162000	1jts_A.pdb:0.0392850000):0.0994879000	(2vzb_A.pdb:0.1465780000	((((((((1oqu_A.pdb:0.1132750000	1r2f_A.pdb:0.0962580000):0.0646071000	1uzr_A.pdb:0.0192590000):0.1108370000	1mxr_A.pdb:0.4329200000):0.2284540000	3ee4_A.pdb:0.4556840000):0.0700672000	(1jk0_A.pdb:0.3336370000	(2uw2_A.pdb:0.2059840000	1w68_A.pdb:0.1640180000):0.0557879000):0.1477820000):0.1356680000	((2inc_B.pdb:0.2448550000	(2inp_C.pdb:0.3909420000	1mty_B.pdb:1.1356260000):0.2036270000):0.2610020000	(1mty_D.pdb:0.6214990000	3dhg_A.pdb:0.4001700000):0.2605860000):0.0967854000):0.1975850000	((2uw1_A.pdb:0.0592740000	2uw1_B.pdb:0.0758630000):0.0613219000	1afr_A.pdb:0.0811770000):0.3097950000):0.0905831000	1za0_A.pdb:0.5263940000):0.3107330000):0.2478790000):0.0825817000):0.0154572000	(1tjo_A.pdb:0.0467210000	1tk6_A.pdb:0.0765650000):0.2186320000):0.0229377000):0.0779250000):0.1136110000);
(1ji5_A.pdb:0.1100590000	1jig_A.pdb:0.0888140000	(1n1q_A.pdb:0.0000020000	((2chp_A.pdb:0.1183280000	((((((1qgh_A.pdb:0.0466700000	(2ux1_A.pdb:0.0664470000	1otk_A.pdb:1.0869000000):0.1110530000):0.1868920000	(2vzb_A.pdb:0.3759680000	((((((((1oqu_A.pdb:0.0689670000	1r2f_A.pdb:0.1376810000):0.1302160000	1uzr_A.pdb:0.0000020000):0.1779610000	1mxr_A.pdb:0.3295430000):0.3042110000	3ee4_A.pdb:0.4557350000):0.1697690000	((1jk0_A.pdb:0.4017200000	2uw2_A.pdb:0.2891170000):0.1602420000	1w68_A.pdb:0.1014480000):0.2469580000):0.1715440000	((2inc_B.pdb:0.3077250000	2inp_C.pdb:0.8943090000):0.0037655800	(1mty_B.pdb:1.2252520000	(1mty_D.pdb:0.6170470000	3dhg_A.pdb:0.3377970000):0.1456000000):0.1074850000):0.3421290000):0.1485520000	((2uw1_A.pdb:0.0855900000	2uw1_B.pdb:0.0879350000):0.0890449000	1afr_A.pdb:0.0680470000):0.3150180000):0.2133150000	1za0_A.pdb:0.3446060000):0.3958640000):0.1278310000):0.0402961000	(((1dps_A.pdb:0.0813290000	1jts_A.pdb:0.1175410000):0.1592210000	1o9r_A.pdb:0.0547060000):0.2325590000	(1tjo_A.pdb:0.0955910000	1tk6_A.pdb:0.0508270000):0.1719940000):0.0929298000):0.0912346000	2fjc_A.pdb:0.0917170000):0.0334687000	1uvh_A.pdb:0.3671300000):0.0293021000	1ji4_A.pdb:0.2137600000):0.0395846000):0.0000029539	(2fzf_A.pdb:0.5873770000	((((1bcf_A.pdb:0.0122340000	(3e1q_A.pdb:0.0335360000	(2fkz_A.pdb:0.0072970000	1jgc_A.pdb:0.1548430000):0.0627669000):0.0140333000):0.0917036000	((((((1lb3_A.pdb:0.0558890000	2za7_A.pdb:0.0828370000):0.0737366000	1r03_A.pdb:0.1294620000):0.0672785000	1bg7_A.pdb:0.2602810000):0.0352756000	((1z6o_A.pdb:0.6731390000	1z6o_M.pdb:0.1142560000):0.2153950000	1vlg_A.pdb:0.2118190000):0.0498021000):0.0194970000	(1krq_A.pdb:0.1162230000	(3e6s_A.pdb:0.2852050000	2jd7_A.pdb:0.0529040000):0.0571485000):0.0946336000):0.0999697000	1eum_A.pdb:0.2246410000):0.0766612000):0.0757509000	((1lko_A.pdb:0.2210130000	3qhb_A.pdb:0.4092150000):0.1542450000	1yuz_A.pdb:0.6866600000):0.1132900000):0.1539470000	1nfv_A.pdb:0.2846680000):0.0758107000):0.0572693000):0.0489746000):0.1059240000);
(1ji5_A.pdb:0.1449890000	1jig_A.pdb:0.0794030000	(1n1q_A.pdb:0.0338110000	(2chp_A.pdb:0.0898830000	((((1qgh_A.pdb:0.0794510000	2ux1_A.pdb:0.1120920000):0.1803350000	(((1dps_A.pdb:0.0993250000	1jts_A.pdb:0.1211730000):0.0859165000	1o9r_A.pdb:0.0601540000):0.1735770000	(1tjo_A.pdb:0.0745250000	1tk6_A.pdb:0.0057600000):0.1323180000):0.1540400000):0.0000025021	2vzb_A.pdb:0.3731850000):0.0609009000	((1ji4_A.pdb:0.2146180000	(2fjc_A.pdb:0.0889870000	1uvh_A.pdb:0.2826890000):0.0358890000):0.0551861000	(((((2fzf_A.pdb:0.9322660000	1yuz_A.pdb:0.4773450000):0.0000023435	1otk_A.pdb:0.8611070000):0.0326656000	((((((((1oqu_A.pdb:0.1094890000	1r2f_A.pdb:0.1342530000):0.0215234000	1uzr_A.pdb:0.1081460000):0.3340300000	1mxr_A.pdb:0.4471320000):0.2862190000	3ee4_A.pdb:0.3585660000):0.1487040000	(1jk0_A.pdb:0.2707060000	(2uw2_A.pdb:0.2373610000	1w68_A.pdb:0.1976340000):0.1831540000):0.1861910000):0.1158630000	(2inc_B.pdb:0.5614130000	((2inp_C.pdb:0.3948950000	1mty_B.pdb:0.7752970000):0.1474500000	(1mty_D.pdb:0.3961900000	3dhg_A.pdb:0.4203480000):0.3532340000):0.1240970000):0.1601520000):0.3255740000	((2uw1_A.pdb:0.0495290000	2uw1_B.pdb:0.0993640000):0.0601635000	1afr_A.pdb:0.1820110000):0.2147600000):0.0501243000	1za0_A.pdb:0.7223390000):0.3745790000):0.1178760000	(1lko_A.pdb:0.3450890000	3qhb_A.pdb:0.2686280000):0.2210240000):0.0000024726	(1bcf_A.pdb:0.0357100000	(3e1q_A.pdb:0.0604530000	((2fkz_A.pdb:0.0341840000	(1nfv_A.pdb:0.2670490000	((((((((1lb3_A.pdb:0.0628820000	2za7_A.pdb:0.0661860000):0.0694799000	1bg7_A.pdb:0.2024900000):0.0609245000	1r03_A.pdb:0.1295490000):0.1018600000	((1z6o_A.pdb:0.3502540000	1z6o_M.pdb:0.1703190000):0.1586900000	1vlg_A.pdb:0.0654830000):0.0421239000):0.0664331000	1krq_A.pdb:0.0911130000):0.0211222000	2jd7_A.pdb:0.0545630000):0.0821856000	1eum_A.pdb:0.0749660000):0.0632014000	3e6s_A.pdb:0.1531830000):0.1446880000):0.0119437000):0.0264308000	1jgc_A.pdb:0.1001200000):0.0800648000):0.0225291000):0.2013600000):0.1986690000):0.0088953100):0.0175746000):0.0645551000):0.0774024000);
(1ji5_A.pdb:0.1543970000	1jig_A.pdb:0.0605670000	(1n1q_A.pdb:0.0286840000	(2chp_A.pdb:0.1195170000	((((1qgh_A.pdb:0.0902150000	2ux1_A.pdb:0.0892050000):0.0616765000	2vzb_A.pdb:0.3668420000):0.0351198000	(((1dps_A.pdb:0.1478240000	1jts_A.pdb:0.0709260000):0.1149180000	1o9r_A.pdb:0.0804670000):0.2010970000	(1tjo_A.pdb:0.0508070000	1tk6_A.pdb:0.0000030000):0.2175970000):0.0541164000):0.0612869000	(((1ji4_A.pdb:0.1013690000	2fjc_A.pdb:0.1236010000):0.0000020171	1uvh_A.pdb:0.4660040000):0.0312040000	((((2fzf_A.pdb:0.7879570000	(3qhb_A.pdb:0.4862910000	1otk_A.pdb:0.6624850000):0.0386963000):0.1058330000	(1lko_A.pdb:0.3027810000	1yuz_A.pdb:0.6634320000):0.1860540000):0.0784949000	(((((((1oqu_A.pdb:0.1175470000	1r2f_A.pdb:0.1027210000):0.0751695000	1uzr_A.pdb:0.1007530000):0.1882910000	1mxr_A.pdb:0.3068470000):0.1983330000	(3ee4_A.pdb:0.5032790000	((1jk0_A.pdb:0.5531850000	2uw2_A.pdb:0.2231480000):0.0738291000	1w68_A.pdb:0.1261180000):0.1490530000):0.0813930000):0.2036660000	((2uw1_A.pdb:0.0831540000	2uw1_B.pdb:0.0844960000):0.0693873000	1afr_A.pdb:0.0892310000):0.3601230000):0.0411348000	(2inc_B.pdb:0.4288640000	(((2inp_C.pdb:0.7331750000	1mty_B.pdb:1.0136060000):0.2734630000	1mty_D.pdb:0.6511020000):0.0512638000	3dhg_A.pdb:0.6469230000):0.1282010000):0.2992220000):0.0589963000	1za0_A.pdb:0.5099110000):0.6250470000):0.0097767200	((((1bcf_A.pdb:0.0339060000	3e1q_A.pdb:0.0502750000):0.0472389000	(2fkz_A.pdb:0.0258470000	1jgc_A.pdb:0.1681020000):0.0400304000):0.0621836000	((((((1lb3_A.pdb:0.0288860000	2za7_A.pdb:0.0752850000):0.0556457000	1bg7_A.pdb:0.2839560000):0.0783700000	1r03_A.pdb:0.0484430000):0.1018550000	(1z6o_A.pdb:0.5654760000	1z6o_M.pdb:0.3456310000):0.1818700000):0.0702180000	3e6s_A.pdb:0.1801590000):0.0597540000	(1eum_A.pdb:0.1258680000	((1krq_A.pdb:0.1281310000	1vlg_A.pdb:0.1268300000):0.0521767000	2jd7_A.pdb:0.1574750000):0.0689774000):0.0490361000):0.1253970000):0.1890940000	1nfv_A.pdb:0.3933850000):0.0563304000):0.1285760000):0.0328530000):0.0393598000):0.0441148000):0.0205385000);
(1ji5_A.pdb:0.1570180000	(1jig_A.pdb:0.1466520000	1n1q_A.pdb:0.0300630000):0.0574937000	((2chp_A.pdb:0.2003730000	(((1ji4_A.pdb:0.2791200000	1uvh_A.pdb:0.4416890000):0.0019874800	2fjc_A.pdb:0.0802980000):0.0490308000	(2fzf_A.pdb:0.8268420000	((((1bcf_A.pdb:0.0432560000	(3e1q_A.pdb:0.0691990000	(2fkz_A.pdb:0.0157730000	1jgc_A.pdb:0.1644500000):0.0447685000):0.0076381600):0.1443390000	((((((1lb3_A.pdb:0.0372160000	(2za7_A.pdb:0.0222700000	3e6s_A.pdb:0.2918380000):0.0666103000):0.0557759000	1r03_A.pdb:0.0944850000):0.0631328000	1bg7_A.pdb:0.2045390000):0.1176820000	(1krq_A.pdb:0.1294300000	2jd7_A.pdb:0.1503660000):0.0319683000):0.0093759000	((1z6o_A.pdb:0.3700820000	1z6o_M.pdb:0.2170890000):0.1402470000	1vlg_A.pdb:0.1599050000):0.0307919000):0.0567163000	1eum_A.pdb:0.1549440000):0.1841900000):0.0862973000	(1lko_A.pdb:0.1291390000	(1yuz_A.pdb:0.4565040000	3qhb_A.pdb:0.5452180000):0.0162141000):0.2858930000):0.0267668000	1nfv_A.pdb:0.2622330000):0.1305840000):0.0519210000):0.0466424000):0.0240232000	((1qgh_A.pdb:0.0711280000	(2ux1_A.pdb:0.1406870000	1otk_A.pdb:1.0105400000):0.0276724000):0.1571820000	((((1dps_A.pdb:0.1243160000	1jts_A.pdb:0.0682410000):0.1147130000	1o9r_A.pdb:0.0944100000):0.2837780000	(1tjo_A.pdb:0.0706480000	1tk6_A.pdb:0.0405540000):0.1835100000):0.0702258000	(2vzb_A.pdb:0.2776280000	((((((((1oqu_A.pdb:0.1238530000	1r2f_A.pdb:0.0622970000):0.0756606000	1uzr_A.pdb:0.0346180000):0.1660240000	1mxr_A.pdb:0.3116270000):0.2223700000	((1jk0_A.pdb:0.3859150000	2uw2_A.pdb:0.2847840000):0.1053760000	1w68_A.pdb:0.1168410000):0.2759490000):0.1362340000	3ee4_A.pdb:0.4329370000):0.1485660000	((2uw1_A.pdb:0.0577000000	2uw1_B.pdb:0.0768450000):0.0827799000	1afr_A.pdb:0.0684860000):0.2913160000):0.0225052000	((2inc_B.pdb:0.2737470000	(2inp_C.pdb:0.4694830000	1mty_B.pdb:0.8642980000):0.2596120000):0.1871130000	(1mty_D.pdb:0.6160640000	3dhg_A.pdb:0.6812950000):0.4095130000):0.5527260000):0.1844730000	1za0_A.pdb:0.2414270000):0.5344640000):0.1716500000):0.1016760000):0.0427239000):0.0632924000);
(1ji5_A.pdb:0.1826380000	1jig_A.pdb:0.0149790000	(1n1q_A.pdb:0.0067050000	((2chp_A.pdb:0.0877140000	(((1qgh_A.pdb:0.2245360000	2ux1_A.pdb:0.1153770000):0.0694943000	2vzb_A.pdb:0.3773310000):0.0000029055	(((1dps_A.pdb:0.0895900000	1jts_A.pdb:0.0953150000):0.0775311000	1o9r_A.pdb:0.0886590000):0.1457480000	(1tjo_A.pdb:0.0591250000	1tk6_A.pdb:0.0408970000):0.1720810000):0.1187540000):0.0428008000):0.0598637000	(((1ji4_A.pdb:0.1574770000	2fjc_A.pdb:0.0528800000):0.0615140000	1uvh_A.pdb:0.4262300000):0.0000020182	(2fzf_A.pdb:0.7004560000	((((((1bcf_A.pdb:0.0296640000	(3e1q_A.pdb:0.0924420000	2fkz_A.pdb:0.0308700000):0.0340475000):0.0912312000	1jgc_A.pdb:0.1088890000):0.1065490000	(((((1lb3_A.pdb:0.0237530000	(2za7_A.pdb:0.0397250000	3e6s_A.pdb:0.2662260000):0.0788542000):0.0440857000	1r03_A.pdb:0.0359930000):0.0727751000	1bg7_A.pdb:0.1329180000):0.0703475000	(1z6o_A.pdb:0.4456640000	1z6o_M.pdb:0.2972900000):0.0413689000):0.0580318000	(((1eum_A.pdb:0.1599410000	1krq_A.pdb:0.0640550000):0.0178198000	2jd7_A.pdb:0.0772830000):0.0818540000	1vlg_A.pdb:0.0936640000):0.0735833000):0.0675109000):0.0492327000	(1lko_A.pdb:0.3996570000	1yuz_A.pdb:0.3828940000):0.1857630000):0.0253982000	((((((((1oqu_A.pdb:0.1078730000	1r2f_A.pdb:0.0491800000):0.1047870000	1uzr_A.pdb:0.0164590000):0.1529100000	1mxr_A.pdb:0.3182320000):0.1881640000	(1jk0_A.pdb:0.3814550000	(2uw2_A.pdb:0.4825380000	1w68_A.pdb:0.0766320000):0.1378770000):0.0803590000):0.0848746000	3ee4_A.pdb:0.4643700000):0.0805028000	((2inc_B.pdb:0.3635140000	(2inp_C.pdb:0.3805250000	1mty_B.pdb:0.8587610000):0.1117990000):0.2416340000	(1mty_D.pdb:0.3035240000	3dhg_A.pdb:0.5879920000):0.3546810000):0.2792330000):0.1177410000	((2uw1_A.pdb:0.0000020000	2uw1_B.pdb:0.1046040000):0.1068460000	1afr_A.pdb:0.0783740000):0.2250090000):0.2173480000	1za0_A.pdb:0.4022810000):0.6671350000):0.0620022000	((1nfv_A.pdb:0.3765390000	1otk_A.pdb:0.6503540000):0.1177820000	3qhb_A.pdb:0.7211440000):0.0000021820):0.0403254000):0.0481712000):0.0275528000):0.0349673000):0.0952356000);
(1ji5_A.pdb:0.0817350000	((1jig_A.pdb:0.0881410000	((((2chp_A.pdb:0.1573950000	(2vzb_A.pdb:0.2865960000	(((((((1oqu_A.pdb:0.1417290000	1r2f_A.pdb:0.0958330000):0.0784092000	1uzr_A.pdb:0.0655860000):0.1572720000	1mxr_A.pdb:0.3783710000):0.1282890000	(3ee4_A.pdb:0.4889590000	((1jk0_A.pdb:0.3628930000	2uw2_A.pdb:0.2826900000):0.0964321000	1w68_A.pdb:0.1165580000):0.1299760000):0.0673683000):0.1337300000	(((2inc_B.pdb:0.4188590000	1mty_B.pdb:0.6787120000):0.1677560000	2inp_C.pdb:0.6812580000):0.0371048000	(1mty_D.pdb:0.6634180000	3dhg_A.pdb:0.7011300000):0.1448230000):0.3727900000):0.1361180000	((2uw1_A.pdb:0.0392500000	2uw1_B.pdb:0.0536970000):0.0994381000	1afr_A.pdb:0.1059660000):0.3227040000):0.0657127000	1za0_A.pdb:0.4555480000):0.5098310000):0.1068420000):0.0572651000	(((1dps_A.pdb:0.1544150000	1jts_A.pdb:0.0547170000):0.1320720000	1o9r_A.pdb:0.0677920000):0.1671530000	(1tjo_A.pdb:0.0401540000	1tk6_A.pdb:0.0454190000):0.1727330000):0.0686522000):0.0253833000	(1qgh_A.pdb:0.0606370000	(2ux1_A.pdb:0.1431700000	1otk_A.pdb:1.0642760000):0.0638944000):0.1357880000):0.0234844000	((2fjc_A.pdb:0.1075910000	1uvh_A.pdb:0.3143910000):0.0299871000	(2fzf_A.pdb:1.0103020000	((1bcf_A.pdb:0.0117780000	(3e1q_A.pdb:0.0725980000	(2fkz_A.pdb:0.0627240000	(1jgc_A.pdb:0.1372600000	1nfv_A.pdb:0.2158410000):0.0716466000):0.0387139000):0.0616729000):0.2123770000	(((1lko_A.pdb:0.3313510000	1yuz_A.pdb:0.5865870000):0.1483160000	3qhb_A.pdb:0.4981200000):0.2087770000	((((((1lb3_A.pdb:0.0634350000	2za7_A.pdb:0.1412220000):0.0993107000	1bg7_A.pdb:0.3178640000):0.0436858000	1r03_A.pdb:0.0503580000):0.1187230000	1krq_A.pdb:0.1455560000):0.0403229000	(3e6s_A.pdb:0.1991280000	2jd7_A.pdb:0.0975200000):0.0179550000):0.0616364000	(((1z6o_A.pdb:0.3397870000	1z6o_M.pdb:0.2448180000):0.1503700000	1vlg_A.pdb:0.1255940000):0.1414740000	1eum_A.pdb:0.1233860000):0.0136537000):0.3243420000):0.0260006000):0.2469870000):0.0260237000):0.0198273000):0.0758401000):0.0236693000	1n1q_A.pdb:0.0000020000):0.1185540000	1ji4_A.pdb:0.1383450000);
(1ji5_A.pdb:0.1840420000	((1jig_A.pdb:0.1039150000	(2chp_A.pdb:0.1177700000	1ji4_A.pdb:0.2347200000):0.0424347000):0.0468093000	(((1qgh_A.pdb:0.0650330000	(2ux1_A.pdb:0.1039500000	1otk_A.pdb:0.8926070000):0.1130190000):0.0825557000	(((((1dps_A.pdb:0.1405350000	1jts_A.pdb:0.0728000000):0.1317120000	1o9r_A.pdb:0.0379540000):0.1595900000	(1tjo_A.pdb:0.0577120000	1tk6_A.pdb:0.0530280000):0.1118850000):0.0853989000	(((2fzf_A.pdb:0.8764420000	1nfv_A.pdb:0.4138180000):0.0000022021	((1bcf_A.pdb:0.0182830000	(3e1q_A.pdb:0.0284250000	(2fkz_A.pdb:0.0379840000	1jgc_A.pdb:0.1412470000):0.0320650000):0.0433052000):0.1679860000	((((((1lb3_A.pdb:0.0602230000	(2za7_A.pdb:0.0583390000	3e6s_A.pdb:0.2120110000):0.0603937000):0.1449400000	1r03_A.pdb:0.1267890000):0.0695651000	1bg7_A.pdb:0.1662620000):0.2050390000	2jd7_A.pdb:0.1364520000):0.0465609000	1krq_A.pdb:0.0589780000):0.0524211000	(((1z6o_A.pdb:0.5245970000	1z6o_M.pdb:0.2632270000):0.3561060000	1vlg_A.pdb:0.0419410000):0.0542724000	1eum_A.pdb:0.1759230000):0.0735065000):0.1886060000):0.1167530000):0.1038140000	(1lko_A.pdb:0.2430150000	(1yuz_A.pdb:0.5561510000	3qhb_A.pdb:0.7646490000):0.1578820000):0.3749630000):0.0575976000):0.0636466000	(2vzb_A.pdb:0.1620490000	((((((((1oqu_A.pdb:0.0953680000	1r2f_A.pdb:0.0917110000):0.0727730000	1uzr_A.pdb:0.0622620000):0.1728360000	1mxr_A.pdb:0.2785050000):0.3801480000	3ee4_A.pdb:0.4194820000):0.1260510000	((1jk0_A.pdb:0.5108950000	2uw2_A.pdb:0.3428420000):0.1627210000	1w68_A.pdb:0.1821640000):0.1922430000):0.2358590000	((2inc_B.pdb:0.3718870000	(2inp_C.pdb:0.4608160000	1mty_B.pdb:1.0390550000):0.1431840000):0.0700565000	(1mty_D.pdb:0.6852220000	3dhg_A.pdb:0.4584260000):0.2276100000):0.2285000000):0.1754700000	((2uw1_A.pdb:0.0706660000	2uw1_B.pdb:0.0589990000):0.0783610000	1afr_A.pdb:0.1738810000):0.3281770000):0.2607290000	1za0_A.pdb:0.6665630000):0.2732750000):0.2136920000):0.0407379000):0.0297746000	(2fjc_A.pdb:0.0112530000	1uvh_A.pdb:0.4591960000):0.0942033000):0.0488712000):0.0660572000	1n1q_A.pdb:0.0336090000);
(1ji5_A.pdb:0.2490170000	(1jig_A.pdb:0.1008620000	1n1q_A.pdb:0.0517740000):0.0504345000	((2chp_A.pdb:0.1860650000	((1ji4_A.pdb:0.2543290000	(2fjc_A.pdb:0.0976640000	1uvh_A.pdb:0.4093790000):0.0021727100):0.0153925000	((2fzf_A.pdb:0.7991200000	((1bcf_A.pdb:0.0230820000	((3e1q_A.pdb:0.0692960000	2fkz_A.pdb:0.0434880000):0.0184303000	(1jgc_A.pdb:0.2104450000	1nfv_A.pdb:0.2343980000):0.0359568000):0.0188389000):0.0946129000	((((((((1lb3_A.pdb:0.0319800000	1bg7_A.pdb:0.3165400000):0.0234020000	2za7_A.pdb:0.0835180000):0.0793238000	1r03_A.pdb:0.0437870000):0.1457730000	3e6s_A.pdb:0.1685480000):0.0503623000	2jd7_A.pdb:0.0705590000):0.0256956000	1krq_A.pdb:0.1160220000):0.0596547000	((1z6o_A.pdb:0.3165700000	1z6o_M.pdb:0.1951970000):0.1068500000	1vlg_A.pdb:0.1140810000):0.0549944000):0.0658765000	1eum_A.pdb:0.0841820000):0.0883493000):0.0389086000):0.0326904000	((1lko_A.pdb:0.1562170000	1yuz_A.pdb:0.3689890000):0.2360820000	3qhb_A.pdb:0.6945010000):0.1299220000):0.1160070000):0.0289640000):0.0560008000	((1qgh_A.pdb:0.1260130000	(2ux1_A.pdb:0.1619690000	1otk_A.pdb:0.8720510000):0.0139181000):0.0611843000	((((1dps_A.pdb:0.1292580000	1jts_A.pdb:0.0393610000):0.1483800000	1o9r_A.pdb:0.0000020000):0.1940590000	(1tjo_A.pdb:0.0575440000	1tk6_A.pdb:0.0366680000):0.0712105000):0.0761564000	(2vzb_A.pdb:0.1510760000	((((((((1oqu_A.pdb:0.0879140000	1r2f_A.pdb:0.0801000000):0.0374807000	1uzr_A.pdb:0.0752820000):0.2127830000	1mxr_A.pdb:0.4341430000):0.2418830000	((1jk0_A.pdb:0.5019960000	2uw2_A.pdb:0.2703120000):0.1173150000	1w68_A.pdb:0.1618100000):0.2005180000):0.0908628000	3ee4_A.pdb:0.3599730000):0.1985860000	((2uw1_A.pdb:0.0598940000	2uw1_B.pdb:0.0512550000):0.0905413000	1afr_A.pdb:0.0694830000):0.3387130000):0.0313453000	((2inc_B.pdb:0.3776560000	(2inp_C.pdb:0.5394540000	1mty_B.pdb:0.6499800000):0.4105530000):0.1279600000	(1mty_D.pdb:0.4517610000	3dhg_A.pdb:0.6957380000):0.1310040000):0.5065980000):0.0658145000	1za0_A.pdb:0.4130760000):0.4326440000):0.3454110000):0.0503473000):0.0094449400):0.0378928000);
(1ji5_A.pdb:0.1185910000	1jig_A.pdb:0.0651960000	(1n1q_A.pdb:0.0421410000	(((2chp_A.pdb:0.0886220000	(((1qgh_A.pdb:0.0819580000	2ux1_A.pdb:0.1234290000):0.0184121000	1otk_A.pdb:1.2052740000):0.1004220000	1ji4_A.pdb:0.0725590000):0.0604148000):0.0317296000	(((((1dps_A.pdb:0.1014090000	1jts_A.pdb:0.0546730000):0.1334350000	1o9r_A.pdb:0.0923050000):0.0791711000	(1tjo_A.pdb:0.0509680000	1tk6_A.pdb:0.0342950000):0.1954740000):0.0962524000	(2fzf_A.pdb:0.6405510000	((((1bcf_A.pdb:0.0280010000	(3e1q_A.pdb:0.0383760000	(2fkz_A.pdb:0.0165310000	1jgc_A.pdb:0.1742110000):0.0143460000):0.0112531000):0.1108680000	((((((((1lb3_A.pdb:0.0180230000	2za7_A.pdb:0.1042600000):0.0583842000	(1bg7_A.pdb:0.2273340000	1r03_A.pdb:0.0529870000):0.0511364000):0.1055140000	3e6s_A.pdb:0.1967050000):0.0660888000	(1z6o_A.pdb:0.3453050000	1z6o_M.pdb:0.3067790000):0.1477940000):0.0868102000	2jd7_A.pdb:0.1146640000):0.0257905000	1krq_A.pdb:0.0744040000):0.0296084000	1vlg_A.pdb:0.1450940000):0.0286358000	1eum_A.pdb:0.1957190000):0.0624653000):0.0656662000	(1lko_A.pdb:0.2892360000	(1yuz_A.pdb:0.6280100000	3qhb_A.pdb:0.3610760000):0.0995407000):0.1361050000):0.0773117000	(1nfv_A.pdb:0.2294530000	(((((((1oqu_A.pdb:0.0918950000	1r2f_A.pdb:0.0958110000):0.0897757000	1uzr_A.pdb:0.0624230000):0.2991430000	(1mxr_A.pdb:0.4503200000	((1jk0_A.pdb:0.4414170000	2uw2_A.pdb:0.3144430000):0.1216290000	1w68_A.pdb:0.1150750000):0.1402800000):0.0472636000):0.0188216000	((2inc_B.pdb:0.4478910000	(2inp_C.pdb:0.4370080000	1mty_B.pdb:0.6580910000):0.1164320000):0.1227140000	(1mty_D.pdb:0.4308100000	3dhg_A.pdb:0.4239380000):0.2422980000):0.4496820000):0.0867097000	3ee4_A.pdb:0.3376060000):0.1571290000	((2uw1_A.pdb:0.0732450000	2uw1_B.pdb:0.0503380000):0.0484118000	1afr_A.pdb:0.0937990000):0.2858840000):0.2397760000	1za0_A.pdb:0.3533900000):0.4550570000):0.0360680000):0.1039960000):0.0885292000):0.0262052000	(1uvh_A.pdb:0.3048330000	2vzb_A.pdb:0.2757010000):0.0793990000):0.0236985000):0.0151675000	2fjc_A.pdb:0.0541190000):0.0479836000):0.0787704000);
(1ji5_A.pdb:0.1842100000	1jig_A.pdb:0.0718040000	((1n1q_A.pdb:0.0460510000	(2chp_A.pdb:0.1320380000	(((1ji4_A.pdb:0.1604870000	2fjc_A.pdb:0.1192230000):0.0186923000	1uvh_A.pdb:0.5469670000):0.0172184000	(2fzf_A.pdb:1.0371670000	(((((1bcf_A.pdb:0.0588530000	3e1q_A.pdb:0.0262810000):0.0184301000	(2fkz_A.pdb:0.0374190000	(((((((1lb3_A.pdb:0.0490270000	2za7_A.pdb:0.0972720000):0.0411761000	1bg7_A.pdb:0.1906230000):0.0512336000	1r03_A.pdb:0.0564170000):0.1605650000	3e6s_A.pdb:0.1348580000):0.0872718000	2jd7_A.pdb:0.0458550000):0.0460465000	1krq_A.pdb:0.1171610000):0.0167729000	(((1z6o_A.pdb:0.4359640000	1z6o_M.pdb:0.2937420000):0.2083570000	1vlg_A.pdb:0.0537120000):0.0515347000	1eum_A.pdb:0.0684650000):0.0206145000):0.2757480000):0.0170564000):0.0267001000	1jgc_A.pdb:0.1089560000):0.1776570000	((1lko_A.pdb:0.3181090000	1yuz_A.pdb:0.5575920000):0.0871283000	3qhb_A.pdb:0.5409620000):0.1505000000):0.0277691000	1nfv_A.pdb:0.2431210000):0.0442329000):0.0642249000):0.0342794000):0.0218106000):0.0428532000	((1qgh_A.pdb:0.0662710000	(2ux1_A.pdb:0.1046650000	1otk_A.pdb:1.3377810000):0.0934452000):0.0799756000	(((1dps_A.pdb:0.1000530000	1jts_A.pdb:0.0866450000):0.0499261000	(1o9r_A.pdb:0.1127620000	(1tjo_A.pdb:0.0862800000	1tk6_A.pdb:0.0291020000):0.1960980000):0.1704870000):0.0611540000	(2vzb_A.pdb:0.1742920000	((((((((1oqu_A.pdb:0.0857910000	1r2f_A.pdb:0.0629780000):0.0589611000	1uzr_A.pdb:0.0624530000):0.2448060000	1mxr_A.pdb:0.2535440000):0.1265460000	((1jk0_A.pdb:0.3349840000	2uw2_A.pdb:0.2224030000):0.0402756000	1w68_A.pdb:0.1333790000):0.1237180000):0.0994842000	3ee4_A.pdb:0.4254280000):0.2858970000	((2inc_B.pdb:0.3462900000	(2inp_C.pdb:0.1558550000	1mty_B.pdb:1.1978880000):0.3987380000):0.1775140000	(1mty_D.pdb:0.6797540000	3dhg_A.pdb:0.3342060000):0.2871490000):0.3673350000):0.1166800000	((2uw1_A.pdb:0.0558230000	2uw1_B.pdb:0.0557420000):0.1147590000	1afr_A.pdb:0.0924230000):0.5283530000):0.1448050000	1za0_A.pdb:0.4439360000):0.5452380000):0.1962820000):0.0269696000):0.0224323000):0.0414394000);
(1ji5_A.pdb:0.2578940000	(1jig_A.pdb:0.1197530000	(((((1qgh_A.pdb:0.0834830000	2ux1_A.pdb:0.2191780000):0.1339230000	(((2fzf_A.pdb:0.8005220000	(((1bcf_A.pdb:0.0675710000	((3e1q_A.pdb:0.0644510000	2fkz_A.pdb:0.0590130000):0.0229979000	1jgc_A.pdb:0.1603350000):0.0363741000):0.0545220000	(((((((((1lb3_A.pdb:0.0477800000	2za7_A.pdb:0.0924840000):0.0379531000	1bg7_A.pdb:0.1735840000):0.0371557000	1r03_A.pdb:0.0382740000):0.0675678000	(1z6o_A.pdb:0.4556390000	1z6o_M.pdb:0.2979730000):0.0836908000):0.0771802000	3e6s_A.pdb:0.1855770000):0.0612180000	2jd7_A.pdb:0.0627620000):0.0189067000	1krq_A.pdb:0.0857710000):0.0640861000	1vlg_A.pdb:0.1329120000):0.0390389000	1eum_A.pdb:0.0541190000):0.1872830000):0.0856660000	1nfv_A.pdb:0.3383340000):0.0757227000):0.0587806000	((1lko_A.pdb:0.3606550000	1yuz_A.pdb:0.5967560000):0.2791030000	3qhb_A.pdb:0.5458350000):0.0950246000):0.0000022211	1otk_A.pdb:0.9556050000):0.1005920000):0.0108701000	(2vzb_A.pdb:0.1374320000	(((((((1oqu_A.pdb:0.1318000000	1r2f_A.pdb:0.0962370000):0.0279956000	1uzr_A.pdb:0.0493080000):0.2416810000	1mxr_A.pdb:0.3020130000):0.1765390000	((1jk0_A.pdb:0.3682320000	2uw2_A.pdb:0.2155030000):0.0857804000	1w68_A.pdb:0.0845140000):0.1990030000):0.0985022000	3ee4_A.pdb:0.3774090000):0.2100060000	(((2uw1_A.pdb:0.0450360000	2uw1_B.pdb:0.0281190000):0.0614386000	1afr_A.pdb:0.1045610000):0.3050910000	1za0_A.pdb:0.4468780000):0.0704293000):0.1614670000	(((2inc_B.pdb:0.4549730000	(2inp_C.pdb:0.4553450000	1mty_B.pdb:0.7421710000):0.1367000000):0.1682340000	1mty_D.pdb:0.4424210000):0.0909624000	3dhg_A.pdb:0.6750150000):0.2861050000):0.5737590000):0.3307280000):0.0393012000	(((1dps_A.pdb:0.1314450000	1jts_A.pdb:0.0725890000):0.0700585000	1o9r_A.pdb:0.0978050000):0.1459220000	(1tjo_A.pdb:0.0427090000	1tk6_A.pdb:0.0263640000):0.3732430000):0.0798039000):0.0051908500	((1ji4_A.pdb:0.2266420000	1uvh_A.pdb:0.3636950000):0.0000026715	2fjc_A.pdb:0.0866100000):0.0419636000):0.0356003000):0.0250073000	(1n1q_A.pdb:0.0064560000	2chp_A.pdb:0.2627520000):0.0364006000);
(1ji5_A.pdb:0.1538230000	1jig_A.pdb:0.0744270000	((1n1q_A.pdb:0.0000020000	(((2chp_A.pdb:0.1340640000	(((1qgh_A.pdb:0.1296710000	2ux1_A.pdb:0.1145480000):0.0600829000	1otk_A.pdb:0.9731770000):0.0522663000	(2vzb_A.pdb:0.1722340000	((((((1oqu_A.pdb:0.1282340000	1r2f_A.pdb:0.0444950000):0.0655599000	1uzr_A.pdb:0.0781070000):0.2677860000	1mxr_A.pdb:0.3553930000):0.0651033000	((1jk0_A.pdb:0.4658130000	2uw2_A.pdb:0.1808220000):0.0738946000	1w68_A.pdb:0.1958050000):0.1637920000):0.0947011000	(((2uw1_A.pdb:0.0756370000	2uw1_B.pdb:0.0765060000):0.1069530000	1afr_A.pdb:0.0584090000):0.2581770000	1za0_A.pdb:0.5664830000):0.2390440000):0.0825409000	(3ee4_A.pdb:0.2679630000	((2inc_B.pdb:0.4970280000	(2inp_C.pdb:0.5885010000	1mty_B.pdb:0.7007200000):0.1762700000):0.1018500000	(1mty_D.pdb:0.6408790000	3dhg_A.pdb:0.5431350000):0.1861200000):0.3640340000):0.0698196000):0.5822370000):0.3800810000):0.0294773000):0.0249278000	(((((1dps_A.pdb:0.0948660000	1jts_A.pdb:0.0699810000):0.0816905000	1o9r_A.pdb:0.1362390000):0.1810060000	(1tjo_A.pdb:0.0301530000	1tk6_A.pdb:0.0579010000):0.2433090000):0.0538191000	1uvh_A.pdb:0.3353880000):0.0204545000	(2fzf_A.pdb:0.8713240000	((((((1bcf_A.pdb:0.0702840000	3e1q_A.pdb:0.0592590000):0.0543808000	2fkz_A.pdb:0.0745240000):0.0620014000	1jgc_A.pdb:0.0827780000):0.1343170000	((((((((1lb3_A.pdb:0.0816890000	2za7_A.pdb:0.0746120000):0.0526589000	1bg7_A.pdb:0.2590830000):0.0471935000	1r03_A.pdb:0.0547410000):0.1892180000	3e6s_A.pdb:0.1147300000):0.0694477000	2jd7_A.pdb:0.0486010000):0.0452431000	1krq_A.pdb:0.1151820000):0.0485081000	((1z6o_A.pdb:0.4868790000	1z6o_M.pdb:0.1987240000):0.1979200000	1vlg_A.pdb:0.1010050000):0.0362953000):0.1044770000	1eum_A.pdb:0.0637740000):0.0854355000):0.0761175000	(1lko_A.pdb:0.3109980000	(1yuz_A.pdb:0.5666150000	3qhb_A.pdb:0.3635190000):0.1916590000):0.2357420000):0.0839283000	1nfv_A.pdb:0.1453510000):0.1646690000):0.0629168000):0.0830797000):0.0199792000	2fjc_A.pdb:0.0862910000):0.0681444000):0.0189165000	1ji4_A.pdb:0.1961180000):0.0566517000);
(1ji5_A.pdb:0.2627050000	1jig_A.pdb:0.0000030000	(1n1q_A.pdb:0.0231590000	(((2chp_A.pdb:0.1336310000	2vzb_A.pdb:0.3364650000):0.0995791000	((((1ji4_A.pdb:0.2025050000	2fjc_A.pdb:0.0888330000):0.0171420000	1uvh_A.pdb:0.3453860000):0.0230890000	((((2fzf_A.pdb:0.6710420000	((1bcf_A.pdb:0.0453430000	(3e1q_A.pdb:0.0387820000	(2fkz_A.pdb:0.0146920000	1jgc_A.pdb:0.2696410000):0.0400728000):0.0537636000):0.1588180000	((((1lb3_A.pdb:0.0431680000	(2za7_A.pdb:0.0576060000	3e6s_A.pdb:0.3679010000):0.0440206000):0.0606185000	1bg7_A.pdb:0.2225570000):0.0537562000	1r03_A.pdb:0.0683590000):0.1632780000	((1z6o_A.pdb:0.6223840000	1z6o_M.pdb:0.1478000000):0.0687716000	(((1eum_A.pdb:0.1140520000	1krq_A.pdb:0.1888700000):0.0153380000	2jd7_A.pdb:0.1750160000):0.0455650000	1vlg_A.pdb:0.1526900000):0.0670257000):0.0570740000):0.1191470000):0.0545822000):0.0822645000	1nfv_A.pdb:0.3126220000):0.0649594000	(((1lko_A.pdb:0.3449910000	1yuz_A.pdb:0.5212990000):0.0396783000	3qhb_A.pdb:0.6259580000):0.2084940000	1otk_A.pdb:0.9648200000):0.1213120000):0.0083931500	((((((((1oqu_A.pdb:0.0958990000	1r2f_A.pdb:0.0844740000):0.0165371000	1uzr_A.pdb:0.0996850000):0.2567900000	1mxr_A.pdb:0.4743280000):0.1468950000	3ee4_A.pdb:0.4348020000):0.1729040000	((1jk0_A.pdb:0.5434090000	2uw2_A.pdb:0.2861130000):0.1471320000	1w68_A.pdb:0.1083880000):0.1603370000):0.2436740000	((2inc_B.pdb:0.3215340000	(2inp_C.pdb:0.5433070000	1mty_B.pdb:0.8860890000):0.1051510000):0.0880999000	(1mty_D.pdb:0.3112440000	3dhg_A.pdb:0.6867790000):0.2523010000):0.2714370000):0.1378300000	((2uw1_A.pdb:0.0343580000	2uw1_B.pdb:0.1147930000):0.1141050000	1afr_A.pdb:0.1649250000):0.2520560000):0.0381136000	1za0_A.pdb:0.5403160000):0.6342420000):0.1470780000):0.0294104000	(((1dps_A.pdb:0.1739930000	1jts_A.pdb:0.0433350000):0.0863127000	1o9r_A.pdb:0.2041310000):0.1138240000	(1tjo_A.pdb:0.0465410000	1tk6_A.pdb:0.0702680000):0.2893250000):0.0388397000):0.0446095000):0.0262523000	(1qgh_A.pdb:0.0638340000	2ux1_A.pdb:0.2157290000):0.1222590000):0.0837270000):0.0387484000);
(1ji5_A.pdb:0.0536040000	(1jig_A.pdb:0.0553760000	(1n1q_A.pdb:0.0096010000	((((2chp_A.pdb:0.0638530000	((1qgh_A.pdb:0.0766400000	2ux1_A.pdb:0.1162940000):0.1100630000	(((1dps_A.pdb:0.1195890000	1jts_A.pdb:0.0690100000):0.1070160000	1o9r_A.pdb:0.0443590000):0.1277440000	(1tjo_A.pdb:0.0404580000	1tk6_A.pdb:0.0358220000):0.1160250000):0.1397610000):0.0307444000):0.0087617300	(1uvh_A.pdb:0.4504170000	2vzb_A.pdb:0.2317890000):0.0664221000):0.0069339100	((((2fzf_A.pdb:1.0000390000	3qhb_A.pdb:0.4793120000):0.0209003000	(((1bcf_A.pdb:0.0340430000	(3e1q_A.pdb:0.0489130000	(2fkz_A.pdb:0.0651070000	1jgc_A.pdb:0.1365080000):0.0378640000):0.0185447000):0.0904578000	(((((((1lb3_A.pdb:0.0273360000	2za7_A.pdb:0.0966450000):0.0710519000	1bg7_A.pdb:0.1769390000):0.0736937000	1r03_A.pdb:0.0148460000):0.2564440000	(1krq_A.pdb:0.0949990000	(3e6s_A.pdb:0.2090900000	2jd7_A.pdb:0.0188860000):0.0547412000):0.0190842000):0.0189751000	(1z6o_A.pdb:0.4176380000	1z6o_M.pdb:0.3247240000):0.1077180000):0.0351411000	1vlg_A.pdb:0.0904930000):0.0392031000	1eum_A.pdb:0.1480190000):0.1147020000):0.0486154000	(1lko_A.pdb:0.3164670000	1yuz_A.pdb:0.7693530000):0.3049690000):0.0399507000):0.0360506000	(1nfv_A.pdb:0.1012930000	1otk_A.pdb:0.9660100000):0.1196650000):0.0458429000	((((((((1oqu_A.pdb:0.1398550000	1r2f_A.pdb:0.1051380000):0.0852578000	1uzr_A.pdb:0.0142330000):0.1805010000	1mxr_A.pdb:0.2568030000):0.1829640000	3ee4_A.pdb:0.3395650000):0.0732041000	((1jk0_A.pdb:0.4270310000	2uw2_A.pdb:0.2365610000):0.1252490000	1w68_A.pdb:0.1635190000):0.1331700000):0.1246090000	((2inc_B.pdb:0.5932830000	(1mty_D.pdb:0.7131880000	3dhg_A.pdb:0.2705430000):0.1675100000):0.0704309000	(2inp_C.pdb:0.4049350000	1mty_B.pdb:1.0305920000):0.1366580000):0.2569070000):0.2775720000	((2uw1_A.pdb:0.0665530000	2uw1_B.pdb:0.0453940000):0.0797410000	1afr_A.pdb:0.1052360000):0.2082220000):0.1354820000	1za0_A.pdb:0.5815050000):0.5608590000):0.0710535000):0.0681813000	2fjc_A.pdb:0.0984620000):0.0469374000):0.0288874000):0.1087890000	1ji4_A.pdb:0.1073410000);
(1ji5_A.pdb:0.1877760000	(1jig_A.pdb:0.1763030000	1n1q_A.pdb:0.0194600000):0.0529135000	(((2chp_A.pdb:0.0645990000	2vzb_A.pdb:0.3629530000):0.1112940000	(((1ji4_A.pdb:0.2061830000	(2fjc_A.pdb:0.0866230000	1uvh_A.pdb:0.3976440000):0.0296327000):0.0373279000	(2fzf_A.pdb:0.9248920000	(((1bcf_A.pdb:0.0193920000	(3e1q_A.pdb:0.0343600000	(2fkz_A.pdb:0.0424020000	(1jgc_A.pdb:0.0991120000	1nfv_A.pdb:0.3460640000):0.0419878000):0.0302100000):0.0410962000):0.0863435000	((1lko_A.pdb:0.2845190000	1yuz_A.pdb:0.7185210000):0.0771398000	3qhb_A.pdb:0.4998140000):0.4575330000):0.0219971000	((((((1lb3_A.pdb:0.0593800000	2za7_A.pdb:0.0587900000):0.0283674000	1bg7_A.pdb:0.3870950000):0.0590943000	1r03_A.pdb:0.0600470000):0.0963013000	3e6s_A.pdb:0.1911180000):0.0602448000	1eum_A.pdb:0.1420900000):0.0308188000	((1z6o_A.pdb:0.3227210000	1z6o_M.pdb:0.2907850000):0.1515760000	(1krq_A.pdb:0.0870980000	(2jd7_A.pdb:0.1175580000	1vlg_A.pdb:0.2123970000):0.0431062000):0.0358245000):0.0294010000):0.2053230000):0.0608096000):0.2181310000):0.0079399100	((((1dps_A.pdb:0.1926030000	1jts_A.pdb:0.0602190000):0.1436350000	1o9r_A.pdb:0.1553690000):0.2141480000	(1tjo_A.pdb:0.0400760000	1tk6_A.pdb:0.0809440000):0.2401060000):0.0589937000	((((((((1oqu_A.pdb:0.1150450000	1r2f_A.pdb:0.0945270000):0.0359434000	1uzr_A.pdb:0.0951560000):0.2385690000	1mxr_A.pdb:0.3752670000):0.2137880000	3ee4_A.pdb:0.5671780000):0.0869770000	((1jk0_A.pdb:0.3960730000	2uw2_A.pdb:0.1946430000):0.1861640000	1w68_A.pdb:0.0573230000):0.2990980000):0.1476650000	((2inc_B.pdb:0.2647050000	(2inp_C.pdb:0.4792810000	1mty_B.pdb:0.9407220000):0.1611220000):0.1802200000	(1mty_D.pdb:0.5596960000	3dhg_A.pdb:0.5251280000):0.4332610000):0.3041230000):0.0278308000	((2uw1_A.pdb:0.0623560000	2uw1_B.pdb:0.0782030000):0.0529801000	1afr_A.pdb:0.1656010000):0.3229530000):0.1089670000	1za0_A.pdb:0.4247280000):0.5492010000):0.0746822000):0.0765766000):0.0268541000	(1qgh_A.pdb:0.0581910000	(2ux1_A.pdb:0.0212570000	1otk_A.pdb:1.2347600000):0.1212840000):0.1887290000):0.0129409000);
(1ji5_A.pdb:0.1589770000	1jig_A.pdb:0.0515800000	(1n1q_A.pdb:0.0235840000	((2chp_A.pdb:0.1436330000	(1qgh_A.pdb:0.1843720000	((2ux1_A.pdb:0.1248970000	1otk_A.pdb:1.0457160000):0.0185503000	((((1dps_A.pdb:0.1342090000	1jts_A.pdb:0.0498590000):0.1621440000	1o9r_A.pdb:0.0771160000):0.2072160000	(1tjo_A.pdb:0.1099390000	1tk6_A.pdb:0.0043800000):0.1354330000):0.0630927000	(2vzb_A.pdb:0.2762610000	(((((((1oqu_A.pdb:0.1148700000	1r2f_A.pdb:0.0919260000):0.0645960000	1uzr_A.pdb:0.0362280000):0.2246230000	1mxr_A.pdb:0.4577500000):0.1881240000	(3ee4_A.pdb:0.4462620000	((1jk0_A.pdb:0.4774130000	2uw2_A.pdb:0.2543990000):0.1305390000	1w68_A.pdb:0.1650230000):0.2139480000):0.0970097000):0.0859833000	((2inc_B.pdb:0.5285890000	(1mty_D.pdb:0.5263620000	3dhg_A.pdb:0.4494050000):0.1948620000):0.1172300000	(2inp_C.pdb:0.4930970000	1mty_B.pdb:0.8034450000):0.1372170000):0.2959630000):0.2331860000	((2uw1_A.pdb:0.0633090000	2uw1_B.pdb:0.0599250000):0.0538210000	1afr_A.pdb:0.1274600000):0.3193680000):0.0660217000	1za0_A.pdb:0.3602130000):0.3882650000):0.1499310000):0.0380543000):0.0000028697):0.0424433000):0.0608701000	((1ji4_A.pdb:0.1453860000	(2fjc_A.pdb:0.0068650000	1uvh_A.pdb:0.4452880000):0.0000020106):0.0404587000	(2fzf_A.pdb:1.1541080000	((((1bcf_A.pdb:0.0183520000	((3e1q_A.pdb:0.0987170000	2fkz_A.pdb:0.0134310000):0.0417342000	1jgc_A.pdb:0.1347330000):0.0202610000):0.1179310000	(((((((((1lb3_A.pdb:0.0482160000	2za7_A.pdb:0.0734900000):0.0978906000	1r03_A.pdb:0.0350180000):0.0585854000	1bg7_A.pdb:0.2496000000):0.0413791000	(1z6o_A.pdb:0.4745270000	1z6o_M.pdb:0.3308700000):0.1266220000):0.0579648000	3e6s_A.pdb:0.1694110000):0.0824820000	2jd7_A.pdb:0.0849860000):0.0477809000	1krq_A.pdb:0.0657470000):0.0656720000	1vlg_A.pdb:0.1058640000):0.0322569000	1eum_A.pdb:0.1266830000):0.1015460000):0.0573858000	(1lko_A.pdb:0.2361170000	(1yuz_A.pdb:0.5051820000	3qhb_A.pdb:0.2623570000):0.2007900000):0.2186290000):0.0000026005	1nfv_A.pdb:0.2824800000):0.1052940000):0.0585467000):0.0255226000):0.0654629000):0.0271671000);
(1ji5_A.pdb:0.1800480000	1jig_A.pdb:0.1299520000	(1n1q_A.pdb:0.0552310000	((2chp_A.pdb:0.1248660000	2fzf_A.pdb:0.7126820000):0.0122882000	(((((1qgh_A.pdb:0.0506260000	(2ux1_A.pdb:0.0598800000	1otk_A.pdb:1.1130970000):0.1333310000):0.1480890000	(((1dps_A.pdb:0.1351890000	1jts_A.pdb:0.0494720000):0.1107370000	1o9r_A.pdb:0.1300240000):0.1487730000	(1tjo_A.pdb:0.0643680000	1tk6_A.pdb:0.0799660000):0.2196900000):0.0700988000):0.0000022645	(2vzb_A.pdb:0.1820880000	(((((((1oqu_A.pdb:0.0818400000	1r2f_A.pdb:0.1153760000):0.0504692000	1uzr_A.pdb:0.0877530000):0.3167150000	1mxr_A.pdb:0.3238450000):0.1856010000	3ee4_A.pdb:0.5394910000):0.1373470000	(((1jk0_A.pdb:0.3495730000	2uw2_A.pdb:0.2915850000):0.1188590000	1w68_A.pdb:0.1336980000):0.1647060000	(2inc_B.pdb:0.3946460000	(((2inp_C.pdb:0.6018800000	1mty_B.pdb:1.1707340000):0.1973330000	1mty_D.pdb:0.4477750000):0.0588113000	3dhg_A.pdb:0.5571060000):0.1894300000):0.3141240000):0.1160300000):0.1221340000	((2uw1_A.pdb:0.0523030000	2uw1_B.pdb:0.0447600000):0.0717123000	1afr_A.pdb:0.0638260000):0.4298350000):0.2906550000	1za0_A.pdb:0.3535550000):0.6432430000):0.2674630000):0.0355796000	((2fjc_A.pdb:0.1081720000	1uvh_A.pdb:0.3542610000):0.0108732000	((((1bcf_A.pdb:0.0070660000	(3e1q_A.pdb:0.0509520000	(2fkz_A.pdb:0.0315350000	(1jgc_A.pdb:0.1611090000	1nfv_A.pdb:0.3517380000):0.0610689000):0.0563951000):0.0613019000):0.1061460000	((((((((1lb3_A.pdb:0.0374360000	2za7_A.pdb:0.0754870000):0.0615387000	1bg7_A.pdb:0.2724980000):0.0522597000	1r03_A.pdb:0.0927330000):0.0546414000	3e6s_A.pdb:0.2086390000):0.0779401000	2jd7_A.pdb:0.1570170000):0.0209998000	1krq_A.pdb:0.0879950000):0.0413599000	((1z6o_A.pdb:0.4355020000	1z6o_M.pdb:0.2696080000):0.1505270000	1vlg_A.pdb:0.1280700000):0.0423076000):0.0664478000	1eum_A.pdb:0.0768650000):0.2095640000):0.0549141000	(1lko_A.pdb:0.5092170000	1yuz_A.pdb:0.5513590000):0.1046190000):0.0310287000	3qhb_A.pdb:0.5473870000):0.1168480000):0.0000026383):0.0191024000	1ji4_A.pdb:0.1438640000):0.0450471000):0.0379284000):0.0441026000);
(1ji5_A.pdb:0.1953920000	1jig_A.pdb:0.0655380000	(1n1q_A.pdb:0.0516390000	((2chp_A.pdb:0.1106800000	(((1ji4_A.pdb:0.1678870000	2fjc_A.pdb:0.0666080000):0.0078299800	1uvh_A.pdb:0.4423610000):0.0383300000	(((2fzf_A.pdb:1.3732080000	(((1bcf_A.pdb:0.0987390000	3e1q_A.pdb:0.0605150000):0.0231353000	(2fkz_A.pdb:0.0073720000	1jgc_A.pdb:0.1700630000):0.0438195000):0.0822744000	(((((((((1lb3_A.pdb:0.0237910000	2za7_A.pdb:0.0597760000):0.0561416000	1bg7_A.pdb:0.2738080000):0.1133890000	1r03_A.pdb:0.1046210000):0.0981431000	3e6s_A.pdb:0.2651500000):0.0895022000	(1z6o_A.pdb:0.5067380000	1z6o_M.pdb:0.2124770000):0.1191030000):0.0702856000	2jd7_A.pdb:0.0552780000):0.0244831000	1krq_A.pdb:0.0604740000):0.0230268000	1vlg_A.pdb:0.1316480000):0.0803379000	1eum_A.pdb:0.1102690000):0.1997310000):0.0979150000):0.0292786000	1nfv_A.pdb:0.3278850000):0.1347860000	(((1lko_A.pdb:0.2229060000	(1yuz_A.pdb:0.8792570000	3qhb_A.pdb:0.3232830000):0.0887296000):0.2819160000	((((((((1oqu_A.pdb:0.1078410000	1r2f_A.pdb:0.0754180000):0.0298791000	1uzr_A.pdb:0.1339180000):0.2199900000	1mxr_A.pdb:0.4826650000):0.1707780000	3ee4_A.pdb:0.4720660000):0.0840216000	((1jk0_A.pdb:0.4474530000	2uw2_A.pdb:0.2573330000):0.1191760000	1w68_A.pdb:0.1782560000):0.1425610000):0.1871330000	((2inc_B.pdb:0.2845620000	(2inp_C.pdb:0.3621360000	1mty_B.pdb:0.6620460000):0.1032560000):0.1648690000	(1mty_D.pdb:0.5094270000	3dhg_A.pdb:0.5961180000):0.1927460000):0.3130260000):0.3123390000	(2uw1_A.pdb:0.0513410000	(2uw1_B.pdb:0.0519840000	1afr_A.pdb:0.1837570000):0.0476270000):0.2177420000):0.0624681000	1za0_A.pdb:0.6913500000):0.4432820000):0.0535046000	1otk_A.pdb:1.0483640000):0.0000025765):0.1885750000):0.0484601000):0.0179633000	((1qgh_A.pdb:0.0678320000	2ux1_A.pdb:0.1252780000):0.0659713000	((((1dps_A.pdb:0.0965950000	1jts_A.pdb:0.1254630000):0.1398290000	1o9r_A.pdb:0.0565750000):0.2203660000	(1tjo_A.pdb:0.0817430000	1tk6_A.pdb:0.0228500000):0.1183640000):0.1072870000	2vzb_A.pdb:0.3688160000):0.0000024909):0.0219490000):0.1226230000):0.0608057000);
(1ji5_A.pdb:0.1734170000	1jig_A.pdb:0.0778850000	(1n1q_A.pdb:0.0114990000	((((2chp_A.pdb:0.1454870000	((1qgh_A.pdb:0.1324330000	2ux1_A.pdb:0.0950670000):0.1008550000	1ji4_A.pdb:0.0810050000):0.0719662000):0.0682386000	((((1dps_A.pdb:0.1676620000	1jts_A.pdb:0.1220890000):0.1109270000	1o9r_A.pdb:0.1041970000):0.1770340000	(1tjo_A.pdb:0.0416890000	1tk6_A.pdb:0.0705700000):0.1415540000):0.0760634000	2vzb_A.pdb:0.5479060000):0.0413215000):0.0205639000	(1uvh_A.pdb:0.3129890000	(((((((2fzf_A.pdb:0.9368050000	1lko_A.pdb:0.2266860000):0.1358170000	1yuz_A.pdb:0.4475920000):0.1944570000	3qhb_A.pdb:0.4979860000):0.2011800000	1otk_A.pdb:1.0288340000):0.0784842000	((((((1lb3_A.pdb:0.0418600000	2za7_A.pdb:0.1342380000):0.0331345000	1bg7_A.pdb:0.4342250000):0.0509987000	3e6s_A.pdb:0.2428490000):0.0664884000	1r03_A.pdb:0.0417270000):0.1432210000	(1krq_A.pdb:0.0876490000	2jd7_A.pdb:0.1238580000):0.0722354000):0.0225961000	(((1z6o_A.pdb:0.3682340000	1z6o_M.pdb:0.2278030000):0.1467420000	1vlg_A.pdb:0.1450110000):0.0722207000	1eum_A.pdb:0.1556600000):0.0425973000):0.1004380000):0.1195760000	(1bcf_A.pdb:0.0291320000	(3e1q_A.pdb:0.0531950000	(2fkz_A.pdb:0.0303470000	(1jgc_A.pdb:0.2069480000	1nfv_A.pdb:0.1713270000):0.0827282000):0.0342326000):0.0281709000):0.0934328000):0.1485440000	((((((((1oqu_A.pdb:0.0832370000	1r2f_A.pdb:0.1006160000):0.0651511000	1uzr_A.pdb:0.0753460000):0.2603750000	1mxr_A.pdb:0.3085860000):0.1716230000	((1jk0_A.pdb:0.4676480000	2uw2_A.pdb:0.2254740000):0.1194780000	1w68_A.pdb:0.0609920000):0.1613100000):0.0861482000	(2inc_B.pdb:0.4812080000	((2inp_C.pdb:0.5268350000	1mty_B.pdb:0.5585840000):0.2840000000	(1mty_D.pdb:0.4383380000	3dhg_A.pdb:0.5697760000):0.3525700000):0.1619320000):0.2861270000):0.0564440000	3ee4_A.pdb:0.4952360000):0.1811730000	((2uw1_A.pdb:0.0427810000	2uw1_B.pdb:0.1106660000):0.0742544000	1afr_A.pdb:0.1716720000):0.3450910000):0.0407719000	1za0_A.pdb:0.5737570000):0.4097890000):0.2164910000):0.0268104000):0.0183774000	2fjc_A.pdb:0.1307080000):0.1063400000):0.0555038000);
(1ji5_A.pdb:0.1867530000	1jig_A.pdb:0.0490150000	(1n1q_A.pdb:0.0483530000	((2chp_A.pdb:0.0983770000	(((((1qgh_A.pdb:0.0788630000	(2ux1_A.pdb:0.0336020000	1otk_A.pdb:1.2843200000):0.0671695000):0.0757604000	(2vzb_A.pdb:0.0814230000	((((((((1oqu_A.pdb:0.1338050000	1r2f_A.pdb:0.0821840000):0.0586688000	1uzr_A.pdb:0.0599040000):0.2509050000	1mxr_A.pdb:0.5039940000):0.1995350000	3ee4_A.pdb:0.5469820000):0.0565100000	((1jk0_A.pdb:0.3078390000	2uw2_A.pdb:0.3225700000):0.1403550000	1w68_A.pdb:0.1347490000):0.2130130000):0.2069980000	((2inc_B.pdb:0.4626900000	(1mty_D.pdb:0.6620940000	3dhg_A.pdb:0.3157790000):0.2161300000):0.0907743000	(2inp_C.pdb:0.1831800000	1mty_B.pdb:1.3716760000):0.2951160000):0.3331540000):0.1428770000	((2uw1_A.pdb:0.1413060000	2uw1_B.pdb:0.0406800000):0.0962547000	1afr_A.pdb:0.0879640000):0.4343650000):0.2160160000	1za0_A.pdb:0.5582900000):0.3325680000):0.1974480000):0.0260027000	(((1dps_A.pdb:0.1221940000	1jts_A.pdb:0.0547120000):0.0876384000	1o9r_A.pdb:0.0506570000):0.1183910000	(1tjo_A.pdb:0.0719220000	1tk6_A.pdb:0.0332040000):0.1295870000):0.0739871000):0.0316246000	((1ji4_A.pdb:0.1393230000	2fjc_A.pdb:0.0839850000):0.0017627800	1uvh_A.pdb:0.4194600000):0.0961928000):0.0000024566	(((1bcf_A.pdb:0.0690300000	(3e1q_A.pdb:0.0340150000	(2fkz_A.pdb:0.0786490000	(1jgc_A.pdb:0.1404090000	1nfv_A.pdb:0.1743870000):0.0445029000):0.0112496000):0.0077372700):0.1151580000	(((((((1lb3_A.pdb:0.0576260000	2za7_A.pdb:0.0919380000):0.0939961000	1bg7_A.pdb:0.2687960000):0.0553789000	1r03_A.pdb:0.0422640000):0.1585620000	3e6s_A.pdb:0.1717090000):0.0668900000	2jd7_A.pdb:0.0690290000):0.0259744000	(((1z6o_A.pdb:0.2999390000	1z6o_M.pdb:0.3804530000):0.1171770000	1vlg_A.pdb:0.0465740000):0.0543389000	1krq_A.pdb:0.1168530000):0.0350104000):0.0278487000	1eum_A.pdb:0.1654460000):0.0456018000):0.2026740000	(1lko_A.pdb:0.3280370000	(1yuz_A.pdb:0.5013190000	3qhb_A.pdb:0.4014630000):0.0914701000):0.1529290000):0.1850400000):0.0155351000):0.0608817000	2fzf_A.pdb:0.9509510000):0.0000028904):0.0424069000);
(1ji5_A.pdb:0.1659040000	1jig_A.pdb:0.0695460000	(1n1q_A.pdb:0.0144510000	((2chp_A.pdb:0.1180650000	(1ji4_A.pdb:0.1456070000	(2fjc_A.pdb:0.0831480000	1uvh_A.pdb:0.3534620000):0.0038080400):0.0454494000):0.0268972000	(((1qgh_A.pdb:0.0661120000	2ux1_A.pdb:0.1578810000):0.0576580000	((((2fzf_A.pdb:0.6659200000	1yuz_A.pdb:0.3917590000):0.2737930000	(1lko_A.pdb:0.3738060000	3qhb_A.pdb:0.3512570000):0.0780627000):0.1914390000	((((((1bcf_A.pdb:0.0290420000	3e1q_A.pdb:0.0567840000):0.0134382000	2fkz_A.pdb:0.0191470000):0.0282016000	1jgc_A.pdb:0.0950310000):0.0400410000	(((((((((1lb3_A.pdb:0.0526680000	2za7_A.pdb:0.0818650000):0.0324490000	(1z6o_A.pdb:0.4545370000	1z6o_M.pdb:0.1990860000):0.1460920000):0.0352743000	1r03_A.pdb:0.1032640000):0.0755468000	1bg7_A.pdb:0.2278880000):0.0707206000	1vlg_A.pdb:0.1225110000):0.0299006000	1krq_A.pdb:0.0727560000):0.0313184000	2jd7_A.pdb:0.0861840000):0.0649975000	1eum_A.pdb:0.0435110000):0.0848467000	3e6s_A.pdb:0.2390470000):0.1006550000):0.1168730000	1nfv_A.pdb:0.1475340000):0.0658628000	1otk_A.pdb:1.0563340000):0.0016888800):0.1042490000	(2vzb_A.pdb:0.1392270000	((((((((1oqu_A.pdb:0.0935930000	1r2f_A.pdb:0.1556990000):0.1200070000	1uzr_A.pdb:0.0397690000):0.2028920000	1mxr_A.pdb:0.2538520000):0.2462680000	3ee4_A.pdb:0.4690590000):0.0905258000	((1jk0_A.pdb:0.3045710000	2uw2_A.pdb:0.3070240000):0.1226380000	1w68_A.pdb:0.2439930000):0.0281318000):0.2143950000	((2inc_B.pdb:0.4010040000	(2inp_C.pdb:0.4222360000	1mty_B.pdb:1.2463740000):0.1876810000):0.2241040000	(1mty_D.pdb:0.4682820000	3dhg_A.pdb:0.5109930000):0.2398850000):0.0962361000):0.3282660000	((2uw1_A.pdb:0.0811070000	2uw1_B.pdb:0.0465250000):0.0995031000	1afr_A.pdb:0.1186820000):0.2006920000):0.0985041000	1za0_A.pdb:0.5215280000):0.2168140000):0.2385080000):0.0564784000):0.0441934000	(((1dps_A.pdb:0.1042920000	1jts_A.pdb:0.1095630000):0.0810880000	1o9r_A.pdb:0.1360260000):0.1034610000	(1tjo_A.pdb:0.0622150000	1tk6_A.pdb:0.0240070000):0.3047470000):0.0413077000):0.0030018000):0.0643244000):0.0311341000);
(1ji5_A.pdb:0.1711830000	1jig_A.pdb:0.0537220000	(1n1q_A.pdb:0.0000020000	((2chp_A.pdb:0.0678160000	(((1ji4_A.pdb:0.1046030000	2fjc_A.pdb:0.1324410000):0.0163156000	1uvh_A.pdb:0.4523640000):0.0219065000	((((((2fzf_A.pdb:0.6467610000	1yuz_A.pdb:0.5621810000):0.1126050000	1lko_A.pdb:0.2632080000):0.0851109000	3qhb_A.pdb:0.5908820000):0.1493430000	1otk_A.pdb:1.1092840000):0.0664504000	((((1bcf_A.pdb:0.0494000000	(3e1q_A.pdb:0.0547590000	2fkz_A.pdb:0.0514320000):0.0203156000):0.0375542000	((((((((1lb3_A.pdb:0.0633160000	2za7_A.pdb:0.0984400000):0.0667296000	1bg7_A.pdb:0.2903650000):0.0468181000	1r03_A.pdb:0.0550020000):0.1103220000	(1z6o_A.pdb:0.5334870000	1z6o_M.pdb:0.3889580000):0.0773567000):0.0885050000	3e6s_A.pdb:0.1854700000):0.0573147000	2jd7_A.pdb:0.0945950000):0.0946631000	1krq_A.pdb:0.0816380000):0.0362065000	(1eum_A.pdb:0.0906690000	1vlg_A.pdb:0.1549390000):0.0238682000):0.1935560000):0.0349246000	1jgc_A.pdb:0.1364650000):0.1442400000	1nfv_A.pdb:0.2152360000):0.0731599000):0.0506645000	(((((((1oqu_A.pdb:0.0994240000	1uzr_A.pdb:0.0967460000):0.0253035000	1r2f_A.pdb:0.0581720000):0.2550430000	1mxr_A.pdb:0.7564710000):0.1970850000	(3ee4_A.pdb:0.5256950000	((1jk0_A.pdb:0.3403190000	2uw2_A.pdb:0.2555390000):0.1633940000	1w68_A.pdb:0.1628500000):0.0889205000):0.1005690000):0.2003440000	((2inc_B.pdb:0.3397130000	(2inp_C.pdb:0.4157620000	1mty_B.pdb:1.1481320000):0.2909120000):0.1771520000	(1mty_D.pdb:0.6899710000	3dhg_A.pdb:0.4993100000):0.1486360000):0.2032390000):0.1199690000	((2uw1_A.pdb:0.0663650000	2uw1_B.pdb:0.0734510000):0.1115810000	1afr_A.pdb:0.0809480000):0.3487140000):0.1334520000	1za0_A.pdb:0.6373360000):0.7137220000):0.1042710000):0.0347295000):0.0325162000	(((1qgh_A.pdb:0.0846490000	2ux1_A.pdb:0.1376590000):0.0856595000	2vzb_A.pdb:0.4071490000):0.0215732000	(((1dps_A.pdb:0.1478690000	1jts_A.pdb:0.1292670000):0.1102990000	1o9r_A.pdb:0.0339670000):0.1762800000	(1tjo_A.pdb:0.0775060000	1tk6_A.pdb:0.0599710000):0.0950989000):0.1667820000):0.0173728000):0.0668540000):0.0655688000);
(1ji5_A.pdb:0.1716800000	(1jig_A.pdb:0.0986150000	(((((2chp_A.pdb:0.1256680000	1ji4_A.pdb:0.1610350000):0.0790509000	((2fjc_A.pdb:0.0452850000	1uvh_A.pdb:0.3587080000):0.0369981000	(2fzf_A.pdb:1.1741480000	((((1bcf_A.pdb:0.0590610000	(3e1q_A.pdb:0.0562680000	(2fkz_A.pdb:0.0817400000	1jgc_A.pdb:0.1909770000):0.0924473000):0.0246970000):0.0714405000	(1nfv_A.pdb:0.3087070000	((((((1lb3_A.pdb:0.0676660000	2za7_A.pdb:0.0782460000):0.1077580000	1bg7_A.pdb:0.2969150000):0.0149322000	1r03_A.pdb:0.0353450000):0.2326770000	3e6s_A.pdb:0.1675880000):0.0420937000	(1krq_A.pdb:0.0847410000	2jd7_A.pdb:0.1215390000):0.0091465500):0.0708462000	(((1z6o_A.pdb:0.4508490000	1z6o_M.pdb:0.2446360000):0.1322600000	1vlg_A.pdb:0.0482100000):0.0907820000	1eum_A.pdb:0.0583430000):0.0509494000):0.1155890000):0.0671718000):0.1007640000	(1lko_A.pdb:0.4805990000	1yuz_A.pdb:0.6763980000):0.1124600000):0.0922539000	3qhb_A.pdb:0.4858130000):0.0138961000):0.0629115000):0.0000024950):0.0282282000	(((1dps_A.pdb:0.1503880000	1jts_A.pdb:0.0340780000):0.0382597000	1o9r_A.pdb:0.1382060000):0.1356660000	(1tjo_A.pdb:0.0445480000	1tk6_A.pdb:0.0553610000):0.2167350000):0.1051820000):0.0169163000	(1qgh_A.pdb:0.0602480000	(2ux1_A.pdb:0.0720310000	1otk_A.pdb:1.2748890000):0.1236060000):0.1259960000):0.0141613000	(2vzb_A.pdb:0.1221840000	((((((((1oqu_A.pdb:0.0602300000	1r2f_A.pdb:0.0772650000):0.0525731000	1uzr_A.pdb:0.0323910000):0.1988140000	3ee4_A.pdb:0.4398370000):0.0897084000	1mxr_A.pdb:0.4473690000):0.1133340000	((1jk0_A.pdb:0.4298480000	2uw2_A.pdb:0.1505270000):0.2062860000	1w68_A.pdb:0.0993240000):0.0879177000):0.2371490000	((2inc_B.pdb:0.2683880000	(1mty_D.pdb:0.5485630000	3dhg_A.pdb:0.3747240000):0.2954470000):0.1357960000	(2inp_C.pdb:0.6086690000	1mty_B.pdb:0.7396290000):0.1860010000):0.3560050000):0.1088480000	((2uw1_A.pdb:0.0871530000	2uw1_B.pdb:0.0399520000):0.0495389000	1afr_A.pdb:0.1436200000):0.2568600000):0.0160838000	1za0_A.pdb:0.4479460000):0.4308790000):0.2207990000):0.0295118000):0.0262816000	1n1q_A.pdb:0.0437780000);
(1ji5_A.pdb:0.1995450000	(1jig_A.pdb:0.0816020000	((((2chp_A.pdb:0.0776620000	1ji4_A.pdb:0.2237050000):0.0184305000	((((1dps_A.pdb:0.1248380000	1jts_A.pdb:0.0743270000):0.0350000000	1o9r_A.pdb:0.0385090000):0.1655860000	(1tjo_A.pdb:0.0291700000	1tk6_A.pdb:0.0494940000):0.1461710000):0.0754438000	1uvh_A.pdb:0.4205270000):0.0496182000):0.0000028061	(((1qgh_A.pdb:0.1710540000	(2ux1_A.pdb:0.1259570000	1otk_A.pdb:0.9483430000):0.0588288000):0.0829802000	((((2fzf_A.pdb:0.5619580000	1yuz_A.pdb:0.4657760000):0.1762770000	1lko_A.pdb:0.3252850000):0.1154660000	(((((1bcf_A.pdb:0.0516830000	3e1q_A.pdb:0.0368140000):0.0393412000	2fkz_A.pdb:0.0695250000):0.0331654000	1jgc_A.pdb:0.1369970000):0.0659052000	((((((((1lb3_A.pdb:0.0335180000	2za7_A.pdb:0.0849450000):0.0493631000	1bg7_A.pdb:0.1290000000):0.0276722000	1r03_A.pdb:0.0890710000):0.0948230000	(1z6o_A.pdb:0.3823490000	1z6o_M.pdb:0.2488020000):0.1608520000):0.0955122000	1krq_A.pdb:0.1059810000):0.0020236800	(2jd7_A.pdb:0.0981950000	1vlg_A.pdb:0.1355520000):0.0423676000):0.0535164000	3e6s_A.pdb:0.1878200000):0.0286322000	1eum_A.pdb:0.0983100000):0.0926201000):0.0773614000	1nfv_A.pdb:0.2722110000):0.0788567000):0.0349434000	3qhb_A.pdb:0.5378170000):0.0390211000):0.0067807600	(2vzb_A.pdb:0.0061530000	((((((((1oqu_A.pdb:0.0878100000	1r2f_A.pdb:0.0952170000):0.0767899000	1uzr_A.pdb:0.0282710000):0.2534520000	1mxr_A.pdb:0.2798730000):0.2608280000	((1jk0_A.pdb:0.4564050000	2uw2_A.pdb:0.2226860000):0.2059800000	1w68_A.pdb:0.1126040000):0.1341340000):0.1134210000	3ee4_A.pdb:0.5401200000):0.2087550000	((2inc_B.pdb:0.5720480000	(2inp_C.pdb:0.4665310000	1mty_B.pdb:0.9967550000):0.2564330000):0.1384190000	(1mty_D.pdb:0.4809290000	3dhg_A.pdb:0.5200570000):0.1587960000):0.2440800000):0.1203010000	(2uw1_A.pdb:0.0412320000	(2uw1_B.pdb:0.0660820000	1afr_A.pdb:0.1664760000):0.0276495000):0.2283850000):0.1121280000	1za0_A.pdb:0.5577670000):0.5313090000):0.2518370000):0.0232768000):0.0668215000	2fjc_A.pdb:0.1484150000):0.0143415000):0.0512972000	1n1q_A.pdb:0.0130320000);
(1ji5_A.pdb:0.0543500000	1jig_A.pdb:0.0993880000	(1n1q_A.pdb:0.0113320000	(((((2chp_A.pdb:0.0879510000	(1uvh_A.pdb:0.3060160000	2vzb_A.pdb:0.2501580000):0.1344520000):0.0390798000	((1qgh_A.pdb:0.0495760000	2ux1_A.pdb:0.0591710000):0.1065830000	((1dps_A.pdb:0.1563640000	(1o9r_A.pdb:0.0265220000	(1tjo_A.pdb:0.0946260000	1tk6_A.pdb:0.0101480000):0.2882120000):0.1059540000):0.0943697000	1jts_A.pdb:0.0982270000):0.0412441000):0.0676705000):0.0000028051	(((((2fzf_A.pdb:0.6708880000	1yuz_A.pdb:0.3928210000):0.1630020000	3qhb_A.pdb:0.3888950000):0.0958814000	1lko_A.pdb:0.3754060000):0.0548123000	(((((1bcf_A.pdb:0.0942560000	3e1q_A.pdb:0.0634520000):0.0238179000	(2fkz_A.pdb:0.0195760000	1jgc_A.pdb:0.1305580000):0.0147739000):0.0720692000	(((((((1lb3_A.pdb:0.0324110000	2za7_A.pdb:0.1196890000):0.1374460000	1r03_A.pdb:0.0693440000):0.0569044000	1bg7_A.pdb:0.2131740000):0.1046240000	(3e6s_A.pdb:0.2987210000	2jd7_A.pdb:0.0346840000):0.0852653000):0.0226897000	1krq_A.pdb:0.0781030000):0.0604921000	((1z6o_A.pdb:0.5412450000	1z6o_M.pdb:0.1563520000):0.3123820000	1vlg_A.pdb:0.0465550000):0.0236099000):0.0846474000	1eum_A.pdb:0.0867740000):0.1206770000):0.0588677000	1nfv_A.pdb:0.2038390000):0.0823049000	1otk_A.pdb:1.3329300000):0.0000022367):0.0301582000	((((((((1oqu_A.pdb:0.0586090000	1r2f_A.pdb:0.1211330000):0.0793036000	1uzr_A.pdb:0.0320650000):0.2692850000	1mxr_A.pdb:0.3923420000):0.0686398000	((1jk0_A.pdb:0.4050880000	2uw2_A.pdb:0.2306580000):0.1734070000	1w68_A.pdb:0.2314190000):0.1181790000):0.2667020000	3ee4_A.pdb:0.4900040000):0.1636690000	((2inc_B.pdb:0.3370760000	(2inp_C.pdb:0.3444880000	1mty_B.pdb:0.8324720000):0.3900010000):0.0464319000	(1mty_D.pdb:0.4955470000	3dhg_A.pdb:0.3488510000):0.2362780000):0.5614220000):0.1634230000	((2uw1_A.pdb:0.0853470000	2uw1_B.pdb:0.0869010000):0.0957965000	1afr_A.pdb:0.0720190000):0.2492900000):0.1128340000	1za0_A.pdb:0.5665240000):0.4135090000):0.1097330000):0.0118342000	2fjc_A.pdb:0.0579560000):0.0589057000	1ji4_A.pdb:0.1026400000):0.0269089000):0.0681994000);
(1ji5_A.pdb:0.1626730000	(1jig_A.pdb:0.0735900000	1n1q_A.pdb:0.0240810000):0.0672404000	((((2chp_A.pdb:0.0637990000	((1ji4_A.pdb:0.1533660000	2fjc_A.pdb:0.0754480000):0.0408050000	((((((2fzf_A.pdb:1.2001370000	1yuz_A.pdb:0.1980950000):0.2075720000	3qhb_A.pdb:0.5265130000):0.1531960000	1lko_A.pdb:0.2163850000):0.1773890000	(((((1bcf_A.pdb:0.0438860000	3e1q_A.pdb:0.0505070000):0.0659720000	2fkz_A.pdb:0.0354850000):0.0698849000	1jgc_A.pdb:0.1259360000):0.0355370000	((((((((1lb3_A.pdb:0.0084070000	2za7_A.pdb:0.0981970000):0.0665411000	1r03_A.pdb:0.0807530000):0.0349968000	1bg7_A.pdb:0.1622510000):0.1245080000	(1z6o_A.pdb:0.3075950000	1z6o_M.pdb:0.2156910000):0.0581431000):0.0552164000	1vlg_A.pdb:0.0862960000):0.0444339000	(1krq_A.pdb:0.1399160000	2jd7_A.pdb:0.1053140000):0.0643604000):0.0536624000	1eum_A.pdb:0.1044480000):0.0663302000	3e6s_A.pdb:0.1324970000):0.1094770000):0.0541702000	1nfv_A.pdb:0.2063940000):0.1047980000):0.0719455000	1otk_A.pdb:1.1315340000):0.0597515000	((((((((1oqu_A.pdb:0.1318820000	1r2f_A.pdb:0.0584840000):0.0292978000	1uzr_A.pdb:0.1051320000):0.1554610000	1mxr_A.pdb:0.5371780000):0.3457560000	3ee4_A.pdb:0.5830250000):0.1301860000	((1jk0_A.pdb:0.4196740000	2uw2_A.pdb:0.3199580000):0.0918007000	1w68_A.pdb:0.1915810000):0.1500190000):0.1590040000	((2inc_B.pdb:0.3604070000	(2inp_C.pdb:0.2943630000	1mty_B.pdb:1.1681820000):0.3376450000):0.1531800000	(1mty_D.pdb:0.4031020000	3dhg_A.pdb:0.4836650000):0.0856770000):0.4711200000):0.2543760000	((2uw1_A.pdb:0.0648920000	2uw1_B.pdb:0.0562720000):0.0678989000	1afr_A.pdb:0.0732880000):0.4095660000):0.1679750000	1za0_A.pdb:0.3026260000):0.6995070000):0.2315960000):0.0247051000):0.0533203000	(((1dps_A.pdb:0.1096960000	1jts_A.pdb:0.0812010000):0.0892205000	1o9r_A.pdb:0.0944160000):0.1578390000	(1tjo_A.pdb:0.0693790000	1tk6_A.pdb:0.0539080000):0.1483350000):0.0709039000):0.0000020582	(1uvh_A.pdb:0.3672580000	2vzb_A.pdb:0.2810110000):0.0268934000):0.0196840000	(1qgh_A.pdb:0.0794450000	2ux1_A.pdb:0.1218940000):0.1435040000):0.0103638000);
(1ji5_A.pdb:0.1256430000	1jig_A.pdb:0.0361290000	(((1n1q_A.pdb:0.0361490000	2chp_A.pdb:0.1107560000):0.0653412000	(1ji4_A.pdb:0.1151220000	(2fjc_A.pdb:0.0672570000	1uvh_A.pdb:0.5144340000):0.0259312000):0.0619658000):0.0169254000	(((1qgh_A.pdb:0.1559030000	2ux1_A.pdb:0.1444880000):0.1109900000	((((2fzf_A.pdb:0.9893140000	1otk_A.pdb:0.6934870000):0.0467697000	((1lko_A.pdb:0.4571670000	1yuz_A.pdb:0.7298420000):0.1307330000	3qhb_A.pdb:0.2602250000):0.1883180000):0.0290276000	(((1bcf_A.pdb:0.0420820000	3e1q_A.pdb:0.1029220000):0.0124675000	(2fkz_A.pdb:0.0610380000	(1jgc_A.pdb:0.1331310000	((((((((1lb3_A.pdb:0.0865200000	2za7_A.pdb:0.0645840000):0.0799474000	1bg7_A.pdb:0.2568860000):0.0531611000	1r03_A.pdb:0.0697430000):0.0887622000	3e6s_A.pdb:0.2045000000):0.0613050000	2jd7_A.pdb:0.1215770000):0.0228487000	1krq_A.pdb:0.1184340000):0.0407181000	((1z6o_A.pdb:0.5745650000	1z6o_M.pdb:0.2936290000):0.0747520000	1vlg_A.pdb:0.1191540000):0.0520313000):0.0506098000	1eum_A.pdb:0.0714270000):0.1983510000):0.0502449000):0.0119022000):0.1205830000	1nfv_A.pdb:0.2188290000):0.1293250000):0.1157580000	(2vzb_A.pdb:0.2783600000	((((((((1oqu_A.pdb:0.0953940000	1r2f_A.pdb:0.0851980000):0.0850780000	1uzr_A.pdb:0.0260200000):0.2351040000	1mxr_A.pdb:0.3594510000):0.2151270000	((1jk0_A.pdb:0.3988550000	2uw2_A.pdb:0.3396790000):0.1007740000	1w68_A.pdb:0.0869130000):0.2019340000):0.1270510000	3ee4_A.pdb:0.2973090000):0.1871750000	((2inc_B.pdb:0.4310160000	(2inp_C.pdb:0.4700100000	1mty_B.pdb:0.8086310000):0.2419340000):0.1930800000	(1mty_D.pdb:0.2588380000	3dhg_A.pdb:0.6913770000):0.1770160000):0.4595720000):0.0735305000	((2uw1_A.pdb:0.0561050000	2uw1_B.pdb:0.0596350000):0.1049010000	1afr_A.pdb:0.0732510000):0.3272940000):0.2149640000	1za0_A.pdb:0.6109890000):0.3928020000):0.2262800000):0.0097123900):0.0255420000	(((1dps_A.pdb:0.1185030000	1jts_A.pdb:0.0658940000):0.1405420000	1o9r_A.pdb:0.0631230000):0.1619180000	(1tjo_A.pdb:0.0569690000	1tk6_A.pdb:0.0083450000):0.1952260000):0.1171790000):0.0205321000):0.0377598000);
(1ji5_A.pdb:0.1108330000	(1jig_A.pdb:0.0203440000	(1n1q_A.pdb:0.0414040000	((((2chp_A.pdb:0.1025020000	2vzb_A.pdb:0.2880330000):0.0456333000	((((1dps_A.pdb:0.1042300000	1jts_A.pdb:0.0631520000):0.1043290000	1o9r_A.pdb:0.0823120000):0.1036900000	(1tjo_A.pdb:0.0137590000	1tk6_A.pdb:0.0766640000):0.2137910000):0.0525718000	(1uvh_A.pdb:0.3603030000	((((((2fzf_A.pdb:0.6365420000	1yuz_A.pdb:0.4990520000):0.2383390000	1lko_A.pdb:0.1937230000):0.1392880000	3qhb_A.pdb:0.4646880000):0.1839330000	((1bcf_A.pdb:0.0144800000	(3e1q_A.pdb:0.0412070000	(2fkz_A.pdb:0.0107860000	1jgc_A.pdb:0.2231370000):0.0577058000):0.0531150000):0.0945851000	((((((1lb3_A.pdb:0.0124930000	2za7_A.pdb:0.1154220000):0.0530624000	1bg7_A.pdb:0.2446450000):0.0394486000	1r03_A.pdb:0.0144440000):0.1937490000	(1krq_A.pdb:0.1086290000	(3e6s_A.pdb:0.2224330000	2jd7_A.pdb:0.0308110000):0.0517300000):0.0433374000):0.0281981000	((1z6o_A.pdb:0.4286530000	1z6o_M.pdb:0.2659170000):0.0597652000	1vlg_A.pdb:0.1492650000):0.0222523000):0.0579524000	1eum_A.pdb:0.1452510000):0.1721420000):0.0477968000):0.0958915000	(1nfv_A.pdb:0.2647100000	1otk_A.pdb:1.1965630000):0.0453889000):0.0491619000	(((((((1oqu_A.pdb:0.0703620000	1r2f_A.pdb:0.0642730000):0.1046790000	1uzr_A.pdb:0.0690660000):0.1663630000	1mxr_A.pdb:0.4837400000):0.1684100000	((1jk0_A.pdb:0.3555650000	2uw2_A.pdb:0.2326890000):0.1572930000	1w68_A.pdb:0.1554370000):0.1378740000):0.0795915000	(3ee4_A.pdb:0.2930180000	(2inc_B.pdb:0.5689050000	((2inp_C.pdb:0.6676140000	1mty_B.pdb:0.5998740000):0.1466460000	(1mty_D.pdb:0.3141460000	3dhg_A.pdb:0.7524780000):0.1320130000):0.1598490000):0.2269580000):0.0945820000):0.3044440000	((2uw1_A.pdb:0.0174460000	2uw1_B.pdb:0.0619150000):0.0649086000	1afr_A.pdb:0.1045630000):0.3218040000):0.0936999000	1za0_A.pdb:0.4425130000):0.6776250000):0.1046110000):0.0149787000):0.0637922000):0.0083416300	(1qgh_A.pdb:0.0746400000	2ux1_A.pdb:0.1921160000):0.1505380000):0.0212214000	2fjc_A.pdb:0.1250290000):0.0267687000):0.0492128000):0.1164970000	1ji4_A.pdb:0.0951960000);
(1ji5_A.pdb:0.1093490000	1jig_A.pdb:0.0713750000	((1n1q_A.pdb:0.0283760000	((2chp_A.pdb:0.1296470000	1ji4_A.pdb:0.1757590000):0.0372794000	((2fjc_A.pdb:0.0946160000	1uvh_A.pdb:0.3285590000):0.0162199000	(2fzf_A.pdb:1.0251230000	(((1bcf_A.pdb:0.0563450000	(3e1q_A.pdb:0.0710310000	(2fkz_A.pdb:0.0460220000	1jgc_A.pdb:0.1416830000):0.0374687000):0.0244409000):0.0639534000	((((1lko_A.pdb:0.2864060000	(1yuz_A.pdb:0.3678340000	3qhb_A.pdb:0.5113470000):0.1720080000):0.2379090000	(((((1lb3_A.pdb:0.0376880000	2za7_A.pdb:0.0919140000):0.0407123000	1r03_A.pdb:0.0778700000):0.0617118000	1bg7_A.pdb:0.1707680000):0.0916636000	(1z6o_A.pdb:0.4076920000	1z6o_M.pdb:0.2648830000):0.0578867000):0.0570498000	(1krq_A.pdb:0.1045150000	(3e6s_A.pdb:0.1572660000	2jd7_A.pdb:0.0579110000):0.0110436000):0.0510709000):0.0635153000):0.0296067000	1vlg_A.pdb:0.1282790000):0.0840583000	1eum_A.pdb:0.2244360000):0.0553936000):0.0811773000	1nfv_A.pdb:0.2209230000):0.2675330000):0.1169520000):0.0186851000):0.0202402000):0.0337445000	((1qgh_A.pdb:0.0688820000	(2ux1_A.pdb:0.0806230000	1otk_A.pdb:0.8745220000):0.0720538000):0.1430200000	((((1dps_A.pdb:0.1067640000	1jts_A.pdb:0.0862790000):0.0907336000	1o9r_A.pdb:0.1194450000):0.1409770000	(1tjo_A.pdb:0.0592650000	1tk6_A.pdb:0.0252870000):0.1659680000):0.0827799000	(2vzb_A.pdb:0.2378110000	((((((((1oqu_A.pdb:0.2162560000	1r2f_A.pdb:0.0691350000):0.0520011000	1uzr_A.pdb:0.0456640000):0.3322240000	1mxr_A.pdb:0.4300280000):0.0833042000	((1jk0_A.pdb:0.5081790000	2uw2_A.pdb:0.3175330000):0.1030270000	1w68_A.pdb:0.1262150000):0.2232810000):0.0595086000	(((2inc_B.pdb:0.2428760000	(2inp_C.pdb:0.3709500000	1mty_B.pdb:0.9853040000):0.2220750000):0.2825570000	1mty_D.pdb:0.7717350000):0.1411440000	3dhg_A.pdb:0.3890390000):0.4658250000):0.2490560000	3ee4_A.pdb:0.4895030000):0.1013440000	((2uw1_A.pdb:0.0638270000	2uw1_B.pdb:0.0706250000):0.0882908000	1afr_A.pdb:0.0453940000):0.4643620000):0.0537809000	1za0_A.pdb:0.3950260000):0.4955640000):0.1541700000):0.0215183000):0.0553588000):0.0242853000);
(1ji5_A.pdb:0.1229330000	((1jig_A.pdb:0.0634800000	1n1q_A.pdb:0.0595830000):0.0335269000	((2chp_A.pdb:0.1836320000	(((1ji4_A.pdb:0.1537000000	1uvh_A.pdb:0.4283150000):0.0023000800	2fjc_A.pdb:0.0951410000):0.0165400000	(2fzf_A.pdb:0.9518190000	(((1bcf_A.pdb:0.0423870000	(3e1q_A.pdb:0.0510910000	2fkz_A.pdb:0.0300010000):0.0384014000):0.0301730000	(1jgc_A.pdb:0.1033290000	(((1lko_A.pdb:0.2778520000	3qhb_A.pdb:0.4393620000):0.1228920000	1yuz_A.pdb:0.5641000000):0.1641470000	(((((((1lb3_A.pdb:0.0357120000	2za7_A.pdb:0.0878230000):0.0670449000	(1bg7_A.pdb:0.2653110000	1r03_A.pdb:0.0388150000):0.0644282000):0.0726770000	(1z6o_A.pdb:0.5081420000	1z6o_M.pdb:0.2624530000):0.1414300000):0.0771850000	(3e6s_A.pdb:0.1770560000	2jd7_A.pdb:0.0513630000):0.1211040000):0.0320222000	1krq_A.pdb:0.0864720000):0.0430517000	1vlg_A.pdb:0.0812440000):0.0451441000	1eum_A.pdb:0.1124160000):0.0588315000):0.0718380000):0.0640833000):0.0858135000	1nfv_A.pdb:0.2732490000):0.0952370000):0.0353409000):0.0408273000):0.0479860000	((1qgh_A.pdb:0.0840250000	2ux1_A.pdb:0.1404440000):0.0602604000	1otk_A.pdb:1.0530910000):0.0584399000):0.0000026503):0.0515874000	((((1dps_A.pdb:0.2126760000	1jts_A.pdb:0.0724110000):0.1768530000	1o9r_A.pdb:0.0817110000):0.2286920000	(1tjo_A.pdb:0.1604960000	1tk6_A.pdb:0.0000030000):0.1403730000):0.1753790000	(2vzb_A.pdb:0.2036520000	((((((((1oqu_A.pdb:0.1203020000	1r2f_A.pdb:0.1400010000):0.0585858000	1uzr_A.pdb:0.0000030000):0.2807580000	1mxr_A.pdb:0.4194250000):0.2041200000	3ee4_A.pdb:0.3981120000):0.0585801000	((1jk0_A.pdb:0.3294550000	2uw2_A.pdb:0.3494880000):0.1270470000	1w68_A.pdb:0.1833980000):0.3807060000):0.2050710000	((2uw1_A.pdb:0.0767450000	2uw1_B.pdb:0.0480650000):0.1078420000	1afr_A.pdb:0.1341250000):0.4046420000):0.0905793000	1za0_A.pdb:0.5064690000):0.1305600000	((2inc_B.pdb:0.2582880000	(2inp_C.pdb:0.5827040000	1mty_B.pdb:0.7103340000):0.3080020000):0.3052710000	(1mty_D.pdb:0.4560950000	3dhg_A.pdb:0.6640270000):0.1624360000):0.4956490000):0.4502990000):0.0655854000):0.0812527000);
(1ji5_A.pdb:0.1355040000	1jig_A.pdb:0.0665660000	(1n1q_A.pdb:0.0029480000	(((2chp_A.pdb:0.0673150000	((1qgh_A.pdb:0.1199140000	2ux1_A.pdb:0.1352640000):0.0614336000	1ji4_A.pdb:0.1414230000):0.0489114000):0.0298594000	(((((1dps_A.pdb:0.1079300000	1jts_A.pdb:0.1238070000):0.1353150000	1o9r_A.pdb:0.0663040000):0.1179960000	(1tjo_A.pdb:0.0162910000	1tk6_A.pdb:0.0342520000):0.1428910000):0.1570010000	(((((2fzf_A.pdb:0.9667680000	1yuz_A.pdb:0.3432760000):0.2954760000	1lko_A.pdb:0.2801070000):0.0659985000	3qhb_A.pdb:0.5344610000):0.1478760000	(((((1bcf_A.pdb:0.0906450000	3e1q_A.pdb:0.0311060000):0.0412732000	2fkz_A.pdb:0.0223520000):0.0507466000	1jgc_A.pdb:0.1238940000):0.0789946000	(((((1lb3_A.pdb:0.0317390000	2za7_A.pdb:0.0832130000):0.0727600000	1bg7_A.pdb:0.2146120000):0.0353297000	1r03_A.pdb:0.0570890000):0.1342150000	3e6s_A.pdb:0.1383130000):0.0890224000	((((1z6o_A.pdb:0.5431790000	1z6o_M.pdb:0.2505050000):0.2578350000	1vlg_A.pdb:0.0511950000):0.0082044400	1eum_A.pdb:0.1121600000):0.0271197000	(1krq_A.pdb:0.0721450000	2jd7_A.pdb:0.1250920000):0.0431264000):0.1045460000):0.1195480000):0.1304780000	1nfv_A.pdb:0.3738600000):0.0562148000):0.0182137000	(1otk_A.pdb:1.0181080000	((((((1oqu_A.pdb:0.0969780000	1r2f_A.pdb:0.0763020000):0.0422629000	1uzr_A.pdb:0.0860650000):0.1876880000	1mxr_A.pdb:0.2459930000):0.0146558000	(3ee4_A.pdb:0.5556780000	((1jk0_A.pdb:0.4242250000	2uw2_A.pdb:0.2060890000):0.1905770000	1w68_A.pdb:0.0519120000):0.1145310000):0.1591620000):0.1790970000	(2inc_B.pdb:0.4674510000	((2inp_C.pdb:0.2521000000	1mty_B.pdb:0.9265640000):0.3360090000	(1mty_D.pdb:0.7225550000	3dhg_A.pdb:0.5020930000):0.3057930000):0.1599600000):0.1858360000):0.1234500000	(((2uw1_A.pdb:0.0118840000	2uw1_B.pdb:0.0770350000):0.0420766000	1afr_A.pdb:0.1096300000):0.3455110000	1za0_A.pdb:0.5097240000):0.0420988000):0.4307430000):0.1343780000):0.1909040000):0.0145487000	(1uvh_A.pdb:0.3913060000	2vzb_A.pdb:0.2476290000):0.1098750000):0.0000027170):0.0292128000	2fjc_A.pdb:0.1531250000):0.0172800000):0.0719537000);
(1ji5_A.pdb:0.0881950000	(1jig_A.pdb:0.0356860000	(1n1q_A.pdb:0.0138510000	(2chp_A.pdb:0.0839410000	((((1qgh_A.pdb:0.1183050000	2ux1_A.pdb:0.0959320000):0.1910140000	((2fzf_A.pdb:0.6965150000	1otk_A.pdb:0.9290390000):0.0754028000	((((((((1bcf_A.pdb:0.0521620000	3e1q_A.pdb:0.0533630000):0.0332922000	1jgc_A.pdb:0.1640380000):0.0157077000	2fkz_A.pdb:0.0222170000):0.0636246000	1nfv_A.pdb:0.2479560000):0.2032550000	((1eum_A.pdb:0.1714780000	(1krq_A.pdb:0.1320960000	2jd7_A.pdb:0.0835170000):0.0172482000):0.0367369000	1vlg_A.pdb:0.2377680000):0.0704343000):0.0372638000	(((((1lb3_A.pdb:0.0496880000	2za7_A.pdb:0.1095530000):0.0694095000	1bg7_A.pdb:0.1975100000):0.0714294000	1r03_A.pdb:0.0682830000):0.1149940000	1z6o_M.pdb:0.3874360000):0.1202080000	(1z6o_A.pdb:0.3884660000	3e6s_A.pdb:0.1950460000):0.0440191000):0.0594933000):0.1621120000	(1lko_A.pdb:0.3990010000	(1yuz_A.pdb:0.5556520000	3qhb_A.pdb:0.4734870000):0.0857258000):0.1539810000):0.0415959000	((((((((1oqu_A.pdb:0.1311410000	1r2f_A.pdb:0.0444540000):0.0368568000	1uzr_A.pdb:0.0537900000):0.2239150000	1mxr_A.pdb:0.3093770000):0.1601780000	3ee4_A.pdb:0.4480350000):0.1548380000	((1jk0_A.pdb:0.3134360000	2uw2_A.pdb:0.3701150000):0.1558480000	1w68_A.pdb:0.1647160000):0.0847189000):0.1679000000	((2inc_B.pdb:0.2675280000	(2inp_C.pdb:0.3625760000	1mty_B.pdb:0.9617610000):0.2077750000):0.2714150000	(1mty_D.pdb:0.4387850000	3dhg_A.pdb:0.4682550000):0.2664080000):0.2099990000):0.1304530000	((2uw1_A.pdb:0.0251470000	2uw1_B.pdb:0.1031460000):0.1176400000	1afr_A.pdb:0.1113740000):0.3423200000):0.1309670000	1za0_A.pdb:0.5079050000):0.6481350000):0.0865901000):0.0640618000):0.0238367000	2vzb_A.pdb:0.2983860000):0.0415845000	(2fjc_A.pdb:0.0474430000	((((1dps_A.pdb:0.0947390000	1jts_A.pdb:0.0971080000):0.0910572000	1o9r_A.pdb:0.0470570000):0.1654450000	(1tjo_A.pdb:0.0395930000	1tk6_A.pdb:0.0363260000):0.1917490000):0.0980487000	1uvh_A.pdb:0.3000710000):0.1156750000):0.0438378000):0.0389691000):0.0534862000):0.0869558000):0.0775296000	1ji4_A.pdb:0.1490860000);
(1ji5_A.pdb:0.0950940000	((1jig_A.pdb:0.0963430000	((((2chp_A.pdb:0.1738270000	(((((((2fzf_A.pdb:0.7070370000	1lko_A.pdb:0.3476740000):0.0862871000	(1yuz_A.pdb:0.6528480000	3qhb_A.pdb:0.4305570000):0.0821608000):0.1155790000	1otk_A.pdb:1.0686550000):0.0929956000	(((((1lb3_A.pdb:0.0586240000	(1bg7_A.pdb:0.2327620000	1r03_A.pdb:0.0588600000):0.0617378000):0.0737298000	2za7_A.pdb:0.0214100000):0.0343079000	3e6s_A.pdb:0.1667050000):0.0730798000	(1z6o_A.pdb:0.4291470000	1z6o_M.pdb:0.2687940000):0.0689600000):0.0398207000	((1eum_A.pdb:0.1077210000	(1krq_A.pdb:0.1652950000	2jd7_A.pdb:0.1154070000):0.0854775000):0.0263081000	1vlg_A.pdb:0.1634550000):0.0811082000):0.0989875000):0.0835018000	((1bcf_A.pdb:0.0227380000	(3e1q_A.pdb:0.0221930000	2fkz_A.pdb:0.0331600000):0.0274552000):0.0803598000	1jgc_A.pdb:0.1590810000):0.1229950000):0.0596657000	1nfv_A.pdb:0.1713050000):0.0000023696	((((((((1oqu_A.pdb:0.0934830000	1uzr_A.pdb:0.0585470000):0.0323181000	1r2f_A.pdb:0.0596610000):0.1470060000	1mxr_A.pdb:0.3974650000):0.2933610000	3ee4_A.pdb:0.2045250000):0.0623228000	((1jk0_A.pdb:0.3630540000	2uw2_A.pdb:0.2937240000):0.0357455000	1w68_A.pdb:0.1857540000):0.2334650000):0.1540900000	((2inc_B.pdb:0.2143460000	(2inp_C.pdb:0.3839400000	1mty_B.pdb:0.8018420000):0.1312100000):0.1715820000	(1mty_D.pdb:0.4255690000	3dhg_A.pdb:0.4803450000):0.1936110000):0.2750470000):0.3070280000	((2uw1_A.pdb:0.0439930000	2uw1_B.pdb:0.0769030000):0.0790126000	1afr_A.pdb:0.1032310000):0.1927870000):0.0799481000	1za0_A.pdb:0.6688090000):0.4808540000):0.1289930000):0.0000029285	2fjc_A.pdb:0.1199680000):0.0459505000	(1uvh_A.pdb:0.2594950000	2vzb_A.pdb:0.2782780000):0.1447230000):0.0000028618	((1qgh_A.pdb:0.0751630000	2ux1_A.pdb:0.1807120000):0.1025000000	(((1dps_A.pdb:0.1252200000	1jts_A.pdb:0.0708100000):0.0953600000	1o9r_A.pdb:0.0918440000):0.0835321000	(1tjo_A.pdb:0.1228610000	1tk6_A.pdb:0.0087600000):0.2974570000):0.0447791000):0.0545259000):0.0570371000):0.0305248000	1n1q_A.pdb:0.0025860000):0.1403570000	1ji4_A.pdb:0.1873110000);
(1ji5_A.pdb:0.2218710000	1jig_A.pdb:0.0075330000	(1n1q_A.pdb:0.0461600000	(((2chp_A.pdb:0.1238000000	(((1qgh_A.pdb:0.1278520000	2ux1_A.pdb:0.0839370000):0.0358450000	1otk_A.pdb:1.0617780000):0.0833676000	1ji4_A.pdb:0.1337820000):0.1122460000):0.0332933000	((((((1dps_A.pdb:0.1349300000	1jts_A.pdb:0.0952330000):0.0926523000	1o9r_A.pdb:0.0850850000):0.1999720000	(1tjo_A.pdb:0.0337020000	1tk6_A.pdb:0.0458750000):0.1748420000):0.1002470000	1uvh_A.pdb:0.3610400000):0.0156981000	(2fzf_A.pdb:0.6619170000	((((1bcf_A.pdb:0.0283000000	(3e1q_A.pdb:0.0662820000	(2fkz_A.pdb:0.0233830000	1jgc_A.pdb:0.1464540000):0.0405072000):0.0396833000):0.1442560000	((((((((1lb3_A.pdb:0.0492710000	2za7_A.pdb:0.0611950000):0.0545051000	(1bg7_A.pdb:0.2260410000	1r03_A.pdb:0.0711960000):0.0421444000):0.0755618000	3e6s_A.pdb:0.1953890000):0.0752371000	(1z6o_A.pdb:0.5566660000	1z6o_M.pdb:0.2496190000):0.1142100000):0.0329695000	2jd7_A.pdb:0.0893340000):0.0416728000	1krq_A.pdb:0.1205130000):0.0773678000	1vlg_A.pdb:0.1092620000):0.0755640000	1eum_A.pdb:0.1925090000):0.1322290000):0.0871387000	((1lko_A.pdb:0.3529520000	1yuz_A.pdb:0.5269130000):0.1009530000	3qhb_A.pdb:0.6568160000):0.1580480000):0.0388860000	1nfv_A.pdb:0.3062580000):0.0970254000):0.0241910000):0.1072980000	(2vzb_A.pdb:0.3287300000	(((((((1oqu_A.pdb:0.1168480000	1r2f_A.pdb:0.1118960000):0.0498939000	1uzr_A.pdb:0.0321350000):0.2042400000	1mxr_A.pdb:0.5425500000):0.2357710000	(3ee4_A.pdb:0.3416470000	(1jk0_A.pdb:0.3671760000	(2uw2_A.pdb:0.3171660000	1w68_A.pdb:0.1649990000):0.1226640000):0.1064830000):0.0333438000):0.1171390000	((2inc_B.pdb:0.4721020000	(1mty_D.pdb:0.4801770000	3dhg_A.pdb:0.5001840000):0.1909930000):0.1442830000	(2inp_C.pdb:0.4917480000	1mty_B.pdb:0.8289420000):0.3758220000):0.2321530000):0.1124690000	((2uw1_A.pdb:0.0603120000	2uw1_B.pdb:0.0686900000):0.0883040000	1afr_A.pdb:0.1479050000):0.3957030000):0.0700173000	1za0_A.pdb:0.7035280000):0.2825460000):0.1281840000):0.0420270000):0.0236653000	2fjc_A.pdb:0.0938450000):0.0798429000):0.0907892000);
(1ji5_A.pdb:0.2771220000	1jig_A.pdb:0.0528980000	(1n1q_A.pdb:0.0252280000	(2chp_A.pdb:0.0639470000	(((((1qgh_A.pdb:0.1225990000	2ux1_A.pdb:0.0770620000):0.1097070000	(((2fzf_A.pdb:1.0891720000	1yuz_A.pdb:0.3617310000):0.1596220000	(1otk_A.pdb:0.6741180000	((((((((1oqu_A.pdb:0.1317650000	1r2f_A.pdb:0.0952790000):0.0210802000	1uzr_A.pdb:0.0857240000):0.3738610000	1mxr_A.pdb:0.2672370000):0.2977170000	((1jk0_A.pdb:0.4340870000	2uw2_A.pdb:0.2993630000):0.1452210000	1w68_A.pdb:0.1797200000):0.1270630000):0.1190140000	(2inc_B.pdb:0.3358510000	((2inp_C.pdb:0.4160260000	1mty_B.pdb:1.1128450000):0.2271970000	(1mty_D.pdb:0.4191320000	3dhg_A.pdb:0.5154470000):0.2301250000):0.0824061000):0.4547520000):0.1738250000	3ee4_A.pdb:0.5443350000):0.1109810000	((2uw1_A.pdb:0.0948780000	2uw1_B.pdb:0.0420010000):0.0936260000	1afr_A.pdb:0.1047980000):0.3309520000):0.1692220000	1za0_A.pdb:0.5954930000):0.3189750000):0.1520830000):0.1677900000	((((((1bcf_A.pdb:0.0660230000	3e1q_A.pdb:0.1017330000):0.0512265000	2fkz_A.pdb:0.0384070000):0.0420320000	((((((((((1lb3_A.pdb:0.0205350000	2za7_A.pdb:0.0863440000):0.1033030000	1bg7_A.pdb:0.2424750000):0.0594840000	1r03_A.pdb:0.0473390000):0.0812984000	1z6o_A.pdb:0.4461290000):0.0793096000	1z6o_M.pdb:0.2934940000):0.1152910000	1vlg_A.pdb:0.1217830000):0.0258869000	2jd7_A.pdb:0.1104800000):0.0616060000	1krq_A.pdb:0.0434130000):0.0814651000	1eum_A.pdb:0.0699070000):0.0448923000	3e6s_A.pdb:0.2364370000):0.1410490000):0.0198280000	1jgc_A.pdb:0.1512510000):0.0843069000	1nfv_A.pdb:0.2043960000):0.2089620000	(1lko_A.pdb:0.3901410000	3qhb_A.pdb:0.2938950000):0.2898150000):0.0215998000):0.1571360000):0.0229072000	2vzb_A.pdb:0.3999740000):0.0116993000	(((1dps_A.pdb:0.2367380000	1jts_A.pdb:0.0894630000):0.0853175000	1o9r_A.pdb:0.1427600000):0.1597780000	(1tjo_A.pdb:0.0727630000	1tk6_A.pdb:0.0370690000):0.2503000000):0.1957540000):0.0263818000	(1ji4_A.pdb:0.2456910000	(2fjc_A.pdb:0.1080660000	1uvh_A.pdb:0.3604240000):0.0006251100):0.0990624000):0.0950025000):0.0919149000):0.0649376000);
(1ji5_A.pdb:0.2178060000	(1jig_A.pdb:0.0602210000	(((1qgh_A.pdb:0.0537820000	(2ux1_A.pdb:0.0769370000	1otk_A.pdb:1.1112940000):0.0485733000):0.2425790000	((((1dps_A.pdb:0.0917700000	1jts_A.pdb:0.1006850000):0.1582120000	1o9r_A.pdb:0.1029910000):0.2353440000	(1tjo_A.pdb:0.0783060000	1tk6_A.pdb:0.0000030000):0.1900840000):0.0843016000	(2vzb_A.pdb:0.3568610000	((((((((1oqu_A.pdb:0.0985460000	1r2f_A.pdb:0.1159650000):0.0482160000	1uzr_A.pdb:0.0725720000):0.1628710000	1mxr_A.pdb:0.4312590000):0.2729700000	3ee4_A.pdb:0.5207480000):0.0878558000	((1jk0_A.pdb:0.5426150000	2uw2_A.pdb:0.2850860000):0.1502420000	1w68_A.pdb:0.1167800000):0.2062200000):0.0647657000	((2inc_B.pdb:0.2852020000	(2inp_C.pdb:0.4343600000	1mty_B.pdb:0.7507780000):0.3017000000):0.1551090000	(1mty_D.pdb:0.4994880000	3dhg_A.pdb:0.4980730000):0.2086080000):0.2415290000):0.1711220000	((2uw1_A.pdb:0.0624220000	2uw1_B.pdb:0.0709780000):0.0615154000	1afr_A.pdb:0.1749900000):0.2742690000):0.1321600000	1za0_A.pdb:0.3456490000):0.4899660000):0.1032410000):0.0083298800):0.0235437000	(((1ji4_A.pdb:0.1430250000	2fjc_A.pdb:0.0925120000):0.0116064000	1uvh_A.pdb:0.3871060000):0.0585777000	(((1bcf_A.pdb:0.0360120000	(3e1q_A.pdb:0.0193050000	(2fkz_A.pdb:0.0398870000	(1jgc_A.pdb:0.1365220000	1nfv_A.pdb:0.2735640000):0.0779111000):0.0354124000):0.0247170000):0.0954302000	(((((((((1lb3_A.pdb:0.0940050000	2za7_A.pdb:0.0475120000):0.0705664000	1bg7_A.pdb:0.3506310000):0.0518693000	1r03_A.pdb:0.0779480000):0.1457690000	3e6s_A.pdb:0.2142360000):0.0931928000	2jd7_A.pdb:0.0468390000):0.0283414000	1krq_A.pdb:0.1127990000):0.0253487000	1vlg_A.pdb:0.0954240000):0.0320962000	(1z6o_A.pdb:0.3084370000	1z6o_M.pdb:0.3057330000):0.1330150000):0.0436143000	1eum_A.pdb:0.1640020000):0.1333290000):0.1158950000	(1lko_A.pdb:0.2678960000	(1yuz_A.pdb:0.6079970000	3qhb_A.pdb:0.3338640000):0.0763421000):0.1508000000):0.1934750000):0.0335441000):0.0234852000):0.0348029000	(1n1q_A.pdb:0.0164920000	(2chp_A.pdb:0.1031550000	2fzf_A.pdb:1.0403270000):0.0690313000):0.0332626000);
(1ji5_A.pdb:0.2483830000	1jig_A.pdb:0.0425910000	(1n1q_A.pdb:0.0456920000	((2chp_A.pdb:0.1152680000	((1ji4_A.pdb:0.3163240000	(2fjc_A.pdb:0.2013150000	1uvh_A.pdb:0.2674310000):0.0141303000):0.0475431000	((2fzf_A.pdb:0.7892610000	((((((((1oqu_A.pdb:0.0775630000	1r2f_A.pdb:0.0638440000):0.0369572000	1uzr_A.pdb:0.0329530000):0.3487420000	1mxr_A.pdb:0.2743370000):0.1844630000	((1jk0_A.pdb:0.4142840000	2uw2_A.pdb:0.1627320000):0.0778996000	1w68_A.pdb:0.1303200000):0.1558640000):0.1334880000	(2inc_B.pdb:0.4368090000	((2inp_C.pdb:0.3888120000	1mty_B.pdb:0.8882490000):0.2437480000	(1mty_D.pdb:0.7141970000	3dhg_A.pdb:0.5235480000):0.2226830000):0.1207350000):0.4387670000):0.1501340000	3ee4_A.pdb:0.5036350000):0.1401160000	((2uw1_A.pdb:0.0500320000	2uw1_B.pdb:0.1222950000):0.0496926000	1afr_A.pdb:0.1283250000):0.3381040000):0.2070740000	1za0_A.pdb:0.4982780000):0.5919250000):0.0000023163	((((1bcf_A.pdb:0.0382510000	(3e1q_A.pdb:0.0340860000	(2fkz_A.pdb:0.0374440000	1jgc_A.pdb:0.1835830000):0.0992003000):0.0295917000):0.0809698000	((((((1lb3_A.pdb:0.0459300000	(2za7_A.pdb:0.1027260000	3e6s_A.pdb:0.2422170000):0.0542419000):0.0846143000	1bg7_A.pdb:0.2583990000):0.0856425000	1r03_A.pdb:0.0289670000):0.1270150000	(1z6o_A.pdb:0.4715990000	1z6o_M.pdb:0.0777010000):0.2516530000):0.0656285000	1vlg_A.pdb:0.0733230000):0.0766891000	(1eum_A.pdb:0.0830000000	(1krq_A.pdb:0.1147860000	2jd7_A.pdb:0.0767370000):0.0518314000):0.0667604000):0.1785150000):0.1466520000	(1lko_A.pdb:0.3352350000	(1yuz_A.pdb:0.5306810000	3qhb_A.pdb:0.5027680000):0.1328690000):0.1798300000):0.0211236000	1nfv_A.pdb:0.3700940000):0.0575765000):0.2092590000):0.0253816000):0.0100823000	(((1qgh_A.pdb:0.0307630000	(2ux1_A.pdb:0.0777770000	1otk_A.pdb:1.1129530000):0.1097810000):0.1993850000	2vzb_A.pdb:0.5561030000):0.0107519000	(((1dps_A.pdb:0.1004360000	1jts_A.pdb:0.1139430000):0.0631554000	1o9r_A.pdb:0.0859670000):0.1844590000	(1tjo_A.pdb:0.0442980000	1tk6_A.pdb:0.0600030000):0.2362600000):0.0948833000):0.0394715000):0.0731143000):0.0947258000);
(1ji5_A.pdb:0.1388050000	1jig_A.pdb:0.0414540000	(1n1q_A.pdb:0.0000030000	(((2chp_A.pdb:0.1160960000	(((1ji4_A.pdb:0.1534560000	2fjc_A.pdb:0.0572760000):0.0210296000	1uvh_A.pdb:0.3736530000):0.0000029024	(2fzf_A.pdb:0.9239560000	(((1bcf_A.pdb:0.0623940000	(3e1q_A.pdb:0.0471000000	(2fkz_A.pdb:0.0331350000	1jgc_A.pdb:0.1577140000):0.0223720000):0.0142712000):0.0689414000	((1lko_A.pdb:0.5512180000	(1yuz_A.pdb:0.2729310000	3qhb_A.pdb:0.4389600000):0.2796640000):0.1390590000	((((((1lb3_A.pdb:0.0615500000	2za7_A.pdb:0.0841430000):0.1131180000	(1bg7_A.pdb:0.3185290000	1r03_A.pdb:0.0624810000):0.0742055000):0.1330240000	(1z6o_A.pdb:0.4621600000	1z6o_M.pdb:0.2644410000):0.0223638000):0.0843305000	(1krq_A.pdb:0.1281920000	(3e6s_A.pdb:0.2322650000	2jd7_A.pdb:0.0585060000):0.0644888000):0.0503288000):0.0462264000	1vlg_A.pdb:0.0969600000):0.0322146000	1eum_A.pdb:0.1690830000):0.0784766000):0.1311250000):0.0459282000	1nfv_A.pdb:0.2914910000):0.0853924000):0.1763380000):0.0464248000):0.0419982000	(2vzb_A.pdb:0.2214480000	(((((((1oqu_A.pdb:0.0635410000	1r2f_A.pdb:0.0938160000):0.0540892000	1uzr_A.pdb:0.0234290000):0.1995010000	(1mxr_A.pdb:0.4694520000	((1jk0_A.pdb:0.4876630000	2uw2_A.pdb:0.2274230000):0.1235240000	1w68_A.pdb:0.1137410000):0.2928340000):0.0784452000):0.1636740000	3ee4_A.pdb:0.5081690000):0.1439300000	((2inc_B.pdb:0.4183230000	(1mty_D.pdb:0.5640020000	3dhg_A.pdb:0.3654650000):0.0834173000):0.1092830000	(2inp_C.pdb:0.4058760000	1mty_B.pdb:1.1940430000):0.2151670000):0.2577210000):0.1827920000	((2uw1_A.pdb:0.0455750000	2uw1_B.pdb:0.0784490000):0.1334840000	1afr_A.pdb:0.0718480000):0.0885265000):0.1041920000	1za0_A.pdb:0.7721080000):0.2471300000):0.3203740000):0.0059143500	((1qgh_A.pdb:0.0313700000	(2ux1_A.pdb:0.0575630000	1otk_A.pdb:1.3469750000):0.0679553000):0.1649150000	((1dps_A.pdb:0.1364120000	1jts_A.pdb:0.0796440000):0.1054230000	(1o9r_A.pdb:0.1214080000	(1tjo_A.pdb:0.0812290000	1tk6_A.pdb:0.0221320000):0.3664690000):0.0775560000):0.1726480000):0.0431567000):0.0662369000):0.0407649000);
(1ji5_A.pdb:0.0718210000	1jig_A.pdb:0.0595350000	(1n1q_A.pdb:0.0000020000	((2chp_A.pdb:0.0636850000	(((1ji4_A.pdb:0.1171440000	2fjc_A.pdb:0.1010350000):0.0399594000	1uvh_A.pdb:0.4532020000):0.0281839000	(((2fzf_A.pdb:0.8756180000	((1bcf_A.pdb:0.0827830000	(3e1q_A.pdb:0.0696570000	(2fkz_A.pdb:0.0929070000	1jgc_A.pdb:0.1479550000):0.0815382000):0.0243490000):0.0903727000	(((((((((1lb3_A.pdb:0.0649050000	2za7_A.pdb:0.0830660000):0.0618408000	1bg7_A.pdb:0.2722010000):0.0785047000	1r03_A.pdb:0.0773680000):0.1525100000	(1z6o_A.pdb:0.4808630000	1z6o_M.pdb:0.2607670000):0.1735560000):0.0922220000	3e6s_A.pdb:0.2015210000):0.0515226000	2jd7_A.pdb:0.0729310000):0.0533423000	1krq_A.pdb:0.0847290000):0.0664713000	1eum_A.pdb:0.0909880000):0.0690892000	1vlg_A.pdb:0.0945370000):0.1175240000):0.0390378000):0.0367170000	1nfv_A.pdb:0.2920750000):0.0504991000	((1lko_A.pdb:0.3701910000	((1yuz_A.pdb:0.6247300000	3qhb_A.pdb:0.4645200000):0.0344789000	((((((((1oqu_A.pdb:0.0957270000	1r2f_A.pdb:0.0884930000):0.0631290000	1uzr_A.pdb:0.0463090000):0.2544440000	1mxr_A.pdb:0.3806600000):0.1654550000	((1jk0_A.pdb:0.4369830000	2uw2_A.pdb:0.1957610000):0.1212410000	1w68_A.pdb:0.0899240000):0.2044150000):0.1341410000	3ee4_A.pdb:0.3278900000):0.2015190000	((2inc_B.pdb:0.3684930000	2inp_C.pdb:0.5974300000):0.0795142000	(1mty_B.pdb:1.1226110000	(1mty_D.pdb:0.5541160000	3dhg_A.pdb:0.3125470000):0.1342810000):0.0529699000):0.3419790000):0.2961420000	((2uw1_A.pdb:0.0594620000	2uw1_B.pdb:0.0604070000):0.1240160000	1afr_A.pdb:0.0348940000):0.2709460000):0.0819815000	1za0_A.pdb:0.4423880000):0.4175750000):0.0862263000):0.0257619000	1otk_A.pdb:1.3744110000):0.0220364000):0.1008710000):0.0448212000):0.0346448000	(((1qgh_A.pdb:0.0765050000	2ux1_A.pdb:0.0825610000):0.0999958000	((1dps_A.pdb:0.1000280000	1jts_A.pdb:0.1606930000):0.0910876000	(1o9r_A.pdb:0.0933500000	(1tjo_A.pdb:0.0799740000	1tk6_A.pdb:0.0065270000):0.2410890000):0.1314930000):0.0464402000):0.0546303000	2vzb_A.pdb:0.4921520000):0.0335936000):0.0197748000):0.0506022000);
(1ji5_A.pdb:0.1692710000	1jig_A.pdb:0.1302610000	((1n1q_A.pdb:0.0864180000	(2chp_A.pdb:0.1409820000	(((1ji4_A.pdb:0.2177780000	1uvh_A.pdb:0.3743980000):0.0000701288	2fjc_A.pdb:0.1104050000):0.0231197000	(2fzf_A.pdb:0.6511730000	((((1bcf_A.pdb:0.0497440000	(3e1q_A.pdb:0.0546310000	(2fkz_A.pdb:0.0066680000	1jgc_A.pdb:0.1968440000):0.0236624000):0.0186262000):0.0945202000	((((((((1lb3_A.pdb:0.0332830000	(2za7_A.pdb:0.0135540000	3e6s_A.pdb:0.2425310000):0.0873236000):0.0597882000	1r03_A.pdb:0.0663350000):0.0073279000	1bg7_A.pdb:0.2365120000):0.0963562000	(1z6o_A.pdb:0.4241730000	1z6o_M.pdb:0.2291540000):0.1214100000):0.1107080000	1krq_A.pdb:0.0930250000):0.0082292200	2jd7_A.pdb:0.0842210000):0.0469697000	1eum_A.pdb:0.1312580000):0.0439158000	1vlg_A.pdb:0.0824520000):0.1653750000):0.0582813000	1nfv_A.pdb:0.2341740000):0.0462168000	(1lko_A.pdb:0.3298940000	(1yuz_A.pdb:0.5036060000	3qhb_A.pdb:0.6158640000):0.0882429000):0.2627670000):0.1446020000):0.1366700000):0.0300280000):0.0255034000):0.0233175000	((1qgh_A.pdb:0.0509160000	(2ux1_A.pdb:0.0640810000	1otk_A.pdb:1.3506430000):0.0974306000):0.1110020000	((((1dps_A.pdb:0.1270370000	1jts_A.pdb:0.0686090000):0.1508740000	1o9r_A.pdb:0.0406660000):0.2126810000	(1tjo_A.pdb:0.0626900000	1tk6_A.pdb:0.0313360000):0.1509060000):0.0814850000	(2vzb_A.pdb:0.0961870000	((((((((1oqu_A.pdb:0.0809880000	1r2f_A.pdb:0.0707910000):0.0228288000	1uzr_A.pdb:0.0877920000):0.2535450000	1mxr_A.pdb:0.3994640000):0.1973510000	((1jk0_A.pdb:0.3836780000	2uw2_A.pdb:0.2585500000):0.1715590000	1w68_A.pdb:0.1125970000):0.2515510000):0.0891355000	3ee4_A.pdb:0.5265850000):0.0794156000	((2inc_B.pdb:0.3882010000	(1mty_D.pdb:0.4811930000	3dhg_A.pdb:0.6736370000):0.1882860000):0.0746602000	(2inp_C.pdb:0.3471400000	1mty_B.pdb:0.9255880000):0.3259670000):0.5648710000):0.0834845000	((2uw1_A.pdb:0.0567740000	2uw1_B.pdb:0.0557040000):0.0669848000	1afr_A.pdb:0.0711980000):0.3058290000):0.1748520000	1za0_A.pdb:0.4990440000):0.5582570000):0.2799370000):0.0700686000):0.0372301000):0.0610453000);
(1ji5_A.pdb:0.1869410000	1jig_A.pdb:0.0142320000	(1n1q_A.pdb:0.0286910000	((2chp_A.pdb:0.0643500000	(((1ji4_A.pdb:0.2292480000	2fjc_A.pdb:0.1687380000):0.0128913000	1uvh_A.pdb:0.4662410000):0.0374886000	(((2fzf_A.pdb:0.9987510000	((1bcf_A.pdb:0.1140660000	(3e1q_A.pdb:0.0456950000	(2fkz_A.pdb:0.0195120000	1jgc_A.pdb:0.2236110000):0.0315289000):0.0172958000):0.2928530000	(((1lb3_A.pdb:0.0475090000	(2za7_A.pdb:0.0138770000	3e6s_A.pdb:0.2994040000):0.0413470000):0.1423210000	(1bg7_A.pdb:0.1856990000	1r03_A.pdb:0.0818260000):0.0433771000):0.0428353000	((1z6o_A.pdb:0.4107740000	1z6o_M.pdb:0.3520270000):0.1336780000	((1eum_A.pdb:0.1450610000	1krq_A.pdb:0.0892530000):0.0174644000	(2jd7_A.pdb:0.0731650000	1vlg_A.pdb:0.1442370000):0.0296126000):0.0879435000):0.0742072000):0.1733990000):0.0361294000):0.0102258000	(((1lko_A.pdb:0.3609430000	1yuz_A.pdb:0.5553640000):0.0758669000	3qhb_A.pdb:0.5338260000):0.1812370000	(((((((1oqu_A.pdb:0.1386900000	1r2f_A.pdb:0.1243630000):0.1044540000	1uzr_A.pdb:0.0282760000):0.2872910000	1mxr_A.pdb:0.3910420000):0.1422710000	(3ee4_A.pdb:0.3964240000	((1jk0_A.pdb:0.4180570000	2uw2_A.pdb:0.2021670000):0.1124220000	1w68_A.pdb:0.1516890000):0.1030970000):0.1512830000):0.1383320000	((2inc_B.pdb:0.3436780000	(2inp_C.pdb:0.4135870000	1mty_B.pdb:0.8885310000):0.2317810000):0.2222310000	(1mty_D.pdb:0.7004710000	3dhg_A.pdb:0.3042860000):0.1097080000):0.2333300000):0.3750190000	((2uw1_A.pdb:0.0542740000	2uw1_B.pdb:0.0515820000):0.0481025000	1afr_A.pdb:0.1352490000):0.1786020000):0.0162870000	1za0_A.pdb:0.6960780000):0.3924310000):0.0622609000):0.0575012000	(1nfv_A.pdb:0.3305520000	1otk_A.pdb:0.9417910000):0.0595890000):0.1291870000):0.0621953000):0.0289888000	(((1qgh_A.pdb:0.0952380000	2ux1_A.pdb:0.1540780000):0.0921101000	2vzb_A.pdb:0.2821930000):0.0585606000	(((1dps_A.pdb:0.2609840000	1jts_A.pdb:0.0692310000):0.0825612000	1o9r_A.pdb:0.1349850000):0.1346240000	(1tjo_A.pdb:0.0561280000	1tk6_A.pdb:0.0229880000):0.1280360000):0.0976095000):0.0194556000):0.0676561000):0.1156030000);
(1ji5_A.pdb:0.1371040000	1jig_A.pdb:0.0684230000	(((1n1q_A.pdb:0.0656930000	2chp_A.pdb:0.0848910000):0.0072798800	(((1ji4_A.pdb:0.1116400000	2fjc_A.pdb:0.0576060000):0.0154033000	1uvh_A.pdb:0.3887780000):0.0224920000	(((2fzf_A.pdb:0.7458100000	(((((((((1lb3_A.pdb:0.0226120000	2za7_A.pdb:0.1077820000):0.0572572000	1bg7_A.pdb:0.1769860000):0.0817028000	1r03_A.pdb:0.0575160000):0.0869412000	3e6s_A.pdb:0.1467230000):0.0903598000	(1z6o_A.pdb:0.3148960000	1z6o_M.pdb:0.3541950000):0.1886940000):0.0472544000	2jd7_A.pdb:0.0340890000):0.0545978000	1krq_A.pdb:0.0683660000):0.0504455000	1eum_A.pdb:0.0964200000):0.0587034000	1vlg_A.pdb:0.0867120000):0.0424066000):0.0563266000	((((1bcf_A.pdb:0.0356300000	3e1q_A.pdb:0.0574520000):0.0228724000	2fkz_A.pdb:0.0464660000):0.0345129000	1jgc_A.pdb:0.1064100000):0.1091110000	1nfv_A.pdb:0.1929710000):0.1144660000):0.0851155000	((1lko_A.pdb:0.4628760000	((1yuz_A.pdb:0.5961650000	3qhb_A.pdb:0.2753800000):0.0749585000	(((((((1oqu_A.pdb:0.1017250000	1r2f_A.pdb:0.0894920000):0.0740790000	1uzr_A.pdb:0.0428760000):0.2556950000	1mxr_A.pdb:0.3557260000):0.0632800000	(3ee4_A.pdb:0.7145040000	((1jk0_A.pdb:0.4083790000	2uw2_A.pdb:0.1196670000):0.1566330000	1w68_A.pdb:0.1051840000):0.1612180000):0.1017440000):0.1833790000	((2inc_B.pdb:0.4264140000	(2inp_C.pdb:0.4538840000	1mty_B.pdb:0.8639670000):0.1260050000):0.1148540000	(1mty_D.pdb:0.5731800000	3dhg_A.pdb:0.3464680000):0.3309240000):0.2820410000):0.2141250000	((2uw1_A.pdb:0.0851680000	2uw1_B.pdb:0.0366150000):0.0618050000	1afr_A.pdb:0.1305640000):0.3260230000):0.0387901000	1za0_A.pdb:0.6923700000):0.4063790000):0.0527353000):0.0417436000	1otk_A.pdb:0.9814020000):0.0000025765):0.1978530000):0.0076539500):0.0464326000	(((1qgh_A.pdb:0.0524440000	2ux1_A.pdb:0.1713720000):0.0965629000	(((1dps_A.pdb:0.1202830000	1jts_A.pdb:0.0982470000):0.0896637000	1o9r_A.pdb:0.0928690000):0.1524870000	(1tjo_A.pdb:0.0377410000	1tk6_A.pdb:0.0254400000):0.1195010000):0.0711433000):0.0000024909	2vzb_A.pdb:0.3087430000):0.0092017600):0.0418209000);
(1ji5_A.pdb:0.1866100000	1jig_A.pdb:0.0111890000	(1n1q_A.pdb:0.0352780000	((((2chp_A.pdb:0.0394730000	(((1qgh_A.pdb:0.1629050000	2ux1_A.pdb:0.0691960000):0.0382495000	1otk_A.pdb:1.1576950000):0.0892576000	1ji4_A.pdb:0.1636180000):0.0767531000):0.0105389000	(((1dps_A.pdb:0.0953340000	1jts_A.pdb:0.1139590000):0.0686103000	1o9r_A.pdb:0.1308630000):0.1639000000	(1tjo_A.pdb:0.0255680000	1tk6_A.pdb:0.0272370000):0.2585650000):0.1120810000):0.0440330000	(1uvh_A.pdb:0.4394120000	(((2fzf_A.pdb:0.9789330000	1nfv_A.pdb:0.2405060000):0.0148801000	(((1bcf_A.pdb:0.0373000000	3e1q_A.pdb:0.0781130000):0.0073631600	(2fkz_A.pdb:0.0078320000	1jgc_A.pdb:0.1348690000):0.0253035000):0.0965586000	((1lko_A.pdb:0.4197950000	1yuz_A.pdb:0.6689610000):0.2136820000	(3qhb_A.pdb:0.5745490000	((((((((1lb3_A.pdb:0.0730330000	2za7_A.pdb:0.0586950000):0.0519579000	(1bg7_A.pdb:0.2429310000	1r03_A.pdb:0.0564580000):0.0509982000):0.0362801000	3e6s_A.pdb:0.2408050000):0.0758772000	1z6o_A.pdb:0.4505450000):0.0957381000	1z6o_M.pdb:0.2536340000):0.0668497000	(1krq_A.pdb:0.0974770000	2jd7_A.pdb:0.1448950000):0.0332269000):0.0205260000	1vlg_A.pdb:0.0860670000):0.1034510000	1eum_A.pdb:0.1098840000):0.1482400000):0.1018410000):0.0922912000):0.1132380000):0.0733197000	(2vzb_A.pdb:0.1823810000	((((((((1oqu_A.pdb:0.1323890000	1r2f_A.pdb:0.0798610000):0.0839885000	1uzr_A.pdb:0.0347360000):0.1470350000	1mxr_A.pdb:0.4380420000):0.2005060000	3ee4_A.pdb:0.4050010000):0.1430210000	((1jk0_A.pdb:0.3784280000	2uw2_A.pdb:0.2850580000):0.1203530000	1w68_A.pdb:0.1648250000):0.1190690000):0.1059560000	((2inc_B.pdb:0.4144800000	(2inp_C.pdb:0.4607560000	1mty_B.pdb:0.8049610000):0.2820380000):0.1038800000	(1mty_D.pdb:0.4961930000	3dhg_A.pdb:0.3175610000):0.0894201000):0.2414020000):0.2978310000	((2uw1_A.pdb:0.0286570000	2uw1_B.pdb:0.0752780000):0.0544357000	1afr_A.pdb:0.1745300000):0.1612900000):0.1652160000	1za0_A.pdb:0.5314750000):0.4784820000):0.1648370000):0.0502479000):0.0595124000):0.0436173000	2fjc_A.pdb:0.0963390000):0.0253056000):0.0780561000);
(1ji5_A.pdb:0.1634140000	1jig_A.pdb:0.0924020000	((1n1q_A.pdb:0.0237770000	(((((2chp_A.pdb:0.0592250000	1nfv_A.pdb:0.2509260000):0.0751809000	1ji4_A.pdb:0.1975150000):0.0559616000	((1uvh_A.pdb:0.3101230000	(2vzb_A.pdb:0.1827660000	((((((((1oqu_A.pdb:0.0771020000	1uzr_A.pdb:0.1201500000):0.0272454000	1r2f_A.pdb:0.0554790000):0.1764040000	1mxr_A.pdb:0.4251150000):0.2224470000	3ee4_A.pdb:0.4046250000):0.1289780000	((1jk0_A.pdb:0.4880420000	2uw2_A.pdb:0.2012630000):0.1027040000	1w68_A.pdb:0.0997960000):0.1866880000):0.1457050000	((2inc_B.pdb:0.3285020000	(2inp_C.pdb:0.3478940000	1mty_B.pdb:0.7468220000):0.1544310000):0.1817740000	(1mty_D.pdb:0.2270910000	3dhg_A.pdb:0.5766320000):0.3861350000):0.1284490000):0.1959200000	((2uw1_A.pdb:0.0189920000	2uw1_B.pdb:0.0586930000):0.0827827000	1afr_A.pdb:0.1439240000):0.2300960000):0.0657328000	1za0_A.pdb:0.5250420000):0.4224010000):0.1141300000):0.0501860000	((1bcf_A.pdb:0.0316570000	((1lko_A.pdb:0.3664360000	1yuz_A.pdb:0.5934340000):0.3023660000	(3qhb_A.pdb:0.4095260000	((((((((1lb3_A.pdb:0.0449100000	2za7_A.pdb:0.1472620000):0.0917352000	1bg7_A.pdb:0.1853180000):0.0484735000	1r03_A.pdb:0.1092070000):0.0929274000	3e6s_A.pdb:0.2921930000):0.1206660000	2jd7_A.pdb:0.0800830000):0.0217977000	1krq_A.pdb:0.1076630000):0.0488530000	((1z6o_A.pdb:0.5555030000	1z6o_M.pdb:0.1898130000):0.2588090000	1vlg_A.pdb:0.1511520000):0.0480002000):0.0767432000	1eum_A.pdb:0.0937000000):0.1355230000):0.1209020000):0.0629069000):0.0169649000	(3e1q_A.pdb:0.0411040000	(2fkz_A.pdb:0.0045560000	1jgc_A.pdb:0.2441800000):0.0307977000):0.0079152800):0.1549000000):0.0271402000):0.0224351000	2fjc_A.pdb:0.0690010000):0.0196023000	((1qgh_A.pdb:0.0954390000	(2ux1_A.pdb:0.1423220000	1otk_A.pdb:1.3536510000):0.0805770000):0.1622040000	(((1dps_A.pdb:0.1370820000	1jts_A.pdb:0.0484210000):0.1375830000	1o9r_A.pdb:0.1000590000):0.1875920000	(1tjo_A.pdb:0.1057600000	1tk6_A.pdb:0.0119960000):0.2427900000):0.0791837000):0.0505406000):0.0527489000):0.0000021093	2fzf_A.pdb:0.8871720000):0.0544632000);
(1ji5_A.pdb:0.2319810000	1jig_A.pdb:0.1090220000	(1n1q_A.pdb:0.0290140000	((((2chp_A.pdb:0.1387010000	1ji4_A.pdb:0.0910630000):0.0432357000	(((1dps_A.pdb:0.1117100000	1jts_A.pdb:0.0966270000):0.0598913000	1uvh_A.pdb:0.3702140000):0.0402611000	(1o9r_A.pdb:0.1666330000	(1tjo_A.pdb:0.0592080000	1tk6_A.pdb:0.0657880000):0.2285400000):0.1311570000):0.0769593000):0.0217086000	((1qgh_A.pdb:0.0838480000	(2ux1_A.pdb:0.0175370000	1otk_A.pdb:1.1398850000):0.0776084000):0.1280510000	(((((2fzf_A.pdb:0.8026830000	1yuz_A.pdb:0.3463500000):0.1741240000	3qhb_A.pdb:0.3328010000):0.1265050000	1lko_A.pdb:0.3745390000):0.0550466000	(((((1bcf_A.pdb:0.0448890000	3e1q_A.pdb:0.0235560000):0.0471278000	2fkz_A.pdb:0.0315930000):0.0784900000	1jgc_A.pdb:0.1134800000):0.0492915000	(((((((((1lb3_A.pdb:0.0479290000	1r03_A.pdb:0.1015230000):0.0501268000	2za7_A.pdb:0.0659750000):0.0288868000	1bg7_A.pdb:0.2267640000):0.0966696000	(1z6o_A.pdb:0.3397430000	1z6o_M.pdb:0.1668750000):0.1030940000):0.0626160000	2jd7_A.pdb:0.1767950000):0.0325257000	1vlg_A.pdb:0.0933390000):0.0372068000	1eum_A.pdb:0.0716570000):0.0429342000	1krq_A.pdb:0.1260200000):0.0464186000	3e6s_A.pdb:0.1790170000):0.1495110000):0.0919865000	1nfv_A.pdb:0.1882140000):0.1123820000):0.1286690000	(2vzb_A.pdb:0.3085240000	((((((((1oqu_A.pdb:0.1019460000	1uzr_A.pdb:0.0898100000):0.0000028378	1r2f_A.pdb:0.0580350000):0.2068600000	1mxr_A.pdb:0.3561900000):0.0687325000	3ee4_A.pdb:0.5330150000):0.0932746000	((1jk0_A.pdb:0.3284750000	2uw2_A.pdb:0.2619770000):0.0644288000	1w68_A.pdb:0.1377860000):0.1741080000):0.1209240000	((2uw1_A.pdb:0.0375610000	2uw1_B.pdb:0.0431940000):0.0310493000	1afr_A.pdb:0.1262700000):0.5155670000):0.0556401000	((2inc_B.pdb:0.2327000000	(2inp_C.pdb:0.3629080000	1mty_B.pdb:1.3323200000):0.2283760000):0.1344090000	(1mty_D.pdb:0.7158110000	3dhg_A.pdb:0.2521060000):0.3371540000):0.2169710000):0.2036420000	1za0_A.pdb:0.7808140000):0.2892340000):0.2904720000):0.0916531000):0.0187063000):0.0616584000	2fjc_A.pdb:0.1433270000):0.0704632000):0.0307687000);
(1ji5_A.pdb:0.1574130000	1jig_A.pdb:0.0546820000	(1n1q_A.pdb:0.0000030000	((2chp_A.pdb:0.1389130000	(((1ji4_A.pdb:0.2189410000	1uvh_A.pdb:0.4117120000):0.0104761000	2fjc_A.pdb:0.1164390000):0.0404654000	((2fzf_A.pdb:0.7706420000	((1bcf_A.pdb:0.0445090000	(3e1q_A.pdb:0.0825340000	(2fkz_A.pdb:0.0329490000	1jgc_A.pdb:0.1397830000):0.0159031000):0.0499400000):0.1337540000	(1nfv_A.pdb:0.2339700000	((((((((1lb3_A.pdb:0.0369480000	(2za7_A.pdb:0.0000020000	3e6s_A.pdb:0.2525650000):0.0529431000):0.0715329000	1bg7_A.pdb:0.2412790000):0.0314693000	1r03_A.pdb:0.0247110000):0.1335990000	(1z6o_A.pdb:0.4833890000	1z6o_M.pdb:0.2276180000):0.0819615000):0.1312350000	2jd7_A.pdb:0.1004060000):0.0020610700	1krq_A.pdb:0.0538960000):0.0506113000	1vlg_A.pdb:0.0793720000):0.0270245000	1eum_A.pdb:0.1282980000):0.1454940000):0.0652756000):0.0706750000):0.0487450000	((1lko_A.pdb:0.3805390000	1yuz_A.pdb:0.6453910000):0.0567938000	3qhb_A.pdb:0.3472520000):0.1036440000):0.1502600000):0.0190529000):0.0268556000	((1qgh_A.pdb:0.0857970000	(2ux1_A.pdb:0.1202510000	1otk_A.pdb:0.9309330000):0.0429992000):0.0855362000	((((1dps_A.pdb:0.2376010000	1jts_A.pdb:0.0084580000):0.0743681000	1o9r_A.pdb:0.1227320000):0.1255000000	(1tjo_A.pdb:0.0658540000	1tk6_A.pdb:0.0220340000):0.2131160000):0.0472267000	(2vzb_A.pdb:0.2592000000	(((((((1oqu_A.pdb:0.0622230000	1r2f_A.pdb:0.0943780000):0.0445314000	1uzr_A.pdb:0.1123060000):0.3136110000	1mxr_A.pdb:0.4556390000):0.2631900000	(3ee4_A.pdb:0.6125810000	((1jk0_A.pdb:0.4719130000	2uw2_A.pdb:0.1665040000):0.1858340000	1w68_A.pdb:0.0875150000):0.2801210000):0.1312470000):0.1230830000	((2inc_B.pdb:0.2809880000	(1mty_D.pdb:0.2918980000	3dhg_A.pdb:0.6600600000):0.2166430000):0.0690039000	(2inp_C.pdb:0.4583020000	1mty_B.pdb:1.3189800000):0.5143200000):0.3437660000):0.0790670000	((2uw1_A.pdb:0.0575760000	2uw1_B.pdb:0.0628750000):0.0622156000	1afr_A.pdb:0.1367930000):0.2031920000):0.0744151000	1za0_A.pdb:0.4501010000):0.3817350000):0.1545910000):0.0461353000):0.0630649000):0.1207190000):0.0509001000);
(1ji5_A.pdb:0.1139820000	((1jig_A.pdb:0.2019350000	1n1q_A.pdb:0.0077300000):0.0468515000	((((2chp_A.pdb:0.0385300000	(1uvh_A.pdb:0.3943710000	2vzb_A.pdb:0.2658500000):0.0983636000):0.0294253000	2fjc_A.pdb:0.0806720000):0.0000025435	((((2fzf_A.pdb:1.1780670000	((1lko_A.pdb:0.2555570000	1yuz_A.pdb:0.4462610000):0.0434770000	3qhb_A.pdb:0.2931990000):0.0042550000):0.2476500000	(((((1bcf_A.pdb:0.0425630000	3e1q_A.pdb:0.0236750000):0.0126745000	2fkz_A.pdb:0.0380990000):0.0443341000	1jgc_A.pdb:0.1223430000):0.0615981000	((((((1lb3_A.pdb:0.0249740000	(1bg7_A.pdb:0.2812610000	1r03_A.pdb:0.0726990000):0.0709070000):0.0382600000	2za7_A.pdb:0.0527680000):0.1170660000	3e6s_A.pdb:0.1349700000):0.0946265000	2jd7_A.pdb:0.1036390000):0.0187301000	(((1z6o_A.pdb:0.2338850000	1z6o_M.pdb:0.3228820000):0.1553670000	1vlg_A.pdb:0.1115470000):0.0567344000	1krq_A.pdb:0.1623250000):0.0195996000):0.0421541000	1eum_A.pdb:0.1014200000):0.1511010000):0.1395700000	1nfv_A.pdb:0.1633900000):0.0926838000):0.0347727000	1otk_A.pdb:0.9273500000):0.0530556000	(((((((1oqu_A.pdb:0.0908930000	1r2f_A.pdb:0.0661420000):0.0803946000	1uzr_A.pdb:0.0581360000):0.2024780000	(1mxr_A.pdb:0.3929870000	3ee4_A.pdb:0.5470370000):0.0421346000):0.1759760000	((1jk0_A.pdb:0.3666530000	2uw2_A.pdb:0.2107320000):0.1826090000	1w68_A.pdb:0.1146670000):0.1988190000):0.2821830000	((2inc_B.pdb:0.3107340000	(2inp_C.pdb:0.4855820000	1mty_B.pdb:0.7809720000):0.1702630000):0.1978270000	(1mty_D.pdb:0.6924530000	3dhg_A.pdb:0.2222380000):0.3249960000):0.1660980000):0.3023150000	((2uw1_A.pdb:0.0956170000	2uw1_B.pdb:0.0408220000):0.0418764000	1afr_A.pdb:0.0960030000):0.2772460000):0.1239690000	1za0_A.pdb:0.5515960000):0.4076540000):0.1923110000):0.0142104000	((1qgh_A.pdb:0.0376790000	2ux1_A.pdb:0.1196000000):0.1998730000	(((1dps_A.pdb:0.1334580000	1jts_A.pdb:0.0653620000):0.0318462000	1o9r_A.pdb:0.1012070000):0.1341540000	(1tjo_A.pdb:0.0577610000	1tk6_A.pdb:0.0242760000):0.2389370000):0.0775570000):0.0397302000):0.0669678000):0.0965233000	1ji4_A.pdb:0.0688620000);
(1ji5_A.pdb:0.1198430000	1jig_A.pdb:0.0445710000	(1n1q_A.pdb:0.0119510000	(((2chp_A.pdb:0.0667700000	(2fzf_A.pdb:0.9200160000	(((((1bcf_A.pdb:0.0671050000	3e1q_A.pdb:0.0797450000):0.0306129000	(2fkz_A.pdb:0.0247190000	1jgc_A.pdb:0.1371500000):0.0315117000):0.0885736000	((((((((1lb3_A.pdb:0.0328520000	2za7_A.pdb:0.0542660000):0.0895170000	1bg7_A.pdb:0.1852940000):0.0346596000	1r03_A.pdb:0.0623190000):0.1490010000	3e6s_A.pdb:0.1180980000):0.0805266000	2jd7_A.pdb:0.0470880000):0.0481538000	1krq_A.pdb:0.0718740000):0.0237749000	((1z6o_A.pdb:0.4052480000	1z6o_M.pdb:0.1976310000):0.2220120000	1vlg_A.pdb:0.0948470000):0.0541655000):0.0868434000	1eum_A.pdb:0.1161680000):0.0733046000):0.0339709000	(1lko_A.pdb:0.2422730000	(1yuz_A.pdb:0.5704450000	3qhb_A.pdb:0.4913280000):0.0937283000):0.2273720000):0.0723930000	1nfv_A.pdb:0.2109590000):0.1656270000):0.0722513000):0.0000026078	((1ji4_A.pdb:0.1546270000	1uvh_A.pdb:0.4168930000):0.0000028333	2fjc_A.pdb:0.0457410000):0.0490962000):0.0472817000	((1qgh_A.pdb:0.0348760000	(2ux1_A.pdb:0.1332850000	1otk_A.pdb:1.2079950000):0.0218587000):0.1299190000	((((1dps_A.pdb:0.1068380000	1jts_A.pdb:0.0242480000):0.1637060000	1o9r_A.pdb:0.0456250000):0.1495950000	(1tjo_A.pdb:0.0590800000	1tk6_A.pdb:0.0117110000):0.1873120000):0.0859265000	(2vzb_A.pdb:0.1646060000	((((((((1oqu_A.pdb:0.1258340000	1r2f_A.pdb:0.0991810000):0.0815792000	1uzr_A.pdb:0.0111100000):0.1582190000	1mxr_A.pdb:0.4454200000):0.1699320000	3ee4_A.pdb:0.5133270000):0.1280130000	((1jk0_A.pdb:0.3316910000	2uw2_A.pdb:0.2334510000):0.0942865000	1w68_A.pdb:0.1373280000):0.1255680000):0.1140680000	(((2inc_B.pdb:0.2783440000	1mty_B.pdb:0.9185350000):0.1710450000	2inp_C.pdb:0.6734750000):0.1027660000	(1mty_D.pdb:0.4989640000	3dhg_A.pdb:0.5822170000):0.0612409000):0.2250800000):0.2589770000	((2uw1_A.pdb:0.0604400000	2uw1_B.pdb:0.0699150000):0.0886184000	1afr_A.pdb:0.0677520000):0.2156590000):0.1677490000	1za0_A.pdb:0.5287920000):0.4167890000):0.2243890000):0.0621681000):0.0296717000):0.0404102000):0.0232213000);
(1ji5_A.pdb:0.2870900000	1jig_A.pdb:0.0846410000	(1n1q_A.pdb:0.0488250000	(((2chp_A.pdb:0.0946150000	1ji4_A.pdb:0.2673450000):0.0656405000	((1qgh_A.pdb:0.0312640000	(2ux1_A.pdb:0.1398980000	1otk_A.pdb:1.0425580000):0.0617363000):0.1373300000	(2fjc_A.pdb:0.1040630000	(((((1dps_A.pdb:0.0654670000	1jts_A.pdb:0.1164640000):0.1755340000	1o9r_A.pdb:0.0736610000):0.1441950000	(1tjo_A.pdb:0.0348810000	1tk6_A.pdb:0.0322130000):0.1185690000):0.1332410000	(((((1bcf_A.pdb:0.0646370000	3e1q_A.pdb:0.0852830000):0.0353789000	(2fkz_A.pdb:0.0263380000	1jgc_A.pdb:0.1738680000):0.0586884000):0.0259781000	(((((((1lb3_A.pdb:0.0862010000	(1bg7_A.pdb:0.3104580000	1r03_A.pdb:0.0927620000):0.0258305000):0.0357333000	2za7_A.pdb:0.0505350000):0.1263400000	3e6s_A.pdb:0.1000700000):0.1372940000	2jd7_A.pdb:0.1555650000):0.0096371100	1krq_A.pdb:0.1109000000):0.0404564000	((1z6o_A.pdb:0.3720440000	1z6o_M.pdb:0.2221330000):0.1562650000	1vlg_A.pdb:0.0593740000):0.1299210000):0.0713634000	1eum_A.pdb:0.0798700000):0.2239050000):0.1366680000	1nfv_A.pdb:0.3763300000):0.2807150000	(1lko_A.pdb:0.4002360000	(1yuz_A.pdb:0.2637780000	3qhb_A.pdb:0.4581470000):0.0634536000):0.1916310000):0.2274060000):0.0026976100	(1uvh_A.pdb:0.2667160000	(2vzb_A.pdb:0.2111170000	((((((((1oqu_A.pdb:0.0821300000	1r2f_A.pdb:0.0491430000):0.0564820000	1uzr_A.pdb:0.1247700000):0.2577020000	1mxr_A.pdb:0.3002870000):0.1709070000	((1jk0_A.pdb:0.4489230000	2uw2_A.pdb:0.1735120000):0.0428201000	1w68_A.pdb:0.1903520000):0.1806650000):0.1465820000	3ee4_A.pdb:0.5306910000):0.1855580000	((2inc_B.pdb:0.3748300000	(2inp_C.pdb:0.4879560000	1mty_B.pdb:0.6883260000):0.1627230000):0.0948269000	(1mty_D.pdb:0.5076860000	3dhg_A.pdb:0.6462900000):0.2069940000):0.3536170000):0.1263440000	((2uw1_A.pdb:0.0410090000	2uw1_B.pdb:0.0498310000):0.0823625000	1afr_A.pdb:0.0521460000):0.3917470000):0.1843110000	1za0_A.pdb:0.4562490000):0.5936020000):0.1572800000):0.1355650000):0.0248258000):0.0149847000):0.0268099000):0.0000021390	2fzf_A.pdb:1.1344840000):0.0401576000):0.0949129000);
(1ji5_A.pdb:0.1898540000	(((1jig_A.pdb:0.1314390000	1n1q_A.pdb:0.0248990000):0.0755266000	((2chp_A.pdb:0.1394180000	((1ji4_A.pdb:0.1841080000	1uvh_A.pdb:0.3120550000):0.0258224000	2fjc_A.pdb:0.1076840000):0.0574573000):0.0143359000	(2fzf_A.pdb:1.1248890000	(((1bcf_A.pdb:0.0218650000	((3e1q_A.pdb:0.0266810000	2fkz_A.pdb:0.0607500000):0.0321187000	(1jgc_A.pdb:0.1612760000	1nfv_A.pdb:0.3036610000):0.0542523000):0.0407197000):0.1346030000	(((((((1lb3_A.pdb:0.0134450000	2za7_A.pdb:0.0942760000):0.0564426000	1bg7_A.pdb:0.2732160000):0.0539868000	1r03_A.pdb:0.0210840000):0.1612320000	3e6s_A.pdb:0.1762510000):0.0904756000	2jd7_A.pdb:0.0922510000):0.0356273000	1krq_A.pdb:0.0787330000):0.0527996000	(((1z6o_A.pdb:0.3211610000	1z6o_M.pdb:0.2455440000):0.2285530000	1vlg_A.pdb:0.0778180000):0.0932496000	1eum_A.pdb:0.1599360000):0.0234965000):0.1643790000):0.2183130000	(1lko_A.pdb:0.2762270000	(1yuz_A.pdb:0.5648960000	3qhb_A.pdb:0.4347480000):0.0165663000):0.0799558000):0.1873520000):0.0000020204):0.0131192000):0.0239151000	((((1dps_A.pdb:0.0805990000	1jts_A.pdb:0.0683720000):0.1260370000	1o9r_A.pdb:0.0945360000):0.1266780000	(1tjo_A.pdb:0.0658380000	1tk6_A.pdb:0.0438080000):0.1559370000):0.0830319000	(2vzb_A.pdb:0.2149160000	((((((((1oqu_A.pdb:0.0773590000	1r2f_A.pdb:0.0336590000):0.0857501000	1uzr_A.pdb:0.0442040000):0.2033550000	1mxr_A.pdb:0.3914330000):0.2151670000	(1jk0_A.pdb:0.4144680000	(2uw2_A.pdb:0.3036030000	1w68_A.pdb:0.1674370000):0.0585553000):0.1597510000):0.1558850000	3ee4_A.pdb:0.4134050000):0.2049720000	((2inc_B.pdb:0.3175560000	(1mty_D.pdb:0.6401480000	3dhg_A.pdb:0.4243530000):0.1310130000):0.0716273000	(2inp_C.pdb:0.4847630000	1mty_B.pdb:0.8833000000):0.2115510000):0.5149610000):0.1276390000	((2uw1_A.pdb:0.0581980000	2uw1_B.pdb:0.0599950000):0.0945958000	1afr_A.pdb:0.0930240000):0.2185260000):0.3071100000	1za0_A.pdb:0.3701630000):0.5264390000):0.2086850000):0.0836394000):0.0116707000	(1qgh_A.pdb:0.0661800000	(2ux1_A.pdb:0.1080990000	1otk_A.pdb:1.1023560000):0.0523831000):0.0767251000);
(1ji5_A.pdb:0.1753420000	1jig_A.pdb:0.0835670000	(1n1q_A.pdb:0.0038240000	(((2chp_A.pdb:0.0870360000	((1qgh_A.pdb:0.0753240000	2ux1_A.pdb:0.1421760000):0.1205640000	1ji4_A.pdb:0.0907960000):0.1021500000):0.0185957000	(((((1dps_A.pdb:0.1267870000	1jts_A.pdb:0.0630120000):0.1229390000	1o9r_A.pdb:0.0820350000):0.1512270000	(1tjo_A.pdb:0.0393360000	1tk6_A.pdb:0.0559540000):0.1639750000):0.1129010000	(((((2fzf_A.pdb:0.7199610000	((1lko_A.pdb:0.4413250000	1yuz_A.pdb:0.6981040000):0.0809154000	3qhb_A.pdb:0.5884380000):0.1038600000):0.0111598000	1otk_A.pdb:0.7167750000):0.0567760000	(((((((1oqu_A.pdb:0.0447800000	1r2f_A.pdb:0.0572070000):0.0188240000	1uzr_A.pdb:0.0746780000):0.1177810000	1mxr_A.pdb:0.3854270000):0.2318510000	(((1jk0_A.pdb:0.3856440000	2uw2_A.pdb:0.2305020000):0.1337670000	1w68_A.pdb:0.0909760000):0.2072350000	((2inc_B.pdb:0.2745170000	(2inp_C.pdb:0.4139320000	1mty_B.pdb:0.5946610000):0.2727950000):0.1396670000	(1mty_D.pdb:0.5252970000	3dhg_A.pdb:0.3341720000):0.2885940000):0.2206500000):0.0067552600):0.1513730000	3ee4_A.pdb:0.3795620000):0.1926540000	((2uw1_A.pdb:0.0540830000	2uw1_B.pdb:0.0909130000):0.1035970000	1afr_A.pdb:0.0717910000):0.2186120000):0.0585582000	1za0_A.pdb:0.6466390000):0.4538130000):0.0680184000	1nfv_A.pdb:0.3037630000):0.0414843000	(((1bcf_A.pdb:0.0565570000	3e1q_A.pdb:0.0491260000):0.0162949000	(2fkz_A.pdb:0.0208500000	1jgc_A.pdb:0.1175540000):0.0302880000):0.0554824000	(((((1lb3_A.pdb:0.0449980000	2za7_A.pdb:0.0430690000):0.0681518000	1bg7_A.pdb:0.2970420000):0.0623360000	1r03_A.pdb:0.0630190000):0.0727223000	3e6s_A.pdb:0.1762530000):0.0644670000	((((1z6o_A.pdb:0.3318240000	1z6o_M.pdb:0.2627440000):0.1730290000	1vlg_A.pdb:0.0591600000):0.0083508100	1eum_A.pdb:0.1487640000):0.0493166000	(1krq_A.pdb:0.0732690000	2jd7_A.pdb:0.1377460000):0.0621025000):0.0719878000):0.1473370000):0.1459170000):0.1895130000):0.0154040000	(1uvh_A.pdb:0.3017950000	2vzb_A.pdb:0.2737440000):0.1496970000):0.0000027170):0.0358466000	2fjc_A.pdb:0.0959540000):0.0416767000):0.0994221000);
(1ji5_A.pdb:0.1154420000	((1jig_A.pdb:0.0793130000	((((1dps_A.pdb:0.1105410000	1jts_A.pdb:0.0461840000):0.0821048000	1o9r_A.pdb:0.0575620000):0.1909220000	(1tjo_A.pdb:0.0657440000	1tk6_A.pdb:0.0402480000):0.1376940000):0.1374160000	(2vzb_A.pdb:0.1675140000	(((((((1oqu_A.pdb:0.1148170000	1r2f_A.pdb:0.0923890000):0.0359186000	1uzr_A.pdb:0.0519010000):0.2095720000	1mxr_A.pdb:0.2694990000):0.3467820000	(((1jk0_A.pdb:0.4139230000	2uw2_A.pdb:0.3094180000):0.0337156000	1w68_A.pdb:0.1311660000):0.1038150000	(2inc_B.pdb:0.4406970000	(2inp_C.pdb:0.3530810000	(1mty_B.pdb:0.9822050000	(1mty_D.pdb:0.3713990000	3dhg_A.pdb:0.4329400000):0.1784900000):0.1236400000):0.1542590000):0.4145450000):0.1102780000):0.1230590000	3ee4_A.pdb:0.4233610000):0.1888920000	((2uw1_A.pdb:0.0606610000	2uw1_B.pdb:0.0220200000):0.1301340000	1afr_A.pdb:0.0587490000):0.2338270000):0.3849550000	1za0_A.pdb:0.2930940000):0.4170950000):0.1528540000):0.0418524000):0.0015461600	((1qgh_A.pdb:0.0354630000	2ux1_A.pdb:0.1453670000):0.0786610000	1otk_A.pdb:1.1407420000):0.0592081000):0.0380358000	(1n1q_A.pdb:0.0678940000	(2chp_A.pdb:0.0801340000	(((1ji4_A.pdb:0.1110780000	1uvh_A.pdb:0.3536820000):0.0079609200	2fjc_A.pdb:0.1184090000):0.0833891000	(2fzf_A.pdb:0.9265890000	(((1bcf_A.pdb:0.0285970000	((3e1q_A.pdb:0.0566160000	(2fkz_A.pdb:0.0159430000	1jgc_A.pdb:0.1295460000):0.0264718000):0.0255737000	(((((((1lb3_A.pdb:0.0179490000	2za7_A.pdb:0.1003030000):0.0218788000	1bg7_A.pdb:0.2712440000):0.0930183000	1r03_A.pdb:0.0551640000):0.0268410000	(1z6o_A.pdb:0.2722710000	1z6o_M.pdb:0.2784960000):0.0804126000):0.1079820000	3e6s_A.pdb:0.1602990000):0.0418771000	((1krq_A.pdb:0.1161980000	1vlg_A.pdb:0.1475870000):0.0217857000	2jd7_A.pdb:0.0721490000):0.0486756000):0.0481273000	1eum_A.pdb:0.0889860000):0.1648520000):0.0204625000):0.0486841000	(1lko_A.pdb:0.3583230000	(1yuz_A.pdb:0.6391440000	3qhb_A.pdb:0.5323100000):0.0836368000):0.0618012000):0.2228920000	1nfv_A.pdb:0.2179560000):0.0841913000):0.0549320000):0.0128792000):0.0211638000):0.0311050000);
(1ji5_A.pdb:0.0603950000	(1jig_A.pdb:0.0572920000	(1n1q_A.pdb:0.0205250000	(((((2chp_A.pdb:0.0602870000	(((1dps_A.pdb:0.0421210000	1jts_A.pdb:0.0852680000):0.1642440000	1o9r_A.pdb:0.0614290000):0.1071350000	(1tjo_A.pdb:0.0998310000	1tk6_A.pdb:0.0418620000):0.1909230000):0.0808301000):0.0053321300	(1uvh_A.pdb:0.2965880000	2vzb_A.pdb:0.2223300000):0.0831482000):0.0347785000	((((((2fzf_A.pdb:0.7503560000	1yuz_A.pdb:0.3087280000):0.2136350000	3qhb_A.pdb:0.3546670000):0.1272160000	1lko_A.pdb:0.2638240000):0.1204330000	(((1bcf_A.pdb:0.0500720000	(3e1q_A.pdb:0.0222200000	(2fkz_A.pdb:0.0081430000	1nfv_A.pdb:0.3012140000):0.0244369000):0.0035260200):0.0561387000	1jgc_A.pdb:0.1232820000):0.0701238000	(((((1lb3_A.pdb:0.0210160000	2za7_A.pdb:0.0794050000):0.0975757000	1r03_A.pdb:0.0296800000):0.0427765000	1bg7_A.pdb:0.1444620000):0.1326600000	((1z6o_A.pdb:0.3140690000	1z6o_M.pdb:0.2955770000):0.1022910000	1vlg_A.pdb:0.1145760000):0.0254016000):0.0111479000	((1eum_A.pdb:0.1448220000	1krq_A.pdb:0.1015890000):0.0282254000	(3e6s_A.pdb:0.1960040000	2jd7_A.pdb:0.0603490000):0.0186579000):0.0677544000):0.0309578000):0.1282330000):0.0430629000	1otk_A.pdb:1.1309470000):0.0841494000	((((((((1oqu_A.pdb:0.0577110000	1r2f_A.pdb:0.1056320000):0.1042610000	1uzr_A.pdb:0.0306380000):0.3346860000	1mxr_A.pdb:0.5140460000):0.0766930000	3ee4_A.pdb:0.5973450000):0.0787936000	((1jk0_A.pdb:0.3609890000	2uw2_A.pdb:0.3700030000):0.1647640000	1w68_A.pdb:0.1479540000):0.1726980000):0.2137890000	((2inc_B.pdb:0.5412540000	(2inp_C.pdb:0.3288940000	1mty_B.pdb:1.2202550000):0.2953050000):0.0685462000	(1mty_D.pdb:0.5968260000	3dhg_A.pdb:0.4009740000):0.1733390000):0.2021150000):0.2772220000	((2uw1_A.pdb:0.0701370000	2uw1_B.pdb:0.0965120000):0.0906502000	1afr_A.pdb:0.0724380000):0.2352350000):0.1818870000	1za0_A.pdb:0.5671120000):0.5267750000):0.0580156000):0.0136239000	(1qgh_A.pdb:0.0505770000	2ux1_A.pdb:0.0642910000):0.1409920000):0.0191961000	2fjc_A.pdb:0.1110820000):0.0844248000):0.0769159000):0.0998442000	1ji4_A.pdb:0.1009490000);
(1ji5_A.pdb:0.1319110000	1jig_A.pdb:0.0420960000	(1n1q_A.pdb:0.0419090000	((2chp_A.pdb:0.1682430000	((1ji4_A.pdb:0.1227510000	2fjc_A.pdb:0.0912660000):0.0238463000	(1uvh_A.pdb:0.4230040000	((((2fzf_A.pdb:0.9274940000	((1lko_A.pdb:0.5804380000	1yuz_A.pdb:0.6823740000):0.1289070000	3qhb_A.pdb:0.4913910000):0.1300530000):0.0272403000	1otk_A.pdb:0.9595510000):0.0672113000	((((1bcf_A.pdb:0.0406780000	(3e1q_A.pdb:0.0516410000	2fkz_A.pdb:0.0471060000):0.0334433000):0.0722254000	1jgc_A.pdb:0.1950110000):0.0925256000	((((((((1lb3_A.pdb:0.0572930000	2za7_A.pdb:0.1397310000):0.0675041000	1bg7_A.pdb:0.2039680000):0.0590020000	1r03_A.pdb:0.0874190000):0.2094000000	3e6s_A.pdb:0.1603390000):0.1120310000	2jd7_A.pdb:0.0739230000):0.0535599000	1krq_A.pdb:0.1182430000):0.0707463000	1eum_A.pdb:0.1081060000):0.0731466000	((1z6o_A.pdb:0.4066120000	1z6o_M.pdb:0.3609430000):0.1967470000	1vlg_A.pdb:0.1015260000):0.0547891000):0.1111500000):0.1584700000	1nfv_A.pdb:0.3368250000):0.0000023992):0.1218170000	(2vzb_A.pdb:0.2171540000	((((((((1oqu_A.pdb:0.1240870000	1r2f_A.pdb:0.0510230000):0.0269090000	1uzr_A.pdb:0.0565610000):0.3395470000	1mxr_A.pdb:0.4191780000):0.1571370000	3ee4_A.pdb:0.5972580000):0.1287800000	((1jk0_A.pdb:0.4268350000	2uw2_A.pdb:0.2736650000):0.1003700000	1w68_A.pdb:0.0907890000):0.1264270000):0.3586980000	((2inc_B.pdb:0.2869100000	(2inp_C.pdb:0.2993280000	1mty_B.pdb:1.1533940000):0.3152840000):0.1976770000	(1mty_D.pdb:0.5467120000	3dhg_A.pdb:0.3396340000):0.2773550000):0.3928310000):0.0953401000	((2uw1_A.pdb:0.0365630000	2uw1_B.pdb:0.0717130000):0.1056240000	1afr_A.pdb:0.1140520000):0.3992430000):0.1052780000	1za0_A.pdb:0.3280490000):0.5528640000):0.0737593000):0.1212230000):0.0286474000):0.0330941000):0.0305068000	((1qgh_A.pdb:0.0306370000	2ux1_A.pdb:0.1506400000):0.1384040000	((1dps_A.pdb:0.0991040000	1jts_A.pdb:0.0532890000):0.1288140000	(1o9r_A.pdb:0.0978850000	(1tjo_A.pdb:0.0867420000	1tk6_A.pdb:0.0000030000):0.2590000000):0.1022230000):0.1086050000):0.0460255000):0.0609035000):0.0604943000);
(1ji5_A.pdb:0.1814690000	1jig_A.pdb:0.0337030000	(1n1q_A.pdb:0.0013490000	((2chp_A.pdb:0.1548540000	(((1qgh_A.pdb:0.0803060000	(2ux1_A.pdb:0.0922710000	1otk_A.pdb:1.2135160000):0.0427517000):0.1741440000	(2vzb_A.pdb:0.1856640000	((((((((1oqu_A.pdb:0.0709410000	1r2f_A.pdb:0.0907730000):0.0830688000	1uzr_A.pdb:0.0423650000):0.2694090000	1mxr_A.pdb:0.3464220000):0.2422160000	((1jk0_A.pdb:0.4395420000	2uw2_A.pdb:0.2097690000):0.1221220000	1w68_A.pdb:0.1807170000):0.1540080000):0.2030740000	3ee4_A.pdb:0.3609750000):0.1131900000	((2inc_B.pdb:0.3984120000	(2inp_C.pdb:0.4509350000	1mty_B.pdb:0.7870190000):0.1867460000):0.1745680000	(1mty_D.pdb:0.4138460000	3dhg_A.pdb:0.6489940000):0.2228980000):0.2528090000):0.1908110000	((2uw1_A.pdb:0.0503540000	2uw1_B.pdb:0.0795760000):0.0987981000	1afr_A.pdb:0.1263840000):0.2596420000):0.0822877000	1za0_A.pdb:0.4340610000):0.6405840000):0.1500850000):0.0674085000	(((1dps_A.pdb:0.1122190000	1jts_A.pdb:0.0715990000):0.0850987000	1o9r_A.pdb:0.1583060000):0.1614070000	(1tjo_A.pdb:0.0893500000	1tk6_A.pdb:0.0251620000):0.1519500000):0.1126170000):0.0573989000):0.0780748000	(((1ji4_A.pdb:0.2174700000	2fjc_A.pdb:0.1077050000):0.0108263000	1uvh_A.pdb:0.3038800000):0.0098854700	(2fzf_A.pdb:0.8887630000	(((1bcf_A.pdb:0.0377140000	(3e1q_A.pdb:0.0976060000	(2fkz_A.pdb:0.0331510000	1jgc_A.pdb:0.2050200000):0.0454966000):0.0342019000):0.0765344000	((((((1lb3_A.pdb:0.0398480000	(2za7_A.pdb:0.0167500000	3e6s_A.pdb:0.2439850000):0.0828485000):0.0719667000	1r03_A.pdb:0.0789160000):0.0734174000	1bg7_A.pdb:0.3029000000):0.0950983000	(1krq_A.pdb:0.1197020000	2jd7_A.pdb:0.1232290000):0.0332791000):0.0452335000	((1z6o_A.pdb:0.5484060000	1z6o_M.pdb:0.1634610000):0.1008020000	1vlg_A.pdb:0.0923010000):0.0418444000):0.0404893000	1eum_A.pdb:0.1822210000):0.2662880000):0.0294327000	(1nfv_A.pdb:0.2259630000	(1lko_A.pdb:0.1834640000	(1yuz_A.pdb:0.5749370000	3qhb_A.pdb:0.4081130000):0.1043460000):0.3018090000):0.0523834000):0.0951043000):0.1668000000):0.0818639000):0.0874668000):0.0633047000);
(1ji5_A.pdb:0.1241880000	((((1jig_A.pdb:0.1152790000	2fjc_A.pdb:0.0995730000):0.0163128000	1n1q_A.pdb:0.0277120000):0.0264828000	(((2chp_A.pdb:0.1040580000	(1tjo_A.pdb:0.0611810000	1tk6_A.pdb:0.0805430000):0.2658590000):0.0000020555	(((1dps_A.pdb:0.1231380000	1jts_A.pdb:0.0247420000):0.0220166000	1o9r_A.pdb:0.1631910000):0.1283060000	(1uvh_A.pdb:0.2423050000	(2vzb_A.pdb:0.2682690000	(((((((1oqu_A.pdb:0.0837220000	1r2f_A.pdb:0.0797080000):0.0440025000	1uzr_A.pdb:0.0732600000):0.2839250000	(1mxr_A.pdb:0.4920890000	3ee4_A.pdb:0.4116450000):0.0437784000):0.0345078000	((1jk0_A.pdb:0.2883870000	2uw2_A.pdb:0.1794150000):0.1190980000	1w68_A.pdb:0.1274150000):0.2033790000):0.2239490000	((2inc_B.pdb:0.3476850000	(2inp_C.pdb:0.3545170000	1mty_B.pdb:1.1370210000):0.2130450000):0.1864690000	(1mty_D.pdb:0.5913840000	3dhg_A.pdb:0.3677340000):0.2808890000):0.1586810000):0.0803870000	((2uw1_A.pdb:0.0609850000	2uw1_B.pdb:0.0321380000):0.1112070000	1afr_A.pdb:0.0441480000):0.2952270000):0.0989442000	1za0_A.pdb:0.5522530000):0.4316830000):0.0526596000):0.0852318000):0.0619152000):0.0082440300	(((((2fzf_A.pdb:0.8614530000	1lko_A.pdb:0.1923770000):0.1112810000	1yuz_A.pdb:0.5586340000):0.0850659000	3qhb_A.pdb:0.4840810000):0.1164760000	((((1bcf_A.pdb:0.0657930000	3e1q_A.pdb:0.0403350000):0.0076710100	(2fkz_A.pdb:0.0271680000	1jgc_A.pdb:0.0605020000):0.0416378000):0.0595259000	((((((((1lb3_A.pdb:0.0673070000	2za7_A.pdb:0.0439430000):0.0639954000	1bg7_A.pdb:0.1710190000):0.0390160000	1r03_A.pdb:0.0343710000):0.0441568000	3e6s_A.pdb:0.1036450000):0.1090010000	2jd7_A.pdb:0.1081830000):0.0411835000	1krq_A.pdb:0.1135140000):0.0439714000	((1z6o_A.pdb:0.3239520000	1z6o_M.pdb:0.2098100000):0.2607980000	1vlg_A.pdb:0.0651330000):0.0343869000):0.0319491000	1eum_A.pdb:0.0698090000):0.0988401000):0.1085820000	1nfv_A.pdb:0.1474280000):0.0677864000):0.0323720000	1otk_A.pdb:1.2949100000):0.1300300000):0.0067149900):0.0744594000	(1qgh_A.pdb:0.0741810000	2ux1_A.pdb:0.1774810000):0.0905155000):0.0425388000	1ji4_A.pdb:0.1109870000);
(1ji5_A.pdb:0.1088000000	(1jig_A.pdb:0.0584070000	(1n1q_A.pdb:0.0277880000	(2chp_A.pdb:0.2060710000	((1ji4_A.pdb:0.1973930000	(2fjc_A.pdb:0.1147580000	1uvh_A.pdb:0.2990560000):0.0312348000):0.0436805000	(2fzf_A.pdb:1.0055690000	(((1bcf_A.pdb:0.0159540000	((3e1q_A.pdb:0.0838590000	2fkz_A.pdb:0.0851190000):0.0579062000	(1jgc_A.pdb:0.2072840000	((((((1lb3_A.pdb:0.0370980000	(2za7_A.pdb:0.0169270000	3e6s_A.pdb:0.1807580000):0.0757752000):0.0975437000	1r03_A.pdb:0.0161230000):0.0392884000	1bg7_A.pdb:0.2674640000):0.1173630000	(1krq_A.pdb:0.1131480000	2jd7_A.pdb:0.1225690000):0.0183765000):0.0578914000	((1z6o_A.pdb:0.3936610000	1z6o_M.pdb:0.2397640000):0.1222710000	1vlg_A.pdb:0.0950480000):0.0124354000):0.0921272000	1eum_A.pdb:0.1311690000):0.1956750000):0.0451727000):0.0201398000):0.0954302000	(1lko_A.pdb:0.3881890000	(1yuz_A.pdb:0.7147190000	3qhb_A.pdb:0.3611090000):0.1744300000):0.2056920000):0.0442884000	1nfv_A.pdb:0.3133970000):0.0616087000):0.0939585000):0.0161814000):0.0344479000):0.0668119000):0.0312838000	(((1qgh_A.pdb:0.0526330000	(2ux1_A.pdb:0.1055720000	1otk_A.pdb:0.9708650000):0.0391966000):0.0673173000	(2vzb_A.pdb:0.3218670000	((((((((1oqu_A.pdb:0.1338120000	1r2f_A.pdb:0.0872740000):0.0535873000	1uzr_A.pdb:0.0217520000):0.2569010000	1mxr_A.pdb:0.4930810000):0.1495650000	(1jk0_A.pdb:0.3293900000	(2uw2_A.pdb:0.2436400000	1w68_A.pdb:0.1155050000):0.0617279000):0.2026340000):0.1241620000	((2inc_B.pdb:0.5450600000	2inp_C.pdb:0.3718940000):0.1596410000	(1mty_B.pdb:1.0360340000	(1mty_D.pdb:0.5821770000	3dhg_A.pdb:0.5716810000):0.0234875000):0.0756105000):0.4406390000):0.1686550000	3ee4_A.pdb:0.3001940000):0.2295560000	((2uw1_A.pdb:0.0407870000	2uw1_B.pdb:0.0622490000):0.0928872000	1afr_A.pdb:0.0925990000):0.2890300000):0.2183580000	1za0_A.pdb:0.3919500000):0.5449990000):0.0889610000):0.0053539900	(((1dps_A.pdb:0.1711630000	1jts_A.pdb:0.0200650000):0.0756249000	1o9r_A.pdb:0.1182030000):0.1169740000	(1tjo_A.pdb:0.0799520000	1tk6_A.pdb:0.0289260000):0.1847700000):0.1125250000):0.0503132000);
(1ji5_A.pdb:0.1600590000	1jig_A.pdb:0.0957590000	(1n1q_A.pdb:0.0000030000	((((2chp_A.pdb:0.0895700000	(((((1bcf_A.pdb:0.0774350000	3e1q_A.pdb:0.0536940000):0.0322779000	(2fkz_A.pdb:0.0455230000	1jgc_A.pdb:0.1682570000):0.0370121000):0.1666780000	(((((((1lb3_A.pdb:0.0281470000	2za7_A.pdb:0.0919170000):0.0568448000	1bg7_A.pdb:0.1919700000):0.0560204000	1r03_A.pdb:0.0593270000):0.1040170000	3e6s_A.pdb:0.1311150000):0.1225580000	(1krq_A.pdb:0.1186610000	2jd7_A.pdb:0.0671840000):0.0000431251):0.0270098000	((1z6o_A.pdb:0.4752240000	1z6o_M.pdb:0.2331610000):0.1698550000	1vlg_A.pdb:0.1232960000):0.0199993000):0.0472979000	1eum_A.pdb:0.1424510000):0.1091830000):0.0985618000	1nfv_A.pdb:0.2321370000):0.1352780000	(1lko_A.pdb:0.2337370000	(1yuz_A.pdb:0.3144370000	3qhb_A.pdb:0.6138910000):0.1218560000):0.1856390000):0.1691920000):0.0384453000	((1ji4_A.pdb:0.1400490000	1uvh_A.pdb:0.4937990000):0.0134811000	2fjc_A.pdb:0.0641090000):0.0998883000):0.0000024274	2fzf_A.pdb:0.9975690000):0.0390990000	((1qgh_A.pdb:0.1386120000	(2ux1_A.pdb:0.1547090000	1otk_A.pdb:1.0310260000):0.0248725000):0.0619389000	((((1dps_A.pdb:0.1066010000	1jts_A.pdb:0.0380800000):0.1266640000	1o9r_A.pdb:0.0687310000):0.1285370000	(1tjo_A.pdb:0.0596670000	1tk6_A.pdb:0.0313500000):0.1166780000):0.0655594000	(2vzb_A.pdb:0.2626160000	(((((((1oqu_A.pdb:0.0855600000	1r2f_A.pdb:0.0467050000):0.0964425000	1uzr_A.pdb:0.0932370000):0.2553460000	1mxr_A.pdb:0.3293950000):0.2521950000	((1jk0_A.pdb:0.4326340000	2uw2_A.pdb:0.2231900000):0.0980887000	1w68_A.pdb:0.0989290000):0.1233390000):0.1083550000	3ee4_A.pdb:0.5432280000):0.1620230000	(2inc_B.pdb:0.3802590000	(2inp_C.pdb:0.3759560000	(1mty_B.pdb:0.8018560000	(1mty_D.pdb:0.4445920000	3dhg_A.pdb:0.5135890000):0.2537580000):0.0867374000):0.1251440000):0.2772790000):0.2498560000	(((2uw1_A.pdb:0.0515980000	2uw1_B.pdb:0.0866540000):0.1416350000	1afr_A.pdb:0.0595060000):0.1739520000	1za0_A.pdb:0.5676880000):0.0944878000):0.5216240000):0.1097510000):0.0519360000):0.0439533000):0.0422572000):0.0268238000);
(1ji5_A.pdb:0.1121400000	1jig_A.pdb:0.0692960000	(1n1q_A.pdb:0.0219390000	((((2chp_A.pdb:0.1235820000	1ji4_A.pdb:0.1383140000):0.0763072000	(2fjc_A.pdb:0.0891650000	1uvh_A.pdb:0.4570950000):0.0212321000):0.0056580100	((((2fzf_A.pdb:0.7374630000	(1lko_A.pdb:0.3606270000	1yuz_A.pdb:0.2760890000):0.1410850000):0.0798506000	3qhb_A.pdb:0.2765740000):0.1138210000	1otk_A.pdb:1.2175290000):0.0836485000	(((1bcf_A.pdb:0.0584730000	3e1q_A.pdb:0.0820890000):0.0000028374	(2fkz_A.pdb:0.0781390000	(1jgc_A.pdb:0.1684930000	((((((1lb3_A.pdb:0.0455200000	2za7_A.pdb:0.0685730000):0.0908238000	1bg7_A.pdb:0.2409350000):0.0497878000	1r03_A.pdb:0.0085910000):0.1426550000	3e6s_A.pdb:0.1634230000):0.0166677000	(((1z6o_A.pdb:0.3072380000	1z6o_M.pdb:0.2663180000):0.1342910000	(2jd7_A.pdb:0.0797890000	1vlg_A.pdb:0.1619980000):0.0286325000):0.0281541000	1krq_A.pdb:0.0651740000):0.0225392000):0.0638209000	1eum_A.pdb:0.1445030000):0.2017750000):0.0672028000):0.0161599000):0.0810765000	1nfv_A.pdb:0.3147190000):0.1688910000):0.1143090000):0.0210201000	((1qgh_A.pdb:0.0229100000	2ux1_A.pdb:0.2027460000):0.1399420000	((((1dps_A.pdb:0.1245570000	1jts_A.pdb:0.0000030000):0.1494520000	1o9r_A.pdb:0.1420350000):0.0876770000	(1tjo_A.pdb:0.0424580000	1tk6_A.pdb:0.0369190000):0.2125780000):0.0849056000	(2vzb_A.pdb:0.1878070000	((((((((1oqu_A.pdb:0.0560470000	1r2f_A.pdb:0.1392360000):0.0449250000	1uzr_A.pdb:0.0541240000):0.2761460000	1mxr_A.pdb:0.3994090000):0.1527040000	3ee4_A.pdb:0.5654670000):0.1139870000	((1jk0_A.pdb:0.2898050000	2uw2_A.pdb:0.2277150000):0.1636500000	1w68_A.pdb:0.0765980000):0.1395170000):0.1441180000	(((2inc_B.pdb:0.4659070000	1mty_B.pdb:0.7415610000):0.2025570000	2inp_C.pdb:0.5506400000):0.2251640000	(1mty_D.pdb:0.4956470000	3dhg_A.pdb:0.5075240000):0.2382970000):0.3685060000):0.1319720000	((2uw1_A.pdb:0.0638040000	2uw1_B.pdb:0.0624090000):0.1055040000	1afr_A.pdb:0.0875420000):0.2197320000):0.1525390000	1za0_A.pdb:0.3916570000):0.4767100000):0.2055490000):0.0296493000):0.0185201000):0.0488565000):0.0469904000);
(1ji5_A.pdb:0.1793410000	1jig_A.pdb:0.0604220000	(1n1q_A.pdb:0.0000020000	((2chp_A.pdb:0.1192510000	(((1ji4_A.pdb:0.2165010000	2fjc_A.pdb:0.0468060000):0.0269790000	1uvh_A.pdb:0.4525740000):0.0217834000	(2fzf_A.pdb:0.6654600000	((((1bcf_A.pdb:0.0662380000	3e1q_A.pdb:0.0526330000):0.0235425000	(2fkz_A.pdb:0.0451100000	(1jgc_A.pdb:0.1351960000	((((((((1lb3_A.pdb:0.0547540000	2za7_A.pdb:0.1126010000):0.0804715000	1bg7_A.pdb:0.3245540000):0.0734853000	1r03_A.pdb:0.0507450000):0.1657230000	3e6s_A.pdb:0.2132220000):0.0313464000	2jd7_A.pdb:0.0676990000):0.0374288000	1krq_A.pdb:0.1329320000):0.0247862000	((1z6o_A.pdb:0.4493820000	1z6o_M.pdb:0.3052110000):0.0763834000	1vlg_A.pdb:0.1493890000):0.0468718000):0.0442917000	1eum_A.pdb:0.1408020000):0.2247690000):0.0824224000):0.0287356000):0.1077650000	(1lko_A.pdb:0.2895970000	(1yuz_A.pdb:0.4869580000	3qhb_A.pdb:0.5238720000):0.1309680000):0.3457940000):0.0922263000	1nfv_A.pdb:0.2040570000):0.1114110000):0.1717370000):0.0377576000):0.0177612000	(((1qgh_A.pdb:0.0863060000	(2ux1_A.pdb:0.0875540000	1otk_A.pdb:0.9650800000):0.0966952000):0.1552530000	(2vzb_A.pdb:0.1768090000	((((((((1oqu_A.pdb:0.0839280000	1r2f_A.pdb:0.0790730000):0.1301700000	1uzr_A.pdb:0.0620770000):0.2023570000	1mxr_A.pdb:0.3690070000):0.1842400000	3ee4_A.pdb:0.3772920000):0.0558981000	((1jk0_A.pdb:0.3962580000	2uw2_A.pdb:0.3079580000):0.1309640000	1w68_A.pdb:0.1517670000):0.1368120000):0.0745212000	((2inc_B.pdb:0.4296960000	(1mty_D.pdb:0.6457260000	3dhg_A.pdb:0.2965330000):0.2034890000):0.0958825000	(2inp_C.pdb:0.3516350000	1mty_B.pdb:0.7819760000):0.2624670000):0.2459140000):0.2420560000	((2uw1_A.pdb:0.0525970000	2uw1_B.pdb:0.1016760000):0.0970750000	1afr_A.pdb:0.0831300000):0.2635720000):0.1144270000	1za0_A.pdb:0.5474920000):0.3302780000):0.2208840000):0.0083975600	(((1dps_A.pdb:0.0928040000	1jts_A.pdb:0.1428870000):0.0965822000	1o9r_A.pdb:0.1046030000):0.1773790000	(1tjo_A.pdb:0.0455180000	1tk6_A.pdb:0.0328340000):0.1320800000):0.1520860000):0.0354956000):0.0578357000):0.0847034000);
(1ji5_A.pdb:0.0994650000	1jig_A.pdb:0.0690620000	(1n1q_A.pdb:0.0254860000	(((2chp_A.pdb:0.1170380000	(2fzf_A.pdb:0.9779870000	(((((1bcf_A.pdb:0.0303630000	(3e1q_A.pdb:0.0408780000	(2fkz_A.pdb:0.0246030000	1jgc_A.pdb:0.1361150000):0.0355838000):0.0175012000):0.2425720000	(((((((1lb3_A.pdb:0.0000020000	(2za7_A.pdb:0.0425540000	3e6s_A.pdb:0.1672300000):0.1267680000):0.1007200000	1r03_A.pdb:0.0536480000):0.0777856000	1bg7_A.pdb:0.2123340000):0.0941076000	(1z6o_A.pdb:0.3988280000	1z6o_M.pdb:0.3187340000):0.1222800000):0.0663590000	(1krq_A.pdb:0.0589650000	2jd7_A.pdb:0.0960950000):0.0356592000):0.0321423000	1vlg_A.pdb:0.1332780000):0.0661714000	1eum_A.pdb:0.1425530000):0.1112940000):0.0690846000	(1lko_A.pdb:0.2905270000	(1yuz_A.pdb:0.4063190000	3qhb_A.pdb:0.4662970000):0.0202737000):0.2443630000):0.0414424000	((((((((1oqu_A.pdb:0.1310990000	1r2f_A.pdb:0.0743480000):0.0629075000	1uzr_A.pdb:0.0777570000):0.1922370000	1mxr_A.pdb:0.3749490000):0.1198040000	3ee4_A.pdb:0.5635260000):0.0574566000	((1jk0_A.pdb:0.3173050000	2uw2_A.pdb:0.3131000000):0.1298170000	1w68_A.pdb:0.1240550000):0.1368740000):0.1714080000	((2inc_B.pdb:0.3298440000	(2inp_C.pdb:0.2461140000	1mty_B.pdb:0.8892680000):0.2708750000):0.1378290000	(1mty_D.pdb:0.5996230000	3dhg_A.pdb:0.3254880000):0.3169920000):0.3494480000):0.1056910000	((2uw1_A.pdb:0.0448100000	2uw1_B.pdb:0.0655540000):0.0772998000	1afr_A.pdb:0.0848840000):0.2492910000):0.2957200000	1za0_A.pdb:0.4041850000):0.4525580000):0.0000025192	1nfv_A.pdb:0.3168850000):0.0663409000):0.0769430000):0.0048603400	(1ji4_A.pdb:0.2207620000	(2fjc_A.pdb:0.1201060000	1uvh_A.pdb:0.4319730000):0.0000026700):0.0256438000):0.0429669000	(((1qgh_A.pdb:0.0911380000	(2ux1_A.pdb:0.0238690000	1otk_A.pdb:1.4309360000):0.0615399000):0.1152590000	2vzb_A.pdb:0.6096770000):0.0000026311	(((1dps_A.pdb:0.1079450000	1jts_A.pdb:0.1046470000):0.0921320000	1o9r_A.pdb:0.1467370000):0.1520040000	(1tjo_A.pdb:0.0778220000	1tk6_A.pdb:0.0090420000):0.2251120000):0.0863499000):0.0180939000):0.0794114000):0.0622089000);
(1ji5_A.pdb:0.1964860000	1jig_A.pdb:0.0497830000	(1n1q_A.pdb:0.0155250000	((2chp_A.pdb:0.0941760000	(((1ji4_A.pdb:0.1373510000	2fjc_A.pdb:0.0643700000):0.0156663000	1uvh_A.pdb:0.4246190000):0.0444594000	(2fzf_A.pdb:0.8825430000	(((((1bcf_A.pdb:0.0475520000	3e1q_A.pdb:0.0407770000):0.0415705000	(2fkz_A.pdb:0.0414310000	1jgc_A.pdb:0.1700830000):0.0474294000):0.0833839000	((((((1lb3_A.pdb:0.0531630000	(2za7_A.pdb:0.0377470000	3e6s_A.pdb:0.3326920000):0.0538411000):0.1096210000	1r03_A.pdb:0.1146180000):0.0455115000	1bg7_A.pdb:0.2883120000):0.0822143000	(1krq_A.pdb:0.0607310000	2jd7_A.pdb:0.1934050000):0.0467314000):0.0251224000	((1z6o_A.pdb:0.3413350000	1z6o_M.pdb:0.1948260000):0.1421820000	1vlg_A.pdb:0.1098060000):0.0416253000):0.0867113000	1eum_A.pdb:0.1399360000):0.1575930000):0.0946747000	(1lko_A.pdb:0.1568600000	(1yuz_A.pdb:0.7076330000	3qhb_A.pdb:0.5608850000):0.0879652000):0.3975450000):0.0514948000	1nfv_A.pdb:0.1787670000):0.2096760000):0.0485092000):0.0208290000):0.0599267000	(((1qgh_A.pdb:0.0307460000	2ux1_A.pdb:0.1929460000):0.1015590000	1otk_A.pdb:1.0195940000):0.0706008000	((((1dps_A.pdb:0.2000900000	1jts_A.pdb:0.0895640000):0.0489988000	1o9r_A.pdb:0.0265420000):0.2110830000	(1tjo_A.pdb:0.1183940000	1tk6_A.pdb:0.0290280000):0.1389260000):0.1325360000	(2vzb_A.pdb:0.0938980000	((((((((1oqu_A.pdb:0.0953810000	1r2f_A.pdb:0.1103550000):0.0202780000	1uzr_A.pdb:0.0774170000):0.1980450000	1mxr_A.pdb:0.4645780000):0.3264360000	3ee4_A.pdb:0.5334450000):0.0706961000	((1jk0_A.pdb:0.3452310000	2uw2_A.pdb:0.2853650000):0.1292770000	1w68_A.pdb:0.1214070000):0.1378250000):0.1804360000	((2inc_B.pdb:0.5464060000	(2inp_C.pdb:0.2926490000	1mty_B.pdb:1.2183760000):0.1870150000):0.2602880000	(1mty_D.pdb:0.3313970000	3dhg_A.pdb:0.5308170000):0.0852263000):0.4286010000):0.1712000000	((2uw1_A.pdb:0.0641120000	2uw1_B.pdb:0.0783310000):0.1374000000	1afr_A.pdb:0.0791190000):0.3460500000):0.2600260000	1za0_A.pdb:0.2998900000):0.6402940000):0.1516810000):0.0346147000):0.0419220000):0.0708789000):0.0511512000);
(1ji5_A.pdb:0.1857060000	1jig_A.pdb:0.0821600000	(1n1q_A.pdb:0.0402440000	(((2chp_A.pdb:0.1226690000	(((1ji4_A.pdb:0.2166890000	2fjc_A.pdb:0.0526970000):0.0261782000	1uvh_A.pdb:0.4297580000):0.0165991000	(2fzf_A.pdb:0.6818740000	(((((1bcf_A.pdb:0.0552210000	3e1q_A.pdb:0.0633840000):0.0143092000	(2fkz_A.pdb:0.0222880000	1jgc_A.pdb:0.1431730000):0.0296236000):0.0387048000	(((((((1lb3_A.pdb:0.0305540000	(2za7_A.pdb:0.0177720000	3e6s_A.pdb:0.2159420000):0.0906157000):0.0641613000	1r03_A.pdb:0.0208310000):0.0152123000	1bg7_A.pdb:0.1820830000):0.0231510000	1z6o_A.pdb:0.4660120000):0.0467321000	1z6o_M.pdb:0.2512030000):0.0486147000	(2jd7_A.pdb:0.0513820000	1vlg_A.pdb:0.1409210000):0.0366663000):0.0277396000	(1eum_A.pdb:0.0970350000	1krq_A.pdb:0.1271100000):0.0464362000):0.1005350000):0.0434174000	(1lko_A.pdb:0.2405390000	(1yuz_A.pdb:0.4026210000	3qhb_A.pdb:0.5686270000):0.1155870000):0.2337880000):0.0732841000	1nfv_A.pdb:0.1581610000):0.1719930000):0.0798532000):0.0205462000):0.0320258000	((((((((1oqu_A.pdb:0.0903850000	1r2f_A.pdb:0.1215030000):0.0447507000	1uzr_A.pdb:0.0702420000):0.1339830000	1mxr_A.pdb:0.5669870000):0.1717620000	3ee4_A.pdb:0.4546150000):0.0850345000	((1jk0_A.pdb:0.4378760000	2uw2_A.pdb:0.2423690000):0.1934290000	1w68_A.pdb:0.1826140000):0.2182310000):0.1407030000	((2inc_B.pdb:0.4752840000	(2inp_C.pdb:0.5022870000	1mty_B.pdb:1.0422460000):0.2873670000):0.1498740000	(1mty_D.pdb:0.6515280000	3dhg_A.pdb:0.3377760000):0.2234920000):0.4355150000):0.2263430000	((2uw1_A.pdb:0.0582950000	2uw1_B.pdb:0.0945840000):0.0887840000	1afr_A.pdb:0.0926700000):0.1722430000):0.0997328000	1za0_A.pdb:0.4717710000):0.5567300000):0.0136868000	(((1qgh_A.pdb:0.1191850000	2ux1_A.pdb:0.1339510000):0.0625880000	1otk_A.pdb:1.1348590000):0.0490342000	((((1dps_A.pdb:0.1074960000	1jts_A.pdb:0.0919770000):0.1000930000	1o9r_A.pdb:0.0578490000):0.1272020000	(1tjo_A.pdb:0.0829340000	1tk6_A.pdb:0.0288270000):0.1265610000):0.1411800000	2vzb_A.pdb:0.3155180000):0.0139542000):0.0484637000):0.0899578000):0.0506104000);
(1ji5_A.pdb:0.1651230000	1jig_A.pdb:0.0856300000	(1n1q_A.pdb:0.0052450000	(((2chp_A.pdb:0.0354470000	((1qgh_A.pdb:0.1726410000	(2ux1_A.pdb:0.0515490000	1otk_A.pdb:1.2860350000):0.0250320000):0.0506622000	1ji4_A.pdb:0.1308380000):0.1147860000):0.0408558000	(((((1dps_A.pdb:0.1133150000	1jts_A.pdb:0.0295650000):0.0737351000	1o9r_A.pdb:0.0644400000):0.1971860000	(1tjo_A.pdb:0.0561420000	1tk6_A.pdb:0.0291440000):0.1216840000):0.0328802000	1uvh_A.pdb:0.4039240000):0.0398101000	((2fzf_A.pdb:0.9051360000	((((1bcf_A.pdb:0.0759210000	(3e1q_A.pdb:0.1068500000	(2fkz_A.pdb:0.0157070000	1jgc_A.pdb:0.2146020000):0.0270465000):0.0088150300):0.1596960000	(((((((((1lb3_A.pdb:0.0295180000	2za7_A.pdb:0.1099570000):0.0284947000	1bg7_A.pdb:0.4070700000):0.0628735000	1r03_A.pdb:0.0907780000):0.0619037000	3e6s_A.pdb:0.2808410000):0.0677722000	(1z6o_A.pdb:0.3931620000	1z6o_M.pdb:0.3108400000):0.0658243000):0.1408840000	1vlg_A.pdb:0.1424040000):0.0100284000	2jd7_A.pdb:0.0732160000):0.0554375000	1krq_A.pdb:0.0847150000):0.0764200000	1eum_A.pdb:0.1078100000):0.1428530000):0.0460264000	((1lko_A.pdb:0.3104870000	3qhb_A.pdb:0.5751450000):0.0675876000	1yuz_A.pdb:0.4598040000):0.1247970000):0.0896322000	1nfv_A.pdb:0.2908800000):0.1202890000):0.0208632000	(2vzb_A.pdb:0.2128840000	((((((((1oqu_A.pdb:0.0776500000	1r2f_A.pdb:0.1009460000):0.0866739000	1uzr_A.pdb:0.0364800000):0.2687680000	1mxr_A.pdb:0.4553680000):0.2567650000	3ee4_A.pdb:0.4232450000):0.2638450000	((1jk0_A.pdb:0.5446130000	2uw2_A.pdb:0.1873360000):0.1527640000	1w68_A.pdb:0.0680620000):0.2379800000):0.3059590000	((2inc_B.pdb:0.3856600000	(2inp_C.pdb:0.3446460000	1mty_B.pdb:0.9668090000):0.0844714000):0.2037950000	(1mty_D.pdb:0.4323860000	3dhg_A.pdb:0.4416720000):0.3805200000):0.2100680000):0.2777450000	((2uw1_A.pdb:0.0603350000	2uw1_B.pdb:0.0557350000):0.0357992000	1afr_A.pdb:0.1126550000):0.1612100000):0.1484890000	1za0_A.pdb:0.5666350000):0.4304840000):0.1340940000):0.0596836000):0.0289796000):0.0895099000	2fjc_A.pdb:0.0790760000):0.0589364000):0.0467411000);
(1ji5_A.pdb:0.1242990000	1jig_A.pdb:0.0529580000	(1n1q_A.pdb:0.0314150000	((2chp_A.pdb:0.1197070000	((1ji4_A.pdb:0.1527850000	(2fjc_A.pdb:0.0863450000	1uvh_A.pdb:0.4899330000):0.0108904000):0.0489698000	(2fzf_A.pdb:0.9064050000	(((((1bcf_A.pdb:0.0334710000	3e1q_A.pdb:0.0868490000):0.0162539000	(2fkz_A.pdb:0.0394060000	1jgc_A.pdb:0.1521850000):0.0156597000):0.1233560000	(((((((1lb3_A.pdb:0.0613440000	(2za7_A.pdb:0.0306860000	3e6s_A.pdb:0.2923390000):0.0625299000):0.0583171000	1r03_A.pdb:0.0793960000):0.0777278000	1bg7_A.pdb:0.2177900000):0.1299690000	(1z6o_A.pdb:0.3317050000	1z6o_M.pdb:0.2714580000):0.0955582000):0.0788660000	(1krq_A.pdb:0.1044320000	2jd7_A.pdb:0.1588310000):0.0461168000):0.0448294000	1vlg_A.pdb:0.1150120000):0.1040600000	1eum_A.pdb:0.2077860000):0.2147920000):0.0811842000	(1lko_A.pdb:0.2939890000	(1yuz_A.pdb:0.6294990000	3qhb_A.pdb:0.2082240000):0.1939330000):0.2158990000):0.0602402000	1nfv_A.pdb:0.2976900000):0.0351225000):0.0640174000):0.0103377000):0.0248929000	(((1qgh_A.pdb:0.0977070000	(2ux1_A.pdb:0.0852890000	1otk_A.pdb:1.5171150000):0.0458426000):0.1966990000	(2vzb_A.pdb:0.1365710000	((((((((1oqu_A.pdb:0.1000500000	1r2f_A.pdb:0.1146010000):0.0170653000	1uzr_A.pdb:0.0753230000):0.1907090000	1mxr_A.pdb:0.4006980000):0.2219740000	3ee4_A.pdb:0.4422350000):0.1741970000	((1jk0_A.pdb:0.3701040000	2uw2_A.pdb:0.3475290000):0.0526165000	1w68_A.pdb:0.1592230000):0.0468239000):0.2846910000	((2inc_B.pdb:0.2756760000	(2inp_C.pdb:0.5052200000	1mty_B.pdb:1.1503910000):0.1940760000):0.3068690000	(1mty_D.pdb:0.5810700000	3dhg_A.pdb:0.4650210000):0.2736330000):0.2329030000):0.1806560000	((2uw1_A.pdb:0.0755640000	2uw1_B.pdb:0.0942690000):0.0967858000	1afr_A.pdb:0.1565790000):0.2762330000):0.2207380000	1za0_A.pdb:0.4350960000):0.4039090000):0.3248490000):0.0000029462	(((1dps_A.pdb:0.0677830000	1jts_A.pdb:0.0544700000):0.0292742000	1o9r_A.pdb:0.1142820000):0.1692510000	(1tjo_A.pdb:0.0632510000	1tk6_A.pdb:0.0412990000):0.1931570000):0.0684568000):0.0837259000):0.0619678000):0.1021450000);
(1ji5_A.pdb:0.1913810000	1jig_A.pdb:0.0163760000	(1n1q_A.pdb:0.0106670000	(2chp_A.pdb:0.1399380000	(((((1qgh_A.pdb:0.1756970000	2ux1_A.pdb:0.2456260000):0.1785760000	((1dps_A.pdb:0.1180660000	1jts_A.pdb:0.1087590000):0.1175340000	(1o9r_A.pdb:0.0904260000	(1tjo_A.pdb:0.0488920000	1tk6_A.pdb:0.0116120000):0.2134330000):0.1109880000):0.0973340000):0.0309573000	2vzb_A.pdb:0.4543520000):0.0337460000	((((((2fzf_A.pdb:0.9393200000	(((((((1lb3_A.pdb:0.0780440000	2za7_A.pdb:0.0298700000):0.0442368000	3e6s_A.pdb:0.3055300000):0.0359881000	1r03_A.pdb:0.0703380000):0.1222870000	(1z6o_A.pdb:0.4446400000	1z6o_M.pdb:0.2616320000):0.0949047000):0.0713361000	1bg7_A.pdb:0.2652000000):0.1325620000	((1eum_A.pdb:0.2020450000	1krq_A.pdb:0.0866710000):0.0635541000	2jd7_A.pdb:0.0832120000):0.0415229000):0.0557259000	1vlg_A.pdb:0.1143340000):0.0600252000):0.2021520000	((1bcf_A.pdb:0.0238030000	3e1q_A.pdb:0.0586650000):0.0152281000	(2fkz_A.pdb:0.0489190000	1jgc_A.pdb:0.1913850000):0.0415877000):0.0000025358):0.1934790000	1nfv_A.pdb:0.2821320000):0.0684344000	((1lko_A.pdb:0.1460090000	1yuz_A.pdb:0.7266920000):0.1675870000	3qhb_A.pdb:0.3187940000):0.1810820000):0.0319091000	1otk_A.pdb:1.1239670000):0.0728249000	(((((((1oqu_A.pdb:0.0735670000	1r2f_A.pdb:0.0988880000):0.0935437000	1uzr_A.pdb:0.0448220000):0.2818700000	1mxr_A.pdb:0.3575270000):0.1367870000	(3ee4_A.pdb:0.4866960000	((1jk0_A.pdb:0.3867050000	2uw2_A.pdb:0.2758170000):0.0659255000	1w68_A.pdb:0.1203110000):0.2172590000):0.1245890000):0.2766910000	((2inc_B.pdb:0.3035600000	(2inp_C.pdb:0.4860570000	1mty_B.pdb:0.7236750000):0.4637570000):0.1851570000	(1mty_D.pdb:0.4825330000	3dhg_A.pdb:0.3739570000):0.2510410000):0.4212040000):0.0744582000	((2uw1_A.pdb:0.1003920000	2uw1_B.pdb:0.0395910000):0.0556926000	1afr_A.pdb:0.1350390000):0.2206420000):0.1289670000	1za0_A.pdb:0.5199980000):0.3191560000):0.0298908000):0.0000023594	((1ji4_A.pdb:0.2154600000	2fjc_A.pdb:0.0719540000):0.0553314000	1uvh_A.pdb:0.4373750000):0.0615459000):0.0100489000):0.0626851000):0.0930495000);
(1ji5_A.pdb:0.0992810000	1jig_A.pdb:0.1131100000	(1n1q_A.pdb:0.0000020000	(((2chp_A.pdb:0.0710890000	((1qgh_A.pdb:0.0655680000	2ux1_A.pdb:0.1356320000):0.0987486000	1ji4_A.pdb:0.0543620000):0.0816882000):0.0178053000	(((((1dps_A.pdb:0.0401690000	1jts_A.pdb:0.1004530000):0.2331370000	1o9r_A.pdb:0.0348150000):0.1532160000	(1tjo_A.pdb:0.0264710000	1tk6_A.pdb:0.0309120000):0.0799755000):0.1090680000	1uvh_A.pdb:0.2585380000):0.0358410000	((2fzf_A.pdb:0.8563880000	(((((1bcf_A.pdb:0.0751010000	(3e1q_A.pdb:0.0714630000	(2fkz_A.pdb:0.0507340000	1jgc_A.pdb:0.1288130000):0.0435760000):0.0242832000):0.1369480000	1nfv_A.pdb:0.2508260000):0.0751490000	(((((1lb3_A.pdb:0.0202540000	2za7_A.pdb:0.0476300000):0.0731771000	1bg7_A.pdb:0.1910570000):0.0265700000	(1r03_A.pdb:0.0000030000	3e6s_A.pdb:0.2071690000):0.0352000000):0.1043160000	((1eum_A.pdb:0.1187310000	(1krq_A.pdb:0.1256470000	2jd7_A.pdb:0.0700840000):0.0358210000):0.0554401000	1vlg_A.pdb:0.0702870000):0.1444630000):0.0157115000	(1z6o_A.pdb:0.3247610000	1z6o_M.pdb:0.2597210000):0.1373720000):0.0642527000):0.0683616000	(1lko_A.pdb:0.3091440000	(1yuz_A.pdb:0.4736240000	3qhb_A.pdb:0.3980320000):0.1065610000):0.3293250000):0.0457802000	1otk_A.pdb:0.9353940000):0.0334586000):0.0436405000	(2vzb_A.pdb:0.2577230000	((((((((1oqu_A.pdb:0.1347360000	1r2f_A.pdb:0.0715120000):0.0410361000	1uzr_A.pdb:0.0733880000):0.1861680000	1mxr_A.pdb:0.5855570000):0.2320130000	3ee4_A.pdb:0.4815910000):0.0998077000	((1jk0_A.pdb:0.4074330000	2uw2_A.pdb:0.2686440000):0.1131630000	1w68_A.pdb:0.1374180000):0.2502640000):0.1732580000	((2inc_B.pdb:0.5337880000	(2inp_C.pdb:0.4530590000	1mty_B.pdb:1.0237170000):0.0995687000):0.1752760000	(1mty_D.pdb:0.5461920000	3dhg_A.pdb:0.4174160000):0.2489730000):0.2671170000):0.2259180000	((2uw1_A.pdb:0.0478710000	2uw1_B.pdb:0.0600230000):0.0668824000	1afr_A.pdb:0.1094160000):0.2807690000):0.2048220000	1za0_A.pdb:0.6600180000):0.2889010000):0.0919358000):0.0675842000):0.0611114000):0.0177477000	2fjc_A.pdb:0.0795340000):0.0288811000):0.0683010000);
(1ji5_A.pdb:0.1259440000	1jig_A.pdb:0.0711790000	(1n1q_A.pdb:0.0420120000	(((((2chp_A.pdb:0.1737690000	1ji4_A.pdb:0.1315000000):0.0382530000	(((((1bcf_A.pdb:0.0825760000	3e1q_A.pdb:0.0969320000):0.0000024678	(2fkz_A.pdb:0.0489670000	1jgc_A.pdb:0.1135510000):0.0336329000):0.1389540000	(((((((1lb3_A.pdb:0.0199700000	2za7_A.pdb:0.0952270000):0.0799012000	1bg7_A.pdb:0.2122620000):0.0578105000	1r03_A.pdb:0.0078730000):0.0979555000	3e6s_A.pdb:0.1394760000):0.1390280000	2jd7_A.pdb:0.0360950000):0.0349184000	1krq_A.pdb:0.1294550000):0.0546626000	(((1z6o_A.pdb:0.5752600000	1z6o_M.pdb:0.3032190000):0.1024190000	1vlg_A.pdb:0.1158430000):0.0306307000	1eum_A.pdb:0.1580920000):0.0284129000):0.2280080000):0.1006550000	(1lko_A.pdb:0.2142440000	(1yuz_A.pdb:0.6827180000	3qhb_A.pdb:0.6442950000):0.0618690000):0.2364860000):0.0881491000	1nfv_A.pdb:0.3093960000):0.1503320000):0.0060792700	1uvh_A.pdb:0.5401930000):0.0219790000	(2fjc_A.pdb:0.1059170000	2fzf_A.pdb:0.9843060000):0.0104177000):0.0399216000	((1qgh_A.pdb:0.0833830000	(2ux1_A.pdb:0.0842800000	1otk_A.pdb:1.0816850000):0.0413590000):0.1319130000	((((1dps_A.pdb:0.0805380000	1jts_A.pdb:0.0741930000):0.1460030000	1o9r_A.pdb:0.0383020000):0.1527180000	(1tjo_A.pdb:0.0569590000	1tk6_A.pdb:0.0465430000):0.1553690000):0.1215270000	(2vzb_A.pdb:0.1582060000	((((((((1oqu_A.pdb:0.1150880000	1r2f_A.pdb:0.0447610000):0.0891987000	1uzr_A.pdb:0.1090440000):0.1291960000	1mxr_A.pdb:0.3413690000):0.1967200000	3ee4_A.pdb:0.3886250000):0.0949802000	((1jk0_A.pdb:0.4283040000	2uw2_A.pdb:0.2274340000):0.1331150000	1w68_A.pdb:0.1192080000):0.1607560000):0.1336810000	((2inc_B.pdb:0.4783760000	(2inp_C.pdb:0.3071000000	1mty_B.pdb:0.9391710000):0.2268000000):0.1320750000	(1mty_D.pdb:0.5636460000	3dhg_A.pdb:0.6876630000):0.0833623000):0.4623220000):0.1212970000	((2uw1_A.pdb:0.0237260000	2uw1_B.pdb:0.0347740000):0.0671577000	1afr_A.pdb:0.1103440000):0.4797500000):0.0324121000	1za0_A.pdb:0.4539850000):0.6591040000):0.3464780000):0.0302387000):0.0503826000):0.0354957000):0.0813795000);
(1ji5_A.pdb:0.2578800000	1jig_A.pdb:0.0373560000	(1n1q_A.pdb:0.0095760000	((2chp_A.pdb:0.0760110000	((((1qgh_A.pdb:0.0831840000	2ux1_A.pdb:0.1107220000):0.0970601000	1otk_A.pdb:1.0083210000):0.0193568000	(2vzb_A.pdb:0.2779040000	((((((((1oqu_A.pdb:0.1374190000	1r2f_A.pdb:0.0214870000):0.1488610000	1uzr_A.pdb:0.1342040000):0.2153000000	1mxr_A.pdb:0.4734190000):0.1093670000	((1jk0_A.pdb:0.5179200000	2uw2_A.pdb:0.1537270000):0.1882800000	1w68_A.pdb:0.1437600000):0.2025120000):0.1677850000	3ee4_A.pdb:0.4287730000):0.1956100000	((2inc_B.pdb:0.3642090000	(2inp_C.pdb:0.4248630000	1mty_B.pdb:1.3527960000):0.2332160000):0.1837030000	(1mty_D.pdb:0.3811560000	3dhg_A.pdb:0.6971200000):0.1851780000):0.3059970000):0.0333896000	((2uw1_A.pdb:0.0970420000	2uw1_B.pdb:0.0697820000):0.0265310000	1afr_A.pdb:0.1436820000):0.2978090000):0.0808525000	1za0_A.pdb:0.4077820000):0.3657080000):0.1063000000):0.0166566000	(((1dps_A.pdb:0.1324830000	1jts_A.pdb:0.0597650000):0.1015510000	1o9r_A.pdb:0.0698200000):0.1531340000	(1tjo_A.pdb:0.0455870000	1tk6_A.pdb:0.0336300000):0.1850240000):0.1096090000):0.0582544000):0.0502713000	((1ji4_A.pdb:0.1570590000	(2fjc_A.pdb:0.0581260000	1uvh_A.pdb:0.3604130000):0.0231579000):0.0560712000	(2fzf_A.pdb:0.9554800000	((((1bcf_A.pdb:0.0161460000	(3e1q_A.pdb:0.0528320000	(2fkz_A.pdb:0.0486120000	1jgc_A.pdb:0.1277610000):0.0575607000):0.0290401000):0.0759302000	(((((((((1lb3_A.pdb:0.0440370000	2za7_A.pdb:0.0256830000):0.0833820000	1r03_A.pdb:0.0416920000):0.0208660000	1bg7_A.pdb:0.2207480000):0.1060440000	3e6s_A.pdb:0.0940570000):0.1506710000	2jd7_A.pdb:0.0734460000):0.0294997000	1krq_A.pdb:0.1314590000):0.0278199000	(1z6o_A.pdb:0.5552510000	1z6o_M.pdb:0.2387520000):0.1049430000):0.0613876000	1vlg_A.pdb:0.0907510000):0.0871694000	1eum_A.pdb:0.1467170000):0.1279420000):0.0455660000	(1lko_A.pdb:0.2339530000	(1yuz_A.pdb:0.4710180000	3qhb_A.pdb:0.4737650000):0.1172040000):0.2030850000):0.0742641000	1nfv_A.pdb:0.3160200000):0.0518151000):0.1441070000):0.0276195000):0.0363326000):0.0282845000);
(1ji5_A.pdb:0.2052380000	(1jig_A.pdb:0.0861660000	((((2chp_A.pdb:0.1091290000	((1qgh_A.pdb:0.0897400000	2ux1_A.pdb:0.1252820000):0.1366100000	1ji4_A.pdb:0.0523380000):0.1193420000):0.0261219000	((((1dps_A.pdb:0.1450480000	1jts_A.pdb:0.0783570000):0.0611888000	(1o9r_A.pdb:0.0452680000	(1tjo_A.pdb:0.0716150000	1tk6_A.pdb:0.0326600000):0.3132440000):0.1908520000):0.1637040000	1uvh_A.pdb:0.2902380000):0.0672461000	2vzb_A.pdb:0.3162260000):0.1141490000):0.0062077900	(((((2fzf_A.pdb:0.8425440000	(1lko_A.pdb:0.5008920000	1yuz_A.pdb:0.4517320000):0.1136890000):0.0009733280	1otk_A.pdb:1.0353590000):0.2420890000	3qhb_A.pdb:0.6240350000):0.0000022278	((((1bcf_A.pdb:0.0666910000	3e1q_A.pdb:0.0744000000):0.0461565000	(2fkz_A.pdb:0.0117080000	1jgc_A.pdb:0.1450920000):0.0332089000):0.0412113000	(((((1lb3_A.pdb:0.0565940000	2za7_A.pdb:0.0568270000):0.0692627000	1bg7_A.pdb:0.2867240000):0.0573009000	1r03_A.pdb:0.1109910000):0.0659005000	3e6s_A.pdb:0.1543820000):0.0932068000	((((1z6o_A.pdb:0.5070990000	1z6o_M.pdb:0.1050780000):0.2811750000	1vlg_A.pdb:0.0965660000):0.0500760000	1eum_A.pdb:0.0923630000):0.0245310000	(1krq_A.pdb:0.0836040000	2jd7_A.pdb:0.1151010000):0.0119308000):0.0818199000):0.1420530000):0.1236940000	1nfv_A.pdb:0.2952850000):0.1031190000):0.0195607000	((((((((1oqu_A.pdb:0.1144830000	1r2f_A.pdb:0.0852930000):0.0680249000	1uzr_A.pdb:0.0674580000):0.2357910000	1mxr_A.pdb:0.3372170000):0.2703420000	3ee4_A.pdb:0.4609070000):0.0975117000	((1jk0_A.pdb:0.3974370000	2uw2_A.pdb:0.2105820000):0.0907746000	1w68_A.pdb:0.1185370000):0.2736280000):0.2112200000	(2inc_B.pdb:0.3610100000	((2inp_C.pdb:0.3830060000	1mty_B.pdb:1.3469460000):0.3591260000	(1mty_D.pdb:0.5147390000	3dhg_A.pdb:0.3535520000):0.1951040000):0.0590955000):0.1522240000):0.2304970000	((2uw1_A.pdb:0.0224620000	2uw1_B.pdb:0.0985510000):0.1832760000	1afr_A.pdb:0.1139760000):0.2607610000):0.1560920000	1za0_A.pdb:0.5241690000):0.5051530000):0.1205260000):0.0098500000	2fjc_A.pdb:0.0655520000):0.0948083000):0.0416155000	1n1q_A.pdb:0.0000020000);
(1ji5_A.pdb:0.0864880000	((1jig_A.pdb:0.0930420000	(((2chp_A.pdb:0.1307790000	(((1qgh_A.pdb:0.0940550000	2ux1_A.pdb:0.0756970000):0.1348350000	(((((2fzf_A.pdb:1.1096770000	(1yuz_A.pdb:0.6449260000	3qhb_A.pdb:0.4436870000):0.0391463000):0.0927394000	1lko_A.pdb:0.4065190000):0.1257780000	1otk_A.pdb:1.0703840000):0.0303573000	((((1bcf_A.pdb:0.0513110000	3e1q_A.pdb:0.0841540000):0.0212936000	(2fkz_A.pdb:0.0508830000	1jgc_A.pdb:0.1393820000):0.0430005000):0.0345957000	((((((1lb3_A.pdb:0.0348910000	2za7_A.pdb:0.0901700000):0.0945401000	1r03_A.pdb:0.0369950000):0.0519418000	1bg7_A.pdb:0.2498410000):0.1331640000	(1krq_A.pdb:0.0933780000	(3e6s_A.pdb:0.3119380000	2jd7_A.pdb:0.0373610000):0.0460834000):0.0385359000):0.0151403000	((1z6o_A.pdb:0.3573130000	1z6o_M.pdb:0.2517760000):0.1858230000	1vlg_A.pdb:0.0929580000):0.0234415000):0.0438348000	1eum_A.pdb:0.1545200000):0.1305890000):0.0978845000	1nfv_A.pdb:0.2349880000):0.1535100000):0.0164895000	((((((((1oqu_A.pdb:0.0932040000	1r2f_A.pdb:0.1250710000):0.0467783000	1uzr_A.pdb:0.0809960000):0.2163190000	1mxr_A.pdb:0.4152610000):0.1647320000	((1jk0_A.pdb:0.4300830000	2uw2_A.pdb:0.2250810000):0.0934737000	1w68_A.pdb:0.1259510000):0.3077840000):0.1787170000	3ee4_A.pdb:0.5691640000):0.1588820000	((2uw1_A.pdb:0.0669280000	2uw1_B.pdb:0.0477100000):0.0509319000	1afr_A.pdb:0.0858390000):0.2955700000):0.0313779000	1za0_A.pdb:0.5504730000):0.1450180000	((2inc_B.pdb:0.2399660000	(1mty_D.pdb:0.7588740000	3dhg_A.pdb:0.4906880000):0.1055760000):0.0607218000	(2inp_C.pdb:0.5769740000	1mty_B.pdb:0.7228440000):0.2744960000):0.3007350000):0.4876900000):0.0866457000):0.0262479000	(((1dps_A.pdb:0.0839890000	1jts_A.pdb:0.1396320000):0.1401700000	1o9r_A.pdb:0.0764740000):0.1985270000	(1tjo_A.pdb:0.0558600000	1tk6_A.pdb:0.0621770000):0.1250200000):0.1119930000):0.0000028997):0.0188962000	(1uvh_A.pdb:0.3076480000	2vzb_A.pdb:0.3933590000):0.1093670000):0.0636991000	2fjc_A.pdb:0.0830300000):0.0666985000):0.0321975000	1n1q_A.pdb:0.0190030000):0.0975531000	1ji4_A.pdb:0.1547330000);
(1ji5_A.pdb:0.0952820000	(1jig_A.pdb:0.0381950000	(((2chp_A.pdb:0.1253400000	(((1ji4_A.pdb:0.1366520000	2fjc_A.pdb:0.1123940000):0.0000021261	1uvh_A.pdb:0.4379600000):0.0000025965	(2fzf_A.pdb:1.3076490000	(((((1bcf_A.pdb:0.0116240000	(3e1q_A.pdb:0.1004690000	2fkz_A.pdb:0.0359180000):0.0400991000):0.0376618000	1nfv_A.pdb:0.1986800000):0.0537633000	1jgc_A.pdb:0.1733100000):0.0656811000	(((((((1lb3_A.pdb:0.0493080000	2za7_A.pdb:0.0613560000):0.0468681000	1bg7_A.pdb:0.3207040000):0.0364354000	1r03_A.pdb:0.0593710000):0.0274451000	(1z6o_A.pdb:0.3516040000	1z6o_M.pdb:0.2606910000):0.2384410000):0.0885755000	3e6s_A.pdb:0.0841530000):0.1394430000	(1krq_A.pdb:0.0791950000	(2jd7_A.pdb:0.0779870000	1vlg_A.pdb:0.1690230000):0.1002240000):0.0332350000):0.0654509000	1eum_A.pdb:0.0962350000):0.1627870000):0.0239615000	(1lko_A.pdb:0.2352910000	(1yuz_A.pdb:0.3293650000	3qhb_A.pdb:0.3267380000):0.1062630000):0.2081430000):0.0903225000):0.0985014000):0.0346242000):0.0483134000	(((1dps_A.pdb:0.1039250000	1jts_A.pdb:0.0580150000):0.1333640000	1o9r_A.pdb:0.1043800000):0.1293120000	(1tjo_A.pdb:0.0697010000	1tk6_A.pdb:0.0129330000):0.1031440000):0.1084230000):0.0000025986	(((1qgh_A.pdb:0.0868920000	2ux1_A.pdb:0.1221200000):0.0502203000	1otk_A.pdb:0.9647200000):0.0546860000	(2vzb_A.pdb:0.1487270000	((((((((1oqu_A.pdb:0.1149230000	1r2f_A.pdb:0.1127060000):0.0735366000	1uzr_A.pdb:0.0272830000):0.4706830000	1mxr_A.pdb:0.3776630000):0.2547070000	(1jk0_A.pdb:0.3367660000	(2uw2_A.pdb:0.2590250000	1w68_A.pdb:0.1888820000):0.1029110000):0.1167990000):0.1581300000	3ee4_A.pdb:0.3538810000):0.1019440000	((2inc_B.pdb:0.3434020000	(2inp_C.pdb:0.2926830000	1mty_B.pdb:0.8649250000):0.2753230000):0.3646730000	(1mty_D.pdb:0.5656390000	3dhg_A.pdb:0.3805320000):0.1504400000):0.2466420000):0.1280680000	((2uw1_A.pdb:0.0437230000	2uw1_B.pdb:0.0666710000):0.0462994000	1afr_A.pdb:0.0809790000):0.2201430000):0.1450110000	1za0_A.pdb:0.3704710000):0.5354650000):0.2146140000):0.0286720000):0.0693718000):0.0294922000	1n1q_A.pdb:0.0313350000);
(1ji5_A.pdb:0.1360500000	(1jig_A.pdb:0.0329950000	(((1qgh_A.pdb:0.0911100000	(2ux1_A.pdb:0.1709170000	1otk_A.pdb:0.9080790000):0.0675178000):0.1141340000	(2vzb_A.pdb:0.1509340000	((((((((1oqu_A.pdb:0.1629790000	1r2f_A.pdb:0.1074970000):0.0780184000	1uzr_A.pdb:0.0191080000):0.1547280000	1mxr_A.pdb:0.3699740000):0.3773980000	3ee4_A.pdb:0.4033670000):0.1087910000	((1jk0_A.pdb:0.3833650000	2uw2_A.pdb:0.2544150000):0.1581280000	1w68_A.pdb:0.1674440000):0.1659380000):0.1658510000	((2inc_B.pdb:0.2753250000	(2inp_C.pdb:0.4563960000	1mty_B.pdb:1.7543850000):0.1352040000):0.2291300000	(1mty_D.pdb:0.6805160000	3dhg_A.pdb:0.2838160000):0.1659840000):0.1849020000):0.2339610000	((2uw1_A.pdb:0.0683050000	2uw1_B.pdb:0.0716750000):0.1356440000	1afr_A.pdb:0.0858550000):0.2641870000):0.2374780000	1za0_A.pdb:0.3047950000):0.4696420000):0.1564990000):0.0191265000	(((1dps_A.pdb:0.1088040000	1jts_A.pdb:0.0355200000):0.0531319000	1o9r_A.pdb:0.0932090000):0.1455020000	(1tjo_A.pdb:0.1301780000	1tk6_A.pdb:0.0029050000):0.1369740000):0.0822268000):0.0847779000):0.0276213000	(1n1q_A.pdb:0.0152380000	((2chp_A.pdb:0.1481950000	(2fzf_A.pdb:0.7949330000	(((((1bcf_A.pdb:0.0377550000	(3e1q_A.pdb:0.0529340000	2fkz_A.pdb:0.0292500000):0.0282502000):0.0341355000	1jgc_A.pdb:0.0855830000):0.0604786000	((1lko_A.pdb:0.2457460000	1yuz_A.pdb:0.5871790000):0.0733744000	3qhb_A.pdb:0.4710380000):0.2147700000):0.0744455000	((((((((1lb3_A.pdb:0.0453490000	2za7_A.pdb:0.0623920000):0.0544494000	1bg7_A.pdb:0.2454200000):0.0849671000	1r03_A.pdb:0.0297130000):0.0816582000	(1z6o_A.pdb:0.3582240000	1z6o_M.pdb:0.2368180000):0.0985732000):0.0728677000	3e6s_A.pdb:0.1321120000):0.0840531000	(1krq_A.pdb:0.0808900000	2jd7_A.pdb:0.0582840000):0.0232318000):0.0595896000	1vlg_A.pdb:0.0586220000):0.0626855000	1eum_A.pdb:0.1053350000):0.0769774000):0.1232680000	1nfv_A.pdb:0.1705370000):0.0420753000):0.1581350000):0.0000022395	(1ji4_A.pdb:0.1795590000	(2fjc_A.pdb:0.0391950000	1uvh_A.pdb:0.3218090000):0.0205730000):0.0502407000):0.0596484000):0.0236762000);
(1ji5_A.pdb:0.1901380000	1jig_A.pdb:0.0440760000	(1n1q_A.pdb:0.0442930000	(((2chp_A.pdb:0.1212280000	(((1qgh_A.pdb:0.0829570000	2ux1_A.pdb:0.0914690000):0.0224306000	1otk_A.pdb:1.0816100000):0.1594430000	1ji4_A.pdb:0.1073750000):0.0677464000):0.0444460000	(((((1dps_A.pdb:0.1136110000	1jts_A.pdb:0.1171390000):0.0559789000	1o9r_A.pdb:0.1271520000):0.2101870000	(1tjo_A.pdb:0.0551270000	1tk6_A.pdb:0.0502740000):0.2011650000):0.0459808000	(((2fzf_A.pdb:0.8074420000	((((((((1oqu_A.pdb:0.1116230000	1r2f_A.pdb:0.0905750000):0.0533546000	1uzr_A.pdb:0.0722740000):0.2275550000	1mxr_A.pdb:0.4126520000):0.1333740000	3ee4_A.pdb:0.6884870000):0.1340870000	((1jk0_A.pdb:0.4524690000	2uw2_A.pdb:0.2433800000):0.0423702000	1w68_A.pdb:0.1756360000):0.2338490000):0.1206190000	((2inc_B.pdb:0.3219790000	(2inp_C.pdb:0.3439530000	1mty_B.pdb:1.0066670000):0.2249520000):0.1415110000	(1mty_D.pdb:0.7227340000	3dhg_A.pdb:0.4312680000):0.1848950000):0.3521110000):0.3964860000	((2uw1_A.pdb:0.0195590000	2uw1_B.pdb:0.0771230000):0.0586509000	1afr_A.pdb:0.1021640000):0.1922160000):0.1717140000	1za0_A.pdb:0.4356440000):0.6341520000):0.0679736000	((((1bcf_A.pdb:0.0272380000	3e1q_A.pdb:0.0543450000):0.0340794000	(2fkz_A.pdb:0.0377300000	1jgc_A.pdb:0.1361940000):0.0277795000):0.1251200000	((1lko_A.pdb:0.3345370000	(1yuz_A.pdb:0.6393170000	3qhb_A.pdb:0.3026940000):0.1555470000):0.2006950000	(((((((((1lb3_A.pdb:0.0182830000	2za7_A.pdb:0.0686610000):0.0273438000	1bg7_A.pdb:0.1964690000):0.0480964000	1r03_A.pdb:0.0875530000):0.0601248000	(1z6o_A.pdb:0.1838930000	1z6o_M.pdb:0.3298550000):0.1038410000):0.0276700000	3e6s_A.pdb:0.1277960000):0.0946048000	2jd7_A.pdb:0.0689230000):0.0189436000	1krq_A.pdb:0.1072920000):0.0515876000	1eum_A.pdb:0.1327190000):0.0355696000	1vlg_A.pdb:0.1544980000):0.1193320000):0.0558471000):0.0541727000	1nfv_A.pdb:0.2825570000):0.0872921000):0.2111370000	2vzb_A.pdb:0.2884090000):0.0259053000):0.0508360000	1uvh_A.pdb:0.4299250000):0.0479452000):0.0246709000	2fjc_A.pdb:0.0987490000):0.0472795000):0.0414381000);
(1ji5_A.pdb:0.1237190000	(1jig_A.pdb:0.1194770000	1n1q_A.pdb:0.0394290000):0.0349534000	((2chp_A.pdb:0.1412880000	(((1ji4_A.pdb:0.1414270000	2fjc_A.pdb:0.0743440000):0.0039665600	1uvh_A.pdb:0.3645360000):0.0416298000	((2fzf_A.pdb:0.6455970000	((((1bcf_A.pdb:0.0439050000	(3e1q_A.pdb:0.0422970000	2fkz_A.pdb:0.0495920000):0.0346925000):0.0672357000	1jgc_A.pdb:0.1030640000):0.1239200000	(1lko_A.pdb:0.2594850000	(1yuz_A.pdb:0.4830650000	3qhb_A.pdb:0.5148060000):0.0626391000):0.3069570000):0.0391307000	((((1lb3_A.pdb:0.0245680000	(2za7_A.pdb:0.0116550000	3e6s_A.pdb:0.2887000000):0.1180990000):0.0639309000	(1bg7_A.pdb:0.3036420000	1r03_A.pdb:0.0482100000):0.0442242000):0.1677000000	(1z6o_A.pdb:0.4603660000	1z6o_M.pdb:0.2472610000):0.0574773000):0.1035730000	((1eum_A.pdb:0.1074720000	(1krq_A.pdb:0.0777780000	2jd7_A.pdb:0.1174190000):0.0545137000):0.0693530000	1vlg_A.pdb:0.1108930000):0.0710611000):0.0818768000):0.0674894000):0.0058489400	1nfv_A.pdb:0.3589840000):0.1792740000):0.0138633000):0.0755427000	((((1qgh_A.pdb:0.0732160000	2ux1_A.pdb:0.1471650000):0.0611369000	1otk_A.pdb:1.0605840000):0.0262682000	(2vzb_A.pdb:0.1239470000	(((((((1oqu_A.pdb:0.1314330000	1r2f_A.pdb:0.0797130000):0.0330782000	1uzr_A.pdb:0.0511500000):0.2076250000	1mxr_A.pdb:0.4069110000):0.2898570000	(3ee4_A.pdb:0.4607820000	((1jk0_A.pdb:0.4472350000	2uw2_A.pdb:0.2501410000):0.1103460000	1w68_A.pdb:0.0858870000):0.2747910000):0.0902248000):0.1855760000	((2inc_B.pdb:0.4404960000	(2inp_C.pdb:0.3158780000	1mty_B.pdb:0.9724330000):0.2058730000):0.1790350000	(1mty_D.pdb:0.4699030000	3dhg_A.pdb:0.5413160000):0.1910220000):0.3429180000):0.0978204000	((2uw1_A.pdb:0.0539090000	2uw1_B.pdb:0.0506680000):0.1166200000	1afr_A.pdb:0.1274590000):0.2443420000):0.0872504000	1za0_A.pdb:0.5078700000):0.5682830000):0.3245770000):0.0348056000	(((1dps_A.pdb:0.1377300000	1jts_A.pdb:0.0336480000):0.1438930000	1o9r_A.pdb:0.0577830000):0.1248720000	(1tjo_A.pdb:0.0901300000	1tk6_A.pdb:0.0631630000):0.1478680000):0.1288420000):0.0101400000):0.0317307000);
(1ji5_A.pdb:0.1339180000	1jig_A.pdb:0.0621540000	(1n1q_A.pdb:0.0193810000	(2chp_A.pdb:0.1322470000	((1qgh_A.pdb:0.0669250000	(2ux1_A.pdb:0.1317830000	1otk_A.pdb:1.0049460000):0.0288235000):0.1463910000	((1ji4_A.pdb:0.1848400000	(2fjc_A.pdb:0.0633520000	1uvh_A.pdb:0.4240220000):0.0049290000):0.0520937000	((((1dps_A.pdb:0.1097910000	1jts_A.pdb:0.0892420000):0.0897851000	1o9r_A.pdb:0.0761240000):0.1740890000	(1tjo_A.pdb:0.0143750000	1tk6_A.pdb:0.0631190000):0.1203760000):0.0460281000	((2fzf_A.pdb:1.0099360000	((((1bcf_A.pdb:0.0452530000	((3e1q_A.pdb:0.0763200000	2fkz_A.pdb:0.0535900000):0.0125841000	1jgc_A.pdb:0.1798690000):0.0179508000):0.1251630000	((((((1lb3_A.pdb:0.0351950000	2za7_A.pdb:0.0780500000):0.0724918000	1bg7_A.pdb:0.1903060000):0.0800249000	1r03_A.pdb:0.0000020000):0.0944815000	3e6s_A.pdb:0.2106570000):0.0408926000	(1krq_A.pdb:0.1181530000	2jd7_A.pdb:0.0603530000):0.0636568000):0.0579780000	(((1z6o_A.pdb:0.3682790000	1z6o_M.pdb:0.4633430000):0.1772490000	1vlg_A.pdb:0.1207980000):0.0648266000	1eum_A.pdb:0.1958500000):0.0457826000):0.0992503000):0.0946500000	(1lko_A.pdb:0.2511600000	(1yuz_A.pdb:0.5188230000	3qhb_A.pdb:0.5349040000):0.0669338000):0.2259890000):0.0901394000	1nfv_A.pdb:0.3210490000):0.0539096000):0.0373947000	(2vzb_A.pdb:0.1989200000	((((((((1oqu_A.pdb:0.1171880000	1r2f_A.pdb:0.0922240000):0.1046770000	1uzr_A.pdb:0.0000030000):0.3122950000	1mxr_A.pdb:0.4316590000):0.1954510000	((1jk0_A.pdb:0.3380770000	2uw2_A.pdb:0.2802880000):0.1522350000	1w68_A.pdb:0.1994460000):0.1318890000):0.1015810000	3ee4_A.pdb:0.6436120000):0.1899870000	((2inc_B.pdb:0.3240180000	(2inp_C.pdb:0.3972370000	1mty_B.pdb:0.6679580000):0.2046490000):0.2110920000	(1mty_D.pdb:0.7136620000	3dhg_A.pdb:0.3970990000):0.1237390000):0.3718120000):0.2133790000	((2uw1_A.pdb:0.0671410000	2uw1_B.pdb:0.0731350000):0.0519175000	1afr_A.pdb:0.1239180000):0.3295650000):0.1647520000	1za0_A.pdb:0.4949550000):0.4122070000):0.1511810000):0.0655296000):0.0584528000):0.0149267000):0.0481979000):0.0453199000):0.0857157000);
(1ji5_A.pdb:0.1154800000	(1jig_A.pdb:0.1176620000	((((2chp_A.pdb:0.1347420000	1ji4_A.pdb:0.1075140000):0.0337728000	(2fjc_A.pdb:0.0800720000	((2fzf_A.pdb:0.8958030000	1nfv_A.pdb:0.2148800000):0.0813271000	(((1bcf_A.pdb:0.0500540000	(3e1q_A.pdb:0.0614830000	(2fkz_A.pdb:0.0120080000	1jgc_A.pdb:0.1586770000):0.0475853000):0.0214162000):0.1141010000	(((((((((1lb3_A.pdb:0.0186210000	2za7_A.pdb:0.0947950000):0.0477238000	1bg7_A.pdb:0.2013010000):0.0732559000	1r03_A.pdb:0.0441660000):0.1861860000	3e6s_A.pdb:0.1051750000):0.1303940000	2jd7_A.pdb:0.0347480000):0.0622033000	1krq_A.pdb:0.0800830000):0.0737314000	1vlg_A.pdb:0.0656090000):0.0189178000	(1z6o_A.pdb:0.4794140000	1z6o_M.pdb:0.2823910000):0.1446330000):0.0874423000	1eum_A.pdb:0.1167040000):0.0997177000):0.0130476000	((1lko_A.pdb:0.2445430000	3qhb_A.pdb:0.5582970000):0.1623460000	1yuz_A.pdb:0.6158360000):0.1085560000):0.0479240000):0.1470240000):0.0000021755):0.0205255000	1uvh_A.pdb:0.4521100000):0.0128211000	(((1qgh_A.pdb:0.0953100000	(2ux1_A.pdb:0.0581190000	1otk_A.pdb:0.8778240000):0.0598878000):0.1061090000	(2vzb_A.pdb:0.3048080000	((((((((1oqu_A.pdb:0.1580080000	1r2f_A.pdb:0.0800000000):0.0782082000	1uzr_A.pdb:0.0482490000):0.1110190000	1mxr_A.pdb:0.3445600000):0.2571470000	3ee4_A.pdb:0.5958850000):0.0968229000	((1jk0_A.pdb:0.4523790000	2uw2_A.pdb:0.2662360000):0.1388330000	1w68_A.pdb:0.1561070000):0.1301660000):0.0652356000	((2inc_B.pdb:0.4886860000	(2inp_C.pdb:0.3025000000	1mty_B.pdb:0.9305890000):0.2377380000):0.1285250000	(1mty_D.pdb:0.5943790000	3dhg_A.pdb:0.4198300000):0.2529240000):0.2779710000):0.3490190000	((2uw1_A.pdb:0.0462540000	2uw1_B.pdb:0.0600090000):0.0735133000	1afr_A.pdb:0.1324150000):0.1771530000):0.1885390000	1za0_A.pdb:0.6556370000):0.5336150000):0.1388510000):0.0223963000	(((1dps_A.pdb:0.0834510000	1jts_A.pdb:0.0624210000):0.0983969000	1o9r_A.pdb:0.1154550000):0.1328280000	(1tjo_A.pdb:0.0583900000	1tk6_A.pdb:0.0454850000):0.2235990000):0.0668179000):0.0000024531):0.0151600000):0.0480320000	1n1q_A.pdb:0.0000030000);
(1ji5_A.pdb:0.0379280000	(1jig_A.pdb:0.0923180000	(1n1q_A.pdb:0.0165360000	(((2chp_A.pdb:0.0829950000	1ji4_A.pdb:0.1366740000):0.0452399000	(2fzf_A.pdb:0.9921030000	(((((1bcf_A.pdb:0.0613240000	3e1q_A.pdb:0.1207640000):0.0202752000	(2fkz_A.pdb:0.0276930000	1jgc_A.pdb:0.1465430000):0.0276306000):0.1334200000	(((((((1lb3_A.pdb:0.0297640000	2za7_A.pdb:0.0818870000):0.0293708000	1r03_A.pdb:0.1097930000):0.0651992000	(1z6o_A.pdb:0.3163770000	1z6o_M.pdb:0.3278150000):0.2483850000):0.0790627000	1bg7_A.pdb:0.1818010000):0.1549340000	(1krq_A.pdb:0.0920260000	(3e6s_A.pdb:0.2197270000	2jd7_A.pdb:0.0781490000):0.0632667000):0.0607879000):0.0762739000	1vlg_A.pdb:0.1033170000):0.0239814000	1eum_A.pdb:0.0841890000):0.1946810000):0.0420342000	((1lko_A.pdb:0.3008510000	1yuz_A.pdb:0.5126440000):0.1562910000	3qhb_A.pdb:0.3968550000):0.2374560000):0.0409559000	1nfv_A.pdb:0.2998490000):0.1146880000):0.0918768000):0.0198061000	(2fjc_A.pdb:0.0704560000	1uvh_A.pdb:0.4405840000):0.0439236000):0.0453418000):0.1306960000):0.0870647000	((1qgh_A.pdb:0.1087610000	(2ux1_A.pdb:0.0147940000	1otk_A.pdb:1.4132620000):0.0658759000):0.1067480000	((((1dps_A.pdb:0.0951260000	1jts_A.pdb:0.1375790000):0.1195050000	1o9r_A.pdb:0.0458520000):0.1647930000	(1tjo_A.pdb:0.0510860000	1tk6_A.pdb:0.0315410000):0.1605310000):0.1366860000	(2vzb_A.pdb:0.2816020000	((((((1oqu_A.pdb:0.0533200000	1r2f_A.pdb:0.1133640000):0.0396188000	1uzr_A.pdb:0.0987910000):0.3108020000	(1mxr_A.pdb:0.5615160000	((1jk0_A.pdb:0.4791950000	2uw2_A.pdb:0.2111960000):0.0832855000	1w68_A.pdb:0.1969560000):0.1449480000):0.1374390000):0.1083000000	3ee4_A.pdb:0.4327250000):0.1578090000	(((2inc_B.pdb:0.2536710000	(2inp_C.pdb:0.3405170000	1mty_B.pdb:0.9812680000):0.6059100000):0.1362990000	(1mty_D.pdb:0.4158210000	3dhg_A.pdb:0.2906510000):0.1497200000):0.3106650000	((2uw1_A.pdb:0.0872610000	2uw1_B.pdb:0.0498370000):0.0896292000	1afr_A.pdb:0.1772070000):0.2637850000):0.1003900000):0.0805999000	1za0_A.pdb:0.4436030000):0.3226740000):0.0773557000):0.0701922000):0.0547981000);
(1ji5_A.pdb:0.2099990000	1jig_A.pdb:0.0220740000	(1n1q_A.pdb:0.0266790000	((((2chp_A.pdb:0.0957700000	((1qgh_A.pdb:0.0913760000	2ux1_A.pdb:0.1327070000):0.0956700000	1ji4_A.pdb:0.0751910000):0.1264170000):0.0228205000	((((1dps_A.pdb:0.1618010000	1jts_A.pdb:0.0471770000):0.0857425000	(1o9r_A.pdb:0.1180840000	(1tjo_A.pdb:0.0662380000	1tk6_A.pdb:0.0503570000):0.1808760000):0.1740560000):0.0729600000	1uvh_A.pdb:0.3168580000):0.0666656000	2vzb_A.pdb:0.4284310000):0.0493906000):0.0000027170	((((2fzf_A.pdb:0.6280760000	((1lko_A.pdb:0.5650800000	1yuz_A.pdb:0.3964800000):0.1235750000	3qhb_A.pdb:0.5230080000):0.0820955000):0.1414620000	1otk_A.pdb:1.0384240000):0.0557095000	(((((((1oqu_A.pdb:0.1014790000	1r2f_A.pdb:0.0773020000):0.0560864000	1uzr_A.pdb:0.0671740000):0.1960160000	1mxr_A.pdb:0.5187510000):0.1941970000	3ee4_A.pdb:0.3905990000):0.0864007000	(((1jk0_A.pdb:0.4032500000	2uw2_A.pdb:0.3045950000):0.0840786000	1w68_A.pdb:0.1185540000):0.1998240000	((2inc_B.pdb:0.4593210000	(2inp_C.pdb:0.4134410000	1mty_B.pdb:0.8821530000):0.1675700000):0.1874780000	(1mty_D.pdb:0.4534830000	3dhg_A.pdb:0.5015700000):0.1939180000):0.3015790000):0.1288760000):0.1761130000	((2uw1_A.pdb:0.0460670000	2uw1_B.pdb:0.0716200000):0.0652210000	1afr_A.pdb:0.1020070000):0.4079600000):0.0573909000	1za0_A.pdb:0.5436160000):0.5005240000):0.0499556000	(((1bcf_A.pdb:0.0537400000	(3e1q_A.pdb:0.1062020000	(2fkz_A.pdb:0.0000020000	1jgc_A.pdb:0.1840840000):0.0533170000):0.0257371000):0.1150840000	((((1lb3_A.pdb:0.0228980000	(1bg7_A.pdb:0.2419330000	1r03_A.pdb:0.0841980000):0.0484590000):0.0815733000	2za7_A.pdb:0.0472310000):0.0723468000	3e6s_A.pdb:0.1831890000):0.1275800000	((((1z6o_A.pdb:0.6485520000	1z6o_M.pdb:0.2497280000):0.1240450000	1vlg_A.pdb:0.1385130000):0.0884320000	1eum_A.pdb:0.0930290000):0.0285471000	(1krq_A.pdb:0.0677930000	2jd7_A.pdb:0.1376780000):0.0314883000):0.0916583000):0.1245230000):0.1219650000	1nfv_A.pdb:0.4470910000):0.0622590000):0.2394050000):0.0647784000	2fjc_A.pdb:0.0864240000):0.0850754000):0.0947238000);
(1ji5_A.pdb:0.1823020000	1jig_A.pdb:0.0501360000	(1n1q_A.pdb:0.0251780000	((2chp_A.pdb:0.1340660000	((((1qgh_A.pdb:0.0557340000	(2ux1_A.pdb:0.1080380000	1otk_A.pdb:0.7888920000):0.0984638000):0.2050680000	(((1dps_A.pdb:0.1145790000	1o9r_A.pdb:0.0873870000):0.0240400000	1jts_A.pdb:0.0721440000):0.1176870000	(1tjo_A.pdb:0.0316410000	1tk6_A.pdb:0.0449770000):0.1901740000):0.0642492000):0.0000026384	(2vzb_A.pdb:0.1204810000	(((((((1oqu_A.pdb:0.0561600000	1r2f_A.pdb:0.0432890000):0.0815927000	1uzr_A.pdb:0.0412970000):0.1111810000	1mxr_A.pdb:0.4283900000):0.2173290000	3ee4_A.pdb:0.4271160000):0.0531994000	((1jk0_A.pdb:0.3886460000	2uw2_A.pdb:0.3028930000):0.1477360000	1w68_A.pdb:0.1619330000):0.2016690000):0.0915115000	((2inc_B.pdb:0.5036670000	(2inp_C.pdb:0.3710250000	1mty_B.pdb:0.6433210000):0.1703640000):0.1518390000	(1mty_D.pdb:0.4916370000	3dhg_A.pdb:0.3958760000):0.2969800000):0.1918170000):0.1737750000	(((2uw1_A.pdb:0.0840950000	2uw1_B.pdb:0.1041720000):0.0823338000	1afr_A.pdb:0.1008450000):0.2132230000	1za0_A.pdb:0.5173570000):0.2131970000):0.3211510000):0.1182040000):0.0255790000	((2fjc_A.pdb:0.1130750000	1uvh_A.pdb:0.3983490000):0.0000028500	((((((1bcf_A.pdb:0.0611390000	3e1q_A.pdb:0.0581010000):0.0502853000	2fkz_A.pdb:0.0356870000):0.0008266040	1jgc_A.pdb:0.1087610000):0.0317662000	(((((((((1lb3_A.pdb:0.0470550000	2za7_A.pdb:0.0677040000):0.0983924000	1r03_A.pdb:0.1205950000):0.0553547000	3e6s_A.pdb:0.2038800000):0.0693131000	1bg7_A.pdb:0.3115740000):0.0000028628	2jd7_A.pdb:0.0419620000):0.0435826000	1krq_A.pdb:0.0856130000):0.0541776000	1vlg_A.pdb:0.1032740000):0.0115547000	(1z6o_A.pdb:0.4115080000	1z6o_M.pdb:0.2494780000):0.0912926000):0.0511061000	1eum_A.pdb:0.0390720000):0.1718040000):0.0980030000	1nfv_A.pdb:0.1056040000):0.1676890000	(1lko_A.pdb:0.3067510000	(1yuz_A.pdb:0.4070280000	3qhb_A.pdb:0.4425510000):0.1152490000):0.1211270000):0.1344090000):0.0000020853):0.0168627000):0.0611688000	(1ji4_A.pdb:0.2780410000	2fzf_A.pdb:0.7957730000):0.0022060400):0.0380995000):0.0508656000);
(1ji5_A.pdb:0.1478930000	1jig_A.pdb:0.0755950000	(1n1q_A.pdb:0.0366690000	(((2chp_A.pdb:0.1222940000	(((1qgh_A.pdb:0.1205100000	2ux1_A.pdb:0.0889500000):0.0682664000	1otk_A.pdb:1.1655700000):0.0256870000	1ji4_A.pdb:0.0984000000):0.0805985000):0.0531116000	((2fjc_A.pdb:0.0607790000	1uvh_A.pdb:0.4188420000):0.0369205000	((2fzf_A.pdb:1.0059240000	1nfv_A.pdb:0.1512610000):0.0630468000	(((1bcf_A.pdb:0.0059200000	(3e1q_A.pdb:0.0705410000	(2fkz_A.pdb:0.0635480000	1jgc_A.pdb:0.1780620000):0.0307945000):0.0178786000):0.0376981000	((((((((1lb3_A.pdb:0.0270320000	2za7_A.pdb:0.0630350000):0.0481598000	(1bg7_A.pdb:0.3221270000	1r03_A.pdb:0.0780720000):0.0477411000):0.0647327000	3e6s_A.pdb:0.1982430000):0.0431679000	(1z6o_A.pdb:0.3382790000	1z6o_M.pdb:0.3259910000):0.1575800000):0.0911609000	2jd7_A.pdb:0.1014050000):0.0236010000	1krq_A.pdb:0.0784530000):0.0443856000	1vlg_A.pdb:0.1778260000):0.0748878000	1eum_A.pdb:0.0879990000):0.1568440000):0.0849201000	(1lko_A.pdb:0.4011780000	(1yuz_A.pdb:0.5403810000	3qhb_A.pdb:0.3881780000):0.1355290000):0.1098840000):0.0836614000):0.2445540000):0.0000028479):0.0100771000	((((1dps_A.pdb:0.1787770000	1jts_A.pdb:0.0673520000):0.0913683000	1o9r_A.pdb:0.0695010000):0.1538560000	(1tjo_A.pdb:0.0823450000	1tk6_A.pdb:0.0568260000):0.2352120000):0.1130800000	(2vzb_A.pdb:0.2137460000	((((((((1oqu_A.pdb:0.0532940000	1r2f_A.pdb:0.1203660000):0.0397267000	1uzr_A.pdb:0.0514070000):0.2135090000	1mxr_A.pdb:0.4803200000):0.1838090000	3ee4_A.pdb:0.5031900000):0.1098090000	((1jk0_A.pdb:0.3569640000	2uw2_A.pdb:0.2968640000):0.1745800000	1w68_A.pdb:0.1319380000):0.1642280000):0.1681800000	((2inc_B.pdb:0.4154380000	(2inp_C.pdb:0.2192080000	1mty_B.pdb:1.1271710000):0.2666430000):0.1412880000	(1mty_D.pdb:0.5615350000	3dhg_A.pdb:0.3057610000):0.2595320000):0.2356450000):0.3431120000	((2uw1_A.pdb:0.0445030000	2uw1_B.pdb:0.0423900000):0.1155860000	1afr_A.pdb:0.0789950000):0.3228710000):0.1915110000	1za0_A.pdb:0.4476250000):0.2590000000):0.2303590000):0.0121616000):0.0865091000):0.0593338000);
(1ji5_A.pdb:0.1415480000	1jig_A.pdb:0.0581330000	(1n1q_A.pdb:0.0283230000	(((2chp_A.pdb:0.0874020000	1ji4_A.pdb:0.1213440000):0.0806712000	(2fjc_A.pdb:0.0379390000	(((((1dps_A.pdb:0.1653430000	1jts_A.pdb:0.0528630000):0.0921482000	1o9r_A.pdb:0.1217280000):0.2048840000	(1tjo_A.pdb:0.0375340000	1tk6_A.pdb:0.0471120000):0.1929500000):0.0527862000	((((2fzf_A.pdb:0.7650110000	1yuz_A.pdb:0.3476500000):0.2875070000	3qhb_A.pdb:0.3789930000):0.1372360000	1lko_A.pdb:0.4918330000):0.2589990000	(((1bcf_A.pdb:0.0325020000	(3e1q_A.pdb:0.0832590000	(2fkz_A.pdb:0.0467250000	1jgc_A.pdb:0.2057980000):0.0210465000):0.0333220000):0.1747280000	1nfv_A.pdb:0.3367450000):0.0959366000	((((((1lb3_A.pdb:0.0487300000	2za7_A.pdb:0.1038250000):0.0738452000	(1bg7_A.pdb:0.2259780000	1r03_A.pdb:0.0671370000):0.0586791000):0.1782520000	3e6s_A.pdb:0.1718700000):0.0896469000	2jd7_A.pdb:0.1039580000):0.0202658000	1krq_A.pdb:0.0602950000):0.0815738000	(((1z6o_A.pdb:0.4022460000	1z6o_M.pdb:0.4404620000):0.2456280000	1vlg_A.pdb:0.0223210000):0.1170710000	1eum_A.pdb:0.0960570000):0.0323182000):0.1237990000):0.1021580000):0.1910730000):0.0155992000	1uvh_A.pdb:0.4891530000):0.0957596000):0.0439143000):0.0367062000	(1qgh_A.pdb:0.0803250000	((2ux1_A.pdb:0.0704000000	1otk_A.pdb:1.4948910000):0.0979224000	(2vzb_A.pdb:0.0589070000	((((((((1oqu_A.pdb:0.0903940000	1r2f_A.pdb:0.0809390000):0.0757430000	1uzr_A.pdb:0.0598320000):0.4547870000	1mxr_A.pdb:0.3897600000):0.2318140000	((1jk0_A.pdb:0.5989300000	2uw2_A.pdb:0.2445380000):0.2323620000	1w68_A.pdb:0.1374880000):0.1375620000):0.1143160000	3ee4_A.pdb:0.7489780000):0.1818280000	((2inc_B.pdb:0.3195440000	(2inp_C.pdb:0.4847900000	1mty_B.pdb:0.8941070000):0.1653210000):0.1250450000	(1mty_D.pdb:0.7125290000	3dhg_A.pdb:0.3660320000):0.2085690000):0.3674840000):0.1860850000	((2uw1_A.pdb:0.0494740000	2uw1_B.pdb:0.0519120000):0.0689412000	1afr_A.pdb:0.1031620000):0.2544690000):0.1326070000	1za0_A.pdb:0.7136500000):0.6753350000):0.2463920000):0.0307602000):0.0321147000):0.0517015000):0.0489692000);
(1ji5_A.pdb:0.1501060000	(1jig_A.pdb:0.1254380000	1n1q_A.pdb:0.0251170000):0.0949379000	((2chp_A.pdb:0.1328100000	((1ji4_A.pdb:0.1588520000	(2fjc_A.pdb:0.1415580000	1uvh_A.pdb:0.5125930000):0.0207938000):0.0639545000	((2fzf_A.pdb:0.8467690000	1nfv_A.pdb:0.2489420000):0.0000021283	(((((1bcf_A.pdb:0.0328930000	3e1q_A.pdb:0.0601520000):0.0162321000	2fkz_A.pdb:0.0360580000):0.0668016000	1jgc_A.pdb:0.1057120000):0.1084000000	((((((1lb3_A.pdb:0.0316640000	2za7_A.pdb:0.1787720000):0.0300244000	1r03_A.pdb:0.0842540000):0.0626936000	1bg7_A.pdb:0.2025510000):0.1305030000	((1z6o_A.pdb:0.3532020000	1z6o_M.pdb:0.3468770000):0.0963844000	1vlg_A.pdb:0.1965940000):0.0438814000):0.0000025647	(1krq_A.pdb:0.0753810000	(3e6s_A.pdb:0.1920000000	2jd7_A.pdb:0.0728040000):0.0613111000):0.0408802000):0.0498797000	1eum_A.pdb:0.1519470000):0.1084850000):0.1100100000	(1lko_A.pdb:0.3898660000	(1yuz_A.pdb:0.3612530000	3qhb_A.pdb:0.5110460000):0.1781170000):0.1538010000):0.1409210000):0.1145600000):0.0206775000):0.0261466000	((1qgh_A.pdb:0.1099020000	(2ux1_A.pdb:0.0267220000	1otk_A.pdb:1.7807940000):0.0414301000):0.1596760000	((((1dps_A.pdb:0.1240620000	1jts_A.pdb:0.0349550000):0.1024380000	1o9r_A.pdb:0.0519270000):0.1638040000	(1tjo_A.pdb:0.0923030000	1tk6_A.pdb:0.0566520000):0.1651060000):0.0918746000	(2vzb_A.pdb:0.2387350000	((((((((1oqu_A.pdb:0.1083110000	1r2f_A.pdb:0.0602490000):0.0931970000	1uzr_A.pdb:0.0293740000):0.2015080000	3ee4_A.pdb:0.5628250000):0.1777960000	1mxr_A.pdb:0.5649950000):0.0930452000	((1jk0_A.pdb:0.5170800000	2uw2_A.pdb:0.2947410000):0.1093780000	1w68_A.pdb:0.0941770000):0.1534580000):0.4027690000	((2inc_B.pdb:0.3571540000	(2inp_C.pdb:0.3676970000	1mty_B.pdb:0.8838110000):0.1028190000):0.1827850000	(1mty_D.pdb:0.5796860000	3dhg_A.pdb:0.4806200000):0.1250260000):0.3221050000):0.3710390000	((2uw1_A.pdb:0.0294990000	2uw1_B.pdb:0.0452230000):0.0656296000	1afr_A.pdb:0.0987230000):0.2233630000):0.1390930000	1za0_A.pdb:0.4472450000):0.6486470000):0.1696930000):0.0000022062):0.0404270000):0.0611247000);
(1ji5_A.pdb:0.2464980000	1jig_A.pdb:0.0393750000	((1n1q_A.pdb:0.0379970000	(2chp_A.pdb:0.0834900000	(((1ji4_A.pdb:0.1883040000	2fjc_A.pdb:0.0374350000):0.0180892000	1uvh_A.pdb:0.4367110000):0.0185948000	(((2fzf_A.pdb:0.7478450000	3qhb_A.pdb:0.7657730000):0.0531983000	((((1bcf_A.pdb:0.0248550000	3e1q_A.pdb:0.0471510000):0.0124860000	(2fkz_A.pdb:0.0211300000	1jgc_A.pdb:0.1662650000):0.0717948000):0.0721985000	((((((((1lb3_A.pdb:0.0603510000	1bg7_A.pdb:0.2069650000):0.0002446950	2za7_A.pdb:0.0327770000):0.0719412000	1r03_A.pdb:0.0781450000):0.0296346000	3e6s_A.pdb:0.1621570000):0.0698033000	(1z6o_A.pdb:0.5021760000	1z6o_M.pdb:0.2082110000):0.1046210000):0.0635764000	2jd7_A.pdb:0.1207430000):0.0297515000	1krq_A.pdb:0.1417780000):0.0692637000	(1eum_A.pdb:0.1032940000	1vlg_A.pdb:0.1548680000):0.0357627000):0.1349480000):0.1022530000	(1lko_A.pdb:0.2305390000	1yuz_A.pdb:0.6232500000):0.2713550000):0.0451751000):0.0499451000	1nfv_A.pdb:0.2793890000):0.2335190000):0.0484057000):0.0221004000):0.0354528000	(((1qgh_A.pdb:0.0753980000	(2ux1_A.pdb:0.1115440000	1otk_A.pdb:0.8873140000):0.0879419000):0.1283530000	(2vzb_A.pdb:0.2129590000	(((((((1oqu_A.pdb:0.0709410000	1r2f_A.pdb:0.0715260000):0.0587592000	1uzr_A.pdb:0.0922740000):0.1507710000	1mxr_A.pdb:0.4296270000):0.1335820000	(((1jk0_A.pdb:0.3974660000	2uw2_A.pdb:0.2162170000):0.0981013000	1w68_A.pdb:0.1095660000):0.1173630000	((2inc_B.pdb:0.2872350000	(2inp_C.pdb:0.4170320000	1mty_B.pdb:0.8107880000):0.3753450000):0.0948097000	(1mty_D.pdb:0.5069030000	3dhg_A.pdb:0.5909410000):0.2248130000):0.4451860000):0.0686468000):0.1787160000	3ee4_A.pdb:0.4014190000):0.1758220000	((2uw1_A.pdb:0.0295930000	2uw1_B.pdb:0.0796370000):0.1095340000	1afr_A.pdb:0.0553780000):0.2419160000):0.0609388000	1za0_A.pdb:0.6160200000):0.7628370000):0.1762000000):0.0104549000	(((1dps_A.pdb:0.1101390000	1jts_A.pdb:0.1006920000):0.1154060000	1o9r_A.pdb:0.0254510000):0.1885700000	(1tjo_A.pdb:0.1089090000	1tk6_A.pdb:0.0207470000):0.1983390000):0.0887290000):0.0493363000):0.0321926000);
(1ji5_A.pdb:0.2237060000	1jig_A.pdb:0.0758200000	(1n1q_A.pdb:0.0184860000	(2chp_A.pdb:0.1004580000	(((1qgh_A.pdb:0.0674900000	2ux1_A.pdb:0.1013260000):0.0985218000	2vzb_A.pdb:0.3565590000):0.0499763000	(((1ji4_A.pdb:0.1219810000	(2fjc_A.pdb:0.1390590000	1uvh_A.pdb:0.4865840000):0.0000027830):0.0289159000	(((2fzf_A.pdb:0.6888390000	1nfv_A.pdb:0.1763250000):0.1619020000	((1lko_A.pdb:0.3426930000	(1yuz_A.pdb:0.4712060000	3qhb_A.pdb:0.5077000000):0.0909809000):0.0999754000	(1otk_A.pdb:1.1728850000	((((((((1oqu_A.pdb:0.0537650000	1r2f_A.pdb:0.1193400000):0.0331780000	1mxr_A.pdb:0.4721520000):0.0674273000	1uzr_A.pdb:0.0545900000):0.3447290000	(1jk0_A.pdb:0.3935450000	(2uw2_A.pdb:0.2276460000	1w68_A.pdb:0.1623550000):0.1155610000):0.2415810000):0.0875975000	3ee4_A.pdb:0.2029720000):0.3425740000	((2inc_B.pdb:0.3956720000	(1mty_D.pdb:0.3773300000	3dhg_A.pdb:0.5849370000):0.2389600000):0.1082440000	(2inp_C.pdb:0.3924250000	1mty_B.pdb:1.0700880000):0.2503280000):0.3196970000):0.1539180000	((2uw1_A.pdb:0.0558720000	2uw1_B.pdb:0.0743490000):0.0773752000	1afr_A.pdb:0.1189920000):0.2646960000):0.0353806000	1za0_A.pdb:0.4916610000):0.5002510000):0.0677579000):0.1068770000):0.0730169000	((1bcf_A.pdb:0.0151160000	(3e1q_A.pdb:0.0350210000	(2fkz_A.pdb:0.0199540000	1jgc_A.pdb:0.1534810000):0.0476740000):0.0264330000):0.0614290000	(((((((((1lb3_A.pdb:0.0374150000	2za7_A.pdb:0.0508520000):0.0928803000	1bg7_A.pdb:0.2675660000):0.0438490000	1r03_A.pdb:0.0439260000):0.1055020000	3e6s_A.pdb:0.1745810000):0.0587237000	(1z6o_A.pdb:0.4964690000	1z6o_M.pdb:0.1190180000):0.0973940000):0.0358218000	2jd7_A.pdb:0.0737290000):0.0352963000	1krq_A.pdb:0.1269100000):0.0408993000	1vlg_A.pdb:0.0565190000):0.0272398000	1eum_A.pdb:0.1278500000):0.1353800000):0.0865943000):0.1664890000):0.0190501000	((1dps_A.pdb:0.1346480000	1jts_A.pdb:0.0611960000):0.1213430000	(1o9r_A.pdb:0.1323760000	(1tjo_A.pdb:0.0675170000	1tk6_A.pdb:0.0311120000):0.2005400000):0.1383850000):0.0401332000):0.0615852000):0.0252765000):0.0375945000):0.0350317000);
(1ji5_A.pdb:0.1498480000	(1jig_A.pdb:0.0596030000	((2chp_A.pdb:0.0866900000	(((1ji4_A.pdb:0.1309040000	2fjc_A.pdb:0.1451940000):0.0099584500	1uvh_A.pdb:0.3468090000):0.0445583000	((2fzf_A.pdb:0.8068530000	((((((((1oqu_A.pdb:0.1190430000	1r2f_A.pdb:0.0594450000):0.0527938000	1uzr_A.pdb:0.0681910000):0.2366600000	1mxr_A.pdb:0.4168720000):0.1082370000	3ee4_A.pdb:0.5330280000):0.0819933000	((1jk0_A.pdb:0.3442920000	2uw2_A.pdb:0.2679260000):0.0985372000	1w68_A.pdb:0.0881990000):0.1925980000):0.2445230000	((2inc_B.pdb:0.2945660000	(2inp_C.pdb:0.2292050000	1mty_B.pdb:1.2833830000):0.2926510000):0.1462160000	(1mty_D.pdb:0.4272090000	3dhg_A.pdb:0.2940310000):0.2531420000):0.2122960000):0.2950820000	((2uw1_A.pdb:0.0233140000	2uw1_B.pdb:0.1080280000):0.1006350000	1afr_A.pdb:0.1106410000):0.2310370000):0.1724460000	1za0_A.pdb:0.5539460000):0.4951310000):0.0000028078	((((1bcf_A.pdb:0.0668010000	((3e1q_A.pdb:0.0259600000	2fkz_A.pdb:0.0305440000):0.0222869000	1jgc_A.pdb:0.1611050000):0.0289575000):0.1075010000	(((((((1lb3_A.pdb:0.0381480000	(2za7_A.pdb:0.0592260000	3e6s_A.pdb:0.2223940000):0.0971249000):0.0370234000	1bg7_A.pdb:0.2145970000):0.0576331000	1r03_A.pdb:0.0417060000):0.1973790000	(1z6o_A.pdb:0.5997510000	1z6o_M.pdb:0.2132090000):0.1013360000):0.1050180000	1vlg_A.pdb:0.1252900000):0.0871531000	(1krq_A.pdb:0.0899570000	2jd7_A.pdb:0.1136310000):0.0603376000):0.0366995000	1eum_A.pdb:0.1231260000):0.0881369000):0.0586874000	(1lko_A.pdb:0.2359550000	(1yuz_A.pdb:0.6537650000	3qhb_A.pdb:0.4810610000):0.0727338000):0.1926940000):0.0605847000	1nfv_A.pdb:0.2821350000):0.0490502000):0.1612510000):0.0087805400):0.0838722000	(((1qgh_A.pdb:0.0577340000	(2ux1_A.pdb:0.1496170000	1otk_A.pdb:1.2361940000):0.0417129000):0.1039260000	2vzb_A.pdb:0.4985140000):0.0073828100	(((1dps_A.pdb:0.1029990000	1jts_A.pdb:0.0417990000):0.0888447000	1o9r_A.pdb:0.0845230000):0.1213520000	(1tjo_A.pdb:0.0739630000	1tk6_A.pdb:0.0378190000):0.1932210000):0.0567720000):0.0235949000):0.0623151000):0.0278006000	1n1q_A.pdb:0.0119690000);
(1ji5_A.pdb:0.1891160000	1jig_A.pdb:0.1139780000	(1n1q_A.pdb:0.0219060000	(2chp_A.pdb:0.1023880000	(((1qgh_A.pdb:0.0548620000	(2ux1_A.pdb:0.0803540000	1otk_A.pdb:1.0202280000):0.0746654000):0.1580110000	(((((1dps_A.pdb:0.1610720000	1jts_A.pdb:0.1041820000):0.1517560000	1o9r_A.pdb:0.0351090000):0.2781820000	(1tjo_A.pdb:0.0625230000	1tk6_A.pdb:0.0234960000):0.0931419000):0.0959897000	((((((((1oqu_A.pdb:0.0755330000	1r2f_A.pdb:0.1035900000):0.0613719000	1uzr_A.pdb:0.0765580000):0.1810220000	1mxr_A.pdb:0.2236740000):0.2799490000	((1jk0_A.pdb:0.5294040000	2uw2_A.pdb:0.2048170000):0.1154050000	1w68_A.pdb:0.1383210000):0.1623420000):0.2117540000	3ee4_A.pdb:0.3173040000):0.1354220000	(((2inc_B.pdb:0.3431780000	1mty_B.pdb:0.9252160000):0.1860520000	2inp_C.pdb:0.6112450000):0.1954960000	(1mty_D.pdb:0.5063880000	3dhg_A.pdb:0.5594640000):0.1352270000):0.2112330000):0.3428770000	((2uw1_A.pdb:0.0783260000	2uw1_B.pdb:0.0410740000):0.1113270000	1afr_A.pdb:0.0746090000):0.1690730000):0.1630530000	1za0_A.pdb:0.4674800000):0.3949130000):0.1021800000	2vzb_A.pdb:0.2783550000):0.0466845000):0.0363896000	((1ji4_A.pdb:0.1550410000	(2fzf_A.pdb:0.6299410000	(((((1bcf_A.pdb:0.0596170000	(3e1q_A.pdb:0.0598110000	(2fkz_A.pdb:0.0347140000	(1jgc_A.pdb:0.0915770000	1nfv_A.pdb:0.2993120000):0.0664965000):0.0364982000):0.0383578000):0.0795670000	(1lko_A.pdb:0.2649010000	(1yuz_A.pdb:0.5857910000	3qhb_A.pdb:0.4969280000):0.1092900000):0.3579220000):0.0997500000	((((((1lb3_A.pdb:0.0129160000	2za7_A.pdb:0.0758050000):0.1213760000	1bg7_A.pdb:0.3010310000):0.0538451000	1r03_A.pdb:0.0616310000):0.1822220000	3e6s_A.pdb:0.2525110000):0.0781411000	1eum_A.pdb:0.1111180000):0.0394956000	(1krq_A.pdb:0.0832540000	2jd7_A.pdb:0.0898720000):0.0559304000):0.0195751000):0.0939038000	1vlg_A.pdb:0.1273110000):0.0260527000	(1z6o_A.pdb:0.5062460000	1z6o_M.pdb:0.3345330000):0.1086380000):0.0507112000):0.2528530000):0.0322580000	(2fjc_A.pdb:0.0675490000	1uvh_A.pdb:0.3618720000):0.0000020552):0.0820707000):0.0427179000):0.0533457000):0.0950847000);
(1ji5_A.pdb:0.1525410000	1jig_A.pdb:0.0394600000	(1n1q_A.pdb:0.0305360000	((2chp_A.pdb:0.1248700000	(((1qgh_A.pdb:0.1545560000	(2ux1_A.pdb:0.0566850000	1otk_A.pdb:0.9265240000):0.0567426000):0.0977606000	((((1dps_A.pdb:0.1531150000	1jts_A.pdb:0.0926900000):0.1401830000	1o9r_A.pdb:0.0773380000):0.1826700000	(1tjo_A.pdb:0.1084090000	1tk6_A.pdb:0.0090370000):0.1753180000):0.1292280000	(2vzb_A.pdb:0.2851840000	(((((((1oqu_A.pdb:0.0591220000	1r2f_A.pdb:0.1060450000):0.0000020785	1uzr_A.pdb:0.0571590000):0.2100590000	1mxr_A.pdb:0.4100250000):0.2535340000	3ee4_A.pdb:0.3864370000):0.0680885000	((1jk0_A.pdb:0.4862110000	(2uw2_A.pdb:0.2855030000	1w68_A.pdb:0.1631050000):0.1153840000):0.1420570000	((2inc_B.pdb:0.2719460000	(1mty_D.pdb:0.5896920000	3dhg_A.pdb:0.5842680000):0.1315310000):0.0892240000	(2inp_C.pdb:0.4098040000	1mty_B.pdb:0.9337830000):0.3400510000):0.1716460000):0.0627378000):0.1827810000	((2uw1_A.pdb:0.0518840000	2uw1_B.pdb:0.0414380000):0.0882905000	1afr_A.pdb:0.0884970000):0.3037090000):0.1991550000	1za0_A.pdb:0.4881670000):0.3056340000):0.1529610000):0.0381526000):0.0608529000	((1ji4_A.pdb:0.2278290000	(2fjc_A.pdb:0.0428870000	1uvh_A.pdb:0.4337540000):0.0192683000):0.0050720000	((((1bcf_A.pdb:0.0428440000	((3e1q_A.pdb:0.0895760000	2fkz_A.pdb:0.0368590000):0.0269084000	1jgc_A.pdb:0.2309760000):0.0289719000):0.0297980000	((((((((1lb3_A.pdb:0.0370200000	2za7_A.pdb:0.0779380000):0.0608621000	1bg7_A.pdb:0.2530790000):0.0460736000	1r03_A.pdb:0.0656720000):0.1200500000	3e6s_A.pdb:0.2024200000):0.0490509000	2jd7_A.pdb:0.1207510000):0.0225480000	1krq_A.pdb:0.1243170000):0.0125873000	((1z6o_A.pdb:0.5389340000	1z6o_M.pdb:0.2605520000):0.0900006000	1vlg_A.pdb:0.1191470000):0.0767170000):0.0695993000	1eum_A.pdb:0.1244750000):0.1510270000):0.0638929000	(1lko_A.pdb:0.2417640000	(1yuz_A.pdb:0.5779310000	3qhb_A.pdb:0.6295810000):0.1330930000):0.2578330000):0.0513662000	1nfv_A.pdb:0.3169620000):0.2213540000):0.0146366000):0.0318048000):0.0000027562	2fzf_A.pdb:0.9407960000):0.0729020000):0.0583274000);
(1ji5_A.pdb:0.1754700000	1jig_A.pdb:0.0690060000	(1n1q_A.pdb:0.0478110000	(((2chp_A.pdb:0.1674460000	(((1qgh_A.pdb:0.1451940000	2ux1_A.pdb:0.0778800000):0.0586439000	1otk_A.pdb:1.2801910000):0.1530180000	1ji4_A.pdb:0.0803700000):0.1045350000):0.0474564000	(((((1dps_A.pdb:0.1163690000	1jts_A.pdb:0.0235810000):0.0321107000	1o9r_A.pdb:0.1235510000):0.1463930000	1uvh_A.pdb:0.3495800000):0.0902100000	(1tjo_A.pdb:0.0545710000	1tk6_A.pdb:0.1075820000):0.1605620000):0.0181776000	((2fzf_A.pdb:0.7673840000	((((1bcf_A.pdb:0.0409130000	(3e1q_A.pdb:0.0267290000	(2fkz_A.pdb:0.0237220000	1jgc_A.pdb:0.1833190000):0.0547456000):0.0266367000):0.0602927000	(((((((1lb3_A.pdb:0.0690950000	2za7_A.pdb:0.0720520000):0.0259528000	1bg7_A.pdb:0.2407910000):0.0501986000	1r03_A.pdb:0.1118730000):0.0811732000	3e6s_A.pdb:0.1432810000):0.0952563000	(1z6o_A.pdb:0.3451400000	1z6o_M.pdb:0.2504830000):0.1442660000):0.0371703000	((1eum_A.pdb:0.1774090000	1krq_A.pdb:0.0671140000):0.0376963000	2jd7_A.pdb:0.0914510000):0.0330353000):0.0484959000	1vlg_A.pdb:0.1360530000):0.0739517000):0.0578185000	((1lko_A.pdb:0.2915050000	1yuz_A.pdb:0.7074040000):0.1195130000	3qhb_A.pdb:0.5399360000):0.3200120000):0.0245997000	1nfv_A.pdb:0.3647020000):0.0790043000):0.0793129000	(2vzb_A.pdb:0.2742300000	((((((((1oqu_A.pdb:0.1152380000	1r2f_A.pdb:0.1276890000):0.0460455000	1uzr_A.pdb:0.0601770000):0.2059080000	1mxr_A.pdb:0.3972980000):0.1796840000	3ee4_A.pdb:0.5448570000):0.0970511000	((1jk0_A.pdb:0.5196580000	2uw2_A.pdb:0.2436670000):0.0690646000	1w68_A.pdb:0.0955080000):0.0731931000):0.2982700000	((2uw1_A.pdb:0.0676370000	2uw1_B.pdb:0.0789420000):0.1185930000	1afr_A.pdb:0.1090630000):0.3670060000):0.0670314000	1za0_A.pdb:0.5866680000):0.0726758000	((2inc_B.pdb:0.3829090000	(2inp_C.pdb:0.4864440000	1mty_B.pdb:1.2028710000):0.2006140000):0.2120270000	(1mty_D.pdb:0.6045850000	3dhg_A.pdb:0.5819110000):0.4134210000):0.1226740000):0.6118690000):0.1210370000):0.0488567000):0.0325528000):0.0315957000	2fjc_A.pdb:0.0806620000):0.0857279000):0.0518942000);
(1ji5_A.pdb:0.1697690000	1jig_A.pdb:0.0329040000	(1n1q_A.pdb:0.0000020000	((2chp_A.pdb:0.0837710000	((((1qgh_A.pdb:0.1440100000	2ux1_A.pdb:0.1024890000):0.0357446000	1otk_A.pdb:1.0891470000):0.0713784000	((1dps_A.pdb:0.1014750000	(1o9r_A.pdb:0.0404820000	(1tjo_A.pdb:0.0422800000	1tk6_A.pdb:0.0356820000):0.3736070000):0.1854520000):0.0618782000	1jts_A.pdb:0.0500640000):0.2026870000):0.0141238000	(2vzb_A.pdb:0.2091290000	(((((((1oqu_A.pdb:0.1256750000	1r2f_A.pdb:0.0569300000):0.0284687000	1uzr_A.pdb:0.0653470000):0.3213520000	1mxr_A.pdb:0.3231290000):0.1651330000	((1jk0_A.pdb:0.4921640000	2uw2_A.pdb:0.2291130000):0.0968217000	1w68_A.pdb:0.1405420000):0.2068740000):0.1258650000	(3ee4_A.pdb:0.3169130000	((2inc_B.pdb:0.4757910000	(1mty_D.pdb:0.5454040000	3dhg_A.pdb:0.3974750000):0.3391120000):0.0989589000	(2inp_C.pdb:0.4946070000	1mty_B.pdb:0.8071110000):0.2553280000):0.2283200000):0.1555230000):0.2260340000	((2uw1_A.pdb:0.0589000000	2uw1_B.pdb:0.0621580000):0.0820605000	1afr_A.pdb:0.0782780000):0.4350780000):0.1365110000	1za0_A.pdb:0.6203670000):0.5318510000):0.1608780000):0.0562710000):0.0553635000	((1ji4_A.pdb:0.1350620000	(2fjc_A.pdb:0.0680320000	1uvh_A.pdb:0.4490650000):0.0392387000):0.0478386000	(2fzf_A.pdb:0.8063870000	((((1bcf_A.pdb:0.0700750000	(3e1q_A.pdb:0.0646540000	(2fkz_A.pdb:0.0767620000	1jgc_A.pdb:0.2317290000):0.0459356000):0.0228838000):0.1095870000	((((((((1lb3_A.pdb:0.0189840000	(2za7_A.pdb:0.0413330000	3e6s_A.pdb:0.3166210000):0.0423281000):0.0821312000	1r03_A.pdb:0.0569640000):0.0642055000	1bg7_A.pdb:0.1920680000):0.0917438000	1z6o_A.pdb:0.4988070000):0.0691520000	1z6o_M.pdb:0.3197660000):0.0710395000	(1krq_A.pdb:0.1184950000	2jd7_A.pdb:0.1555190000):0.0515792000):0.0395243000	1vlg_A.pdb:0.1353170000):0.0774056000	1eum_A.pdb:0.0828360000):0.1845170000):0.0841728000	(1lko_A.pdb:0.3265200000	(1yuz_A.pdb:0.6000830000	3qhb_A.pdb:0.4444210000):0.1391990000):0.2663670000):0.0958354000	1nfv_A.pdb:0.2232200000):0.2301200000):0.0583862000):0.0212107000):0.0366886000):0.0573450000);
(1ji5_A.pdb:0.1546030000	1jig_A.pdb:0.0664560000	(1n1q_A.pdb:0.0000020000	(((2chp_A.pdb:0.1522840000	((((((1qgh_A.pdb:0.0434140000	2ux1_A.pdb:0.1202600000):0.1105460000	1otk_A.pdb:1.0218130000):0.0304038000	(((1dps_A.pdb:0.1125410000	1jts_A.pdb:0.0788040000):0.1324720000	1o9r_A.pdb:0.0296580000):0.2688130000	(1tjo_A.pdb:0.0636740000	1tk6_A.pdb:0.0288100000):0.1310810000):0.0633665000):0.0123951000	(2vzb_A.pdb:0.1308800000	((((((((1oqu_A.pdb:0.0768160000	1r2f_A.pdb:0.0882390000):0.0344943000	1uzr_A.pdb:0.0724850000):0.2000180000	1mxr_A.pdb:0.3974190000):0.2023800000	3ee4_A.pdb:0.4053910000):0.1795100000	((1jk0_A.pdb:0.4493600000	2uw2_A.pdb:0.2685360000):0.0773598000	1w68_A.pdb:0.1013720000):0.2283160000):0.1720460000	((2inc_B.pdb:0.4003350000	(2inp_C.pdb:0.4763920000	1mty_B.pdb:0.7155010000):0.1969010000):0.0968830000	(1mty_D.pdb:0.6326150000	3dhg_A.pdb:0.6864100000):0.1512630000):0.3517630000):0.1987170000	((2uw1_A.pdb:0.0289120000	2uw1_B.pdb:0.0723430000):0.1010170000	1afr_A.pdb:0.0494910000):0.2558550000):0.1452570000	1za0_A.pdb:0.3170100000):0.5086060000):0.2489670000):0.0568962000	(1uvh_A.pdb:0.4444810000	(((((1bcf_A.pdb:0.0599350000	3e1q_A.pdb:0.0509550000):0.0612421000	(2fkz_A.pdb:0.0369930000	1jgc_A.pdb:0.1685370000):0.0323971000):0.0457390000	((((((1lb3_A.pdb:0.0482340000	2za7_A.pdb:0.0703990000):0.1067130000	1bg7_A.pdb:0.3413610000):0.0338034000	1r03_A.pdb:0.1357730000):0.1326770000	(3e6s_A.pdb:0.2459320000	2jd7_A.pdb:0.0496620000):0.0889777000):0.0342761000	(((1z6o_A.pdb:0.4426350000	1z6o_M.pdb:0.1731410000):0.1273550000	1vlg_A.pdb:0.1056210000):0.0293087000	1krq_A.pdb:0.1127820000):0.0233723000):0.0277186000	1eum_A.pdb:0.1284300000):0.1199270000):0.1674920000	1nfv_A.pdb:0.2819160000):0.1226410000	(1lko_A.pdb:0.2168380000	(1yuz_A.pdb:0.5020660000	3qhb_A.pdb:0.4396470000):0.1549080000):0.1277280000):0.1189670000):0.0000020695):0.0058246400	2fjc_A.pdb:0.0432210000):0.0339759000):0.0295864000	2fzf_A.pdb:0.8758390000):0.0161958000	1ji4_A.pdb:0.1564270000):0.0604782000):0.0430076000);
(1ji5_A.pdb:0.0924630000	1jig_A.pdb:0.0246300000	(1n1q_A.pdb:0.0000030000	((((2chp_A.pdb:0.0861300000	1ji4_A.pdb:0.0887070000):0.0474185000	(2fzf_A.pdb:0.7697640000	((((1bcf_A.pdb:0.0522910000	(3e1q_A.pdb:0.0585660000	(2fkz_A.pdb:0.0302090000	1jgc_A.pdb:0.1859030000):0.0159988000):0.0228122000):0.0911166000	(((((((((1lb3_A.pdb:0.0584350000	2za7_A.pdb:0.0660460000):0.0545134000	1bg7_A.pdb:0.2812580000):0.0936904000	1r03_A.pdb:0.0857930000):0.1263190000	3e6s_A.pdb:0.1580360000):0.0933489000	2jd7_A.pdb:0.0858670000):0.0537482000	1krq_A.pdb:0.0930850000):0.0359694000	(1z6o_A.pdb:0.3371420000	1z6o_M.pdb:0.3453410000):0.1159680000):0.0505908000	1vlg_A.pdb:0.1871950000):0.0245872000	1eum_A.pdb:0.0928760000):0.1600190000):0.0870197000	(1lko_A.pdb:0.2531840000	(1yuz_A.pdb:0.7152150000	3qhb_A.pdb:0.5449260000):0.0717296000):0.2575700000):0.0799184000	1nfv_A.pdb:0.2207100000):0.1677140000):0.1204920000):0.0000023211	(2fjc_A.pdb:0.0852920000	1uvh_A.pdb:0.3578550000):0.0039454500):0.0492687000	((1qgh_A.pdb:0.0377770000	(2ux1_A.pdb:0.0775230000	1otk_A.pdb:0.7873660000):0.0956991000):0.1316790000	((((1dps_A.pdb:0.1505930000	1jts_A.pdb:0.0480490000):0.1180610000	1o9r_A.pdb:0.0660120000):0.1216620000	(1tjo_A.pdb:0.0542970000	1tk6_A.pdb:0.0317860000):0.1384350000):0.1107050000	(2vzb_A.pdb:0.0284020000	((((((((1oqu_A.pdb:0.1688400000	1r2f_A.pdb:0.0872080000):0.0670152000	1uzr_A.pdb:0.0054650000):0.2748840000	1mxr_A.pdb:0.4279570000):0.2836450000	3ee4_A.pdb:0.3572970000):0.1215530000	((1jk0_A.pdb:0.3205350000	2uw2_A.pdb:0.3518730000):0.0794335000	1w68_A.pdb:0.1729330000):0.1371630000):0.1927130000	((2inc_B.pdb:0.3762280000	(2inp_C.pdb:0.3482000000	1mty_B.pdb:0.8762970000):0.2239770000):0.1279900000	(1mty_D.pdb:0.5276620000	3dhg_A.pdb:0.5412090000):0.1749430000):0.1929080000):0.3790980000	((2uw1_A.pdb:0.0381830000	2uw1_B.pdb:0.0473610000):0.1138860000	1afr_A.pdb:0.0796480000):0.4011400000):0.1912190000	1za0_A.pdb:0.5379720000):0.5174970000):0.2501480000):0.0214970000):0.0099987400):0.0213558000):0.0611620000);
(1ji5_A.pdb:0.2423640000	1jig_A.pdb:0.0699060000	(1n1q_A.pdb:0.0295490000	(((2chp_A.pdb:0.0445420000	1ji4_A.pdb:0.3450100000):0.0554263000	((1qgh_A.pdb:0.0924330000	(2ux1_A.pdb:0.0939680000	1otk_A.pdb:0.9795780000):0.0298772000):0.1172950000	((((1dps_A.pdb:0.1853810000	1jts_A.pdb:0.0677620000):0.1552670000	1o9r_A.pdb:0.0000020000):0.2899040000	(1tjo_A.pdb:0.0630890000	1tk6_A.pdb:0.0250110000):0.1100110000):0.1584110000	(2vzb_A.pdb:0.1026580000	(((((((((1oqu_A.pdb:0.0972970000	1r2f_A.pdb:0.1186550000):0.0884380000	1uzr_A.pdb:0.0428710000):0.3149210000	1mxr_A.pdb:0.2437160000):0.2543090000	3ee4_A.pdb:0.5574360000):0.1900370000	(1jk0_A.pdb:0.4584670000	2uw2_A.pdb:0.3356740000):0.0898600000):0.0632344000	1w68_A.pdb:0.2178750000):0.2999790000	((2inc_B.pdb:0.2964780000	(2inp_C.pdb:0.3984000000	1mty_B.pdb:1.1265440000):0.3260550000):0.1074570000	(1mty_D.pdb:0.8506620000	3dhg_A.pdb:0.4061530000):0.1281020000):0.4242180000):0.2029430000	((2uw1_A.pdb:0.0732910000	2uw1_B.pdb:0.0840380000):0.0452455000	1afr_A.pdb:0.0938110000):0.2794490000):0.1473700000	1za0_A.pdb:0.4664320000):0.4542420000):0.1938230000):0.0399083000):0.0268144000):0.0688409000	((2fjc_A.pdb:0.0400700000	1uvh_A.pdb:0.5257780000):0.0589209000	(2fzf_A.pdb:0.8126780000	((((1bcf_A.pdb:0.0334370000	(3e1q_A.pdb:0.0460630000	(2fkz_A.pdb:0.0533020000	1jgc_A.pdb:0.2189530000):0.0640865000):0.0243984000):0.0633286000	(((((((1lb3_A.pdb:0.0692490000	2za7_A.pdb:0.0540410000):0.0392945000	(1bg7_A.pdb:0.2065960000	1r03_A.pdb:0.0868320000):0.0777383000):0.0818508000	1z6o_M.pdb:0.2877560000):0.0574292000	1z6o_A.pdb:0.5611630000):0.0684008000	(1krq_A.pdb:0.1210910000	(3e6s_A.pdb:0.2270840000	2jd7_A.pdb:0.0417190000):0.0797735000):0.0821034000):0.0521170000	1vlg_A.pdb:0.1013850000):0.0485553000	1eum_A.pdb:0.0916000000):0.2907440000):0.0485018000	((1lko_A.pdb:0.2471490000	1yuz_A.pdb:0.7332480000):0.2333050000	3qhb_A.pdb:0.4380460000):0.2130800000):0.0951000000	1nfv_A.pdb:0.4300780000):0.0267694000):0.0889190000):0.0113319000):0.0774053000):0.0449855000);
(1ji5_A.pdb:0.0799620000	(1jig_A.pdb:0.0458100000	1ji4_A.pdb:0.1294700000):0.0084195000	(1n1q_A.pdb:0.0196720000	((2chp_A.pdb:0.0533160000	2vzb_A.pdb:0.4050920000):0.0653299000	(((1qgh_A.pdb:0.1349530000	2ux1_A.pdb:0.1146450000):0.1184960000	((2fzf_A.pdb:0.5620500000	1otk_A.pdb:1.4069370000):0.2466120000	((((1bcf_A.pdb:0.1036610000	(3e1q_A.pdb:0.0683250000	((2fkz_A.pdb:0.0232810000	1nfv_A.pdb:0.3109240000):0.0213845000	1jgc_A.pdb:0.1470500000):0.0349078000):0.0594829000):0.0938626000	((((((1lb3_A.pdb:0.0207100000	2za7_A.pdb:0.1283620000):0.0874094000	1bg7_A.pdb:0.2642910000):0.0555141000	1r03_A.pdb:0.0547660000):0.1575670000	(1z6o_A.pdb:0.3345190000	1z6o_M.pdb:0.2054170000):0.1883710000):0.0694458000	3e6s_A.pdb:0.2684960000):0.0478814000	((1eum_A.pdb:0.1656020000	1krq_A.pdb:0.0730630000):0.0206260000	(2jd7_A.pdb:0.1017230000	1vlg_A.pdb:0.1829690000):0.0355125000):0.0726994000):0.1350930000):0.1682280000	(1lko_A.pdb:0.3834770000	(1yuz_A.pdb:0.5559610000	3qhb_A.pdb:0.2009800000):0.1203530000):0.0470097000):0.0386354000	(((((((1oqu_A.pdb:0.0356870000	1r2f_A.pdb:0.1274710000):0.0321853000	1uzr_A.pdb:0.0491760000):0.2649990000	1mxr_A.pdb:0.4709460000):0.1847660000	(3ee4_A.pdb:0.5185610000	((1jk0_A.pdb:0.3286550000	2uw2_A.pdb:0.2950060000):0.0884117000	1w68_A.pdb:0.1056790000):0.0936241000):0.0995370000):0.0962209000	((2inc_B.pdb:0.3463130000	(2inp_C.pdb:0.3828160000	1mty_B.pdb:1.0328460000):0.1989340000):0.1242020000	(1mty_D.pdb:0.3292600000	3dhg_A.pdb:0.5470510000):0.2155930000):0.4604940000):0.2297810000	((2uw1_A.pdb:0.0285490000	2uw1_B.pdb:0.0451390000):0.0431073000	1afr_A.pdb:0.1006760000):0.2705670000):0.0856133000	1za0_A.pdb:0.8026670000):0.5645330000):0.0232395000):0.0191140000):0.0097474100	(2fjc_A.pdb:0.0737140000	((((1dps_A.pdb:0.1669210000	1jts_A.pdb:0.0578800000):0.0858917000	1o9r_A.pdb:0.1166830000):0.0838954000	(1tjo_A.pdb:0.0376810000	1tk6_A.pdb:0.0488880000):0.2125640000):0.0425931000	1uvh_A.pdb:0.4384960000):0.0476858000):0.0387402000):0.0178010000):0.1120570000):0.0332954000);
(1ji5_A.pdb:0.1161230000	1jig_A.pdb:0.0632780000	(1n1q_A.pdb:0.0000020000	(((((2chp_A.pdb:0.1417860000	1ji4_A.pdb:0.1558940000):0.0200376000	((((1bcf_A.pdb:0.0387290000	((3e1q_A.pdb:0.1009700000	2fkz_A.pdb:0.0320020000):0.0304337000	1jgc_A.pdb:0.1401660000):0.0059557200):0.1054210000	((((((1lb3_A.pdb:0.0248840000	(2za7_A.pdb:0.0413390000	3e6s_A.pdb:0.1844160000):0.0809271000):0.0939262000	(1bg7_A.pdb:0.1947280000	1r03_A.pdb:0.0630370000):0.0535271000):0.1541030000	2jd7_A.pdb:0.0530680000):0.0131975000	1krq_A.pdb:0.0756120000):0.0850743000	((1z6o_A.pdb:0.4141780000	1z6o_M.pdb:0.3825320000):0.1086380000	1vlg_A.pdb:0.0434260000):0.0499636000):0.0628143000	1eum_A.pdb:0.1806290000):0.2483640000):0.0154015000	(1lko_A.pdb:0.4113910000	(1yuz_A.pdb:0.8574640000	3qhb_A.pdb:0.7654850000):0.0498562000):0.1652110000):0.0203095000	1nfv_A.pdb:0.3689730000):0.0475151000):0.0000024532	1uvh_A.pdb:0.5618770000):0.0388223000	(2fjc_A.pdb:0.0800070000	2fzf_A.pdb:1.0754980000):0.0150472000):0.0275529000	((1qgh_A.pdb:0.0660650000	(2ux1_A.pdb:0.1417010000	1otk_A.pdb:1.2957310000):0.0322661000):0.0900844000	((((1dps_A.pdb:0.0973350000	1jts_A.pdb:0.0410910000):0.0777079000	1o9r_A.pdb:0.0613930000):0.1277340000	(1tjo_A.pdb:0.1011550000	1tk6_A.pdb:0.0146000000):0.1469480000):0.1426760000	(2vzb_A.pdb:0.1135740000	((((((((1oqu_A.pdb:0.1556730000	1r2f_A.pdb:0.0749340000):0.0838836000	1uzr_A.pdb:0.0690540000):0.1765820000	1mxr_A.pdb:0.3841270000):0.2085490000	3ee4_A.pdb:0.3557200000):0.0752905000	((1jk0_A.pdb:0.3370310000	2uw2_A.pdb:0.3157000000):0.1887820000	1w68_A.pdb:0.1098540000):0.0516458000):0.2953580000	((2inc_B.pdb:0.5868750000	(2inp_C.pdb:0.3727150000	1mty_B.pdb:0.7674110000):0.2052510000):0.1436810000	(1mty_D.pdb:0.5991090000	3dhg_A.pdb:0.4873200000):0.2547800000):0.1159020000):0.1734830000	((2uw1_A.pdb:0.0593210000	2uw1_B.pdb:0.0673600000):0.0651483000	1afr_A.pdb:0.2376720000):0.2949660000):0.4183200000	1za0_A.pdb:0.5518730000):0.6572650000):0.1996310000):0.0634295000):0.0265524000):0.0620222000):0.0325951000);
(1ji5_A.pdb:0.1731640000	1jig_A.pdb:0.0297930000	((1n1q_A.pdb:0.0247330000	(((((2chp_A.pdb:0.1377300000	1ji4_A.pdb:0.2232690000):0.0160491000	((((((1bcf_A.pdb:0.0923040000	3e1q_A.pdb:0.0542860000):0.0360411000	2fkz_A.pdb:0.0313920000):0.0499705000	1jgc_A.pdb:0.1535350000):0.0324411000	(((((1lb3_A.pdb:0.0935260000	2za7_A.pdb:0.0662700000):0.0767353000	(1bg7_A.pdb:0.2383820000	1r03_A.pdb:0.0964410000):0.0521236000):0.1329100000	3e6s_A.pdb:0.1967360000):0.1164530000	1eum_A.pdb:0.0964480000):0.0690445000	((((1z6o_A.pdb:0.4689880000	1z6o_M.pdb:0.3533650000):0.1835970000	1vlg_A.pdb:0.0923790000):0.0414848000	2jd7_A.pdb:0.1641930000):0.0683251000	1krq_A.pdb:0.1180610000):0.0628873000):0.1428120000):0.0993737000	(1lko_A.pdb:0.3612810000	(1yuz_A.pdb:0.7512360000	3qhb_A.pdb:0.5354260000):0.2369960000):0.1712570000):0.0652006000	1nfv_A.pdb:0.1388870000):0.2631060000):0.0000022785	(((1qgh_A.pdb:0.1429060000	2ux1_A.pdb:0.1399450000):0.0799679000	1otk_A.pdb:1.0940520000):0.1117900000	(((1dps_A.pdb:0.1572340000	1jts_A.pdb:0.0870710000):0.1946780000	1o9r_A.pdb:0.0782380000):0.2294120000	(1tjo_A.pdb:0.0624760000	1tk6_A.pdb:0.0310630000):0.1501770000):0.1549560000):0.0565383000):0.0150018000	(1uvh_A.pdb:0.4136160000	(2vzb_A.pdb:0.2669780000	((((((1oqu_A.pdb:0.0957690000	1r2f_A.pdb:0.0849670000):0.0346803000	1uzr_A.pdb:0.0659400000):0.2650470000	1mxr_A.pdb:0.2263990000):0.1848950000	(3ee4_A.pdb:0.6436400000	(((1jk0_A.pdb:0.4780020000	2uw2_A.pdb:0.2976560000):0.0620186000	1w68_A.pdb:0.1809520000):0.1529040000	((2inc_B.pdb:0.5243750000	(2inp_C.pdb:0.5732520000	1mty_B.pdb:1.3459150000):0.1511200000):0.1701270000	(1mty_D.pdb:0.3661250000	3dhg_A.pdb:0.6838770000):0.1388440000):0.4199720000):0.1168750000):0.0647142000):0.2194770000	((2uw1_A.pdb:0.0938820000	2uw1_B.pdb:0.0490650000):0.0886175000	1afr_A.pdb:0.0999310000):0.3659040000):0.4250360000	1za0_A.pdb:0.4819370000):0.6931060000):0.1889810000):0.1110360000):0.0382616000	2fjc_A.pdb:0.0933440000):0.0646290000):0.0000027128	2fzf_A.pdb:0.8844600000):0.0395367000);
(1ji5_A.pdb:0.2614700000	1jig_A.pdb:0.0302490000	(1n1q_A.pdb:0.0222930000	(((2chp_A.pdb:0.0776190000	(((((2fzf_A.pdb:0.7348380000	((1bcf_A.pdb:0.0841080000	(3e1q_A.pdb:0.0557410000	(2fkz_A.pdb:0.0524430000	1jgc_A.pdb:0.1463350000):0.0420097000):0.0118198000):0.1309320000	(((((1lb3_A.pdb:0.0597840000	(2za7_A.pdb:0.0243440000	3e6s_A.pdb:0.2687260000):0.0979686000):0.0505657000	1bg7_A.pdb:0.2168050000):0.0785889000	1r03_A.pdb:0.0290410000):0.1286820000	(1z6o_A.pdb:0.3631780000	1z6o_M.pdb:0.2386820000):0.1510320000):0.0414100000	(((1eum_A.pdb:0.0887850000	1krq_A.pdb:0.1114660000):0.0371404000	2jd7_A.pdb:0.0674150000):0.0830262000	1vlg_A.pdb:0.0505060000):0.0483714000):0.1728380000):0.0468312000):0.0045231100	1nfv_A.pdb:0.2533800000):0.1266570000	(1lko_A.pdb:0.2416140000	(1yuz_A.pdb:0.5757750000	3qhb_A.pdb:0.3661970000):0.0562516000):0.1394500000):0.0000025811	1otk_A.pdb:0.9327950000):0.0739005000	((((((((1oqu_A.pdb:0.1016580000	1r2f_A.pdb:0.0789980000):0.0539017000	1uzr_A.pdb:0.0801670000):0.2128470000	1mxr_A.pdb:0.4344510000):0.2030310000	3ee4_A.pdb:0.4803890000):0.1377370000	((1jk0_A.pdb:0.3877150000	2uw2_A.pdb:0.2226130000):0.1534440000	1w68_A.pdb:0.1570340000):0.1308670000):0.2039950000	((2inc_B.pdb:0.3238560000	(2inp_C.pdb:0.3629240000	1mty_B.pdb:0.8856820000):0.1922140000):0.0886173000	(1mty_D.pdb:0.4911900000	3dhg_A.pdb:0.4652150000):0.2273060000):0.3148830000):0.1894540000	((2uw1_A.pdb:0.0381260000	2uw1_B.pdb:0.0409070000):0.0471226000	1afr_A.pdb:0.1070580000):0.1314640000):0.1681410000	1za0_A.pdb:0.5807310000):0.4256090000):0.0572368000):0.0040988200	(1ji4_A.pdb:0.2457010000	(2fjc_A.pdb:0.0385160000	1uvh_A.pdb:0.3754300000):0.0191790000):0.0650724000):0.0283765000	(((1qgh_A.pdb:0.1030090000	2ux1_A.pdb:0.1493460000):0.1239600000	(((1dps_A.pdb:0.0958490000	1jts_A.pdb:0.0817860000):0.1244760000	1o9r_A.pdb:0.0307550000):0.1532860000	(1tjo_A.pdb:0.0820040000	1tk6_A.pdb:0.0179110000):0.1088200000):0.1503350000):0.0076075900	2vzb_A.pdb:0.3400300000):0.0137496000):0.1024180000):0.0516876000);
(1ji5_A.pdb:0.1613100000	(((((1jig_A.pdb:0.0866060000	1n1q_A.pdb:0.0548640000):0.0746826000	2fjc_A.pdb:0.0609400000):0.0172987000	(2chp_A.pdb:0.1243280000	((((1dps_A.pdb:0.0809610000	1jts_A.pdb:0.0863400000):0.1553370000	1o9r_A.pdb:0.0395330000):0.2436720000	(1tjo_A.pdb:0.0549790000	1tk6_A.pdb:0.0311800000):0.1026430000):0.1431040000	(1uvh_A.pdb:0.3150830000	(2vzb_A.pdb:0.2112890000	((((((((1oqu_A.pdb:0.1251430000	1r2f_A.pdb:0.0473110000):0.0281837000	1uzr_A.pdb:0.0876520000):0.1605660000	1mxr_A.pdb:0.5055610000):0.1185910000	3ee4_A.pdb:0.4606310000):0.1238740000	((1jk0_A.pdb:0.6432840000	2uw2_A.pdb:0.2039240000):0.1792640000	1w68_A.pdb:0.0904310000):0.2254080000):0.1662690000	((2inc_B.pdb:0.1922060000	(2inp_C.pdb:0.4412670000	1mty_B.pdb:0.7479960000):0.3335990000):0.1649710000	(1mty_D.pdb:0.5760690000	3dhg_A.pdb:0.4977940000):0.1016520000):0.2248970000):0.0702708000	((2uw1_A.pdb:0.0557130000	2uw1_B.pdb:0.0500430000):0.0549056000	1afr_A.pdb:0.1220160000):0.3957690000):0.1443690000	1za0_A.pdb:0.5546400000):0.4189610000):0.1003070000):0.0941734000):0.0046427400):0.0515805000):0.0000025308	((((2fzf_A.pdb:0.9410960000	(1lko_A.pdb:0.4421400000	1yuz_A.pdb:0.7684690000):0.1095620000):0.0772077000	3qhb_A.pdb:0.5503070000):0.0941889000	1otk_A.pdb:0.8790580000):0.0239583000	(((1bcf_A.pdb:0.0433730000	(3e1q_A.pdb:0.0706180000	(2fkz_A.pdb:0.0255260000	1jgc_A.pdb:0.1726730000):0.0324201000):0.0303493000):0.0365925000	(((((((1lb3_A.pdb:0.0478990000	2za7_A.pdb:0.0880460000):0.0577724000	1bg7_A.pdb:0.2367580000):0.0329714000	1r03_A.pdb:0.0916750000):0.1208860000	3e6s_A.pdb:0.1843960000):0.1529620000	2jd7_A.pdb:0.0759430000):0.0417467000	1krq_A.pdb:0.0831170000):0.1013270000	(((1z6o_A.pdb:0.4437680000	1z6o_M.pdb:0.4204940000):0.1519720000	1vlg_A.pdb:0.1274900000):0.0807788000	1eum_A.pdb:0.1263540000):0.0226584000):0.1062720000):0.0861242000	1nfv_A.pdb:0.2988350000):0.1582930000):0.0963403000):0.0663828000	(1qgh_A.pdb:0.0398970000	2ux1_A.pdb:0.2083030000):0.0856714000):0.1431750000	1ji4_A.pdb:0.1111580000);
(1ji5_A.pdb:0.1353920000	1jig_A.pdb:0.0496410000	(1n1q_A.pdb:0.0227170000	((2chp_A.pdb:0.1462230000	((1ji4_A.pdb:0.1548930000	(2fjc_A.pdb:0.0748730000	1uvh_A.pdb:0.3323680000):0.0344742000):0.0297843000	((((2fzf_A.pdb:0.6985160000	1yuz_A.pdb:0.3139960000):0.1584410000	1lko_A.pdb:0.3720100000):0.1662510000	3qhb_A.pdb:0.6358230000):0.1040950000	((1bcf_A.pdb:0.0591120000	((3e1q_A.pdb:0.0544260000	2fkz_A.pdb:0.0458970000):0.0360152000	(1jgc_A.pdb:0.1215090000	1nfv_A.pdb:0.3860820000):0.0989048000):0.0228150000):0.0911912000	((((((((1lb3_A.pdb:0.0171300000	2za7_A.pdb:0.0837950000):0.0908964000	1bg7_A.pdb:0.1921270000):0.0886190000	1r03_A.pdb:0.0293800000):0.1286660000	3e6s_A.pdb:0.1824590000):0.0926156000	2jd7_A.pdb:0.0718360000):0.0116475000	1krq_A.pdb:0.0747140000):0.0684176000	((1z6o_A.pdb:0.4150170000	1z6o_M.pdb:0.3333140000):0.1921070000	1vlg_A.pdb:0.0589620000):0.0888532000):0.0261505000	1eum_A.pdb:0.1157230000):0.1700610000):0.0855058000):0.1610460000):0.0294541000):0.0270190000	((1qgh_A.pdb:0.0476890000	(2ux1_A.pdb:0.1404650000	1otk_A.pdb:0.8972400000):0.0887340000):0.0560686000	((((1dps_A.pdb:0.1479410000	1jts_A.pdb:0.0980930000):0.1417590000	1o9r_A.pdb:0.0570190000):0.1768200000	(1tjo_A.pdb:0.0947700000	1tk6_A.pdb:0.0251930000):0.1431270000):0.1606120000	(2vzb_A.pdb:0.1997750000	(((((((1oqu_A.pdb:0.0751140000	1r2f_A.pdb:0.0475540000):0.1007700000	1uzr_A.pdb:0.0312460000):0.3438940000	1mxr_A.pdb:0.4106500000):0.0606064000	(3ee4_A.pdb:0.5932490000	((1jk0_A.pdb:0.4417240000	2uw2_A.pdb:0.2826650000):0.1614770000	1w68_A.pdb:0.1218070000):0.1984420000):0.0887331000):0.0962957000	((2inc_B.pdb:0.4111990000	(2inp_C.pdb:0.4991470000	1mty_B.pdb:1.1175560000):0.2091330000):0.2270430000	(1mty_D.pdb:0.4949060000	3dhg_A.pdb:0.4054370000):0.2647340000):0.3153220000):0.1461480000	((2uw1_A.pdb:0.0784810000	2uw1_B.pdb:0.0934810000):0.1331950000	1afr_A.pdb:0.0638910000):0.4879320000):0.2773660000	1za0_A.pdb:0.5107320000):0.4858550000):0.1138440000):0.0537118000):0.0308844000):0.0602773000):0.0624165000);
(1ji5_A.pdb:0.1332440000	1jig_A.pdb:0.0306590000	(1n1q_A.pdb:0.0231480000	(2chp_A.pdb:0.1154310000	((((1qgh_A.pdb:0.0812620000	2ux1_A.pdb:0.2106530000):0.1629630000	(2vzb_A.pdb:0.1749640000	((((((((1oqu_A.pdb:0.1019440000	1r2f_A.pdb:0.0844630000):0.1005450000	1uzr_A.pdb:0.0565180000):0.1150140000	1mxr_A.pdb:0.3954160000):0.1036420000	3ee4_A.pdb:0.4969760000):0.1339730000	((1jk0_A.pdb:0.4016480000	2uw2_A.pdb:0.1920690000):0.2304550000	1w68_A.pdb:0.1125710000):0.1731380000):0.1587500000	(2inc_B.pdb:0.3796330000	((2inp_C.pdb:0.5458140000	1mty_B.pdb:0.7302160000):0.2491070000	(1mty_D.pdb:0.3882200000	3dhg_A.pdb:0.4701200000):0.1345760000):0.0736207000):0.4144690000):0.0884942000	((2uw1_A.pdb:0.0552600000	2uw1_B.pdb:0.0482620000):0.0536839000	1afr_A.pdb:0.1290320000):0.4322490000):0.0679052000	1za0_A.pdb:0.3527720000):0.5368270000):0.1292210000):0.0321479000	(((1dps_A.pdb:0.1062870000	1jts_A.pdb:0.0829900000):0.0755609000	1o9r_A.pdb:0.0999450000):0.1780700000	(1tjo_A.pdb:0.0612850000	1tk6_A.pdb:0.0438270000):0.1570220000):0.0235460000):0.0505659000	(((1ji4_A.pdb:0.2321530000	2fjc_A.pdb:0.0992650000):0.0147919000	1uvh_A.pdb:0.3410160000):0.0091032400	(((2fzf_A.pdb:0.7575740000	((1lko_A.pdb:0.2623600000	1yuz_A.pdb:0.6866360000):0.1497580000	3qhb_A.pdb:0.3146920000):0.0971803000):0.0592617000	1otk_A.pdb:0.7366700000):0.0119204000	((((1bcf_A.pdb:0.0458320000	3e1q_A.pdb:0.0383080000):0.0151313000	(2fkz_A.pdb:0.0163830000	1jgc_A.pdb:0.1251690000):0.0539381000):0.0724336000	(((((1lb3_A.pdb:0.0363420000	1r03_A.pdb:0.1440380000):0.0233517000	1bg7_A.pdb:0.1840100000):0.0384041000	2za7_A.pdb:0.0346210000):0.0544173000	3e6s_A.pdb:0.1709110000):0.0623097000	((((1z6o_A.pdb:0.5752680000	1z6o_M.pdb:0.3376500000):0.0729074000	1vlg_A.pdb:0.1075050000):0.0219266000	1eum_A.pdb:0.1019610000):0.0469421000	(1krq_A.pdb:0.0793500000	2jd7_A.pdb:0.0935870000):0.0303917000):0.1045160000):0.1615400000):0.1754550000	1nfv_A.pdb:0.1925650000):0.0605161000):0.1934110000):0.0460109000):0.0367185000):0.0264413000):0.1127240000);
(1ji5_A.pdb:0.0980550000	1jig_A.pdb:0.0747610000	(1n1q_A.pdb:0.0000030000	(((2chp_A.pdb:0.1012490000	(2fzf_A.pdb:0.7739500000	(((((1bcf_A.pdb:0.0475690000	3e1q_A.pdb:0.0840500000):0.0359644000	(2fkz_A.pdb:0.0323100000	1jgc_A.pdb:0.1622310000):0.0445890000):0.1054000000	((((((((1lb3_A.pdb:0.0599710000	2za7_A.pdb:0.0620020000):0.0589029000	(1bg7_A.pdb:0.2615600000	1r03_A.pdb:0.0879490000):0.0172350000):0.1364180000	3e6s_A.pdb:0.1245560000):0.1008700000	2jd7_A.pdb:0.0974000000):0.0286107000	1krq_A.pdb:0.1008940000):0.0368261000	1vlg_A.pdb:0.1464650000):0.0120073000	(1z6o_A.pdb:0.4116650000	1z6o_M.pdb:0.3123070000):0.1047810000):0.0562392000	1eum_A.pdb:0.1809500000):0.0770405000):0.0450138000	(1lko_A.pdb:0.1527840000	(1yuz_A.pdb:0.8788620000	3qhb_A.pdb:0.3979470000):0.1499950000):0.2570580000):0.1036890000	1nfv_A.pdb:0.1796030000):0.1085400000):0.0933931000):0.0226520000	((1ji4_A.pdb:0.0452130000	2fjc_A.pdb:0.0537040000):0.0105060000	1uvh_A.pdb:0.4682480000):0.0350519000):0.0234584000	((1qgh_A.pdb:0.0622560000	(2ux1_A.pdb:0.1200590000	1otk_A.pdb:1.2036190000):0.0123686000):0.0877486000	((((1dps_A.pdb:0.1157420000	1jts_A.pdb:0.0841990000):0.1000400000	1o9r_A.pdb:0.0584490000):0.1688210000	(1tjo_A.pdb:0.0689880000	1tk6_A.pdb:0.0303880000):0.1200680000):0.0673300000	(2vzb_A.pdb:0.1464440000	((((((((1oqu_A.pdb:0.1480560000	1r2f_A.pdb:0.0600280000):0.0655195000	1uzr_A.pdb:0.1009270000):0.2058760000	1mxr_A.pdb:0.4962490000):0.2681070000	3ee4_A.pdb:0.6895880000):0.0936200000	((1jk0_A.pdb:0.3960080000	2uw2_A.pdb:0.3357820000):0.1141900000	1w68_A.pdb:0.1704720000):0.0969715000):0.1428860000	(2inc_B.pdb:0.5206460000	((2inp_C.pdb:0.6025310000	1mty_B.pdb:0.9471350000):0.2357090000	(1mty_D.pdb:0.3469720000	3dhg_A.pdb:0.5390430000):0.1211880000):0.1148140000):0.2619500000):0.1429840000	((2uw1_A.pdb:0.0820220000	2uw1_B.pdb:0.0794700000):0.1207440000	1afr_A.pdb:0.1204020000):0.4592660000):0.1351540000	1za0_A.pdb:0.3246880000):0.4804870000):0.2188050000):0.0416544000):0.0714667000):0.0204845000):0.0226537000);
(1ji5_A.pdb:0.1276190000	1jig_A.pdb:0.0877720000	(1n1q_A.pdb:0.0298560000	((((((2chp_A.pdb:0.1588300000	1ji4_A.pdb:0.1722820000):0.0220386000	((((1bcf_A.pdb:0.0261020000	(3e1q_A.pdb:0.0398600000	(2fkz_A.pdb:0.0206110000	1jgc_A.pdb:0.1825940000):0.0440608000):0.0272788000):0.1293960000	(((((((1lb3_A.pdb:0.0807170000	2za7_A.pdb:0.0737700000):0.0840664000	(1bg7_A.pdb:0.1966280000	1r03_A.pdb:0.0790150000):0.0394479000):0.1574540000	3e6s_A.pdb:0.1058830000):0.1236850000	2jd7_A.pdb:0.0338940000):0.0481280000	1krq_A.pdb:0.0938730000):0.0517405000	((1z6o_A.pdb:0.4888490000	1z6o_M.pdb:0.2283770000):0.2252120000	1vlg_A.pdb:0.0591310000):0.0390470000):0.0592351000	1eum_A.pdb:0.1718910000):0.1423220000):0.0996045000	((1lko_A.pdb:0.2640120000	1yuz_A.pdb:0.6008150000):0.0678573000	3qhb_A.pdb:0.7254900000):0.1157240000):0.0187600000	1nfv_A.pdb:0.3818260000):0.1441530000):0.0000029364	((1uvh_A.pdb:0.3968990000	((((((((1oqu_A.pdb:0.0882850000	1r2f_A.pdb:0.0829210000):0.0284039000	1uzr_A.pdb:0.0579600000):0.1795670000	1mxr_A.pdb:0.3389270000):0.3089980000	((1jk0_A.pdb:0.5941890000	2uw2_A.pdb:0.3954040000):0.0827076000	1w68_A.pdb:0.0943970000):0.2944000000):0.0802545000	3ee4_A.pdb:0.4042090000):0.1502510000	((2inc_B.pdb:0.3756260000	(2inp_C.pdb:0.3262960000	1mty_B.pdb:1.0432610000):0.1031480000):0.1063260000	(1mty_D.pdb:0.5422790000	3dhg_A.pdb:0.4347150000):0.1583900000):0.4755710000):0.0764129000	((2uw1_A.pdb:0.0321310000	2uw1_B.pdb:0.0636950000):0.0658726000	1afr_A.pdb:0.0459800000):0.2607420000):0.1689170000	1za0_A.pdb:0.4823640000):0.3408550000):0.1010390000	2vzb_A.pdb:0.3345420000):0.0779147000):0.0142087000	2fjc_A.pdb:0.0943010000):0.0375126000	((1qgh_A.pdb:0.0746240000	(2ux1_A.pdb:0.0685870000	1otk_A.pdb:1.0750460000):0.0872616000):0.1250450000	(((1dps_A.pdb:0.1099030000	1jts_A.pdb:0.1429960000):0.1487750000	1o9r_A.pdb:0.0242270000):0.2343900000	(1tjo_A.pdb:0.0701150000	1tk6_A.pdb:0.0149940000):0.1558000000):0.1695300000):0.0361087000):0.0318747000	2fzf_A.pdb:0.7782330000):0.0056912500):0.0573585000);
(1ji5_A.pdb:0.1330630000	1jig_A.pdb:0.0972940000	(1n1q_A.pdb:0.0316330000	(2chp_A.pdb:0.1414760000	((((1qgh_A.pdb:0.1168950000	(2ux1_A.pdb:0.0690910000	1otk_A.pdb:0.8963950000):0.0598926000):0.0914169000	(2vzb_A.pdb:0.2794950000	((((((((1oqu_A.pdb:0.1079940000	1r2f_A.pdb:0.1189770000):0.0671730000	1uzr_A.pdb:0.0378090000):0.1896190000	1mxr_A.pdb:0.2945240000):0.0804214000	3ee4_A.pdb:0.6114560000):0.1207760000	((1jk0_A.pdb:0.4126260000	2uw2_A.pdb:0.2068860000):0.1646730000	1w68_A.pdb:0.1691780000):0.1579500000):0.1253200000	(2inc_B.pdb:0.3373010000	(2inp_C.pdb:0.6663670000	(1mty_B.pdb:0.9736020000	(1mty_D.pdb:0.5487360000	3dhg_A.pdb:0.3272050000):0.0976148000):0.0868666000):0.0329536000):0.2251600000):0.2813460000	((2uw1_A.pdb:0.0528420000	2uw1_B.pdb:0.0969000000):0.1097170000	1afr_A.pdb:0.1062400000):0.3250950000):0.0929642000	1za0_A.pdb:0.5163520000):0.3985220000):0.1285330000):0.0452100000	((1dps_A.pdb:0.0741930000	1jts_A.pdb:0.0788050000):0.1147970000	(1o9r_A.pdb:0.1989410000	(1tjo_A.pdb:0.0747410000	1tk6_A.pdb:0.0150760000):0.2317430000):0.1288460000):0.1005340000):0.0262988000	(((1ji4_A.pdb:0.2146400000	2fjc_A.pdb:0.1597550000):0.0101151000	1uvh_A.pdb:0.4322120000):0.0242957000	((2fzf_A.pdb:1.0406720000	1nfv_A.pdb:0.3093300000):0.0277019000	((1bcf_A.pdb:0.0585170000	(3e1q_A.pdb:0.0651900000	(2fkz_A.pdb:0.0076200000	1jgc_A.pdb:0.1360740000):0.0344313000):0.0402938000):0.1212490000	((1lko_A.pdb:0.5260880000	(1yuz_A.pdb:0.4388190000	3qhb_A.pdb:0.5252730000):0.1295300000):0.1467800000	(((((((1lb3_A.pdb:0.0047270000	(2za7_A.pdb:0.0473980000	3e6s_A.pdb:0.2328530000):0.0741001000):0.0668526000	1r03_A.pdb:0.1040730000):0.0560016000	1bg7_A.pdb:0.2311870000):0.0760397000	(1z6o_A.pdb:0.5136100000	1z6o_M.pdb:0.2973980000):0.1112720000):0.0872387000	(1krq_A.pdb:0.0704760000	2jd7_A.pdb:0.1177150000):0.0819088000):0.0605036000	1vlg_A.pdb:0.0948810000):0.0610357000	1eum_A.pdb:0.1170320000):0.1432460000):0.1004180000):0.0517985000):0.1572480000):0.0217543000):0.0324002000):0.0812525000):0.1048690000);
(1ji5_A.pdb:0.1957520000	(1jig_A.pdb:0.0446390000	(((2chp_A.pdb:0.1326560000	1ji4_A.pdb:0.1947490000):0.0631461000	(2fjc_A.pdb:0.0304250000	1uvh_A.pdb:0.6375170000):0.0136946000):0.0527271000	(((1qgh_A.pdb:0.0341890000	2ux1_A.pdb:0.1271020000):0.1283720000	((((((2fzf_A.pdb:0.8910300000	1yuz_A.pdb:0.4490710000):0.0817344000	3qhb_A.pdb:0.5844190000):0.0623267000	1lko_A.pdb:0.4756180000):0.0968193000	1otk_A.pdb:1.1262410000):0.0425408000	(((((1bcf_A.pdb:0.0374900000	3e1q_A.pdb:0.0386070000):0.0513316000	2fkz_A.pdb:0.0407440000):0.0275836000	1jgc_A.pdb:0.1409680000):0.0434004000	((((((((1lb3_A.pdb:0.0374170000	2za7_A.pdb:0.1198040000):0.0565222000	(1bg7_A.pdb:0.2598480000	1r03_A.pdb:0.0483040000):0.0414201000):0.1542040000	(1z6o_A.pdb:0.4226560000	1z6o_M.pdb:0.2335010000):0.0809241000):0.1191360000	1vlg_A.pdb:0.0788830000):0.0693522000	1krq_A.pdb:0.1403600000):0.0293817000	2jd7_A.pdb:0.1745130000):0.0456247000	1eum_A.pdb:0.0354920000):0.1266310000	3e6s_A.pdb:0.1301380000):0.1765890000):0.0945334000	1nfv_A.pdb:0.2525290000):0.0948223000):0.0843394000	(2vzb_A.pdb:0.1519910000	(((((((1oqu_A.pdb:0.0731680000	1r2f_A.pdb:0.1073070000):0.0603344000	1uzr_A.pdb:0.0259340000):0.1865130000	1mxr_A.pdb:0.3062940000):0.2159370000	(3ee4_A.pdb:0.5547960000	((1jk0_A.pdb:0.3917710000	2uw2_A.pdb:0.2078020000):0.0944150000	1w68_A.pdb:0.1778900000):0.1300560000):0.1124760000):0.0939320000	((2inc_B.pdb:0.3777310000	(2inp_C.pdb:0.2641400000	1mty_B.pdb:1.1925780000):0.3846630000):0.1109310000	(1mty_D.pdb:0.7135730000	3dhg_A.pdb:0.3708670000):0.1051680000):0.3167000000):0.3531390000	((2uw1_A.pdb:0.0570870000	2uw1_B.pdb:0.0988330000):0.1067650000	1afr_A.pdb:0.0464570000):0.2403990000):0.1627350000	1za0_A.pdb:0.5425590000):0.5247400000):0.1586950000):0.0910595000):0.0204774000	(((1dps_A.pdb:0.0976370000	1jts_A.pdb:0.1329810000):0.0965954000	1o9r_A.pdb:0.0915140000):0.1343350000	(1tjo_A.pdb:0.1037470000	1tk6_A.pdb:0.0193280000):0.2302340000):0.1442510000):0.0078379200):0.0608736000):0.0453769000	1n1q_A.pdb:0.0626550000);
(1ji5_A.pdb:0.1116220000	(((((1jig_A.pdb:0.0780320000	1n1q_A.pdb:0.0569580000):0.0187963000	2fjc_A.pdb:0.1327430000):0.0185179000	(2chp_A.pdb:0.0602800000	((((1dps_A.pdb:0.1434440000	1jts_A.pdb:0.0653570000):0.0493476000	(1o9r_A.pdb:0.0415200000	(1tjo_A.pdb:0.0554640000	1tk6_A.pdb:0.0364010000):0.3427520000):0.1264740000):0.1293520000	1uvh_A.pdb:0.3878510000):0.0452533000	(2vzb_A.pdb:0.0888190000	(((((((1oqu_A.pdb:0.1213660000	1r2f_A.pdb:0.0864480000):0.0563928000	1uzr_A.pdb:0.0118160000):0.1653330000	1mxr_A.pdb:0.3821680000):0.1919650000	3ee4_A.pdb:0.4680240000):0.1114580000	(((1jk0_A.pdb:0.4015330000	2uw2_A.pdb:0.3413940000):0.0910733000	1w68_A.pdb:0.1235580000):0.1935270000	(((2inc_B.pdb:0.6086140000	2inp_C.pdb:0.4256910000):0.2507960000	1mty_B.pdb:1.2453570000):0.1562730000	(1mty_D.pdb:0.3376520000	3dhg_A.pdb:0.4959330000):0.0975436000):0.3539580000):0.1520820000):0.2593650000	((2uw1_A.pdb:0.0665310000	2uw1_B.pdb:0.0673890000):0.0763446000	1afr_A.pdb:0.0660310000):0.2286070000):0.1732970000	1za0_A.pdb:0.5473750000):0.4541830000):0.3129720000):0.0705834000):0.0506867000):0.0000025308	((((2fzf_A.pdb:0.6368910000	1lko_A.pdb:0.5203560000):0.1175030000	(1yuz_A.pdb:0.5577260000	3qhb_A.pdb:0.5968520000):0.1059640000):0.0770472000	1otk_A.pdb:1.0578740000):0.0866088000	((((1bcf_A.pdb:0.0292550000	3e1q_A.pdb:0.0302760000):0.0315892000	(2fkz_A.pdb:0.0251150000	(((((((1lb3_A.pdb:0.0671490000	2za7_A.pdb:0.1096930000):0.0849721000	(1bg7_A.pdb:0.2461760000	1r03_A.pdb:0.0251150000):0.0272332000):0.1038470000	(1z6o_A.pdb:0.4763880000	1z6o_M.pdb:0.2467830000):0.0672209000):0.0961556000	1vlg_A.pdb:0.1292350000):0.0380490000	1krq_A.pdb:0.0882090000):0.0334173000	(3e6s_A.pdb:0.2239780000	2jd7_A.pdb:0.0665410000):0.0517516000):0.0455943000	1eum_A.pdb:0.0937260000):0.1401350000):0.0227261000):0.0112531000	1jgc_A.pdb:0.0754820000):0.0685909000	1nfv_A.pdb:0.2113700000):0.1363890000):0.1792680000):0.0984509000	(1qgh_A.pdb:0.0652740000	2ux1_A.pdb:0.1278510000):0.1458230000):0.0358112000	1ji4_A.pdb:0.0751700000);
(1ji5_A.pdb:0.2349020000	1jig_A.pdb:0.0392750000	(1n1q_A.pdb:0.0324490000	(((2chp_A.pdb:0.1786680000	(2fzf_A.pdb:0.6928780000	((((1bcf_A.pdb:0.0306530000	(3e1q_A.pdb:0.0938950000	(2fkz_A.pdb:0.0467720000	1jgc_A.pdb:0.1834510000):0.0366226000):0.0177348000):0.1538660000	(((((((1lb3_A.pdb:0.0460150000	(2za7_A.pdb:0.0709330000	3e6s_A.pdb:0.2642810000):0.0448439000):0.0536462000	1r03_A.pdb:0.0770890000):0.0877771000	1bg7_A.pdb:0.3197070000):0.1132160000	(1z6o_A.pdb:0.4598110000	1z6o_M.pdb:0.3003830000):0.0647435000):0.0990221000	(1krq_A.pdb:0.1322540000	2jd7_A.pdb:0.2067780000):0.0312809000):0.0756043000	1vlg_A.pdb:0.1246960000):0.1586630000	1eum_A.pdb:0.0922670000):0.2527290000):0.0447315000	((1lko_A.pdb:0.2888750000	1yuz_A.pdb:0.8587790000):0.1994430000	3qhb_A.pdb:0.5584770000):0.1214180000):0.0838448000	1nfv_A.pdb:0.2607780000):0.1574310000):0.2071400000):0.0055509200	(1ji4_A.pdb:0.2428220000	(2fjc_A.pdb:0.0797720000	1uvh_A.pdb:0.3616790000):0.0102811000):0.0432084000):0.0151365000	((1qgh_A.pdb:0.1410810000	(2ux1_A.pdb:0.1313580000	1otk_A.pdb:1.1534030000):0.0563891000):0.1135320000	((((1dps_A.pdb:0.1100570000	1jts_A.pdb:0.0750810000):0.0832639000	1o9r_A.pdb:0.0333150000):0.1679660000	(1tjo_A.pdb:0.0423610000	1tk6_A.pdb:0.0388180000):0.2415620000):0.1381000000	(2vzb_A.pdb:0.0000030000	((((((((1oqu_A.pdb:0.0896040000	1r2f_A.pdb:0.0552710000):0.0518328000	1uzr_A.pdb:0.0616780000):0.2607640000	1mxr_A.pdb:0.3140330000):0.2288150000	3ee4_A.pdb:0.4290010000):0.0903173000	(1jk0_A.pdb:0.4736760000	(2uw2_A.pdb:0.3451500000	1w68_A.pdb:0.1268150000):0.1028560000):0.1532700000):0.1257380000	((2inc_B.pdb:0.4449970000	(2inp_C.pdb:0.4125320000	1mty_B.pdb:0.8668040000):0.2235940000):0.2921740000	(1mty_D.pdb:0.5015620000	3dhg_A.pdb:0.6504340000):0.1835660000):0.1965770000):0.1015550000	((2uw1_A.pdb:0.0281600000	2uw1_B.pdb:0.0817260000):0.0733339000	1afr_A.pdb:0.1313480000):0.2484410000):0.2109360000	1za0_A.pdb:0.3597840000):0.6236840000):0.4578180000):0.0275664000):0.0647726000):0.0629886000):0.0771934000);
(1ji5_A.pdb:0.1392720000	1jig_A.pdb:0.0122700000	((1n1q_A.pdb:0.0307550000	(((2chp_A.pdb:0.0595580000	((((1qgh_A.pdb:0.0888720000	2ux1_A.pdb:0.1638650000):0.1356570000	((((2fzf_A.pdb:0.5904990000	(1yuz_A.pdb:0.7197490000	3qhb_A.pdb:0.2854100000):0.0702967000):0.1325570000	1lko_A.pdb:0.1900680000):0.2027840000	((((1bcf_A.pdb:0.0534060000	3e1q_A.pdb:0.0848810000):0.0201651000	((((((((1lb3_A.pdb:0.0310940000	2za7_A.pdb:0.1078730000):0.0594575000	1bg7_A.pdb:0.2388860000):0.0503602000	1r03_A.pdb:0.0662780000):0.1108070000	(1z6o_A.pdb:0.2260410000	1z6o_M.pdb:0.4472890000):0.2014220000):0.0890082000	3e6s_A.pdb:0.1151870000):0.0723743000	2jd7_A.pdb:0.0686650000):0.0677844000	(1krq_A.pdb:0.1260230000	1vlg_A.pdb:0.1462180000):0.0512859000):0.0326318000	1eum_A.pdb:0.0892430000):0.2341370000):0.0000026734	(2fkz_A.pdb:0.0485110000	1jgc_A.pdb:0.1534420000):0.0138037000):0.1418570000	1nfv_A.pdb:0.2790880000):0.0620700000):0.0405270000	(1otk_A.pdb:0.8694170000	(((((((1oqu_A.pdb:0.0808980000	1r2f_A.pdb:0.1067780000):0.0448510000	1uzr_A.pdb:0.0698400000):0.2566040000	1mxr_A.pdb:0.5274470000):0.0420311000	(3ee4_A.pdb:0.5420700000	(1jk0_A.pdb:0.4395160000	(2uw2_A.pdb:0.4040900000	1w68_A.pdb:0.1472600000):0.0753452000):0.1693390000):0.0776611000):0.1243790000	((2uw1_A.pdb:0.0746380000	2uw1_B.pdb:0.0556440000):0.0256036000	1afr_A.pdb:0.1697900000):0.4715670000):0.1494790000	((2inc_B.pdb:0.3845430000	(1mty_D.pdb:0.6196410000	3dhg_A.pdb:0.4716910000):0.2324620000):0.0790715000	(2inp_C.pdb:0.3885450000	1mty_B.pdb:0.8414180000):0.2772670000):0.3269100000):0.1030190000	1za0_A.pdb:0.7284640000):0.4420720000):0.0622535000):0.0402789000):0.0256750000	2vzb_A.pdb:0.2330050000):0.0483320000	(((1dps_A.pdb:0.1281570000	1jts_A.pdb:0.0725590000):0.0355023000	1o9r_A.pdb:0.0447500000):0.2320780000	(1tjo_A.pdb:0.1002520000	1tk6_A.pdb:0.0568230000):0.1228940000):0.0652850000):0.0358043000):0.0191517000	1uvh_A.pdb:0.4376560000):0.0396288000	2fjc_A.pdb:0.0611860000):0.0663761000):0.0263256000	1ji4_A.pdb:0.1653450000):0.0468350000);
(1ji5_A.pdb:0.1266470000	((1jig_A.pdb:0.0488260000	(1qgh_A.pdb:0.1275870000	(2ux1_A.pdb:0.0236640000	1otk_A.pdb:1.3289960000):0.1300510000):0.1319710000):0.0368013000	((((2chp_A.pdb:0.1358270000	1ji4_A.pdb:0.1365080000):0.0811192000	(2fjc_A.pdb:0.0655570000	1uvh_A.pdb:0.3815840000):0.0329903000):0.0000025589	(2fzf_A.pdb:0.9113050000	((((1bcf_A.pdb:0.0336020000	((3e1q_A.pdb:0.0375480000	2fkz_A.pdb:0.0364020000):0.0223013000	1jgc_A.pdb:0.1028830000):0.0256965000):0.0441181000	((((((((1lb3_A.pdb:0.0371850000	2za7_A.pdb:0.0490720000):0.0957098000	1bg7_A.pdb:0.2401350000):0.0558017000	1r03_A.pdb:0.0521460000):0.1296510000	3e6s_A.pdb:0.1026300000):0.0885393000	2jd7_A.pdb:0.0338710000):0.0691003000	1krq_A.pdb:0.0756590000):0.0773124000	((1z6o_A.pdb:0.4128980000	1z6o_M.pdb:0.1922120000):0.2199620000	1vlg_A.pdb:0.0618540000):0.0119562000):0.0740241000	1eum_A.pdb:0.0803960000):0.1684680000):0.0515219000	1nfv_A.pdb:0.3331620000):0.0089829700	(1lko_A.pdb:0.4432660000	(1yuz_A.pdb:0.6772330000	3qhb_A.pdb:0.4880010000):0.0537400000):0.2100180000):0.0812194000):0.1204540000):0.0107490000	((((1dps_A.pdb:0.1712010000	1jts_A.pdb:0.0324400000):0.0736182000	1o9r_A.pdb:0.1431650000):0.1064870000	(1tjo_A.pdb:0.0341920000	1tk6_A.pdb:0.0508740000):0.2773410000):0.0947498000	(2vzb_A.pdb:0.2396200000	((((((((1oqu_A.pdb:0.0830660000	1r2f_A.pdb:0.0543950000):0.0483406000	1uzr_A.pdb:0.0941050000):0.1658190000	1mxr_A.pdb:0.5941600000):0.2809010000	3ee4_A.pdb:0.4949830000):0.0166921000	((1jk0_A.pdb:0.4260050000	2uw2_A.pdb:0.2011200000):0.1087720000	1w68_A.pdb:0.1334720000):0.3003850000):0.1859760000	(((2inc_B.pdb:0.6455260000	3dhg_A.pdb:0.4257270000):0.1511540000	1mty_D.pdb:0.4863230000):0.1130860000	(2inp_C.pdb:0.4391910000	1mty_B.pdb:0.7281460000):0.1620270000):0.2415480000):0.2248370000	((2uw1_A.pdb:0.0803980000	2uw1_B.pdb:0.0512420000):0.0784028000	1afr_A.pdb:0.1182580000):0.3719410000):0.2439520000	1za0_A.pdb:0.7263930000):0.2520760000):0.0717253000):0.0171092000):0.0240071000):0.0283354000	1n1q_A.pdb:0.0130930000);
(1ji5_A.pdb:0.1712930000	1jig_A.pdb:0.0530540000	(1n1q_A.pdb:0.0364530000	((2chp_A.pdb:0.1311880000	((1ji4_A.pdb:0.1355800000	(2fjc_A.pdb:0.0977370000	1uvh_A.pdb:0.4292490000):0.0246651000):0.0280918000	(2fzf_A.pdb:0.7219860000	(((1bcf_A.pdb:0.0465060000	((3e1q_A.pdb:0.0449280000	2fkz_A.pdb:0.0739800000):0.0299204000	1jgc_A.pdb:0.2003990000):0.0118477000):0.0602750000	(1nfv_A.pdb:0.1908590000	(((((((((1lb3_A.pdb:0.0318220000	2za7_A.pdb:0.0838400000):0.0759363000	1bg7_A.pdb:0.1710480000):0.0207873000	1r03_A.pdb:0.0200050000):0.1408800000	3e6s_A.pdb:0.1213950000):0.0581079000	2jd7_A.pdb:0.0437690000):0.0217235000	1krq_A.pdb:0.1281270000):0.0336096000	1eum_A.pdb:0.0888310000):0.0379523000	(1z6o_A.pdb:0.3910530000	1z6o_M.pdb:0.2591320000):0.1767300000):0.0288496000	1vlg_A.pdb:0.0807870000):0.0746151000):0.0663883000):0.0659810000	((1lko_A.pdb:0.2763080000	1yuz_A.pdb:0.5853550000):0.0935890000	3qhb_A.pdb:0.3734920000):0.2407670000):0.0735331000):0.0562926000):0.0558510000):0.0276658000	((((1qgh_A.pdb:0.0906890000	2ux1_A.pdb:0.1707790000):0.0974185000	1otk_A.pdb:1.0554680000):0.0416469000	(2vzb_A.pdb:0.2147420000	((((((((1oqu_A.pdb:0.1156440000	1r2f_A.pdb:0.0359630000):0.0376640000	1uzr_A.pdb:0.0794350000):0.2679950000	1mxr_A.pdb:0.3612760000):0.1525110000	((1jk0_A.pdb:0.4291980000	2uw2_A.pdb:0.1935290000):0.0987804000	1w68_A.pdb:0.0989750000):0.2129650000):0.1960560000	3ee4_A.pdb:0.3716540000):0.0642196000	((2inc_B.pdb:0.5010340000	(2inp_C.pdb:0.5385560000	1mty_B.pdb:1.0366820000):0.1968230000):0.3353190000	(1mty_D.pdb:0.5640230000	3dhg_A.pdb:0.6227010000):0.0785691000):0.2861780000):0.0823721000	((2uw1_A.pdb:0.0689550000	2uw1_B.pdb:0.0644750000):0.1129210000	1afr_A.pdb:0.0552480000):0.3287760000):0.1413500000	1za0_A.pdb:0.4031570000):0.4749090000):0.0979570000):0.0097314000	(((1dps_A.pdb:0.1444010000	1jts_A.pdb:0.1129770000):0.1591960000	1o9r_A.pdb:0.0415450000):0.1621900000	(1tjo_A.pdb:0.0820350000	1tk6_A.pdb:0.0108580000):0.0959675000):0.2408580000):0.0301828000):0.0254125000):0.0509712000);
(1ji5_A.pdb:0.2625620000	(1jig_A.pdb:0.0996010000	(((((2chp_A.pdb:0.1572870000	((((2fzf_A.pdb:0.6022950000	1yuz_A.pdb:0.3307370000):0.2614570000	(1lko_A.pdb:0.1377450000	3qhb_A.pdb:0.4582570000):0.1497650000):0.1191730000	((1bcf_A.pdb:0.0364320000	(3e1q_A.pdb:0.0575220000	(2fkz_A.pdb:0.0430060000	1jgc_A.pdb:0.1710240000):0.0409509000):0.0328068000):0.0901274000	((((((1lb3_A.pdb:0.0366110000	2za7_A.pdb:0.0628930000):0.0739376000	1bg7_A.pdb:0.2358960000):0.0372227000	1r03_A.pdb:0.0268790000):0.0653024000	3e6s_A.pdb:0.2929750000):0.0384976000	(1eum_A.pdb:0.1470730000	((1krq_A.pdb:0.0766780000	2jd7_A.pdb:0.1001710000):0.0446313000	1vlg_A.pdb:0.1116430000):0.0405615000):0.0592771000):0.0344128000	(1z6o_A.pdb:0.4863970000	1z6o_M.pdb:0.2840380000):0.1554450000):0.1069480000):0.0612620000):0.0616376000	(1nfv_A.pdb:0.2567670000	1otk_A.pdb:0.9737960000):0.0985447000):0.0714499000):0.0004905310	((((1dps_A.pdb:0.2043820000	1jts_A.pdb:0.0672880000):0.0668937000	1o9r_A.pdb:0.1179770000):0.1308890000	1uvh_A.pdb:0.3399460000):0.1877040000	(1tjo_A.pdb:0.0290710000	1tk6_A.pdb:0.0834490000):0.1293580000):0.1014750000):0.0000025780	((1qgh_A.pdb:0.1049170000	2ux1_A.pdb:0.0851620000):0.1149860000	1ji4_A.pdb:0.0820070000):0.0979006000):0.0277588000	(2vzb_A.pdb:0.2254700000	((((((((1oqu_A.pdb:0.0622100000	1r2f_A.pdb:0.0917110000):0.0640683000	1uzr_A.pdb:0.0857080000):0.2597330000	1mxr_A.pdb:0.3046410000):0.1952300000	3ee4_A.pdb:0.4160940000):0.1672250000	((1jk0_A.pdb:0.4212590000	2uw2_A.pdb:0.2608960000):0.1146580000	1w68_A.pdb:0.1500110000):0.1402940000):0.3256960000	((2inc_B.pdb:0.4761930000	(1mty_D.pdb:0.5504960000	3dhg_A.pdb:0.5114980000):0.1227040000):0.0517374000	(2inp_C.pdb:0.3633520000	1mty_B.pdb:1.0982590000):0.1044720000):0.2658810000):0.1999510000	((2uw1_A.pdb:0.0682040000	2uw1_B.pdb:0.0646450000):0.0329769000	1afr_A.pdb:0.1215000000):0.3253540000):0.1607920000	1za0_A.pdb:0.4583250000):0.3728240000):0.1024940000):0.0480614000	2fjc_A.pdb:0.0762530000):0.0773454000):0.0528649000	1n1q_A.pdb:0.0034250000);
(1ji5_A.pdb:0.1091230000	1jig_A.pdb:0.0593320000	((1n1q_A.pdb:0.0497750000	(2chp_A.pdb:0.1311630000	(((1ji4_A.pdb:0.1044950000	2fjc_A.pdb:0.0603760000):0.0507751000	1uvh_A.pdb:0.4378550000):0.0000029711	((((2fzf_A.pdb:0.8771560000	((1lko_A.pdb:0.4057360000	1yuz_A.pdb:0.3804980000):0.1193990000	3qhb_A.pdb:0.3289800000):0.1238610000):0.0106630000	1otk_A.pdb:0.9253320000):0.1191140000	(((1bcf_A.pdb:0.0402130000	(3e1q_A.pdb:0.0438690000	(2fkz_A.pdb:0.0478500000	1jgc_A.pdb:0.1690670000):0.0349775000):0.0311918000):0.1260680000	(((((((((1lb3_A.pdb:0.0282090000	2za7_A.pdb:0.0492180000):0.0976283000	1bg7_A.pdb:0.2641920000):0.0407398000	1r03_A.pdb:0.0272830000):0.0971452000	(1z6o_A.pdb:0.4795360000	1z6o_M.pdb:0.2707610000):0.1744050000):0.0755604000	3e6s_A.pdb:0.1112140000):0.0833359000	2jd7_A.pdb:0.0718220000):0.0494410000	1krq_A.pdb:0.1619730000):0.0426667000	1eum_A.pdb:0.0789940000):0.0489370000	1vlg_A.pdb:0.1180840000):0.1323220000):0.0758805000	1nfv_A.pdb:0.2551520000):0.0781668000):0.0244731000	((((((((1oqu_A.pdb:0.1023420000	1r2f_A.pdb:0.0937470000):0.0498096000	1uzr_A.pdb:0.0498910000):0.2497160000	1mxr_A.pdb:0.4237580000):0.1060400000	((1jk0_A.pdb:0.4520760000	2uw2_A.pdb:0.1821350000):0.0935337000	1w68_A.pdb:0.1118960000):0.2106460000):0.1605590000	3ee4_A.pdb:0.3505980000):0.1159570000	((2inc_B.pdb:0.2679510000	(2inp_C.pdb:0.5424670000	1mty_B.pdb:0.8618990000):0.3323650000):0.2249760000	(1mty_D.pdb:0.5400340000	3dhg_A.pdb:0.4583980000):0.1564710000):0.3178280000):0.1274160000	((2uw1_A.pdb:0.0374210000	2uw1_B.pdb:0.0523530000):0.0650755000	1afr_A.pdb:0.1767060000):0.3371670000):0.0680946000	1za0_A.pdb:0.4428750000):0.4851440000):0.1099760000):0.0287579000):0.0133057000):0.0333702000	((1qgh_A.pdb:0.1103200000	2ux1_A.pdb:0.1063140000):0.1068460000	(((1dps_A.pdb:0.0962330000	1jts_A.pdb:0.1553120000):0.0464849000	(1o9r_A.pdb:0.1040030000	(1tjo_A.pdb:0.0678120000	1tk6_A.pdb:0.0000030000):0.1870420000):0.1296460000):0.0875733000	2vzb_A.pdb:0.3925630000):0.0455984000):0.0071165200):0.0345187000);
(1ji5_A.pdb:0.1584540000	1jig_A.pdb:0.0699030000	(1n1q_A.pdb:0.0250910000	((2chp_A.pdb:0.1471580000	((1ji4_A.pdb:0.1570790000	(2fjc_A.pdb:0.0718970000	1uvh_A.pdb:0.6163000000):0.0099743300):0.0267124000	(2fzf_A.pdb:1.1121860000	((((1bcf_A.pdb:0.0562760000	3e1q_A.pdb:0.0622080000):0.0281337000	(2fkz_A.pdb:0.0557790000	(1jgc_A.pdb:0.1506980000	(((((((((1lb3_A.pdb:0.0609070000	2za7_A.pdb:0.0447350000):0.0155246000	1bg7_A.pdb:0.2863780000):0.0481799000	1r03_A.pdb:0.0997990000):0.1111430000	3e6s_A.pdb:0.1099850000):0.0587948000	(1z6o_A.pdb:0.4439940000	1z6o_M.pdb:0.2597310000):0.1101460000):0.0550452000	2jd7_A.pdb:0.0749780000):0.0255623000	1krq_A.pdb:0.1118540000):0.0432498000	1vlg_A.pdb:0.1395400000):0.0454589000	1eum_A.pdb:0.0893390000):0.1952550000):0.0610833000):0.0292635000):0.0648384000	(1lko_A.pdb:0.2075120000	(1yuz_A.pdb:0.5805070000	3qhb_A.pdb:0.4169550000):0.1230470000):0.3310740000):0.0521251000	1nfv_A.pdb:0.1785220000):0.1305950000):0.0768578000):0.0391857000):0.0377522000	(((1qgh_A.pdb:0.1265230000	(2ux1_A.pdb:0.0472520000	1otk_A.pdb:1.1195890000):0.0600918000):0.1022790000	(2vzb_A.pdb:0.1252490000	((((((1oqu_A.pdb:0.1405000000	1r2f_A.pdb:0.0506200000):0.0452936000	1uzr_A.pdb:0.0581250000):0.1893800000	1mxr_A.pdb:0.3636960000):0.2202450000	((1jk0_A.pdb:0.5192180000	2uw2_A.pdb:0.2301920000):0.1100840000	1w68_A.pdb:0.1734620000):0.1451680000):0.1140980000	3ee4_A.pdb:0.4986620000):0.1685250000	(((2inc_B.pdb:0.3574790000	(2inp_C.pdb:0.3540000000	1mty_B.pdb:1.1961420000):0.2763010000):0.2665570000	(1mty_D.pdb:0.6077870000	3dhg_A.pdb:0.5192070000):0.2758000000):0.4170010000	(((2uw1_A.pdb:0.0491380000	2uw1_B.pdb:0.0806200000):0.0790735000	1afr_A.pdb:0.0850540000):0.3147400000	1za0_A.pdb:0.4590490000):0.1206400000):0.0402744000):0.5135580000):0.2694310000):0.0034547500	(((1dps_A.pdb:0.1268350000	1jts_A.pdb:0.0956120000):0.1315590000	1o9r_A.pdb:0.0747950000):0.1583060000	(1tjo_A.pdb:0.0549470000	1tk6_A.pdb:0.0226720000):0.1624460000):0.1327150000):0.0362997000):0.0401004000):0.0274718000);
(1ji5_A.pdb:0.2142680000	1jig_A.pdb:0.0525050000	(1n1q_A.pdb:0.0159350000	((((2chp_A.pdb:0.1192840000	1ji4_A.pdb:0.3071050000):0.0408982000	((((1qgh_A.pdb:0.1319200000	(2ux1_A.pdb:0.0805720000	1otk_A.pdb:1.0439100000):0.0616066000):0.1412570000	(((((2fzf_A.pdb:1.1593830000	1lko_A.pdb:0.2080820000):0.0787319000	1yuz_A.pdb:0.6190970000):0.0556028000	3qhb_A.pdb:0.6184730000):0.1102790000	(((1bcf_A.pdb:0.0453090000	3e1q_A.pdb:0.0912250000):0.0474290000	(2fkz_A.pdb:0.0269600000	1nfv_A.pdb:0.2593520000):0.0235818000):0.0565423000	(1jgc_A.pdb:0.1561330000	(((((((1lb3_A.pdb:0.0304770000	2za7_A.pdb:0.0774420000):0.0614631000	1r03_A.pdb:0.0707330000):0.0746726000	1bg7_A.pdb:0.2427330000):0.1070090000	((1z6o_A.pdb:0.5206820000	1z6o_M.pdb:0.2851260000):0.0660153000	1vlg_A.pdb:0.1318650000):0.0636538000):0.0310240000	1krq_A.pdb:0.1122580000):0.0355526000	2jd7_A.pdb:0.1081410000):0.0381613000	(1eum_A.pdb:0.1364000000	3e6s_A.pdb:0.3100100000):0.0345436000):0.1305960000):0.0448432000):0.2052560000):0.0884610000	(((((((1oqu_A.pdb:0.1083480000	1r2f_A.pdb:0.1051750000):0.0520114000	1uzr_A.pdb:0.0379760000):0.2869920000	1mxr_A.pdb:0.4942150000):0.1885880000	3ee4_A.pdb:0.7112490000):0.0996878000	(((1jk0_A.pdb:0.4370660000	2uw2_A.pdb:0.2615670000):0.1112510000	1w68_A.pdb:0.1395920000):0.1450990000	(2inc_B.pdb:0.1941280000	((2inp_C.pdb:0.4417640000	1mty_B.pdb:1.1144990000):0.3337300000	(1mty_D.pdb:0.5045300000	3dhg_A.pdb:0.4125710000):0.2731970000):0.0964381000):0.4942660000):0.1584400000):0.2153950000	((2uw1_A.pdb:0.0783630000	2uw1_B.pdb:0.0642030000):0.0790479000	1afr_A.pdb:0.1324900000):0.2862670000):0.2226860000	1za0_A.pdb:0.3633100000):0.5250510000):0.1006820000):0.0332487000	2vzb_A.pdb:0.3488190000):0.0286852000	(((1dps_A.pdb:0.0881370000	1jts_A.pdb:0.0598190000):0.0487767000	1o9r_A.pdb:0.1564320000):0.1818380000	(1tjo_A.pdb:0.0503850000	1tk6_A.pdb:0.0390620000):0.2256600000):0.0663771000):0.0522572000):0.0000028061	1uvh_A.pdb:0.4076700000):0.0793498000	2fjc_A.pdb:0.0985390000):0.1202100000):0.0520423000);
(1ji5_A.pdb:0.1411730000	1jig_A.pdb:0.1153340000	(1n1q_A.pdb:0.0522750000	(((((2chp_A.pdb:0.1348890000	1ji4_A.pdb:0.2170380000):0.0510269000	((1uvh_A.pdb:0.2618040000	(2vzb_A.pdb:0.2609310000	(((((((1oqu_A.pdb:0.0923490000	1r2f_A.pdb:0.0635680000):0.0492571000	1uzr_A.pdb:0.0372800000):0.1755660000	1mxr_A.pdb:0.2634410000):0.1648070000	(1jk0_A.pdb:0.3243290000	(2uw2_A.pdb:0.2916630000	1w68_A.pdb:0.1207490000):0.1060250000):0.2341930000):0.0835766000	3ee4_A.pdb:0.4121250000):0.2434830000	(((2uw1_A.pdb:0.0589680000	2uw1_B.pdb:0.0530900000):0.0765982000	1afr_A.pdb:0.0536200000):0.1917990000	1za0_A.pdb:0.4388640000):0.1089320000):0.1258950000	((2inc_B.pdb:0.3546050000	(1mty_D.pdb:0.4506280000	3dhg_A.pdb:0.5365970000):0.3147190000):0.0550725000	(2inp_C.pdb:0.4077120000	1mty_B.pdb:0.8157250000):0.1554060000):0.2732000000):0.4249760000):0.1671550000):0.1187700000	(((1bcf_A.pdb:0.0391600000	((3e1q_A.pdb:0.0268060000	2fkz_A.pdb:0.0491310000):0.0223908000	(1jgc_A.pdb:0.1051620000	1nfv_A.pdb:0.2396130000):0.0600341000):0.0081950600):0.0980303000	((((((1lb3_A.pdb:0.0284510000	2za7_A.pdb:0.0663340000):0.0301108000	1bg7_A.pdb:0.2686150000):0.0575801000	1r03_A.pdb:0.0478410000):0.0903467000	3e6s_A.pdb:0.1778840000):0.1032190000	(1krq_A.pdb:0.1174700000	2jd7_A.pdb:0.0856510000):0.0255003000):0.0357745000	(((1z6o_A.pdb:0.3876010000	1z6o_M.pdb:0.2954810000):0.1210640000	1vlg_A.pdb:0.1060280000):0.0638691000	1eum_A.pdb:0.1383270000):0.0258506000):0.0900567000):0.0986230000	(1lko_A.pdb:0.2672470000	(1yuz_A.pdb:0.3756440000	3qhb_A.pdb:0.4193220000):0.1045570000):0.2406080000):0.1260450000):0.0000020344):0.0238833000	2fjc_A.pdb:0.0776100000):0.0344171000	((1qgh_A.pdb:0.0697430000	(2ux1_A.pdb:0.1005940000	1otk_A.pdb:0.8061840000):0.0672933000):0.1520230000	(((1dps_A.pdb:0.0927490000	1jts_A.pdb:0.0655860000):0.1262990000	1o9r_A.pdb:0.0483440000):0.1934330000	(1tjo_A.pdb:0.0624550000	1tk6_A.pdb:0.0356750000):0.1993800000):0.0507559000):0.0444859000):0.0779701000	2fzf_A.pdb:0.8255790000):0.0000022566):0.0546483000);
(1ji5_A.pdb:0.1804050000	(1jig_A.pdb:0.1322340000	((2chp_A.pdb:0.1602230000	((1ji4_A.pdb:0.1434890000	(2fjc_A.pdb:0.0314740000	1uvh_A.pdb:0.4876160000):0.0098623200):0.0423894000	(2fzf_A.pdb:0.8484230000	((((1bcf_A.pdb:0.0236350000	(3e1q_A.pdb:0.0829630000	(2fkz_A.pdb:0.0316980000	1jgc_A.pdb:0.2015040000):0.0152950000):0.0406401000):0.1115250000	(((((((1lb3_A.pdb:0.0714400000	(2za7_A.pdb:0.0439800000	3e6s_A.pdb:0.2009490000):0.0869005000):0.0678351000	1r03_A.pdb:0.0490880000):0.0487358000	1bg7_A.pdb:0.2593630000):0.1451450000	(1z6o_A.pdb:0.4134660000	1z6o_M.pdb:0.3167430000):0.0761259000):0.0746670000	(1krq_A.pdb:0.1499460000	2jd7_A.pdb:0.1409220000):0.0162752000):0.0788603000	1vlg_A.pdb:0.0772930000):0.1235900000	1eum_A.pdb:0.1590610000):0.1093200000):0.0675962000	(1lko_A.pdb:0.3206780000	(1yuz_A.pdb:0.6253830000	3qhb_A.pdb:0.5256000000):0.1565630000):0.1416130000):0.0472687000	1nfv_A.pdb:0.3219460000):0.0574262000):0.1373620000):0.0162369000):0.0288600000	((1qgh_A.pdb:0.0953140000	((2ux1_A.pdb:0.1219130000	1otk_A.pdb:1.3224810000):0.0708907000	(2vzb_A.pdb:0.1254010000	(((((((1oqu_A.pdb:0.1093260000	1r2f_A.pdb:0.0816220000):0.0891899000	1uzr_A.pdb:0.0661630000):0.2168190000	1mxr_A.pdb:0.4223200000):0.2686940000	3ee4_A.pdb:0.5241730000):0.0653756000	((1jk0_A.pdb:0.4305690000	2uw2_A.pdb:0.1813440000):0.1599520000	1w68_A.pdb:0.1504810000):0.2027520000):0.2213850000	((2inc_B.pdb:0.5736240000	(2inp_C.pdb:0.6265170000	1mty_B.pdb:1.0125920000):0.3876070000):0.1510000000	(1mty_D.pdb:0.4964750000	3dhg_A.pdb:0.4068790000):0.0831420000):0.2061810000):0.2855250000	(((2uw1_A.pdb:0.0634260000	2uw1_B.pdb:0.0333570000):0.0723333000	1afr_A.pdb:0.0824570000):0.3680010000	1za0_A.pdb:0.6684890000):0.0007126350):0.5461030000):0.2996840000):0.0143321000):0.0561546000	(((1dps_A.pdb:0.1956900000	1jts_A.pdb:0.0511160000):0.1598000000	1o9r_A.pdb:0.0489560000):0.1377260000	(1tjo_A.pdb:0.0809490000	1tk6_A.pdb:0.0000030000):0.1492280000):0.1448150000):0.0413525000):0.0225715000):0.0259845000	1n1q_A.pdb:0.0000020000);
(1ji5_A.pdb:0.1882950000	1jig_A.pdb:0.0603100000	(1n1q_A.pdb:0.0081910000	(((2chp_A.pdb:0.1131070000	((((1qgh_A.pdb:0.0898260000	(((1dps_A.pdb:0.0630850000	1jts_A.pdb:0.0843520000):0.0549846000	1o9r_A.pdb:0.1214680000):0.1689380000	((1tjo_A.pdb:0.0682020000	1tk6_A.pdb:0.0295460000):0.1431460000	(2vzb_A.pdb:0.0619280000	(((((((1oqu_A.pdb:0.0965800000	1r2f_A.pdb:0.0994030000):0.0232675000	1uzr_A.pdb:0.0895010000):0.2452940000	1mxr_A.pdb:0.4071110000):0.1574760000	3ee4_A.pdb:0.4724290000):0.0804391000	(1jk0_A.pdb:0.5209560000	(2uw2_A.pdb:0.2970670000	1w68_A.pdb:0.1921640000):0.1299700000):0.1037750000):0.2062400000	((2inc_B.pdb:0.6571860000	(1mty_D.pdb:0.4708070000	3dhg_A.pdb:0.5081940000):0.2295150000):0.0926900000	(2inp_C.pdb:0.3887430000	1mty_B.pdb:1.0547020000):0.2881400000):0.5075400000):0.1682840000	(((2uw1_A.pdb:0.0897160000	2uw1_B.pdb:0.0424510000):0.0767886000	1afr_A.pdb:0.1108230000):0.5136340000	1za0_A.pdb:0.5509120000):0.0997151000):0.3684170000):0.2682660000):0.1483480000):0.0632155000):0.0269967000	(2ux1_A.pdb:0.1201850000	1otk_A.pdb:1.0135580000):0.0463381000):0.0310678000	(((((1bcf_A.pdb:0.0469760000	3e1q_A.pdb:0.1729450000):0.0366172000	(2fkz_A.pdb:0.0652940000	1jgc_A.pdb:0.1732530000):0.0226508000):0.0595814000	((((((((1lb3_A.pdb:0.0720350000	2za7_A.pdb:0.0722600000):0.0523408000	1bg7_A.pdb:0.2710640000):0.0269981000	1r03_A.pdb:0.0612210000):0.1291510000	3e6s_A.pdb:0.1323340000):0.0843924000	2jd7_A.pdb:0.1053970000):0.0303992000	1krq_A.pdb:0.0676380000):0.0918021000	((1z6o_A.pdb:0.5343970000	1z6o_M.pdb:0.2337970000):0.1619310000	1vlg_A.pdb:0.0526700000):0.0623264000):0.0885535000	1eum_A.pdb:0.0599210000):0.2066530000):0.1371220000	1nfv_A.pdb:0.2312700000):0.1331730000	(1lko_A.pdb:0.2814890000	(1yuz_A.pdb:0.4068630000	3qhb_A.pdb:0.3711620000):0.1231720000):0.1907660000):0.1888660000):0.0000020853	(2fjc_A.pdb:0.0419930000	1uvh_A.pdb:0.4550100000):0.0239032000):0.0154339000):0.0444268000	2fzf_A.pdb:1.0348290000):0.0288940000	1ji4_A.pdb:0.1735220000):0.0329398000):0.0605846000);
(1ji5_A.pdb:0.1259500000	1jig_A.pdb:0.0386690000	(1n1q_A.pdb:0.0197370000	(((2chp_A.pdb:0.1080470000	(((1qgh_A.pdb:0.1223720000	(2ux1_A.pdb:0.0977860000	1otk_A.pdb:1.3058540000):0.0417656000):0.1329160000	((((1dps_A.pdb:0.0637720000	1jts_A.pdb:0.0861690000):0.1203160000	1o9r_A.pdb:0.0576760000):0.1335260000	(1tjo_A.pdb:0.0444350000	1tk6_A.pdb:0.0000030000):0.1025020000):0.0568553000	(2vzb_A.pdb:0.1605020000	((((((((1oqu_A.pdb:0.0981520000	1r2f_A.pdb:0.0713690000):0.0755644000	1uzr_A.pdb:0.0931670000):0.2563100000	1mxr_A.pdb:0.3690650000):0.1550370000	((1jk0_A.pdb:0.5712730000	2uw2_A.pdb:0.2227830000):0.0933020000	1w68_A.pdb:0.1423500000):0.2793300000):0.1496110000	3ee4_A.pdb:0.3293280000):0.1234830000	(((2inc_B.pdb:0.4548680000	3dhg_A.pdb:0.7295870000):0.0915063000	(2inp_C.pdb:0.4722380000	1mty_B.pdb:0.7989020000):0.1486460000):0.1948120000	1mty_D.pdb:0.5664160000):0.4468440000):0.1390790000	((2uw1_A.pdb:0.0867520000	2uw1_B.pdb:0.0658150000):0.0437288000	1afr_A.pdb:0.1347410000):0.3466330000):0.1248400000	1za0_A.pdb:0.5414600000):0.4742620000):0.1184100000):0.0779715000):0.0673373000	((2fjc_A.pdb:0.0994730000	1uvh_A.pdb:0.5425800000):0.0025565600	((((1bcf_A.pdb:0.0788360000	(3e1q_A.pdb:0.0883740000	(2fkz_A.pdb:0.0205290000	1jgc_A.pdb:0.1582650000):0.0447159000):0.0367590000):0.1949800000	(((((((((1lb3_A.pdb:0.0316320000	2za7_A.pdb:0.1240270000):0.0700742000	1bg7_A.pdb:0.2267180000):0.0823277000	1r03_A.pdb:0.0788810000):0.0599947000	(1z6o_A.pdb:0.5245120000	1z6o_M.pdb:0.2998510000):0.2030880000):0.0530671000	3e6s_A.pdb:0.2963320000):0.0715037000	2jd7_A.pdb:0.1082040000):0.0547231000	1krq_A.pdb:0.1152920000):0.0880222000	1vlg_A.pdb:0.1051310000):0.0889130000	1eum_A.pdb:0.0984530000):0.1475700000):0.0546129000	1nfv_A.pdb:0.2870680000):0.1010450000	(1lko_A.pdb:0.3027440000	(1yuz_A.pdb:0.8350910000	3qhb_A.pdb:0.3876180000):0.0729524000):0.0977649000):0.2917720000):0.0000028937):0.0570849000):0.0730083000	2fzf_A.pdb:0.8862770000):0.0280433000	1ji4_A.pdb:0.1915450000):0.0315031000):0.0637052000);
(1ji5_A.pdb:0.1324240000	(1jig_A.pdb:0.1023270000	(((1qgh_A.pdb:0.0856820000	2ux1_A.pdb:0.0799670000):0.1137350000	1otk_A.pdb:1.4432140000):0.0840004000	((((1dps_A.pdb:0.1281610000	1jts_A.pdb:0.0382700000):0.0812682000	1o9r_A.pdb:0.0652270000):0.1846790000	(1tjo_A.pdb:0.0688350000	1tk6_A.pdb:0.0406910000):0.1766920000):0.1275940000	(2vzb_A.pdb:0.1775600000	(((((((1oqu_A.pdb:0.1237600000	1r2f_A.pdb:0.0668670000):0.0294725000	1uzr_A.pdb:0.0972720000):0.2004930000	1mxr_A.pdb:0.2835980000):0.2788700000	((1jk0_A.pdb:0.3807000000	2uw2_A.pdb:0.2195050000):0.1348510000	1w68_A.pdb:0.0737300000):0.1931040000):0.1704150000	(3ee4_A.pdb:0.3862360000	((2inc_B.pdb:0.4300850000	(2inp_C.pdb:0.3881260000	1mty_B.pdb:1.0177510000):0.2144220000):0.1806030000	(1mty_D.pdb:0.5857150000	3dhg_A.pdb:0.3341250000):0.1855960000):0.2627890000):0.1499580000):0.1372060000	((2uw1_A.pdb:0.0727960000	2uw1_B.pdb:0.0411570000):0.1274540000	1afr_A.pdb:0.0492190000):0.4406930000):0.3242830000	1za0_A.pdb:0.3401970000):0.5374490000):0.0846161000):0.0000027305):0.0732457000):0.0554486000	(1n1q_A.pdb:0.0617770000	((2chp_A.pdb:0.0819920000	(2fzf_A.pdb:1.1181550000	(((((1bcf_A.pdb:0.0583010000	(2fkz_A.pdb:0.0353550000	1jgc_A.pdb:0.1221200000):0.0460766000):0.0007445610	3e1q_A.pdb:0.0528110000):0.1338030000	(1lko_A.pdb:0.3470800000	(1yuz_A.pdb:0.4950130000	3qhb_A.pdb:0.5168450000):0.0858957000):0.2387090000):0.1198690000	((((((((1lb3_A.pdb:0.0000020000	2za7_A.pdb:0.0994240000):0.0942519000	1bg7_A.pdb:0.2552010000):0.0531133000	1r03_A.pdb:0.0518990000):0.1676950000	3e6s_A.pdb:0.1582630000):0.0967201000	2jd7_A.pdb:0.0390560000):0.0349675000	1krq_A.pdb:0.0756940000):0.0905050000	((1z6o_A.pdb:0.4340370000	1z6o_M.pdb:0.3785480000):0.2472990000	1vlg_A.pdb:0.0904110000):0.0171130000):0.0314709000	1eum_A.pdb:0.1622000000):0.1135660000):0.0658055000	1nfv_A.pdb:0.1787440000):0.1213260000):0.1001500000):0.0381140000	(1ji4_A.pdb:0.1561550000	(2fjc_A.pdb:0.1083120000	1uvh_A.pdb:0.3267850000):0.0378589000):0.0758788000):0.0156906000):0.0844020000);
(1ji5_A.pdb:0.1028290000	1jig_A.pdb:0.1262510000	(1n1q_A.pdb:0.0142750000	((((2chp_A.pdb:0.0483970000	((((((1bcf_A.pdb:0.0999120000	3e1q_A.pdb:0.0552000000):0.0339305000	2fkz_A.pdb:0.0139400000):0.0826980000	1jgc_A.pdb:0.1059820000):0.1374320000	(((((((1lb3_A.pdb:0.0340150000	2za7_A.pdb:0.0896500000):0.0836522000	1r03_A.pdb:0.0345410000):0.0226057000	1bg7_A.pdb:0.1818300000):0.0540106000	(1z6o_A.pdb:0.4420320000	1z6o_M.pdb:0.2146150000):0.1806520000):0.0763713000	(1krq_A.pdb:0.0837460000	(3e6s_A.pdb:0.2204540000	2jd7_A.pdb:0.0470660000):0.0503932000):0.0164482000):0.0945042000	1vlg_A.pdb:0.1214970000):0.0768760000	1eum_A.pdb:0.0514770000):0.1026120000):0.1553940000	(1lko_A.pdb:0.2486350000	(1yuz_A.pdb:0.5007990000	3qhb_A.pdb:0.4443760000):0.1577000000):0.2466460000):0.0501127000	1nfv_A.pdb:0.2453350000):0.2256310000):0.0549069000	(((1qgh_A.pdb:0.1030620000	(2ux1_A.pdb:0.1085490000	1otk_A.pdb:1.3834480000):0.0658488000):0.1273810000	((((1dps_A.pdb:0.0803520000	1jts_A.pdb:0.0842690000):0.1446090000	1o9r_A.pdb:0.0389520000):0.0706362000	(1tjo_A.pdb:0.0693140000	1tk6_A.pdb:0.0271170000):0.2037340000):0.0732597000	(2vzb_A.pdb:0.1571870000	((((((((1oqu_A.pdb:0.1196150000	1r2f_A.pdb:0.1390020000):0.0652080000	1uzr_A.pdb:0.0155120000):0.1813510000	1mxr_A.pdb:0.4844400000):0.0583327000	3ee4_A.pdb:0.4726320000):0.1188770000	((1jk0_A.pdb:0.3969750000	2uw2_A.pdb:0.2261270000):0.1360310000	1w68_A.pdb:0.1404660000):0.2764530000):0.1079500000	((2inc_B.pdb:0.6344410000	(2inp_C.pdb:0.4274420000	1mty_B.pdb:0.9058860000):0.2308060000):0.1700010000	(1mty_D.pdb:0.5126820000	3dhg_A.pdb:0.3949260000):0.1370910000):0.2624460000):0.3700170000	((2uw1_A.pdb:0.0569040000	2uw1_B.pdb:0.0553000000):0.0864255000	1afr_A.pdb:0.0952480000):0.2493960000):0.1607840000	1za0_A.pdb:0.5932640000):0.5056380000):0.2805170000):0.0685671000):0.0432959000	(2fjc_A.pdb:0.0329660000	1uvh_A.pdb:0.4063600000):0.0381983000):0.0280404000):0.0591173000	2fzf_A.pdb:0.8481250000):0.0267486000	1ji4_A.pdb:0.1593430000):0.0559558000):0.0417151000);
(1ji5_A.pdb:0.1875880000	1jig_A.pdb:0.0380440000	(1n1q_A.pdb:0.0000020000	((2chp_A.pdb:0.1287330000	(((1ji4_A.pdb:0.2002300000	2fjc_A.pdb:0.0856770000):0.0000021067	1uvh_A.pdb:0.3978940000):0.0229624000	((((2fzf_A.pdb:1.0808450000	1nfv_A.pdb:0.1645900000):0.0599572000	((((1bcf_A.pdb:0.0579360000	3e1q_A.pdb:0.0717180000):0.0311707000	2fkz_A.pdb:0.0362230000):0.0815712000	1jgc_A.pdb:0.1562470000):0.0789341000	((((((((1lb3_A.pdb:0.0849620000	2za7_A.pdb:0.0607550000):0.0649936000	(1bg7_A.pdb:0.2899310000	1r03_A.pdb:0.0927410000):0.0406566000):0.0724776000	3e6s_A.pdb:0.1812130000):0.0688803000	(1z6o_A.pdb:0.3973130000	1z6o_M.pdb:0.1654550000):0.1459890000):0.0348161000	2jd7_A.pdb:0.0822090000):0.0263668000	1krq_A.pdb:0.1054060000):0.0841905000	1vlg_A.pdb:0.1204160000):0.0573338000	1eum_A.pdb:0.1190570000):0.1357330000):0.0863762000):0.1210680000	(1otk_A.pdb:0.9408150000	((((((((1oqu_A.pdb:0.1105250000	1r2f_A.pdb:0.0759030000):0.0769599000	1uzr_A.pdb:0.0725060000):0.2882320000	1mxr_A.pdb:0.3180610000):0.2279980000	3ee4_A.pdb:0.5453910000):0.0623131000	((1jk0_A.pdb:0.3899840000	2uw2_A.pdb:0.2483040000):0.0729890000	1w68_A.pdb:0.1510820000):0.1869460000):0.3622140000	((2inc_B.pdb:0.3969100000	(2inp_C.pdb:0.2319300000	1mty_B.pdb:1.1508290000):0.1424320000):0.2426040000	(1mty_D.pdb:0.5941410000	3dhg_A.pdb:0.4452450000):0.2315330000):0.2819660000):0.3007510000	((2uw1_A.pdb:0.0513290000	2uw1_B.pdb:0.0667810000):0.0967639000	1afr_A.pdb:0.0835740000):0.3006390000):0.0477844000	1za0_A.pdb:0.5618500000):0.2855570000):0.2137450000):0.0089378700	(1lko_A.pdb:0.1600620000	(1yuz_A.pdb:0.3298760000	3qhb_A.pdb:0.4340240000):0.0747043000):0.1957870000):0.1752750000):0.0281139000):0.0330965000	(((1qgh_A.pdb:0.0494360000	2ux1_A.pdb:0.1244660000):0.0996481000	2vzb_A.pdb:0.4009070000):0.0239666000	(((1dps_A.pdb:0.1208040000	1jts_A.pdb:0.0852190000):0.0729735000	1o9r_A.pdb:0.1074990000):0.1508840000	(1tjo_A.pdb:0.0737400000	1tk6_A.pdb:0.0247930000):0.1658680000):0.0733611000):0.0617227000):0.0759732000):0.0634591000);
(1ji5_A.pdb:0.0946220000	((1jig_A.pdb:0.0513360000	((((2chp_A.pdb:0.1461160000	((1qgh_A.pdb:0.0917360000	2ux1_A.pdb:0.0967330000):0.1445320000	(((1dps_A.pdb:0.1395720000	1jts_A.pdb:0.0902960000):0.1104190000	1o9r_A.pdb:0.1291560000):0.0923081000	(1tjo_A.pdb:0.0714700000	1tk6_A.pdb:0.0467300000):0.1915690000):0.1373420000):0.0469551000):0.0121672000	(1uvh_A.pdb:0.3369890000	2vzb_A.pdb:0.3826660000):0.1141720000):0.0057155500	((((((2fzf_A.pdb:0.7988550000	1yuz_A.pdb:0.4940400000):0.1614270000	1lko_A.pdb:0.4006020000):0.0912137000	3qhb_A.pdb:0.4963770000):0.1128430000	(((1bcf_A.pdb:0.0524230000	(3e1q_A.pdb:0.0549710000	(2fkz_A.pdb:0.0837940000	1jgc_A.pdb:0.1502200000):0.0327721000):0.0247940000):0.0793580000	1nfv_A.pdb:0.3541850000):0.1164140000	((((((1lb3_A.pdb:0.0579590000	2za7_A.pdb:0.0585060000):0.0836617000	1r03_A.pdb:0.0618190000):0.0593712000	1bg7_A.pdb:0.2125590000):0.0972288000	(1krq_A.pdb:0.1032810000	(3e6s_A.pdb:0.2820240000	2jd7_A.pdb:0.0697720000):0.0716729000):0.0328081000):0.0222194000	((1z6o_A.pdb:0.4024480000	1z6o_M.pdb:0.1283490000):0.1601990000	1vlg_A.pdb:0.1351840000):0.0313679000):0.1108090000	1eum_A.pdb:0.1540940000):0.1247490000):0.1326160000):0.0445143000	1otk_A.pdb:0.9960670000):0.0942548000	((((((((1oqu_A.pdb:0.1269550000	1r2f_A.pdb:0.1257120000):0.1053470000	1uzr_A.pdb:0.0341720000):0.1920720000	1mxr_A.pdb:0.3499010000):0.2588840000	((1jk0_A.pdb:0.3132880000	2uw2_A.pdb:0.2896230000):0.1088320000	1w68_A.pdb:0.1614920000):0.1587710000):0.1055140000	3ee4_A.pdb:0.3174800000):0.1125320000	((2uw1_A.pdb:0.0547040000	2uw1_B.pdb:0.0456230000):0.0850353000	1afr_A.pdb:0.1013640000):0.2792260000):0.0524208000	1za0_A.pdb:0.6755500000):0.1280840000	((2inc_B.pdb:0.2157500000	(2inp_C.pdb:0.3732190000	1mty_B.pdb:0.9635210000):0.2254220000):0.1855740000	(1mty_D.pdb:0.5910100000	3dhg_A.pdb:0.5127650000):0.1850280000):0.2337100000):0.5397060000):0.1014300000):0.0354892000	2fjc_A.pdb:0.1289940000):0.0780856000):0.0430438000	1n1q_A.pdb:0.0196190000):0.1620390000	1ji4_A.pdb:0.1071670000);
(1ji5_A.pdb:0.1241390000	1jig_A.pdb:0.0385260000	(1n1q_A.pdb:0.0475150000	(((((2chp_A.pdb:0.1170860000	((((1dps_A.pdb:0.1324110000	1jts_A.pdb:0.1500660000):0.1317340000	1o9r_A.pdb:0.1033880000):0.1687060000	(1tjo_A.pdb:0.0786610000	1tk6_A.pdb:0.0226250000):0.1464310000):0.0802499000	(2vzb_A.pdb:0.2887110000	((((((((1oqu_A.pdb:0.1114030000	1r2f_A.pdb:0.0913390000):0.0395913000	1uzr_A.pdb:0.0419300000):0.3078450000	1mxr_A.pdb:0.4595240000):0.1474390000	3ee4_A.pdb:0.4488690000):0.0738881000	(1jk0_A.pdb:0.3245330000	(2uw2_A.pdb:0.3569400000	1w68_A.pdb:0.1745060000):0.1397460000):0.1576650000):0.1294770000	((2inc_B.pdb:0.2845380000	(2inp_C.pdb:0.5569090000	1mty_B.pdb:0.8609060000):0.3752600000):0.1392480000	(1mty_D.pdb:0.5874080000	3dhg_A.pdb:0.4420060000):0.1076140000):0.3172550000):0.0963534000	((2uw1_A.pdb:0.0444250000	2uw1_B.pdb:0.0892200000):0.1007640000	1afr_A.pdb:0.0634260000):0.4182660000):0.0223128000	1za0_A.pdb:0.5847370000):0.4472080000):0.1362810000):0.0393140000):0.0115513000	((((1bcf_A.pdb:0.0697910000	(3e1q_A.pdb:0.1135410000	(2fkz_A.pdb:0.0424430000	1jgc_A.pdb:0.1768800000):0.0567949000):0.0227405000):0.1237260000	(((((((1lb3_A.pdb:0.0371150000	(2za7_A.pdb:0.0285530000	3e6s_A.pdb:0.2345320000):0.0689774000):0.0358441000	1r03_A.pdb:0.1013350000):0.1101320000	(1z6o_A.pdb:0.4684600000	1z6o_M.pdb:0.3782090000):0.1211920000):0.0879532000	1bg7_A.pdb:0.1705100000):0.0699076000	(1krq_A.pdb:0.0657740000	2jd7_A.pdb:0.1315810000):0.0809144000):0.0646283000	1vlg_A.pdb:0.0817030000):0.0687082000	1eum_A.pdb:0.1351090000):0.1768150000):0.0344646000	(1lko_A.pdb:0.3856650000	(1yuz_A.pdb:0.5180090000	3qhb_A.pdb:0.5579530000):0.0893605000):0.1752890000):0.0369105000	1nfv_A.pdb:0.2754700000):0.2024050000):0.0126995000	(1uvh_A.pdb:0.2158480000	2fzf_A.pdb:0.6797870000):0.1843970000):0.0970700000	((1qgh_A.pdb:0.1281420000	(2ux1_A.pdb:0.0748710000	1otk_A.pdb:0.7885340000):0.0290428000):0.0626368000	1ji4_A.pdb:0.2000690000):0.0190149000):0.0179613000	2fjc_A.pdb:0.0469700000):0.1352360000):0.0311424000);
(1ji5_A.pdb:0.1556090000	1jig_A.pdb:0.0559000000	((((1n1q_A.pdb:0.0456800000	(2chp_A.pdb:0.0553900000	(((1ji4_A.pdb:0.1587470000	2fjc_A.pdb:0.0395600000):0.0388114000	1uvh_A.pdb:0.3370190000):0.0069190600	((2fzf_A.pdb:0.9709740000	((((1bcf_A.pdb:0.0541000000	(2fkz_A.pdb:0.0360110000	1jgc_A.pdb:0.0783940000):0.0362931000):0.0000021301	3e1q_A.pdb:0.0701680000):0.1114290000	((((((((1lb3_A.pdb:0.0353580000	2za7_A.pdb:0.0417600000):0.0989384000	1bg7_A.pdb:0.1831270000):0.0592720000	1r03_A.pdb:0.0122620000):0.1194050000	3e6s_A.pdb:0.1332610000):0.1103790000	2jd7_A.pdb:0.0857490000):0.0200007000	1krq_A.pdb:0.0562990000):0.1004030000	((1z6o_A.pdb:0.4440540000	1z6o_M.pdb:0.2190790000):0.2226300000	1vlg_A.pdb:0.0880520000):0.0474654000):0.0387966000	1eum_A.pdb:0.0751610000):0.1021930000):0.0731382000	((1lko_A.pdb:0.2895060000	1yuz_A.pdb:0.2900040000):0.0915082000	3qhb_A.pdb:0.4702180000):0.3296570000):0.0688564000):0.0184514000	1nfv_A.pdb:0.3113270000):0.1956970000):0.0439702000):0.0159730000):0.0391628000	((1dps_A.pdb:0.1504820000	1jts_A.pdb:0.0849050000):0.1468270000	(1o9r_A.pdb:0.0635440000	(1tjo_A.pdb:0.0519250000	1tk6_A.pdb:0.0465720000):0.1760610000):0.0862628000):0.1254550000):0.0138455000	(1qgh_A.pdb:0.0822110000	(2ux1_A.pdb:0.0948330000	1otk_A.pdb:0.8660490000):0.0743545000):0.0733246000):0.0305748000	(2vzb_A.pdb:0.1081950000	(((((((1oqu_A.pdb:0.1385260000	1r2f_A.pdb:0.0704100000):0.0571327000	1uzr_A.pdb:0.0784780000):0.3020360000	1mxr_A.pdb:0.3894780000):0.1442510000	3ee4_A.pdb:0.5054540000):0.0557690000	((1jk0_A.pdb:0.4240530000	2uw2_A.pdb:0.3223440000):0.1037340000	1w68_A.pdb:0.1598100000):0.0856649000):0.2726500000	(((2inc_B.pdb:0.3225370000	(2inp_C.pdb:0.2684540000	1mty_B.pdb:1.1410190000):0.4165450000):0.2114660000	(1mty_D.pdb:0.5310280000	3dhg_A.pdb:0.4481670000):0.1617350000):0.3304150000	((2uw1_A.pdb:0.0855410000	2uw1_B.pdb:0.0457530000):0.0462876000	1afr_A.pdb:0.1264320000):0.3707120000):0.0599524000):0.2087970000	1za0_A.pdb:0.4076520000):0.4842860000):0.2743780000):0.0480106000);
(1ji5_A.pdb:0.2293500000	1jig_A.pdb:0.0533920000	(1n1q_A.pdb:0.0398160000	(((2chp_A.pdb:0.0810780000	(((1qgh_A.pdb:0.0551930000	2ux1_A.pdb:0.1042770000):0.0275325000	1otk_A.pdb:1.0285540000):0.0606924000	1ji4_A.pdb:0.0859730000):0.0531500000):0.0088545700	(((((1dps_A.pdb:0.1766760000	1jts_A.pdb:0.0795320000):0.0967207000	1o9r_A.pdb:0.0878010000):0.1111800000	(1tjo_A.pdb:0.0159140000	1tk6_A.pdb:0.0700970000):0.0923857000):0.0746141000	(2fzf_A.pdb:0.6847720000	(((((1bcf_A.pdb:0.0671900000	3e1q_A.pdb:0.0454660000):0.0242309000	(2fkz_A.pdb:0.0559970000	1jgc_A.pdb:0.1562240000):0.0331090000):0.0620980000	((((((((1lb3_A.pdb:0.0139230000	2za7_A.pdb:0.0968610000):0.0271043000	(1bg7_A.pdb:0.2468400000	1r03_A.pdb:0.0646590000):0.0577715000):0.1098580000	(1z6o_A.pdb:0.3278530000	1z6o_M.pdb:0.2305410000):0.0404653000):0.0730712000	3e6s_A.pdb:0.1999310000):0.0817480000	2jd7_A.pdb:0.0658640000):0.0047147600	1krq_A.pdb:0.0905170000):0.0199935000	1eum_A.pdb:0.0893840000):0.0288401000	1vlg_A.pdb:0.0914430000):0.1188510000):0.0739274000	(1lko_A.pdb:0.2570500000	(1yuz_A.pdb:0.4395570000	3qhb_A.pdb:0.4008170000):0.1359460000):0.2029240000):0.0897972000	1nfv_A.pdb:0.1985080000):0.0634003000):0.0844263000):0.1213030000	(1uvh_A.pdb:0.4060790000	(2vzb_A.pdb:0.0522970000	((((((((1oqu_A.pdb:0.1255300000	1r2f_A.pdb:0.0856380000):0.0394827000	1uzr_A.pdb:0.1011450000):0.3622020000	1mxr_A.pdb:0.2705510000):0.1457860000	((1jk0_A.pdb:0.3489290000	2uw2_A.pdb:0.2648250000):0.1245420000	1w68_A.pdb:0.1410060000):0.1443780000):0.1276520000	3ee4_A.pdb:0.4814740000):0.1857000000	((2inc_B.pdb:0.3596120000	(2inp_C.pdb:0.3104110000	1mty_B.pdb:1.1054110000):0.2339310000):0.1479380000	(1mty_D.pdb:0.5562630000	3dhg_A.pdb:0.5536110000):0.2000760000):0.4832160000):0.0302336000	((2uw1_A.pdb:0.0457630000	2uw1_B.pdb:0.0607470000):0.0310465000	1afr_A.pdb:0.0733110000):0.2552240000):0.1882430000	1za0_A.pdb:0.3733890000):0.5936480000):0.2573240000):0.0933858000):0.0079145300):0.0329151000	2fjc_A.pdb:0.1282720000):0.0193202000):0.0414274000);
(1ji5_A.pdb:0.1807320000	1jig_A.pdb:0.0967130000	(1n1q_A.pdb:0.0000030000	((2chp_A.pdb:0.0942330000	(((1ji4_A.pdb:0.2048860000	2fjc_A.pdb:0.0959860000):0.0132711000	1uvh_A.pdb:0.3321610000):0.0318193000	(2fzf_A.pdb:0.8653610000	(((((1bcf_A.pdb:0.0412490000	3e1q_A.pdb:0.0722070000):0.0290636000	(2fkz_A.pdb:0.0418140000	1jgc_A.pdb:0.1950820000):0.0479075000):0.0606354000	((((((1lb3_A.pdb:0.0328770000	2za7_A.pdb:0.0502060000):0.0506331000	(1bg7_A.pdb:0.2938520000	1r03_A.pdb:0.0520950000):0.0154913000):0.1731790000	3e6s_A.pdb:0.2086400000):0.0790614000	2jd7_A.pdb:0.1025530000):0.0496943000	(1eum_A.pdb:0.0449340000	1krq_A.pdb:0.1414350000):0.0434136000):0.0374146000	((1z6o_A.pdb:0.4058450000	1z6o_M.pdb:0.2348170000):0.1105980000	1vlg_A.pdb:0.1337960000):0.0217205000):0.1182480000):0.0527698000	(1lko_A.pdb:0.3004890000	1yuz_A.pdb:0.8014640000):0.2269020000):0.0214187000	(1nfv_A.pdb:0.1851070000	3qhb_A.pdb:0.8236760000):0.0000024136):0.0877190000):0.0640704000):0.0202545000):0.0210231000	((1qgh_A.pdb:0.1043000000	(2ux1_A.pdb:0.0605810000	1otk_A.pdb:0.9735970000):0.0610678000):0.0913161000	((((1dps_A.pdb:0.1169120000	1jts_A.pdb:0.0953870000):0.0537700000	1o9r_A.pdb:0.0856510000):0.1259430000	(1tjo_A.pdb:0.0651020000	1tk6_A.pdb:0.0105010000):0.2156360000):0.0644088000	(2vzb_A.pdb:0.1645790000	((((((1oqu_A.pdb:0.0898570000	1r2f_A.pdb:0.1169150000):0.0316301000	1uzr_A.pdb:0.0559070000):0.2678640000	1mxr_A.pdb:0.4390370000):0.1180820000	((1jk0_A.pdb:0.4757160000	2uw2_A.pdb:0.2100290000):0.1239030000	1w68_A.pdb:0.1471220000):0.2629880000):0.2026080000	3ee4_A.pdb:0.4135380000):0.0874198000	(((2inc_B.pdb:0.4110100000	(2inp_C.pdb:0.2768010000	1mty_B.pdb:0.9230020000):0.3135640000):0.0769793000	(1mty_D.pdb:0.5424410000	3dhg_A.pdb:0.3979470000):0.0923000000):0.4315240000	(((2uw1_A.pdb:0.0753940000	2uw1_B.pdb:0.0515440000):0.0564721000	1afr_A.pdb:0.0849030000):0.1367310000	1za0_A.pdb:0.5639730000):0.1565450000):0.1138810000):0.3447950000):0.2086760000):0.0000021879):0.0186905000):0.0461056000):0.0756705000);
(1ji5_A.pdb:0.1216300000	1jig_A.pdb:0.0870490000	(1n1q_A.pdb:0.0258890000	((((2chp_A.pdb:0.1282090000	((1qgh_A.pdb:0.1735600000	2ux1_A.pdb:0.0854410000):0.1406240000	1ji4_A.pdb:0.1766470000):0.0792092000):0.0291292000	((((2fzf_A.pdb:0.6417030000	(1yuz_A.pdb:0.4288700000	3qhb_A.pdb:0.5328430000):0.1948170000):0.1001250000	1lko_A.pdb:0.4544340000):0.1100680000	1otk_A.pdb:1.0332340000):0.0482586000	((((1bcf_A.pdb:0.0672900000	3e1q_A.pdb:0.0475330000):0.0559946000	(2fkz_A.pdb:0.0457170000	1jgc_A.pdb:0.1605440000):0.0325652000):0.1177770000	((((((1lb3_A.pdb:0.0388650000	2za7_A.pdb:0.0879710000):0.0579902000	1bg7_A.pdb:0.2889380000):0.0359141000	1r03_A.pdb:0.0836310000):0.0851018000	1z6o_A.pdb:0.4687190000):0.0142682000	3e6s_A.pdb:0.1682730000):0.0364129000	(((1z6o_M.pdb:0.3051200000	1vlg_A.pdb:0.0740770000):0.0143707000	1eum_A.pdb:0.2171960000):0.0303727000	(1krq_A.pdb:0.1209060000	2jd7_A.pdb:0.0854670000):0.0458530000):0.0917224000):0.1213600000):0.1147800000	1nfv_A.pdb:0.2127110000):0.0818945000):0.1959200000):0.0199471000	2fjc_A.pdb:0.1213080000):0.0200528000	((((1dps_A.pdb:0.1101240000	1jts_A.pdb:0.0938120000):0.0535042000	1o9r_A.pdb:0.0410210000):0.1888720000	(1tjo_A.pdb:0.0236390000	1tk6_A.pdb:0.0876290000):0.1310440000):0.1133830000	(1uvh_A.pdb:0.5540200000	(2vzb_A.pdb:0.0326820000	((((((((1oqu_A.pdb:0.1184960000	1r2f_A.pdb:0.1294420000):0.1114180000	1uzr_A.pdb:0.0704650000):0.2606740000	1mxr_A.pdb:0.2750600000):0.2710000000	((1jk0_A.pdb:0.4011640000	2uw2_A.pdb:0.1978860000):0.2110760000	1w68_A.pdb:0.1459420000):0.0814366000):0.1824800000	3ee4_A.pdb:0.5041650000):0.1207510000	((2inc_B.pdb:0.4876530000	(2inp_C.pdb:0.3281560000	1mty_B.pdb:0.9792320000):0.1826110000):0.4067750000	(1mty_D.pdb:0.7291430000	3dhg_A.pdb:0.5062960000):0.1935580000):0.3472100000):0.1609590000	((2uw1_A.pdb:0.0557200000	2uw1_B.pdb:0.1007610000):0.0942739000	1afr_A.pdb:0.0405440000):0.2020490000):0.1357190000	1za0_A.pdb:0.3538550000):0.8301770000):0.1809810000):0.0963185000):0.0041537700):0.0576481000):0.0754025000);
(1ji5_A.pdb:0.0401680000	(1jig_A.pdb:0.0207700000	(1n1q_A.pdb:0.0253210000	((2chp_A.pdb:0.0612960000	((((1qgh_A.pdb:0.0727980000	2ux1_A.pdb:0.1290740000):0.1406840000	((((((2fzf_A.pdb:1.1592090000	1yuz_A.pdb:0.3305530000):0.2442980000	3qhb_A.pdb:0.2892910000):0.1808080000	1lko_A.pdb:0.2170760000):0.1747550000	(((((((1oqu_A.pdb:0.1249730000	1r2f_A.pdb:0.1021150000):0.0708391000	1uzr_A.pdb:0.0184780000):0.3054150000	1mxr_A.pdb:0.3937540000):0.1504030000	(3ee4_A.pdb:0.3884510000	(1jk0_A.pdb:0.2584830000	(2uw2_A.pdb:0.4207420000	1w68_A.pdb:0.1730500000):0.1219570000):0.1618790000):0.0772691000):0.1814750000	((2inc_B.pdb:0.5093910000	(2inp_C.pdb:0.2758900000	1mty_B.pdb:1.3483300000):0.1512590000):0.1711720000	(1mty_D.pdb:0.5064860000	3dhg_A.pdb:0.3871310000):0.1835790000):0.3229660000):0.1626250000	((2uw1_A.pdb:0.0758740000	2uw1_B.pdb:0.0458330000):0.0927436000	1afr_A.pdb:0.1009540000):0.3379410000):0.1214360000	1za0_A.pdb:0.6251460000):0.3949880000):0.0960571000	((((1bcf_A.pdb:0.0367430000	3e1q_A.pdb:0.0562910000):0.0179943000	(2fkz_A.pdb:0.0525560000	1jgc_A.pdb:0.1512290000):0.0513852000):0.0596236000	((((((1lb3_A.pdb:0.0072760000	2za7_A.pdb:0.0915160000):0.1520840000	1r03_A.pdb:0.0653080000):0.0314597000	1bg7_A.pdb:0.1712510000):0.1910660000	(1krq_A.pdb:0.0680120000	(3e6s_A.pdb:0.2655100000	2jd7_A.pdb:0.0553880000):0.0805897000):0.0823637000):0.0210783000	((1z6o_A.pdb:0.5047110000	1z6o_M.pdb:0.3824450000):0.0886797000	1vlg_A.pdb:0.1530200000):0.0104450000):0.0808282000	1eum_A.pdb:0.2558200000):0.1957700000):0.1236920000	1nfv_A.pdb:0.2964780000):0.1667020000):0.0000022367	1otk_A.pdb:0.9855280000):0.1439450000):0.0530119000	(((1dps_A.pdb:0.1332390000	1jts_A.pdb:0.0593850000):0.1479530000	1o9r_A.pdb:0.0594670000):0.0803011000	(1tjo_A.pdb:0.0562240000	1tk6_A.pdb:0.0418550000):0.1924030000):0.1120390000):0.0000024769	(1uvh_A.pdb:0.3458770000	2vzb_A.pdb:0.2864120000):0.0497934000):0.0217919000):0.0626004000	2fjc_A.pdb:0.1412360000):0.0779192000):0.0670788000):0.1363270000	1ji4_A.pdb:0.0995010000);
(1ji5_A.pdb:0.1903620000	1jig_A.pdb:0.0114970000	(1n1q_A.pdb:0.0000020000	((2chp_A.pdb:0.1655070000	((1ji4_A.pdb:0.1547690000	(2fjc_A.pdb:0.1508800000	1uvh_A.pdb:0.4031690000):0.0001817770):0.0516768000	((((2fzf_A.pdb:0.9682960000	((1bcf_A.pdb:0.0330160000	(3e1q_A.pdb:0.0339920000	(2fkz_A.pdb:0.0116070000	1jgc_A.pdb:0.2080840000):0.0340919000):0.0179765000):0.1663670000	((((((1lb3_A.pdb:0.0783140000	(2za7_A.pdb:0.0234680000	3e6s_A.pdb:0.2336410000):0.0966961000):0.0701033000	1r03_A.pdb:0.0379120000):0.0830672000	1bg7_A.pdb:0.2584570000):0.1511110000	(1z6o_A.pdb:0.3596120000	1z6o_M.pdb:0.2604600000):0.1147580000):0.0598960000	1vlg_A.pdb:0.0993610000):0.0277779000	((1eum_A.pdb:0.1200420000	1krq_A.pdb:0.1427580000):0.0353004000	2jd7_A.pdb:0.1214450000):0.0372577000):0.1703320000):0.0774937000):0.0548208000	1nfv_A.pdb:0.1770480000):0.0706722000	((1lko_A.pdb:0.1701270000	1yuz_A.pdb:0.6599730000):0.0699135000	3qhb_A.pdb:0.4869700000):0.2732170000):0.0193817000	(1otk_A.pdb:1.0775290000	((((((((1oqu_A.pdb:0.0901620000	1r2f_A.pdb:0.1048610000):0.0299650000	1uzr_A.pdb:0.0710400000):0.2686580000	1mxr_A.pdb:0.5040430000):0.2803570000	3ee4_A.pdb:0.4860220000):0.1349770000	((1jk0_A.pdb:0.3355320000	2uw2_A.pdb:0.2304920000):0.1402370000	1w68_A.pdb:0.1200650000):0.2041910000):0.1461010000	((2inc_B.pdb:0.3805810000	(2inp_C.pdb:0.3859400000	1mty_B.pdb:0.9792560000):0.2519190000):0.1647810000	(1mty_D.pdb:0.6440970000	3dhg_A.pdb:0.7272070000):0.3069630000):0.2930670000):0.2044550000	((2uw1_A.pdb:0.0702540000	2uw1_B.pdb:0.1168530000):0.0966771000	1afr_A.pdb:0.1287350000):0.2389500000):0.2670500000	1za0_A.pdb:0.4186190000):0.3818590000):0.1761650000):0.1361020000):0.0180847000):0.0490821000	(((1qgh_A.pdb:0.0526200000	2ux1_A.pdb:0.1029910000):0.1047320000	2vzb_A.pdb:0.4098040000):0.0178578000	(((1dps_A.pdb:0.1505200000	1jts_A.pdb:0.0227840000):0.0990771000	1o9r_A.pdb:0.1180060000):0.1259320000	(1tjo_A.pdb:0.0949950000	1tk6_A.pdb:0.0471140000):0.1867790000):0.0495156000):0.0521111000):0.0743752000):0.0680529000);
(1ji5_A.pdb:0.0613030000	(1jig_A.pdb:0.0422930000	(1n1q_A.pdb:0.0681450000	((((2chp_A.pdb:0.1022540000	(((1qgh_A.pdb:0.1400930000	2ux1_A.pdb:0.0699980000):0.0853174000	1ji4_A.pdb:0.1066230000):0.0570405000	1otk_A.pdb:1.0346750000):0.0115533000):0.0805513000	(((1dps_A.pdb:0.1207350000	1jts_A.pdb:0.0593060000):0.0621759000	(2vzb_A.pdb:0.1217450000	((((((((1oqu_A.pdb:0.1452330000	1r2f_A.pdb:0.0966020000):0.1118830000	1uzr_A.pdb:0.0405740000):0.2698590000	1mxr_A.pdb:0.3707670000):0.1171460000	3ee4_A.pdb:0.6408170000):0.1617210000	((1jk0_A.pdb:0.4235520000	2uw2_A.pdb:0.2920380000):0.1239830000	1w68_A.pdb:0.1543400000):0.0406465000):0.2981490000	((2inc_B.pdb:0.2488590000	(2inp_C.pdb:0.4084750000	1mty_B.pdb:0.8175700000):0.2265100000):0.1821520000	(1mty_D.pdb:0.3904620000	3dhg_A.pdb:0.6045280000):0.2283060000):0.2635090000):0.3044800000	((2uw1_A.pdb:0.0530930000	2uw1_B.pdb:0.0625750000):0.1208240000	1afr_A.pdb:0.0792990000):0.2241220000):0.1707350000	1za0_A.pdb:0.4095510000):0.4465170000):0.1028460000):0.0642530000	(1o9r_A.pdb:0.1154610000	(1tjo_A.pdb:0.0443150000	1tk6_A.pdb:0.0582420000):0.2150030000):0.1450160000):0.0173983000):0.0193902000	(2fjc_A.pdb:0.1049470000	1uvh_A.pdb:0.2963350000):0.0198251000):0.0000027416	((1bcf_A.pdb:0.0381820000	(3e1q_A.pdb:0.0399570000	(2fkz_A.pdb:0.0000020000	(1jgc_A.pdb:0.1074620000	(1nfv_A.pdb:0.1969710000	(((((1lb3_A.pdb:0.0363750000	(2za7_A.pdb:0.0266670000	3e6s_A.pdb:0.1830650000):0.0696964000):0.0443092000	(1bg7_A.pdb:0.1539090000	1r03_A.pdb:0.0766410000):0.0709662000):0.0971434000	(1z6o_A.pdb:0.3522140000	1z6o_M.pdb:0.2051740000):0.0280774000):0.0974906000	(1krq_A.pdb:0.0871480000	2jd7_A.pdb:0.1501810000):0.0702993000):0.0673236000	(1eum_A.pdb:0.1191590000	1vlg_A.pdb:0.1846690000):0.0382692000):0.1637490000):0.0364101000):0.0504371000):0.0589939000):0.0673625000):0.1275430000	(1lko_A.pdb:0.4928630000	(1yuz_A.pdb:0.8072790000	3qhb_A.pdb:0.4203150000):0.0802553000):0.0542251000):0.2709910000):0.0471454000):0.0517831000):0.0241111000	2fzf_A.pdb:0.6635560000);
(1ji5_A.pdb:0.1773670000	1jig_A.pdb:0.0933950000	(1n1q_A.pdb:0.0319500000	((((2chp_A.pdb:0.1389190000	1ji4_A.pdb:0.2117630000):0.0733089000	2fjc_A.pdb:0.1214540000):0.0000020242	1uvh_A.pdb:0.4274410000):0.0231397000	(((1qgh_A.pdb:0.0977120000	2ux1_A.pdb:0.1617790000):0.1693280000	((1dps_A.pdb:0.0875260000	1jts_A.pdb:0.0721710000):0.0679336000	1o9r_A.pdb:0.1376520000):0.1079150000):0.0320637000	((1tjo_A.pdb:0.0430810000	1tk6_A.pdb:0.0506990000):0.2562810000	(((((2fzf_A.pdb:0.8002490000	1yuz_A.pdb:0.4607950000):0.3305660000	1lko_A.pdb:0.2366990000):0.1105560000	3qhb_A.pdb:0.5076040000):0.1062280000	((((((1bcf_A.pdb:0.0795470000	3e1q_A.pdb:0.0605330000):0.0552011000	2fkz_A.pdb:0.0151130000):0.0257803000	(((((((((1lb3_A.pdb:0.0665390000	2za7_A.pdb:0.0723910000):0.0816387000	1r03_A.pdb:0.0626450000):0.0590085000	1bg7_A.pdb:0.2976090000):0.0923211000	(1z6o_A.pdb:0.5693780000	1z6o_M.pdb:0.2364040000):0.1013440000):0.1172410000	1vlg_A.pdb:0.1821700000):0.0000023475	1krq_A.pdb:0.1512320000):0.0524852000	2jd7_A.pdb:0.1266680000):0.0816225000	1eum_A.pdb:0.0786560000):0.1304210000	3e6s_A.pdb:0.2052200000):0.1867800000):0.0105165000	1jgc_A.pdb:0.1773650000):0.2027910000	1nfv_A.pdb:0.1768030000):0.1415690000	1otk_A.pdb:1.1186680000):0.0683236000):0.1679600000	(2vzb_A.pdb:0.2505450000	(((((((1oqu_A.pdb:0.0910080000	1r2f_A.pdb:0.0785380000):0.0551396000	1uzr_A.pdb:0.0498520000):0.2058030000	1mxr_A.pdb:0.4785920000):0.1939460000	(3ee4_A.pdb:0.5201100000	((1jk0_A.pdb:0.5148770000	2uw2_A.pdb:0.2773840000):0.0399307000	1w68_A.pdb:0.1671800000):0.1821930000):0.0983122000):0.2034990000	((2inc_B.pdb:0.2703900000	(2inp_C.pdb:0.3166210000	1mty_B.pdb:0.9950550000):0.2706770000):0.2031200000	(1mty_D.pdb:0.5581200000	3dhg_A.pdb:0.4339120000):0.2962890000):0.2586730000):0.1794280000	((2uw1_A.pdb:0.0646250000	2uw1_B.pdb:0.0706670000):0.0768007000	1afr_A.pdb:0.1214860000):0.3351260000):0.1370360000	1za0_A.pdb:0.6271380000):0.3508170000):0.1556820000):0.0692032000):0.0488929000):0.0235758000):0.1086700000):0.0983155000);
(1ji5_A.pdb:0.1986170000	(1jig_A.pdb:0.0156910000	((1n1q_A.pdb:0.1093480000	(2chp_A.pdb:0.1791960000	(((1ji4_A.pdb:0.1765390000	2fjc_A.pdb:0.0654070000):0.0175457000	1uvh_A.pdb:0.3713790000):0.0062337300	(2fzf_A.pdb:0.5387120000	(((1bcf_A.pdb:0.0392220000	(3e1q_A.pdb:0.0626590000	(2fkz_A.pdb:0.0468400000	(1jgc_A.pdb:0.0789990000	1nfv_A.pdb:0.3313200000):0.0396910000):0.0443751000):0.0620715000):0.1180150000	(((((((1lb3_A.pdb:0.0438170000	2za7_A.pdb:0.1076450000):0.0792643000	1bg7_A.pdb:0.2410570000):0.0307067000	1r03_A.pdb:0.0446480000):0.1581800000	3e6s_A.pdb:0.1485660000):0.0455789000	(1krq_A.pdb:0.1467870000	2jd7_A.pdb:0.0674720000):0.0346177000):0.0516455000	((1z6o_A.pdb:0.3433450000	1z6o_M.pdb:0.1893200000):0.1603180000	1vlg_A.pdb:0.0974890000):0.0371754000):0.0257836000	1eum_A.pdb:0.1256120000):0.1029120000):0.0441948000	(1lko_A.pdb:0.3437280000	(1yuz_A.pdb:0.4962780000	3qhb_A.pdb:0.6718460000):0.0764549000):0.0729887000):0.1278470000):0.1090050000):0.0234939000):0.0217980000):0.0320842000	(((1qgh_A.pdb:0.0751840000	2ux1_A.pdb:0.1642510000):0.0746178000	1otk_A.pdb:1.0496830000):0.0984030000	(((1dps_A.pdb:0.1128810000	1jts_A.pdb:0.1308890000):0.0608600000	1o9r_A.pdb:0.1416150000):0.1690110000	(1tjo_A.pdb:0.0835150000	1tk6_A.pdb:0.0000030000):0.1691400000):0.1815290000):0.0195883000):0.0625147000):0.0375650000	(2vzb_A.pdb:0.1417480000	(((((((1oqu_A.pdb:0.1027170000	1r2f_A.pdb:0.0805190000):0.0726682000	1uzr_A.pdb:0.0591470000):0.1680480000	1mxr_A.pdb:0.3368120000):0.1158330000	(3ee4_A.pdb:0.3816310000	((1jk0_A.pdb:0.2991510000	2uw2_A.pdb:0.1552440000):0.1384060000	1w68_A.pdb:0.1515270000):0.1988910000):0.0731874000):0.1480880000	((2inc_B.pdb:0.2560360000	(2inp_C.pdb:0.3011810000	1mty_B.pdb:0.9988320000):0.3482510000):0.2733200000	(1mty_D.pdb:0.5040690000	3dhg_A.pdb:0.4570790000):0.2152080000):0.2874080000):0.2022060000	((2uw1_A.pdb:0.0192320000	2uw1_B.pdb:0.0717800000):0.1149130000	1afr_A.pdb:0.1130880000):0.2653240000):0.1308650000	1za0_A.pdb:0.4378410000):0.3484760000):0.1016550000);
(1ji5_A.pdb:0.2532820000	1jig_A.pdb:0.1086220000	(1n1q_A.pdb:0.0042480000	((((2chp_A.pdb:0.1206270000	((1qgh_A.pdb:0.1102080000	2ux1_A.pdb:0.1497080000):0.1251680000	1ji4_A.pdb:0.1210010000):0.1033760000):0.0405355000	((((2fzf_A.pdb:0.8234320000	3qhb_A.pdb:0.5511310000):0.1568350000	(1lko_A.pdb:0.2209730000	1yuz_A.pdb:0.6493330000):0.0385386000):0.0995691000	(1otk_A.pdb:1.1133070000	(((((((1oqu_A.pdb:0.1295630000	1r2f_A.pdb:0.0611060000):0.0523489000	1uzr_A.pdb:0.0743460000):0.1727120000	1mxr_A.pdb:0.3509070000):0.2596250000	(3ee4_A.pdb:0.4820860000	((1jk0_A.pdb:0.3823040000	2uw2_A.pdb:0.2677270000):0.1320120000	1w68_A.pdb:0.0972040000):0.2120040000):0.0957286000):0.3424080000	((2uw1_A.pdb:0.0478400000	2uw1_B.pdb:0.0784130000):0.0538252000	1afr_A.pdb:0.0898140000):0.1793600000):0.0700069000	1za0_A.pdb:0.5450580000):0.0496942000	((2inc_B.pdb:0.2461430000	(2inp_C.pdb:0.3128380000	1mty_B.pdb:0.7935510000):0.2392600000):0.2040590000	(1mty_D.pdb:0.5028280000	3dhg_A.pdb:0.3180080000):0.3458580000):0.3442280000):0.4641000000):0.2176110000):0.0000023152	(((((1bcf_A.pdb:0.0670090000	3e1q_A.pdb:0.0452270000):0.0739550000	2fkz_A.pdb:0.0011740000):0.0600002000	1jgc_A.pdb:0.1388650000):0.0646837000	((((1lb3_A.pdb:0.0636560000	2za7_A.pdb:0.0655420000):0.0234866000	(1bg7_A.pdb:0.2661560000	1r03_A.pdb:0.0719690000):0.0306418000):0.1672400000	(((((1z6o_A.pdb:0.6775640000	1z6o_M.pdb:0.1879340000):0.1812470000	1vlg_A.pdb:0.1138670000):0.0404777000	1eum_A.pdb:0.1477030000):0.0260767000	2jd7_A.pdb:0.0791200000):0.0000022487	1krq_A.pdb:0.1636100000):0.1476810000):0.0717157000	3e6s_A.pdb:0.1316890000):0.1347150000):0.1220700000	1nfv_A.pdb:0.3292670000):0.1138800000):0.2716760000):0.0000020902	(((1dps_A.pdb:0.0987240000	1jts_A.pdb:0.0438180000):0.0584264000	1o9r_A.pdb:0.1202200000):0.2283900000	((1uvh_A.pdb:0.2825130000	2vzb_A.pdb:0.3937120000):0.1004530000	(1tjo_A.pdb:0.0326090000	1tk6_A.pdb:0.0562360000):0.2029610000):0.0353206000):0.0772298000):0.0315626000	2fjc_A.pdb:0.1036100000):0.0596928000):0.0391680000);
(1ji5_A.pdb:0.1610400000	1jig_A.pdb:0.0725840000	(1n1q_A.pdb:0.0006910000	((((2chp_A.pdb:0.0871500000	1ji4_A.pdb:0.1874160000):0.0696332000	(((((1dps_A.pdb:0.1789230000	1jts_A.pdb:0.1130100000):0.1667350000	1o9r_A.pdb:0.0443010000):0.1960810000	(1tjo_A.pdb:0.0383500000	1tk6_A.pdb:0.0793710000):0.1308020000):0.1170020000	((((2fzf_A.pdb:0.8207120000	(1lko_A.pdb:0.4078520000	1yuz_A.pdb:0.5001920000):0.0801696000):0.1047910000	3qhb_A.pdb:0.7283390000):0.0868542000	(((1bcf_A.pdb:0.0271660000	(2fkz_A.pdb:0.0419170000	1jgc_A.pdb:0.2116490000):0.0592327000):0.0060257700	3e1q_A.pdb:0.0460090000):0.1361740000	(((((((1lb3_A.pdb:0.0491100000	2za7_A.pdb:0.1278200000):0.0783782000	1bg7_A.pdb:0.3034150000):0.1267830000	1r03_A.pdb:0.0241070000):0.1240090000	3e6s_A.pdb:0.2070220000):0.0756578000	2jd7_A.pdb:0.0779730000):0.0252373000	1krq_A.pdb:0.1030280000):0.0397060000	(((1z6o_A.pdb:0.4670320000	1z6o_M.pdb:0.2639050000):0.1450910000	1vlg_A.pdb:0.1341860000):0.0478371000	1eum_A.pdb:0.1204650000):0.0309383000):0.0911628000):0.1408120000):0.0368883000	1nfv_A.pdb:0.2708450000):0.1533620000):0.0222355000	1uvh_A.pdb:0.2787180000):0.0334913000):0.0319233000	2fjc_A.pdb:0.0745730000):0.0354216000	((1qgh_A.pdb:0.0632910000	(2ux1_A.pdb:0.1202890000	1otk_A.pdb:0.7637250000):0.0763050000):0.0915833000	(2vzb_A.pdb:0.2002750000	((((((1oqu_A.pdb:0.1135600000	1r2f_A.pdb:0.0943130000):0.0458931000	1uzr_A.pdb:0.0382670000):0.2660300000	((1mxr_A.pdb:0.5456780000	3ee4_A.pdb:0.5814920000):0.0677583000	((1jk0_A.pdb:0.4794890000	2uw2_A.pdb:0.2088500000):0.1155470000	1w68_A.pdb:0.0869840000):0.2865100000):0.0064537100):0.0813997000	((2inc_B.pdb:0.4614490000	(2inp_C.pdb:0.2332590000	1mty_B.pdb:1.3809520000):0.3668140000):0.0584860000	(1mty_D.pdb:0.5858970000	3dhg_A.pdb:0.5839900000):0.1066090000):0.3630750000):0.1532170000	((2uw1_A.pdb:0.0446560000	2uw1_B.pdb:0.0998680000):0.1374810000	1afr_A.pdb:0.1043970000):0.4056960000):0.1363950000	1za0_A.pdb:0.4577610000):0.6518120000):0.2669560000):0.0728033000):0.0508063000):0.0857302000);
(1ji5_A.pdb:0.0787930000	1jig_A.pdb:0.0773760000	(1n1q_A.pdb:0.0000020000	((2chp_A.pdb:0.1104370000	((((1ji4_A.pdb:0.1585610000	2fjc_A.pdb:0.0495890000):0.0133009000	1uvh_A.pdb:0.5051350000):0.0152175000	2fzf_A.pdb:1.0898360000):0.0048514100	(((((1bcf_A.pdb:0.0661730000	3e1q_A.pdb:0.0537900000):0.0435549000	(2fkz_A.pdb:0.0354800000	1jgc_A.pdb:0.1201900000):0.0166503000):0.0849245000	((((((((1lb3_A.pdb:0.0362060000	2za7_A.pdb:0.0698760000):0.0612086000	(1z6o_A.pdb:0.3525780000	1z6o_M.pdb:0.2437910000):0.1678350000):0.0523200000	(1bg7_A.pdb:0.2988870000	1r03_A.pdb:0.0526870000):0.0389003000):0.1379950000	3e6s_A.pdb:0.2056300000):0.0767887000	2jd7_A.pdb:0.0388050000):0.0269434000	1krq_A.pdb:0.0961260000):0.0418169000	1vlg_A.pdb:0.1390870000):0.0450942000	1eum_A.pdb:0.1088240000):0.1070440000):0.0570734000	1nfv_A.pdb:0.1776640000):0.0735724000	(1lko_A.pdb:0.1768070000	(1yuz_A.pdb:0.6098090000	3qhb_A.pdb:0.3012870000):0.0783092000):0.2609070000):0.1803810000):0.0200708000):0.0270270000	((1qgh_A.pdb:0.0791530000	(2ux1_A.pdb:0.1222170000	1otk_A.pdb:1.2347600000):0.0115534000):0.1243220000	((((1dps_A.pdb:0.0896310000	1jts_A.pdb:0.1258750000):0.0985525000	1o9r_A.pdb:0.0675750000):0.1679230000	(1tjo_A.pdb:0.0314620000	1tk6_A.pdb:0.0168260000):0.1192200000):0.0797599000	(2vzb_A.pdb:0.2085160000	(((((((1oqu_A.pdb:0.0804100000	1r2f_A.pdb:0.0560050000):0.0613768000	1uzr_A.pdb:0.0702260000):0.2852640000	1mxr_A.pdb:0.2568520000):0.2035190000	3ee4_A.pdb:0.5296910000):0.0573693000	((1jk0_A.pdb:0.3704130000	2uw2_A.pdb:0.1906130000):0.0804055000	1w68_A.pdb:0.1220330000):0.1756140000):0.2110500000	((2inc_B.pdb:0.4438480000	(2inp_C.pdb:0.2932740000	1mty_B.pdb:0.7795580000):0.1940400000):0.0813795000	(1mty_D.pdb:0.6588780000	3dhg_A.pdb:0.3809360000):0.1802550000):0.3351740000):0.1367580000	(((2uw1_A.pdb:0.0641230000	2uw1_B.pdb:0.0503860000):0.0648745000	1afr_A.pdb:0.0951410000):0.1067720000	1za0_A.pdb:0.6934610000):0.0712884000):0.4893420000):0.1111930000):0.0491857000):0.0107594000):0.0610094000):0.0578609000);
(1ji5_A.pdb:0.1881570000	1jig_A.pdb:0.0449920000	(1n1q_A.pdb:0.0341930000	(((2chp_A.pdb:0.1109570000	(((1qgh_A.pdb:0.0530890000	2ux1_A.pdb:0.1440300000):0.1422350000	1otk_A.pdb:1.1008010000):0.0229201000	1ji4_A.pdb:0.0552520000):0.1258830000):0.0233173000	((((((1dps_A.pdb:0.1867940000	1jts_A.pdb:0.0992590000):0.1156030000	1o9r_A.pdb:0.0268470000):0.1945760000	(1tjo_A.pdb:0.0456950000	1tk6_A.pdb:0.0451920000):0.0968443000):0.1379740000	2vzb_A.pdb:0.3734900000):0.0213948000	(2fzf_A.pdb:0.9063380000	(((((1bcf_A.pdb:0.0209360000	(3e1q_A.pdb:0.0278540000	(2fkz_A.pdb:0.0000020000	1jgc_A.pdb:0.1456870000):0.0395237000):0.0422288000):0.1077120000	((((((((1lb3_A.pdb:0.0391910000	2za7_A.pdb:0.0912110000):0.0744971000	(1bg7_A.pdb:0.3543740000	1r03_A.pdb:0.0904090000):0.0226720000):0.1329450000	(1z6o_A.pdb:0.3452460000	1z6o_M.pdb:0.2604010000):0.0990499000):0.0824245000	3e6s_A.pdb:0.1704620000):0.0492232000	2jd7_A.pdb:0.0905200000):0.0236958000	1krq_A.pdb:0.0966940000):0.0522260000	1eum_A.pdb:0.0608110000):0.0948255000	1vlg_A.pdb:0.2060250000):0.1080120000):0.0221418000	(1lko_A.pdb:0.3248380000	(1yuz_A.pdb:0.6375300000	3qhb_A.pdb:0.5699090000):0.0269628000):0.3769850000):0.0922583000	1nfv_A.pdb:0.2743550000):0.0670007000	(((((((1oqu_A.pdb:0.1623710000	1r2f_A.pdb:0.0793860000):0.0915852000	1uzr_A.pdb:0.0375980000):0.1536420000	1mxr_A.pdb:0.4427290000):0.2941280000	3ee4_A.pdb:0.2974620000):0.0526370000	(((1jk0_A.pdb:0.3422980000	2uw2_A.pdb:0.3305330000):0.1246620000	1w68_A.pdb:0.1970060000):0.1668430000	((2inc_B.pdb:0.4900550000	(2inp_C.pdb:0.4118400000	1mty_B.pdb:0.9845660000):0.1891870000):0.1343980000	(1mty_D.pdb:0.4251610000	3dhg_A.pdb:0.4437920000):0.2177270000):0.3321420000):0.0430021000):0.1907800000	((2uw1_A.pdb:0.0207990000	2uw1_B.pdb:0.0588480000):0.0888337000	1afr_A.pdb:0.1091940000):0.4325820000):0.3002600000	1za0_A.pdb:0.4405800000):0.5497420000):0.0000024757):0.0982138000):0.0233564000	1uvh_A.pdb:0.3618080000):0.0311878000):0.0368337000	2fjc_A.pdb:0.0250270000):0.0637143000):0.0360559000);
(1ji5_A.pdb:0.1701250000	1jig_A.pdb:0.0383560000	(1n1q_A.pdb:0.0343010000	(((2chp_A.pdb:0.1325810000	((1ji4_A.pdb:0.1936130000	(2fzf_A.pdb:0.9579950000	(((1bcf_A.pdb:0.0268730000	((3e1q_A.pdb:0.0252730000	2fkz_A.pdb:0.1005030000):0.0277696000	1jgc_A.pdb:0.1938890000):0.0241378000):0.1032230000	((1lko_A.pdb:0.2549860000	(1yuz_A.pdb:0.3787500000	3qhb_A.pdb:0.3932500000):0.0871155000):0.2433130000	((((((((1lb3_A.pdb:0.0000020000	2za7_A.pdb:0.1087430000):0.0722015000	1bg7_A.pdb:0.2220640000):0.0519180000	1r03_A.pdb:0.0532830000):0.0901768000	(1z6o_A.pdb:0.3484020000	1z6o_M.pdb:0.3270860000):0.0955563000):0.0629348000	3e6s_A.pdb:0.2214720000):0.0510518000	(1krq_A.pdb:0.0667070000	2jd7_A.pdb:0.0568740000):0.0566434000):0.0553376000	1eum_A.pdb:0.1797590000):0.0775017000	1vlg_A.pdb:0.0545440000):0.1094320000):0.0692135000):0.0494776000	1nfv_A.pdb:0.2988080000):0.0000020487):0.1592650000):0.0275901000	(2fjc_A.pdb:0.1269360000	1uvh_A.pdb:0.4245780000):0.0145046000):0.0487878000):0.0480226000	((((1dps_A.pdb:0.0912540000	1jts_A.pdb:0.0479880000):0.1637270000	1o9r_A.pdb:0.0654220000):0.1735060000	(1tjo_A.pdb:0.0862180000	1tk6_A.pdb:0.0101930000):0.1232370000):0.1179100000	(2vzb_A.pdb:0.2121850000	((((((((1oqu_A.pdb:0.0692260000	1r2f_A.pdb:0.0646680000):0.0596175000	1uzr_A.pdb:0.0743960000):0.2980260000	1mxr_A.pdb:0.2781390000):0.2055160000	((1jk0_A.pdb:0.3822660000	2uw2_A.pdb:0.2317280000):0.1625380000	1w68_A.pdb:0.1423460000):0.0950573000):0.1568150000	3ee4_A.pdb:0.4411880000):0.2209220000	((2inc_B.pdb:0.4983780000	(2inp_C.pdb:0.5182980000	1mty_B.pdb:1.1508690000):0.2171690000):0.1693910000	(1mty_D.pdb:0.3953740000	3dhg_A.pdb:0.4814400000):0.0783729000):0.3988790000):0.1456390000	((2uw1_A.pdb:0.0520170000	2uw1_B.pdb:0.0692670000):0.1149730000	1afr_A.pdb:0.0501550000):0.2489480000):0.1722730000	1za0_A.pdb:0.2973590000):0.4706500000):0.2051060000):0.0403590000):0.0455647000	((1qgh_A.pdb:0.0456160000	2ux1_A.pdb:0.2117650000):0.0592827000	1otk_A.pdb:0.9778590000):0.0869010000):0.0915359000):0.0580343000);
(1ji5_A.pdb:0.1511830000	(1jig_A.pdb:0.0583460000	((((2chp_A.pdb:0.2092140000	(2fzf_A.pdb:0.9604150000	((((1bcf_A.pdb:0.0457330000	((3e1q_A.pdb:0.0814100000	2fkz_A.pdb:0.0388150000):0.0279297000	(1jgc_A.pdb:0.0955310000	1nfv_A.pdb:0.2586490000):0.0772530000):0.0417801000):0.0546505000	((((((((1lb3_A.pdb:0.0454310000	2za7_A.pdb:0.0708780000):0.0981730000	1bg7_A.pdb:0.2926910000):0.0587640000	1r03_A.pdb:0.0293620000):0.1880170000	3e6s_A.pdb:0.1295160000):0.0674017000	2jd7_A.pdb:0.0800910000):0.0194266000	1krq_A.pdb:0.0762340000):0.0393792000	((1z6o_A.pdb:0.3729210000	1z6o_M.pdb:0.2400460000):0.1018970000	1vlg_A.pdb:0.0675850000):0.0614994000):0.0401378000	1eum_A.pdb:0.1102530000):0.1565660000):0.0466054000	1lko_A.pdb:0.4969480000):0.0430261000	(1yuz_A.pdb:0.6762140000	3qhb_A.pdb:0.3815520000):0.1572200000):0.0803651000):0.1308190000):0.0000028734	((1ji4_A.pdb:0.1703230000	1uvh_A.pdb:0.3039980000):0.0000024199	2fjc_A.pdb:0.0467350000):0.0159205000):0.0224840000	(((1dps_A.pdb:0.0862490000	1jts_A.pdb:0.0217600000):0.0333527000	1o9r_A.pdb:0.1976500000):0.1147920000	((1tjo_A.pdb:0.0463950000	1tk6_A.pdb:0.0271290000):0.2398190000	(2vzb_A.pdb:0.1489870000	(((((((1oqu_A.pdb:0.1039650000	1r2f_A.pdb:0.0791530000):0.0439131000	1uzr_A.pdb:0.1057800000):0.2026160000	1mxr_A.pdb:0.4248850000):0.1512250000	(3ee4_A.pdb:0.4372120000	((1jk0_A.pdb:0.4428840000	2uw2_A.pdb:0.1521560000):0.1052970000	1w68_A.pdb:0.1197800000):0.1487320000):0.0958156000):0.1964290000	(2inc_B.pdb:0.5167460000	(((2inp_C.pdb:0.7926240000	1mty_B.pdb:0.5193300000):0.2363990000	1mty_D.pdb:0.3470610000):0.1658670000	3dhg_A.pdb:0.4078850000):0.0735498000):0.1912720000):0.0580531000	((2uw1_A.pdb:0.0920490000	2uw1_B.pdb:0.0542600000):0.0918742000	1afr_A.pdb:0.0644780000):0.3241090000):0.0854205000	1za0_A.pdb:0.4960140000):0.3278210000):0.2030910000):0.1158030000):0.0096541800):0.0122524000	(1qgh_A.pdb:0.0451030000	(2ux1_A.pdb:0.0603670000	1otk_A.pdb:1.3284130000):0.2161690000):0.1038540000):0.0573532000):0.0387736000	1n1q_A.pdb:0.0152500000);
(1ji5_A.pdb:0.1598240000	1jig_A.pdb:0.0174020000	(1n1q_A.pdb:0.0485730000	(((2chp_A.pdb:0.1362930000	(((1ji4_A.pdb:0.2006760000	2fjc_A.pdb:0.1227750000):0.0000026999	1uvh_A.pdb:0.4161670000):0.0112490000	((2fzf_A.pdb:0.6594820000	(((1bcf_A.pdb:0.0654320000	(3e1q_A.pdb:0.0231450000	(2fkz_A.pdb:0.0479220000	1jgc_A.pdb:0.1737000000):0.0267984000):0.0207165000):0.0870610000	((((((((1lb3_A.pdb:0.0688080000	2za7_A.pdb:0.0960760000):0.0704483000	(1bg7_A.pdb:0.2259460000	1r03_A.pdb:0.1040290000):0.1181520000):0.1242610000	(1z6o_A.pdb:0.3622840000	1z6o_M.pdb:0.2193270000):0.1039720000):0.0794820000	3e6s_A.pdb:0.2279060000):0.0659099000	2jd7_A.pdb:0.0584000000):0.0267285000	1krq_A.pdb:0.1146060000):0.0275436000	1eum_A.pdb:0.1025150000):0.0374876000	1vlg_A.pdb:0.0666260000):0.2032750000):0.1112900000	1nfv_A.pdb:0.2840400000):0.0324468000):0.0527366000	((((1lko_A.pdb:0.4356810000	1yuz_A.pdb:0.3745750000):0.1300360000	3qhb_A.pdb:0.5014020000):0.1246930000	((((((((1oqu_A.pdb:0.1562610000	1r2f_A.pdb:0.1108130000):0.0579738000	1uzr_A.pdb:0.0455410000):0.0997627000	1mxr_A.pdb:0.3667370000):0.2543350000	3ee4_A.pdb:0.4471200000):0.0851625000	((1jk0_A.pdb:0.4816440000	2uw2_A.pdb:0.3379970000):0.1893790000	1w68_A.pdb:0.0478600000):0.2440680000):0.1635540000	((2inc_B.pdb:0.4747870000	(2inp_C.pdb:0.3435410000	1mty_B.pdb:1.0369680000):0.1174940000):0.4067740000	(1mty_D.pdb:0.4928300000	3dhg_A.pdb:0.5973090000):0.2094580000):0.2869010000):0.1323640000	1za0_A.pdb:0.5062940000):0.0365797000	((2uw1_A.pdb:0.0825100000	2uw1_B.pdb:0.0753960000):0.0889974000	1afr_A.pdb:0.0877600000):0.3557180000):0.5412390000):0.1217180000	1otk_A.pdb:0.8262990000):0.0724121000):0.1680450000):0.0507761000):0.0232512000	(((1dps_A.pdb:0.2046490000	1jts_A.pdb:0.0398240000):0.1601890000	1o9r_A.pdb:0.1731680000):0.1505510000	(1tjo_A.pdb:0.0642390000	1tk6_A.pdb:0.0567210000):0.1425450000):0.1428110000):0.0000020591	((1qgh_A.pdb:0.0815740000	2ux1_A.pdb:0.1605880000):0.1369070000	2vzb_A.pdb:0.4161500000):0.0296229000):0.0581331000):0.0848846000);
(1ji5_A.pdb:0.1015030000	1jig_A.pdb:0.0741400000	(((1n1q_A.pdb:0.0223090000	2chp_A.pdb:0.1358060000):0.0278819000	((1ji4_A.pdb:0.1379100000	(2fjc_A.pdb:0.0323990000	1uvh_A.pdb:0.4060420000):0.0057390300):0.0416736000	(2fzf_A.pdb:0.8176590000	(((1bcf_A.pdb:0.0225450000	(3e1q_A.pdb:0.0418470000	(2fkz_A.pdb:0.0438750000	1jgc_A.pdb:0.1061530000):0.0357802000):0.0446461000):0.1084100000	(((1lko_A.pdb:0.2562030000	3qhb_A.pdb:0.3426030000):0.0683640000	1yuz_A.pdb:0.5481060000):0.2617780000	(((((((1lb3_A.pdb:0.0130090000	(2za7_A.pdb:0.0127380000	3e6s_A.pdb:0.2276270000):0.0364629000):0.0886231000	(1bg7_A.pdb:0.2391960000	1r03_A.pdb:0.0850970000):0.0287650000):0.1747920000	1krq_A.pdb:0.0472020000):0.0094272100	2jd7_A.pdb:0.1327630000):0.0145933000	(1z6o_A.pdb:0.4177430000	1z6o_M.pdb:0.2573390000):0.1420610000):0.0409438000	1vlg_A.pdb:0.0841010000):0.0580238000	1eum_A.pdb:0.1705100000):0.0777694000):0.0866844000):0.1026310000	1nfv_A.pdb:0.3055700000):0.0562470000):0.1198360000):0.0392617000):0.0428150000	((1qgh_A.pdb:0.0759030000	(2ux1_A.pdb:0.0877050000	1otk_A.pdb:1.0314980000):0.0166154000):0.0614009000	((((1dps_A.pdb:0.1748650000	1jts_A.pdb:0.0820730000):0.0842633000	1o9r_A.pdb:0.0897530000):0.1357610000	(1tjo_A.pdb:0.0487970000	1tk6_A.pdb:0.0055600000):0.1437060000):0.0902090000	(2vzb_A.pdb:0.2020020000	((((((((1oqu_A.pdb:0.0840330000	1r2f_A.pdb:0.0662550000):0.0296283000	1uzr_A.pdb:0.0502850000):0.1761080000	1mxr_A.pdb:0.2363590000):0.3623790000	(1jk0_A.pdb:0.3260750000	(2uw2_A.pdb:0.2333150000	1w68_A.pdb:0.1229770000):0.1014840000):0.0543259000):0.0897433000	3ee4_A.pdb:0.4060220000):0.1762500000	((2inc_B.pdb:0.3806830000	(2inp_C.pdb:0.1833010000	1mty_B.pdb:1.0211320000):0.2974750000):0.2169330000	(1mty_D.pdb:0.4367390000	3dhg_A.pdb:0.5796150000):0.1880940000):0.2814700000):0.1600000000	((2uw1_A.pdb:0.0518150000	2uw1_B.pdb:0.0477140000):0.0688273000	1afr_A.pdb:0.0890450000):0.3224850000):0.3964190000	1za0_A.pdb:0.4601320000):0.5099260000):0.1680240000):0.0183302000):0.0303810000):0.0450498000);
(1ji5_A.pdb:0.1425440000	1jig_A.pdb:0.0346350000	((((1n1q_A.pdb:0.0663670000	(2chp_A.pdb:0.0507830000	((1ji4_A.pdb:0.1802970000	(2fjc_A.pdb:0.0561060000	1uvh_A.pdb:0.5095340000):0.0032231000):0.0264404000	((((2fzf_A.pdb:0.7794710000	1lko_A.pdb:0.4086130000):0.0957844000	(1yuz_A.pdb:0.4846000000	3qhb_A.pdb:0.3305620000):0.0697630000):0.1063340000	1otk_A.pdb:1.1968420000):0.0965137000	(((((1bcf_A.pdb:0.0327690000	3e1q_A.pdb:0.0728050000):0.0173903000	2fkz_A.pdb:0.0809580000):0.0767855000	1jgc_A.pdb:0.0934060000):0.0544376000	((((((1lb3_A.pdb:0.0061300000	(1bg7_A.pdb:0.2136170000	1r03_A.pdb:0.0650600000):0.0374027000):0.0910922000	2za7_A.pdb:0.0179330000):0.1837920000	3e6s_A.pdb:0.0302550000):0.0906113000	2jd7_A.pdb:0.0690710000):0.0274071000	(1eum_A.pdb:0.0994040000	1krq_A.pdb:0.1068660000):0.0292108000):0.1196160000	((1z6o_A.pdb:0.4791350000	1z6o_M.pdb:0.2641760000):0.0732241000	1vlg_A.pdb:0.1259430000):0.0897885000):0.0661393000):0.0931527000	1nfv_A.pdb:0.2310770000):0.1025350000):0.2040220000):0.0180346000):0.0567616000):0.0163987000	(((1dps_A.pdb:0.0638990000	1jts_A.pdb:0.0446920000):0.1711670000	1o9r_A.pdb:0.0598740000):0.0780810000	(1tjo_A.pdb:0.1025110000	1tk6_A.pdb:0.0309670000):0.1816600000):0.1422260000):0.0000024362	(2vzb_A.pdb:0.1641180000	((((((((1oqu_A.pdb:0.0734250000	1r2f_A.pdb:0.0593460000):0.0686934000	1uzr_A.pdb:0.0230670000):0.3738500000	1mxr_A.pdb:0.3672120000):0.1803340000	((1jk0_A.pdb:0.1863460000	2uw2_A.pdb:0.4224420000):0.1044410000	1w68_A.pdb:0.1834350000):0.1062710000):0.2220550000	3ee4_A.pdb:0.3481780000):0.1751280000	((2inc_B.pdb:0.3492770000	(2inp_C.pdb:0.3778490000	1mty_B.pdb:0.8530570000):0.2895750000):0.0936669000	(1mty_D.pdb:0.4799810000	3dhg_A.pdb:0.4533480000):0.0868950000):0.4525950000):0.0081054100	((2uw1_A.pdb:0.0369940000	2uw1_B.pdb:0.1016010000):0.0997090000	1afr_A.pdb:0.0488200000):0.1810170000):0.0912902000	1za0_A.pdb:0.4204590000):0.4376790000):0.2662620000):0.0403474000	(1qgh_A.pdb:0.1056480000	2ux1_A.pdb:0.1465390000):0.0883678000):0.0365123000);
(1ji5_A.pdb:0.0540680000	((1jig_A.pdb:0.0698300000	1n1q_A.pdb:0.0090850000):0.0236562000	(((2chp_A.pdb:0.1540710000	(2fjc_A.pdb:0.1078940000	(((((2fzf_A.pdb:0.5354460000	1yuz_A.pdb:0.6130770000):0.1691420000	1lko_A.pdb:0.3230480000):0.1560980000	3qhb_A.pdb:0.5713500000):0.1404070000	(((((1bcf_A.pdb:0.0579910000	3e1q_A.pdb:0.0442800000):0.0255701000	2fkz_A.pdb:0.0395520000):0.0493294000	(((((1lb3_A.pdb:0.0819960000	2za7_A.pdb:0.1018360000):0.0129000000	1bg7_A.pdb:0.2744200000):0.0589941000	1r03_A.pdb:0.0596550000):0.0672410000	3e6s_A.pdb:0.1003860000):0.0624612000	((((1z6o_A.pdb:0.4846640000	1z6o_M.pdb:0.1628540000):0.1345410000	1vlg_A.pdb:0.0787050000):0.0847389000	1eum_A.pdb:0.1897560000):0.0399583000	(1krq_A.pdb:0.1304810000	2jd7_A.pdb:0.0954390000):0.0317503000):0.0623249000):0.1590090000):0.0437700000	1jgc_A.pdb:0.0884310000):0.0644149000	1nfv_A.pdb:0.2228960000):0.1197610000):0.0337979000	(1otk_A.pdb:1.2387980000	(((((((1oqu_A.pdb:0.1339510000	1r2f_A.pdb:0.0240160000):0.0446943000	1uzr_A.pdb:0.0966350000):0.2739440000	3ee4_A.pdb:0.6310250000):0.0213305000	(1mxr_A.pdb:0.5088280000	((1jk0_A.pdb:0.4070190000	2uw2_A.pdb:0.2613970000):0.1635460000	1w68_A.pdb:0.1146950000):0.2297560000):0.0853369000):0.1248040000	((2inc_B.pdb:0.3618100000	(2inp_C.pdb:0.2425720000	1mty_B.pdb:0.7449810000):0.3676120000):0.1414280000	(1mty_D.pdb:0.5193090000	3dhg_A.pdb:0.5652830000):0.1350090000):0.3868350000):0.2326960000	((2uw1_A.pdb:0.0727160000	2uw1_B.pdb:0.0712830000):0.0998701000	1afr_A.pdb:0.1139790000):0.3138220000):0.1059370000	1za0_A.pdb:0.5579600000):0.5773640000):0.1677430000):0.2304710000):0.0000020098):0.0147425000	(1uvh_A.pdb:0.2927200000	2vzb_A.pdb:0.3025990000):0.1169880000):0.0038511500	((1qgh_A.pdb:0.0503690000	2ux1_A.pdb:0.1653960000):0.1039110000	(((1dps_A.pdb:0.0628970000	1jts_A.pdb:0.0645020000):0.1355480000	1o9r_A.pdb:0.0637190000):0.1183070000	(1tjo_A.pdb:0.0784250000	1tk6_A.pdb:0.0395530000):0.1754570000):0.0945550000):0.0942740000):0.0175217000):0.1108090000	1ji4_A.pdb:0.1027540000);
(1ji5_A.pdb:0.1936590000	1jig_A.pdb:0.0672830000	(1n1q_A.pdb:0.0247790000	((2chp_A.pdb:0.0958670000	(((1qgh_A.pdb:0.0456980000	(2ux1_A.pdb:0.0234480000	1otk_A.pdb:0.9009460000):0.1046720000):0.0902017000	(2vzb_A.pdb:0.0486830000	((((((((1oqu_A.pdb:0.1104770000	1r2f_A.pdb:0.1433140000):0.0740291000	1uzr_A.pdb:0.0514700000):0.1970020000	1mxr_A.pdb:0.3804980000):0.1482670000	3ee4_A.pdb:0.5329810000):0.0825315000	((1jk0_A.pdb:0.4478900000	2uw2_A.pdb:0.2247870000):0.1509660000	1w68_A.pdb:0.1610010000):0.1831150000):0.1687850000	((2inc_B.pdb:0.3435240000	(2inp_C.pdb:0.4437880000	1mty_B.pdb:1.0450320000):0.3963360000):0.1875330000	(1mty_D.pdb:0.6292490000	3dhg_A.pdb:0.3096380000):0.2296020000):0.2577210000):0.2450370000	((2uw1_A.pdb:0.0533350000	2uw1_B.pdb:0.0516570000):0.0287547000	1afr_A.pdb:0.1182480000):0.4116430000):0.1225780000	1za0_A.pdb:0.5501100000):0.5613520000):0.2932980000):0.0055054100	(((1dps_A.pdb:0.1226220000	1jts_A.pdb:0.1065610000):0.1139210000	1o9r_A.pdb:0.0404840000):0.2208560000	(1tjo_A.pdb:0.0572040000	1tk6_A.pdb:0.0437420000):0.1271080000):0.0952130000):0.0353938000):0.0185350000	((1ji4_A.pdb:0.2242610000	(2fjc_A.pdb:0.0554440000	1uvh_A.pdb:0.3973050000):0.0065070300):0.0000026118	(2fzf_A.pdb:0.8857040000	(((1bcf_A.pdb:0.0305590000	(3e1q_A.pdb:0.0765790000	(2fkz_A.pdb:0.0140510000	(1jgc_A.pdb:0.1272950000	1nfv_A.pdb:0.2923080000):0.0571482000):0.0311187000):0.0396039000):0.0930408000	(((((((1lb3_A.pdb:0.0382190000	2za7_A.pdb:0.1013610000):0.0454398000	1bg7_A.pdb:0.3171500000):0.0673219000	1r03_A.pdb:0.1176770000):0.0716395000	3e6s_A.pdb:0.1728720000):0.0762333000	2jd7_A.pdb:0.1315470000):0.0288567000	1krq_A.pdb:0.0777000000):0.0655729000	(((1z6o_A.pdb:0.4637350000	1z6o_M.pdb:0.2407820000):0.1073030000	1vlg_A.pdb:0.0911840000):0.0501744000	1eum_A.pdb:0.1326280000):0.0354978000):0.2032560000):0.0358165000	(1lko_A.pdb:0.4036060000	(1yuz_A.pdb:0.8997590000	3qhb_A.pdb:0.4042700000):0.1801030000):0.1393340000):0.1283830000):0.1201830000):0.0350728000):0.0404654000):0.0620857000);
(1ji5_A.pdb:0.2893810000	1jig_A.pdb:0.0645650000	(1n1q_A.pdb:0.0073170000	(2chp_A.pdb:0.0990980000	(((((1qgh_A.pdb:0.0892200000	2ux1_A.pdb:0.1975080000):0.1270290000	((((2fzf_A.pdb:1.3825780000	(1lko_A.pdb:0.1558560000	1yuz_A.pdb:1.0427190000):0.0465806000):0.0554817000	3qhb_A.pdb:0.5321780000):0.2240350000	(((((1bcf_A.pdb:0.0645030000	3e1q_A.pdb:0.0535500000):0.0413779000	2fkz_A.pdb:0.0622680000):0.0618274000	1jgc_A.pdb:0.1255680000):0.0807992000	(((((((1lb3_A.pdb:0.0505150000	2za7_A.pdb:0.0333160000):0.0811459000	1bg7_A.pdb:0.1951300000):0.0274766000	1r03_A.pdb:0.0511460000):0.1059630000	(3e6s_A.pdb:0.1853300000	2jd7_A.pdb:0.0468450000):0.0583335000):0.0382262000	1krq_A.pdb:0.0598450000):0.0489449000	((1z6o_A.pdb:0.3535440000	1z6o_M.pdb:0.3026670000):0.1137260000	1vlg_A.pdb:0.1110570000):0.0526684000):0.0380581000	1eum_A.pdb:0.0621080000):0.2309160000):0.1608270000	1nfv_A.pdb:0.2925760000):0.0862261000):0.0000021404	1otk_A.pdb:0.7655400000):0.1096450000):0.0107768000	(2vzb_A.pdb:0.0382000000	(((((((1oqu_A.pdb:0.1123650000	1r2f_A.pdb:0.1086790000):0.0932252000	1uzr_A.pdb:0.0019860000):0.1829970000	1mxr_A.pdb:0.3607800000):0.2676550000	(((1jk0_A.pdb:0.2390380000	2uw2_A.pdb:0.2500600000):0.0877595000	1w68_A.pdb:0.1523340000):0.1710590000	(((2inc_B.pdb:0.2544940000	1mty_B.pdb:0.7134280000):0.2509190000	2inp_C.pdb:0.4424320000):0.1246100000	(1mty_D.pdb:0.6535650000	3dhg_A.pdb:0.5471190000):0.1675880000):0.3493980000):0.1213540000):0.1823680000	3ee4_A.pdb:0.4424140000):0.0489697000	((2uw1_A.pdb:0.0663710000	2uw1_B.pdb:0.0455540000):0.1140620000	1afr_A.pdb:0.0726400000):0.3268740000):0.0909705000	1za0_A.pdb:0.4998180000):0.9938930000):0.2211390000):0.0424694000	((1dps_A.pdb:0.1296320000	(1jts_A.pdb:0.0742130000	1o9r_A.pdb:0.1005700000):0.1164150000):0.1440320000	(1tjo_A.pdb:0.0523340000	1tk6_A.pdb:0.0728270000):0.1261210000):0.1145110000):0.0176209000	(1ji4_A.pdb:0.2120420000	(2fjc_A.pdb:0.1626930000	1uvh_A.pdb:0.3783480000):0.0663052000):0.0646311000):0.0290272000):0.1420800000):0.0665008000);
(1ji5_A.pdb:0.1644720000	1jig_A.pdb:0.0997020000	(1n1q_A.pdb:0.0103370000	((((((2chp_A.pdb:0.1563840000	1ji4_A.pdb:0.1713030000):0.1050420000	(2fjc_A.pdb:0.1137770000	1uvh_A.pdb:0.4539840000):0.0000020595):0.0087184800	(2fzf_A.pdb:1.0167530000	((((1bcf_A.pdb:0.1049900000	(3e1q_A.pdb:0.0658150000	(2fkz_A.pdb:0.0283390000	1jgc_A.pdb:0.1644110000):0.0243446000):0.0331844000):0.0797516000	(((((((1lb3_A.pdb:0.0293340000	2za7_A.pdb:0.1035880000):0.0384876000	1bg7_A.pdb:0.2922180000):0.0991989000	1r03_A.pdb:0.0829500000):0.1667210000	3e6s_A.pdb:0.2118990000):0.0846631000	2jd7_A.pdb:0.0874340000):0.0471773000	1krq_A.pdb:0.1306920000):0.0998183000	(((1z6o_A.pdb:0.3392400000	1z6o_M.pdb:0.3421550000):0.2011020000	1vlg_A.pdb:0.1183410000):0.0730991000	1eum_A.pdb:0.1126620000):0.0628430000):0.1411320000):0.0384556000	(1lko_A.pdb:0.2260510000	(1yuz_A.pdb:0.4388390000	3qhb_A.pdb:0.4895360000):0.0965778000):0.3684910000):0.0218811000	1nfv_A.pdb:0.2736860000):0.0768177000):0.0733449000):0.0447448000	(2vzb_A.pdb:0.2438240000	((((((((1oqu_A.pdb:0.1402680000	1r2f_A.pdb:0.0775400000):0.0244169000	1uzr_A.pdb:0.0854780000):0.2015990000	1mxr_A.pdb:0.6132530000):0.1047160000	3ee4_A.pdb:0.5131650000):0.0703452000	((1jk0_A.pdb:0.4785460000	2uw2_A.pdb:0.3433690000):0.1211780000	1w68_A.pdb:0.1960020000):0.2259410000):0.1168220000	((2inc_B.pdb:0.2429350000	(1mty_D.pdb:0.5846280000	3dhg_A.pdb:0.5617040000):0.2121070000):0.1692910000	(2inp_C.pdb:0.3868460000	1mty_B.pdb:0.7955760000):0.1002130000):0.3461460000):0.1653100000	((2uw1_A.pdb:0.1033110000	2uw1_B.pdb:0.0460070000):0.0800470000	1afr_A.pdb:0.1609270000):0.4638680000):0.0975476000	1za0_A.pdb:0.6144840000):0.3375390000):0.2126610000):0.0178518000	(((1dps_A.pdb:0.1186070000	1jts_A.pdb:0.0626130000):0.0920873000	1o9r_A.pdb:0.0985730000):0.1686920000	(1tjo_A.pdb:0.0724370000	1tk6_A.pdb:0.0575540000):0.2264170000):0.0820162000):0.0284541000	(1qgh_A.pdb:0.0132450000	(2ux1_A.pdb:0.0595800000	1otk_A.pdb:1.2483010000):0.1317150000):0.0808388000):0.1278880000):0.0279400000);
(1ji5_A.pdb:0.1409560000	(1jig_A.pdb:0.0687530000	((((1qgh_A.pdb:0.1748650000	2ux1_A.pdb:0.1069300000):0.1093200000	(((2fzf_A.pdb:1.1214670000	1yuz_A.pdb:0.3757630000):0.0008600090	(1otk_A.pdb:0.7726840000	((((((1oqu_A.pdb:0.0774610000	1r2f_A.pdb:0.0758880000):0.0514034000	1uzr_A.pdb:0.0765990000):0.1631740000	1mxr_A.pdb:0.2917000000):0.2719900000	((3ee4_A.pdb:0.3578240000	((2inc_B.pdb:0.2141310000	(2inp_C.pdb:0.3815470000	1mty_B.pdb:0.9922760000):0.2146660000):0.3128710000	(1mty_D.pdb:0.5324550000	3dhg_A.pdb:0.4297400000):0.2190250000):0.3648990000):0.0931345000	((1jk0_A.pdb:0.3657710000	2uw2_A.pdb:0.1721820000):0.0877212000	1w68_A.pdb:0.1535700000):0.1992960000):0.0388437000):0.2890300000	((2uw1_A.pdb:0.0945850000	2uw1_B.pdb:0.0589060000):0.0860838000	1afr_A.pdb:0.1002730000):0.3915370000):0.1065420000	1za0_A.pdb:0.5241550000):0.2787950000):0.0707822000):0.1182840000	((((((1bcf_A.pdb:0.0401940000	3e1q_A.pdb:0.0891740000):0.0425325000	(2fkz_A.pdb:0.0698100000	1jgc_A.pdb:0.1729140000):0.0274273000):0.0532196000	((((((((1lb3_A.pdb:0.0124990000	2za7_A.pdb:0.1072820000):0.0906795000	1r03_A.pdb:0.0936540000):0.0326833000	1bg7_A.pdb:0.1943400000):0.1013410000	(1z6o_A.pdb:0.3110580000	1z6o_M.pdb:0.2283690000):0.1249460000):0.0770474000	1vlg_A.pdb:0.1017120000):0.0124457000	1krq_A.pdb:0.1223540000):0.0259236000	2jd7_A.pdb:0.0868840000):0.0578912000	(1eum_A.pdb:0.0499220000	3e6s_A.pdb:0.2157860000):0.0447884000):0.1371970000):0.0662270000	1nfv_A.pdb:0.2648230000):0.0744686000	3qhb_A.pdb:0.5644620000):0.1288460000	1lko_A.pdb:0.3984590000):0.0338983000):0.1440810000):0.0258013000	(((1ji4_A.pdb:0.1695540000	2fjc_A.pdb:0.0425060000):0.0000021775	1uvh_A.pdb:0.2698840000):0.0443434000	(((1dps_A.pdb:0.1235200000	1jts_A.pdb:0.0660030000):0.0319309000	1o9r_A.pdb:0.1549840000):0.0999287000	(1tjo_A.pdb:0.0484760000	1tk6_A.pdb:0.0199670000):0.2503550000):0.0517746000):0.0258205000):0.0000029516	2vzb_A.pdb:0.3034580000):0.0384610000):0.0370579000	(1n1q_A.pdb:0.0148030000	2chp_A.pdb:0.1733190000):0.0347891000);
(1ji5_A.pdb:0.0851200000	(1jig_A.pdb:0.0859520000	1n1q_A.pdb:0.0155550000):0.0680171000	((2chp_A.pdb:0.0799630000	((1ji4_A.pdb:0.1068410000	2fjc_A.pdb:0.0606280000):0.0651851000	(((2fzf_A.pdb:0.7037600000	1yuz_A.pdb:0.4050210000):0.2151140000	(((((1oqu_A.pdb:0.1038690000	1r2f_A.pdb:0.0937140000):0.0732516000	1uzr_A.pdb:0.0237020000):0.2387460000	1mxr_A.pdb:0.4576470000):0.2683350000	((3ee4_A.pdb:0.4472960000	((2inc_B.pdb:0.3965440000	(2inp_C.pdb:0.3056280000	1mty_B.pdb:0.9827820000):0.2914140000):0.1051620000	(1mty_D.pdb:0.5897260000	3dhg_A.pdb:0.3611690000):0.1702700000):0.1520190000):0.1167680000	((1jk0_A.pdb:0.3006060000	2uw2_A.pdb:0.2632930000):0.0906806000	1w68_A.pdb:0.1075590000):0.2509510000):0.0532411000):0.3621480000	(((2uw1_A.pdb:0.0521620000	2uw1_B.pdb:0.0825560000):0.0804903000	1afr_A.pdb:0.0742110000):0.2891130000	1za0_A.pdb:0.5902460000):0.1475500000):0.4033070000):0.0000029158	((((((((1bcf_A.pdb:0.0652790000	3e1q_A.pdb:0.0599820000):0.0199076000	2fkz_A.pdb:0.0306650000):0.0786291000	1jgc_A.pdb:0.1622670000):0.0944925000	((((1lb3_A.pdb:0.0435630000	2za7_A.pdb:0.0976240000):0.1055930000	1r03_A.pdb:0.0541330000):0.0366660000	1bg7_A.pdb:0.2805700000):0.1260260000	(((1z6o_A.pdb:0.4372820000	1z6o_M.pdb:0.1612260000):0.2832240000	(2jd7_A.pdb:0.1015000000	1vlg_A.pdb:0.0839600000):0.0184130000):0.0208692000	(1eum_A.pdb:0.1235670000	1krq_A.pdb:0.0675900000):0.0426886000):0.0151638000):0.0848943000):0.0426416000	3e6s_A.pdb:0.1684530000):0.0928442000	1lko_A.pdb:0.4105920000):0.0307829000	1nfv_A.pdb:0.2995000000):0.0717507000	(3qhb_A.pdb:0.5213450000	1otk_A.pdb:0.9536560000):0.1713340000):0.0627259000):0.1061030000):0.0165510000):0.0463554000	(((1qgh_A.pdb:0.0960580000	2ux1_A.pdb:0.0674070000):0.1029200000	(((1dps_A.pdb:0.1393800000	1jts_A.pdb:0.1083310000):0.1070250000	1o9r_A.pdb:0.0977770000):0.1278530000	(1tjo_A.pdb:0.1074440000	1tk6_A.pdb:0.0362600000):0.1413480000):0.0494003000):0.0158663000	(1uvh_A.pdb:0.4445580000	2vzb_A.pdb:0.2432130000):0.0893410000):0.0060841800):0.0468079000);
(1ji5_A.pdb:0.2360460000	1jig_A.pdb:0.0477360000	((1n1q_A.pdb:0.0332600000	((((2chp_A.pdb:0.1230670000	(2vzb_A.pdb:0.1465290000	(((((((1oqu_A.pdb:0.1115790000	1r2f_A.pdb:0.0634550000):0.0476022000	1uzr_A.pdb:0.0668370000):0.1876770000	1mxr_A.pdb:0.3521170000):0.2029560000	3ee4_A.pdb:0.4679920000):0.0651447000	((1jk0_A.pdb:0.4199500000	2uw2_A.pdb:0.3053620000):0.1376980000	1w68_A.pdb:0.1210810000):0.1423880000):0.1702500000	((2inc_B.pdb:0.4067770000	(2inp_C.pdb:0.4824850000	1mty_B.pdb:0.5719500000):0.2228930000):0.1784130000	(1mty_D.pdb:0.4402940000	3dhg_A.pdb:0.5453160000):0.1034720000):0.3388840000):0.1252060000	(((2uw1_A.pdb:0.0939210000	2uw1_B.pdb:0.0945970000):0.0945628000	1afr_A.pdb:0.1062310000):0.2783380000	1za0_A.pdb:0.4937390000):0.0636023000):0.3904050000):0.1621480000):0.0285539000	(((1dps_A.pdb:0.1076710000	1jts_A.pdb:0.0870120000):0.0778222000	1o9r_A.pdb:0.0743570000):0.1884520000	(1tjo_A.pdb:0.1206910000	1tk6_A.pdb:0.0000020000):0.1609490000):0.1397430000):0.0200690000	((1qgh_A.pdb:0.1225040000	2ux1_A.pdb:0.1238720000):0.0644608000	1otk_A.pdb:0.7741110000):0.0415648000):0.0993905000	(((1ji4_A.pdb:0.2491270000	2fjc_A.pdb:0.0503110000):0.0175645000	1uvh_A.pdb:0.4050210000):0.0845883000	(((((((1bcf_A.pdb:0.0844070000	3e1q_A.pdb:0.0979760000):0.0291800000	2fkz_A.pdb:0.0741230000):0.0416419000	1jgc_A.pdb:0.1206290000):0.1815740000	1nfv_A.pdb:0.1995040000):0.1228590000	(((((((1lb3_A.pdb:0.0634970000	2za7_A.pdb:0.1462300000):0.0991630000	1r03_A.pdb:0.0843620000):0.0370787000	1bg7_A.pdb:0.2001570000):0.1236420000	3e6s_A.pdb:0.1538160000):0.1017490000	2jd7_A.pdb:0.0783210000):0.0278911000	1krq_A.pdb:0.1156230000):0.0722000000	(((1z6o_A.pdb:0.5022350000	1z6o_M.pdb:0.2887550000):0.1553820000	1vlg_A.pdb:0.0226740000):0.1060740000	1eum_A.pdb:0.1096650000):0.0132419000):0.1179370000):0.2751120000	(1lko_A.pdb:0.3205460000	1yuz_A.pdb:0.4169770000):0.0728697000):0.1199160000	3qhb_A.pdb:0.3539640000):0.1554550000):0.0038686700):0.0618331000):0.0000025322	2fzf_A.pdb:0.8227850000):0.0674087000);
(1ji5_A.pdb:0.1410010000	1jig_A.pdb:0.0938500000	((1n1q_A.pdb:0.0517910000	(2chp_A.pdb:0.1538400000	(((1ji4_A.pdb:0.1602910000	1uvh_A.pdb:0.3119730000):0.0000024203	2fjc_A.pdb:0.0863550000):0.0250540000	(2fzf_A.pdb:0.9831540000	((((1bcf_A.pdb:0.0519560000	(3e1q_A.pdb:0.0854760000	(2fkz_A.pdb:0.0284840000	1jgc_A.pdb:0.1591830000):0.0302623000):0.0328495000):0.1008510000	((((((1lb3_A.pdb:0.0717200000	2za7_A.pdb:0.0414910000):0.0650254000	(1bg7_A.pdb:0.3340710000	1r03_A.pdb:0.0603240000):0.0617268000):0.1672390000	(1krq_A.pdb:0.0581070000	3e6s_A.pdb:0.1884010000):0.0478243000):0.0000026796	2jd7_A.pdb:0.0827850000):0.0354664000	((1z6o_A.pdb:0.4085040000	1z6o_M.pdb:0.1596630000):0.1117570000	1vlg_A.pdb:0.1148880000):0.0350822000):0.0822180000	1eum_A.pdb:0.0850520000):0.1862010000):0.0848097000	(1lko_A.pdb:0.2858820000	(1yuz_A.pdb:0.4178990000	3qhb_A.pdb:0.6243820000):0.1894720000):0.1823720000):0.0370225000	1nfv_A.pdb:0.2406980000):0.0899108000):0.1555080000):0.0203430000):0.0419381000):0.0403163000	((1qgh_A.pdb:0.0473770000	(2ux1_A.pdb:0.1335690000	1otk_A.pdb:1.0805190000):0.0727544000):0.1813770000	((((1dps_A.pdb:0.1259080000	1jts_A.pdb:0.0659970000):0.0899766000	1o9r_A.pdb:0.0935400000):0.2038850000	(1tjo_A.pdb:0.0503250000	1tk6_A.pdb:0.0290380000):0.2514960000):0.0583417000	(2vzb_A.pdb:0.1980300000	((((((((1oqu_A.pdb:0.1228420000	1r2f_A.pdb:0.1008670000):0.0728331000	1uzr_A.pdb:0.0357300000):0.0935400000	1mxr_A.pdb:0.4032380000):0.1690020000	3ee4_A.pdb:0.3693750000):0.1264680000	((1jk0_A.pdb:0.2514040000	2uw2_A.pdb:0.2137180000):0.0735247000	1w68_A.pdb:0.1929560000):0.2069700000):0.0809970000	(((2inc_B.pdb:0.3332530000	1mty_B.pdb:0.7410510000):0.1208350000	2inp_C.pdb:0.4585150000):0.2136370000	(1mty_D.pdb:0.5569100000	3dhg_A.pdb:0.5691210000):0.1760060000):0.2353770000):0.2374440000	((2uw1_A.pdb:0.0588020000	2uw1_B.pdb:0.0766810000):0.0701265000	1afr_A.pdb:0.0584740000):0.2511250000):0.1223300000	1za0_A.pdb:0.4723800000):0.4207810000):0.3025040000):0.0145363000):0.0094351300):0.0533362000);
(1ji5_A.pdb:0.1480260000	1jig_A.pdb:0.0582010000	(1n1q_A.pdb:0.0208780000	((((2chp_A.pdb:0.1619830000	1ji4_A.pdb:0.1241740000):0.0402743000	(2fjc_A.pdb:0.0838310000	1uvh_A.pdb:0.4122710000):0.0385839000):0.0000023211	(2fzf_A.pdb:0.6754930000	((((1bcf_A.pdb:0.0799180000	((3e1q_A.pdb:0.0804250000	2fkz_A.pdb:0.0531760000):0.0276551000	1jgc_A.pdb:0.1782160000):0.0196310000):0.1011160000	((((((((1lb3_A.pdb:0.0792160000	2za7_A.pdb:0.0362160000):0.0425285000	1bg7_A.pdb:0.1650220000):0.0368400000	1r03_A.pdb:0.0553780000):0.0692049000	3e6s_A.pdb:0.1155370000):0.0684325000	2jd7_A.pdb:0.0468260000):0.0436802000	1krq_A.pdb:0.1091130000):0.0570416000	((1z6o_A.pdb:0.6115220000	1z6o_M.pdb:0.1577220000):0.0898150000	1vlg_A.pdb:0.1276600000):0.0268487000):0.0434126000	1eum_A.pdb:0.1141350000):0.1742520000):0.0604815000	(1lko_A.pdb:0.3118660000	(1yuz_A.pdb:0.5328130000	3qhb_A.pdb:0.4819100000):0.1403260000):0.2455560000):0.0526452000	1nfv_A.pdb:0.2130010000):0.0398283000):0.1519840000):0.0791881000	((((1qgh_A.pdb:0.0776690000	2ux1_A.pdb:0.1302880000):0.0395217000	1otk_A.pdb:1.0984900000):0.0189896000	((1dps_A.pdb:0.0865520000	1jts_A.pdb:0.0673210000):0.1083240000	(1o9r_A.pdb:0.0933060000	(1tjo_A.pdb:0.0868020000	1tk6_A.pdb:0.0576770000):0.1647570000):0.0937379000):0.0751805000):0.0000025460	(2vzb_A.pdb:0.2203390000	(((((((1oqu_A.pdb:0.1170050000	1r2f_A.pdb:0.0771650000):0.0739288000	1uzr_A.pdb:0.0675190000):0.3111060000	1mxr_A.pdb:0.5101480000):0.0938629000	3ee4_A.pdb:0.4902650000):0.1252880000	((1jk0_A.pdb:0.2569590000	2uw2_A.pdb:0.2618800000):0.0829228000	1w68_A.pdb:0.2095140000):0.0978775000):0.2359770000	(2inc_B.pdb:0.5433960000	((2inp_C.pdb:0.6657410000	1mty_B.pdb:0.9723330000):0.3409800000	(1mty_D.pdb:0.5159860000	3dhg_A.pdb:0.4280430000):0.1359070000):0.1013050000):0.3019060000):0.1751080000	(((2uw1_A.pdb:0.0576830000	2uw1_B.pdb:0.1048880000):0.1156520000	1afr_A.pdb:0.0846570000):0.4661430000	1za0_A.pdb:0.4804460000):0.2128970000):0.5525200000):0.1779930000):0.0494878000):0.0668432000):0.0374952000);
(1ji5_A.pdb:0.2150670000	1jig_A.pdb:0.0648930000	(1n1q_A.pdb:0.0492430000	((((2chp_A.pdb:0.1442060000	(((1qgh_A.pdb:0.1213390000	2ux1_A.pdb:0.0789170000):0.0189527000	1otk_A.pdb:1.0752770000):0.0646783000	(1tjo_A.pdb:0.0684210000	1tk6_A.pdb:0.0284920000):0.3621860000):0.0000021879):0.0647751000	(2vzb_A.pdb:0.1989130000	(((((((1oqu_A.pdb:0.1321530000	1r2f_A.pdb:0.1247350000):0.0262153000	1uzr_A.pdb:0.0887310000):0.2672820000	1mxr_A.pdb:0.4754120000):0.1790130000	(3ee4_A.pdb:0.4991410000	((1jk0_A.pdb:0.4847240000	2uw2_A.pdb:0.2802470000):0.0819302000	1w68_A.pdb:0.0897580000):0.1650910000):0.0632850000):0.1880640000	((2uw1_A.pdb:0.0924630000	2uw1_B.pdb:0.0284430000):0.0754544000	1afr_A.pdb:0.1241970000):0.3087100000):0.0404941000	((2inc_B.pdb:0.4169870000	(2inp_C.pdb:0.5172580000	1mty_B.pdb:0.5829840000):0.2457120000):0.1170210000	(1mty_D.pdb:0.5322950000	3dhg_A.pdb:0.4777740000):0.1794830000):0.3650160000):0.1299410000	1za0_A.pdb:0.5371320000):0.3874520000):0.1623910000):0.0496614000	((1dps_A.pdb:0.1583200000	1o9r_A.pdb:0.2249030000):0.0719127000	1jts_A.pdb:0.0523710000):0.1891610000):0.0545892000	((1ji4_A.pdb:0.1614850000	(2fjc_A.pdb:0.0926050000	1uvh_A.pdb:0.3086380000):0.0239227000):0.0153275000	(2fzf_A.pdb:0.8736930000	((((1bcf_A.pdb:0.0604230000	(3e1q_A.pdb:0.0824410000	(2fkz_A.pdb:0.0672880000	1jgc_A.pdb:0.1555500000):0.0566247000):0.0165523000):0.0414758000	((((((((1lb3_A.pdb:0.0383690000	2za7_A.pdb:0.0809750000):0.1100620000	1r03_A.pdb:0.0608850000):0.0308162000	1bg7_A.pdb:0.2338940000):0.1970750000	3e6s_A.pdb:0.1937960000):0.0791860000	2jd7_A.pdb:0.0305860000):0.1142850000	1krq_A.pdb:0.1121910000):0.0708219000	((1z6o_A.pdb:0.5584230000	1z6o_M.pdb:0.2884540000):0.1803300000	1vlg_A.pdb:0.1244930000):0.0000027729):0.0678555000	1eum_A.pdb:0.1055590000):0.2465450000):0.0926943000	1nfv_A.pdb:0.3252000000):0.0609325000	(1lko_A.pdb:0.3306950000	(1yuz_A.pdb:0.5575350000	3qhb_A.pdb:0.4166890000):0.0691973000):0.2607130000):0.1307740000):0.0588299000):0.0342845000):0.0615669000):0.0412990000);
(1ji5_A.pdb:0.2081710000	1jig_A.pdb:0.0415700000	(1n1q_A.pdb:0.0074310000	(2chp_A.pdb:0.0637950000	(((((1qgh_A.pdb:0.1433200000	2ux1_A.pdb:0.1252040000):0.1054090000	((((((2fzf_A.pdb:0.6866680000	1yuz_A.pdb:0.2250850000):0.2640400000	3qhb_A.pdb:0.4107210000):0.0917331000	1lko_A.pdb:0.3573440000):0.1864680000	((((1bcf_A.pdb:0.0654400000	3e1q_A.pdb:0.0864970000):0.0258832000	(2fkz_A.pdb:0.0351330000	(((((1lb3_A.pdb:0.0512040000	2za7_A.pdb:0.0482860000):0.1056080000	1bg7_A.pdb:0.2043930000):0.0789352000	1r03_A.pdb:0.0471050000):0.1323690000	3e6s_A.pdb:0.1263060000):0.0408760000	(((((1z6o_A.pdb:0.4796320000	1z6o_M.pdb:0.2961470000):0.2275110000	1vlg_A.pdb:0.0586510000):0.0779622000	2jd7_A.pdb:0.1144370000):0.0275062000	1krq_A.pdb:0.0413780000):0.0670312000	1eum_A.pdb:0.1084060000):0.0689978000):0.2107420000):0.0312979000):0.0799268000	1jgc_A.pdb:0.0890740000):0.1602720000	1nfv_A.pdb:0.1856760000):0.1436240000):0.0116219000	1otk_A.pdb:0.7597730000):0.0601774000	((((((((1oqu_A.pdb:0.0655350000	1r2f_A.pdb:0.0562800000):0.0553812000	1uzr_A.pdb:0.0725120000):0.2971660000	1mxr_A.pdb:0.2495820000):0.3154980000	((1jk0_A.pdb:0.5591460000	2uw2_A.pdb:0.2060720000):0.1174600000	1w68_A.pdb:0.0758430000):0.1348120000):0.2154100000	3ee4_A.pdb:0.5046810000):0.2873980000	((2uw1_A.pdb:0.0437800000	2uw1_B.pdb:0.0613000000):0.0704283000	1afr_A.pdb:0.0798390000):0.2407180000):0.0824151000	((2inc_B.pdb:0.2604750000	(2inp_C.pdb:0.3828900000	1mty_B.pdb:0.9536790000):0.3470890000):0.1840010000	(1mty_D.pdb:0.6225700000	3dhg_A.pdb:0.5689000000):0.0929927000):0.4747420000):0.0987211000	1za0_A.pdb:0.3541560000):0.6038140000):0.1142560000):0.0295859000	2vzb_A.pdb:0.2468790000):0.0190381000	(((1dps_A.pdb:0.1611130000	1jts_A.pdb:0.0512780000):0.1248540000	1o9r_A.pdb:0.0366880000):0.2627840000	(1tjo_A.pdb:0.0593110000	1tk6_A.pdb:0.0329440000):0.0686286000):0.1745050000):0.0671802000	(1ji4_A.pdb:0.1304760000	(2fjc_A.pdb:0.0749660000	1uvh_A.pdb:0.6116300000):0.0564349000):0.0689179000):0.0709240000):0.1170210000):0.1124110000);
(1ji5_A.pdb:0.1577130000	((1jig_A.pdb:0.0497340000	(1n1q_A.pdb:0.0360240000	((2chp_A.pdb:0.0634560000	((((((1dps_A.pdb:0.1492480000	1o9r_A.pdb:0.1744240000):0.0450880000	1jts_A.pdb:0.0856420000):0.1540470000	(1tjo_A.pdb:0.0473910000	1tk6_A.pdb:0.0228640000):0.2418040000):0.1095570000	2vzb_A.pdb:0.3465140000):0.0272334000	1uvh_A.pdb:0.3473250000):0.0702211000	((((((2fzf_A.pdb:1.2203050000	1lko_A.pdb:0.1316040000):0.2182090000	3qhb_A.pdb:0.3511500000):0.1561820000	1yuz_A.pdb:0.4776440000):0.0574316000	(((((1bcf_A.pdb:0.0454740000	3e1q_A.pdb:0.0907250000):0.0554952000	2fkz_A.pdb:0.0713260000):0.0364685000	((((1lb3_A.pdb:0.0336580000	2za7_A.pdb:0.0558600000):0.0248167000	(1bg7_A.pdb:0.2280190000	1r03_A.pdb:0.0748070000):0.0097547400):0.0804233000	3e6s_A.pdb:0.1774610000):0.0243834000	((((1z6o_A.pdb:0.4419830000	1z6o_M.pdb:0.2382700000):0.1056230000	1vlg_A.pdb:0.0746340000):0.0577095000	2jd7_A.pdb:0.1026980000):0.0840754000	(1eum_A.pdb:0.1324170000	1krq_A.pdb:0.0940760000):0.0464880000):0.0531140000):0.2316350000):0.0348262000	1jgc_A.pdb:0.1104870000):0.1640980000	1nfv_A.pdb:0.2498190000):0.1501960000):0.0316606000	1otk_A.pdb:0.8205510000):0.0205334000	(((((((1oqu_A.pdb:0.1189240000	1r2f_A.pdb:0.0610580000):0.0767285000	1uzr_A.pdb:0.0617670000):0.2395630000	(1mxr_A.pdb:0.2761680000	3ee4_A.pdb:0.7886350000):0.0734832000):0.1438720000	((1jk0_A.pdb:0.3266150000	2uw2_A.pdb:0.1846470000):0.1443760000	1w68_A.pdb:0.1433720000):0.1772330000):0.1890450000	((2inc_B.pdb:0.2898370000	(1mty_D.pdb:0.5962380000	3dhg_A.pdb:0.4129540000):0.3123030000):0.0649135000	(2inp_C.pdb:0.4999700000	1mty_B.pdb:0.9022100000):0.2245880000):0.3900240000):0.1816320000	((2uw1_A.pdb:0.0507270000	2uw1_B.pdb:0.0557690000):0.0209014000	1afr_A.pdb:0.1103090000):0.2867350000):0.0531120000	1za0_A.pdb:0.5656650000):0.5907670000):0.1927890000):0.0000026864):0.0213758000	2fjc_A.pdb:0.1181520000):0.0601418000):0.0966700000):0.0750400000	(1qgh_A.pdb:0.0495740000	2ux1_A.pdb:0.1410660000):0.1087440000):0.0894121000	1ji4_A.pdb:0.0603210000);
(1ji5_A.pdb:0.2479080000	1jig_A.pdb:0.0248550000	(1n1q_A.pdb:0.0416710000	(((2chp_A.pdb:0.1108590000	(((1qgh_A.pdb:0.1756050000	1otk_A.pdb:1.3673370000):0.0362258000	2ux1_A.pdb:0.1300680000):0.0435334000	1ji4_A.pdb:0.1467510000):0.1398970000):0.0530468000	(((((1dps_A.pdb:0.1102630000	1jts_A.pdb:0.0620920000):0.0767628000	1o9r_A.pdb:0.0697390000):0.1800680000	(1tjo_A.pdb:0.0755620000	1tk6_A.pdb:0.0418170000):0.2242830000):0.0450425000	1uvh_A.pdb:0.5313170000):0.0246511000	((2fzf_A.pdb:0.9052740000	(2vzb_A.pdb:0.2250920000	((((((((1oqu_A.pdb:0.0958560000	1r2f_A.pdb:0.0761430000):0.0913031000	1uzr_A.pdb:0.0325820000):0.1194950000	1mxr_A.pdb:0.3805120000):0.2567590000	3ee4_A.pdb:0.4477970000):0.0452310000	((1jk0_A.pdb:0.4475260000	2uw2_A.pdb:0.2601440000):0.0888708000	1w68_A.pdb:0.1660460000):0.1977210000):0.2573920000	((2inc_B.pdb:0.4531090000	(2inp_C.pdb:0.3702100000	1mty_B.pdb:0.6898330000):0.1282960000):0.3373440000	(1mty_D.pdb:0.5028220000	3dhg_A.pdb:0.3457200000):0.0863157000):0.3713870000):0.2176860000	((2uw1_A.pdb:0.0608690000	2uw1_B.pdb:0.0261730000):0.0570327000	1afr_A.pdb:0.0570710000):0.2641690000):0.2358600000	1za0_A.pdb:0.4561980000):0.4455860000):0.0850417000):0.0840829000	((((1bcf_A.pdb:0.0393110000	((3e1q_A.pdb:0.0468970000	2fkz_A.pdb:0.0427980000):0.0203316000	1jgc_A.pdb:0.1818950000):0.0265242000):0.0882012000	((((((((1lb3_A.pdb:0.0656120000	(1bg7_A.pdb:0.2228030000	1r03_A.pdb:0.0913910000):0.0653927000):0.0369365000	2za7_A.pdb:0.0779440000):0.0886232000	(1z6o_A.pdb:0.3391400000	1z6o_M.pdb:0.2467090000):0.2029740000):0.1015150000	3e6s_A.pdb:0.2009230000):0.1102490000	2jd7_A.pdb:0.0619320000):0.0266988000	1krq_A.pdb:0.1368160000):0.0638653000	1vlg_A.pdb:0.1117210000):0.0472537000	1eum_A.pdb:0.1077040000):0.1972240000):0.0859192000	((1lko_A.pdb:0.2101480000	3qhb_A.pdb:0.5357280000):0.1089900000	1yuz_A.pdb:0.7815150000):0.1184920000):0.0467944000	1nfv_A.pdb:0.2867690000):0.0857125000):0.0910057000):0.0000028170):0.0572318000	2fjc_A.pdb:0.0691290000):0.0378419000):0.0378783000);
(1ji5_A.pdb:0.1979410000	(1jig_A.pdb:0.0594050000	((((2chp_A.pdb:0.0894990000	1ji4_A.pdb:0.1807430000):0.0833633000	(2fjc_A.pdb:0.1042370000	1uvh_A.pdb:0.3132210000):0.0320488000):0.0000020649	(2fzf_A.pdb:0.9144100000	((((1bcf_A.pdb:0.0296000000	(3e1q_A.pdb:0.0557650000	(2fkz_A.pdb:0.0356460000	1jgc_A.pdb:0.1975960000):0.0181902000):0.0158875000):0.0558957000	(((((((1lb3_A.pdb:0.0553490000	2za7_A.pdb:0.0733630000):0.0443956000	1bg7_A.pdb:0.2119320000):0.0756499000	1r03_A.pdb:0.0286010000):0.2506150000	3e6s_A.pdb:0.1369530000):0.0764489000	2jd7_A.pdb:0.0587590000):0.0268304000	1krq_A.pdb:0.0817680000):0.0401204000	(((1z6o_A.pdb:0.4429090000	1z6o_M.pdb:0.2071500000):0.1867280000	1vlg_A.pdb:0.0628530000):0.0663479000	1eum_A.pdb:0.0947420000):0.0393934000):0.1634880000):0.1092690000	(1lko_A.pdb:0.3636660000	(1yuz_A.pdb:0.6250920000	3qhb_A.pdb:0.3929050000):0.0619953000):0.1477080000):0.0218842000	1nfv_A.pdb:0.2190240000):0.0330243000):0.2527510000):0.0416064000	(((1qgh_A.pdb:0.1191060000	(2ux1_A.pdb:0.0314490000	1otk_A.pdb:1.1801200000):0.1431090000):0.1399470000	(2vzb_A.pdb:0.1728960000	((((((((1oqu_A.pdb:0.0925060000	1r2f_A.pdb:0.1130750000):0.0919615000	1uzr_A.pdb:0.0342060000):0.1706770000	1mxr_A.pdb:0.3964950000):0.2253000000	3ee4_A.pdb:0.4421160000):0.1046200000	((1jk0_A.pdb:0.5097080000	2uw2_A.pdb:0.2397700000):0.0620990000	1w68_A.pdb:0.1540470000):0.1930750000):0.1734100000	(2inc_B.pdb:0.3969280000	((2inp_C.pdb:0.3350550000	1mty_B.pdb:0.8009690000):0.3302090000	(1mty_D.pdb:0.4808790000	3dhg_A.pdb:0.5570840000):0.1729620000):0.0732925000):0.2883870000):0.2195300000	((2uw1_A.pdb:0.0420610000	2uw1_B.pdb:0.0641790000):0.0638390000	1afr_A.pdb:0.1187190000):0.2586730000):0.0763242000	1za0_A.pdb:0.5969780000):0.3112200000):0.2804710000):0.0062893800	(((1dps_A.pdb:0.1022710000	1jts_A.pdb:0.0562530000):0.0870432000	1o9r_A.pdb:0.0883790000):0.0832269000	(1tjo_A.pdb:0.0426620000	1tk6_A.pdb:0.0405220000):0.2295070000):0.0427570000):0.0184647000):0.0463311000):0.0167031000	1n1q_A.pdb:0.0085370000);
(1ji5_A.pdb:0.1155810000	1jig_A.pdb:0.0726680000	(1n1q_A.pdb:0.0094920000	((2chp_A.pdb:0.1437500000	(((1ji4_A.pdb:0.1362130000	2fjc_A.pdb:0.0652870000):0.0261276000	1uvh_A.pdb:0.4279500000):0.0625108000	(((2fzf_A.pdb:0.9433110000	((1bcf_A.pdb:0.0442180000	((3e1q_A.pdb:0.0648970000	2fkz_A.pdb:0.0701870000):0.0479017000	1jgc_A.pdb:0.1739700000):0.0215995000):0.0955420000	(((((((((1lb3_A.pdb:0.0621870000	2za7_A.pdb:0.0584420000):0.0538777000	1bg7_A.pdb:0.2395600000):0.0550020000	1r03_A.pdb:0.0383770000):0.0556192000	(1z6o_A.pdb:0.6676490000	1z6o_M.pdb:0.1546530000):0.1620240000):0.1173180000	3e6s_A.pdb:0.1979850000):0.1010320000	2jd7_A.pdb:0.1321270000):0.0278314000	1krq_A.pdb:0.1333490000):0.0858503000	1vlg_A.pdb:0.1574660000):0.0345962000	1eum_A.pdb:0.1168560000):0.1860790000):0.0517781000):0.0488363000	1nfv_A.pdb:0.3006780000):0.1151430000	(((1lko_A.pdb:0.2504930000	3qhb_A.pdb:0.3442050000):0.0998820000	1yuz_A.pdb:0.6049990000):0.2989540000	(1otk_A.pdb:0.6862080000	((((((((1oqu_A.pdb:0.1288320000	1r2f_A.pdb:0.0671790000):0.0874448000	1uzr_A.pdb:0.0133320000):0.3780160000	1mxr_A.pdb:0.3029010000):0.1389430000	((1jk0_A.pdb:0.4169540000	2uw2_A.pdb:0.2743130000):0.1124070000	1w68_A.pdb:0.1216960000):0.1842810000):0.1854290000	3ee4_A.pdb:0.3973170000):0.2216100000	(((2inc_B.pdb:0.3749570000	(2inp_C.pdb:0.5030600000	1mty_B.pdb:0.6935850000):0.2352910000):0.1779590000	1mty_D.pdb:0.4385590000):0.0535305000	3dhg_A.pdb:0.4206930000):0.5831130000):0.1231240000	((2uw1_A.pdb:0.0638880000	2uw1_B.pdb:0.0552440000):0.1296840000	1afr_A.pdb:0.1217250000):0.3097790000):0.1155240000	1za0_A.pdb:0.3601160000):0.4486120000):0.1636650000):0.0433960000):0.1232120000):0.0303348000):0.0149046000	((1qgh_A.pdb:0.1084920000	2ux1_A.pdb:0.1513850000):0.1261660000	(((1dps_A.pdb:0.0524910000	(1o9r_A.pdb:0.0560960000	(1tjo_A.pdb:0.0982810000	1tk6_A.pdb:0.0000020000):0.2546950000):0.1688440000):0.0789970000	1jts_A.pdb:0.0451880000):0.1548970000	2vzb_A.pdb:0.3952970000):0.0456473000):0.0668527000):0.0684960000):0.0789893000);
(1ji5_A.pdb:0.1428160000	1jig_A.pdb:0.0819660000	(1n1q_A.pdb:0.0013410000	(((2chp_A.pdb:0.0974320000	(((1qgh_A.pdb:0.1384180000	2ux1_A.pdb:0.1763480000):0.0510762000	1otk_A.pdb:1.0982110000):0.1061860000	1ji4_A.pdb:0.1343100000):0.1258610000):0.0498072000	(2fjc_A.pdb:0.0958730000	(((((1dps_A.pdb:0.1228320000	1jts_A.pdb:0.0452150000):0.0668251000	1o9r_A.pdb:0.1574130000):0.1483340000	(1tjo_A.pdb:0.0356760000	1tk6_A.pdb:0.0243090000):0.3317410000):0.0839185000	(2vzb_A.pdb:0.2171290000	((((((((1oqu_A.pdb:0.1320680000	1r2f_A.pdb:0.0836830000):0.0572384000	1uzr_A.pdb:0.0727640000):0.1972970000	1mxr_A.pdb:0.6157390000):0.1897310000	3ee4_A.pdb:0.5310230000):0.1891040000	((1jk0_A.pdb:0.4027900000	2uw2_A.pdb:0.1913510000):0.1515500000	1w68_A.pdb:0.1341730000):0.1256380000):0.2841120000	((2inc_B.pdb:0.4879290000	(2inp_C.pdb:0.8336040000	1mty_B.pdb:0.6822950000):0.2702770000):0.2588730000	(1mty_D.pdb:0.7818970000	3dhg_A.pdb:0.2705140000):0.3651870000):0.2960180000):0.2862480000	((2uw1_A.pdb:0.0792030000	2uw1_B.pdb:0.1024160000):0.0822708000	1afr_A.pdb:0.1781600000):0.1888530000):0.1764230000	1za0_A.pdb:0.6239160000):0.3907250000):0.1737130000):0.0673344000	1uvh_A.pdb:0.3862370000):0.0555237000):0.0254633000):0.0000028479	(2fzf_A.pdb:1.0340320000	(((((1bcf_A.pdb:0.0175580000	(2fkz_A.pdb:0.0184370000	1jgc_A.pdb:0.1784240000):0.0375510000):0.0315521000	3e1q_A.pdb:0.0316840000):0.1310920000	((((((((1lb3_A.pdb:0.0553930000	2za7_A.pdb:0.0627720000):0.0699730000	1bg7_A.pdb:0.2827930000):0.0565471000	1r03_A.pdb:0.0633000000):0.0444082000	(1z6o_A.pdb:0.3849720000	1z6o_M.pdb:0.4353770000):0.1031150000):0.1269110000	3e6s_A.pdb:0.0630060000):0.1577820000	2jd7_A.pdb:0.1001580000):0.0930668000	(1krq_A.pdb:0.1084720000	1vlg_A.pdb:0.1361310000):0.0431102000):0.0443943000	1eum_A.pdb:0.1200740000):0.1467400000):0.1584450000	1nfv_A.pdb:0.2253580000):0.1205710000	(1lko_A.pdb:0.4658870000	(1yuz_A.pdb:0.7384780000	3qhb_A.pdb:0.2773270000):0.0502054000):0.1946720000):0.0988400000):0.2104470000):0.0483017000):0.0743493000);
(1ji5_A.pdb:0.1377480000	1jig_A.pdb:0.0347360000	(1n1q_A.pdb:0.0427420000	((2chp_A.pdb:0.1974300000	((1ji4_A.pdb:0.1779290000	(2fjc_A.pdb:0.0402720000	1uvh_A.pdb:0.4027820000):0.0064073400):0.0322338000	(2fzf_A.pdb:0.9602050000	(((1bcf_A.pdb:0.0409220000	(3e1q_A.pdb:0.0631330000	(2fkz_A.pdb:0.0266780000	1jgc_A.pdb:0.1825410000):0.0442098000):0.0411990000):0.0614930000	(((1lko_A.pdb:0.1903100000	1yuz_A.pdb:0.7186910000):0.1416830000	3qhb_A.pdb:0.4196010000):0.2701890000	((((((1lb3_A.pdb:0.0340220000	(2za7_A.pdb:0.0238970000	3e6s_A.pdb:0.2441550000):0.0364587000):0.0390533000	1r03_A.pdb:0.0793770000):0.0560791000	1bg7_A.pdb:0.1464230000):0.1256920000	(1krq_A.pdb:0.1071700000	2jd7_A.pdb:0.1576110000):0.0331570000):0.0386885000	((1z6o_A.pdb:0.4067400000	1z6o_M.pdb:0.2578370000):0.1237810000	1vlg_A.pdb:0.1275780000):0.0272026000):0.0909139000	1eum_A.pdb:0.1082470000):0.0916802000):0.0619546000):0.1496420000	1nfv_A.pdb:0.1244930000):0.1915820000):0.0487891000):0.0107452000):0.0428112000	((1qgh_A.pdb:0.0888880000	(2ux1_A.pdb:0.1917000000	1otk_A.pdb:1.0036650000):0.0315915000):0.0843125000	((((1dps_A.pdb:0.1567760000	1jts_A.pdb:0.1030420000):0.0934348000	1o9r_A.pdb:0.0573400000):0.1801140000	(1tjo_A.pdb:0.0605980000	1tk6_A.pdb:0.0182010000):0.1911180000):0.0529474000	(2vzb_A.pdb:0.1979690000	((((((((1oqu_A.pdb:0.1177980000	1r2f_A.pdb:0.1305240000):0.0595658000	1uzr_A.pdb:0.0589940000):0.2635750000	1mxr_A.pdb:0.3701820000):0.1358560000	((1jk0_A.pdb:0.4007080000	2uw2_A.pdb:0.1547310000):0.1229500000	1w68_A.pdb:0.1610430000):0.1535480000):0.1702680000	3ee4_A.pdb:0.4144780000):0.1497410000	((2inc_B.pdb:0.5649280000	(2inp_C.pdb:0.6094760000	1mty_B.pdb:0.9576840000):0.2090710000):0.1251530000	(1mty_D.pdb:0.4228150000	3dhg_A.pdb:0.6089410000):0.1217750000):0.4096080000):0.0930689000	((2uw1_A.pdb:0.0682190000	2uw1_B.pdb:0.0623840000):0.0579203000	1afr_A.pdb:0.1477260000):0.3502810000):0.0947389000	1za0_A.pdb:0.3413620000):0.3630840000):0.2397000000):0.0498631000):0.0461720000):0.0506264000):0.0610768000);
(1ji5_A.pdb:0.1673540000	(1jig_A.pdb:0.0842830000	(((2chp_A.pdb:0.1053750000	(((1qgh_A.pdb:0.1044670000	2ux1_A.pdb:0.1501550000):0.0188487000	1otk_A.pdb:1.3593360000):0.0106324000	1ji4_A.pdb:0.1315390000):0.0660847000):0.0275908000	(((((1dps_A.pdb:0.1564320000	1jts_A.pdb:0.0634740000):0.1559640000	1o9r_A.pdb:0.0607970000):0.1840810000	(1tjo_A.pdb:0.0725360000	1tk6_A.pdb:0.0313580000):0.1607970000):0.0253834000	(((((((1oqu_A.pdb:0.0866810000	1r2f_A.pdb:0.1195110000):0.0582084000	1uzr_A.pdb:0.0652150000):0.1649110000	1mxr_A.pdb:0.4704200000):0.2192890000	(((1jk0_A.pdb:0.3986650000	2uw2_A.pdb:0.1757290000):0.1925840000	1w68_A.pdb:0.1425370000):0.1324710000	((2inc_B.pdb:0.2738910000	(2inp_C.pdb:0.4875280000	1mty_B.pdb:0.7927520000):0.1888030000):0.0622893000	(1mty_D.pdb:0.6621820000	3dhg_A.pdb:0.4043600000):0.2785380000):0.3360600000):0.0545545000):0.1887330000	3ee4_A.pdb:0.4562690000):0.1131950000	((2uw1_A.pdb:0.0659070000	2uw1_B.pdb:0.0396980000):0.0621476000	1afr_A.pdb:0.1094220000):0.4236930000):0.0090956800	1za0_A.pdb:0.6164570000):0.5618970000):0.0443466000	((1uvh_A.pdb:0.3025390000	(2fzf_A.pdb:1.0171000000	2vzb_A.pdb:0.2098260000):0.0735904000):0.0284904000	((((1bcf_A.pdb:0.0343340000	(3e1q_A.pdb:0.0230120000	(2fkz_A.pdb:0.0215800000	1jgc_A.pdb:0.1486030000):0.0881538000):0.0304999000):0.1455400000	((((((((1lb3_A.pdb:0.0080430000	(2za7_A.pdb:0.0230790000	3e6s_A.pdb:0.2611090000):0.0729229000):0.1299340000	1r03_A.pdb:0.0687990000):0.0555045000	1bg7_A.pdb:0.2692550000):0.0556459000	(1z6o_A.pdb:0.3144170000	1z6o_M.pdb:0.2442720000):0.1322220000):0.0431737000	2jd7_A.pdb:0.0851680000):0.0192754000	1krq_A.pdb:0.0575970000):0.0350341000	1vlg_A.pdb:0.1231230000):0.0756239000	1eum_A.pdb:0.1171400000):0.1009310000):0.0559921000	((1lko_A.pdb:0.2827860000	1yuz_A.pdb:0.5303240000):0.0778001000	3qhb_A.pdb:0.3979830000):0.1415590000):0.0598716000	1nfv_A.pdb:0.3111440000):0.1176990000):0.0338410000):0.0000023567):0.0319223000	2fjc_A.pdb:0.0410040000):0.0502597000):0.0290157000	1n1q_A.pdb:0.0250320000);
(1ji5_A.pdb:0.1104840000	1jig_A.pdb:0.0684270000	(((1n1q_A.pdb:0.0367070000	2chp_A.pdb:0.1006660000):0.0303300000	((1ji4_A.pdb:0.0706970000	(2fjc_A.pdb:0.0962040000	1uvh_A.pdb:0.3455700000):0.0299260000):0.0408370000	(2fzf_A.pdb:0.7884850000	((((1bcf_A.pdb:0.0655760000	((3e1q_A.pdb:0.0306610000	2fkz_A.pdb:0.0957850000):0.0216372000	1jgc_A.pdb:0.1456930000):0.0203103000):0.1348830000	(((((((1lb3_A.pdb:0.0231780000	2za7_A.pdb:0.1138630000):0.0717957000	1r03_A.pdb:0.0791890000):0.0524457000	1bg7_A.pdb:0.1487610000):0.1594310000	(1krq_A.pdb:0.0420000000	(3e6s_A.pdb:0.2112340000	2jd7_A.pdb:0.0424150000):0.0495540000):0.0778649000):0.0344318000	(1z6o_A.pdb:0.4208520000	1z6o_M.pdb:0.4203940000):0.0969272000):0.0412474000	1vlg_A.pdb:0.0483500000):0.0322713000	1eum_A.pdb:0.1026880000):0.0792691000):0.0692527000	((1lko_A.pdb:0.3338270000	1yuz_A.pdb:0.7085430000):0.0782561000	3qhb_A.pdb:0.5387580000):0.1787930000):0.0501277000	1nfv_A.pdb:0.3321090000):0.0987826000):0.1491450000):0.0402679000):0.0393604000	(((1qgh_A.pdb:0.0833980000	2ux1_A.pdb:0.0999790000):0.0371100000	1otk_A.pdb:1.1669800000):0.1219960000	((((1dps_A.pdb:0.0809270000	1jts_A.pdb:0.1301370000):0.0922467000	1o9r_A.pdb:0.0371430000):0.1960980000	(1tjo_A.pdb:0.0518970000	1tk6_A.pdb:0.0085290000):0.1156370000):0.1368190000	(2vzb_A.pdb:0.1209410000	((((((((1oqu_A.pdb:0.1258400000	1r2f_A.pdb:0.0632510000):0.0609487000	1uzr_A.pdb:0.0612030000):0.1757270000	1mxr_A.pdb:0.3965690000):0.1831160000	3ee4_A.pdb:0.5245900000):0.0805241000	((1jk0_A.pdb:0.5333610000	2uw2_A.pdb:0.2158790000):0.1798600000	1w68_A.pdb:0.1058750000):0.2633010000):0.0759508000	((2inc_B.pdb:0.3709670000	(2inp_C.pdb:0.3541300000	1mty_B.pdb:0.9643690000):0.2360740000):0.3298310000	(1mty_D.pdb:0.5843120000	3dhg_A.pdb:0.6283060000):0.1110690000):0.3152370000):0.2115320000	((2uw1_A.pdb:0.0447410000	2uw1_B.pdb:0.0337570000):0.0532569000	1afr_A.pdb:0.1076820000):0.3966190000):0.2465000000	1za0_A.pdb:0.4345430000):0.3793720000):0.0918730000):0.0306965000):0.0437565000):0.0342725000);
(1ji5_A.pdb:0.2518300000	1jig_A.pdb:0.0649180000	(1n1q_A.pdb:0.0140580000	(((2chp_A.pdb:0.1405780000	(((1qgh_A.pdb:0.1018820000	1otk_A.pdb:1.1309170000):0.0076692300	2ux1_A.pdb:0.0980450000):0.0902985000	1ji4_A.pdb:0.1658740000):0.1048910000):0.0330012000	(((((((1dps_A.pdb:0.1231460000	1jts_A.pdb:0.1057700000):0.1403050000	1o9r_A.pdb:0.0295610000):0.2158350000	(1tjo_A.pdb:0.0446150000	1tk6_A.pdb:0.0467320000):0.1320820000):0.0277755000	2fzf_A.pdb:0.9691650000):0.0235224000	(2vzb_A.pdb:0.1703600000	(((((((1oqu_A.pdb:0.1057720000	1r2f_A.pdb:0.0663650000):0.0520579000	1uzr_A.pdb:0.0534710000):0.1575420000	3ee4_A.pdb:1.0001500000):0.0605005000	1mxr_A.pdb:0.4608400000):0.0845193000	(((1jk0_A.pdb:0.3961470000	2uw2_A.pdb:0.2450000000):0.0663839000	1w68_A.pdb:0.1840360000):0.3610110000	(2inc_B.pdb:0.4532330000	(((2inp_C.pdb:0.3800690000	1mty_B.pdb:1.3805450000):0.2945260000	1mty_D.pdb:0.6298630000):0.1322080000	3dhg_A.pdb:0.4447880000):0.1119350000):0.3903090000):0.0887938000):0.2969290000	((2uw1_A.pdb:0.0463420000	2uw1_B.pdb:0.0923510000):0.1311740000	1afr_A.pdb:0.0691990000):0.3687190000):0.2239480000	1za0_A.pdb:0.2283760000):0.7882230000):0.3702260000):0.0730026000	(((((1bcf_A.pdb:0.0485760000	3e1q_A.pdb:0.0514390000):0.0238333000	(2fkz_A.pdb:0.0265110000	1jgc_A.pdb:0.1517690000):0.0373756000):0.1331050000	((((((((1lb3_A.pdb:0.0706410000	2za7_A.pdb:0.0957130000):0.0423156000	1bg7_A.pdb:0.3685730000):0.0239204000	1r03_A.pdb:0.0260120000):0.0928673000	3e6s_A.pdb:0.2621000000):0.1006560000	(1z6o_A.pdb:0.4529070000	1z6o_M.pdb:0.2595140000):0.0792129000):0.0636793000	(1krq_A.pdb:0.0907830000	2jd7_A.pdb:0.1667740000):0.0154570000):0.0674964000	1vlg_A.pdb:0.0905240000):0.0560290000	1eum_A.pdb:0.1109810000):0.1537170000):0.1229770000	1nfv_A.pdb:0.2710030000):0.1267800000	(1lko_A.pdb:0.3749950000	(1yuz_A.pdb:0.5940110000	3qhb_A.pdb:0.4916450000):0.0431969000):0.0757222000):0.1225540000):0.0043220300	1uvh_A.pdb:0.3787950000):0.0345340000):0.0362791000	2fjc_A.pdb:0.1357810000):0.0291912000):0.0435154000);
(1ji5_A.pdb:0.2286130000	1jig_A.pdb:0.0835990000	(1n1q_A.pdb:0.0095120000	((((2chp_A.pdb:0.0813230000	1ji4_A.pdb:0.2378680000):0.0450368000	(((1qgh_A.pdb:0.0393970000	(2ux1_A.pdb:0.0614130000	1otk_A.pdb:1.0786600000):0.0989610000):0.1856060000	(((1dps_A.pdb:0.1916000000	1jts_A.pdb:0.0298110000):0.0689564000	1o9r_A.pdb:0.1661870000):0.2103840000	(1tjo_A.pdb:0.0801540000	1tk6_A.pdb:0.0237930000):0.3048620000):0.0500680000):0.0000028318	(((((2fzf_A.pdb:1.2803020000	1yuz_A.pdb:0.5257000000):0.2263860000	3qhb_A.pdb:0.3652980000):0.1089790000	1lko_A.pdb:0.4205760000):0.2079400000	(((((1bcf_A.pdb:0.0572440000	3e1q_A.pdb:0.0786500000):0.0083125100	2fkz_A.pdb:0.0444250000):0.0826370000	(((((((((1lb3_A.pdb:0.0676940000	2za7_A.pdb:0.0779040000):0.0648915000	1r03_A.pdb:0.0779250000):0.0344126000	1bg7_A.pdb:0.2299360000):0.1079810000	1z6o_A.pdb:0.4070470000):0.0400585000	1z6o_M.pdb:0.4271240000):0.1807040000	(2jd7_A.pdb:0.1523140000	1vlg_A.pdb:0.1365700000):0.0392846000):0.0540429000	1krq_A.pdb:0.1203130000):0.0793322000	1eum_A.pdb:0.0339820000):0.0861959000	3e6s_A.pdb:0.2045260000):0.3398780000):0.0167881000	1jgc_A.pdb:0.2143350000):0.1582860000	1nfv_A.pdb:0.2416510000):0.1174530000):0.1210710000	(2vzb_A.pdb:0.2524090000	((((((((1oqu_A.pdb:0.0956690000	1r2f_A.pdb:0.0930930000):0.0704193000	1uzr_A.pdb:0.0496550000):0.1961960000	1mxr_A.pdb:0.2938190000):0.1921330000	3ee4_A.pdb:0.5346420000):0.1708690000	((1jk0_A.pdb:0.2893140000	2uw2_A.pdb:0.2912450000):0.1775460000	1w68_A.pdb:0.1045240000):0.0604091000):0.2344210000	((2inc_B.pdb:0.3650480000	(2inp_C.pdb:0.6128140000	1mty_B.pdb:0.7789070000):0.1433280000):0.3198680000	(1mty_D.pdb:0.3466410000	3dhg_A.pdb:0.5897810000):0.1175420000):0.2525640000):0.3793080000	((2uw1_A.pdb:0.0892650000	2uw1_B.pdb:0.0443320000):0.0639497000	1afr_A.pdb:0.1222430000):0.1801700000):0.1551040000	1za0_A.pdb:0.5015200000):0.4199340000):0.1788680000):0.0544276000):0.0096237700):0.0000028061	1uvh_A.pdb:0.5523910000):0.0546035000	2fjc_A.pdb:0.1493470000):0.0642385000):0.1211900000);
(1ji5_A.pdb:0.1415530000	1jig_A.pdb:0.0691550000	((1n1q_A.pdb:0.0261360000	((((2chp_A.pdb:0.1215480000	2fjc_A.pdb:0.0552760000):0.0000025215	(((((2fzf_A.pdb:0.9578430000	1yuz_A.pdb:0.3098550000):0.1414950000	1lko_A.pdb:0.3251550000):0.1290110000	3qhb_A.pdb:0.5093400000):0.1771350000	((((1bcf_A.pdb:0.0678360000	3e1q_A.pdb:0.0489280000):0.0300766000	(2fkz_A.pdb:0.0311150000	(((((((((1lb3_A.pdb:0.0116970000	2za7_A.pdb:0.0629310000):0.0562272000	1bg7_A.pdb:0.1848000000):0.0501290000	1r03_A.pdb:0.0670700000):0.1086680000	(1z6o_A.pdb:0.3170220000	1z6o_M.pdb:0.3539590000):0.1230520000):0.0736665000	1vlg_A.pdb:0.1473950000):0.0418964000	1krq_A.pdb:0.1012480000):0.0104657000	2jd7_A.pdb:0.0882750000):0.0609575000	1eum_A.pdb:0.0716590000):0.0582191000	3e6s_A.pdb:0.1442790000):0.1324320000):0.0071616800):0.0554752000	1jgc_A.pdb:0.1381530000):0.0529863000	1nfv_A.pdb:0.2385610000):0.0795733000):0.0381918000	(1otk_A.pdb:0.9370410000	(((((((1oqu_A.pdb:0.0561820000	1r2f_A.pdb:0.0873010000):0.0459008000	1uzr_A.pdb:0.0996330000):0.2833120000	1mxr_A.pdb:0.2875020000):0.1418890000	(((1jk0_A.pdb:0.3298090000	2uw2_A.pdb:0.1396150000):0.1704010000	1w68_A.pdb:0.1599410000):0.1170010000	((2inc_B.pdb:0.4082200000	(1mty_D.pdb:0.5206960000	3dhg_A.pdb:0.4777320000):0.4400980000):0.1316090000	(2inp_C.pdb:0.4503730000	1mty_B.pdb:1.4956170000):0.2628680000):0.5451360000):0.1051520000):0.1814570000	3ee4_A.pdb:0.5247210000):0.1841780000	((2uw1_A.pdb:0.0719050000	2uw1_B.pdb:0.0464410000):0.1060960000	1afr_A.pdb:0.1439300000):0.2754470000):0.1633460000	1za0_A.pdb:0.5205520000):0.2853340000):0.1600050000):0.1619700000):0.0275172000	(1uvh_A.pdb:0.5134150000	2vzb_A.pdb:0.2930270000):0.0838842000):0.0000028137	((1qgh_A.pdb:0.0602760000	2ux1_A.pdb:0.1515500000):0.1509260000	(((1dps_A.pdb:0.1454170000	1jts_A.pdb:0.0571330000):0.0946267000	1o9r_A.pdb:0.0875780000):0.1921750000	(1tjo_A.pdb:0.0659750000	1tk6_A.pdb:0.0000030000):0.2742540000):0.0602805000):0.0259359000):0.1017600000):0.0380620000	1ji4_A.pdb:0.1751060000):0.0422929000);
(1ji5_A.pdb:0.1850110000	(1jig_A.pdb:0.0931080000	1n1q_A.pdb:0.0043100000):0.0808200000	((2chp_A.pdb:0.0995140000	(((1ji4_A.pdb:0.1515790000	2fjc_A.pdb:0.0903890000):0.0217050000	1uvh_A.pdb:0.4497450000):0.0512725000	(2fzf_A.pdb:1.0001510000	(((((1bcf_A.pdb:0.0285760000	3e1q_A.pdb:0.0672340000):0.0319518000	(2fkz_A.pdb:0.0066360000	1jgc_A.pdb:0.1596650000):0.0315852000):0.1277670000	((((((((1lb3_A.pdb:0.0672090000	2za7_A.pdb:0.0303660000):0.0641731000	1r03_A.pdb:0.1090140000):0.0329489000	1bg7_A.pdb:0.2072740000):0.1588420000	3e6s_A.pdb:0.2000900000):0.1007550000	2jd7_A.pdb:0.1278750000):0.0037079000	1krq_A.pdb:0.0819620000):0.0235744000	((1z6o_A.pdb:0.4711780000	1z6o_M.pdb:0.2873780000):0.1590160000	1vlg_A.pdb:0.0415580000):0.0850389000):0.0672882000	1eum_A.pdb:0.1184490000):0.1891660000):0.0849488000	(1lko_A.pdb:0.3242190000	(1yuz_A.pdb:0.6416270000	3qhb_A.pdb:0.5108900000):0.1031420000):0.0914351000):0.1329100000	1nfv_A.pdb:0.1701190000):0.0676770000):0.1875200000):0.0474402000):0.0308328000	((1qgh_A.pdb:0.0670560000	(2ux1_A.pdb:0.1629080000	1otk_A.pdb:1.1931830000):0.0645685000):0.1541850000	((((1dps_A.pdb:0.0627050000	1jts_A.pdb:0.0966340000):0.1760440000	1o9r_A.pdb:0.0737830000):0.2003910000	(1tjo_A.pdb:0.0627120000	1tk6_A.pdb:0.0220070000):0.1417270000):0.1302390000	(2vzb_A.pdb:0.2160940000	((((((((1oqu_A.pdb:0.0850480000	1r2f_A.pdb:0.0839210000):0.0567456000	1uzr_A.pdb:0.0765570000):0.1303830000	1mxr_A.pdb:0.2389590000):0.2767170000	((1jk0_A.pdb:0.4494900000	2uw2_A.pdb:0.2746360000):0.0489598000	1w68_A.pdb:0.1252960000):0.1811520000):0.1404070000	3ee4_A.pdb:0.5912180000):0.2958180000	((2inc_B.pdb:0.5156970000	2inp_C.pdb:0.6590380000):0.2421220000	((1mty_B.pdb:1.4593980000	1mty_D.pdb:0.3718280000):0.1075080000	3dhg_A.pdb:0.4192290000):0.1299240000):0.3394280000):0.1126040000	((2uw1_A.pdb:0.0914500000	2uw1_B.pdb:0.0619030000):0.0741074000	1afr_A.pdb:0.1050930000):0.1973100000):0.1472710000	1za0_A.pdb:0.4089210000):0.6916510000):0.2188730000):0.0493671000):0.0258105000):0.0258042000);
(1ji5_A.pdb:0.1244080000	(1jig_A.pdb:0.0874000000	1n1q_A.pdb:0.0184180000):0.0501535000	((((2chp_A.pdb:0.1411260000	1ji4_A.pdb:0.1329580000):0.0830099000	(2fjc_A.pdb:0.1395070000	1uvh_A.pdb:0.4441590000):0.0000029124):0.0000022474	((2fzf_A.pdb:0.9974210000	(((1bcf_A.pdb:0.0096610000	(3e1q_A.pdb:0.0350500000	(2fkz_A.pdb:0.0275730000	1jgc_A.pdb:0.1442220000):0.0328681000):0.0168265000):0.1963350000	((1lko_A.pdb:0.5175870000	(1yuz_A.pdb:0.5652510000	3qhb_A.pdb:0.3518600000):0.1240060000):0.2979610000	((((((1lb3_A.pdb:0.0450670000	2za7_A.pdb:0.0608720000):0.0357936000	1r03_A.pdb:0.0668030000):0.0444167000	1bg7_A.pdb:0.2636200000):0.0607920000	(1krq_A.pdb:0.0711100000	(3e6s_A.pdb:0.1525290000	2jd7_A.pdb:0.0469260000):0.0488446000):0.1077970000):0.0207838000	((1z6o_A.pdb:0.4734220000	1z6o_M.pdb:0.1588730000):0.0564875000	1vlg_A.pdb:0.1071460000):0.0327729000):0.0695435000	1eum_A.pdb:0.1478560000):0.0767088000):0.0450361000):0.0264624000	1nfv_A.pdb:0.3622980000):0.0345849000):0.0264035000	(2vzb_A.pdb:0.3167810000	(((((((1oqu_A.pdb:0.1187840000	1r2f_A.pdb:0.0656760000):0.1329860000	1uzr_A.pdb:0.0000030000):0.1812780000	1mxr_A.pdb:0.3355340000):0.2059480000	(1jk0_A.pdb:0.2584320000	(2uw2_A.pdb:0.3205860000	1w68_A.pdb:0.1666940000):0.0799397000):0.2138940000):0.1192610000	(3ee4_A.pdb:0.2754940000	((2inc_B.pdb:0.4457790000	(1mty_D.pdb:0.5191690000	3dhg_A.pdb:0.5856900000):0.1072030000):0.0869762000	(2inp_C.pdb:0.3630580000	1mty_B.pdb:0.5565350000):0.1694050000):0.3244380000):0.0838485000):0.2607290000	((2uw1_A.pdb:0.0442850000	2uw1_B.pdb:0.0903550000):0.0876877000	1afr_A.pdb:0.1273020000):0.2276120000):0.1269200000	1za0_A.pdb:0.4153500000):0.3424850000):0.1132890000):0.1465010000):0.0544943000	((1qgh_A.pdb:0.0890590000	(2ux1_A.pdb:0.0043760000	1otk_A.pdb:1.4610930000):0.1761560000):0.1098540000	((1dps_A.pdb:0.1400300000	1jts_A.pdb:0.0566490000):0.1354270000	(1o9r_A.pdb:0.1353290000	(1tjo_A.pdb:0.0936950000	1tk6_A.pdb:0.0301280000):0.2255170000):0.0960796000):0.0275023000):0.0536746000):0.0534415000);
(1ji5_A.pdb:0.1559980000	1jig_A.pdb:0.0656050000	(1n1q_A.pdb:0.0066290000	((2chp_A.pdb:0.1117170000	((1ji4_A.pdb:0.0876860000	(2fjc_A.pdb:0.0743610000	1uvh_A.pdb:0.4646310000):0.0062089100):0.0528731000	(2fzf_A.pdb:1.1116930000	(((((1bcf_A.pdb:0.0763770000	3e1q_A.pdb:0.0651900000):0.0122364000	(2fkz_A.pdb:0.0379610000	1jgc_A.pdb:0.1986010000):0.0387425000):0.1263690000	((((((((1lb3_A.pdb:0.0698160000	2za7_A.pdb:0.0466010000):0.0336882000	1bg7_A.pdb:0.3165420000):0.0911204000	1r03_A.pdb:0.0414510000):0.1260810000	3e6s_A.pdb:0.1491120000):0.1309940000	2jd7_A.pdb:0.0712650000):0.0449528000	1krq_A.pdb:0.1317600000):0.0359668000	((1z6o_A.pdb:0.4999140000	1z6o_M.pdb:0.3514660000):0.2301980000	1vlg_A.pdb:0.0721580000):0.0401137000):0.0131829000	1eum_A.pdb:0.0738060000):0.2398110000):0.0725590000	(1lko_A.pdb:0.2287440000	(1yuz_A.pdb:0.7167150000	3qhb_A.pdb:0.3137790000):0.1176980000):0.3075030000):0.0232017000	1nfv_A.pdb:0.2260140000):0.0676821000):0.0750665000):0.0437755000):0.0355331000	(((1qgh_A.pdb:0.0491010000	2ux1_A.pdb:0.1392520000):0.0237578000	1otk_A.pdb:1.4112330000):0.0699982000	((((1dps_A.pdb:0.0823610000	1jts_A.pdb:0.0934190000):0.2160300000	1o9r_A.pdb:0.0015550000):0.2247410000	(1tjo_A.pdb:0.0852560000	1tk6_A.pdb:0.0112190000):0.0882917000):0.0971352000	(2vzb_A.pdb:0.1901600000	((((((((1oqu_A.pdb:0.1102010000	1r2f_A.pdb:0.0723330000):0.0620615000	1uzr_A.pdb:0.0865460000):0.1889660000	1mxr_A.pdb:0.4878800000):0.2862220000	3ee4_A.pdb:0.5689940000):0.0499957000	((1jk0_A.pdb:0.3021850000	2uw2_A.pdb:0.2486210000):0.0937776000	1w68_A.pdb:0.1901840000):0.1354850000):0.2234120000	((2inc_B.pdb:0.3833280000	(2inp_C.pdb:0.2942330000	1mty_B.pdb:1.4057880000):0.4610820000):0.2321260000	(1mty_D.pdb:0.5294450000	3dhg_A.pdb:0.5522900000):0.2235640000):0.2579940000):0.1176170000	((2uw1_A.pdb:0.0984740000	2uw1_B.pdb:0.0866370000):0.0809489000	1afr_A.pdb:0.1924930000):0.4780610000):0.1266420000	1za0_A.pdb:0.5457980000):0.3703250000):0.3544450000):0.0289761000):0.0259977000):0.0431606000):0.0579453000);
(1ji5_A.pdb:0.1711670000	1jig_A.pdb:0.0250020000	(1n1q_A.pdb:0.0206630000	((2chp_A.pdb:0.1164360000	(((1ji4_A.pdb:0.2313140000	2fjc_A.pdb:0.0627140000):0.0279619000	1uvh_A.pdb:0.5835170000):0.0105792000	(2fzf_A.pdb:0.7674190000	((((1bcf_A.pdb:0.0197830000	(3e1q_A.pdb:0.0485300000	(2fkz_A.pdb:0.0547700000	1jgc_A.pdb:0.1850220000):0.0722596000):0.0456552000):0.1750010000	(((((((((1lb3_A.pdb:0.0281150000	2za7_A.pdb:0.0581850000):0.0288376000	1bg7_A.pdb:0.1765620000):0.0307400000	1r03_A.pdb:0.0452520000):0.2053230000	3e6s_A.pdb:0.0786550000):0.0711517000	2jd7_A.pdb:0.0562170000):0.0721123000	1krq_A.pdb:0.1099970000):0.0457578000	1eum_A.pdb:0.0708370000):0.0728629000	(1z6o_A.pdb:0.4529750000	1z6o_M.pdb:0.2016310000):0.1435740000):0.0037025900	1vlg_A.pdb:0.2043130000):0.1054590000):0.0431703000	((1lko_A.pdb:0.1455020000	3qhb_A.pdb:0.4705480000):0.0892574000	1yuz_A.pdb:0.6637600000):0.2022730000):0.0286819000	1nfv_A.pdb:0.3227780000):0.0632610000):0.1265520000):0.0440709000):0.0831338000	((1qgh_A.pdb:0.0680630000	(2ux1_A.pdb:0.2265330000	1otk_A.pdb:0.8899180000):0.0181016000):0.1598350000	((((1dps_A.pdb:0.1748250000	1jts_A.pdb:0.0732590000):0.1051700000	1o9r_A.pdb:0.0739830000):0.0840509000	(1tjo_A.pdb:0.1120460000	1tk6_A.pdb:0.0406120000):0.1239740000):0.1512850000	(2vzb_A.pdb:0.2323680000	((((((((1oqu_A.pdb:0.1468660000	1r2f_A.pdb:0.0737650000):0.1027730000	1uzr_A.pdb:0.0192980000):0.1980930000	1mxr_A.pdb:0.3719370000):0.1494700000	((1jk0_A.pdb:0.3434150000	2uw2_A.pdb:0.2268950000):0.1240040000	1w68_A.pdb:0.1502990000):0.1332110000):0.1443690000	3ee4_A.pdb:0.2942510000):0.1163890000	((2inc_B.pdb:0.3914780000	(2inp_C.pdb:0.3051840000	1mty_B.pdb:1.2383050000):0.2600620000):0.0841754000	(1mty_D.pdb:0.5455250000	3dhg_A.pdb:0.5262030000):0.1476500000):0.4218500000):0.1519730000	((2uw1_A.pdb:0.0846730000	2uw1_B.pdb:0.0628360000):0.1079980000	1afr_A.pdb:0.0933650000):0.3352750000):0.1358590000	1za0_A.pdb:0.3770360000):0.6087610000):0.1235590000):0.0199414000):0.0327238000):0.0660665000):0.0618643000);
(1ji5_A.pdb:0.1618490000	(1jig_A.pdb:0.1192210000	1n1q_A.pdb:0.0458060000):0.0739829000	(((2chp_A.pdb:0.1065620000	2fzf_A.pdb:0.6404300000):0.0283381000	((1ji4_A.pdb:0.1359710000	(2fjc_A.pdb:0.0557030000	1uvh_A.pdb:0.3255020000):0.0085018100):0.0195257000	((((1bcf_A.pdb:0.0352430000	(3e1q_A.pdb:0.0718590000	(2fkz_A.pdb:0.0288490000	1jgc_A.pdb:0.1207290000):0.0278212000):0.0165001000):0.1267650000	(((((((1lb3_A.pdb:0.0480850000	2za7_A.pdb:0.0638050000):0.0340603000	1r03_A.pdb:0.0145510000):0.0885650000	1bg7_A.pdb:0.1544760000):0.0526428000	(1z6o_A.pdb:0.4645690000	1z6o_M.pdb:0.2447030000):0.0505400000):0.1085390000	1vlg_A.pdb:0.1103020000):0.0480433000	(1krq_A.pdb:0.1029890000	(3e6s_A.pdb:0.1650550000	2jd7_A.pdb:0.0525970000):0.0466126000):0.0843876000):0.0522692000	1eum_A.pdb:0.1420180000):0.0882214000):0.0397084000	(1lko_A.pdb:0.2178310000	(1yuz_A.pdb:0.5556950000	3qhb_A.pdb:0.5174700000):0.0864148000):0.1845950000):0.0769121000	1nfv_A.pdb:0.2685400000):0.2280700000):0.0229860000):0.0188664000	((1qgh_A.pdb:0.0924070000	(2ux1_A.pdb:0.0596000000	1otk_A.pdb:1.6741740000):0.0231755000):0.0450696000	((((1dps_A.pdb:0.0657860000	1jts_A.pdb:0.0554110000):0.1291950000	1o9r_A.pdb:0.0183410000):0.1240890000	(1tjo_A.pdb:0.0577010000	1tk6_A.pdb:0.0477480000):0.1225940000):0.0377524000	(2vzb_A.pdb:0.2157740000	(((((((1oqu_A.pdb:0.1324460000	1r2f_A.pdb:0.0764230000):0.1269620000	1uzr_A.pdb:0.0314140000):0.2351200000	1mxr_A.pdb:0.4110840000):0.1594320000	(3ee4_A.pdb:0.4069770000	((1jk0_A.pdb:0.4360170000	2uw2_A.pdb:0.3433920000):0.1041370000	1w68_A.pdb:0.1518310000):0.1522590000):0.0720637000):0.2542000000	((2inc_B.pdb:0.5672560000	(2inp_C.pdb:0.3082380000	1mty_B.pdb:1.1371870000):0.2109210000):0.1419650000	(1mty_D.pdb:0.4628410000	3dhg_A.pdb:0.4047720000):0.0512669000):0.3339600000):0.1175870000	((2uw1_A.pdb:0.0780330000	2uw1_B.pdb:0.0392510000):0.0583013000	1afr_A.pdb:0.0945100000):0.3732300000):0.1732730000	1za0_A.pdb:0.4640760000):0.3593220000):0.1786670000):0.0688081000):0.0251234000):0.0102833000);
(1ji5_A.pdb:0.1350780000	1jig_A.pdb:0.0179940000	(1n1q_A.pdb:0.0217130000	((2chp_A.pdb:0.0909120000	((1qgh_A.pdb:0.1197270000	(2ux1_A.pdb:0.0270560000	1otk_A.pdb:1.1121880000):0.0560476000):0.1015740000	((((1dps_A.pdb:0.1142760000	1jts_A.pdb:0.1184970000):0.0925405000	1o9r_A.pdb:0.0981700000):0.1169150000	(1tjo_A.pdb:0.0758470000	1tk6_A.pdb:0.0349940000):0.1519720000):0.1074170000	(2vzb_A.pdb:0.1679940000	((((((((1oqu_A.pdb:0.1384970000	1r2f_A.pdb:0.1274150000):0.0303103000	1uzr_A.pdb:0.0723660000):0.2733620000	1mxr_A.pdb:0.4290880000):0.1009870000	((1jk0_A.pdb:0.3845820000	2uw2_A.pdb:0.3186950000):0.1152430000	1w68_A.pdb:0.1609510000):0.1373010000):0.1292170000	((2inc_B.pdb:0.3771780000	(1mty_D.pdb:0.4862250000	3dhg_A.pdb:0.3727560000):0.2666450000):0.1409240000	(2inp_C.pdb:0.5592700000	1mty_B.pdb:0.5711310000):0.2190780000):0.3674450000):0.1402240000	3ee4_A.pdb:0.5544540000):0.0938966000	((2uw1_A.pdb:0.1049140000	2uw1_B.pdb:0.1063230000):0.0996222000	1afr_A.pdb:0.1233740000):0.3776010000):0.0815705000	1za0_A.pdb:0.5322850000):0.2565510000):0.1902270000):0.0254392000):0.0232643000):0.0482225000	(((1ji4_A.pdb:0.2058470000	2fjc_A.pdb:0.0300950000):0.0114341000	1uvh_A.pdb:0.4611160000):0.0415110000	(2fzf_A.pdb:0.8610850000	((((1bcf_A.pdb:0.0372600000	3e1q_A.pdb:0.0764330000):0.0000024152	(2fkz_A.pdb:0.0221950000	(1jgc_A.pdb:0.1400230000	(((((((1lb3_A.pdb:0.0410480000	2za7_A.pdb:0.0974650000):0.0802585000	1bg7_A.pdb:0.2017740000):0.0394955000	1r03_A.pdb:0.0312290000):0.2178000000	3e6s_A.pdb:0.1563220000):0.0522679000	2jd7_A.pdb:0.0890510000):0.0302792000	1krq_A.pdb:0.1128200000):0.0341587000	(((1z6o_A.pdb:0.4480110000	1z6o_M.pdb:0.2474700000):0.1590040000	1vlg_A.pdb:0.0575930000):0.1236580000	1eum_A.pdb:0.0905140000):0.0336389000):0.1480320000):0.0691188000):0.0160608000):0.1379390000	1nfv_A.pdb:0.1368800000):0.1354480000	((1lko_A.pdb:0.4077330000	1yuz_A.pdb:0.4220140000):0.1051830000	3qhb_A.pdb:0.3690890000):0.1907330000):0.1174710000):0.0523835000):0.0174541000):0.0492625000):0.1042330000);
(1ji5_A.pdb:0.2576320000	1jig_A.pdb:0.0837850000	(1n1q_A.pdb:0.0167240000	(((2chp_A.pdb:0.1713900000	((1qgh_A.pdb:0.1541850000	2ux1_A.pdb:0.1494220000):0.1402020000	1ji4_A.pdb:0.1045140000):0.1262560000):0.0363929000	((((1dps_A.pdb:0.0848700000	1jts_A.pdb:0.0672220000):0.0330076000	1o9r_A.pdb:0.1515060000):0.1340240000	(1tjo_A.pdb:0.0201320000	1tk6_A.pdb:0.0993800000):0.2634480000):0.0833063000	((1uvh_A.pdb:0.5577410000	2vzb_A.pdb:0.2906390000):0.0938027000	((((2fzf_A.pdb:0.8465790000	3qhb_A.pdb:0.4344440000):0.1085010000	(1lko_A.pdb:0.4330390000	1yuz_A.pdb:0.4859750000):0.1157990000):0.0919075000	((((((((1oqu_A.pdb:0.0990880000	1r2f_A.pdb:0.0799170000):0.0582561000	1uzr_A.pdb:0.0688400000):0.1928830000	1mxr_A.pdb:0.4160660000):0.1339040000	3ee4_A.pdb:0.5045880000):0.1487080000	((1jk0_A.pdb:0.5991620000	2uw2_A.pdb:0.2006590000):0.1587700000	1w68_A.pdb:0.1236010000):0.1827020000):0.1657860000	((2inc_B.pdb:0.2963260000	(2inp_C.pdb:0.5840250000	1mty_B.pdb:0.8556620000):0.1395070000):0.2387980000	(1mty_D.pdb:0.8155260000	3dhg_A.pdb:0.6114640000):0.2295300000):0.2451790000):0.2705040000	((2uw1_A.pdb:0.0678860000	2uw1_B.pdb:0.0669200000):0.1020050000	1afr_A.pdb:0.1164460000):0.2490260000):0.1593320000	1za0_A.pdb:0.4707640000):0.4212560000):0.0519655000	(((((1bcf_A.pdb:0.0453070000	3e1q_A.pdb:0.1295120000):0.0513196000	(2fkz_A.pdb:0.0571090000	1jgc_A.pdb:0.1869500000):0.0154896000):0.0169327000	(((((1lb3_A.pdb:0.0572750000	2za7_A.pdb:0.0765380000):0.0959570000	1r03_A.pdb:0.0795250000):0.0403642000	1bg7_A.pdb:0.2323410000):0.1108060000	3e6s_A.pdb:0.1923880000):0.0633319000	((((1z6o_A.pdb:0.5416180000	1z6o_M.pdb:0.3220560000):0.1065940000	(1eum_A.pdb:0.2264320000	1vlg_A.pdb:0.1127030000):0.0128271000):0.0878583000	2jd7_A.pdb:0.1459740000):0.0246496000	1krq_A.pdb:0.0912830000):0.0866380000):0.1366240000):0.1729230000	1nfv_A.pdb:0.2789920000):0.0727426000	1otk_A.pdb:1.0064060000):0.0393745000):0.1276300000):0.0066959700):0.0000027170):0.0431491000	2fjc_A.pdb:0.1053430000):0.0721168000):0.0442950000);
```
