## Supplementary material for "Tertiary-interaction characters enable fast, model-based structural phylogenetics beyond the twilight zone": 53fer.fasta.ufboot (part 2 of 3)

```
(1ji5_A.pdb:0.1709080000	1jig_A.pdb:0.0591490000	(1n1q_A.pdb:0.0139890000	(2chp_A.pdb:0.0751060000	(((((1qgh_A.pdb:0.0881390000	(2ux1_A.pdb:0.1230200000	1otk_A.pdb:0.9690250000):0.0505610000):0.1505160000	(2vzb_A.pdb:0.1137800000	((((((((1oqu_A.pdb:0.0804970000	1r2f_A.pdb:0.1171090000):0.1012330000	1uzr_A.pdb:0.0753730000):0.1438390000	1mxr_A.pdb:0.3733120000):0.2756300000	((1jk0_A.pdb:0.4316660000	2uw2_A.pdb:0.2058720000):0.1372980000	1w68_A.pdb:0.1527760000):0.0526264000):0.1228020000	3ee4_A.pdb:0.3767030000):0.1435280000	((2inc_B.pdb:0.5886980000	(2inp_C.pdb:0.2923590000	1mty_B.pdb:0.9968180000):0.2932850000):0.0000024260	(1mty_D.pdb:0.4577740000	3dhg_A.pdb:0.5576160000):0.1260130000):0.3188730000):0.2913890000	((2uw1_A.pdb:0.0527380000	2uw1_B.pdb:0.0602260000):0.0841506000	1afr_A.pdb:0.1022790000):0.2647980000):0.0137744000	1za0_A.pdb:0.4007590000):0.5436620000):0.1641380000):0.0174946000	(((1dps_A.pdb:0.1167010000	1jts_A.pdb:0.0332610000):0.0405399000	1o9r_A.pdb:0.1111750000):0.1326340000	(1tjo_A.pdb:0.0679000000	1tk6_A.pdb:0.0384040000):0.1977660000):0.0676514000):0.0306985000	((1ji4_A.pdb:0.1798590000	1uvh_A.pdb:0.4102950000):0.0000024630	2fjc_A.pdb:0.0886310000):0.0755683000):0.0290530000	(((2fzf_A.pdb:0.5640870000	((((((((1lb3_A.pdb:0.0305960000	2za7_A.pdb:0.0412680000):0.0598162000	1bg7_A.pdb:0.2803350000):0.0736965000	1r03_A.pdb:0.0670540000):0.1080380000	(1z6o_A.pdb:0.4100120000	1z6o_M.pdb:0.3048140000):0.0460978000):0.0322403000	3e6s_A.pdb:0.1690760000):0.1391770000	2jd7_A.pdb:0.0196350000):0.0299493000	1krq_A.pdb:0.0972370000):0.0532504000	(1eum_A.pdb:0.1520450000	1vlg_A.pdb:0.0879810000):0.0253841000):0.0281900000):0.1227660000	((1bcf_A.pdb:0.0301340000	(3e1q_A.pdb:0.0540160000	(2fkz_A.pdb:0.0249610000	1jgc_A.pdb:0.1776330000):0.0427658000):0.0319883000):0.1580250000	(1lko_A.pdb:0.1446880000	(1yuz_A.pdb:0.6446430000	3qhb_A.pdb:0.3355420000):0.1657070000):0.2526330000):0.0692018000):0.0994676000	1nfv_A.pdb:0.2607490000):0.1519940000):0.0267559000):0.0889319000):0.0296453000);
(1ji5_A.pdb:0.1270490000	1jig_A.pdb:0.0483170000	(1n1q_A.pdb:0.0063040000	(2chp_A.pdb:0.1661490000	(((1qgh_A.pdb:0.0992110000	(2ux1_A.pdb:0.1340650000	1otk_A.pdb:1.0142920000):0.0303532000):0.0957591000	(((1dps_A.pdb:0.1186400000	1jts_A.pdb:0.0469840000):0.1090860000	1o9r_A.pdb:0.0459830000):0.1440230000	(1tjo_A.pdb:0.0690310000	1tk6_A.pdb:0.0080900000):0.1490680000):0.0913711000):0.0529222000	((1ji4_A.pdb:0.1377780000	((2fjc_A.pdb:0.0622300000	1uvh_A.pdb:0.4788540000):0.0056141300	(((2fzf_A.pdb:0.8570610000	1lko_A.pdb:0.3149700000):0.0927194000	(1yuz_A.pdb:0.5489650000	3qhb_A.pdb:0.4176890000):0.0949959000):0.1270190000	((1bcf_A.pdb:0.0605290000	((3e1q_A.pdb:0.0898520000	2fkz_A.pdb:0.0381240000):0.0268465000	(1jgc_A.pdb:0.1371660000	1nfv_A.pdb:0.2952370000):0.0665038000):0.0110014000):0.1589340000	((((((((1lb3_A.pdb:0.0495840000	2za7_A.pdb:0.0847390000):0.0621018000	1bg7_A.pdb:0.2674350000):0.0765801000	1r03_A.pdb:0.0299610000):0.0959224000	3e6s_A.pdb:0.1942360000):0.1626630000	2jd7_A.pdb:0.1340430000):0.0095306100	1krq_A.pdb:0.1104440000):0.0598721000	((1z6o_A.pdb:0.3938560000	1z6o_M.pdb:0.4090290000):0.1070110000	1vlg_A.pdb:0.0736400000):0.0409417000):0.0483305000	1eum_A.pdb:0.1145240000):0.1452140000):0.0798501000):0.2043190000):0.0018954400):0.0254575000	(2vzb_A.pdb:0.1695030000	((((((((1oqu_A.pdb:0.0987310000	1r2f_A.pdb:0.0683600000):0.0414000000	1uzr_A.pdb:0.0632760000):0.2715730000	1mxr_A.pdb:0.2577060000):0.1846560000	((1jk0_A.pdb:0.4526040000	2uw2_A.pdb:0.2186850000):0.0792934000	1w68_A.pdb:0.1858150000):0.2522620000):0.1070110000	3ee4_A.pdb:0.3967560000):0.0910059000	((2inc_B.pdb:0.6259980000	(2inp_C.pdb:0.4396720000	1mty_B.pdb:0.8651310000):0.2702580000):0.1566580000	(1mty_D.pdb:0.4557370000	3dhg_A.pdb:0.5690990000):0.2449460000):0.5073940000):0.1572060000	((2uw1_A.pdb:0.0616380000	2uw1_B.pdb:0.0906210000):0.1178240000	1afr_A.pdb:0.0531070000):0.3241210000):0.1414880000	1za0_A.pdb:0.4976030000):0.6327730000):0.1776000000):0.0000029547):0.0175241000):0.0640678000):0.0260797000);
(1ji5_A.pdb:0.0953940000	1jig_A.pdb:0.1444000000	((((1n1q_A.pdb:0.0460400000	2chp_A.pdb:0.1090790000):0.0374631000	(((1ji4_A.pdb:0.1442970000	1uvh_A.pdb:0.5096410000):0.0000024686	2fjc_A.pdb:0.0637290000):0.0258121000	(2fzf_A.pdb:0.9777660000	(((((1bcf_A.pdb:0.0631120000	3e1q_A.pdb:0.0655920000):0.0225237000	(2fkz_A.pdb:0.0289800000	1jgc_A.pdb:0.0767150000):0.0193114000):0.0371709000	((((((((1lb3_A.pdb:0.0401890000	2za7_A.pdb:0.0866170000):0.0282944000	1bg7_A.pdb:0.2594860000):0.0730499000	1r03_A.pdb:0.0551820000):0.0563009000	(1z6o_A.pdb:0.3157830000	1z6o_M.pdb:0.2996960000):0.1156330000):0.1513160000	3e6s_A.pdb:0.1431560000):0.0414630000	2jd7_A.pdb:0.0809620000):0.0331215000	1krq_A.pdb:0.0683170000):0.0356252000	(1eum_A.pdb:0.1308970000	1vlg_A.pdb:0.1287240000):0.0324344000):0.1531150000):0.0570743000	(1lko_A.pdb:0.3168760000	(1yuz_A.pdb:0.5061150000	3qhb_A.pdb:0.3981520000):0.1778890000):0.3283250000):0.0472394000	1nfv_A.pdb:0.2995920000):0.0861832000):0.1427570000):0.0463673000):0.0138796000	((((1dps_A.pdb:0.1536200000	1jts_A.pdb:0.0817970000):0.1330200000	1o9r_A.pdb:0.0496340000):0.1995710000	(1tjo_A.pdb:0.0548940000	1tk6_A.pdb:0.0457880000):0.1243260000):0.0887106000	(2vzb_A.pdb:0.1992920000	((((((((1oqu_A.pdb:0.1064160000	1r2f_A.pdb:0.0677310000):0.0562839000	1uzr_A.pdb:0.0707720000):0.1392720000	1mxr_A.pdb:0.3683600000):0.2218860000	3ee4_A.pdb:0.7641120000):0.1129980000	((1jk0_A.pdb:0.6174300000	2uw2_A.pdb:0.2717310000):0.1013330000	1w68_A.pdb:0.1369850000):0.2513560000):0.2925410000	((2inc_B.pdb:0.3433650000	(2inp_C.pdb:0.3635760000	1mty_B.pdb:1.1266810000):0.3840370000):0.1373460000	(1mty_D.pdb:0.5165150000	3dhg_A.pdb:0.6310150000):0.1760720000):0.4030380000):0.2530600000	((2uw1_A.pdb:0.0802410000	2uw1_B.pdb:0.0584000000):0.0220166000	1afr_A.pdb:0.1196300000):0.3744920000):0.0318738000	1za0_A.pdb:0.6026500000):0.3433740000):0.1415360000):0.0938478000):0.0305834000	(1qgh_A.pdb:0.0789710000	(2ux1_A.pdb:0.0774460000	1otk_A.pdb:1.0850580000):0.0545036000):0.1138030000):0.0318905000);
(1ji5_A.pdb:0.0805380000	((1jig_A.pdb:0.0657790000	1n1q_A.pdb:0.0319320000):0.0452835000	(2chp_A.pdb:0.0926190000	((((1qgh_A.pdb:0.1795230000	2ux1_A.pdb:0.0906540000):0.1380850000	(((2fzf_A.pdb:1.0461220000	(((((1bcf_A.pdb:0.0595700000	3e1q_A.pdb:0.0886850000):0.1087930000	2fkz_A.pdb:0.0786660000):0.0402577000	1jgc_A.pdb:0.1659410000):0.0595893000	1nfv_A.pdb:0.3484810000):0.1110550000	((((((1lb3_A.pdb:0.0543760000	2za7_A.pdb:0.0297720000):0.0599617000	1bg7_A.pdb:0.3979230000):0.0434600000	1r03_A.pdb:0.1436820000):0.1048220000	3e6s_A.pdb:0.1887920000):0.0080877600	(1z6o_A.pdb:0.4527570000	1z6o_M.pdb:0.1970320000):0.2061610000):0.0848441000	(1eum_A.pdb:0.0670300000	(1krq_A.pdb:0.1255850000	(2jd7_A.pdb:0.1681860000	1vlg_A.pdb:0.1213060000):0.0990068000):0.0516042000):0.1026490000):0.0832054000):0.2228890000):0.0913584000	(1lko_A.pdb:0.4846450000	(1yuz_A.pdb:0.4243510000	3qhb_A.pdb:0.3492630000):0.1836960000):0.0968357000):0.0854481000	(1otk_A.pdb:0.6408530000	((((((1oqu_A.pdb:0.0789040000	1r2f_A.pdb:0.1617650000):0.0695859000	1uzr_A.pdb:0.0879070000):0.3880420000	1mxr_A.pdb:0.1972560000):0.2112110000	(3ee4_A.pdb:0.8400580000	((1jk0_A.pdb:0.5454500000	2uw2_A.pdb:0.1989670000):0.0855908000	1w68_A.pdb:0.1298640000):0.2061870000):0.0958306000):0.1783750000	((2inc_B.pdb:0.3927910000	(2inp_C.pdb:0.5588520000	1mty_B.pdb:1.0522570000):0.6244320000):0.1088740000	(1mty_D.pdb:0.6312580000	3dhg_A.pdb:0.7128560000):0.2307010000):0.3288960000):0.1229880000	(((2uw1_A.pdb:0.0631190000	2uw1_B.pdb:0.0960860000):0.0261609000	1afr_A.pdb:0.1819990000):0.1910880000	1za0_A.pdb:0.5790460000):0.1284830000):0.3813600000):0.1434650000):0.0329239000):0.0122792000	2vzb_A.pdb:0.4499230000):0.0229673000	(2fjc_A.pdb:0.1103380000	((((1dps_A.pdb:0.1019750000	1jts_A.pdb:0.1238260000):0.1791960000	1o9r_A.pdb:0.0927010000):0.1607050000	(1tjo_A.pdb:0.0545790000	1tk6_A.pdb:0.0151140000):0.1736930000):0.0361675000	1uvh_A.pdb:0.6560740000):0.0314859000):0.0218112000):0.0341950000):0.0617500000):0.0692858000	1ji4_A.pdb:0.1433320000);
(1ji5_A.pdb:0.2696170000	1jig_A.pdb:0.0349420000	(1n1q_A.pdb:0.0153420000	(((2chp_A.pdb:0.1071560000	(((1qgh_A.pdb:0.0917660000	2ux1_A.pdb:0.1044660000):0.0742325000	1otk_A.pdb:1.2240010000):0.0447833000	1ji4_A.pdb:0.1904960000):0.1399290000):0.0213468000	(((((((1dps_A.pdb:0.1062850000	1jts_A.pdb:0.0793400000):0.0977849000	1o9r_A.pdb:0.0822280000):0.2252670000	(1tjo_A.pdb:0.0580950000	1tk6_A.pdb:0.0600060000):0.1153770000):0.0254286000	2fzf_A.pdb:0.5704970000):0.0344238000	((((1bcf_A.pdb:0.0399220000	(3e1q_A.pdb:0.0403850000	(2fkz_A.pdb:0.0322080000	1jgc_A.pdb:0.1552120000):0.0474514000):0.0236748000):0.0435719000	((((((((1lb3_A.pdb:0.0436550000	2za7_A.pdb:0.0424520000):0.0462867000	(1bg7_A.pdb:0.2629800000	1r03_A.pdb:0.1165920000):0.0117706000):0.0776786000	3e6s_A.pdb:0.2599060000):0.0789655000	(1z6o_A.pdb:0.4170790000	1z6o_M.pdb:0.1743660000):0.1775830000):0.0385338000	2jd7_A.pdb:0.1081590000):0.0298482000	1krq_A.pdb:0.1195320000):0.0252653000	1vlg_A.pdb:0.1925300000):0.0553537000	1eum_A.pdb:0.1021810000):0.2479300000):0.0754399000	((1lko_A.pdb:0.1858030000	1yuz_A.pdb:0.6108700000):0.0764007000	3qhb_A.pdb:0.5025810000):0.1837080000):0.0455129000	1nfv_A.pdb:0.2621970000):0.1665060000):0.0199994000	(2vzb_A.pdb:0.1581830000	((((((((1oqu_A.pdb:0.0931190000	1r2f_A.pdb:0.0759500000):0.0480044000	1uzr_A.pdb:0.0568210000):0.2184620000	1mxr_A.pdb:0.4501140000):0.1217970000	3ee4_A.pdb:0.4676180000):0.1733990000	((1jk0_A.pdb:0.4611170000	2uw2_A.pdb:0.2704830000):0.0705446000	1w68_A.pdb:0.2494620000):0.1959880000):0.1581250000	((2uw1_A.pdb:0.0732890000	2uw1_B.pdb:0.0531330000):0.0411120000	1afr_A.pdb:0.1277800000):0.4398410000):0.0863643000	((2inc_B.pdb:0.4012370000	(1mty_D.pdb:0.5002500000	3dhg_A.pdb:0.4814500000):0.2371350000):0.0859531000	(2inp_C.pdb:0.1669300000	1mty_B.pdb:0.9930780000):0.3531440000):0.2726400000):0.1956240000	1za0_A.pdb:0.4261870000):0.3267400000):0.1293460000):0.0428215000	1uvh_A.pdb:0.4228480000):0.0000020990):0.0518979000	2fjc_A.pdb:0.0971340000):0.1051420000):0.0719778000);
(1ji5_A.pdb:0.2043850000	1jig_A.pdb:0.0279890000	(1n1q_A.pdb:0.0035450000	(2chp_A.pdb:0.0457310000	((((1qgh_A.pdb:0.1689990000	2ux1_A.pdb:0.0609680000):0.2117640000	2vzb_A.pdb:0.3231490000):0.0101015000	(((1dps_A.pdb:0.1181810000	1jts_A.pdb:0.0941090000):0.1290030000	1o9r_A.pdb:0.0653670000):0.2596500000	(1tjo_A.pdb:0.0887370000	1tk6_A.pdb:0.0131520000):0.1776560000):0.1028020000):0.0359900000	(((1ji4_A.pdb:0.2978380000	2fjc_A.pdb:0.1481520000):0.0001944170	1uvh_A.pdb:0.3342260000):0.0888133000	((((2fzf_A.pdb:1.0808420000	((1bcf_A.pdb:0.0567420000	(3e1q_A.pdb:0.1007190000	(2fkz_A.pdb:0.0431530000	1jgc_A.pdb:0.1371620000):0.0279562000):0.0000022046):0.1084730000	((((1lb3_A.pdb:0.0214110000	(2za7_A.pdb:0.0827060000	3e6s_A.pdb:0.1976640000):0.0581372000):0.0754479000	1bg7_A.pdb:0.2208540000):0.0362446000	1r03_A.pdb:0.0290480000):0.0912618000	((1z6o_A.pdb:0.4173080000	1z6o_M.pdb:0.2882020000):0.1433690000	(((1eum_A.pdb:0.1491620000	1krq_A.pdb:0.0576200000):0.0154313000	2jd7_A.pdb:0.0790320000):0.0523396000	1vlg_A.pdb:0.1190360000):0.0419177000):0.0303372000):0.1338950000):0.0347387000):0.0142772000	1nfv_A.pdb:0.3335860000):0.0738870000	(1otk_A.pdb:1.0871400000	((((((((1oqu_A.pdb:0.0639760000	1r2f_A.pdb:0.1467400000):0.0978327000	1uzr_A.pdb:0.0166170000):0.2583870000	1mxr_A.pdb:0.3888500000):0.1711600000	3ee4_A.pdb:0.5254450000):0.1359100000	((1jk0_A.pdb:0.4218920000	2uw2_A.pdb:0.2075360000):0.1234420000	1w68_A.pdb:0.1183260000):0.3034740000):0.2585240000	((2inc_B.pdb:0.2906740000	(2inp_C.pdb:0.2049380000	1mty_B.pdb:1.0747640000):0.2301080000):0.1767630000	(1mty_D.pdb:0.4306040000	3dhg_A.pdb:0.7706370000):0.2578260000):0.4376290000):0.2391310000	((2uw1_A.pdb:0.0448510000	2uw1_B.pdb:0.0566800000):0.0574311000	1afr_A.pdb:0.1056880000):0.2028400000):0.1126570000	1za0_A.pdb:0.5014880000):0.1768560000):0.2005050000):0.0132705000	((1lko_A.pdb:0.3301880000	1yuz_A.pdb:0.4033860000):0.1148910000	3qhb_A.pdb:0.5507320000):0.1907250000):0.1307400000):0.0375485000):0.0508880000):0.1414220000):0.0590976000);
(1ji5_A.pdb:0.1883030000	1jig_A.pdb:0.0812010000	(1n1q_A.pdb:0.0243320000	((2chp_A.pdb:0.1130450000	(((1ji4_A.pdb:0.1743910000	2fjc_A.pdb:0.0550560000):0.0417895000	1uvh_A.pdb:0.3632940000):0.0090563900	(2fzf_A.pdb:1.0636800000	(((((1bcf_A.pdb:0.0241250000	3e1q_A.pdb:0.0731080000):0.0214525000	(2fkz_A.pdb:0.0000020000	1jgc_A.pdb:0.1799560000):0.0492630000):0.1150100000	(((((((1lb3_A.pdb:0.0303210000	2za7_A.pdb:0.0860200000):0.0985850000	1bg7_A.pdb:0.2619810000):0.0767940000	1r03_A.pdb:0.0151060000):0.1507570000	3e6s_A.pdb:0.1703480000):0.1029920000	2jd7_A.pdb:0.1263730000):0.0271794000	(((1z6o_A.pdb:0.4913490000	1z6o_M.pdb:0.2877800000):0.1541640000	1vlg_A.pdb:0.0882350000):0.0717367000	1krq_A.pdb:0.1600380000):0.0191574000):0.0418177000	1eum_A.pdb:0.1424520000):0.1496480000):0.0801306000	(1lko_A.pdb:0.4125790000	(1yuz_A.pdb:0.7163130000	3qhb_A.pdb:0.3902510000):0.1472240000):0.1193090000):0.0654786000	1nfv_A.pdb:0.1950510000):0.0730544000):0.1366730000):0.0074892300):0.0455686000	((((1qgh_A.pdb:0.0649520000	2ux1_A.pdb:0.3242230000):0.1200830000	1otk_A.pdb:1.1749510000):0.0892797000	(2vzb_A.pdb:0.2314840000	((((((((1oqu_A.pdb:0.0952180000	1r2f_A.pdb:0.0756640000):0.0702395000	1uzr_A.pdb:0.0510820000):0.1591320000	1mxr_A.pdb:0.3825720000):0.2341900000	3ee4_A.pdb:0.4294860000):0.1040540000	((1jk0_A.pdb:0.4228700000	2uw2_A.pdb:0.2237620000):0.1518330000	1w68_A.pdb:0.1946010000):0.2205250000):0.2525290000	((2inc_B.pdb:0.3390440000	2inp_C.pdb:0.6930190000):0.1192570000	(1mty_B.pdb:1.1981620000	(1mty_D.pdb:0.5555780000	3dhg_A.pdb:0.3765590000):0.0927758000):0.0888330000):0.3954900000):0.1696680000	((2uw1_A.pdb:0.1027990000	2uw1_B.pdb:0.0690180000):0.0782870000	1afr_A.pdb:0.0904070000):0.2091620000):0.2650690000	1za0_A.pdb:0.5566050000):0.5535000000):0.2360410000):0.0000023734	(((1dps_A.pdb:0.1034740000	1jts_A.pdb:0.0707550000):0.1190940000	1o9r_A.pdb:0.0784940000):0.1809290000	(1tjo_A.pdb:0.0266230000	1tk6_A.pdb:0.0497150000):0.2306820000):0.1028570000):0.0144236000):0.0510851000):0.0596686000);
(1ji5_A.pdb:0.1629250000	1jig_A.pdb:0.0000030000	(1n1q_A.pdb:0.0319340000	(((2chp_A.pdb:0.0730100000	(2vzb_A.pdb:0.2974760000	((((((((1oqu_A.pdb:0.1268350000	1r2f_A.pdb:0.0729560000):0.0803376000	1uzr_A.pdb:0.0782020000):0.2370270000	3ee4_A.pdb:0.4985820000):0.0620938000	1mxr_A.pdb:0.5476750000):0.0866645000	((1jk0_A.pdb:0.3248980000	2uw2_A.pdb:0.2397650000):0.1281600000	1w68_A.pdb:0.1336570000):0.0435216000):0.2130640000	(2inc_B.pdb:0.3901590000	(2inp_C.pdb:0.5312980000	(1mty_B.pdb:0.8473250000	(1mty_D.pdb:0.3090200000	3dhg_A.pdb:0.6137570000):0.1846340000):0.1499570000):0.0654048000):0.3903230000):0.1622500000	((2uw1_A.pdb:0.0302040000	2uw1_B.pdb:0.0403480000):0.0706286000	1afr_A.pdb:0.1348680000):0.1659110000):0.1542140000	1za0_A.pdb:0.3847400000):0.4197330000):0.1400830000):0.0241732000	(((((1dps_A.pdb:0.1565440000	1jts_A.pdb:0.1210900000):0.0586667000	1o9r_A.pdb:0.1316700000):0.1151500000	(1tjo_A.pdb:0.0000020000	1tk6_A.pdb:0.0740050000):0.2642130000):0.0878047000	1uvh_A.pdb:0.3429460000):0.0068347100	((((1bcf_A.pdb:0.0500780000	(3e1q_A.pdb:0.1035730000	(2fkz_A.pdb:0.0181930000	1jgc_A.pdb:0.1085980000):0.0609143000):0.0405452000):0.0540242000	((((((1lb3_A.pdb:0.0105100000	(2za7_A.pdb:0.0258280000	3e6s_A.pdb:0.2516090000):0.0856490000):0.0660241000	(1bg7_A.pdb:0.1559820000	1r03_A.pdb:0.0425590000):0.0450357000):0.0967233000	(1z6o_A.pdb:0.4279800000	1z6o_M.pdb:0.3412480000):0.1100740000):0.0798763000	(1krq_A.pdb:0.0743100000	2jd7_A.pdb:0.0761250000):0.0316357000):0.0542412000	1eum_A.pdb:0.1609350000):0.0082251100	1vlg_A.pdb:0.1810040000):0.1330150000):0.0939412000	(1lko_A.pdb:0.4470590000	(1yuz_A.pdb:0.6344940000	3qhb_A.pdb:0.7789800000):0.0684318000):0.1472170000):0.0616386000	1nfv_A.pdb:0.3581960000):0.0976274000):0.0476077000):0.0411752000	(((((1qgh_A.pdb:0.0205460000	2ux1_A.pdb:0.1158410000):0.0395574000	1otk_A.pdb:0.9745540000):0.0161236000	1ji4_A.pdb:0.1135730000):0.0235175000	2fzf_A.pdb:0.7545490000):0.0397930000	2fjc_A.pdb:0.0327040000):0.0642392000):0.0779870000):0.1089130000);
(1ji5_A.pdb:0.1880910000	1jig_A.pdb:0.0834850000	((1n1q_A.pdb:0.0239110000	(2chp_A.pdb:0.0891210000	(((1ji4_A.pdb:0.1471120000	1uvh_A.pdb:0.5225750000):0.0229119000	2fjc_A.pdb:0.0590230000):0.0625162000	(((2fzf_A.pdb:0.4412060000	1lko_A.pdb:0.5052530000):0.1062240000	(1yuz_A.pdb:0.5888050000	3qhb_A.pdb:0.5172700000):0.2390840000):0.1902680000	(((((1bcf_A.pdb:0.0504390000	((3e1q_A.pdb:0.0390980000	1jgc_A.pdb:0.1046760000):0.0100408000	2fkz_A.pdb:0.0384440000):0.0109127000):0.1668000000	((1eum_A.pdb:0.1376400000	(1krq_A.pdb:0.0550410000	2jd7_A.pdb:0.1591310000):0.0750969000):0.0351837000	1vlg_A.pdb:0.1230390000):0.1235350000):0.0051976000	(((1lb3_A.pdb:0.0453820000	(2za7_A.pdb:0.0984530000	3e6s_A.pdb:0.1617130000):0.0935466000):0.0410926000	1r03_A.pdb:0.0655940000):0.0823468000	1bg7_A.pdb:0.2621150000):0.1012630000):0.0367439000	1nfv_A.pdb:0.3318720000):0.0193176000	(1z6o_A.pdb:0.3564480000	1z6o_M.pdb:0.4210650000):0.1373890000):0.0793699000):0.1487900000):0.0237543000):0.0404267000):0.0256722000	(((1qgh_A.pdb:0.1159390000	2ux1_A.pdb:0.1297200000):0.0701092000	1otk_A.pdb:0.9607600000):0.0466593000	(((1dps_A.pdb:0.0890760000	1jts_A.pdb:0.0904620000):0.0503707000	(2vzb_A.pdb:0.1036050000	((((((((1oqu_A.pdb:0.1546360000	1r2f_A.pdb:0.0523050000):0.0869908000	1uzr_A.pdb:0.0265400000):0.1509070000	1mxr_A.pdb:0.3625650000):0.1735290000	3ee4_A.pdb:0.5198950000):0.0825245000	((1jk0_A.pdb:0.3896120000	2uw2_A.pdb:0.3176140000):0.1846870000	1w68_A.pdb:0.0540950000):0.2865740000):0.0816576000	(((2inc_B.pdb:0.5717040000	2inp_C.pdb:0.4958600000):0.1343590000	1mty_B.pdb:1.0303540000):0.1846950000	(1mty_D.pdb:0.4243900000	3dhg_A.pdb:0.3517650000):0.0719518000):0.3386870000):0.1277550000	((2uw1_A.pdb:0.0582760000	2uw1_B.pdb:0.0814190000):0.1005100000	1afr_A.pdb:0.0990360000):0.3562320000):0.1712540000	1za0_A.pdb:0.5870250000):0.4212400000):0.2234940000):0.0553262000	(1o9r_A.pdb:0.1108460000	(1tjo_A.pdb:0.0886230000	1tk6_A.pdb:0.0350520000):0.1935270000):0.1169240000):0.0609078000):0.0711042000):0.0432555000);
(1ji5_A.pdb:0.1608250000	1jig_A.pdb:0.0764640000	(1n1q_A.pdb:0.0340540000	(2chp_A.pdb:0.1288010000	(((((1qgh_A.pdb:0.0521110000	2ux1_A.pdb:0.1608320000):0.1015560000	((((((2fzf_A.pdb:1.0735470000	1yuz_A.pdb:0.2438920000):0.0971630000	3qhb_A.pdb:0.3026040000):0.0662464000	1lko_A.pdb:0.2418000000):0.1398940000	(((((1bcf_A.pdb:0.0518180000	3e1q_A.pdb:0.0486660000):0.0435574000	2fkz_A.pdb:0.0295770000):0.0645597000	1jgc_A.pdb:0.1208640000):0.0539470000	(((((((1lb3_A.pdb:0.0278680000	2za7_A.pdb:0.0955260000):0.0244524000	1bg7_A.pdb:0.2858050000):0.0351414000	1r03_A.pdb:0.0807030000):0.1036530000	3e6s_A.pdb:0.1381020000):0.0977074000	2jd7_A.pdb:0.0854900000):0.0264918000	1krq_A.pdb:0.1095130000):0.0377231000	(((1z6o_A.pdb:0.3286090000	1z6o_M.pdb:0.2782910000):0.1953870000	1vlg_A.pdb:0.0630710000):0.0836239000	1eum_A.pdb:0.0877240000):0.0139541000):0.0995854000):0.1123540000	1nfv_A.pdb:0.1420990000):0.1575920000):0.0746899000	1otk_A.pdb:0.6906810000):0.0390975000	(((((((1oqu_A.pdb:0.1184860000	1r2f_A.pdb:0.0738910000):0.0611146000	1uzr_A.pdb:0.0451980000):0.2969640000	(1mxr_A.pdb:0.2549970000	3ee4_A.pdb:0.7783990000):0.0569539000):0.1939720000	((1jk0_A.pdb:0.5919920000	2uw2_A.pdb:0.1946000000):0.0937941000	1w68_A.pdb:0.1406190000):0.1939120000):0.1735030000	((2inc_B.pdb:0.3443570000	(2inp_C.pdb:0.3964800000	1mty_B.pdb:0.9189720000):0.3539330000):0.0940553000	(1mty_D.pdb:0.6253030000	3dhg_A.pdb:0.3887350000):0.3346130000):0.3569000000):0.2573420000	((2uw1_A.pdb:0.0693340000	2uw1_B.pdb:0.0932880000):0.0325069000	1afr_A.pdb:0.1007970000):0.4730770000):0.0542860000	1za0_A.pdb:0.4360190000):0.6701110000):0.1436300000):0.0244663000	2vzb_A.pdb:0.4463020000):0.0103729000	(((1dps_A.pdb:0.1298860000	1jts_A.pdb:0.0688240000):0.0829276000	1o9r_A.pdb:0.0886660000):0.2173380000	(1tjo_A.pdb:0.0432460000	1tk6_A.pdb:0.0208320000):0.1744070000):0.0607369000):0.0172350000	(1ji4_A.pdb:0.1637890000	(2fjc_A.pdb:0.0759790000	1uvh_A.pdb:0.4502510000):0.0039917600):0.0509591000):0.0274958000):0.0464983000):0.0752979000);
(1ji5_A.pdb:0.1496610000	1jig_A.pdb:0.1058180000	(1n1q_A.pdb:0.0087960000	(2chp_A.pdb:0.1576930000	((((1qgh_A.pdb:0.0814710000	(2ux1_A.pdb:0.1413040000	1otk_A.pdb:0.8311640000):0.0474700000):0.1072640000	(2vzb_A.pdb:0.1528470000	(((((((1oqu_A.pdb:0.0954090000	1r2f_A.pdb:0.0710270000):0.0708876000	1uzr_A.pdb:0.0848750000):0.2675930000	1mxr_A.pdb:0.3121070000):0.2223380000	(((1jk0_A.pdb:0.6108930000	2uw2_A.pdb:0.2451420000):0.0869228000	1w68_A.pdb:0.1268980000):0.1340130000	(2inc_B.pdb:0.2822430000	((2inp_C.pdb:0.3939320000	1mty_B.pdb:0.8740820000):0.1910740000	(1mty_D.pdb:0.6289080000	3dhg_A.pdb:0.5143170000):0.2996590000):0.0135271000):0.4379330000):0.0893253000):0.2230300000	3ee4_A.pdb:0.3294670000):0.2006960000	1za0_A.pdb:0.4779280000):0.1458590000	((2uw1_A.pdb:0.0827310000	2uw1_B.pdb:0.0728270000):0.0971180000	1afr_A.pdb:0.0708440000):0.3976920000):0.4926850000):0.1526130000):0.0182889000	(((1dps_A.pdb:0.1210740000	1jts_A.pdb:0.1066780000):0.0878630000	1o9r_A.pdb:0.1377590000):0.1990060000	(1tjo_A.pdb:0.0798640000	1tk6_A.pdb:0.0220670000):0.2124150000):0.1073280000):0.0267663000	((1ji4_A.pdb:0.1401070000	2fjc_A.pdb:0.0593140000):0.0000020875	(1uvh_A.pdb:0.4051450000	((2fzf_A.pdb:0.8814220000	1nfv_A.pdb:0.1836840000):0.1003120000	(((1bcf_A.pdb:0.0506050000	(3e1q_A.pdb:0.0571620000	(2fkz_A.pdb:0.0186970000	1jgc_A.pdb:0.2557730000):0.0443306000):0.0536828000):0.1091190000	((((((((1lb3_A.pdb:0.0302830000	(2za7_A.pdb:0.0454190000	3e6s_A.pdb:0.2438650000):0.0413003000):0.0626892000	1r03_A.pdb:0.1067300000):0.0740599000	1bg7_A.pdb:0.2329360000):0.1300910000	1krq_A.pdb:0.0895570000):0.0357196000	2jd7_A.pdb:0.1499680000):0.0944912000	(1z6o_A.pdb:0.4799080000	1z6o_M.pdb:0.2937920000):0.1434720000):0.0464139000	1vlg_A.pdb:0.1035030000):0.1104480000	1eum_A.pdb:0.0585280000):0.1452000000):0.0280357000	((1lko_A.pdb:0.3996270000	1yuz_A.pdb:0.5880200000):0.0532911000	3qhb_A.pdb:0.4427560000):0.3691940000):0.0634764000):0.2485850000):0.0000022965):0.0601347000):0.0451386000):0.0222853000):0.0433038000);
(1ji5_A.pdb:0.1479580000	1jig_A.pdb:0.0602310000	((1n1q_A.pdb:0.0405500000	((2chp_A.pdb:0.0619590000	1ji4_A.pdb:0.1414420000):0.0546881000	(((2fjc_A.pdb:0.0850050000	1uvh_A.pdb:0.3897910000):0.0069266000	(((1bcf_A.pdb:0.0335000000	(3e1q_A.pdb:0.0731680000	(2fkz_A.pdb:0.0133920000	1jgc_A.pdb:0.1298550000):0.0144904000):0.0173936000):0.0374514000	((1lko_A.pdb:0.5832140000	(1yuz_A.pdb:0.7313980000	3qhb_A.pdb:0.3636160000):0.1420650000):0.2161580000	(((((((1lb3_A.pdb:0.0290280000	2za7_A.pdb:0.0861130000):0.0692585000	1r03_A.pdb:0.0660910000):0.0561926000	1bg7_A.pdb:0.1621880000):0.0569566000	(1z6o_A.pdb:0.3914220000	1z6o_M.pdb:0.2556510000):0.0929290000):0.1031920000	(1krq_A.pdb:0.0582600000	(3e6s_A.pdb:0.2322880000	2jd7_A.pdb:0.0203990000):0.0894438000):0.0516223000):0.0389865000	1vlg_A.pdb:0.1236390000):0.0886545000	1eum_A.pdb:0.1592040000):0.0533983000):0.1249230000):0.0998467000	1nfv_A.pdb:0.3432740000):0.2521020000):0.0477223000	2fzf_A.pdb:1.0401450000):0.0000021010):0.0138924000):0.0216577000	((1qgh_A.pdb:0.0822300000	(2ux1_A.pdb:0.0361710000	1otk_A.pdb:1.2476360000):0.1243710000):0.0856530000	(((1dps_A.pdb:0.1044040000	1jts_A.pdb:0.0804770000):0.1032130000	(2vzb_A.pdb:0.0758270000	(((((((1oqu_A.pdb:0.1309920000	1r2f_A.pdb:0.0806580000):0.0889871000	1uzr_A.pdb:0.0359760000):0.2226960000	1mxr_A.pdb:0.3666340000):0.1423450000	3ee4_A.pdb:0.4870820000):0.0620338000	(((1jk0_A.pdb:0.3028970000	2uw2_A.pdb:0.3834660000):0.0566626000	1w68_A.pdb:0.2143810000):0.1296410000	((2inc_B.pdb:0.3338570000	(2inp_C.pdb:0.3033670000	1mty_B.pdb:1.0225240000):0.2448740000):0.1762650000	(1mty_D.pdb:0.3893290000	3dhg_A.pdb:0.4131450000):0.1603000000):0.4938310000):0.2153830000):0.3695650000	1za0_A.pdb:0.4264570000):0.0387584000	((2uw1_A.pdb:0.0451210000	2uw1_B.pdb:0.0446540000):0.0778909000	1afr_A.pdb:0.1236510000):0.3848420000):0.6381750000):0.2167410000):0.0711478000	(1o9r_A.pdb:0.1515620000	(1tjo_A.pdb:0.0368600000	1tk6_A.pdb:0.0251740000):0.1444070000):0.2077590000):0.0000025073):0.0379305000):0.0749271000);
(1ji5_A.pdb:0.1926070000	1jig_A.pdb:0.0730350000	(1n1q_A.pdb:0.0000020000	(2chp_A.pdb:0.1510250000	((((1qgh_A.pdb:0.1027830000	2ux1_A.pdb:0.1555360000):0.0301654000	1otk_A.pdb:0.8153680000):0.0615897000	(((1dps_A.pdb:0.1379290000	1jts_A.pdb:0.0897810000):0.0764999000	1o9r_A.pdb:0.0920800000):0.2837640000	((1tjo_A.pdb:0.0413660000	1tk6_A.pdb:0.0222540000):0.0932978000	(2vzb_A.pdb:0.1606090000	((((((((1oqu_A.pdb:0.0668230000	1r2f_A.pdb:0.0957350000):0.0613111000	1uzr_A.pdb:0.0532880000):0.2344390000	1mxr_A.pdb:0.2518450000):0.2725410000	3ee4_A.pdb:0.4886670000):0.0611330000	((1jk0_A.pdb:0.5020760000	2uw2_A.pdb:0.3455360000):0.0808436000	1w68_A.pdb:0.1840100000):0.1366700000):0.2781950000	((2inc_B.pdb:0.2759980000	(2inp_C.pdb:0.3894170000	1mty_B.pdb:0.9249310000):0.2871750000):0.1992110000	(1mty_D.pdb:0.4741260000	3dhg_A.pdb:0.6381800000):0.2742700000):0.3656910000):0.2268690000	((2uw1_A.pdb:0.0393090000	2uw1_B.pdb:0.0344230000):0.0526061000	1afr_A.pdb:0.0643810000):0.2069220000):0.1927740000	1za0_A.pdb:0.3047760000):0.4197610000):0.2238130000):0.1171100000):0.1006660000):0.0118198000	(((1ji4_A.pdb:0.2255800000	1uvh_A.pdb:0.3628660000):0.0154817000	2fjc_A.pdb:0.0850490000):0.0171542000	((2fzf_A.pdb:0.7399860000	3qhb_A.pdb:0.4978320000):0.0805700000	((((1bcf_A.pdb:0.0559460000	(3e1q_A.pdb:0.0749740000	(2fkz_A.pdb:0.0228680000	1jgc_A.pdb:0.2189100000):0.0379500000):0.0288587000):0.0691286000	((((((((1lb3_A.pdb:0.0357990000	(2za7_A.pdb:0.0000020000	3e6s_A.pdb:0.3769620000):0.0637504000):0.0774102000	1r03_A.pdb:0.0985500000):0.0439323000	1bg7_A.pdb:0.2324220000):0.1170710000	(1z6o_A.pdb:0.4198350000	1z6o_M.pdb:0.2328210000):0.1138900000):0.0888099000	2jd7_A.pdb:0.1017830000):0.0258095000	1krq_A.pdb:0.0769200000):0.0599075000	1vlg_A.pdb:0.1072500000):0.1038930000	1eum_A.pdb:0.0770130000):0.1712400000):0.0678745000	(1lko_A.pdb:0.2485860000	1yuz_A.pdb:0.6809840000):0.1612670000):0.0969721000	1nfv_A.pdb:0.2350140000):0.1090730000):0.1185580000):0.0295096000):0.0376986000):0.0433812000):0.0550572000);
(1ji5_A.pdb:0.1528680000	1jig_A.pdb:0.0647310000	(1n1q_A.pdb:0.0103590000	(((2chp_A.pdb:0.0812930000	2vzb_A.pdb:0.2090240000):0.1010510000	(((1ji4_A.pdb:0.1218330000	1uvh_A.pdb:0.4014790000):0.0000026257	2fjc_A.pdb:0.0696450000):0.0480219000	(((((1dps_A.pdb:0.1810970000	1jts_A.pdb:0.0768850000):0.0459959000	1o9r_A.pdb:0.1518560000):0.0915788000	(1tjo_A.pdb:0.0175160000	1tk6_A.pdb:0.0687570000):0.2181820000):0.0476184000	(2fzf_A.pdb:1.0228130000	((((1bcf_A.pdb:0.0762550000	(3e1q_A.pdb:0.0695320000	(2fkz_A.pdb:0.0245400000	1jgc_A.pdb:0.1620090000):0.0354782000):0.0485537000):0.1086100000	((((((((1lb3_A.pdb:0.0179810000	(2za7_A.pdb:0.0097680000	3e6s_A.pdb:0.2953140000):0.0827941000):0.1182360000	1r03_A.pdb:0.0447010000):0.0606319000	(1bg7_A.pdb:0.1892820000	1z6o_A.pdb:0.5226530000):0.0347182000):0.0861523000	1z6o_M.pdb:0.2330230000):0.0586396000	2jd7_A.pdb:0.0983560000):0.0299893000	1krq_A.pdb:0.0663140000):0.0574030000	1vlg_A.pdb:0.1376930000):0.0384119000	1eum_A.pdb:0.0690710000):0.1644860000):0.0678134000	((1lko_A.pdb:0.2019570000	1yuz_A.pdb:0.4609120000):0.2278420000	3qhb_A.pdb:0.4469480000):0.1685480000):0.0771091000	1nfv_A.pdb:0.2807510000):0.0605942000):0.0845739000):0.0578276000	(((((1oqu_A.pdb:0.0939030000	1r2f_A.pdb:0.0709360000):0.0452619000	1uzr_A.pdb:0.0714610000):0.1093210000	1mxr_A.pdb:0.3283910000):0.2119450000	((3ee4_A.pdb:0.4692150000	((1jk0_A.pdb:0.2536400000	2uw2_A.pdb:0.2929450000):0.1292540000	1w68_A.pdb:0.1547140000):0.1679250000):0.1111340000	((2inc_B.pdb:0.3686540000	(2inp_C.pdb:0.2826220000	1mty_B.pdb:0.8753530000):0.2051230000):0.1105160000	(1mty_D.pdb:0.3996300000	3dhg_A.pdb:0.5561680000):0.1791230000):0.3669620000):0.0656741000):0.1430140000	(((2uw1_A.pdb:0.0486140000	2uw1_B.pdb:0.0922310000):0.0708131000	1afr_A.pdb:0.1350800000):0.3888330000	1za0_A.pdb:0.4620180000):0.0968215000):0.6693250000):0.0000022821):0.0477676000):0.0370253000	((1qgh_A.pdb:0.0446140000	2ux1_A.pdb:0.1723250000):0.0250386000	1otk_A.pdb:0.7148620000):0.0734235000):0.0684349000):0.0463186000);
(1ji5_A.pdb:0.2508170000	1jig_A.pdb:0.0374210000	(1n1q_A.pdb:0.0381380000	(((2chp_A.pdb:0.1522310000	((1qgh_A.pdb:0.1744900000	2ux1_A.pdb:0.0929930000):0.1340930000	1ji4_A.pdb:0.1156620000):0.0730308000):0.0311521000	((((((1dps_A.pdb:0.1321890000	1o9r_A.pdb:0.1609380000):0.0815548000	1jts_A.pdb:0.0000030000):0.2470230000	(1tjo_A.pdb:0.0415310000	1tk6_A.pdb:0.0796550000):0.2267490000):0.0198788000	1uvh_A.pdb:0.4192930000):0.0520835000	(((2fzf_A.pdb:0.3872480000	1yuz_A.pdb:0.5755210000):0.1501110000	(1lko_A.pdb:0.2691070000	3qhb_A.pdb:0.4781280000):0.1599380000):0.1906980000	(((((1bcf_A.pdb:0.0289270000	3e1q_A.pdb:0.0761910000):0.0244534000	1jgc_A.pdb:0.1823690000):0.0138834000	2fkz_A.pdb:0.0240570000):0.1103700000	1nfv_A.pdb:0.3027010000):0.0653523000	((((((1lb3_A.pdb:0.0577330000	2za7_A.pdb:0.0807610000):0.0211458000	1bg7_A.pdb:0.3055230000):0.1037380000	1r03_A.pdb:0.0437090000):0.0777374000	((1z6o_A.pdb:0.3569000000	1z6o_M.pdb:0.2922340000):0.1130130000	((1eum_A.pdb:0.1351310000	1krq_A.pdb:0.1809020000):0.0542836000	(2jd7_A.pdb:0.1397390000	1vlg_A.pdb:0.1126340000):0.0343119000):0.1099810000):0.0786414000):0.0629637000	3e6s_A.pdb:0.1155320000):0.0335913000	1otk_A.pdb:0.8940340000):0.0542989000):0.0824993000):0.1369190000):0.0290277000	(2vzb_A.pdb:0.0582870000	((((((((1oqu_A.pdb:0.1122520000	1r2f_A.pdb:0.0996260000):0.0234900000	1uzr_A.pdb:0.0884620000):0.2476600000	1mxr_A.pdb:0.3535330000):0.2844760000	((1jk0_A.pdb:0.5981330000	2uw2_A.pdb:0.2362130000):0.0478316000	1w68_A.pdb:0.1349770000):0.2108670000):0.1520940000	3ee4_A.pdb:0.3281160000):0.2121090000	((2uw1_A.pdb:0.0371220000	2uw1_B.pdb:0.0809470000):0.0501693000	1afr_A.pdb:0.1550290000):0.4635830000):0.0363463000	1za0_A.pdb:0.6024660000):0.1489720000	((2inc_B.pdb:0.5449410000	(2inp_C.pdb:0.3302230000	1mty_B.pdb:1.2645510000):0.1964760000):0.3329610000	(1mty_D.pdb:0.5906170000	3dhg_A.pdb:0.4248840000):0.3002350000):0.0749875000):0.4778990000):0.3944780000):0.0000026259):0.0399234000	2fjc_A.pdb:0.0743600000):0.0622725000):0.0389577000);
(1ji5_A.pdb:0.2270100000	1jig_A.pdb:0.0748240000	(1n1q_A.pdb:0.0229510000	((2chp_A.pdb:0.1274370000	(((1ji4_A.pdb:0.1196560000	1uvh_A.pdb:0.5758950000):0.0082099200	2fjc_A.pdb:0.1436300000):0.0322834000	(2fzf_A.pdb:0.9266740000	((((1bcf_A.pdb:0.0417450000	(2fkz_A.pdb:0.0347810000	1jgc_A.pdb:0.1716830000):0.0513291000):0.0229620000	3e1q_A.pdb:0.0217640000):0.1074990000	(((1lko_A.pdb:0.1682660000	3qhb_A.pdb:0.4206880000):0.1108250000	1yuz_A.pdb:0.6851640000):0.2705180000	(((((((1lb3_A.pdb:0.0098940000	(2za7_A.pdb:0.0420450000	3e6s_A.pdb:0.3601930000):0.0584632000):0.0312584000	1r03_A.pdb:0.1046360000):0.0385160000	1bg7_A.pdb:0.2778970000):0.1050520000	(1z6o_A.pdb:0.4317830000	1z6o_M.pdb:0.2761810000):0.0453781000):0.1145700000	(1krq_A.pdb:0.0482160000	2jd7_A.pdb:0.1595060000):0.0180951000):0.0446794000	1vlg_A.pdb:0.0863650000):0.0588960000	1eum_A.pdb:0.1029670000):0.1915430000):0.0712143000):0.1109030000	1nfv_A.pdb:0.2159790000):0.0787575000):0.1100080000):0.0620470000):0.0174324000	((1qgh_A.pdb:0.1209210000	(2ux1_A.pdb:0.1275650000	1otk_A.pdb:0.9881790000):0.0566822000):0.0844768000	((((1dps_A.pdb:0.1572090000	1jts_A.pdb:0.1040210000):0.1406740000	1o9r_A.pdb:0.0685810000):0.2054130000	(1tjo_A.pdb:0.1142430000	1tk6_A.pdb:0.0507120000):0.1171970000):0.1568240000	(2vzb_A.pdb:0.1476910000	((((((((1oqu_A.pdb:0.0822650000	1r2f_A.pdb:0.0800100000):0.0987553000	1uzr_A.pdb:0.0405280000):0.3686320000	1mxr_A.pdb:0.4094220000):0.2185620000	3ee4_A.pdb:0.6863910000):0.1381570000	((1jk0_A.pdb:0.5003220000	2uw2_A.pdb:0.3415850000):0.2803300000	1w68_A.pdb:0.1521670000):0.1633430000):0.2365970000	((2inc_B.pdb:0.4483680000	(1mty_D.pdb:0.4634340000	3dhg_A.pdb:0.3816520000):0.2481900000):0.0425681000	(2inp_C.pdb:0.2585750000	1mty_B.pdb:1.4463270000):0.3307860000):0.4258070000):0.1836400000	((2uw1_A.pdb:0.0371190000	2uw1_B.pdb:0.0583500000):0.0632904000	1afr_A.pdb:0.1162570000):0.2049330000):0.1443950000	1za0_A.pdb:0.5665460000):0.5736300000):0.1021880000):0.0762899000):0.0375178000):0.0620139000):0.0605034000);
(1ji5_A.pdb:0.0830260000	1jig_A.pdb:0.1215030000	(((1n1q_A.pdb:0.0327180000	(2chp_A.pdb:0.1015820000	(((1ji4_A.pdb:0.1680950000	2fjc_A.pdb:0.0628170000):0.0044688000	1uvh_A.pdb:0.3609600000):0.0345258000	((2fzf_A.pdb:0.7543780000	(((1bcf_A.pdb:0.0430370000	(3e1q_A.pdb:0.0262350000	(2fkz_A.pdb:0.0098710000	1jgc_A.pdb:0.1572090000):0.0530122000):0.0274180000):0.1993440000	(((1lb3_A.pdb:0.0341780000	2za7_A.pdb:0.0617750000):0.0514070000	(1bg7_A.pdb:0.3433180000	1r03_A.pdb:0.0989540000):0.0259411000):0.0693158000	((1z6o_A.pdb:0.2590400000	1z6o_M.pdb:0.2481420000):0.1603630000	((1eum_A.pdb:0.1373280000	1vlg_A.pdb:0.1475590000):0.0277603000	(1krq_A.pdb:0.0936080000	(3e6s_A.pdb:0.1850240000	2jd7_A.pdb:0.0607000000):0.0780747000):0.0206962000):0.1165520000):0.0132030000):0.1601160000):0.0636031000	1nfv_A.pdb:0.3172160000):0.0400310000):0.1039100000	((((1lko_A.pdb:0.3242450000	1yuz_A.pdb:0.2516310000):0.1315220000	3qhb_A.pdb:0.3458930000):0.2137330000	(((((((1oqu_A.pdb:0.1501270000	1r2f_A.pdb:0.0839940000):0.0376154000	1uzr_A.pdb:0.0651500000):0.2532970000	1mxr_A.pdb:0.3949450000):0.2477360000	(3ee4_A.pdb:0.8283660000	((1jk0_A.pdb:0.4606840000	2uw2_A.pdb:0.2243660000):0.2001530000	1w68_A.pdb:0.0403790000):0.1952650000):0.1140150000):0.0272852000	((2inc_B.pdb:0.3733590000	(2inp_C.pdb:0.5020390000	1mty_B.pdb:0.8480980000):0.2721050000):0.0847666000	(1mty_D.pdb:0.7570020000	3dhg_A.pdb:0.3116840000):0.2667250000):0.4488990000):0.1283810000	((2uw1_A.pdb:0.1126430000	2uw1_B.pdb:0.0748550000):0.0292634000	1afr_A.pdb:0.0946360000):0.3629750000):0.0641435000	1za0_A.pdb:0.5574810000):0.4652890000):0.0270414000	1otk_A.pdb:0.9099210000):0.0726418000):0.2860750000):0.0410156000):0.0192004000):0.0611075000	((((1dps_A.pdb:0.1806380000	1jts_A.pdb:0.0679000000):0.1688130000	1o9r_A.pdb:0.1037630000):0.2821870000	(1tjo_A.pdb:0.0470030000	1tk6_A.pdb:0.0422980000):0.1284990000):0.1157960000	2vzb_A.pdb:0.4165970000):0.0377938000):0.0240995000	(1qgh_A.pdb:0.0425780000	2ux1_A.pdb:0.1421070000):0.1473560000):0.0340622000);
(1ji5_A.pdb:0.1244980000	1jig_A.pdb:0.0410920000	(1n1q_A.pdb:0.0000020000	(((2chp_A.pdb:0.0922220000	(((1qgh_A.pdb:0.0852430000	2ux1_A.pdb:0.0439810000):0.1012330000	1ji4_A.pdb:0.0981460000):0.0926630000	((((2fzf_A.pdb:0.7098160000	(1yuz_A.pdb:0.4803340000	3qhb_A.pdb:0.5148390000):0.0568537000):0.0900981000	1otk_A.pdb:0.9670550000):0.1064470000	1lko_A.pdb:0.4592700000):0.0762281000	((((1bcf_A.pdb:0.0469190000	3e1q_A.pdb:0.0716700000):0.0354903000	(2fkz_A.pdb:0.0582670000	1jgc_A.pdb:0.1040290000):0.0282228000):0.0787459000	(((((((1lb3_A.pdb:0.0469870000	2za7_A.pdb:0.0423070000):0.0764846000	(1bg7_A.pdb:0.2693140000	1r03_A.pdb:0.0390360000):0.0351851000):0.0640248000	3e6s_A.pdb:0.1746330000):0.0483630000	(1z6o_A.pdb:0.6221520000	1z6o_M.pdb:0.2195870000):0.0500526000):0.0426961000	(1krq_A.pdb:0.1506610000	2jd7_A.pdb:0.0790270000):0.0951543000):0.0759333000	1vlg_A.pdb:0.0351280000):0.0263793000	1eum_A.pdb:0.2306660000):0.2134580000):0.0671145000	1nfv_A.pdb:0.1951760000):0.0702783000):0.1203750000):0.0169619000):0.0322661000	2fjc_A.pdb:0.0944500000):0.0109598000	((((1dps_A.pdb:0.0940860000	1jts_A.pdb:0.1318700000):0.1207010000	1o9r_A.pdb:0.0133880000):0.1209540000	(1tjo_A.pdb:0.0682430000	1tk6_A.pdb:0.0113760000):0.1755710000):0.2161770000	(1uvh_A.pdb:0.3369170000	(2vzb_A.pdb:0.0977250000	((((((((1oqu_A.pdb:0.0914140000	1r2f_A.pdb:0.1015280000):0.0887694000	1uzr_A.pdb:0.0956180000):0.3030530000	1mxr_A.pdb:0.3938950000):0.1765710000	((1jk0_A.pdb:0.2783890000	2uw2_A.pdb:0.3732520000):0.1633900000	1w68_A.pdb:0.2051820000):0.1151930000):0.1141300000	3ee4_A.pdb:0.4102780000):0.1624680000	((2inc_B.pdb:0.5596550000	(1mty_D.pdb:0.4394420000	3dhg_A.pdb:0.6026070000):0.1110260000):0.0716344000	(2inp_C.pdb:0.3504110000	1mty_B.pdb:0.9626520000):0.5353510000):0.2823840000):0.2116160000	((2uw1_A.pdb:0.0661790000	2uw1_B.pdb:0.0670600000):0.1162190000	1afr_A.pdb:0.0784690000):0.3046930000):0.1934200000	1za0_A.pdb:0.5420130000):0.2988370000):0.2756550000):0.1107990000):0.0601047000):0.0224250000):0.1161180000);
(1ji5_A.pdb:0.1528800000	1jig_A.pdb:0.0688840000	(1n1q_A.pdb:0.0081760000	((((2chp_A.pdb:0.1059320000	((1qgh_A.pdb:0.1078060000	(2ux1_A.pdb:0.0813830000	1otk_A.pdb:1.0667240000):0.0934652000):0.0661742000	1ji4_A.pdb:0.0662200000):0.0762234000):0.0399321000	(((((1dps_A.pdb:0.1494940000	1jts_A.pdb:0.0538010000):0.0867095000	1o9r_A.pdb:0.0990380000):0.1725280000	(1tjo_A.pdb:0.0483650000	1tk6_A.pdb:0.0472340000):0.1756840000):0.0552362000	1uvh_A.pdb:0.3476040000):0.0568508000	(2vzb_A.pdb:0.1809910000	(((((((1oqu_A.pdb:0.1096370000	1r2f_A.pdb:0.0827600000):0.0482301000	1uzr_A.pdb:0.1014260000):0.2271550000	1mxr_A.pdb:0.4653680000):0.1226100000	3ee4_A.pdb:0.5238040000):0.1228020000	(((1jk0_A.pdb:0.3555250000	2uw2_A.pdb:0.2907700000):0.1501250000	1w68_A.pdb:0.0899130000):0.1839510000	((2inc_B.pdb:0.3762760000	(2inp_C.pdb:0.5309320000	1mty_B.pdb:0.9325120000):0.2385870000):0.1354740000	(1mty_D.pdb:0.4906440000	3dhg_A.pdb:0.3266560000):0.3435010000):0.3138720000):0.1511420000):0.1347590000	((2uw1_A.pdb:0.0666230000	2uw1_B.pdb:0.0427660000):0.0619130000	1afr_A.pdb:0.1002770000):0.4629630000):0.1755710000	1za0_A.pdb:0.4578440000):0.6374110000):0.1303090000):0.0326839000):0.0012237500	((2fzf_A.pdb:0.9513970000	(1lko_A.pdb:0.3216620000	(1yuz_A.pdb:0.7208590000	3qhb_A.pdb:0.3107180000):0.0864423000):0.1766430000):0.0662250000	((1bcf_A.pdb:0.0551140000	((3e1q_A.pdb:0.0563690000	2fkz_A.pdb:0.0636430000):0.0221546000	1jgc_A.pdb:0.2364950000):0.0063663200):0.0868130000	(1nfv_A.pdb:0.2747550000	((((((1lb3_A.pdb:0.0301780000	2za7_A.pdb:0.0669270000):0.0202603000	1bg7_A.pdb:0.3087740000):0.0842169000	1r03_A.pdb:0.0467130000):0.0919396000	3e6s_A.pdb:0.1173030000):0.1035190000	(1z6o_A.pdb:0.1870210000	1z6o_M.pdb:0.4891940000):0.0828882000):0.0476228000	((1eum_A.pdb:0.1344730000	1vlg_A.pdb:0.0972540000):0.0385333000	(1krq_A.pdb:0.0998190000	2jd7_A.pdb:0.0760890000):0.0448075000):0.0530591000):0.0475222000):0.0760745000):0.0407461000):0.1561800000):0.0323184000	2fjc_A.pdb:0.0932460000):0.0483770000):0.0262352000);
(1ji5_A.pdb:0.1336670000	1jig_A.pdb:0.0917810000	(1n1q_A.pdb:0.0101320000	((((2chp_A.pdb:0.1771120000	1ji4_A.pdb:0.0968520000):0.0463536000	(2fjc_A.pdb:0.0367620000	1uvh_A.pdb:0.4326710000):0.0072960500):0.0000029124	((2fzf_A.pdb:0.8350930000	1nfv_A.pdb:0.1457500000):0.2027020000	(((1bcf_A.pdb:0.0527600000	(3e1q_A.pdb:0.0793170000	(2fkz_A.pdb:0.0226480000	1jgc_A.pdb:0.1208200000):0.0233987000):0.0323293000):0.0938860000	(((((((1lb3_A.pdb:0.0273650000	2za7_A.pdb:0.0608520000):0.0409736000	1r03_A.pdb:0.0679880000):0.0695250000	1bg7_A.pdb:0.1710340000):0.0956152000	(1z6o_A.pdb:0.5373490000	1z6o_M.pdb:0.2893680000):0.0699935000):0.1017760000	(1krq_A.pdb:0.0940410000	(3e6s_A.pdb:0.2121250000	2jd7_A.pdb:0.0089920000):0.0498633000):0.0246243000):0.0548534000	1vlg_A.pdb:0.0842230000):0.0721775000	1eum_A.pdb:0.1036080000):0.1530150000):0.0908510000	(1lko_A.pdb:0.3591060000	(1yuz_A.pdb:0.5633290000	3qhb_A.pdb:0.5604170000):0.0966543000):0.2095780000):0.1068050000):0.1583840000):0.0701575000	((1qgh_A.pdb:0.1072420000	(2ux1_A.pdb:0.1419460000	1otk_A.pdb:1.1210500000):0.0623377000):0.0750095000	((((1dps_A.pdb:0.1062880000	1jts_A.pdb:0.0550830000):0.1524800000	1o9r_A.pdb:0.0933600000):0.1522850000	(1tjo_A.pdb:0.0962090000	1tk6_A.pdb:0.0156710000):0.2351400000):0.0888710000	(2vzb_A.pdb:0.3003060000	((((((((1oqu_A.pdb:0.1025900000	1r2f_A.pdb:0.0678790000):0.0446056000	1mxr_A.pdb:0.3927110000):0.0271255000	1uzr_A.pdb:0.0286970000):0.2627220000	3ee4_A.pdb:0.5465640000):0.1258890000	((1jk0_A.pdb:0.3819920000	2uw2_A.pdb:0.3655100000):0.1157740000	1w68_A.pdb:0.1173690000):0.1580110000):0.2203150000	((2inc_B.pdb:0.4205630000	(1mty_D.pdb:0.4728610000	3dhg_A.pdb:0.3608160000):0.2123640000):0.0490632000	(2inp_C.pdb:0.5190970000	1mty_B.pdb:0.8086360000):0.1571780000):0.3526140000):0.1658140000	((2uw1_A.pdb:0.0472900000	2uw1_B.pdb:0.0472180000):0.1075790000	1afr_A.pdb:0.1096340000):0.2669940000):0.0856508000	1za0_A.pdb:0.5389020000):0.4291320000):0.1162780000):0.0707217000):0.0420962000):0.0457738000):0.0505488000);
(1ji5_A.pdb:0.2276330000	1jig_A.pdb:0.0587030000	(1n1q_A.pdb:0.0409480000	(((2chp_A.pdb:0.1268080000	((2fzf_A.pdb:0.7030740000	(((1bcf_A.pdb:0.0371350000	(3e1q_A.pdb:0.0682410000	(2fkz_A.pdb:0.0299640000	1jgc_A.pdb:0.1884100000):0.0577379000):0.0060814300):0.1365200000	((((((1lb3_A.pdb:0.0338360000	(2za7_A.pdb:0.0167130000	3e6s_A.pdb:0.1786580000):0.0422195000):0.0852342000	1r03_A.pdb:0.0598170000):0.0395054000	1bg7_A.pdb:0.1859870000):0.0684090000	(1krq_A.pdb:0.0690410000	2jd7_A.pdb:0.0817680000):0.0266140000):0.0498736000	((1z6o_A.pdb:0.5037330000	1z6o_M.pdb:0.2404020000):0.2072190000	1vlg_A.pdb:0.0720890000):0.0068021800):0.0365865000	1eum_A.pdb:0.1091380000):0.2368160000):0.0667447000	1nfv_A.pdb:0.2583830000):0.0596907000):0.1034170000	(1lko_A.pdb:0.4457990000	(1yuz_A.pdb:0.3905620000	3qhb_A.pdb:0.3855750000):0.0662484000):0.1267400000):0.1889480000):0.0090151200	((1ji4_A.pdb:0.2049990000	2fjc_A.pdb:0.0668910000):0.0124281000	1uvh_A.pdb:0.4585760000):0.0546127000):0.0096924600	((1qgh_A.pdb:0.0869830000	(2ux1_A.pdb:0.1674440000	1otk_A.pdb:0.9710860000):0.0808791000):0.1380740000	((((1dps_A.pdb:0.1402330000	1jts_A.pdb:0.0926780000):0.1123630000	1o9r_A.pdb:0.1007810000):0.2112030000	(1tjo_A.pdb:0.0815000000	1tk6_A.pdb:0.0335860000):0.1350370000):0.1204540000	(2vzb_A.pdb:0.1474660000	(((((((1oqu_A.pdb:0.0645610000	1r2f_A.pdb:0.1023350000):0.0464351000	1uzr_A.pdb:0.0531370000):0.2393070000	1mxr_A.pdb:0.4947690000):0.2596550000	(((1jk0_A.pdb:0.3757310000	2uw2_A.pdb:0.3304850000):0.0846231000	1w68_A.pdb:0.1056980000):0.2449960000	(2inc_B.pdb:0.5613410000	((2inp_C.pdb:0.3112150000	1mty_B.pdb:1.1824870000):0.4700370000	(1mty_D.pdb:0.3874710000	3dhg_A.pdb:0.5655240000):0.2531060000):0.1703320000):0.3432740000):0.0662195000):0.1271330000	3ee4_A.pdb:0.6258200000):0.1367530000	((2uw1_A.pdb:0.0734600000	2uw1_B.pdb:0.1213570000):0.0994380000	1afr_A.pdb:0.1205230000):0.4151760000):0.1885180000	1za0_A.pdb:0.4035700000):0.4691810000):0.2724430000):0.0108979000):0.0135242000):0.0676264000):0.0798291000);
(1ji5_A.pdb:0.1465240000	1jig_A.pdb:0.0291100000	(1n1q_A.pdb:0.0055920000	((((2chp_A.pdb:0.0609220000	1ji4_A.pdb:0.1416570000):0.0805077000	(2fjc_A.pdb:0.0952470000	1uvh_A.pdb:0.4523190000):0.0148818000):0.0000023211	(2fzf_A.pdb:0.9370760000	((((1bcf_A.pdb:0.0368670000	(3e1q_A.pdb:0.0331930000	(2fkz_A.pdb:0.0278150000	1jgc_A.pdb:0.2566900000):0.0700973000):0.0376697000):0.0905605000	(((((1lb3_A.pdb:0.0129090000	2za7_A.pdb:0.0887910000):0.0855768000	1bg7_A.pdb:0.2693570000):0.0502495000	1r03_A.pdb:0.0671140000):0.2015630000	3e6s_A.pdb:0.2208320000):0.0400467000	((((1z6o_A.pdb:0.5101210000	1z6o_M.pdb:0.2999800000):0.1616920000	1vlg_A.pdb:0.2147000000):0.0050392000	1eum_A.pdb:0.0769570000):0.0447330000	(1krq_A.pdb:0.1223730000	2jd7_A.pdb:0.0805610000):0.0319965000):0.0269581000):0.1804300000):0.0777607000	((1lko_A.pdb:0.3116320000	3qhb_A.pdb:0.6166430000):0.0245234000	1yuz_A.pdb:0.7043340000):0.2224550000):0.0290663000	1nfv_A.pdb:0.3578560000):0.0512178000):0.0639291000):0.0425763000	(((1qgh_A.pdb:0.0517190000	(2ux1_A.pdb:0.0382170000	1otk_A.pdb:0.9925820000):0.1080720000):0.1868100000	(2vzb_A.pdb:0.2309300000	((((((((1oqu_A.pdb:0.1033880000	1r2f_A.pdb:0.0236220000):0.0505709000	1uzr_A.pdb:0.0665610000):0.1668260000	1mxr_A.pdb:0.5962450000):0.2009610000	3ee4_A.pdb:0.4020480000):0.0903058000	((1jk0_A.pdb:0.4661380000	2uw2_A.pdb:0.2906820000):0.1124540000	1w68_A.pdb:0.1526170000):0.1792490000):0.1224820000	((2inc_B.pdb:0.2588100000	(1mty_D.pdb:0.3772830000	3dhg_A.pdb:0.4255920000):0.1729330000):0.0764002000	(2inp_C.pdb:0.2766910000	1mty_B.pdb:0.9242640000):0.2171690000):0.2329430000):0.2686150000	((2uw1_A.pdb:0.0447020000	2uw1_B.pdb:0.0938510000):0.0638793000	1afr_A.pdb:0.1344060000):0.2731740000):0.0738173000	1za0_A.pdb:0.3912210000):0.4720610000):0.1344680000):0.0047940900	(((1dps_A.pdb:0.1959860000	1jts_A.pdb:0.0226640000):0.1260030000	1o9r_A.pdb:0.0666310000):0.1146370000	(1tjo_A.pdb:0.0463630000	1tk6_A.pdb:0.0678780000):0.1335210000):0.0769594000):0.0145816000):0.0900022000):0.0574027000);
(1ji5_A.pdb:0.1219720000	(1jig_A.pdb:0.0194730000	(1n1q_A.pdb:0.0188940000	((2chp_A.pdb:0.0991020000	((((((1dps_A.pdb:0.1051370000	1jts_A.pdb:0.0519860000):0.0762791000	1o9r_A.pdb:0.1786200000):0.1886810000	1uvh_A.pdb:0.3452900000):0.0235069000	2vzb_A.pdb:0.4263290000):0.1108160000	(1tjo_A.pdb:0.0774860000	1tk6_A.pdb:0.0518570000):0.1566930000):0.0828332000	(((((2fzf_A.pdb:0.6757890000	1yuz_A.pdb:0.3899080000):0.5502040000	(1lko_A.pdb:0.2205330000	3qhb_A.pdb:0.4439820000):0.1091100000):0.1865680000	(((((1bcf_A.pdb:0.0598400000	3e1q_A.pdb:0.0481130000):0.0426366000	2fkz_A.pdb:0.0000020000):0.1629380000	1jgc_A.pdb:0.1088930000):0.1424850000	((((((1lb3_A.pdb:0.0476740000	2za7_A.pdb:0.1506040000):0.0076623700	1bg7_A.pdb:0.3030420000):0.0783018000	1r03_A.pdb:0.1102890000):0.0600469000	3e6s_A.pdb:0.2589150000):0.0428620000	(1z6o_A.pdb:0.4641880000	1z6o_M.pdb:0.4881350000):0.1611700000):0.1017650000	((1eum_A.pdb:0.1734760000	1vlg_A.pdb:0.1268000000):0.0125486000	(1krq_A.pdb:0.1415230000	2jd7_A.pdb:0.1556730000):0.0428432000):0.1216100000):0.0926026000):0.1370010000	1nfv_A.pdb:0.3653750000):0.0920206000):0.0000022283	1otk_A.pdb:1.0652770000):0.0383294000	((((((((1oqu_A.pdb:0.1124370000	1r2f_A.pdb:0.0944930000):0.0696839000	1uzr_A.pdb:0.0605920000):0.2624180000	1mxr_A.pdb:0.4938950000):0.1055200000	3ee4_A.pdb:0.6173430000):0.1192560000	((1jk0_A.pdb:0.4333550000	2uw2_A.pdb:0.2898610000):0.2138030000	1w68_A.pdb:0.0992380000):0.1529430000):0.1963810000	((2inc_B.pdb:0.4894570000	(2inp_C.pdb:0.2531840000	1mty_B.pdb:1.3457030000):0.2778880000):0.1539170000	(1mty_D.pdb:0.5019690000	3dhg_A.pdb:0.4831820000):0.2460740000):0.3946770000):0.2367960000	((2uw1_A.pdb:0.0476140000	2uw1_B.pdb:0.0574060000):0.1028140000	1afr_A.pdb:0.1208850000):0.2745130000):0.0815605000	1za0_A.pdb:0.6198000000):0.4773990000):0.2269020000):0.0000029367):0.0804693000	2fjc_A.pdb:0.0705940000):0.0568098000):0.0359290000):0.0851363000	((1qgh_A.pdb:0.0840600000	2ux1_A.pdb:0.1315400000):0.1350770000	1ji4_A.pdb:0.0946260000):0.0203522000);
(1ji5_A.pdb:0.1819410000	1jig_A.pdb:0.0594780000	(1n1q_A.pdb:0.0355140000	((((2chp_A.pdb:0.1573400000	(1tjo_A.pdb:0.0876640000	1tk6_A.pdb:0.0000020000):0.3033840000):0.0000022075	(1qgh_A.pdb:0.1654000000	(2ux1_A.pdb:0.0726130000	1otk_A.pdb:1.0653690000):0.0337987000):0.0926632000):0.0486964000	(((1dps_A.pdb:0.1373350000	1o9r_A.pdb:0.2867540000):0.1370280000	1jts_A.pdb:0.0249790000):0.2607110000	(2vzb_A.pdb:0.2779020000	(((((((1oqu_A.pdb:0.1178280000	1r2f_A.pdb:0.0432530000):0.0427045000	1uzr_A.pdb:0.0386790000):0.2909550000	1mxr_A.pdb:0.3707560000):0.2242640000	(3ee4_A.pdb:0.4840710000	(1jk0_A.pdb:0.3574850000	(2uw2_A.pdb:0.3292550000	1w68_A.pdb:0.2070040000):0.1363680000):0.1682560000):0.0657982000):0.0756026000	(((2inc_B.pdb:0.3734690000	1mty_B.pdb:0.8192360000):0.1980190000	2inp_C.pdb:0.4522330000):0.3890790000	(1mty_D.pdb:0.7377420000	3dhg_A.pdb:0.5496470000):0.3177730000):0.4352940000):0.1126690000	((2uw1_A.pdb:0.0696060000	2uw1_B.pdb:0.0927300000):0.0554233000	1afr_A.pdb:0.0825580000):0.3144920000):0.2188040000	1za0_A.pdb:0.4649740000):0.3276680000):0.1332680000):0.1666000000):0.0640643000	((((1ji4_A.pdb:0.1952560000	2fzf_A.pdb:0.9477470000):0.0462963000	2fjc_A.pdb:0.0614240000):0.0427087000	1uvh_A.pdb:0.5777940000):0.0123340000	((((1bcf_A.pdb:0.0201880000	(3e1q_A.pdb:0.0973080000	(2fkz_A.pdb:0.0365440000	1jgc_A.pdb:0.1925510000):0.0405436000):0.0091502400):0.0367765000	((((((((1lb3_A.pdb:0.0875420000	2za7_A.pdb:0.0946010000):0.0413071000	1bg7_A.pdb:0.2770780000):0.0833864000	1r03_A.pdb:0.0718260000):0.0630073000	3e6s_A.pdb:0.2147360000):0.0737375000	2jd7_A.pdb:0.1553000000):0.0647945000	1krq_A.pdb:0.1092310000):0.0256067000	((1z6o_A.pdb:0.5556060000	1z6o_M.pdb:0.2327610000):0.0886768000	1vlg_A.pdb:0.1254120000):0.0793254000):0.0779814000	1eum_A.pdb:0.1726840000):0.3004100000):0.0604742000	(1lko_A.pdb:0.3782450000	(1yuz_A.pdb:0.5969780000	3qhb_A.pdb:0.5560990000):0.1148520000):0.2302250000):0.0341327000	1nfv_A.pdb:0.3595220000):0.1529970000):0.0623994000):0.0503912000):0.0674264000);
(1ji5_A.pdb:0.0983440000	1jig_A.pdb:0.0694880000	(1n1q_A.pdb:0.0139580000	(((((2chp_A.pdb:0.0390150000	(2vzb_A.pdb:0.0918280000	(((((((1oqu_A.pdb:0.0744500000	1r2f_A.pdb:0.0893310000):0.0706566000	1uzr_A.pdb:0.0248190000):0.3149450000	1mxr_A.pdb:0.3802540000):0.1829090000	(3ee4_A.pdb:0.5148440000	((1jk0_A.pdb:0.4640470000	2uw2_A.pdb:0.3578600000):0.0802536000	1w68_A.pdb:0.1721120000):0.1282960000):0.0681024000):0.2430310000	((2inc_B.pdb:0.2793200000	(2inp_C.pdb:0.5028150000	1mty_B.pdb:0.7294600000):0.2555450000):0.1483250000	(1mty_D.pdb:0.4895550000	3dhg_A.pdb:0.3963210000):0.2683150000):0.4334320000):0.0852880000	((2uw1_A.pdb:0.0677500000	2uw1_B.pdb:0.0379670000):0.1028850000	1afr_A.pdb:0.1540210000):0.3648520000):0.0399301000	1za0_A.pdb:0.5508560000):0.6638140000):0.2507250000):0.0440948000	(((1dps_A.pdb:0.0572500000	1jts_A.pdb:0.0450930000):0.1317190000	1o9r_A.pdb:0.0617160000):0.1746260000	(1tjo_A.pdb:0.0690270000	1tk6_A.pdb:0.0176900000):0.1103260000):0.0972767000):0.0880662000	(2ux1_A.pdb:0.1130820000	1otk_A.pdb:1.2734090000):0.0204540000):0.0437818000	1qgh_A.pdb:0.0887710000):0.0344664000	((1ji4_A.pdb:0.1360090000	(2fjc_A.pdb:0.0437090000	1uvh_A.pdb:0.3502960000):0.0069553500):0.0272612000	(2fzf_A.pdb:0.7406250000	((((1bcf_A.pdb:0.0588600000	3e1q_A.pdb:0.0862840000):0.0164578000	(2fkz_A.pdb:0.0153940000	1jgc_A.pdb:0.2103290000):0.0189700000):0.0600344000	((1lko_A.pdb:0.3550100000	(1yuz_A.pdb:0.6304890000	3qhb_A.pdb:0.3794930000):0.1139670000):0.1605610000	((((((((1lb3_A.pdb:0.0438690000	(2za7_A.pdb:0.0535060000	3e6s_A.pdb:0.2215150000):0.0438673000):0.0604987000	1r03_A.pdb:0.0536170000):0.1097870000	1bg7_A.pdb:0.2254420000):0.0654174000	(1z6o_A.pdb:0.3421780000	1z6o_M.pdb:0.1799920000):0.1024970000):0.0997627000	1vlg_A.pdb:0.0962990000):0.0470719000	2jd7_A.pdb:0.0991850000):0.0244578000	1krq_A.pdb:0.0986160000):0.0798285000	1eum_A.pdb:0.1501870000):0.1520740000):0.1112020000):0.0312257000	1nfv_A.pdb:0.2883910000):0.2517430000):0.0000027718):0.0297865000):0.0410639000):0.0315140000);
(1ji5_A.pdb:0.0722180000	((1jig_A.pdb:0.0944660000	(1n1q_A.pdb:0.0390720000	(((2chp_A.pdb:0.0755090000	1ji4_A.pdb:0.0685360000):0.0114489000	(1uvh_A.pdb:0.4588300000	((((2fzf_A.pdb:0.8502400000	(3qhb_A.pdb:0.3987820000	1otk_A.pdb:1.0338480000):0.1128760000):0.1680340000	(1lko_A.pdb:0.4972740000	1yuz_A.pdb:0.6506360000):0.1408520000):0.2317050000	(((((((1oqu_A.pdb:0.1087440000	1r2f_A.pdb:0.1141830000):0.0797910000	1uzr_A.pdb:0.0713020000):0.1932690000	1mxr_A.pdb:0.4521520000):0.2860310000	(((1jk0_A.pdb:0.3915570000	2uw2_A.pdb:0.2748370000):0.1363490000	1w68_A.pdb:0.0712580000):0.2195870000	(2inc_B.pdb:0.5024000000	((2inp_C.pdb:0.4601980000	1mty_B.pdb:0.9660460000):0.3292820000	(1mty_D.pdb:0.6965660000	3dhg_A.pdb:0.5231290000):0.1738980000):0.1362440000):0.4316590000):0.0487460000):0.1628370000	3ee4_A.pdb:0.3822170000):0.1097410000	((2uw1_A.pdb:0.0502380000	2uw1_B.pdb:0.0631030000):0.0740654000	1afr_A.pdb:0.0973890000):0.4030780000):0.1433310000	1za0_A.pdb:0.3792690000):0.6706720000):0.0000022068	((((1bcf_A.pdb:0.0643090000	3e1q_A.pdb:0.0838720000):0.0000020370	(2fkz_A.pdb:0.0387440000	1jgc_A.pdb:0.1302280000):0.0267169000):0.1644350000	(((((((((1lb3_A.pdb:0.0100520000	2za7_A.pdb:0.0757060000):0.0429601000	1bg7_A.pdb:0.2303610000):0.1111240000	1r03_A.pdb:0.0179780000):0.1024960000	3e6s_A.pdb:0.1889770000):0.0462529000	(1z6o_A.pdb:0.4069980000	1z6o_M.pdb:0.4702480000):0.1655330000):0.0259808000	2jd7_A.pdb:0.0563290000):0.0270031000	1krq_A.pdb:0.0636910000):0.0644096000	1vlg_A.pdb:0.1207890000):0.0381790000	1eum_A.pdb:0.0942720000):0.1338320000):0.0868449000	1nfv_A.pdb:0.3158630000):0.0432937000):0.1090280000):0.0000026170):0.0363862000	2fjc_A.pdb:0.0455930000):0.0279275000):0.0131681000):0.0327948000	((1qgh_A.pdb:0.1003300000	2ux1_A.pdb:0.1775420000):0.1136080000	(((1dps_A.pdb:0.1428800000	1jts_A.pdb:0.0666620000):0.1494570000	1o9r_A.pdb:0.0674370000):0.2920570000	(1tjo_A.pdb:0.0692800000	1tk6_A.pdb:0.0352390000):0.1236570000):0.0795751000):0.0013467300):0.0294326000	2vzb_A.pdb:0.3130890000);
(1ji5_A.pdb:0.1460850000	(1jig_A.pdb:0.1050870000	(1n1q_A.pdb:0.0233280000	((2chp_A.pdb:0.0928780000	1ji4_A.pdb:0.1768490000):0.0761388000	((2fjc_A.pdb:0.0309900000	1uvh_A.pdb:0.4668540000):0.0684268000	(2fzf_A.pdb:0.9760090000	((((1bcf_A.pdb:0.0340390000	(3e1q_A.pdb:0.0087930000	(2fkz_A.pdb:0.0625110000	1jgc_A.pdb:0.1684190000):0.0397113000):0.0090027600):0.1130370000	(1lko_A.pdb:0.3519790000	(1yuz_A.pdb:0.4974060000	3qhb_A.pdb:0.4508890000):0.0436577000):0.4868490000):0.0799565000	((((((1lb3_A.pdb:0.0141260000	2za7_A.pdb:0.1076560000):0.0667400000	1bg7_A.pdb:0.1988600000):0.0811995000	1r03_A.pdb:0.0524620000):0.1660300000	3e6s_A.pdb:0.2044110000):0.0467878000	((((1z6o_M.pdb:0.2817940000	1vlg_A.pdb:0.1129660000):0.1267300000	1eum_A.pdb:0.1876270000):0.0559400000	2jd7_A.pdb:0.0764790000):0.0081655600	1krq_A.pdb:0.0972280000):0.0460325000):0.0271756000	1z6o_A.pdb:0.4957220000):0.1488780000):0.0789899000	1nfv_A.pdb:0.2843440000):0.1214940000):0.1039520000):0.0176199000):0.1403230000):0.0388919000):0.0285216000	((1qgh_A.pdb:0.0098380000	(2ux1_A.pdb:0.1139710000	1otk_A.pdb:1.1433900000):0.0949469000):0.1078300000	((((1dps_A.pdb:0.1033420000	1jts_A.pdb:0.0759060000):0.2269520000	1o9r_A.pdb:0.0088750000):0.1180360000	(1tjo_A.pdb:0.1152570000	1tk6_A.pdb:0.0737180000):0.0825832000):0.1412860000	(2vzb_A.pdb:0.1526320000	((((((((1oqu_A.pdb:0.0769260000	1r2f_A.pdb:0.1455590000):0.0612880000	1uzr_A.pdb:0.0550260000):0.2050180000	1mxr_A.pdb:0.5541920000):0.4487050000	((1jk0_A.pdb:0.2840280000	2uw2_A.pdb:0.3505510000):0.2162590000	1w68_A.pdb:0.1557100000):0.1673440000):0.0828928000	3ee4_A.pdb:0.5400470000):0.0873792000	((2inc_B.pdb:0.5567320000	(1mty_D.pdb:0.5149290000	3dhg_A.pdb:0.5083260000):0.0586470000):0.1700560000	(2inp_C.pdb:0.2981800000	1mty_B.pdb:1.0058630000):0.3382150000):0.3355380000):0.0809673000	((2uw1_A.pdb:0.0664510000	2uw1_B.pdb:0.1110970000):0.1286000000	1afr_A.pdb:0.1274900000):0.3191150000):0.1515520000	1za0_A.pdb:0.3544790000):0.4907200000):0.2193040000):0.0271222000):0.0582120000);
(1ji5_A.pdb:0.2552460000	1jig_A.pdb:0.0000020000	(1n1q_A.pdb:0.0600200000	((2chp_A.pdb:0.1160180000	((1qgh_A.pdb:0.0819370000	(2ux1_A.pdb:0.1792800000	1otk_A.pdb:1.0600140000):0.0462815000):0.0732983000	(((1dps_A.pdb:0.0660940000	1jts_A.pdb:0.0652680000):0.1324560000	1o9r_A.pdb:0.0574710000):0.1230510000	((1tjo_A.pdb:0.1108050000	1tk6_A.pdb:0.0290990000):0.1063010000	(2vzb_A.pdb:0.3388610000	(((((((1oqu_A.pdb:0.0632920000	1r2f_A.pdb:0.1064770000):0.0781708000	1uzr_A.pdb:0.0366690000):0.1207720000	1mxr_A.pdb:0.5552840000):0.1692640000	3ee4_A.pdb:0.4034170000):0.0855635000	((1jk0_A.pdb:0.3439730000	(2uw2_A.pdb:0.4044460000	1w68_A.pdb:0.1579500000):0.1036010000):0.0856848000	(2inc_B.pdb:0.5296670000	(((2inp_C.pdb:0.5663230000	1mty_B.pdb:1.1413660000):0.2008740000	1mty_D.pdb:0.5222980000):0.1807330000	3dhg_A.pdb:0.6364620000):0.1722930000):0.5293400000):0.1355650000):0.2477450000	((2uw1_A.pdb:0.0374000000	2uw1_B.pdb:0.0732770000):0.1118630000	1afr_A.pdb:0.0892730000):0.3370570000):0.2288870000	1za0_A.pdb:0.3708830000):0.4360980000):0.1997480000):0.0876720000):0.1442250000):0.0407089000):0.0309301000	((1ji4_A.pdb:0.1866190000	2fjc_A.pdb:0.0491170000):0.0372426000	(1uvh_A.pdb:0.2725240000	(2fzf_A.pdb:0.7980940000	((((1bcf_A.pdb:0.0716530000	(3e1q_A.pdb:0.1173570000	(2fkz_A.pdb:0.0040940000	1jgc_A.pdb:0.2134170000):0.0615827000):0.0198301000):0.0799404000	(((((((1lb3_A.pdb:0.0322970000	(2za7_A.pdb:0.0338820000	3e6s_A.pdb:0.2522600000):0.0930186000):0.0477724000	1r03_A.pdb:0.0468520000):0.0835883000	1bg7_A.pdb:0.1947610000):0.0752709000	(1z6o_A.pdb:0.4982180000	1z6o_M.pdb:0.2203580000):0.1221410000):0.0958335000	(1krq_A.pdb:0.1311490000	2jd7_A.pdb:0.1112590000):0.0432182000):0.0993814000	1vlg_A.pdb:0.0989230000):0.1043190000	1eum_A.pdb:0.1190560000):0.1081810000):0.0866087000	1nfv_A.pdb:0.3107460000):0.0884396000	(1lko_A.pdb:0.2937260000	(1yuz_A.pdb:0.6646040000	3qhb_A.pdb:0.4466300000):0.0537471000):0.1525550000):0.0993792000):0.0825600000):0.0000020293):0.0348923000):0.0380402000):0.1226650000);
(1ji5_A.pdb:0.1431820000	1jig_A.pdb:0.0536860000	((1n1q_A.pdb:0.0147670000	(((2chp_A.pdb:0.0700430000	1ji4_A.pdb:0.1412840000):0.0353872000	((2fzf_A.pdb:0.7838650000	((((1bcf_A.pdb:0.0197820000	3e1q_A.pdb:0.0134400000):0.0278960000	(2fkz_A.pdb:0.0206070000	1jgc_A.pdb:0.1293350000):0.0258937000):0.1332540000	((((((((1lb3_A.pdb:0.0187870000	2za7_A.pdb:0.1132970000):0.0549250000	1bg7_A.pdb:0.2366690000):0.0407193000	1r03_A.pdb:0.0857980000):0.0960172000	3e6s_A.pdb:0.1134040000):0.1496690000	1eum_A.pdb:0.0448750000):0.0517084000	1krq_A.pdb:0.0783810000):0.0091254200	2jd7_A.pdb:0.0706710000):0.0167582000	((1z6o_A.pdb:0.4115760000	1z6o_M.pdb:0.1991580000):0.1970300000	1vlg_A.pdb:0.1087180000):0.0069407300):0.1516420000):0.0841991000	(1lko_A.pdb:0.4143600000	(1yuz_A.pdb:0.6176630000	3qhb_A.pdb:0.5018060000):0.0847183000):0.1652480000):0.0305869000):0.0237139000	1nfv_A.pdb:0.2301510000):0.2771000000):0.0139075000	(2fjc_A.pdb:0.0685710000	1uvh_A.pdb:0.3805920000):0.0440239000):0.0623143000):0.0131195000	((1qgh_A.pdb:0.0669790000	(2ux1_A.pdb:0.0682920000	1otk_A.pdb:0.9935650000):0.1476750000):0.1494170000	((((1dps_A.pdb:0.1499880000	1jts_A.pdb:0.0804220000):0.1061430000	1o9r_A.pdb:0.0457550000):0.1519790000	(1tjo_A.pdb:0.0373980000	1tk6_A.pdb:0.0455540000):0.2107600000):0.1281740000	(2vzb_A.pdb:0.1015460000	(((((((1oqu_A.pdb:0.0935370000	1r2f_A.pdb:0.0654750000):0.0530063000	1uzr_A.pdb:0.1519950000):0.1850950000	1mxr_A.pdb:0.2615610000):0.1105780000	(3ee4_A.pdb:0.5687270000	((1jk0_A.pdb:0.4987590000	2uw2_A.pdb:0.2253090000):0.1546190000	1w68_A.pdb:0.0908960000):0.2110380000):0.0623276000):0.3584480000	((2uw1_A.pdb:0.0719360000	2uw1_B.pdb:0.0555230000):0.0695265000	1afr_A.pdb:0.0907530000):0.3174220000):0.0560027000	((2inc_B.pdb:0.4401150000	(2inp_C.pdb:0.3819240000	1mty_B.pdb:1.5178490000):0.1126560000):0.1125550000	(1mty_D.pdb:0.5799790000	3dhg_A.pdb:0.2884990000):0.2210120000):0.4580210000):0.1455970000	1za0_A.pdb:0.5976070000):0.4707330000):0.1555210000):0.0401443000):0.0246839000):0.0334426000);
(1ji5_A.pdb:0.1626330000	1jig_A.pdb:0.0428460000	(1n1q_A.pdb:0.0374520000	(((((2chp_A.pdb:0.1410510000	1ji4_A.pdb:0.2074340000):0.0446034000	((1uvh_A.pdb:0.2691590000	(2vzb_A.pdb:0.2197570000	((((((((1oqu_A.pdb:0.1145000000	1r2f_A.pdb:0.0830160000):0.0943333000	1uzr_A.pdb:0.0508830000):0.1365270000	1mxr_A.pdb:0.4414890000):0.1820920000	3ee4_A.pdb:0.3601420000):0.0991114000	((1jk0_A.pdb:0.3829630000	2uw2_A.pdb:0.2343680000):0.1273350000	1w68_A.pdb:0.1450550000):0.1525030000):0.0930170000	((2inc_B.pdb:0.1947150000	(2inp_C.pdb:0.5313150000	1mty_B.pdb:0.7370560000):0.2496760000):0.2051950000	(1mty_D.pdb:0.4126590000	3dhg_A.pdb:0.3798200000):0.2335390000):0.2985450000):0.1070950000	((2uw1_A.pdb:0.1056040000	2uw1_B.pdb:0.0697370000):0.0735538000	1afr_A.pdb:0.1462090000):0.3473470000):0.1328340000	1za0_A.pdb:0.3066010000):0.3833350000):0.2115830000):0.0738076000	((((1bcf_A.pdb:0.0274060000	(3e1q_A.pdb:0.0595490000	(2fkz_A.pdb:0.0288910000	1jgc_A.pdb:0.1819440000):0.1055770000):0.0306306000):0.0259359000	(((((((1lb3_A.pdb:0.1132280000	2za7_A.pdb:0.0565000000):0.0574672000	(1bg7_A.pdb:0.3636640000	1r03_A.pdb:0.0966560000):0.0078513500):0.1222340000	3e6s_A.pdb:0.1934750000):0.1097000000	2jd7_A.pdb:0.1206370000):0.0137763000	1krq_A.pdb:0.1163050000):0.0749834000	((1z6o_A.pdb:0.5200500000	1z6o_M.pdb:0.3501110000):0.0427674000	1vlg_A.pdb:0.0854160000):0.0661990000):0.0598009000	1eum_A.pdb:0.0606340000):0.2141630000):0.0830398000	1nfv_A.pdb:0.3039780000):0.0974129000	((1lko_A.pdb:0.3057780000	1yuz_A.pdb:0.6713270000):0.1080790000	3qhb_A.pdb:0.4408780000):0.2541290000):0.0958512000):0.0000020344):0.0280859000	2fjc_A.pdb:0.1335410000):0.0140375000	(((1qgh_A.pdb:0.0925810000	2ux1_A.pdb:0.1582000000):0.0832342000	1otk_A.pdb:0.6181520000):0.1171310000	(((1dps_A.pdb:0.1085820000	1jts_A.pdb:0.1049480000):0.1038950000	1o9r_A.pdb:0.0927520000):0.1674730000	(1tjo_A.pdb:0.0459930000	1tk6_A.pdb:0.0246470000):0.1570900000):0.1563520000):0.0111578000):0.0723610000	2fzf_A.pdb:0.9447520000):0.0000027128):0.0631182000);
(1ji5_A.pdb:0.1954570000	1jig_A.pdb:0.0449140000	(1n1q_A.pdb:0.0080850000	(((2chp_A.pdb:0.1326720000	(2fzf_A.pdb:0.9497410000	((((1bcf_A.pdb:0.0756110000	(3e1q_A.pdb:0.0839940000	(2fkz_A.pdb:0.0365490000	1jgc_A.pdb:0.1702950000):0.0456250000):0.0254531000):0.0762511000	(((((((1lb3_A.pdb:0.0601370000	2za7_A.pdb:0.0453470000):0.0864114000	(1bg7_A.pdb:0.3423160000	1r03_A.pdb:0.0822520000):0.0494086000):0.0849474000	3e6s_A.pdb:0.1649660000):0.1263320000	(1z6o_A.pdb:0.5390290000	1z6o_M.pdb:0.2874170000):0.1307530000):0.1263490000	(1krq_A.pdb:0.0850370000	2jd7_A.pdb:0.1103510000):0.0236907000):0.0196341000	1vlg_A.pdb:0.1824870000):0.0516106000	1eum_A.pdb:0.0752310000):0.1191210000):0.0571415000	(1lko_A.pdb:0.3007710000	(1yuz_A.pdb:0.5196570000	3qhb_A.pdb:0.4437860000):0.0857076000):0.1701740000):0.0632888000	1nfv_A.pdb:0.1787140000):0.0908705000):0.1179590000):0.0000025035	((1ji4_A.pdb:0.2378010000	2fjc_A.pdb:0.0895970000):0.0060811200	1uvh_A.pdb:0.3782600000):0.0513147000):0.0323370000	((((1qgh_A.pdb:0.0447890000	2ux1_A.pdb:0.1580550000):0.0664671000	1otk_A.pdb:1.0547430000):0.1103330000	((1dps_A.pdb:0.1252930000	1jts_A.pdb:0.0587130000):0.1153260000	1o9r_A.pdb:0.1528060000):0.1470920000):0.0064907200	((1tjo_A.pdb:0.1022220000	1tk6_A.pdb:0.0083930000):0.2359670000	(2vzb_A.pdb:0.3058460000	((((((1oqu_A.pdb:0.0876080000	1r2f_A.pdb:0.0997220000):0.0338116000	1uzr_A.pdb:0.1454880000):0.4715640000	1mxr_A.pdb:0.3805390000):0.1621210000	((1jk0_A.pdb:0.5071940000	2uw2_A.pdb:0.2101270000):0.1262180000	1w68_A.pdb:0.0893880000):0.1761120000):0.2709160000	(((2inc_B.pdb:0.3415080000	(2inp_C.pdb:0.5198960000	1mty_B.pdb:0.9465330000):0.1947260000):0.0988823000	(1mty_D.pdb:0.3460340000	3dhg_A.pdb:0.4831530000):0.2493030000):0.3413210000	(((2uw1_A.pdb:0.0894380000	2uw1_B.pdb:0.0355470000):0.0831649000	1afr_A.pdb:0.0773670000):0.2440600000	1za0_A.pdb:0.4988360000):0.0333563000):0.1356280000):0.1347260000	3ee4_A.pdb:0.4712970000):0.3651760000):0.1455820000):0.0715252000):0.0420131000):0.0742102000):0.0595961000);
(1ji5_A.pdb:0.2311020000	(1jig_A.pdb:0.1423200000	(((2chp_A.pdb:0.1108970000	(((1qgh_A.pdb:0.1380150000	2ux1_A.pdb:0.0852650000):0.0849244000	1ji4_A.pdb:0.1360290000):0.0942603000	(((((2fzf_A.pdb:0.9175160000	1yuz_A.pdb:0.4635690000):0.2208040000	3qhb_A.pdb:0.5247480000):0.1894360000	1lko_A.pdb:0.1951170000):0.2523820000	((((1bcf_A.pdb:0.0810620000	3e1q_A.pdb:0.0634630000):0.0329408000	(2fkz_A.pdb:0.0330450000	1jgc_A.pdb:0.1604910000):0.0199841000):0.0585940000	(((((1lb3_A.pdb:0.0340210000	2za7_A.pdb:0.0590720000):0.0907733000	1bg7_A.pdb:0.1706080000):0.0343855000	1r03_A.pdb:0.0725850000):0.1018330000	(((1z6o_M.pdb:0.4181450000	1vlg_A.pdb:0.0704420000):0.0376445000	2jd7_A.pdb:0.0551000000):0.0092135000	(1eum_A.pdb:0.1892990000	1krq_A.pdb:0.0688630000):0.0191042000):0.0657770000):0.0717351000	(1z6o_A.pdb:0.4152970000	3e6s_A.pdb:0.1205680000):0.0750570000):0.1382410000):0.1030990000	1nfv_A.pdb:0.2828440000):0.0559567000):0.0000020442	1otk_A.pdb:1.4565450000):0.1932020000):0.0323182000):0.0413320000	(((((1dps_A.pdb:0.0823840000	1o9r_A.pdb:0.1506440000):0.0498257000	1jts_A.pdb:0.0361380000):0.2984080000	(1tjo_A.pdb:0.0796450000	1tk6_A.pdb:0.0334580000):0.2463860000):0.0286301000	(2vzb_A.pdb:0.1209870000	((((((((1oqu_A.pdb:0.1182370000	1r2f_A.pdb:0.0917150000):0.0746172000	1uzr_A.pdb:0.0793690000):0.1791720000	1mxr_A.pdb:0.5509310000):0.2430650000	3ee4_A.pdb:0.6323770000):0.1013720000	((1jk0_A.pdb:0.3896910000	2uw2_A.pdb:0.2691200000):0.1030930000	1w68_A.pdb:0.1564620000):0.1233570000):0.2908060000	((2inc_B.pdb:0.1869900000	(2inp_C.pdb:0.4078130000	1mty_B.pdb:0.9408420000):0.2345000000):0.3641080000	(1mty_D.pdb:0.5656380000	3dhg_A.pdb:0.4538320000):0.0978607000):0.2526040000):0.0800807000	((2uw1_A.pdb:0.0773200000	2uw1_B.pdb:0.0298490000):0.0588097000	1afr_A.pdb:0.0864760000):0.3260630000):0.2717770000	1za0_A.pdb:0.5713880000):0.3825750000):0.1041370000):0.0481903000	1uvh_A.pdb:0.3463490000):0.0827713000):0.0380787000	2fjc_A.pdb:0.0506870000):0.1132660000):0.0595638000	1n1q_A.pdb:0.0098240000);
(1ji5_A.pdb:0.2442980000	1jig_A.pdb:0.0237550000	(1n1q_A.pdb:0.0351780000	((2chp_A.pdb:0.0867980000	((1qgh_A.pdb:0.0908220000	(2ux1_A.pdb:0.1587640000	1otk_A.pdb:0.9783450000):0.0000020088):0.1322150000	((((1dps_A.pdb:0.0910840000	1jts_A.pdb:0.0614540000):0.1335740000	1o9r_A.pdb:0.0932700000):0.2679830000	(1tjo_A.pdb:0.0851630000	1tk6_A.pdb:0.0321810000):0.0843190000):0.0850328000	(2vzb_A.pdb:0.1162870000	((((((((1oqu_A.pdb:0.1195130000	1r2f_A.pdb:0.1273660000):0.0723684000	1uzr_A.pdb:0.0303700000):0.3272720000	1mxr_A.pdb:0.3160510000):0.1501400000	3ee4_A.pdb:0.5289440000):0.0975679000	((1jk0_A.pdb:0.3814500000	2uw2_A.pdb:0.3091050000):0.1587980000	1w68_A.pdb:0.1570920000):0.1144830000):0.1697560000	((2inc_B.pdb:0.3914590000	1mty_B.pdb:0.7996260000):0.0545528000	(2inp_C.pdb:0.4873590000	(1mty_D.pdb:0.5721890000	3dhg_A.pdb:0.5609990000):0.3285160000):0.2559190000):0.3464550000):0.1126150000	((2uw1_A.pdb:0.0778940000	2uw1_B.pdb:0.1084620000):0.0506079000	1afr_A.pdb:0.1256770000):0.4199860000):0.2013500000	1za0_A.pdb:0.4026270000):0.5121380000):0.1913840000):0.0125442000):0.0395638000):0.0559492000	((1ji4_A.pdb:0.2112380000	(2fjc_A.pdb:0.0417690000	1uvh_A.pdb:0.5039520000):0.0000026732):0.0466243000	(2fzf_A.pdb:0.8840870000	((((1bcf_A.pdb:0.0190120000	(3e1q_A.pdb:0.0760330000	(2fkz_A.pdb:0.0415640000	1jgc_A.pdb:0.2041880000):0.0908142000):0.0195479000):0.1664600000	((((((1lb3_A.pdb:0.0267720000	2za7_A.pdb:0.0703540000):0.0581621000	1r03_A.pdb:0.0651310000):0.0467108000	1bg7_A.pdb:0.1702530000):0.1536320000	(1krq_A.pdb:0.0870570000	(3e6s_A.pdb:0.2199770000	2jd7_A.pdb:0.0272660000):0.0807119000):0.0140596000):0.0361262000	((1z6o_A.pdb:0.4877610000	1z6o_M.pdb:0.2238310000):0.1244110000	1vlg_A.pdb:0.1092270000):0.0461566000):0.0446558000	1eum_A.pdb:0.0479600000):0.2723870000):0.0900671000	(1lko_A.pdb:0.1815920000	(1yuz_A.pdb:0.5209180000	3qhb_A.pdb:0.3124160000):0.0645022000):0.3934370000):0.0577830000	1nfv_A.pdb:0.3718580000):0.0335428000):0.1018670000):0.0109728000):0.1004690000):0.0744246000);
(1ji5_A.pdb:0.1902840000	1jig_A.pdb:0.0106790000	(1n1q_A.pdb:0.0338430000	(((((2chp_A.pdb:0.1181580000	1ji4_A.pdb:0.2433590000):0.0174487000	((2fzf_A.pdb:0.8011110000	(((1bcf_A.pdb:0.0251930000	(3e1q_A.pdb:0.0455330000	(2fkz_A.pdb:0.0102570000	1jgc_A.pdb:0.1691960000):0.0795903000):0.0394167000):0.1315150000	((((((1lb3_A.pdb:0.0258130000	2za7_A.pdb:0.0870900000):0.0664581000	1r03_A.pdb:0.0582320000):0.0630264000	1bg7_A.pdb:0.1590660000):0.1211850000	(1eum_A.pdb:0.0821680000	((1krq_A.pdb:0.0847360000	3e6s_A.pdb:0.1917400000):0.0254679000	2jd7_A.pdb:0.0230590000):0.0249106000):0.0745366000):0.0099944300	(1z6o_A.pdb:0.3656200000	1z6o_M.pdb:0.1796130000):0.0939756000):0.0300795000	1vlg_A.pdb:0.0783030000):0.1032490000):0.0602159000	((1lko_A.pdb:0.2243480000	1yuz_A.pdb:0.5715490000):0.0714359000	3qhb_A.pdb:0.3950690000):0.1977660000):0.0355268000):0.0269874000	1nfv_A.pdb:0.2034810000):0.2366250000):0.0000029124	1uvh_A.pdb:0.4220740000):0.0172912000	2fjc_A.pdb:0.1103870000):0.0257084000	((1qgh_A.pdb:0.1224910000	(2ux1_A.pdb:0.1735100000	1otk_A.pdb:1.1163560000):0.1040510000):0.1761460000	((((1dps_A.pdb:0.1132960000	1jts_A.pdb:0.0476630000):0.0824546000	1o9r_A.pdb:0.0958240000):0.1555650000	(1tjo_A.pdb:0.0691500000	1tk6_A.pdb:0.0111020000):0.1386310000):0.0643534000	(2vzb_A.pdb:0.2497600000	(((((((1oqu_A.pdb:0.1589840000	(1uzr_A.pdb:0.0352230000	1mxr_A.pdb:0.5618270000):0.0522612000):0.0339210000	1r2f_A.pdb:0.0713420000):0.2697960000	3ee4_A.pdb:0.4842200000):0.1054100000	((1jk0_A.pdb:0.4453270000	2uw2_A.pdb:0.1748660000):0.1819650000	1w68_A.pdb:0.0737740000):0.1943590000):0.1031350000	((2inc_B.pdb:0.3071870000	(2inp_C.pdb:0.5368780000	1mty_B.pdb:0.7175600000):0.1499830000):0.1726370000	(1mty_D.pdb:0.4223300000	3dhg_A.pdb:0.4318110000):0.3770700000):0.2576300000):0.1938790000	((2uw1_A.pdb:0.0589040000	2uw1_B.pdb:0.0656510000):0.0847850000	1afr_A.pdb:0.1141920000):0.1636070000):0.2127560000	1za0_A.pdb:0.3223040000):0.5875120000):0.2329910000):0.0283996000):0.0302635000):0.0418834000):0.0617886000);
(1ji5_A.pdb:0.1331840000	1jig_A.pdb:0.0927710000	(1n1q_A.pdb:0.0171320000	((((2chp_A.pdb:0.0532610000	(2vzb_A.pdb:0.1995810000	(((((((1oqu_A.pdb:0.0911490000	1r2f_A.pdb:0.1127070000):0.0408206000	1uzr_A.pdb:0.0577550000):0.1996000000	1mxr_A.pdb:0.2729740000):0.1333570000	((1jk0_A.pdb:0.3768150000	(2uw2_A.pdb:0.3749750000	1w68_A.pdb:0.1421150000):0.0925746000):0.0132722000	((2inc_B.pdb:0.5449290000	(2inp_C.pdb:0.4301730000	1mty_B.pdb:0.9992450000):0.2349590000):0.1356030000	(1mty_D.pdb:0.4295440000	3dhg_A.pdb:0.4079800000):0.3705870000):0.3892160000):0.1231680000):0.1808490000	3ee4_A.pdb:0.3929860000):0.1141930000	((2uw1_A.pdb:0.0691240000	2uw1_B.pdb:0.0676780000):0.1038350000	1afr_A.pdb:0.1465440000):0.3047610000):0.1343200000	1za0_A.pdb:0.3480270000):0.6896600000):0.1542240000):0.0894817000	(1qgh_A.pdb:0.1184250000	(2ux1_A.pdb:0.1482520000	1otk_A.pdb:0.8652800000):0.0418426000):0.1239300000):0.0000020704	(2fjc_A.pdb:0.0844820000	((((1dps_A.pdb:0.1221270000	1jts_A.pdb:0.0438560000):0.1169940000	1o9r_A.pdb:0.1370340000):0.1103850000	(1tjo_A.pdb:0.0487950000	1tk6_A.pdb:0.0461970000):0.2154900000):0.0318430000	(1uvh_A.pdb:0.4103360000	((((2fzf_A.pdb:0.7569330000	1lko_A.pdb:0.2300370000):0.1135780000	(1yuz_A.pdb:0.6064420000	3qhb_A.pdb:0.3638340000):0.1217210000):0.1479660000	((1bcf_A.pdb:0.0208370000	((3e1q_A.pdb:0.0904740000	2fkz_A.pdb:0.0595730000):0.0349086000	1jgc_A.pdb:0.1542790000):0.0139822000):0.0647730000	(((((((1lb3_A.pdb:0.0597650000	2za7_A.pdb:0.0925980000):0.0259529000	1bg7_A.pdb:0.2564380000):0.0515028000	1r03_A.pdb:0.0351180000):0.1528530000	3e6s_A.pdb:0.1250210000):0.1108580000	2jd7_A.pdb:0.1331920000):0.0291350000	(((1z6o_A.pdb:0.3473580000	1z6o_M.pdb:0.2805730000):0.1184860000	1vlg_A.pdb:0.0193340000):0.0976170000	1krq_A.pdb:0.0793690000):0.0433520000):0.0510848000	1eum_A.pdb:0.0670630000):0.2060410000):0.1030700000):0.1423400000	1nfv_A.pdb:0.1549980000):0.2143520000):0.0123924000):0.0638511000):0.0603664000):0.0766616000	1ji4_A.pdb:0.1353870000):0.0189963000):0.0499884000);
(1ji5_A.pdb:0.1374310000	1jig_A.pdb:0.0368540000	(1n1q_A.pdb:0.0059470000	(((2chp_A.pdb:0.0919560000	((1qgh_A.pdb:0.0741820000	2ux1_A.pdb:0.0799320000):0.0893093000	1ji4_A.pdb:0.1102280000):0.1009850000):0.0079346500	(((((1dps_A.pdb:0.1027900000	1jts_A.pdb:0.0891560000):0.0964230000	1o9r_A.pdb:0.1134880000):0.0662841000	(1tjo_A.pdb:0.0000020000	1tk6_A.pdb:0.0623950000):0.1908420000):0.0937265000	((((2fzf_A.pdb:1.0648040000	1lko_A.pdb:0.1304460000):0.0859287000	(1yuz_A.pdb:0.4229890000	3qhb_A.pdb:0.3519740000):0.0520151000):0.1767640000	((((((1bcf_A.pdb:0.0696440000	3e1q_A.pdb:0.0509950000):0.0357519000	2fkz_A.pdb:0.0381230000):0.0795838000	(((((1lb3_A.pdb:0.0280450000	2za7_A.pdb:0.0620090000):0.0568638000	1bg7_A.pdb:0.2374430000):0.0278242000	1r03_A.pdb:0.0680760000):0.0480833000	3e6s_A.pdb:0.1611250000):0.0531092000	((((1z6o_A.pdb:0.3062640000	1z6o_M.pdb:0.2450450000):0.2504910000	1vlg_A.pdb:0.0283110000):0.0203421000	1eum_A.pdb:0.1323720000):0.0870254000	(1krq_A.pdb:0.0682140000	2jd7_A.pdb:0.0919000000):0.0108256000):0.1205740000):0.1262320000):0.0238354000	1jgc_A.pdb:0.0341000000):0.1388950000	1nfv_A.pdb:0.2151490000):0.1617550000	1otk_A.pdb:0.8749230000):0.0000029449):0.0141803000	((((((1oqu_A.pdb:0.0971940000	1r2f_A.pdb:0.0383560000):0.0676356000	1uzr_A.pdb:0.0352390000):0.2938620000	1mxr_A.pdb:0.4370540000):0.1845480000	((3ee4_A.pdb:0.3994750000	((2inc_B.pdb:0.2973940000	(2inp_C.pdb:0.2696660000	1mty_B.pdb:0.6620620000):0.2146870000):0.2818120000	(1mty_D.pdb:0.2859070000	3dhg_A.pdb:0.4730110000):0.4632470000):0.2642440000):0.1413950000	((1jk0_A.pdb:0.3062130000	2uw2_A.pdb:0.3184750000):0.0734239000	1w68_A.pdb:0.2065260000):0.1440030000):0.0293733000):0.3200800000	((2uw1_A.pdb:0.0397630000	2uw1_B.pdb:0.0593510000):0.1208700000	1afr_A.pdb:0.0777280000):0.3868380000):0.0556085000	1za0_A.pdb:0.4598900000):0.4951940000):0.1866270000):0.0255485000	(1uvh_A.pdb:0.2933750000	2vzb_A.pdb:0.3638000000):0.0967747000):0.0000027170):0.0203130000	2fjc_A.pdb:0.0878110000):0.0444515000):0.1083600000);
(1ji5_A.pdb:0.2569110000	1jig_A.pdb:0.0488560000	(1n1q_A.pdb:0.0096370000	((((2chp_A.pdb:0.1940190000	((1qgh_A.pdb:0.1511950000	2ux1_A.pdb:0.1398570000):0.1519200000	1ji4_A.pdb:0.1247340000):0.0796947000):0.0269613000	((((((2fzf_A.pdb:0.7100030000	1yuz_A.pdb:0.2523710000):0.3523120000	3qhb_A.pdb:0.7332910000):0.1163060000	(((1bcf_A.pdb:0.0589330000	3e1q_A.pdb:0.0957940000):0.0060336400	(2fkz_A.pdb:0.0122220000	1jgc_A.pdb:0.1578320000):0.0489953000):0.0910214000	(((((1lb3_A.pdb:0.0443320000	2za7_A.pdb:0.1000170000):0.0613787000	(1bg7_A.pdb:0.2972290000	1r03_A.pdb:0.0564310000):0.0459753000):0.0165931000	1z6o_A.pdb:0.4163090000):0.0944423000	3e6s_A.pdb:0.2507170000):0.0863476000	((((1z6o_M.pdb:0.1866220000	1vlg_A.pdb:0.1010770000):0.0436636000	1eum_A.pdb:0.2274590000):0.0404992000	2jd7_A.pdb:0.1635520000):0.0061872600	1krq_A.pdb:0.0816380000):0.0756157000):0.0856106000):0.0613395000):0.0409397000	1lko_A.pdb:0.5062520000):0.0324973000	1nfv_A.pdb:0.3443850000):0.0135263000	1otk_A.pdb:0.9418900000):0.1241370000):0.0176700000	(((((1dps_A.pdb:0.0761710000	1o9r_A.pdb:0.1241260000):0.0848097000	1jts_A.pdb:0.0389440000):0.1167090000	(1tjo_A.pdb:0.0303130000	1tk6_A.pdb:0.0872020000):0.3354010000):0.0274070000	1uvh_A.pdb:0.2827860000):0.0257136000	(2vzb_A.pdb:0.1671300000	((((((((1oqu_A.pdb:0.1359630000	1r2f_A.pdb:0.0630480000):0.1015220000	1uzr_A.pdb:0.0178790000):0.1990720000	1mxr_A.pdb:0.3397680000):0.2147240000	3ee4_A.pdb:0.3448260000):0.1209820000	((1jk0_A.pdb:0.5033710000	2uw2_A.pdb:0.4441400000):0.1166270000	1w68_A.pdb:0.1436020000):0.1039280000):0.1136780000	((2inc_B.pdb:0.2655220000	(2inp_C.pdb:0.3511980000	1mty_B.pdb:0.9006490000):0.1449840000):0.2356760000	(1mty_D.pdb:0.4438020000	3dhg_A.pdb:0.5474760000):0.1443150000):0.2971210000):0.1746460000	((2uw1_A.pdb:0.0466250000	2uw1_B.pdb:0.0483190000):0.0472137000	1afr_A.pdb:0.1406810000):0.2098000000):0.1543190000	1za0_A.pdb:0.5001270000):0.4770770000):0.2910910000):0.0000027194):0.0145691000	2fjc_A.pdb:0.0725430000):0.0943848000):0.0469308000);
(1ji5_A.pdb:0.2117650000	1jig_A.pdb:0.0404680000	(1n1q_A.pdb:0.0379560000	(((2chp_A.pdb:0.1072560000	((1qgh_A.pdb:0.0562370000	(2ux1_A.pdb:0.0780510000	1otk_A.pdb:0.7980490000):0.0580474000):0.1088550000	1ji4_A.pdb:0.1387350000):0.0845100000):0.0218145000	(((((1dps_A.pdb:0.0881170000	1jts_A.pdb:0.0621280000):0.0756384000	1o9r_A.pdb:0.0546740000):0.1603540000	(1tjo_A.pdb:0.0677280000	1tk6_A.pdb:0.0307900000):0.1327840000):0.0935262000	((2fzf_A.pdb:0.7889760000	((((1bcf_A.pdb:0.0054850000	(3e1q_A.pdb:0.0312000000	(2fkz_A.pdb:0.0003740000	1jgc_A.pdb:0.1808380000):0.0274044000):0.0447958000):0.1610890000	(((((((((1lb3_A.pdb:0.0176300000	2za7_A.pdb:0.1395270000):0.0531488000	1r03_A.pdb:0.0915580000):0.0586482000	1bg7_A.pdb:0.2587560000):0.0773970000	(1z6o_A.pdb:0.3485880000	1z6o_M.pdb:0.1644550000):0.0870964000):0.1228750000	3e6s_A.pdb:0.1537700000):0.0456835000	2jd7_A.pdb:0.0906180000):0.0467965000	1krq_A.pdb:0.1386850000):0.0842803000	1eum_A.pdb:0.0828420000):0.0802983000	1vlg_A.pdb:0.1156950000):0.0839992000):0.0331246000	((1lko_A.pdb:0.1795440000	3qhb_A.pdb:0.3155020000):0.1574200000	1yuz_A.pdb:0.6472280000):0.2433230000):0.0104600000	1nfv_A.pdb:0.2622820000):0.0326875000):0.0434855000	(2vzb_A.pdb:0.1778530000	((((((((1oqu_A.pdb:0.1393230000	1r2f_A.pdb:0.1113600000):0.0601565000	1uzr_A.pdb:0.0260590000):0.1000770000	1mxr_A.pdb:0.3266130000):0.2852720000	3ee4_A.pdb:0.3492350000):0.0922939000	((1jk0_A.pdb:0.3581550000	2uw2_A.pdb:0.3537060000):0.1060420000	1w68_A.pdb:0.1447650000):0.2474660000):0.0795369000	((2inc_B.pdb:0.5059270000	(1mty_D.pdb:0.5512300000	3dhg_A.pdb:0.4237060000):0.1774240000):0.0366915000	(2inp_C.pdb:0.5733390000	1mty_B.pdb:0.9132620000):0.1228030000):0.3852910000):0.1395990000	((2uw1_A.pdb:0.0795620000	2uw1_B.pdb:0.1076140000):0.0733050000	1afr_A.pdb:0.0972020000):0.2704260000):0.3120640000	1za0_A.pdb:0.3878970000):0.3989320000):0.2762770000):0.1131320000):0.0353320000	1uvh_A.pdb:0.3838460000):0.0147016000):0.0227355000	2fjc_A.pdb:0.1019720000):0.0493360000):0.0442000000);
(1ji5_A.pdb:0.0902660000	1jig_A.pdb:0.0435370000	(1n1q_A.pdb:0.0424980000	((((2chp_A.pdb:0.0892890000	1ji4_A.pdb:0.1873690000):0.0132538000	((((1bcf_A.pdb:0.0371510000	(3e1q_A.pdb:0.0688430000	(2fkz_A.pdb:0.0048940000	1jgc_A.pdb:0.1500840000):0.0462198000):0.0169979000):0.1705160000	(((((((1lb3_A.pdb:0.0129870000	2za7_A.pdb:0.1020970000):0.0962948000	1r03_A.pdb:0.0603900000):0.0651006000	1bg7_A.pdb:0.2204960000):0.1381350000	(1z6o_A.pdb:0.3975770000	1z6o_M.pdb:0.3885300000):0.1593000000):0.0647060000	(1krq_A.pdb:0.0701360000	(3e6s_A.pdb:0.1994170000	2jd7_A.pdb:0.0168350000):0.0978286000):0.0561739000):0.0619806000	1vlg_A.pdb:0.1076320000):0.1017110000	1eum_A.pdb:0.1570100000):0.1084350000):0.0738998000	(1lko_A.pdb:0.4494390000	(1yuz_A.pdb:0.5549280000	3qhb_A.pdb:0.4800140000):0.0993562000):0.0896952000):0.1435060000	1nfv_A.pdb:0.3124690000):0.1593970000):0.0427693000	(((((1qgh_A.pdb:0.1151570000	2ux1_A.pdb:0.1960950000):0.0937462000	1otk_A.pdb:0.9088580000):0.0738270000	((((1dps_A.pdb:0.1057840000	1jts_A.pdb:0.0589310000):0.1040710000	1o9r_A.pdb:0.0767480000):0.1474430000	(1tjo_A.pdb:0.0441110000	1tk6_A.pdb:0.0451150000):0.1456450000):0.0758049000	(2vzb_A.pdb:0.1825580000	(((((((1oqu_A.pdb:0.0997040000	1r2f_A.pdb:0.0806260000):0.0665921000	1uzr_A.pdb:0.0625660000):0.1448620000	1mxr_A.pdb:0.5155650000):0.3168080000	((1jk0_A.pdb:0.5067870000	2uw2_A.pdb:0.4199460000):0.0766069000	1w68_A.pdb:0.1613110000):0.1313220000):0.1381490000	(3ee4_A.pdb:0.2724910000	((2inc_B.pdb:0.3569710000	(2inp_C.pdb:0.4173210000	1mty_B.pdb:0.7780930000):0.1436580000):0.3550680000	(1mty_D.pdb:0.4252250000	3dhg_A.pdb:0.6756460000):0.1421250000):0.3669600000):0.0889848000):0.2073780000	((2uw1_A.pdb:0.0747360000	2uw1_B.pdb:0.0907780000):0.0686843000	1afr_A.pdb:0.1263880000):0.2951590000):0.1522800000	1za0_A.pdb:0.4441220000):0.3609750000):0.2109460000):0.0601873000):0.0447916000	2fjc_A.pdb:0.1010920000):0.0060803000	1uvh_A.pdb:0.4452080000):0.0274753000):0.0026617300	2fzf_A.pdb:0.8691910000):0.0679856000):0.1097950000);
(1ji5_A.pdb:0.1314360000	1jig_A.pdb:0.0906740000	(1n1q_A.pdb:0.0258760000	(((2chp_A.pdb:0.0758190000	1ji4_A.pdb:0.2056340000):0.0567469000	(2fjc_A.pdb:0.0859150000	1uvh_A.pdb:0.5929150000):0.0476831000):0.0388035000	((((1qgh_A.pdb:0.0800710000	2ux1_A.pdb:0.1636280000):0.1353370000	(((((2fzf_A.pdb:0.8714550000	1yuz_A.pdb:0.4328880000):0.1779570000	1lko_A.pdb:0.3657230000):0.0951013000	3qhb_A.pdb:0.4592960000):0.2514550000	((((1bcf_A.pdb:0.0792800000	(3e1q_A.pdb:0.0762250000	2fkz_A.pdb:0.0504800000):0.0263975000):0.0492023000	1jgc_A.pdb:0.0983050000):0.0326703000	((((1lb3_A.pdb:0.0301180000	2za7_A.pdb:0.0597550000):0.0733442000	(1bg7_A.pdb:0.2233650000	1r03_A.pdb:0.1081610000):0.0323956000):0.0646740000	((((1z6o_A.pdb:0.4860770000	1z6o_M.pdb:0.3323510000):0.1227390000	1vlg_A.pdb:0.0704260000):0.0380972000	1eum_A.pdb:0.0987110000):0.0781453000	(1krq_A.pdb:0.0825190000	2jd7_A.pdb:0.0989480000):0.0243574000):0.1292660000):0.0282126000	3e6s_A.pdb:0.2134880000):0.1547650000):0.0702749000	1nfv_A.pdb:0.2234490000):0.1201740000):0.0924459000	(1otk_A.pdb:0.8106710000	((((((1oqu_A.pdb:0.1081280000	1r2f_A.pdb:0.1416970000):0.0664334000	1uzr_A.pdb:0.0881720000):0.2130050000	1mxr_A.pdb:0.3359070000):0.2098770000	(3ee4_A.pdb:0.7167720000	((1jk0_A.pdb:0.3479320000	2uw2_A.pdb:0.2091180000):0.2448170000	1w68_A.pdb:0.0860510000):0.1963100000):0.0812160000):0.1790880000	((2inc_B.pdb:0.4230780000	(2inp_C.pdb:0.3778330000	1mty_B.pdb:1.0614210000):0.1723060000):0.1398220000	(1mty_D.pdb:0.5530910000	3dhg_A.pdb:0.3826290000):0.0822583000):0.3136140000):0.1959980000	(((2uw1_A.pdb:0.0862810000	2uw1_B.pdb:0.0579680000):0.0647533000	1afr_A.pdb:0.1265510000):0.2386950000	1za0_A.pdb:0.4936200000):0.0465448000):0.3137970000):0.0114710000):0.1269390000):0.0295739000	2vzb_A.pdb:0.2200670000):0.0225049000	(((1dps_A.pdb:0.1846740000	1jts_A.pdb:0.0688430000):0.1067090000	1o9r_A.pdb:0.1517860000):0.1119490000	(1tjo_A.pdb:0.0666600000	1tk6_A.pdb:0.0612130000):0.0904142000):0.1250240000):0.0190024000):0.1035650000):0.0537543000);
(1ji5_A.pdb:0.1798200000	1jig_A.pdb:0.0841680000	(1n1q_A.pdb:0.0136780000	((2chp_A.pdb:0.1418920000	2fzf_A.pdb:1.1076480000):0.0385116000	(((1qgh_A.pdb:0.0803890000	(2ux1_A.pdb:0.0196090000	1otk_A.pdb:1.0928000000):0.1064840000):0.1033420000	((((1dps_A.pdb:0.1230160000	1jts_A.pdb:0.1145560000):0.0795362000	1o9r_A.pdb:0.1608820000):0.1475130000	(1tjo_A.pdb:0.0316630000	1tk6_A.pdb:0.0595160000):0.2800430000):0.1198580000	(2vzb_A.pdb:0.1891720000	(((((((1oqu_A.pdb:0.0849530000	1r2f_A.pdb:0.0895410000):0.0212593000	1uzr_A.pdb:0.0307890000):0.2220520000	1mxr_A.pdb:0.3048760000):0.1664410000	(3ee4_A.pdb:0.4668370000	((1jk0_A.pdb:0.4608750000	2uw2_A.pdb:0.1835640000):0.1099640000	1w68_A.pdb:0.1307600000):0.2007210000):0.0614688000):0.2235770000	((2inc_B.pdb:0.2236090000	(2inp_C.pdb:0.4825490000	1mty_B.pdb:0.9593140000):0.1282980000):0.1515900000	(1mty_D.pdb:0.5680620000	3dhg_A.pdb:0.4112400000):0.3728380000):0.2432840000):0.1420160000	((2uw1_A.pdb:0.0722750000	2uw1_B.pdb:0.0963460000):0.0534420000	1afr_A.pdb:0.0908980000):0.3076010000):0.1535770000	1za0_A.pdb:0.7869120000):0.3057400000):0.2728300000):0.0000022645):0.0450826000	(((1ji4_A.pdb:0.1762010000	2fjc_A.pdb:0.0629360000):0.0093763400	1uvh_A.pdb:0.4439180000):0.0269003000	((((1bcf_A.pdb:0.0679410000	3e1q_A.pdb:0.0920020000):0.0142647000	(2fkz_A.pdb:0.0194520000	(1jgc_A.pdb:0.1086630000	1nfv_A.pdb:0.2909420000):0.0978359000):0.0195263000):0.0892467000	(((((((1lb3_A.pdb:0.0534060000	2za7_A.pdb:0.0654710000):0.0846440000	1bg7_A.pdb:0.2836200000):0.0543813000	1r03_A.pdb:0.0166910000):0.1578550000	3e6s_A.pdb:0.2185580000):0.0886871000	2jd7_A.pdb:0.1348070000):0.0567906000	(((1z6o_A.pdb:0.5558220000	1z6o_M.pdb:0.2001960000):0.1106250000	1vlg_A.pdb:0.0618020000):0.0542179000	1eum_A.pdb:0.2257080000):0.0413201000):0.0283051000	1krq_A.pdb:0.1190610000):0.1891620000):0.1386300000	(1lko_A.pdb:0.3586250000	(1yuz_A.pdb:0.4829520000	3qhb_A.pdb:0.3902810000):0.1690760000):0.2088800000):0.1911810000):0.0381563000):0.0334341000):0.0685843000):0.0419299000);
(1ji5_A.pdb:0.1312920000	(((1jig_A.pdb:0.0628290000	(2vzb_A.pdb:0.1400980000	(((((((1oqu_A.pdb:0.1058350000	1r2f_A.pdb:0.0316450000):0.0461246000	1uzr_A.pdb:0.0776460000):0.0930430000	1mxr_A.pdb:0.3753300000):0.1566120000	3ee4_A.pdb:0.4311340000):0.1243610000	((1jk0_A.pdb:0.3080940000	2uw2_A.pdb:0.1350830000):0.0749380000	1w68_A.pdb:0.1128640000):0.1772540000):0.3001010000	((2inc_B.pdb:0.4280570000	(2inp_C.pdb:0.3947590000	1mty_B.pdb:0.8080670000):0.2175300000):0.1477470000	(1mty_D.pdb:0.5715130000	3dhg_A.pdb:0.2516600000):0.1944210000):0.2267870000):0.1395500000	(((2uw1_A.pdb:0.0397290000	2uw1_B.pdb:0.0811720000):0.1163720000	1afr_A.pdb:0.0490470000):0.4081490000	1za0_A.pdb:0.3476320000):0.1658060000):0.4547380000):0.0965885000):0.0354552000	(((1dps_A.pdb:0.0640950000	1jts_A.pdb:0.0535900000):0.0467641000	1o9r_A.pdb:0.1389020000):0.1461720000	(1tjo_A.pdb:0.0690820000	1tk6_A.pdb:0.0200240000):0.1619660000):0.0527326000):0.0216280000	(1qgh_A.pdb:0.0749610000	(2ux1_A.pdb:0.1015240000	1otk_A.pdb:1.2457470000):0.0278348000):0.1789410000):0.0111664000	(1n1q_A.pdb:0.0231500000	(2chp_A.pdb:0.0757800000	((1ji4_A.pdb:0.1678540000	(2fjc_A.pdb:0.0810590000	1uvh_A.pdb:0.3755550000):0.0028560600):0.0337437000	(2fzf_A.pdb:0.6967290000	(((((1bcf_A.pdb:0.0699000000	3e1q_A.pdb:0.0628520000):0.0607342000	(2fkz_A.pdb:0.0516880000	1jgc_A.pdb:0.1373400000):0.0121809000):0.1720830000	((((((((1lb3_A.pdb:0.0301360000	2za7_A.pdb:0.0687800000):0.0274935000	1bg7_A.pdb:0.3021970000):0.0492813000	1r03_A.pdb:0.1081730000):0.1247230000	3e6s_A.pdb:0.1102970000):0.0750543000	2jd7_A.pdb:0.0450200000):0.0138854000	1krq_A.pdb:0.1317970000):0.0305742000	((1z6o_A.pdb:0.3689080000	1z6o_M.pdb:0.2223660000):0.1361360000	1vlg_A.pdb:0.0943640000):0.0240582000):0.0386936000	1eum_A.pdb:0.0747260000):0.1141680000):0.0349062000	1nfv_A.pdb:0.1646730000):0.1410600000	((1lko_A.pdb:0.3394400000	1yuz_A.pdb:0.5016250000):0.0888288000	3qhb_A.pdb:0.5130490000):0.0984887000):0.1736780000):0.2491000000):0.0081589200):0.0560334000):0.0681962000);
(1ji5_A.pdb:0.1441820000	(1jig_A.pdb:0.0853410000	((((2chp_A.pdb:0.0728250000	((1ji4_A.pdb:0.1244730000	(2fjc_A.pdb:0.1041910000	1uvh_A.pdb:0.4285290000):0.0348368000):0.0139640000	(((2fzf_A.pdb:0.9422680000	1nfv_A.pdb:0.3587430000):0.0437155000	(((1bcf_A.pdb:0.0848070000	3e1q_A.pdb:0.0437440000):0.0177219000	(2fkz_A.pdb:0.0642270000	1jgc_A.pdb:0.2006920000):0.0548473000):0.2202890000	(((((((((1lb3_A.pdb:0.0582950000	2za7_A.pdb:0.0585400000):0.0804475000	1bg7_A.pdb:0.3228630000):0.0870894000	1r03_A.pdb:0.0721750000):0.1545000000	3e6s_A.pdb:0.1976680000):0.0600596000	(1z6o_A.pdb:0.4416070000	1z6o_M.pdb:0.4404210000):0.1741080000):0.0455438000	2jd7_A.pdb:0.1308170000):0.0180947000	1krq_A.pdb:0.1358900000):0.0394367000	1vlg_A.pdb:0.1595290000):0.0633569000	1eum_A.pdb:0.1017910000):0.1333160000):0.1100400000):0.1282700000	((((1lko_A.pdb:0.2782050000	1yuz_A.pdb:0.5745400000):0.1074810000	3qhb_A.pdb:0.5470640000):0.1082580000	((((((((1oqu_A.pdb:0.0705080000	1r2f_A.pdb:0.1066930000):0.0678151000	1uzr_A.pdb:0.0556560000):0.3154080000	1mxr_A.pdb:0.4217470000):0.3050320000	((1jk0_A.pdb:0.4202380000	2uw2_A.pdb:0.2165230000):0.0897839000	1w68_A.pdb:0.1016090000):0.1479090000):0.1189110000	3ee4_A.pdb:0.4188000000):0.1909540000	(((2inc_B.pdb:0.2411400000	1mty_B.pdb:1.2885860000):0.1312750000	2inp_C.pdb:0.5957510000):0.2383490000	(1mty_D.pdb:0.8648990000	3dhg_A.pdb:0.4784370000):0.2055330000):0.1610200000):0.1991560000	((2uw1_A.pdb:0.0307360000	2uw1_B.pdb:0.0662660000):0.1110940000	1afr_A.pdb:0.0985370000):0.1813790000):0.1341480000	1za0_A.pdb:0.6374580000):0.5183210000):0.0876204000	1otk_A.pdb:1.1720730000):0.0000020057):0.1937710000):0.0311265000):0.0369687000	2vzb_A.pdb:0.4107160000):0.0000024100	(((1dps_A.pdb:0.0873530000	1jts_A.pdb:0.0874860000):0.1847660000	1o9r_A.pdb:0.0423980000):0.1760720000	(1tjo_A.pdb:0.0685090000	1tk6_A.pdb:0.0091070000):0.2042550000):0.1596460000):0.0117538000	(1qgh_A.pdb:0.0535110000	2ux1_A.pdb:0.1232260000):0.2024030000):0.0583944000):0.0533285000	1n1q_A.pdb:0.0026020000);
(1ji5_A.pdb:0.2061120000	1jig_A.pdb:0.0820050000	(1n1q_A.pdb:0.0000020000	((2chp_A.pdb:0.0756570000	1ji4_A.pdb:0.2462800000):0.0915768000	((((1qgh_A.pdb:0.0930810000	2ux1_A.pdb:0.2144700000):0.1023460000	((((1dps_A.pdb:0.0756540000	1jts_A.pdb:0.1135410000):0.1696500000	1o9r_A.pdb:0.0372500000):0.2758270000	(1tjo_A.pdb:0.0659510000	1tk6_A.pdb:0.0353430000):0.1347060000):0.0878678000	(2vzb_A.pdb:0.2321460000	((((((((1oqu_A.pdb:0.0488330000	1r2f_A.pdb:0.0850590000):0.0734111000	1uzr_A.pdb:0.1290320000):0.2745780000	1mxr_A.pdb:0.3832950000):0.0835875000	3ee4_A.pdb:1.0174580000):0.1525090000	((1jk0_A.pdb:0.5165560000	2uw2_A.pdb:0.2286940000):0.0991509000	1w68_A.pdb:0.1727780000):0.1551910000):0.3531360000	((2inc_B.pdb:0.5230500000	(1mty_D.pdb:0.6013390000	3dhg_A.pdb:0.3794520000):0.3044780000):0.0596349000	(2inp_C.pdb:0.5894580000	1mty_B.pdb:1.0249540000):0.1582430000):0.2653140000):0.1797110000	((2uw1_A.pdb:0.0741530000	2uw1_B.pdb:0.0584520000):0.1308180000	1afr_A.pdb:0.1269280000):0.2495520000):0.1952650000	1za0_A.pdb:0.5771430000):0.3231250000):0.2095240000):0.0559410000):0.0187047000	((((2fzf_A.pdb:0.7471330000	1yuz_A.pdb:0.6586820000):0.0310554000	3qhb_A.pdb:0.2942050000):0.1208620000	1lko_A.pdb:0.2967240000):0.1710570000	((((1bcf_A.pdb:0.0229690000	3e1q_A.pdb:0.0560060000):0.0281402000	(2fkz_A.pdb:0.0000030000	(1jgc_A.pdb:0.1823170000	(((((1lb3_A.pdb:0.0757560000	2za7_A.pdb:0.0776390000):0.0461760000	1bg7_A.pdb:0.3211170000):0.0751157000	1r03_A.pdb:0.1032890000):0.0873483000	3e6s_A.pdb:0.2214670000):0.0301008000	((((1z6o_A.pdb:0.3864400000	1z6o_M.pdb:0.3206030000):0.1903770000	1vlg_A.pdb:0.0808420000):0.0745764000	2jd7_A.pdb:0.0596190000):0.0800581000	(1eum_A.pdb:0.1695150000	1krq_A.pdb:0.1613500000):0.0116415000):0.0951818000):0.1496200000):0.1059000000):0.0147921000):0.1975810000	1nfv_A.pdb:0.2501940000):0.1608660000	1otk_A.pdb:1.1029810000):0.0000022031):0.1801730000):0.0000022894	(2fjc_A.pdb:0.0979680000	1uvh_A.pdb:0.4594260000):0.0188963000):0.0374534000):0.0585636000):0.0360551000);
(1ji5_A.pdb:0.1538530000	(1jig_A.pdb:0.0759450000	((1qgh_A.pdb:0.0694380000	(2ux1_A.pdb:0.1019020000	1otk_A.pdb:0.9829850000):0.0409466000):0.1263770000	((((1dps_A.pdb:0.0820600000	1jts_A.pdb:0.1269580000):0.1613910000	1o9r_A.pdb:0.0636160000):0.1657420000	(1tjo_A.pdb:0.0660230000	1tk6_A.pdb:0.0155530000):0.0751484000):0.1678460000	(2vzb_A.pdb:0.1416910000	((((((((1oqu_A.pdb:0.1208990000	1r2f_A.pdb:0.0860760000):0.0814920000	1uzr_A.pdb:0.0686400000):0.1606040000	1mxr_A.pdb:0.4086720000):0.1770780000	3ee4_A.pdb:0.5165350000):0.0781897000	(1jk0_A.pdb:0.4518800000	(2uw2_A.pdb:0.4086580000	1w68_A.pdb:0.1074390000):0.1154750000):0.1319560000):0.1526280000	((2inc_B.pdb:0.3594250000	(2inp_C.pdb:0.4955040000	1mty_B.pdb:1.0785570000):0.1307570000):0.0553458000	(1mty_D.pdb:0.5379230000	3dhg_A.pdb:0.4016820000):0.1080750000):0.4839630000):0.1678030000	((2uw1_A.pdb:0.0412980000	2uw1_B.pdb:0.0827980000):0.0374586000	1afr_A.pdb:0.0967900000):0.4079670000):0.1349400000	1za0_A.pdb:0.3781710000):0.4211620000):0.1388310000):0.0378671000):0.0517252000):0.0099864000	(1n1q_A.pdb:0.0200460000	(2chp_A.pdb:0.1273450000	(((1ji4_A.pdb:0.1109120000	2fjc_A.pdb:0.0293160000):0.0459510000	1uvh_A.pdb:0.4223490000):0.0125600000	(2fzf_A.pdb:0.6268750000	((((1bcf_A.pdb:0.0595750000	(3e1q_A.pdb:0.0606620000	(2fkz_A.pdb:0.0110290000	1jgc_A.pdb:0.1200690000):0.0757744000):0.0396974000):0.1297450000	(((((((1lb3_A.pdb:0.0311170000	(2za7_A.pdb:0.0276110000	3e6s_A.pdb:0.2745540000):0.0480668000):0.1084480000	1r03_A.pdb:0.0340830000):0.0436780000	1bg7_A.pdb:0.1714630000):0.1849970000	(1krq_A.pdb:0.0856520000	2jd7_A.pdb:0.0495310000):0.0697464000):0.0452127000	(1z6o_A.pdb:0.5719460000	1z6o_M.pdb:0.2371560000):0.1398710000):0.0444440000	1vlg_A.pdb:0.0659980000):0.0290755000	1eum_A.pdb:0.1850800000):0.0886267000):0.0585603000	((1lko_A.pdb:0.2660390000	1yuz_A.pdb:0.5654060000):0.0883899000	3qhb_A.pdb:0.5658390000):0.2056880000):0.0489686000	1nfv_A.pdb:0.3196040000):0.0662828000):0.0566864000):0.0249283000):0.0307981000):0.0648312000);
(1ji5_A.pdb:0.1439290000	1jig_A.pdb:0.0508090000	(1n1q_A.pdb:0.0074150000	(((((((2chp_A.pdb:0.0921500000	1nfv_A.pdb:0.3683470000):0.0204380000	1ji4_A.pdb:0.1714580000):0.0489118000	2fjc_A.pdb:0.1269410000):0.0103965000	(1uvh_A.pdb:0.3309370000	(2vzb_A.pdb:0.1398770000	((((((((1oqu_A.pdb:0.0857310000	1r2f_A.pdb:0.0830870000):0.0676646000	1uzr_A.pdb:0.0422900000):0.2835120000	1mxr_A.pdb:0.3988000000):0.2352730000	((1jk0_A.pdb:0.4475030000	2uw2_A.pdb:0.2423760000):0.1647530000	1w68_A.pdb:0.1380350000):0.0967189000):0.1302940000	3ee4_A.pdb:0.3464900000):0.1908740000	((2inc_B.pdb:0.3733180000	(2inp_C.pdb:0.4932750000	1mty_B.pdb:1.0470310000):0.2783210000):0.1683450000	(1mty_D.pdb:0.5574710000	3dhg_A.pdb:0.6771790000):0.1598140000):0.3579960000):0.1230700000	((2uw1_A.pdb:0.0567600000	2uw1_B.pdb:0.0526220000):0.1299590000	1afr_A.pdb:0.1105170000):0.1619730000):0.2209880000	1za0_A.pdb:0.4275180000):0.6270380000):0.1893760000):0.1367640000):0.0007900080	(((1bcf_A.pdb:0.0777440000	(3e1q_A.pdb:0.0683370000	(2fkz_A.pdb:0.0522080000	1jgc_A.pdb:0.1950820000):0.0177999000):0.0000022663):0.0904579000	((((1lb3_A.pdb:0.0600100000	2za7_A.pdb:0.0561620000):0.1007320000	1bg7_A.pdb:0.1727810000):0.0951996000	1r03_A.pdb:0.0139020000):0.1876450000	(((((1z6o_A.pdb:0.4469780000	1z6o_M.pdb:0.1764770000):0.2067940000	1vlg_A.pdb:0.0468610000):0.0956993000	1eum_A.pdb:0.0697730000):0.0183468000	(1krq_A.pdb:0.0891040000	2jd7_A.pdb:0.0675740000):0.0136128000):0.0461577000	3e6s_A.pdb:0.1178190000):0.0186180000):0.1322650000):0.1445890000	(1lko_A.pdb:0.3057710000	(1yuz_A.pdb:0.6513720000	3qhb_A.pdb:0.2546740000):0.0860700000):0.1734310000):0.1115850000):0.0238718000	((1qgh_A.pdb:0.0637190000	(2ux1_A.pdb:0.0303780000	1otk_A.pdb:1.3998320000):0.2411510000):0.0843790000	((1dps_A.pdb:0.0978090000	1jts_A.pdb:0.0386180000):0.0952932000	(1o9r_A.pdb:0.0036820000	(1tjo_A.pdb:0.0872490000	1tk6_A.pdb:0.0420920000):0.2938720000):0.0647572000):0.1085930000):0.0635916000):0.0393788000	2fzf_A.pdb:1.0971770000):0.0063992300):0.0383546000);
(1ji5_A.pdb:0.2098020000	1jig_A.pdb:0.0219530000	((1n1q_A.pdb:0.0689350000	(2chp_A.pdb:0.1239080000	(((1ji4_A.pdb:0.1487960000	1uvh_A.pdb:0.4664420000):0.0000024199	2fjc_A.pdb:0.0427170000):0.0323019000	(2fzf_A.pdb:0.8639900000	(((1bcf_A.pdb:0.0365820000	((3e1q_A.pdb:0.0386140000	2fkz_A.pdb:0.0729870000):0.0279805000	(1jgc_A.pdb:0.1229820000	1nfv_A.pdb:0.2575150000):0.1014040000):0.0202094000):0.1481850000	((((((((1lb3_A.pdb:0.0346640000	2za7_A.pdb:0.0830020000):0.0907641000	1bg7_A.pdb:0.2439090000):0.0317634000	1r03_A.pdb:0.0240030000):0.1314160000	3e6s_A.pdb:0.1269130000):0.1074180000	2jd7_A.pdb:0.0614090000):0.0282784000	1krq_A.pdb:0.0412780000):0.0504898000	((1z6o_A.pdb:0.4901740000	1z6o_M.pdb:0.2898600000):0.1953660000	1vlg_A.pdb:0.0908420000):0.0391538000):0.0675041000	1eum_A.pdb:0.1239910000):0.0701267000):0.0513238000	(1lko_A.pdb:0.2402450000	(1yuz_A.pdb:0.4830180000	3qhb_A.pdb:0.4381090000):0.0692954000):0.2259280000):0.1296080000):0.1315340000):0.0173542000):0.0423415000):0.0110500000	(((1qgh_A.pdb:0.0592840000	(2ux1_A.pdb:0.1357860000	1otk_A.pdb:1.3072040000):0.0793406000):0.1206970000	(((1dps_A.pdb:0.1711520000	1jts_A.pdb:0.0158460000):0.0771145000	1o9r_A.pdb:0.1547500000):0.1144430000	(1tjo_A.pdb:0.1109780000	1tk6_A.pdb:0.0307360000):0.2027540000):0.0545622000):0.0000023833	(2vzb_A.pdb:0.1412360000	((((((((1oqu_A.pdb:0.1234870000	1r2f_A.pdb:0.0831380000):0.1086860000	1uzr_A.pdb:0.0801040000):0.2114370000	1mxr_A.pdb:0.4504130000):0.2371560000	3ee4_A.pdb:0.4138750000):0.0675817000	((1jk0_A.pdb:0.2432690000	2uw2_A.pdb:0.2964930000):0.1248210000	1w68_A.pdb:0.1191230000):0.0955942000):0.1707610000	((2inc_B.pdb:0.4167060000	(2inp_C.pdb:0.3275940000	1mty_B.pdb:1.1359340000):0.2046680000):0.2722810000	(1mty_D.pdb:0.5190070000	3dhg_A.pdb:0.4631130000):0.2410790000):0.1562860000):0.1763000000	((2uw1_A.pdb:0.0706320000	2uw1_B.pdb:0.0710180000):0.1012660000	1afr_A.pdb:0.1177560000):0.2779300000):0.1894770000	1za0_A.pdb:0.3373480000):0.5677980000):0.1728610000):0.0316836000):0.0542791000);
(1ji5_A.pdb:0.1159870000	1jig_A.pdb:0.0798040000	(1n1q_A.pdb:0.0439290000	((((2chp_A.pdb:0.0923130000	1ji4_A.pdb:0.0918190000):0.0368748000	(2fjc_A.pdb:0.0568340000	1uvh_A.pdb:0.5246990000):0.0198556000):0.0000022975	((((2fzf_A.pdb:0.5811190000	1yuz_A.pdb:0.4445750000):0.1254890000	1lko_A.pdb:0.3913800000):0.0649290000	(3qhb_A.pdb:0.1898190000	1otk_A.pdb:0.8328720000):0.1569890000):0.1695570000	(((((1bcf_A.pdb:0.0270040000	3e1q_A.pdb:0.0480050000):0.0000020227	2fkz_A.pdb:0.0273810000):0.0510820000	1jgc_A.pdb:0.1635260000):0.0955872000	((((((1lb3_A.pdb:0.0200450000	2za7_A.pdb:0.1465190000):0.0306263000	1bg7_A.pdb:0.2959140000):0.0650033000	1r03_A.pdb:0.0343880000):0.1864620000	3e6s_A.pdb:0.1545220000):0.0715438000	((((1z6o_A.pdb:0.5003860000	1z6o_M.pdb:0.3758160000):0.1949470000	1vlg_A.pdb:0.0861300000):0.0814741000	2jd7_A.pdb:0.1063700000):0.0131360000	1krq_A.pdb:0.1205510000):0.0158654000):0.0722027000	1eum_A.pdb:0.0599160000):0.1974940000):0.0503065000	1nfv_A.pdb:0.2777780000):0.1316380000):0.2859760000):0.0852784000	((1qgh_A.pdb:0.0555370000	2ux1_A.pdb:0.1485510000):0.1198930000	((((1dps_A.pdb:0.1188040000	1jts_A.pdb:0.0769820000):0.2252330000	1o9r_A.pdb:0.0337160000):0.2135060000	(1tjo_A.pdb:0.0936650000	1tk6_A.pdb:0.0134640000):0.1651740000):0.1230200000	(2vzb_A.pdb:0.0758210000	(((((((1oqu_A.pdb:0.0402590000	1r2f_A.pdb:0.0512710000):0.0994731000	1uzr_A.pdb:0.0616370000):0.3162350000	(1mxr_A.pdb:0.3846250000	3ee4_A.pdb:0.6181960000):0.0689290000):0.1501380000	((1jk0_A.pdb:0.3954990000	2uw2_A.pdb:0.1600930000):0.1267830000	1w68_A.pdb:0.1500290000):0.0919131000):0.3403190000	((2inc_B.pdb:0.2306540000	(2inp_C.pdb:0.3932770000	1mty_B.pdb:1.0088940000):0.4831130000):0.2894770000	(1mty_D.pdb:0.5877650000	3dhg_A.pdb:0.4244920000):0.1469050000):0.3533070000):0.2223660000	((2uw1_A.pdb:0.0343630000	2uw1_B.pdb:0.0795730000):0.1046370000	1afr_A.pdb:0.0731700000):0.2205700000):0.1628490000	1za0_A.pdb:0.5623500000):0.4970830000):0.4243810000):0.0945488000):0.0084389300):0.0371779000):0.0475862000);
(1ji5_A.pdb:0.0953620000	((1jig_A.pdb:0.0509540000	1n1q_A.pdb:0.0361620000):0.0543562000	((((2chp_A.pdb:0.1366290000	((((2fzf_A.pdb:0.9150710000	((1lko_A.pdb:0.1439300000	1yuz_A.pdb:0.5641590000):0.1975980000	3qhb_A.pdb:0.5196800000):0.0473517000):0.1444480000	1otk_A.pdb:1.0731250000):0.0306924000	(((((1bcf_A.pdb:0.0206330000	3e1q_A.pdb:0.0537540000):0.0277888000	2fkz_A.pdb:0.0500270000):0.0470438000	1jgc_A.pdb:0.1812350000):0.0897375000	(((((((1lb3_A.pdb:0.0210430000	2za7_A.pdb:0.0799490000):0.0773776000	1r03_A.pdb:0.0429490000):0.1075530000	1bg7_A.pdb:0.2015700000):0.0759777000	(1krq_A.pdb:0.1523450000	2jd7_A.pdb:0.1035490000):0.0413473000):0.0229452000	((1z6o_A.pdb:0.4516930000	1z6o_M.pdb:0.3248640000):0.1554790000	1vlg_A.pdb:0.1059630000):0.0198222000):0.1251100000	1eum_A.pdb:0.0414940000):0.0991433000	3e6s_A.pdb:0.1813780000):0.0743024000):0.0954487000	1nfv_A.pdb:0.2014590000):0.0556590000):0.0206314000	(((((((1oqu_A.pdb:0.1011500000	1r2f_A.pdb:0.1387100000):0.0814876000	1uzr_A.pdb:0.0288860000):0.1547670000	1mxr_A.pdb:0.4664350000):0.1688620000	(((1jk0_A.pdb:0.2819740000	2uw2_A.pdb:0.2390480000):0.1215040000	1w68_A.pdb:0.1592220000):0.1800130000	((2inc_B.pdb:0.4121820000	(2inp_C.pdb:0.3272700000	1mty_B.pdb:1.1221250000):0.3437130000):0.1777840000	(1mty_D.pdb:0.5943790000	3dhg_A.pdb:0.3709530000):0.2176700000):0.3026670000):0.0611790000):0.1460070000	3ee4_A.pdb:0.3560120000):0.2661610000	((2uw1_A.pdb:0.0322170000	2uw1_B.pdb:0.0473700000):0.0583766000	1afr_A.pdb:0.0641320000):0.3045710000):0.1868430000	1za0_A.pdb:0.5152800000):0.3378920000):0.1235340000):0.0000025215	2fjc_A.pdb:0.0824450000):0.0151077000	((((1dps_A.pdb:0.1243090000	1jts_A.pdb:0.0480090000):0.1264630000	1o9r_A.pdb:0.0251030000):0.1441900000	(1tjo_A.pdb:0.0624330000	1tk6_A.pdb:0.0435870000):0.2062100000):0.0681331000	(1uvh_A.pdb:0.3135510000	2vzb_A.pdb:0.2271350000):0.1262170000):0.0077281800):0.0013193400	(1qgh_A.pdb:0.0720090000	2ux1_A.pdb:0.1268810000):0.1275770000):0.0266550000):0.0735273000	1ji4_A.pdb:0.0877400000);
(1ji5_A.pdb:0.1739760000	1jig_A.pdb:0.0450230000	(1n1q_A.pdb:0.0000020000	(2chp_A.pdb:0.0787040000	((((1qgh_A.pdb:0.0969590000	(2ux1_A.pdb:0.0398020000	1otk_A.pdb:1.2859990000):0.0554022000):0.1164060000	(((1dps_A.pdb:0.1284810000	1jts_A.pdb:0.0771350000):0.0235383000	(2vzb_A.pdb:0.0792530000	(((((((1oqu_A.pdb:0.1364750000	1r2f_A.pdb:0.0758830000):0.0781148000	1uzr_A.pdb:0.0816440000):0.0892152000	1mxr_A.pdb:0.3690230000):0.1442150000	((1jk0_A.pdb:0.3633650000	2uw2_A.pdb:0.2606080000):0.0541996000	1w68_A.pdb:0.1888540000):0.1717140000):0.0961372000	(3ee4_A.pdb:0.4076470000	((2inc_B.pdb:0.5299090000	(2inp_C.pdb:0.2933300000	1mty_B.pdb:1.1200060000):0.2043320000):0.1489870000	(1mty_D.pdb:0.3601580000	3dhg_A.pdb:0.6136400000):0.2070400000):0.1575430000):0.0911708000):0.1595080000	((2uw1_A.pdb:0.0666660000	2uw1_B.pdb:0.0549610000):0.0937213000	1afr_A.pdb:0.0809400000):0.2543800000):0.1537500000	1za0_A.pdb:0.6093570000):0.4702120000):0.2434570000):0.0818225000	(1o9r_A.pdb:0.0686410000	(1tjo_A.pdb:0.0543300000	1tk6_A.pdb:0.0369550000):0.1968500000):0.1526950000):0.0210401000):0.0249578000	(2fzf_A.pdb:1.0408710000	(((((1bcf_A.pdb:0.0392700000	3e1q_A.pdb:0.0730680000):0.0263985000	(2fkz_A.pdb:0.0322680000	1jgc_A.pdb:0.1016580000):0.0084970800):0.0171670000	(((((((1lb3_A.pdb:0.0282730000	2za7_A.pdb:0.0663050000):0.0976455000	1bg7_A.pdb:0.2692270000):0.0582330000	1r03_A.pdb:0.0287300000):0.1400160000	3e6s_A.pdb:0.0748750000):0.0748923000	2jd7_A.pdb:0.0778090000):0.0970604000	1krq_A.pdb:0.0226420000):0.0243347000	(((1z6o_A.pdb:0.5179760000	1z6o_M.pdb:0.2707140000):0.1640040000	1vlg_A.pdb:0.0855070000):0.0202448000	1eum_A.pdb:0.1414420000):0.0201833000):0.1512810000):0.0321752000	(1lko_A.pdb:0.3895560000	(1yuz_A.pdb:0.5739900000	3qhb_A.pdb:0.4612570000):0.1551010000):0.1688680000):0.0681666000	1nfv_A.pdb:0.3420270000):0.0407526000):0.0647635000):0.0152780000	((1ji4_A.pdb:0.1298900000	2fjc_A.pdb:0.0879010000):0.0035299200	1uvh_A.pdb:0.4724000000):0.0007707670):0.0620872000):0.0288258000):0.0648526000);
(1ji5_A.pdb:0.1080280000	1jig_A.pdb:0.0725590000	(1n1q_A.pdb:0.0025400000	((2chp_A.pdb:0.0796590000	(((1ji4_A.pdb:0.1811330000	2fjc_A.pdb:0.1032200000):0.0067839000	1uvh_A.pdb:0.5229140000):0.0301263000	(((2fzf_A.pdb:1.3868080000	(((((1bcf_A.pdb:0.1024110000	3e1q_A.pdb:0.0451550000):0.0372036000	2fkz_A.pdb:0.0385060000):0.0823541000	1jgc_A.pdb:0.0544920000):0.1032560000	((((1lb3_A.pdb:0.0063850000	(2za7_A.pdb:0.0143050000	3e6s_A.pdb:0.3747300000):0.0603899000):0.0780673000	1r03_A.pdb:0.1255820000):0.0459383000	1bg7_A.pdb:0.1550100000):0.0863242000	((1z6o_A.pdb:0.4801950000	1z6o_M.pdb:0.2752150000):0.1083420000	((1eum_A.pdb:0.1635340000	(1krq_A.pdb:0.0518990000	2jd7_A.pdb:0.1212030000):0.0691688000):0.0785963000	1vlg_A.pdb:0.0818580000):0.0289565000):0.0844987000):0.1553940000):0.1538930000	1nfv_A.pdb:0.1788520000):0.1037090000):0.0574304000	(((1lko_A.pdb:0.3401470000	1yuz_A.pdb:0.6263580000):0.0402625000	3qhb_A.pdb:0.4594240000):0.2126370000	((((((((1oqu_A.pdb:0.1528060000	1r2f_A.pdb:0.0653600000):0.0739604000	1uzr_A.pdb:0.0425970000):0.1506770000	1mxr_A.pdb:0.3895470000):0.2100960000	3ee4_A.pdb:0.5004130000):0.1649910000	((1jk0_A.pdb:0.3123940000	2uw2_A.pdb:0.4777830000):0.0952832000	1w68_A.pdb:0.1882200000):0.2114700000):0.2868790000	((2inc_B.pdb:0.3265830000	(2inp_C.pdb:0.3625730000	1mty_B.pdb:0.7141150000):0.2145440000):0.0846685000	(1mty_D.pdb:0.5890980000	3dhg_A.pdb:0.4747780000):0.2107630000):0.5001690000):0.1960040000	1za0_A.pdb:0.6985730000):0.0000024319	((2uw1_A.pdb:0.0794690000	2uw1_B.pdb:0.0625950000):0.0362161000	1afr_A.pdb:0.1122260000):0.3393990000):0.5820480000):0.0645848000):0.0000027577	1otk_A.pdb:0.8642740000):0.2244620000):0.0455663000):0.0222470000	(((1qgh_A.pdb:0.1110750000	2ux1_A.pdb:0.1380890000):0.1571820000	2vzb_A.pdb:0.3714040000):0.0000029055	(((1dps_A.pdb:0.1015160000	1jts_A.pdb:0.1227380000):0.1065320000	1o9r_A.pdb:0.0607690000):0.1954340000	(1tjo_A.pdb:0.0748470000	1tk6_A.pdb:0.0164630000):0.1077390000):0.1340800000):0.0190702000):0.0820621000):0.1443860000);
(1ji5_A.pdb:0.1361780000	((1jig_A.pdb:0.1083930000	((2chp_A.pdb:0.1271630000	(((((1qgh_A.pdb:0.1105350000	2ux1_A.pdb:0.1576860000):0.0968926000	1otk_A.pdb:1.0677760000):0.0973697000	(((((2fzf_A.pdb:0.7115990000	1yuz_A.pdb:0.3601580000):0.2186810000	1lko_A.pdb:0.2386430000):0.1317410000	3qhb_A.pdb:0.4730100000):0.1219660000	((1bcf_A.pdb:0.0616860000	(3e1q_A.pdb:0.0691250000	(2fkz_A.pdb:0.0566310000	1jgc_A.pdb:0.1882520000):0.0550047000):0.0239719000):0.1226420000	(1nfv_A.pdb:0.3225870000	((((((((1lb3_A.pdb:0.0216850000	2za7_A.pdb:0.0587670000):0.0921898000	1r03_A.pdb:0.0553030000):0.0516526000	1bg7_A.pdb:0.1579290000):0.1398050000	(1z6o_A.pdb:0.4750300000	1z6o_M.pdb:0.3056890000):0.0524923000):0.0752084000	1vlg_A.pdb:0.1522190000):0.0309433000	1krq_A.pdb:0.1016260000):0.0330842000	(3e6s_A.pdb:0.2301730000	2jd7_A.pdb:0.0000030000):0.0510245000):0.0571668000	1eum_A.pdb:0.0871550000):0.1443370000):0.1344770000):0.1221310000):0.0888605000	((((((((1oqu_A.pdb:0.1089150000	1r2f_A.pdb:0.0645520000):0.0821218000	1uzr_A.pdb:0.0596340000):0.1876810000	1mxr_A.pdb:0.4016460000):0.2392370000	3ee4_A.pdb:0.3655030000):0.1209650000	((1jk0_A.pdb:0.3967280000	2uw2_A.pdb:0.2565720000):0.1053430000	1w68_A.pdb:0.1470020000):0.1588090000):0.1684300000	((2inc_B.pdb:0.4296550000	(2inp_C.pdb:0.4945860000	1mty_B.pdb:1.2604170000):0.0854902000):0.1231030000	(1mty_D.pdb:0.7116290000	3dhg_A.pdb:0.5405320000):0.1243490000):0.3283400000):0.1349860000	(2uw1_A.pdb:0.0486540000	(2uw1_B.pdb:0.0600370000	1afr_A.pdb:0.1651190000):0.0038087100):0.2153710000):0.1564310000	1za0_A.pdb:0.7255830000):0.5406560000):0.0000023296):0.0133313000	(((1dps_A.pdb:0.1472170000	1jts_A.pdb:0.0684020000):0.0701993000	1o9r_A.pdb:0.0995860000):0.1777770000	(1tjo_A.pdb:0.0313610000	1tk6_A.pdb:0.0473220000):0.1839470000):0.1305070000):0.0143401000	(1uvh_A.pdb:0.4337090000	2vzb_A.pdb:0.2652300000):0.0741783000):0.0228758000):0.0765319000	2fjc_A.pdb:0.1547750000):0.0383408000):0.0439857000	1n1q_A.pdb:0.0103330000):0.1898570000	1ji4_A.pdb:0.0761090000);
(1ji5_A.pdb:0.2169610000	1jig_A.pdb:0.0931830000	(1n1q_A.pdb:0.0485340000	(((2chp_A.pdb:0.1008880000	(((1qgh_A.pdb:0.0842820000	2ux1_A.pdb:0.1317040000):0.0346277000	1otk_A.pdb:0.9794460000):0.0701005000	1ji4_A.pdb:0.1692010000):0.0484175000):0.0435365000	(((((1dps_A.pdb:0.1421850000	1jts_A.pdb:0.0942180000):0.0806985000	1o9r_A.pdb:0.1114270000):0.2238040000	(1tjo_A.pdb:0.0694550000	1tk6_A.pdb:0.0462030000):0.1729450000):0.0721340000	1uvh_A.pdb:0.4483540000):0.0616531000	((2fzf_A.pdb:0.8426810000	((((1bcf_A.pdb:0.0639690000	(3e1q_A.pdb:0.0392810000	(2fkz_A.pdb:0.0462200000	1jgc_A.pdb:0.1155440000):0.0648248000):0.0216899000):0.0253107000	((((((((1lb3_A.pdb:0.0349760000	2za7_A.pdb:0.0752060000):0.0434444000	1bg7_A.pdb:0.2718000000):0.0607155000	1r03_A.pdb:0.0934490000):0.0557591000	3e6s_A.pdb:0.2945620000):0.1008600000	(1z6o_A.pdb:0.2111790000	1z6o_M.pdb:0.2594810000):0.0828516000):0.0825480000	2jd7_A.pdb:0.0539690000):0.0539900000	(1eum_A.pdb:0.0871070000	1vlg_A.pdb:0.1214230000):0.0406125000):0.0280151000	1krq_A.pdb:0.0423340000):0.1323190000):0.1151990000	(1lko_A.pdb:0.1926640000	(1yuz_A.pdb:0.4566100000	3qhb_A.pdb:0.4794740000):0.1151020000):0.2029160000):0.0762100000	1nfv_A.pdb:0.2109170000):0.0545978000):0.1177860000	(2vzb_A.pdb:0.2065590000	((((((((1oqu_A.pdb:0.1023330000	1r2f_A.pdb:0.1239050000):0.0409888000	1uzr_A.pdb:0.0826540000):0.1883080000	1mxr_A.pdb:0.3634130000):0.1833750000	3ee4_A.pdb:0.5642080000):0.1034860000	((1jk0_A.pdb:0.3389880000	2uw2_A.pdb:0.3339550000):0.2117950000	1w68_A.pdb:0.1674750000):0.2489620000):0.0554742000	((2inc_B.pdb:0.2921670000	1mty_B.pdb:0.9245530000):0.0948339000	(2inp_C.pdb:0.4659400000	(1mty_D.pdb:0.4214150000	3dhg_A.pdb:0.4753090000):0.4135680000):0.1058710000):0.4776100000):0.1040070000	((2uw1_A.pdb:0.0832960000	2uw1_B.pdb:0.0457410000):0.0937466000	1afr_A.pdb:0.0576120000):0.3985470000):0.0961540000	1za0_A.pdb:0.3386100000):0.3325980000):0.1839610000):0.0942574000):0.0215698000):0.0268932000	2fjc_A.pdb:0.1440860000):0.0400513000):0.0686031000);
(1ji5_A.pdb:0.1661980000	1jig_A.pdb:0.0275850000	(1n1q_A.pdb:0.0479730000	((((2chp_A.pdb:0.1403000000	((1qgh_A.pdb:0.2116810000	(2ux1_A.pdb:0.0669650000	1otk_A.pdb:0.9573960000):0.0249127000):0.1677480000	(2vzb_A.pdb:0.2257550000	((((((((1oqu_A.pdb:0.1527990000	1r2f_A.pdb:0.1215950000):0.0243518000	1uzr_A.pdb:0.0618990000):0.1850540000	1mxr_A.pdb:0.3318480000):0.1460400000	3ee4_A.pdb:0.4120460000):0.0951858000	((1jk0_A.pdb:0.5158880000	2uw2_A.pdb:0.2363650000):0.0392890000	1w68_A.pdb:0.0900030000):0.2089030000):0.1687970000	((2inc_B.pdb:0.2266480000	(2inp_C.pdb:0.5125320000	1mty_B.pdb:0.8483410000):0.2833060000):0.3746190000	(1mty_D.pdb:0.6600640000	3dhg_A.pdb:0.6035860000):0.2503700000):0.2043630000):0.1098080000	((2uw1_A.pdb:0.0626550000	2uw1_B.pdb:0.0583140000):0.0317146000	1afr_A.pdb:0.1206990000):0.3403450000):0.1599920000	1za0_A.pdb:0.3769020000):0.4152800000):0.1116990000):0.0478016000):0.0454639000	(((((1dps_A.pdb:0.1376040000	1o9r_A.pdb:0.2340610000):0.0644704000	1jts_A.pdb:0.0159530000):0.1687310000	(1tjo_A.pdb:0.0594650000	1tk6_A.pdb:0.0410690000):0.3210510000):0.0236476000	1uvh_A.pdb:0.3976170000):0.0335603000	(2fzf_A.pdb:0.7334370000	((((1bcf_A.pdb:0.0058880000	((3e1q_A.pdb:0.0593440000	2fkz_A.pdb:0.0069510000):0.0126545000	1jgc_A.pdb:0.1894310000):0.0412396000):0.0914985000	((((((1lb3_A.pdb:0.0374800000	(1bg7_A.pdb:0.2660660000	1r03_A.pdb:0.0673020000):0.0833584000):0.0282258000	2za7_A.pdb:0.0398500000):0.1574370000	3e6s_A.pdb:0.1000720000):0.1028180000	2jd7_A.pdb:0.1705280000):0.0254916000	(((1z6o_A.pdb:0.4889680000	1z6o_M.pdb:0.2270240000):0.1743410000	1vlg_A.pdb:0.1374360000):0.0075093700	1krq_A.pdb:0.1845100000):0.0359105000):0.0333144000	1eum_A.pdb:0.1278820000):0.1117030000):0.0644883000	(1lko_A.pdb:0.3783430000	1yuz_A.pdb:0.5573630000):0.2077980000):0.0575852000	(1nfv_A.pdb:0.2303730000	3qhb_A.pdb:0.6064820000):0.0804861000):0.0817784000):0.1798800000):0.0451200000):0.0106260000	2fjc_A.pdb:0.0261160000):0.0415344000	1ji4_A.pdb:0.1274240000):0.0322659000):0.0555382000);
(1ji5_A.pdb:0.1563020000	1jig_A.pdb:0.0535650000	(1n1q_A.pdb:0.0437680000	(((2chp_A.pdb:0.0613450000	(((1qgh_A.pdb:0.0918450000	2ux1_A.pdb:0.1478800000):0.0156143000	1otk_A.pdb:1.2372820000):0.0844237000	1ji4_A.pdb:0.0888200000):0.1626330000):0.0578791000	((2fjc_A.pdb:0.0975320000	1uvh_A.pdb:0.3832150000):0.0297921000	(2fzf_A.pdb:0.6387530000	(((1bcf_A.pdb:0.0319700000	(((3e1q_A.pdb:0.0423090000	2fkz_A.pdb:0.0497000000):0.0214914000	1jgc_A.pdb:0.1053720000):0.0296441000	((((((((1lb3_A.pdb:0.0363720000	2za7_A.pdb:0.0683440000):0.0612729000	1bg7_A.pdb:0.2550610000):0.0731604000	1r03_A.pdb:0.0000020000):0.0628382000	(1z6o_A.pdb:0.3435880000	1z6o_M.pdb:0.2358280000):0.1178990000):0.0566415000	3e6s_A.pdb:0.1816110000):0.0527512000	(1krq_A.pdb:0.0434940000	2jd7_A.pdb:0.0999770000):0.0338641000):0.0679177000	1vlg_A.pdb:0.1304010000):0.0639248000	1eum_A.pdb:0.1227480000):0.2100440000):0.0033667500):0.0467106000	((1lko_A.pdb:0.2678280000	3qhb_A.pdb:0.4032670000):0.1765260000	1yuz_A.pdb:0.7063080000):0.2010410000):0.1375430000	1nfv_A.pdb:0.2597090000):0.1622450000):0.1616750000):0.0000028479):0.0399299000	((((1dps_A.pdb:0.1605090000	1jts_A.pdb:0.0596870000):0.0739815000	1o9r_A.pdb:0.0597810000):0.1198580000	(1tjo_A.pdb:0.0837380000	1tk6_A.pdb:0.0064680000):0.2198720000):0.1528990000	(2vzb_A.pdb:0.1714760000	((((((((1oqu_A.pdb:0.1059750000	1r2f_A.pdb:0.1482260000):0.0630861000	1uzr_A.pdb:0.0011060000):0.1861040000	1mxr_A.pdb:0.3842950000):0.2281740000	3ee4_A.pdb:0.2505540000):0.0856645000	(1jk0_A.pdb:0.2623050000	(2uw2_A.pdb:0.2629370000	1w68_A.pdb:0.1280940000):0.0701747000):0.1964680000):0.2030970000	((2inc_B.pdb:0.4038280000	(2inp_C.pdb:0.3375260000	1mty_B.pdb:0.8407510000):0.2840190000):0.2259260000	(1mty_D.pdb:0.4158480000	3dhg_A.pdb:0.3836380000):0.1978900000):0.2413590000):0.1385970000	((2uw1_A.pdb:0.0149470000	2uw1_B.pdb:0.0439360000):0.0907856000	1afr_A.pdb:0.0948950000):0.2402370000):0.1738940000	1za0_A.pdb:0.4039400000):0.5656760000):0.2363890000):0.0590657000):0.0610727000):0.0767071000);
(1ji5_A.pdb:0.1506150000	1jig_A.pdb:0.0546380000	((1n1q_A.pdb:0.1005140000	(2chp_A.pdb:0.1412710000	(((1ji4_A.pdb:0.2474830000	2fjc_A.pdb:0.1148510000):0.0107693000	1uvh_A.pdb:0.3837220000):0.0000028534	(((2fzf_A.pdb:0.5989860000	((((1bcf_A.pdb:0.0472470000	3e1q_A.pdb:0.0811080000):0.0286272000	(2fkz_A.pdb:0.0584720000	1jgc_A.pdb:0.1318060000):0.0615214000):0.0809376000	((((((((1lb3_A.pdb:0.0348000000	2za7_A.pdb:0.0826710000):0.0573561000	1r03_A.pdb:0.1040690000):0.0342412000	1bg7_A.pdb:0.2850290000):0.1726020000	(3e6s_A.pdb:0.2094500000	2jd7_A.pdb:0.0312250000):0.0820852000):0.0315409000	1krq_A.pdb:0.1157360000):0.0494121000	(1z6o_A.pdb:0.5084270000	1z6o_M.pdb:0.2689040000):0.0921517000):0.0079320600	1vlg_A.pdb:0.1484040000):0.0327092000	1eum_A.pdb:0.0618660000):0.1725370000):0.0811041000	1nfv_A.pdb:0.2374450000):0.0411250000):0.0739732000	(((1lko_A.pdb:0.1881840000	3qhb_A.pdb:0.4586550000):0.2754100000	((((((((1oqu_A.pdb:0.0978830000	1r2f_A.pdb:0.1576360000):0.0664510000	1uzr_A.pdb:0.0328080000):0.2437050000	1mxr_A.pdb:0.3344140000):0.1204240000	3ee4_A.pdb:0.4362570000):0.1301020000	((1jk0_A.pdb:0.4398740000	2uw2_A.pdb:0.2438920000):0.1102520000	1w68_A.pdb:0.1153860000):0.1858860000):0.1880570000	((2inc_B.pdb:0.4797790000	(1mty_D.pdb:0.7086730000	3dhg_A.pdb:0.6261730000):0.3660440000):0.0509391000	(2inp_C.pdb:0.4334480000	1mty_B.pdb:0.6680070000):0.2015610000):0.4398320000):0.1021590000	((2uw1_A.pdb:0.0632970000	2uw1_B.pdb:0.0619690000):0.0381800000	1afr_A.pdb:0.0994670000):0.2392700000):0.0891545000	1za0_A.pdb:0.4814890000):0.4531840000):0.0721919000	1yuz_A.pdb:0.7384770000):0.0177728000):0.0000026703	1otk_A.pdb:1.0740710000):0.1305300000):0.0215031000):0.0100805000):0.0459253000	(((1qgh_A.pdb:0.1002080000	2ux1_A.pdb:0.1154830000):0.2113570000	2vzb_A.pdb:0.2879730000):0.0267296000	(((1dps_A.pdb:0.1195370000	1o9r_A.pdb:0.1080330000):0.0685873000	1jts_A.pdb:0.0656030000):0.1349440000	(1tjo_A.pdb:0.0252620000	1tk6_A.pdb:0.0534310000):0.3474650000):0.0691510000):0.0098497500):0.0883455000);
(1ji5_A.pdb:0.1620380000	1jig_A.pdb:0.0397220000	(1n1q_A.pdb:0.0371430000	(2chp_A.pdb:0.1634240000	((((1qgh_A.pdb:0.0540500000	2ux1_A.pdb:0.1423730000):0.0480709000	1otk_A.pdb:1.0263650000):0.0216057000	(2vzb_A.pdb:0.1836750000	(((((((1oqu_A.pdb:0.1183140000	1r2f_A.pdb:0.1255480000):0.0493713000	1uzr_A.pdb:0.0400100000):0.2751680000	1mxr_A.pdb:0.3982830000):0.1419810000	((1jk0_A.pdb:0.3240590000	2uw2_A.pdb:0.2949040000):0.0927962000	1w68_A.pdb:0.1628000000):0.1807980000):0.1763940000	(3ee4_A.pdb:0.2662590000	((((2inc_B.pdb:0.5196230000	1mty_B.pdb:0.8718540000):0.1319680000	2inp_C.pdb:0.7077610000):0.1479920000	3dhg_A.pdb:0.6965610000):0.1363720000	1mty_D.pdb:0.4064720000):0.4934510000):0.0486518000):0.1508400000	((2uw1_A.pdb:0.0827260000	2uw1_B.pdb:0.0865600000):0.0982178000	1afr_A.pdb:0.1068880000):0.5086180000):0.2217290000	1za0_A.pdb:0.5063120000):0.3641260000):0.1730960000):0.0373360000	(((1ji4_A.pdb:0.1200210000	2fjc_A.pdb:0.0300300000):0.0201115000	1uvh_A.pdb:0.4307990000):0.0402488000	((((1dps_A.pdb:0.1046010000	1jts_A.pdb:0.0518100000):0.1032460000	1o9r_A.pdb:0.1030540000):0.1213240000	(1tjo_A.pdb:0.0590030000	1tk6_A.pdb:0.0342140000):0.2152090000):0.0553347000	((((2fzf_A.pdb:0.7440910000	(1yuz_A.pdb:0.4695720000	3qhb_A.pdb:0.4536100000):0.1110200000):0.0782885000	1lko_A.pdb:0.4915590000):0.1054810000	((((((((1lb3_A.pdb:0.0365040000	2za7_A.pdb:0.0708910000):0.1527530000	1bg7_A.pdb:0.2494530000):0.0423863000	1r03_A.pdb:0.0245660000):0.1216560000	3e6s_A.pdb:0.1452640000):0.0668208000	2jd7_A.pdb:0.0853320000):0.0393130000	1krq_A.pdb:0.0715490000):0.0860107000	((1z6o_A.pdb:0.5026290000	1z6o_M.pdb:0.2107900000):0.1520260000	1vlg_A.pdb:0.1322430000):0.0434394000):0.0656727000	1eum_A.pdb:0.1798290000):0.0691753000):0.0805442000	(1bcf_A.pdb:0.0110320000	((3e1q_A.pdb:0.0582420000	2fkz_A.pdb:0.0412200000):0.0293987000	(1jgc_A.pdb:0.0714580000	1nfv_A.pdb:0.2186740000):0.1030080000):0.0477386000):0.0959522000):0.2159810000):0.0188758000):0.0182594000):0.0383344000):0.0335862000):0.0260994000);
(1ji5_A.pdb:0.1840120000	1jig_A.pdb:0.0641350000	(1n1q_A.pdb:0.0000020000	((2chp_A.pdb:0.1137580000	((1ji4_A.pdb:0.2050800000	(2fjc_A.pdb:0.0779570000	1uvh_A.pdb:0.4064340000):0.0015176600):0.0154552000	(2fzf_A.pdb:1.0952350000	(((((1bcf_A.pdb:0.0440310000	3e1q_A.pdb:0.1136980000):0.0317711000	(2fkz_A.pdb:0.0611160000	1jgc_A.pdb:0.1072770000):0.0340261000):0.1125580000	((((((1lb3_A.pdb:0.0176520000	(2za7_A.pdb:0.0359230000	3e6s_A.pdb:0.1769050000):0.0362992000):0.0476032000	1r03_A.pdb:0.0635010000):0.0963001000	1bg7_A.pdb:0.2124430000):0.0869480000	(1krq_A.pdb:0.0694440000	2jd7_A.pdb:0.1044240000):0.0448459000):0.0350379000	((1z6o_A.pdb:0.3844900000	1z6o_M.pdb:0.2215040000):0.0847581000	1vlg_A.pdb:0.1249490000):0.0407958000):0.0896732000	1eum_A.pdb:0.1056410000):0.0837590000):0.0610105000	(1lko_A.pdb:0.3465940000	(1yuz_A.pdb:0.6365570000	3qhb_A.pdb:0.4323130000):0.1118430000):0.2528940000):0.0808639000	1nfv_A.pdb:0.1798320000):0.1371540000):0.0794020000):0.0318294000):0.0251265000	(((1qgh_A.pdb:0.1372040000	(2ux1_A.pdb:0.1326060000	1otk_A.pdb:0.9176370000):0.0120037000):0.0926804000	(2vzb_A.pdb:0.1918190000	(((((((1oqu_A.pdb:0.1960430000	1r2f_A.pdb:0.0728050000):0.0238402000	1uzr_A.pdb:0.1032440000):0.1619380000	1mxr_A.pdb:0.3110670000):0.2366810000	3ee4_A.pdb:0.3038410000):0.0802106000	((1jk0_A.pdb:0.3011320000	(2uw2_A.pdb:0.3479710000	1w68_A.pdb:0.1973750000):0.0939855000):0.1569020000	((2inc_B.pdb:0.3877570000	(2inp_C.pdb:0.3865920000	1mty_B.pdb:0.9820000000):0.1606300000):0.2020980000	(1mty_D.pdb:0.3648930000	3dhg_A.pdb:0.7079330000):0.2200680000):0.1454410000):0.1348620000):0.1466680000	((2uw1_A.pdb:0.0624400000	2uw1_B.pdb:0.0514940000):0.0661898000	1afr_A.pdb:0.1077340000):0.3733700000):0.1675090000	1za0_A.pdb:0.3973510000):0.6182490000):0.1569370000):0.0239816000	(((1dps_A.pdb:0.1064060000	1jts_A.pdb:0.0552700000):0.0239482000	1o9r_A.pdb:0.1365040000):0.1025190000	(1tjo_A.pdb:0.1186570000	1tk6_A.pdb:0.0374910000):0.2449860000):0.0947824000):0.0137438000):0.0593310000):0.0445240000);
(1ji5_A.pdb:0.1376900000	(((1jig_A.pdb:0.0737800000	((((1dps_A.pdb:0.1280760000	1jts_A.pdb:0.0453830000):0.1567980000	1o9r_A.pdb:0.0000030000):0.2614120000	(1tjo_A.pdb:0.0662560000	1tk6_A.pdb:0.0172780000):0.1238720000):0.0682221000	(2vzb_A.pdb:0.1481800000	((((((((1oqu_A.pdb:0.0539330000	1r2f_A.pdb:0.1103230000):0.1069200000	1uzr_A.pdb:0.0511950000):0.2088680000	1mxr_A.pdb:0.3567610000):0.4123030000	3ee4_A.pdb:0.2829850000):0.1079000000	((1jk0_A.pdb:0.3997790000	2uw2_A.pdb:0.2363150000):0.0685130000	1w68_A.pdb:0.1813480000):0.1452250000):0.2277400000	((2inc_B.pdb:0.3364310000	(2inp_C.pdb:0.4198490000	1mty_B.pdb:0.8884000000):0.3623670000):0.0585505000	(1mty_D.pdb:0.6037620000	3dhg_A.pdb:0.2594310000):0.2355560000):0.4413450000):0.0947530000	((2uw1_A.pdb:0.0477180000	2uw1_B.pdb:0.0448050000):0.0591510000	1afr_A.pdb:0.0972270000):0.3921000000):0.2501840000	1za0_A.pdb:0.3105620000):0.2960670000):0.1915490000):0.0988913000):0.0234418000	(1qgh_A.pdb:0.0850210000	(2ux1_A.pdb:0.1136470000	1otk_A.pdb:1.3447440000):0.0286616000):0.1352100000):0.0360607000	(2chp_A.pdb:0.1396440000	((1ji4_A.pdb:0.2091120000	(2fjc_A.pdb:0.0357580000	1uvh_A.pdb:0.3639050000):0.0093287100):0.0749778000	(2fzf_A.pdb:0.6418840000	((((1bcf_A.pdb:0.0281520000	(3e1q_A.pdb:0.0540800000	(2fkz_A.pdb:0.0178500000	1jgc_A.pdb:0.2431780000):0.0340590000):0.0088196300):0.1168700000	((1lko_A.pdb:0.1982750000	1yuz_A.pdb:0.5148580000):0.1845200000	3qhb_A.pdb:0.7037280000):0.1813080000):0.1066020000	((((((((1lb3_A.pdb:0.0482100000	(2za7_A.pdb:0.0243530000	3e6s_A.pdb:0.2310480000):0.0817649000):0.0707393000	1r03_A.pdb:0.0685050000):0.0550460000	1bg7_A.pdb:0.2482710000):0.1987710000	1krq_A.pdb:0.1352120000):0.0243368000	2jd7_A.pdb:0.0925950000):0.0392299000	(1z6o_A.pdb:0.4326490000	1z6o_M.pdb:0.3530580000):0.1614790000):0.0278165000	1vlg_A.pdb:0.1198030000):0.1152450000	1eum_A.pdb:0.1625010000):0.1059220000):0.0648255000	1nfv_A.pdb:0.3074940000):0.0878681000):0.0730742000):0.0096813200):0.0720053000):0.0462390000	1n1q_A.pdb:0.0000020000);
(1ji5_A.pdb:0.1993800000	1jig_A.pdb:0.0898910000	(1n1q_A.pdb:0.0240870000	((2chp_A.pdb:0.2087430000	1ji4_A.pdb:0.1988370000):0.0653908000	(((1qgh_A.pdb:0.1330210000	(2ux1_A.pdb:0.1539080000	1otk_A.pdb:0.9431490000):0.0664494000):0.1585430000	((((2fzf_A.pdb:0.6258910000	1yuz_A.pdb:0.4138460000):0.3040130000	(1lko_A.pdb:0.3609100000	3qhb_A.pdb:0.5767200000):0.1029540000):0.1345250000	(((((1bcf_A.pdb:0.0550070000	3e1q_A.pdb:0.0631130000):0.0594064000	1jgc_A.pdb:0.2081690000):0.0085494500	2fkz_A.pdb:0.0387240000):0.1017610000	((((((((1lb3_A.pdb:0.0443150000	2za7_A.pdb:0.0909090000):0.0801620000	1r03_A.pdb:0.1159060000):0.0354329000	1bg7_A.pdb:0.2810950000):0.1000800000	(1z6o_A.pdb:0.4288650000	1z6o_M.pdb:0.2573550000):0.0788436000):0.0533668000	1vlg_A.pdb:0.1668340000):0.0302177000	(1krq_A.pdb:0.1994370000	2jd7_A.pdb:0.1130390000):0.0684752000):0.0950707000	1eum_A.pdb:0.0957310000):0.0934850000	3e6s_A.pdb:0.2338070000):0.0821663000):0.0947470000	1nfv_A.pdb:0.2077720000):0.2002220000):0.1020150000	(2vzb_A.pdb:0.2314520000	((((((((1oqu_A.pdb:0.1602390000	1r2f_A.pdb:0.1251370000):0.0728240000	1uzr_A.pdb:0.0480380000):0.1975900000	1mxr_A.pdb:0.3681480000):0.1628720000	3ee4_A.pdb:0.4954380000):0.1993630000	((1jk0_A.pdb:0.4791610000	2uw2_A.pdb:0.2026780000):0.1439410000	1w68_A.pdb:0.1336480000):0.1913360000):0.0781663000	(((2inc_B.pdb:0.5013520000	1mty_B.pdb:0.7725820000):0.2104390000	2inp_C.pdb:0.5341420000):0.1817790000	(1mty_D.pdb:0.7355560000	3dhg_A.pdb:0.5108770000):0.2590790000):0.2441630000):0.2575500000	((2uw1_A.pdb:0.0963660000	2uw1_B.pdb:0.0598770000):0.0660621000	1afr_A.pdb:0.0835200000):0.2174590000):0.0756727000	1za0_A.pdb:0.4941000000):0.4404930000):0.1880770000):0.0678114000):0.0391838000	(2fjc_A.pdb:0.1000130000	((((1dps_A.pdb:0.0866660000	1jts_A.pdb:0.0417160000):0.0987061000	1o9r_A.pdb:0.0667470000):0.2320940000	(1tjo_A.pdb:0.0634670000	1tk6_A.pdb:0.0503420000):0.1566520000):0.0363892000	1uvh_A.pdb:0.3571190000):0.0932121000):0.0116609000):0.0499767000):0.0402166000):0.0354034000);
(1ji5_A.pdb:0.1418620000	1jig_A.pdb:0.0457480000	((1n1q_A.pdb:0.0118930000	(((((2chp_A.pdb:0.1072410000	1ji4_A.pdb:0.1407350000):0.0672172000	(1uvh_A.pdb:0.3344980000	(2vzb_A.pdb:0.0703720000	(((((((1oqu_A.pdb:0.1044140000	1r2f_A.pdb:0.0691590000):0.0520577000	1uzr_A.pdb:0.0212830000):0.4119500000	1mxr_A.pdb:0.3197140000):0.2531160000	((1jk0_A.pdb:0.4088850000	2uw2_A.pdb:0.2154670000):0.0686090000	1w68_A.pdb:0.1465760000):0.2181580000):0.2260380000	(3ee4_A.pdb:0.3333490000	((2inc_B.pdb:0.3749160000	(2inp_C.pdb:0.4030150000	1mty_B.pdb:0.8982320000):0.1678490000):0.1073650000	(1mty_D.pdb:0.5983680000	3dhg_A.pdb:0.4429700000):0.2359660000):0.4334570000):0.1490920000):0.1205600000	((2uw1_A.pdb:0.0964530000	2uw1_B.pdb:0.0487990000):0.0404402000	1afr_A.pdb:0.0595440000):0.3760600000):0.2228610000	1za0_A.pdb:0.4476360000):0.4105810000):0.1435680000):0.0599381000):0.0001846710	(((1bcf_A.pdb:0.0162630000	((3e1q_A.pdb:0.0485000000	2fkz_A.pdb:0.0391950000):0.0124424000	1jgc_A.pdb:0.2169450000):0.0272166000):0.0519596000	(1nfv_A.pdb:0.2522830000	(((((((1lb3_A.pdb:0.0328160000	2za7_A.pdb:0.0867440000):0.0580311000	1bg7_A.pdb:0.2364800000):0.0338918000	1r03_A.pdb:0.0595470000):0.1418920000	3e6s_A.pdb:0.1912190000):0.0508912000	2jd7_A.pdb:0.0612090000):0.0593076000	1krq_A.pdb:0.0951010000):0.0652349000	(((1z6o_A.pdb:0.3334180000	1z6o_M.pdb:0.2318970000):0.1849520000	1vlg_A.pdb:0.0698710000):0.0614209000	1eum_A.pdb:0.1032020000):0.0087059200):0.0870790000):0.1078680000):0.0800927000	(1lko_A.pdb:0.4333160000	(1yuz_A.pdb:0.5425050000	3qhb_A.pdb:0.2853660000):0.1003540000):0.1671840000):0.1685200000):0.0197373000	2fjc_A.pdb:0.0978070000):0.0117423000	((1qgh_A.pdb:0.0462820000	(2ux1_A.pdb:0.0996330000	1otk_A.pdb:0.8294360000):0.0651871000):0.0782399000	((1dps_A.pdb:0.1331480000	1jts_A.pdb:0.0330300000):0.0612158000	(1o9r_A.pdb:0.0504630000	(1tjo_A.pdb:0.0603390000	1tk6_A.pdb:0.0096450000):0.2433330000):0.0910268000):0.1504530000):0.0429007000):0.0484696000):0.0010176400	2fzf_A.pdb:1.0128510000):0.0078758200);
(1ji5_A.pdb:0.1048640000	1jig_A.pdb:0.0460580000	(1n1q_A.pdb:0.0232850000	((2chp_A.pdb:0.0715690000	((1ji4_A.pdb:0.1654190000	(2fjc_A.pdb:0.0398110000	1uvh_A.pdb:0.4250360000):0.0054788600):0.0201524000	(2fzf_A.pdb:0.9770010000	(((((1bcf_A.pdb:0.0550760000	(3e1q_A.pdb:0.0775690000	(2fkz_A.pdb:0.0157570000	1jgc_A.pdb:0.1621810000):0.0348088000):0.0444198000):0.1592890000	((((((((1lb3_A.pdb:0.0327760000	(2za7_A.pdb:0.0399560000	3e6s_A.pdb:0.1555250000):0.0788443000):0.0871959000	1r03_A.pdb:0.0514580000):0.0657477000	1bg7_A.pdb:0.2587160000):0.1155520000	(1z6o_A.pdb:0.3723640000	1z6o_M.pdb:0.1668200000):0.1168130000):0.0632992000	2jd7_A.pdb:0.1200410000):0.0085679200	1krq_A.pdb:0.1001110000):0.1033150000	1vlg_A.pdb:0.1124580000):0.0764286000	1eum_A.pdb:0.0599110000):0.1121620000):0.0345828000	((1lko_A.pdb:0.1915170000	3qhb_A.pdb:0.3667030000):0.1232120000	1yuz_A.pdb:0.5641150000):0.2333930000):0.0702565000	1nfv_A.pdb:0.2424760000):0.0480205000	((((((((1oqu_A.pdb:0.1134850000	1r2f_A.pdb:0.0710480000):0.0398884000	1uzr_A.pdb:0.0596640000):0.2116590000	1mxr_A.pdb:0.4547630000):0.1353470000	3ee4_A.pdb:0.3787980000):0.1214480000	((1jk0_A.pdb:0.4064060000	2uw2_A.pdb:0.2503460000):0.0948676000	1w68_A.pdb:0.2008870000):0.1548890000):0.1806830000	((2inc_B.pdb:0.3603090000	(1mty_D.pdb:0.5443320000	3dhg_A.pdb:0.3862030000):0.1924790000):0.0602704000	(2inp_C.pdb:0.4207150000	1mty_B.pdb:0.9333650000):0.0890698000):0.3679350000):0.1800980000	((2uw1_A.pdb:0.0378950000	2uw1_B.pdb:0.0480040000):0.0469470000	1afr_A.pdb:0.0788320000):0.2174680000):0.2586720000	1za0_A.pdb:0.4010960000):0.4953970000):0.0318853000):0.0871414000):0.0192978000):0.0502734000	(((1qgh_A.pdb:0.0684410000	(2ux1_A.pdb:0.0780050000	1otk_A.pdb:0.8279650000):0.0137850000):0.0716469000	((1dps_A.pdb:0.0925150000	1jts_A.pdb:0.1108360000):0.1127540000	(1o9r_A.pdb:0.0673060000	(1tjo_A.pdb:0.1028330000	1tk6_A.pdb:0.0264550000):0.2358110000):0.0844934000):0.0965416000):0.0150471000	2vzb_A.pdb:0.5546220000):0.0223867000):0.0342660000):0.0568456000);
(1ji5_A.pdb:0.1330280000	1jig_A.pdb:0.0469230000	((((1n1q_A.pdb:0.0476290000	2chp_A.pdb:0.2037550000):0.0115380000	(2fzf_A.pdb:0.9395440000	(((((1bcf_A.pdb:0.0209330000	3e1q_A.pdb:0.0999460000):0.0439363000	(2fkz_A.pdb:0.0599040000	1jgc_A.pdb:0.2144190000):0.0618342000):0.0252994000	(((((((1lb3_A.pdb:0.0586920000	(2za7_A.pdb:0.0247730000	3e6s_A.pdb:0.2458240000):0.0741130000):0.0000022881	1r03_A.pdb:0.1047680000):0.1524630000	(1z6o_A.pdb:0.3905630000	1z6o_M.pdb:0.1903100000):0.1067140000):0.0861901000	1bg7_A.pdb:0.3949880000):0.0372919000	(1krq_A.pdb:0.1262830000	2jd7_A.pdb:0.0279340000):0.0196960000):0.0490128000	1vlg_A.pdb:0.0787620000):0.0655397000	1eum_A.pdb:0.1409200000):0.1646340000):0.1051590000	1nfv_A.pdb:0.1883380000):0.1378640000	(1lko_A.pdb:0.2713630000	(1yuz_A.pdb:0.6064730000	3qhb_A.pdb:0.3354070000):0.0417688000):0.1750140000):0.0979868000):0.0266991000):0.0048646600	(1ji4_A.pdb:0.1584950000	(2fjc_A.pdb:0.0617930000	1uvh_A.pdb:0.4510920000):0.0237459000):0.0505180000):0.0491818000	(((1qgh_A.pdb:0.0455900000	(2ux1_A.pdb:0.0780280000	1otk_A.pdb:0.9199900000):0.0227453000):0.0704224000	(2vzb_A.pdb:0.2073600000	(((((((1oqu_A.pdb:0.0970280000	1r2f_A.pdb:0.1379410000):0.0411405000	1uzr_A.pdb:0.0760260000):0.2932560000	1mxr_A.pdb:0.3900320000):0.0917422000	((1jk0_A.pdb:0.3786240000	2uw2_A.pdb:0.2216610000):0.1015610000	1w68_A.pdb:0.2156210000):0.2371040000):0.0611090000	3ee4_A.pdb:0.6943890000):0.1124800000	(((2inc_B.pdb:0.2364530000	(2inp_C.pdb:0.3870670000	1mty_B.pdb:0.9423430000):0.3246260000):0.1865110000	(1mty_D.pdb:0.7183880000	3dhg_A.pdb:0.3455140000):0.1669630000):0.2680250000	((2uw1_A.pdb:0.1027060000	2uw1_B.pdb:0.0660730000):0.0391637000	1afr_A.pdb:0.1413760000):0.3815280000):0.1925440000):0.3071690000	1za0_A.pdb:0.4779660000):0.2979650000):0.2161560000):0.0275639000	(((1dps_A.pdb:0.0769090000	1jts_A.pdb:0.1086090000):0.0436189000	1o9r_A.pdb:0.1072940000):0.1427240000	(1tjo_A.pdb:0.0714730000	1tk6_A.pdb:0.0117920000):0.1550810000):0.1313880000):0.0356983000):0.0919041000);
(1ji5_A.pdb:0.1578230000	1jig_A.pdb:0.0962160000	(1n1q_A.pdb:0.0164240000	((2chp_A.pdb:0.1253040000	1ji4_A.pdb:0.2496640000):0.0685004000	(((((1qgh_A.pdb:0.0723680000	(2ux1_A.pdb:0.0763050000	1otk_A.pdb:1.0494420000):0.1079130000):0.2066030000	2fjc_A.pdb:0.0979930000):0.0174704000	((((1dps_A.pdb:0.1205060000	(1o9r_A.pdb:0.0046850000	(1tjo_A.pdb:0.0444020000	1tk6_A.pdb:0.0674470000):0.4762460000):0.1711410000):0.0942405000	1jts_A.pdb:0.0458200000):0.1412010000	(2vzb_A.pdb:0.1587660000	(((((((1oqu_A.pdb:0.0773920000	1r2f_A.pdb:0.0733630000):0.0502762000	1uzr_A.pdb:0.0634290000):0.1524480000	1mxr_A.pdb:0.4245910000):0.2129380000	(3ee4_A.pdb:0.5423470000	((1jk0_A.pdb:0.5096690000	2uw2_A.pdb:0.1915450000):0.1210510000	1w68_A.pdb:0.1707630000):0.1478870000):0.0734147000):0.1775910000	((2inc_B.pdb:0.2486010000	(1mty_D.pdb:0.6668290000	3dhg_A.pdb:0.4339220000):0.1927380000):0.0904644000	(2inp_C.pdb:0.6771420000	1mty_B.pdb:0.5152820000):0.2698450000):0.3336440000):0.1571470000	((2uw1_A.pdb:0.0324810000	2uw1_B.pdb:0.0616370000):0.1148660000	1afr_A.pdb:0.0707890000):0.2540360000):0.2630770000	1za0_A.pdb:0.3691360000):0.7660670000):0.1882930000):0.0454748000	1uvh_A.pdb:0.3070880000):0.0364796000):0.0000022634	((((1bcf_A.pdb:0.0074410000	3e1q_A.pdb:0.0859940000):0.0240490000	((2fkz_A.pdb:0.0315510000	1jgc_A.pdb:0.1506470000):0.0133266000	(((((((1lb3_A.pdb:0.0504830000	(1bg7_A.pdb:0.3651410000	1r03_A.pdb:0.1110170000):0.0420389000):0.0364941000	2za7_A.pdb:0.0640390000):0.1454230000	3e6s_A.pdb:0.0951320000):0.1436780000	2jd7_A.pdb:0.0676880000):0.0325839000	1krq_A.pdb:0.1282850000):0.0445032000	((1z6o_A.pdb:0.5889170000	1z6o_M.pdb:0.1948660000):0.1610180000	1vlg_A.pdb:0.1612580000):0.0738972000):0.0589561000	1eum_A.pdb:0.0976310000):0.2240170000):0.0385074000):0.0694131000	((1lko_A.pdb:0.3637640000	1yuz_A.pdb:0.8392240000):0.1728030000	3qhb_A.pdb:0.5047490000):0.1500900000):0.0836189000	1nfv_A.pdb:0.3704480000):0.1267530000):0.0223696000	2fzf_A.pdb:0.6716560000):0.0000027823):0.0471045000):0.0654899000);
(1ji5_A.pdb:0.1224610000	(1jig_A.pdb:0.0516070000	1n1q_A.pdb:0.0564360000):0.0164040000	(((((2chp_A.pdb:0.1079730000	((2fzf_A.pdb:1.1052230000	1nfv_A.pdb:0.2517970000):0.0259147000	(((1bcf_A.pdb:0.0342680000	(3e1q_A.pdb:0.0361370000	(2fkz_A.pdb:0.0540600000	1jgc_A.pdb:0.1708100000):0.0302721000):0.0599459000):0.1375910000	((((((((1lb3_A.pdb:0.0000020000	(1bg7_A.pdb:0.2642880000	1r03_A.pdb:0.0518840000):0.0993552000):0.1534960000	2za7_A.pdb:0.0235280000):0.2059660000	3e6s_A.pdb:0.0790260000):0.1203580000	(1z6o_A.pdb:0.5222630000	1z6o_M.pdb:0.1948040000):0.2167870000):0.0738452000	2jd7_A.pdb:0.0202630000):0.0515205000	1krq_A.pdb:0.0656460000):0.0493760000	1vlg_A.pdb:0.1412800000):0.0313224000	1eum_A.pdb:0.0474950000):0.0960466000):0.0810409000	(1lko_A.pdb:0.3689920000	(1yuz_A.pdb:0.5792270000	3qhb_A.pdb:0.4582900000):0.1494150000):0.1733330000):0.0516973000):0.1473470000):0.0017044300	((1ji4_A.pdb:0.1183680000	2fjc_A.pdb:0.0619530000):0.0000025801	1uvh_A.pdb:0.5604030000):0.0297707000):0.0331360000	(2vzb_A.pdb:0.3145370000	((((((((1oqu_A.pdb:0.0951040000	1r2f_A.pdb:0.0908760000):0.0251869000	1uzr_A.pdb:0.0459470000):0.1396550000	1mxr_A.pdb:0.5312510000):0.1366490000	3ee4_A.pdb:0.3969630000):0.0848791000	((1jk0_A.pdb:0.4518840000	2uw2_A.pdb:0.2736130000):0.1583130000	1w68_A.pdb:0.1297920000):0.2757020000):0.1086190000	((2inc_B.pdb:0.3838680000	(1mty_D.pdb:0.7879860000	3dhg_A.pdb:0.3971640000):0.1646330000):0.0809526000	(2inp_C.pdb:0.3638970000	1mty_B.pdb:1.1746750000):0.2509590000):0.3062400000):0.2617900000	((2uw1_A.pdb:0.0538340000	2uw1_B.pdb:0.0628350000):0.1102590000	1afr_A.pdb:0.1252490000):0.3530380000):0.1582450000	1za0_A.pdb:0.5022290000):0.3000730000):0.1080080000):0.0596766000	(((1dps_A.pdb:0.1222340000	1jts_A.pdb:0.0602550000):0.2205170000	1o9r_A.pdb:0.0359570000):0.1657590000	(1tjo_A.pdb:0.1150960000	1tk6_A.pdb:0.0237490000):0.1839260000):0.2429050000):0.0157869000	(1qgh_A.pdb:0.1280300000	(2ux1_A.pdb:0.0397070000	1otk_A.pdb:1.3922540000):0.0305388000):0.0555448000):0.0219381000);
(1ji5_A.pdb:0.2313330000	1jig_A.pdb:0.0570050000	(1n1q_A.pdb:0.0000020000	(((2chp_A.pdb:0.0763260000	((1qgh_A.pdb:0.1786230000	2ux1_A.pdb:0.1284650000):0.1178960000	1ji4_A.pdb:0.1221250000):0.1327010000):0.0284192000	(((((1dps_A.pdb:0.1690260000	1jts_A.pdb:0.0526210000):0.0895834000	1o9r_A.pdb:0.1383830000):0.1755670000	(1tjo_A.pdb:0.0529350000	1tk6_A.pdb:0.0680620000):0.1436450000):0.1078870000	(1uvh_A.pdb:0.4121920000	2vzb_A.pdb:0.2542420000):0.0525533000):0.0382655000	((((2fzf_A.pdb:1.2831210000	(1lko_A.pdb:0.3573830000	1yuz_A.pdb:0.4944460000):0.0734864000):0.0940337000	3qhb_A.pdb:0.4686930000):0.1336190000	(((((1bcf_A.pdb:0.0950280000	3e1q_A.pdb:0.0284680000):0.0241280000	2fkz_A.pdb:0.0353560000):0.0801108000	1jgc_A.pdb:0.0968010000):0.1200170000	(((((1lb3_A.pdb:0.0461890000	2za7_A.pdb:0.0988520000):0.0957557000	1bg7_A.pdb:0.1898400000):0.0550615000	1r03_A.pdb:0.0486710000):0.0727425000	3e6s_A.pdb:0.1856630000):0.0409413000	((((1z6o_A.pdb:0.5121260000	1z6o_M.pdb:0.2690900000):0.2964280000	1vlg_A.pdb:0.0143150000):0.0716531000	1eum_A.pdb:0.1475810000):0.0313834000	(1krq_A.pdb:0.1201280000	2jd7_A.pdb:0.0827430000):0.0393352000):0.1694620000):0.0627461000):0.1199770000	1nfv_A.pdb:0.3712750000):0.0782567000):0.0000026433	(1otk_A.pdb:1.1580040000	(((((((1oqu_A.pdb:0.1604930000	1r2f_A.pdb:0.0757680000):0.0874394000	1uzr_A.pdb:0.1256060000):0.2267140000	1mxr_A.pdb:0.4764750000):0.1231030000	(3ee4_A.pdb:0.5840120000	((1jk0_A.pdb:0.4117460000	2uw2_A.pdb:0.2020890000):0.2533690000	1w68_A.pdb:0.1107020000):0.0644418000):0.1494180000):0.1716030000	((2inc_B.pdb:0.3430040000	(2inp_C.pdb:0.3476540000	1mty_B.pdb:1.0270110000):0.1327160000):0.1836160000	(1mty_D.pdb:0.7011320000	3dhg_A.pdb:0.3143550000):0.1929110000):0.3017490000):0.2244960000	1za0_A.pdb:0.5145310000):0.0406841000	((2uw1_A.pdb:0.1026000000	2uw1_B.pdb:0.0499000000):0.0617271000	1afr_A.pdb:0.1593440000):0.2106830000):0.4808100000):0.0417536000):0.1809860000):0.0000027170):0.0460029000	2fjc_A.pdb:0.1064890000):0.1069480000):0.0370361000);
(1ji5_A.pdb:0.1782510000	1jig_A.pdb:0.0900670000	(1n1q_A.pdb:0.0017610000	(((2chp_A.pdb:0.1039440000	(((1qgh_A.pdb:0.1474490000	2ux1_A.pdb:0.1752700000):0.0491876000	1ji4_A.pdb:0.0878480000):0.1761700000	1otk_A.pdb:1.0929910000):0.0000028895):0.0280879000	(((((1dps_A.pdb:0.1052860000	1jts_A.pdb:0.1183240000):0.1337130000	1o9r_A.pdb:0.0214920000):0.1527400000	(1tjo_A.pdb:0.0613160000	1tk6_A.pdb:0.0528520000):0.1008450000):0.1433040000	1uvh_A.pdb:0.4206760000):0.1031850000	((2fzf_A.pdb:0.9159390000	(((((1bcf_A.pdb:0.0310740000	3e1q_A.pdb:0.0423030000):0.0289688000	(2fkz_A.pdb:0.0277480000	1jgc_A.pdb:0.1076400000):0.0313593000):0.0513865000	(((((((1lb3_A.pdb:0.0895410000	2za7_A.pdb:0.0332250000):0.0393131000	(1z6o_A.pdb:0.5761400000	1z6o_M.pdb:0.2673560000):0.1443460000):0.0234868000	3e6s_A.pdb:0.2223770000):0.0600968000	1r03_A.pdb:0.0669300000):0.0615359000	1bg7_A.pdb:0.1033740000):0.1128340000	(1krq_A.pdb:0.1066390000	2jd7_A.pdb:0.0706120000):0.0733591000):0.0335846000	(1eum_A.pdb:0.2133530000	1vlg_A.pdb:0.0659550000):0.0340694000):0.1544400000):0.1696140000	(1lko_A.pdb:0.4210530000	(1yuz_A.pdb:0.5173910000	3qhb_A.pdb:0.7007520000):0.1460820000):0.1340100000):0.0223345000	1nfv_A.pdb:0.2750770000):0.0372104000):0.0649044000	(2vzb_A.pdb:0.1720160000	((((((((1oqu_A.pdb:0.1260010000	1r2f_A.pdb:0.0473930000):0.0690862000	1uzr_A.pdb:0.0847460000):0.2276920000	1mxr_A.pdb:0.3385990000):0.2095680000	((1jk0_A.pdb:0.4459270000	2uw2_A.pdb:0.1989280000):0.1404900000	1w68_A.pdb:0.1528580000):0.1557000000):0.0785504000	3ee4_A.pdb:0.5360480000):0.1186260000	((2inc_B.pdb:0.5063910000	(2inp_C.pdb:0.4343180000	1mty_B.pdb:1.2769790000):0.1533540000):0.1666570000	(1mty_D.pdb:0.6202400000	3dhg_A.pdb:0.3911490000):0.2237260000):0.2215380000):0.1906450000	((2uw1_A.pdb:0.0567000000	2uw1_B.pdb:0.1021030000):0.0684994000	1afr_A.pdb:0.0957090000):0.2172430000):0.1986700000	1za0_A.pdb:0.5114760000):0.3709860000):0.1473030000):0.0673649000):0.0000022601):0.0553409000	2fjc_A.pdb:0.1084150000):0.0508694000):0.0995377000);
(1ji5_A.pdb:0.1677560000	1jig_A.pdb:0.0762880000	(1n1q_A.pdb:0.0165640000	((2chp_A.pdb:0.0758760000	(((1qgh_A.pdb:0.0565940000	2ux1_A.pdb:0.1474100000):0.1309060000	((((1dps_A.pdb:0.1608660000	1jts_A.pdb:0.1150660000):0.1128960000	1o9r_A.pdb:0.0761780000):0.1192190000	(1tjo_A.pdb:0.0590450000	1tk6_A.pdb:0.0224940000):0.1835470000):0.1469100000	2vzb_A.pdb:0.4517080000):0.0188169000):0.0460019000	(((1ji4_A.pdb:0.0983570000	2fjc_A.pdb:0.0548920000):0.0403180000	1uvh_A.pdb:0.3752520000):0.0000026047	((((1bcf_A.pdb:0.0588340000	(3e1q_A.pdb:0.0405190000	(2fkz_A.pdb:0.0113130000	1jgc_A.pdb:0.1779750000):0.0913949000):0.0163127000):0.1173480000	((((((((1lb3_A.pdb:0.0340450000	2za7_A.pdb:0.0948030000):0.0897878000	1bg7_A.pdb:0.2257430000):0.0431519000	(1z6o_A.pdb:0.6092980000	1z6o_M.pdb:0.3838060000):0.1564540000):0.0443539000	1r03_A.pdb:0.0261840000):0.2141070000	3e6s_A.pdb:0.0932850000):0.1206110000	2jd7_A.pdb:0.1056970000):0.0799631000	(1krq_A.pdb:0.0976840000	1vlg_A.pdb:0.1746430000):0.0324317000):0.0991808000	1eum_A.pdb:0.0819150000):0.2193140000):0.2368170000	1nfv_A.pdb:0.3519050000):0.1026730000	((((1lko_A.pdb:0.4454770000	1yuz_A.pdb:0.4943680000):0.0807078000	3qhb_A.pdb:0.5616770000):0.2212220000	((((((((1oqu_A.pdb:0.1011250000	1r2f_A.pdb:0.0478230000):0.0858553000	1uzr_A.pdb:0.1043040000):0.2713360000	1mxr_A.pdb:0.4563850000):0.2454920000	((1jk0_A.pdb:0.3824450000	2uw2_A.pdb:0.3304530000):0.1028140000	1w68_A.pdb:0.2170250000):0.1688090000):0.1417630000	3ee4_A.pdb:0.4822200000):0.1358860000	(((2inc_B.pdb:0.5466190000	3dhg_A.pdb:0.6200620000):0.2124900000	1mty_D.pdb:0.4889690000):0.1794530000	(2inp_C.pdb:0.2979460000	1mty_B.pdb:0.9644070000):0.1770410000):0.3453760000):0.2488110000	((2uw1_A.pdb:0.0616230000	2uw1_B.pdb:0.0888120000):0.0519122000	1afr_A.pdb:0.1138700000):0.2287800000):0.0000026333	1za0_A.pdb:0.7370760000):0.6022470000):0.0460251000	1otk_A.pdb:0.9844170000):0.0000023633):0.1710310000):0.0323426000):0.0291553000):0.0500498000	2fzf_A.pdb:1.5406710000):0.0167580000):0.0826953000);
(1ji5_A.pdb:0.1609970000	(1jig_A.pdb:0.0594430000	(((2chp_A.pdb:0.1290610000	((1ji4_A.pdb:0.1749700000	2fjc_A.pdb:0.0592470000):0.0317128000	(((((2fzf_A.pdb:0.4521430000	1yuz_A.pdb:0.5813170000):0.1714310000	1lko_A.pdb:0.2417910000):0.0484461000	3qhb_A.pdb:0.3367580000):0.2155670000	((((((1bcf_A.pdb:0.0450030000	3e1q_A.pdb:0.0231700000):0.0751136000	1jgc_A.pdb:0.0911770000):0.0268993000	2fkz_A.pdb:0.0358670000):0.0664624000	((((((((1lb3_A.pdb:0.0136300000	2za7_A.pdb:0.1138840000):0.0353428000	(1bg7_A.pdb:0.2243740000	1r03_A.pdb:0.0895600000):0.0350390000):0.1175520000	(1z6o_A.pdb:0.4218420000	1z6o_M.pdb:0.2058740000):0.1264790000):0.0609858000	1vlg_A.pdb:0.0567550000):0.0457057000	1krq_A.pdb:0.1234480000):0.0365037000	2jd7_A.pdb:0.1889780000):0.0474236000	1eum_A.pdb:0.0507850000):0.0377545000	3e6s_A.pdb:0.2778530000):0.0642795000):0.0711941000	1nfv_A.pdb:0.2286020000):0.1047980000	1otk_A.pdb:0.9053760000):0.0284960000):0.0754641000	(((((((1oqu_A.pdb:0.0592130000	1r2f_A.pdb:0.0957700000):0.0501284000	1uzr_A.pdb:0.0904010000):0.2010970000	1mxr_A.pdb:0.3681180000):0.2365050000	3ee4_A.pdb:0.4282770000):0.2329760000	((1jk0_A.pdb:0.4625840000	2uw2_A.pdb:0.3320900000):0.1292860000	1w68_A.pdb:0.1587310000):0.1737840000):0.1658510000	(((2uw1_A.pdb:0.0554840000	2uw1_B.pdb:0.0660800000):0.0315980000	1afr_A.pdb:0.1245540000):0.2683660000	1za0_A.pdb:0.5588450000):0.1388010000):0.1429780000	((2inc_B.pdb:0.4100080000	(1mty_D.pdb:0.4784240000	3dhg_A.pdb:0.5545350000):0.2446590000):0.0872736000	(2inp_C.pdb:0.2318190000	1mty_B.pdb:1.0868390000):0.3194090000):0.3434870000):0.6989690000):0.0776570000):0.0269485000):0.0260244000	(1uvh_A.pdb:0.3847490000	2vzb_A.pdb:0.2993320000):0.1005060000):0.0000021819	((1qgh_A.pdb:0.0287650000	2ux1_A.pdb:0.1593380000):0.1162790000	(((1dps_A.pdb:0.1209890000	1jts_A.pdb:0.1054920000):0.1134930000	1o9r_A.pdb:0.0652560000):0.1477290000	(1tjo_A.pdb:0.1096610000	1tk6_A.pdb:0.0076180000):0.3027020000):0.2037980000):0.0279398000):0.0514484000):0.0282397000	1n1q_A.pdb:0.0000020000);
(1ji5_A.pdb:0.1292000000	(1jig_A.pdb:0.1291600000	((2chp_A.pdb:0.1057830000	1ji4_A.pdb:0.1394610000):0.0461512000	((((1qgh_A.pdb:0.1129870000	(2ux1_A.pdb:0.1046060000	1otk_A.pdb:1.3984460000):0.0635310000):0.1066550000	((((1dps_A.pdb:0.1157760000	1jts_A.pdb:0.1244150000):0.1545820000	1o9r_A.pdb:0.0612020000):0.1964030000	(1tjo_A.pdb:0.0354070000	1tk6_A.pdb:0.0458750000):0.2049690000):0.0910611000	((2vzb_A.pdb:0.3557940000	((((((((1oqu_A.pdb:0.0799560000	1r2f_A.pdb:0.1188290000):0.1091990000	1uzr_A.pdb:0.0403860000):0.3285580000	1mxr_A.pdb:0.3479070000):0.2448540000	((1jk0_A.pdb:0.3970390000	2uw2_A.pdb:0.3370420000):0.0735568000	1w68_A.pdb:0.2372320000):0.1965820000):0.1428680000	3ee4_A.pdb:0.3767030000):0.1241510000	((2inc_B.pdb:0.4720300000	(2inp_C.pdb:0.4214000000	1mty_B.pdb:0.8702850000):0.3994470000):0.2061650000	(1mty_D.pdb:0.6203640000	3dhg_A.pdb:0.5047310000):0.0991781000):0.3873430000):0.1669380000	((2uw1_A.pdb:0.0622440000	2uw1_B.pdb:0.0477250000):0.1096070000	1afr_A.pdb:0.1080480000):0.2577100000):0.1767290000	1za0_A.pdb:0.5303780000):0.3586260000):0.2135730000	((((1bcf_A.pdb:0.0000020000	(2fkz_A.pdb:0.0131400000	1jgc_A.pdb:0.2001300000):0.0215884000):0.0000022123	3e1q_A.pdb:0.0533280000):0.1044020000	((1lko_A.pdb:0.3641480000	(1yuz_A.pdb:0.6126650000	3qhb_A.pdb:0.5505350000):0.0999179000):0.2497070000	((((((1lb3_A.pdb:0.0200370000	2za7_A.pdb:0.1223960000):0.0740707000	1bg7_A.pdb:0.3236450000):0.0284480000	1r03_A.pdb:0.0304700000):0.0919128000	3e6s_A.pdb:0.1636980000):0.0837919000	((((1z6o_A.pdb:0.4360720000	1z6o_M.pdb:0.3271350000):0.1560170000	1vlg_A.pdb:0.1129490000):0.0174550000	1krq_A.pdb:0.1627110000):0.0455079000	2jd7_A.pdb:0.1075040000):0.0517127000):0.0629423000	1eum_A.pdb:0.1849720000):0.1736830000):0.0806625000):0.0419180000	1nfv_A.pdb:0.2509900000):0.0956865000):0.0386349000):0.0340749000):0.0088983300	(2fjc_A.pdb:0.0686270000	1uvh_A.pdb:0.4206670000):0.0077529500):0.0484091000	2fzf_A.pdb:1.0480610000):0.0000023515):0.0365320000):0.0507096000	1n1q_A.pdb:0.0000020000);
(1ji5_A.pdb:0.1293880000	1jig_A.pdb:0.0456070000	(1n1q_A.pdb:0.0000020000	(((2chp_A.pdb:0.1314990000	(2fzf_A.pdb:0.8561250000	(((((1bcf_A.pdb:0.0630260000	(3e1q_A.pdb:0.0721750000	(2fkz_A.pdb:0.0228540000	1jgc_A.pdb:0.1392040000):0.0381742000):0.0363002000):0.0474578000	(((((((1lb3_A.pdb:0.0308390000	(2za7_A.pdb:0.0325250000	3e6s_A.pdb:0.2471140000):0.1039280000):0.1018170000	1r03_A.pdb:0.0344470000):0.0650941000	1bg7_A.pdb:0.2071130000):0.1114250000	(1z6o_A.pdb:0.4952400000	1z6o_M.pdb:0.2872670000):0.1304520000):0.1005850000	(1krq_A.pdb:0.1320740000	2jd7_A.pdb:0.0858070000):0.0249723000):0.0587952000	1vlg_A.pdb:0.1166010000):0.0848762000	1eum_A.pdb:0.0949470000):0.0985596000):0.0334687000	(1lko_A.pdb:0.4587180000	3qhb_A.pdb:0.5261090000):0.2030360000):0.0448259000	1yuz_A.pdb:0.8158600000):0.0550131000	1nfv_A.pdb:0.1786280000):0.1455570000):0.1481030000):0.0000025321	((1ji4_A.pdb:0.1292950000	2fjc_A.pdb:0.0643120000):0.0370861000	1uvh_A.pdb:0.3896790000):0.0400693000):0.0082556200	(((1qgh_A.pdb:0.0594360000	2ux1_A.pdb:0.2055150000):0.0409077000	1otk_A.pdb:1.0863560000):0.1546220000	(((1dps_A.pdb:0.1422150000	(1o9r_A.pdb:0.0376870000	(1tjo_A.pdb:0.0499650000	1tk6_A.pdb:0.0707040000):0.3509020000):0.1378860000):0.0488043000	1jts_A.pdb:0.0283330000):0.1301530000	(2vzb_A.pdb:0.2474790000	((((((((1oqu_A.pdb:0.0711540000	1r2f_A.pdb:0.0771450000):0.0411088000	1uzr_A.pdb:0.0663030000):0.1777520000	1mxr_A.pdb:0.5328670000):0.1356540000	3ee4_A.pdb:0.5094900000):0.1151570000	((1jk0_A.pdb:0.4422740000	2uw2_A.pdb:0.2294850000):0.2443110000	1w68_A.pdb:0.1410440000):0.1537340000):0.1554050000	((2inc_B.pdb:0.3556830000	(1mty_D.pdb:0.5299780000	3dhg_A.pdb:0.4588790000):0.3282560000):0.0661110000	(2inp_C.pdb:0.3420510000	1mty_B.pdb:1.0161720000):0.3613300000):0.3059660000):0.2954730000	((2uw1_A.pdb:0.0755220000	2uw1_B.pdb:0.0403300000):0.0451639000	1afr_A.pdb:0.1756750000):0.1647270000):0.1531880000	1za0_A.pdb:0.5066110000):0.5118430000):0.1940440000):0.0807883000):0.0279984000):0.0507940000):0.0703951000);
(1ji5_A.pdb:0.0911730000	1jig_A.pdb:0.0742240000	(1n1q_A.pdb:0.0000020000	(((2chp_A.pdb:0.0960750000	((1qgh_A.pdb:0.1282740000	(2ux1_A.pdb:0.0288830000	1otk_A.pdb:1.1296400000):0.0132075000):0.1357060000	1ji4_A.pdb:0.1038460000):0.0843648000):0.0766318000	(((((1dps_A.pdb:0.0914470000	1jts_A.pdb:0.0751830000):0.0261064000	1o9r_A.pdb:0.0810420000):0.2143230000	(1tjo_A.pdb:0.0157020000	1tk6_A.pdb:0.1187220000):0.2344200000):0.0113561000	1uvh_A.pdb:0.2700890000):0.0340505000	((((2fzf_A.pdb:0.6100990000	1vlg_A.pdb:0.1400340000):0.0000026910	(((((1lb3_A.pdb:0.0375360000	(1bg7_A.pdb:0.2732560000	1r03_A.pdb:0.0920910000):0.1030410000):0.0598450000	2za7_A.pdb:0.0263300000):0.1108190000	3e6s_A.pdb:0.1108550000):0.1182330000	(1z6o_A.pdb:0.3671410000	1z6o_M.pdb:0.1759390000):0.1795950000):0.0871511000	(1eum_A.pdb:0.1702110000	(1krq_A.pdb:0.0858800000	2jd7_A.pdb:0.0873080000):0.0253141000):0.0334285000):0.0454008000):0.0733543000	(1bcf_A.pdb:0.0366290000	(3e1q_A.pdb:0.0251480000	(2fkz_A.pdb:0.0317160000	(1jgc_A.pdb:0.1883010000	1nfv_A.pdb:0.2252830000):0.0475672000):0.0495895000):0.0271138000):0.1802640000):0.1513610000	((2vzb_A.pdb:0.2846380000	((((((((1oqu_A.pdb:0.0962010000	1r2f_A.pdb:0.0953840000):0.0246089000	1uzr_A.pdb:0.0378060000):0.2238690000	1mxr_A.pdb:0.4312400000):0.0571852000	3ee4_A.pdb:0.6918160000):0.1233540000	((1jk0_A.pdb:0.4990400000	2uw2_A.pdb:0.2426860000):0.0931834000	1w68_A.pdb:0.1447140000):0.2076550000):0.1871520000	((2inc_B.pdb:0.2570220000	(1mty_D.pdb:0.5091350000	3dhg_A.pdb:0.3601580000):0.2896950000):0.0871467000	(2inp_C.pdb:0.3288710000	1mty_B.pdb:0.9998430000):0.1808820000):0.2159500000):0.2247260000	(2uw1_A.pdb:0.0375790000	(2uw1_B.pdb:0.0967880000	1afr_A.pdb:0.1214590000):0.0398751000):0.4356970000):0.0431172000	1za0_A.pdb:0.6131470000):0.2754870000):0.0803907000	(1lko_A.pdb:0.4051880000	(1yuz_A.pdb:0.4193620000	3qhb_A.pdb:0.4734600000):0.1712000000):0.1183600000):0.0297065000):0.0754727000):0.0075832600):0.0152102000	2fjc_A.pdb:0.0815860000):0.0816247000):0.0496683000);
(1ji5_A.pdb:0.1310310000	(1jig_A.pdb:0.0787800000	((2chp_A.pdb:0.1046590000	((1ji4_A.pdb:0.1376060000	(2fjc_A.pdb:0.0968990000	1uvh_A.pdb:0.3707790000):0.0000025196):0.0355674000	((2fzf_A.pdb:0.9755260000	((((((1oqu_A.pdb:0.0904920000	1r2f_A.pdb:0.0986670000):0.0605409000	1uzr_A.pdb:0.0474970000):0.3246920000	1mxr_A.pdb:0.4392160000):0.1337910000	((3ee4_A.pdb:0.5287900000	((1jk0_A.pdb:0.2744920000	2uw2_A.pdb:0.2620220000):0.1155500000	1w68_A.pdb:0.1737620000):0.1358540000):0.0825421000	((2inc_B.pdb:0.2871030000	(2inp_C.pdb:0.2699810000	1mty_B.pdb:1.2285340000):0.4941510000):0.0917063000	(1mty_D.pdb:0.4593310000	3dhg_A.pdb:0.3434920000):0.1502440000):0.1821870000):0.0948128000):0.1928480000	((2uw1_A.pdb:0.0639670000	2uw1_B.pdb:0.0537760000):0.0693557000	1afr_A.pdb:0.0755070000):0.2362340000):0.1636280000	1za0_A.pdb:0.3754040000):0.4105770000):0.0000023929	(((((1bcf_A.pdb:0.0269440000	3e1q_A.pdb:0.0766150000):0.0216105000	(2fkz_A.pdb:0.0119160000	1jgc_A.pdb:0.1800530000):0.0347151000):0.0621199000	(((((((1lb3_A.pdb:0.0267710000	(2za7_A.pdb:0.0269690000	3e6s_A.pdb:0.2318890000):0.1110710000):0.0655206000	1r03_A.pdb:0.0820700000):0.0571943000	(1z6o_A.pdb:0.3532100000	1z6o_M.pdb:0.2001490000):0.1102840000):0.0384515000	1bg7_A.pdb:0.2649090000):0.0609439000	1vlg_A.pdb:0.1738560000):0.0364603000	2jd7_A.pdb:0.0969200000):0.0480799000	(1eum_A.pdb:0.0878890000	1krq_A.pdb:0.1309060000):0.0403174000):0.1653430000):0.0748302000	(1lko_A.pdb:0.2265240000	1yuz_A.pdb:0.6898340000):0.1373960000):0.0705808000	(1nfv_A.pdb:0.1643630000	3qhb_A.pdb:0.4553430000):0.0097990700):0.1020080000):0.0960544000):0.0039800400):0.0181140000	((((1qgh_A.pdb:0.0665040000	2ux1_A.pdb:0.1167300000):0.0586439000	1otk_A.pdb:0.9113070000):0.0875474000	2vzb_A.pdb:0.4094000000):0.0204509000	(((1dps_A.pdb:0.1278530000	1jts_A.pdb:0.0992550000):0.0644471000	1o9r_A.pdb:0.1398090000):0.1137460000	(1tjo_A.pdb:0.0670870000	1tk6_A.pdb:0.0232270000):0.2101240000):0.0606232000):0.0060577900):0.0524158000):0.0359371000	1n1q_A.pdb:0.0000020000);
(1ji5_A.pdb:0.1118190000	(1jig_A.pdb:0.0487170000	((2chp_A.pdb:0.1462850000	(((1ji4_A.pdb:0.1284330000	2fjc_A.pdb:0.0837890000):0.0000751032	1uvh_A.pdb:0.3056640000):0.0204948000	((2fzf_A.pdb:1.0887500000	(((1bcf_A.pdb:0.0330100000	3e1q_A.pdb:0.0558580000):0.0260282000	(2fkz_A.pdb:0.0515630000	1jgc_A.pdb:0.1463710000):0.0555605000):0.0878102000	((1lko_A.pdb:0.3796150000	(1yuz_A.pdb:0.5313390000	3qhb_A.pdb:0.3262030000):0.1431200000):0.3065470000	(((((((1lb3_A.pdb:0.0064040000	2za7_A.pdb:0.0916470000):0.0566719000	1bg7_A.pdb:0.2831970000):0.0384853000	1r03_A.pdb:0.0379510000):0.1396070000	3e6s_A.pdb:0.2114520000):0.0664391000	(1krq_A.pdb:0.0921700000	2jd7_A.pdb:0.0949200000):0.0181300000):0.0332793000	((1z6o_A.pdb:0.3765000000	1z6o_M.pdb:0.2078580000):0.0619677000	1vlg_A.pdb:0.0674080000):0.0347534000):0.0802900000	1eum_A.pdb:0.0841180000):0.0554410000):0.0190544000):0.0515233000):0.0529216000	1nfv_A.pdb:0.3016140000):0.1604250000):0.0374598000):0.0496273000	(((1qgh_A.pdb:0.0757020000	(2ux1_A.pdb:0.1328740000	1otk_A.pdb:1.0309400000):0.0487896000):0.0799949000	(2vzb_A.pdb:0.1500060000	(((((((1oqu_A.pdb:0.0967030000	1r2f_A.pdb:0.1073360000):0.0335187000	1uzr_A.pdb:0.0819720000):0.2285940000	1mxr_A.pdb:0.2539090000):0.1231290000	3ee4_A.pdb:0.3286790000):0.1085010000	((1jk0_A.pdb:0.4066950000	2uw2_A.pdb:0.1864630000):0.0919832000	1w68_A.pdb:0.2337200000):0.1306770000):0.1328240000	(2inc_B.pdb:0.3318410000	(((2inp_C.pdb:0.4812870000	1mty_B.pdb:0.7450320000):0.1680560000	1mty_D.pdb:0.4736550000):0.1227710000	3dhg_A.pdb:0.6850720000):0.0709431000):0.2446850000):0.2544850000	(((2uw1_A.pdb:0.0610010000	2uw1_B.pdb:0.0813910000):0.0633826000	1afr_A.pdb:0.1512860000):0.2998510000	1za0_A.pdb:0.4050920000):0.0967199000):0.6489610000):0.1190340000):0.0274352000	((1dps_A.pdb:0.0979300000	1jts_A.pdb:0.0465010000):0.0971480000	(1o9r_A.pdb:0.0749590000	(1tjo_A.pdb:0.0733130000	1tk6_A.pdb:0.0248540000):0.2123440000):0.0567694000):0.0644973000):0.0068228000):0.0567891000):0.0306849000	1n1q_A.pdb:0.0219320000);
(1ji5_A.pdb:0.0511400000	(1jig_A.pdb:0.0191440000	(1n1q_A.pdb:0.0195590000	((2chp_A.pdb:0.0605760000	(((1qgh_A.pdb:0.0625570000	2ux1_A.pdb:0.1151290000):0.1823670000	((((((2fzf_A.pdb:0.9098110000	1yuz_A.pdb:0.3166050000):0.3764040000	3qhb_A.pdb:0.2879790000):0.0613932000	1lko_A.pdb:0.1391380000):0.2316460000	(((1bcf_A.pdb:0.0346050000	(3e1q_A.pdb:0.0336180000	(2fkz_A.pdb:0.0292380000	1jgc_A.pdb:0.1459730000):0.0459176000):0.0175828000):0.0691324000	(((((((1lb3_A.pdb:0.0310860000	2za7_A.pdb:0.0795580000):0.0968131000	1r03_A.pdb:0.0452000000):0.0458965000	1bg7_A.pdb:0.2889740000):0.0996877000	(1z6o_A.pdb:0.3794850000	1z6o_M.pdb:0.1521670000):0.1537040000):0.0509212000	(1krq_A.pdb:0.0736700000	(3e6s_A.pdb:0.2443170000	2jd7_A.pdb:0.0288170000):0.0468861000):0.0524873000):0.0240753000	1vlg_A.pdb:0.1037840000):0.0806377000	1eum_A.pdb:0.2002800000):0.2354710000):0.1101230000	1nfv_A.pdb:0.2633280000):0.0489090000):0.0075273800	1otk_A.pdb:1.5863420000):0.0263460000	(((((((1oqu_A.pdb:0.0618850000	1r2f_A.pdb:0.0803610000):0.0803972000	1uzr_A.pdb:0.0113170000):0.2279570000	1mxr_A.pdb:0.3469180000):0.1719860000	(3ee4_A.pdb:0.5494650000	((1jk0_A.pdb:0.3936690000	2uw2_A.pdb:0.2570530000):0.1375460000	1w68_A.pdb:0.1307850000):0.1703540000):0.1164750000):0.1502810000	(((2inc_B.pdb:0.2328780000	(2inp_C.pdb:0.2371120000	1mty_B.pdb:0.9898460000):0.4492630000):0.1279230000	1mty_D.pdb:1.0701130000):0.0297113000	3dhg_A.pdb:0.4396660000):0.2918860000):0.1941190000	((2uw1_A.pdb:0.0682720000	2uw1_B.pdb:0.0500010000):0.0325271000	1afr_A.pdb:0.0979560000):0.2845030000):0.2760000000	1za0_A.pdb:0.7484510000):0.5208170000):0.1409740000):0.0432056000	((((1dps_A.pdb:0.0614240000	1jts_A.pdb:0.0735610000):0.1011340000	1o9r_A.pdb:0.0663740000):0.1668640000	(1tjo_A.pdb:0.0571560000	1tk6_A.pdb:0.0357360000):0.1867730000):0.0927806000	(1uvh_A.pdb:0.3343630000	2vzb_A.pdb:0.3249770000):0.0702293000):0.0000022692):0.0382351000):0.0470551000	2fjc_A.pdb:0.1217940000):0.0545572000):0.0391306000):0.1844230000	1ji4_A.pdb:0.1095100000);
(1ji5_A.pdb:0.1845330000	1jig_A.pdb:0.0448500000	(1n1q_A.pdb:0.0291570000	(2chp_A.pdb:0.1462760000	((((1qgh_A.pdb:0.1178390000	2ux1_A.pdb:0.0564710000):0.1468960000	2vzb_A.pdb:0.4070110000):0.0289583000	(((1dps_A.pdb:0.1097090000	1jts_A.pdb:0.1074440000):0.0721989000	1o9r_A.pdb:0.1235860000):0.0828984000	(1tjo_A.pdb:0.0927940000	1tk6_A.pdb:0.0047190000):0.1819690000):0.1627980000):0.0442619000	(((1ji4_A.pdb:0.1411010000	2fjc_A.pdb:0.1044790000):0.0584914000	1uvh_A.pdb:0.3736970000):0.0237646000	(((((2fzf_A.pdb:0.8189430000	((((((1lb3_A.pdb:0.0485090000	(2za7_A.pdb:0.0057280000	3e6s_A.pdb:0.2682060000):0.0542678000):0.1169080000	1r03_A.pdb:0.0528610000):0.0607283000	1bg7_A.pdb:0.2095850000):0.1853460000	(1z6o_A.pdb:0.4267490000	1z6o_M.pdb:0.2763850000):0.1147140000):0.0990319000	(1eum_A.pdb:0.1322220000	(1krq_A.pdb:0.1534880000	2jd7_A.pdb:0.0697870000):0.0504270000):0.0549482000):0.0302576000	1vlg_A.pdb:0.0679750000):0.1150330000):0.0638341000	1nfv_A.pdb:0.2701370000):0.0482944000	(1bcf_A.pdb:0.0560560000	(3e1q_A.pdb:0.0799050000	(2fkz_A.pdb:0.0377760000	1jgc_A.pdb:0.2313600000):0.0618243000):0.0254436000):0.1065880000):0.1201850000	(1lko_A.pdb:0.4286900000	(1yuz_A.pdb:0.4090150000	3qhb_A.pdb:0.5901670000):0.1450190000):0.2038890000):0.0000027257	(1otk_A.pdb:1.1556400000	((((((((1oqu_A.pdb:0.1475170000	1r2f_A.pdb:0.0807370000):0.0699333000	1uzr_A.pdb:0.0627800000):0.3122290000	1mxr_A.pdb:0.3896670000):0.1231040000	3ee4_A.pdb:0.3570790000):0.1026400000	((1jk0_A.pdb:0.4392620000	2uw2_A.pdb:0.3365720000):0.0976400000	1w68_A.pdb:0.1263200000):0.2288850000):0.2255150000	(((2inc_B.pdb:0.4189580000	(2inp_C.pdb:0.6403740000	1mty_B.pdb:0.9578990000):0.4457740000):0.1617200000	3dhg_A.pdb:0.4345490000):0.1093110000	1mty_D.pdb:0.5097700000):0.3483010000):0.0837324000	((2uw1_A.pdb:0.0376120000	2uw1_B.pdb:0.1256620000):0.0698351000	1afr_A.pdb:0.1524660000):0.3022930000):0.1238060000	1za0_A.pdb:0.6145950000):0.3582370000):0.0428481000):0.0626256000):0.0272673000):0.0315002000):0.0635189000):0.0827914000);
(1ji5_A.pdb:0.2311490000	1jig_A.pdb:0.0419360000	(1n1q_A.pdb:0.0422890000	((2chp_A.pdb:0.0593840000	((1ji4_A.pdb:0.1875440000	(2fjc_A.pdb:0.0997340000	1uvh_A.pdb:0.5146980000):0.0121292000):0.0811085000	(2fzf_A.pdb:0.8154860000	(((((1bcf_A.pdb:0.0194980000	3e1q_A.pdb:0.0559650000):0.0433496000	(2fkz_A.pdb:0.0462900000	1jgc_A.pdb:0.1852220000):0.0528054000):0.0885044000	((((((1lb3_A.pdb:0.0439450000	(1bg7_A.pdb:0.2072430000	1r03_A.pdb:0.1005080000):0.0524328000):0.0222521000	2za7_A.pdb:0.0993630000):0.1001100000	(1z6o_A.pdb:0.4743560000	1z6o_M.pdb:0.1975140000):0.1723970000):0.1649900000	(1krq_A.pdb:0.1072880000	(3e6s_A.pdb:0.1876430000	2jd7_A.pdb:0.0765430000):0.1333300000):0.0539189000):0.0596765000	1vlg_A.pdb:0.1107430000):0.1064190000	1eum_A.pdb:0.1295300000):0.1684580000):0.1584010000	(1lko_A.pdb:0.2664320000	(1yuz_A.pdb:0.8170220000	3qhb_A.pdb:0.3526740000):0.2074690000):0.2235450000):0.1275400000	1nfv_A.pdb:0.2455830000):0.1420160000):0.0432429000):0.0101020000):0.0337447000	((1qgh_A.pdb:0.0751950000	(2ux1_A.pdb:0.1687140000	1otk_A.pdb:1.0996150000):0.0092855800):0.1405220000	((((1dps_A.pdb:0.1280710000	1jts_A.pdb:0.0789100000):0.2006480000	1o9r_A.pdb:0.0624150000):0.2197940000	(1tjo_A.pdb:0.1100740000	1tk6_A.pdb:0.0562380000):0.0848594000):0.0721870000	(2vzb_A.pdb:0.1666930000	(((((((1oqu_A.pdb:0.0822370000	1r2f_A.pdb:0.1169330000):0.0559225000	1uzr_A.pdb:0.0673510000):0.2350750000	1mxr_A.pdb:0.3616280000):0.2419140000	(3ee4_A.pdb:0.5911940000	(1jk0_A.pdb:0.3572470000	(2uw2_A.pdb:0.3435480000	1w68_A.pdb:0.1974630000):0.0816125000):0.0609751000):0.1027510000):0.3556840000	(((2inc_B.pdb:0.5795150000	3dhg_A.pdb:0.3988890000):0.1235000000	1mty_D.pdb:0.5240010000):0.0965783000	(2inp_C.pdb:0.2685140000	1mty_B.pdb:1.0519850000):0.2780250000):0.4159450000):0.1506350000	((2uw1_A.pdb:0.0408530000	2uw1_B.pdb:0.0668060000):0.0654450000	1afr_A.pdb:0.1404680000):0.3679390000):0.1036480000	1za0_A.pdb:0.4802990000):0.4490900000):0.3201600000):0.1051370000):0.0466001000):0.0617766000):0.0783477000);
(1ji5_A.pdb:0.1691620000	1jig_A.pdb:0.0396800000	(1n1q_A.pdb:0.0328050000	(((2chp_A.pdb:0.0729770000	(((((1dps_A.pdb:0.0726130000	1jts_A.pdb:0.0413230000):0.1267070000	1o9r_A.pdb:0.0238420000):0.1773260000	(1tjo_A.pdb:0.0635830000	1tk6_A.pdb:0.0145250000):0.1140090000):0.0459237000	((2fzf_A.pdb:0.8022180000	(((((1bcf_A.pdb:0.0309960000	(2fkz_A.pdb:0.0537880000	1jgc_A.pdb:0.1421460000):0.0533106000):0.0093072200	3e1q_A.pdb:0.0602080000):0.0484557000	((((((((1lb3_A.pdb:0.0358640000	2za7_A.pdb:0.0732720000):0.0331675000	(1bg7_A.pdb:0.2237500000	1r03_A.pdb:0.0469750000):0.0212121000):0.0532135000	(1z6o_A.pdb:0.3132960000	1z6o_M.pdb:0.2368490000):0.1183690000):0.0516421000	3e6s_A.pdb:0.1391220000):0.0570646000	2jd7_A.pdb:0.0466670000):0.0107616000	1krq_A.pdb:0.1599310000):0.0625858000	1eum_A.pdb:0.0942280000):0.0490158000	1vlg_A.pdb:0.1063150000):0.1548650000):0.1121150000	((1lko_A.pdb:0.1807290000	1yuz_A.pdb:0.6018430000):0.1346960000	3qhb_A.pdb:0.3745290000):0.2230270000):0.0190945000	1nfv_A.pdb:0.1824680000):0.1091550000):0.0738911000	(2vzb_A.pdb:0.1720840000	(((((((1oqu_A.pdb:0.0825220000	1r2f_A.pdb:0.1133210000):0.0525888000	1uzr_A.pdb:0.0618590000):0.3840130000	(1mxr_A.pdb:0.3792310000	3ee4_A.pdb:0.5967500000):0.0742623000):0.1663290000	((1jk0_A.pdb:0.3370890000	2uw2_A.pdb:0.1842630000):0.1311100000	1w68_A.pdb:0.1320410000):0.1567940000):0.1487200000	((2inc_B.pdb:0.5036790000	(2inp_C.pdb:0.5830530000	1mty_B.pdb:0.7949040000):0.5816890000):0.0875554000	(1mty_D.pdb:0.6906300000	3dhg_A.pdb:0.3442990000):0.3497420000):0.2916580000):0.1977690000	((2uw1_A.pdb:0.0294820000	2uw1_B.pdb:0.0755480000):0.0754325000	1afr_A.pdb:0.0742900000):0.2915390000):0.1117380000	1za0_A.pdb:0.6025410000):0.5103380000):0.0924804000):0.0825372000):0.0799566000	1uvh_A.pdb:0.4484910000):0.0109477000):0.0328043000	2fjc_A.pdb:0.0641020000):0.0000021859	(((1qgh_A.pdb:0.0644950000	2ux1_A.pdb:0.1992370000):0.0213178000	1otk_A.pdb:1.1578070000):0.0583925000	1ji4_A.pdb:0.1072920000):0.1161790000):0.0478637000):0.0334230000);
(1ji5_A.pdb:0.1780750000	1jig_A.pdb:0.0162050000	(1n1q_A.pdb:0.0169440000	((2chp_A.pdb:0.1522780000	((1ji4_A.pdb:0.1931690000	2fjc_A.pdb:0.0583060000):0.0202614000	(1uvh_A.pdb:0.4428090000	(((((2fzf_A.pdb:0.7305960000	1yuz_A.pdb:0.2428570000):0.1952130000	1lko_A.pdb:0.3363620000):0.1008500000	3qhb_A.pdb:0.4991070000):0.1503530000	(1otk_A.pdb:0.7395760000	((((((((1oqu_A.pdb:0.0853550000	1r2f_A.pdb:0.0694980000):0.0463018000	1uzr_A.pdb:0.0919760000):0.3854640000	1mxr_A.pdb:0.3840000000):0.2464590000	3ee4_A.pdb:0.4248980000):0.1146170000	((1jk0_A.pdb:0.4154520000	2uw2_A.pdb:0.3240340000):0.0406404000	1w68_A.pdb:0.1671850000):0.2357100000):0.1631300000	((2inc_B.pdb:0.2737330000	(2inp_C.pdb:0.4122040000	1mty_B.pdb:1.0159440000):0.3994000000):0.1958420000	(1mty_D.pdb:0.5583860000	3dhg_A.pdb:0.5666180000):0.2064550000):0.4769100000):0.2699860000	1za0_A.pdb:0.5253850000):0.0917384000	((2uw1_A.pdb:0.0562670000	2uw1_B.pdb:0.0885370000):0.0321528000	1afr_A.pdb:0.1518340000):0.2962520000):0.4573250000):0.1917890000):0.1224680000	(((1bcf_A.pdb:0.0555160000	(3e1q_A.pdb:0.1088160000	(2fkz_A.pdb:0.0503800000	1jgc_A.pdb:0.2313000000):0.0595419000):0.0084972000):0.0823941000	((((1lb3_A.pdb:0.0570120000	(2za7_A.pdb:0.0654720000	3e6s_A.pdb:0.2793840000):0.0516738000):0.0633682000	1r03_A.pdb:0.0853300000):0.0884578000	1bg7_A.pdb:0.2445390000):0.1370600000	((1z6o_A.pdb:0.5974540000	1z6o_M.pdb:0.1940800000):0.1331190000	(((1eum_A.pdb:0.1659900000	1krq_A.pdb:0.1296010000):0.0825118000	2jd7_A.pdb:0.1521930000):0.0970906000	1vlg_A.pdb:0.0952790000):0.0592703000):0.0416321000):0.3325210000):0.1332860000	1nfv_A.pdb:0.3551820000):0.1480580000):0.1646350000):0.0000028408):0.0361771000):0.0152991000	((1qgh_A.pdb:0.0929910000	2ux1_A.pdb:0.1600740000):0.0829040000	((((1dps_A.pdb:0.1460620000	1jts_A.pdb:0.1387960000):0.2455460000	1o9r_A.pdb:0.0353390000):0.1936270000	(1tjo_A.pdb:0.0608510000	1tk6_A.pdb:0.0169020000):0.1581880000):0.1290230000	2vzb_A.pdb:0.5550820000):0.0138412000):0.0518978000):0.0758389000):0.1183750000);
(1ji5_A.pdb:0.1297260000	1jig_A.pdb:0.0668120000	(1n1q_A.pdb:0.0062700000	(2chp_A.pdb:0.1270600000	((((((((1qgh_A.pdb:0.0336960000	2ux1_A.pdb:0.1838180000):0.0863380000	1otk_A.pdb:1.0048650000):0.0511338000	(2vzb_A.pdb:0.3049780000	((((((((1oqu_A.pdb:0.1323630000	1r2f_A.pdb:0.0830350000):0.0532991000	1uzr_A.pdb:0.0423850000):0.1315860000	1mxr_A.pdb:0.3500810000):0.2221820000	3ee4_A.pdb:0.5117400000):0.0205079000	((1jk0_A.pdb:0.3147980000	2uw2_A.pdb:0.2856570000):0.1020960000	1w68_A.pdb:0.0702840000):0.1290400000):0.0797978000	((2inc_B.pdb:0.5269490000	(1mty_D.pdb:0.4206330000	3dhg_A.pdb:0.3857330000):0.1440190000):0.1204100000	(2inp_C.pdb:0.2470830000	1mty_B.pdb:1.2032780000):0.3828260000):0.3666010000):0.2128130000	((2uw1_A.pdb:0.0492740000	2uw1_B.pdb:0.0432110000):0.1018930000	1afr_A.pdb:0.1222710000):0.3306740000):0.1686950000	1za0_A.pdb:0.4672790000):0.7344040000):0.0956576000):0.0398674000	(((1dps_A.pdb:0.1414610000	1jts_A.pdb:0.0698410000):0.0980551000	1o9r_A.pdb:0.0974940000):0.1449980000	(1tjo_A.pdb:0.0130600000	1tk6_A.pdb:0.0685570000):0.0899265000):0.1587560000):0.0418824000	1ji4_A.pdb:0.0948890000):0.0000027613	2fjc_A.pdb:0.0988500000):0.0119255000	1uvh_A.pdb:0.3572430000):0.0139776000	(2fzf_A.pdb:0.7690320000	((((1bcf_A.pdb:0.0387900000	(3e1q_A.pdb:0.0720820000	(2fkz_A.pdb:0.0248520000	1jgc_A.pdb:0.1392960000):0.0353119000):0.0392157000):0.0695159000	(((((((1lb3_A.pdb:0.0176320000	(2za7_A.pdb:0.0035060000	3e6s_A.pdb:0.2299250000):0.0989677000):0.1321150000	1r03_A.pdb:0.0353870000):0.0569516000	1bg7_A.pdb:0.2418570000):0.1324950000	(1krq_A.pdb:0.0925860000	2jd7_A.pdb:0.0904670000):0.0138248000):0.0502828000	(1z6o_A.pdb:0.3782650000	1z6o_M.pdb:0.1610930000):0.1347790000):0.0532418000	1vlg_A.pdb:0.0744400000):0.0991631000	1eum_A.pdb:0.1866140000):0.1454910000):0.0373372000	((1lko_A.pdb:0.2590110000	3qhb_A.pdb:0.4414710000):0.1026150000	1yuz_A.pdb:0.6289890000):0.2604130000):0.0567803000	1nfv_A.pdb:0.2351930000):0.1413730000):0.0570285000):0.0117202000):0.0568384000):0.0910333000);
(1ji5_A.pdb:0.0962400000	1jig_A.pdb:0.1180900000	((1n1q_A.pdb:0.0381610000	(2chp_A.pdb:0.1988040000	(((1ji4_A.pdb:0.1601620000	2fjc_A.pdb:0.1062470000):0.0138185000	1uvh_A.pdb:0.5287530000):0.0291016000	(((2fzf_A.pdb:0.6889570000	1lko_A.pdb:0.3360630000):0.0552437000	(1yuz_A.pdb:0.5155220000	3qhb_A.pdb:0.5564100000):0.1014080000):0.1609830000	((1bcf_A.pdb:0.0547260000	((3e1q_A.pdb:0.0491570000	2fkz_A.pdb:0.0634050000):0.0415182000	(1jgc_A.pdb:0.1668110000	1nfv_A.pdb:0.1531600000):0.1103040000):0.0069134400):0.0872444000	((((((((1lb3_A.pdb:0.0904120000	2za7_A.pdb:0.0862400000):0.0805057000	1bg7_A.pdb:0.2523470000):0.0885147000	1r03_A.pdb:0.0323200000):0.1357610000	3e6s_A.pdb:0.2268750000):0.0843109000	2jd7_A.pdb:0.1170440000):0.0335955000	1krq_A.pdb:0.1117250000):0.0302163000	((1z6o_A.pdb:0.3462930000	1z6o_M.pdb:0.3172150000):0.1779710000	1vlg_A.pdb:0.0958130000):0.1071760000):0.0352718000	1eum_A.pdb:0.1727070000):0.1073160000):0.0740173000):0.1581490000):0.0451307000):0.0358749000):0.0338442000	((1qgh_A.pdb:0.0499090000	(2ux1_A.pdb:0.1099890000	1otk_A.pdb:0.9200620000):0.0513940000):0.0376276000	((((1dps_A.pdb:0.1713360000	1jts_A.pdb:0.0651020000):0.1508330000	1o9r_A.pdb:0.0701360000):0.1981810000	(1tjo_A.pdb:0.0954900000	1tk6_A.pdb:0.0195680000):0.0643529000):0.1203370000	(2vzb_A.pdb:0.3082340000	(((((((1oqu_A.pdb:0.1230600000	1r2f_A.pdb:0.1041080000):0.0251267000	1uzr_A.pdb:0.0598850000):0.2827610000	1mxr_A.pdb:0.3166030000):0.1241990000	(3ee4_A.pdb:0.5192870000	((1jk0_A.pdb:0.4516950000	2uw2_A.pdb:0.2276360000):0.1600010000	1w68_A.pdb:0.0944980000):0.1651790000):0.1184010000):0.2055370000	((2uw1_A.pdb:0.0886640000	2uw1_B.pdb:0.0707010000):0.0779171000	1afr_A.pdb:0.0972760000):0.3107370000):0.0498227000	1za0_A.pdb:0.6013670000):0.0896057000	((2inc_B.pdb:0.3869600000	(2inp_C.pdb:0.7043670000	1mty_B.pdb:1.2260380000):0.1901750000):0.1160200000	(1mty_D.pdb:0.6257200000	3dhg_A.pdb:0.3612090000):0.2522100000):0.3506620000):0.2761070000):0.2198170000):0.0611952000):0.0649628000):0.0169562000);
(1ji5_A.pdb:0.1694040000	1jig_A.pdb:0.0292040000	(1n1q_A.pdb:0.0080400000	((((2chp_A.pdb:0.0526250000	(1qgh_A.pdb:0.1474600000	2ux1_A.pdb:0.0942180000):0.1804440000):0.0557231000	1ji4_A.pdb:0.1568820000):0.0393629000	(((((1dps_A.pdb:0.1924450000	1jts_A.pdb:0.1240930000):0.1173650000	1o9r_A.pdb:0.2236940000):0.1438960000	(1tjo_A.pdb:0.0520780000	1tk6_A.pdb:0.0950500000):0.1583080000):0.0919076000	1uvh_A.pdb:0.5175200000):0.0713082000	(((((2fzf_A.pdb:0.6442470000	1yuz_A.pdb:0.3666070000):0.2903450000	(1lko_A.pdb:0.2742900000	3qhb_A.pdb:0.4714090000):0.1519570000):0.1614520000	(((((1bcf_A.pdb:0.0770390000	3e1q_A.pdb:0.0428590000):0.0568736000	2fkz_A.pdb:0.0436440000):0.0672330000	1jgc_A.pdb:0.2090330000):0.1075070000	1nfv_A.pdb:0.2884380000):0.1165390000	(((((1lb3_A.pdb:0.0432110000	2za7_A.pdb:0.0512080000):0.0574758000	1bg7_A.pdb:0.2248410000):0.0413693000	1r03_A.pdb:0.0687740000):0.0506066000	(((1eum_A.pdb:0.0921800000	1vlg_A.pdb:0.1355190000):0.0267736000	(1krq_A.pdb:0.1127750000	2jd7_A.pdb:0.1426650000):0.0615670000):0.0562386000	3e6s_A.pdb:0.2008800000):0.0451599000):0.0583210000	(1z6o_A.pdb:0.4314030000	1z6o_M.pdb:0.3419920000):0.1071960000):0.0503244000):0.0677904000):0.0392133000	(1otk_A.pdb:0.9624360000	((((((((1oqu_A.pdb:0.0733140000	1r2f_A.pdb:0.1149400000):0.0306310000	1uzr_A.pdb:0.0942160000):0.3377040000	1mxr_A.pdb:0.3358690000):0.1908950000	((1jk0_A.pdb:0.3063980000	2uw2_A.pdb:0.2380280000):0.1321420000	1w68_A.pdb:0.1799060000):0.2111540000):0.1276070000	3ee4_A.pdb:0.6455000000):0.1277080000	((2inc_B.pdb:0.3132500000	(2inp_C.pdb:0.4990310000	1mty_B.pdb:0.9616800000):0.1266450000):0.1727790000	(1mty_D.pdb:0.5677430000	3dhg_A.pdb:0.3934400000):0.3256670000):0.3084670000):0.1171560000	((2uw1_A.pdb:0.0329620000	2uw1_B.pdb:0.1031300000):0.0937708000	1afr_A.pdb:0.1097770000):0.2263030000):0.1168470000	1za0_A.pdb:0.5828680000):0.4456850000):0.1373240000):0.0926474000	2vzb_A.pdb:0.4620480000):0.0742452000):0.0000023426):0.0415353000	2fjc_A.pdb:0.1544430000):0.1207230000):0.0385640000);
(1ji5_A.pdb:0.1301580000	1jig_A.pdb:0.0670300000	(1n1q_A.pdb:0.0051680000	(((2chp_A.pdb:0.0872920000	((1ji4_A.pdb:0.0796580000	2fjc_A.pdb:0.0423690000):0.0000027507	1uvh_A.pdb:0.4694810000):0.0973879000):0.0000024255	(2fzf_A.pdb:0.7377830000	((((1bcf_A.pdb:0.0770110000	(3e1q_A.pdb:0.0925190000	(2fkz_A.pdb:0.0170150000	1jgc_A.pdb:0.2100950000):0.0182236000):0.0143570000):0.1389770000	((((((1lb3_A.pdb:0.0802960000	(2za7_A.pdb:0.0166240000	3e6s_A.pdb:0.1182030000):0.0487318000):0.1014690000	(1bg7_A.pdb:0.1780380000	1r03_A.pdb:0.0786380000):0.0240554000):0.1351100000	2jd7_A.pdb:0.0532510000):0.0612891000	1krq_A.pdb:0.0591640000):0.0940902000	((1z6o_A.pdb:0.5476860000	1z6o_M.pdb:0.2779610000):0.2373160000	1vlg_A.pdb:0.0511440000):0.0304823000):0.0671173000	1eum_A.pdb:0.1020110000):0.0831684000):0.1109080000	(1lko_A.pdb:0.3454320000	(1yuz_A.pdb:0.6142000000	3qhb_A.pdb:0.4227820000):0.1401810000):0.1903800000):0.0733376000	1nfv_A.pdb:0.2121270000):0.1791100000):0.1334760000):0.0393932000	(((1qgh_A.pdb:0.0720070000	(2ux1_A.pdb:0.0620510000	1otk_A.pdb:0.9451840000):0.0810340000):0.0860746000	(2vzb_A.pdb:0.0634080000	((((((((1oqu_A.pdb:0.1261750000	1r2f_A.pdb:0.0994190000):0.0474036000	1uzr_A.pdb:0.0526400000):0.2341230000	1mxr_A.pdb:0.6666560000):0.3211280000	((1jk0_A.pdb:0.3503960000	2uw2_A.pdb:0.4144980000):0.0695319000	1w68_A.pdb:0.1842190000):0.2473180000):0.1143750000	3ee4_A.pdb:0.3178380000):0.1623000000	((2uw1_A.pdb:0.0451370000	2uw1_B.pdb:0.0595260000):0.0778662000	1afr_A.pdb:0.0999030000):0.5465860000):0.0732630000	1za0_A.pdb:0.7557610000):0.1394340000	((2inc_B.pdb:0.5183890000	(2inp_C.pdb:0.2387450000	1mty_B.pdb:0.7919940000):0.2231230000):0.1578150000	(1mty_D.pdb:0.4505620000	3dhg_A.pdb:0.5607200000):0.2763910000):0.3388050000):0.4044450000):0.3276940000):0.0154066000	((1dps_A.pdb:0.1534450000	1jts_A.pdb:0.0581630000):0.0477422000	(1o9r_A.pdb:0.0721350000	(1tjo_A.pdb:0.0747100000	1tk6_A.pdb:0.0481070000):0.1700390000):0.0788534000):0.0765762000):0.0527900000):0.0075502100):0.0337389000);
(1ji5_A.pdb:0.1443120000	1jig_A.pdb:0.0316140000	(1n1q_A.pdb:0.0226350000	(((2chp_A.pdb:0.1552840000	(((1qgh_A.pdb:0.1265110000	2ux1_A.pdb:0.1666190000):0.0523145000	1otk_A.pdb:0.7180200000):0.0673934000	1ji4_A.pdb:0.1775850000):0.0427248000):0.0245873000	(((((1dps_A.pdb:0.1103620000	1jts_A.pdb:0.0860440000):0.1190160000	1o9r_A.pdb:0.0525990000):0.2256070000	(1tjo_A.pdb:0.0533730000	1tk6_A.pdb:0.0260370000):0.1525850000):0.0469409000	((2fzf_A.pdb:0.7620240000	((((1bcf_A.pdb:0.0293270000	(3e1q_A.pdb:0.0350050000	(2fkz_A.pdb:0.0178290000	1jgc_A.pdb:0.1324190000):0.0333189000):0.0361606000):0.1931740000	((((((((1lb3_A.pdb:0.0264850000	2za7_A.pdb:0.0498750000):0.0436630000	1bg7_A.pdb:0.2664810000):0.0573618000	1r03_A.pdb:0.0846890000):0.0709477000	(1z6o_A.pdb:0.3495360000	1z6o_M.pdb:0.2391300000):0.1726600000):0.0524036000	3e6s_A.pdb:0.2065130000):0.0917477000	(1krq_A.pdb:0.0979220000	2jd7_A.pdb:0.1015270000):0.0217114000):0.0340130000	1vlg_A.pdb:0.2011200000):0.0752732000	1eum_A.pdb:0.1312250000):0.0995743000):0.0172071000	(1lko_A.pdb:0.3786620000	(1yuz_A.pdb:0.4237310000	3qhb_A.pdb:0.5446360000):0.2187420000):0.1208130000):0.0990567000	1nfv_A.pdb:0.2679650000):0.0359591000):0.0513252000	(2vzb_A.pdb:0.2936540000	((((((((1oqu_A.pdb:0.1121370000	1r2f_A.pdb:0.0779340000):0.1205690000	1uzr_A.pdb:0.0275480000):0.2858640000	1mxr_A.pdb:0.3675070000):0.0715409000	3ee4_A.pdb:0.5245270000):0.0873575000	((1jk0_A.pdb:0.3408200000	2uw2_A.pdb:0.3311240000):0.1522980000	1w68_A.pdb:0.1947700000):0.2610960000):0.1120120000	((2inc_B.pdb:0.4565280000	(1mty_D.pdb:0.6489820000	3dhg_A.pdb:0.3691150000):0.2180960000):0.1124140000	(2inp_C.pdb:0.5832430000	1mty_B.pdb:0.8099560000):0.2909920000):0.2145020000):0.1514400000	((2uw1_A.pdb:0.0575420000	2uw1_B.pdb:0.0809850000):0.0931447000	1afr_A.pdb:0.1357760000):0.3102460000):0.1127750000	1za0_A.pdb:0.5879540000):0.2993410000):0.1331010000):0.0726678000):0.0551303000	1uvh_A.pdb:0.3188710000):0.0977074000):0.0223964000	2fjc_A.pdb:0.0843860000):0.1006560000):0.0379383000);
(1ji5_A.pdb:0.1791970000	1jig_A.pdb:0.0667980000	(1n1q_A.pdb:0.0095420000	((((2chp_A.pdb:0.1554000000	1ji4_A.pdb:0.1084220000):0.0505739000	(2fjc_A.pdb:0.1356230000	(2fzf_A.pdb:0.9571180000	(((((1bcf_A.pdb:0.0269220000	3e1q_A.pdb:0.1023420000):0.0420891000	(2fkz_A.pdb:0.0788010000	1jgc_A.pdb:0.1265980000):0.0341587000):0.0426574000	((((((1lb3_A.pdb:0.0658010000	2za7_A.pdb:0.0593840000):0.0361286000	(1bg7_A.pdb:0.2284190000	1r03_A.pdb:0.0774900000):0.0354079000):0.0896452000	3e6s_A.pdb:0.0626670000):0.1201290000	2jd7_A.pdb:0.0996690000):0.0624888000	1krq_A.pdb:0.0593780000):0.0321584000	(((1z6o_A.pdb:0.5396630000	1z6o_M.pdb:0.2058410000):0.1827620000	1vlg_A.pdb:0.0717530000):0.0440738000	1eum_A.pdb:0.0736620000):0.0325068000):0.1610030000):0.0988387000	(1lko_A.pdb:0.3137540000	(1yuz_A.pdb:0.4956040000	3qhb_A.pdb:0.5439910000):0.0844415000):0.2646270000):0.0341350000	1nfv_A.pdb:0.2142650000):0.0610967000):0.2431650000):0.0000023211):0.0068412600	1uvh_A.pdb:0.4307020000):0.0961968000	(((1qgh_A.pdb:0.0348580000	(2ux1_A.pdb:0.0723720000	1otk_A.pdb:0.9018810000):0.0777900000):0.0826494000	(2vzb_A.pdb:0.1448710000	(((((1oqu_A.pdb:0.1643500000	1r2f_A.pdb:0.0690350000):0.0251044000	1uzr_A.pdb:0.0957750000):0.1765250000	1mxr_A.pdb:0.4312300000):0.0851512000	(3ee4_A.pdb:0.4758660000	((1jk0_A.pdb:0.3002870000	2uw2_A.pdb:0.2096280000):0.1164880000	1w68_A.pdb:0.1460650000):0.1819870000):0.1392460000):0.2815420000	(((2inc_B.pdb:0.1931830000	(2inp_C.pdb:0.3061480000	1mty_B.pdb:1.0301230000):0.2278820000):0.2312160000	(1mty_D.pdb:0.6530810000	3dhg_A.pdb:0.4765250000):0.1113590000):0.3559760000	(((2uw1_A.pdb:0.0637960000	2uw1_B.pdb:0.0786090000):0.0738326000	1afr_A.pdb:0.0572570000):0.2881820000	1za0_A.pdb:0.6252580000):0.1497440000):0.0348143000):0.3215960000):0.2591790000):0.0317293000	((1dps_A.pdb:0.1187830000	1jts_A.pdb:0.0556790000):0.1137300000	(1o9r_A.pdb:0.1508180000	(1tjo_A.pdb:0.0571740000	1tk6_A.pdb:0.0439470000):0.2070530000):0.0747378000):0.1111350000):0.0383253000):0.0524792000):0.0410455000);
(1ji5_A.pdb:0.1221470000	1jig_A.pdb:0.1190910000	(1n1q_A.pdb:0.0210590000	((2chp_A.pdb:0.0833630000	(((1qgh_A.pdb:0.1611950000	(2ux1_A.pdb:0.0716900000	1otk_A.pdb:1.1157510000):0.0622155000):0.0608703000	(2vzb_A.pdb:0.1859430000	(((((((1oqu_A.pdb:0.1070970000	1r2f_A.pdb:0.1004830000):0.0714073000	1uzr_A.pdb:0.0453460000):0.2198470000	1mxr_A.pdb:0.3455210000):0.1832180000	((1jk0_A.pdb:0.3252880000	2uw2_A.pdb:0.2054790000):0.1843040000	1w68_A.pdb:0.0274710000):0.1095690000):0.0675167000	(((2inc_B.pdb:0.1995000000	(2inp_C.pdb:0.4899350000	1mty_B.pdb:1.0120930000):0.2491670000):0.2432920000	3dhg_A.pdb:0.3451400000):0.1096410000	1mty_D.pdb:0.6976950000):0.3529120000):0.1875300000	3ee4_A.pdb:0.5839810000):0.1839540000	(((2uw1_A.pdb:0.0857740000	2uw1_B.pdb:0.0628920000):0.0682047000	1afr_A.pdb:0.0675800000):0.2239810000	1za0_A.pdb:0.4143130000):0.0971050000):0.4731330000):0.1099610000):0.0293680000	(((1dps_A.pdb:0.0717330000	1jts_A.pdb:0.1532230000):0.0523351000	1o9r_A.pdb:0.0277540000):0.2179970000	(1tjo_A.pdb:0.0271480000	1tk6_A.pdb:0.0378720000):0.1584890000):0.0511608000):0.0578751000):0.0340981000	(((1ji4_A.pdb:0.1455760000	2fjc_A.pdb:0.1770070000):0.0189430000	1uvh_A.pdb:0.3358040000):0.0911512000	(2fzf_A.pdb:0.9935350000	((((1bcf_A.pdb:0.0317390000	(3e1q_A.pdb:0.0432290000	(2fkz_A.pdb:0.0504310000	1jgc_A.pdb:0.1466990000):0.0636111000):0.0069390700):0.1392630000	((((((1lb3_A.pdb:0.0178500000	(2za7_A.pdb:0.0182380000	3e6s_A.pdb:0.2987910000):0.1141240000):0.0735496000	1r03_A.pdb:0.0647310000):0.0776109000	1bg7_A.pdb:0.2088580000):0.1144950000	(1krq_A.pdb:0.0524890000	2jd7_A.pdb:0.1425270000):0.0466398000):0.0310502000	((1z6o_A.pdb:0.6490350000	1z6o_M.pdb:0.3042960000):0.1598390000	1vlg_A.pdb:0.0944350000):0.0319963000):0.1145490000	1eum_A.pdb:0.0952780000):0.1371550000):0.0433077000	(1lko_A.pdb:0.4902080000	(1yuz_A.pdb:0.5446680000	3qhb_A.pdb:0.7305640000):0.0503685000):0.0858831000):0.1607160000	1nfv_A.pdb:0.2336270000):0.0000021707):0.1182570000):0.0269213000):0.1130050000):0.0566148000);
(1ji5_A.pdb:0.0906770000	1jig_A.pdb:0.0632440000	(1n1q_A.pdb:0.0346030000	((2chp_A.pdb:0.1133170000	((1qgh_A.pdb:0.0977590000	(2ux1_A.pdb:0.0412950000	1otk_A.pdb:1.0610610000):0.0476185000):0.1679600000	((((1dps_A.pdb:0.1130720000	1jts_A.pdb:0.0682240000):0.1434180000	1o9r_A.pdb:0.0617080000):0.1353250000	(1tjo_A.pdb:0.0632860000	1tk6_A.pdb:0.0405630000):0.1527420000):0.1249650000	(2vzb_A.pdb:0.1786620000	((((((((1oqu_A.pdb:0.0615750000	1r2f_A.pdb:0.0577450000):0.0458869000	1uzr_A.pdb:0.0420810000):0.1410430000	1mxr_A.pdb:0.4180710000):0.2583150000	(1jk0_A.pdb:0.3922370000	(2uw2_A.pdb:0.3766750000	1w68_A.pdb:0.1429580000):0.0375279000):0.0710326000):0.1653460000	3ee4_A.pdb:0.3156590000):0.1230890000	((2inc_B.pdb:0.3027020000	(2inp_C.pdb:0.2133350000	1mty_B.pdb:1.0288540000):0.1559590000):0.2032430000	(1mty_D.pdb:0.4466030000	3dhg_A.pdb:0.6575200000):0.1044060000):0.3909010000):0.1491110000	((2uw1_A.pdb:0.0426740000	2uw1_B.pdb:0.0964220000):0.0954467000	1afr_A.pdb:0.0568380000):0.2990440000):0.0620979000	1za0_A.pdb:0.4020170000):0.3055310000):0.2510440000):0.0078951600):0.0450782000):0.0564550000	((1ji4_A.pdb:0.1413590000	(2fjc_A.pdb:0.0796530000	1uvh_A.pdb:0.5162760000):0.0224381000):0.0329714000	(2fzf_A.pdb:0.8610380000	((((1bcf_A.pdb:0.0531390000	3e1q_A.pdb:0.0663420000):0.0072635200	((2fkz_A.pdb:0.0360290000	((((((((1lb3_A.pdb:0.0752560000	2za7_A.pdb:0.0934630000):0.0509201000	1bg7_A.pdb:0.3088670000):0.0692192000	1r03_A.pdb:0.0791150000):0.1378690000	3e6s_A.pdb:0.1779480000):0.0429008000	2jd7_A.pdb:0.0733120000):0.0421489000	1krq_A.pdb:0.0821420000):0.0177471000	((1z6o_A.pdb:0.5922370000	1z6o_M.pdb:0.2389910000):0.1194500000	1vlg_A.pdb:0.1228830000):0.0535247000):0.1032990000	1eum_A.pdb:0.1144540000):0.2184320000):0.0135686000	1jgc_A.pdb:0.1076870000):0.0273099000):0.0744962000	(1lko_A.pdb:0.2864660000	(1yuz_A.pdb:0.6427540000	3qhb_A.pdb:0.4111100000):0.1410660000):0.1963400000):0.1083570000	1nfv_A.pdb:0.2034530000):0.1208670000):0.1153750000):0.0670853000):0.0320338000):0.0509231000);
(1ji5_A.pdb:0.0904970000	(1jig_A.pdb:0.0864800000	(1n1q_A.pdb:0.0325690000	((((2chp_A.pdb:0.0802830000	(1uvh_A.pdb:0.4147300000	2vzb_A.pdb:0.3551760000):0.1335040000):0.0000021446	((1qgh_A.pdb:0.1190260000	2ux1_A.pdb:0.1063730000):0.1584720000	(((1dps_A.pdb:0.1555870000	1jts_A.pdb:0.0686990000):0.1082760000	1o9r_A.pdb:0.0860060000):0.1433450000	(1tjo_A.pdb:0.0586950000	1tk6_A.pdb:0.0087880000):0.1911440000):0.1075090000):0.0523133000):0.0000027978	(((((2fzf_A.pdb:0.8762120000	1yuz_A.pdb:0.3136860000):0.3823670000	(1lko_A.pdb:0.2816740000	3qhb_A.pdb:0.5675500000):0.1014960000):0.2033590000	((1bcf_A.pdb:0.0617850000	(3e1q_A.pdb:0.0302070000	(2fkz_A.pdb:0.0174110000	1jgc_A.pdb:0.2041640000):0.0457729000):0.0161903000):0.0655011000	(((((1lb3_A.pdb:0.0208950000	2za7_A.pdb:0.0608990000):0.1288010000	1r03_A.pdb:0.0676200000):0.0484454000	1bg7_A.pdb:0.2292340000):0.1145600000	(1z6o_A.pdb:0.4835960000	1z6o_M.pdb:0.2951520000):0.1342840000):0.0770441000	(((1eum_A.pdb:0.1805510000	1krq_A.pdb:0.0869470000):0.0200348000	(3e6s_A.pdb:0.3375960000	2jd7_A.pdb:0.0459940000):0.0874918000):0.0651289000	1vlg_A.pdb:0.1730550000):0.0681515000):0.1944020000):0.0970682000):0.1308770000	(1nfv_A.pdb:0.2271950000	1otk_A.pdb:0.8800490000):0.0685502000):0.0498245000	((((((((1oqu_A.pdb:0.0778880000	1r2f_A.pdb:0.1145780000):0.0860927000	1uzr_A.pdb:0.0132420000):0.2754590000	1mxr_A.pdb:0.2354000000):0.2279960000	((1jk0_A.pdb:0.4154440000	2uw2_A.pdb:0.2097890000):0.0976648000	1w68_A.pdb:0.1481810000):0.1650000000):0.1462030000	3ee4_A.pdb:0.3249000000):0.3643510000	((2inc_B.pdb:0.1887410000	(2inp_C.pdb:0.6515040000	1mty_B.pdb:0.8960960000):0.4751610000):0.2740140000	(1mty_D.pdb:0.6071580000	3dhg_A.pdb:0.3951790000):0.3173610000):0.4418020000):0.0836445000	((2uw1_A.pdb:0.0632710000	2uw1_B.pdb:0.0504560000):0.0563451000	1afr_A.pdb:0.1003030000):0.2313110000):0.0781264000	1za0_A.pdb:0.6177790000):0.4334720000):0.1747870000):0.0526050000	2fjc_A.pdb:0.0848690000):0.0721344000):0.0515106000):0.0918027000	1ji4_A.pdb:0.0936160000);
(1ji5_A.pdb:0.1453820000	1jig_A.pdb:0.0826760000	(1n1q_A.pdb:0.0284030000	(2chp_A.pdb:0.1147980000	(((1qgh_A.pdb:0.0870890000	(2ux1_A.pdb:0.1668140000	1otk_A.pdb:0.9139090000):0.0766208000):0.0877293000	((((1dps_A.pdb:0.1002490000	1jts_A.pdb:0.0852470000):0.1282930000	1o9r_A.pdb:0.0280100000):0.2245870000	(1tjo_A.pdb:0.0850910000	1tk6_A.pdb:0.0000030000):0.1432890000):0.0737989000	2vzb_A.pdb:0.3207530000):0.0250445000):0.0295560000	(((1ji4_A.pdb:0.1633350000	2fjc_A.pdb:0.0821450000):0.0138475000	1uvh_A.pdb:0.3537660000):0.0319423000	(2fzf_A.pdb:0.9169440000	(((((1bcf_A.pdb:0.0451550000	(3e1q_A.pdb:0.0297120000	(2fkz_A.pdb:0.0076340000	1jgc_A.pdb:0.2356340000):0.0193099000):0.0201657000):0.1144030000	((((((((1lb3_A.pdb:0.0297810000	(2za7_A.pdb:0.0386930000	3e6s_A.pdb:0.2571500000):0.0665076000):0.0878462000	1r03_A.pdb:0.0990820000):0.0485480000	1bg7_A.pdb:0.1782240000):0.0894081000	(1z6o_A.pdb:0.4820710000	1z6o_M.pdb:0.2652100000):0.0802106000):0.0835783000	1vlg_A.pdb:0.0547150000):0.0476763000	2jd7_A.pdb:0.1262030000):0.0140786000	1krq_A.pdb:0.0832840000):0.0522901000	1eum_A.pdb:0.1188000000):0.1316380000):0.0930664000	((1lko_A.pdb:0.1747320000	3qhb_A.pdb:0.6469250000):0.1556040000	1yuz_A.pdb:0.9591740000):0.1517090000):0.0511707000	1nfv_A.pdb:0.2956000000):0.0608007000	(((((((1oqu_A.pdb:0.0916090000	1r2f_A.pdb:0.1065810000):0.0528525000	1uzr_A.pdb:0.0558320000):0.1972600000	1mxr_A.pdb:0.2359540000):0.2730430000	(3ee4_A.pdb:0.5966860000	((1jk0_A.pdb:0.3346330000	2uw2_A.pdb:0.3470860000):0.1698630000	1w68_A.pdb:0.0865150000):0.1951560000):0.0783830000):0.1281320000	(2inc_B.pdb:0.4074890000	(((2inp_C.pdb:0.4129910000	1mty_B.pdb:0.8432760000):0.1397210000	1mty_D.pdb:0.5009240000):0.1461730000	3dhg_A.pdb:0.6133180000):0.0208702000):0.3896230000):0.0975868000	((2uw1_A.pdb:0.0767000000	2uw1_B.pdb:0.0316770000):0.0611529000	1afr_A.pdb:0.1088530000):0.2825990000):0.2472160000	1za0_A.pdb:0.4355590000):0.8012150000):0.0355042000):0.1024170000):0.0314012000):0.0357613000):0.0504419000):0.0518687000);
(1ji5_A.pdb:0.1486520000	1jig_A.pdb:0.0093670000	(1n1q_A.pdb:0.0073080000	(((((2chp_A.pdb:0.0516850000	(2vzb_A.pdb:0.0678900000	((((((1oqu_A.pdb:0.1047150000	1r2f_A.pdb:0.0757050000):0.0322670000	1uzr_A.pdb:0.0709920000):0.1684510000	1mxr_A.pdb:0.3058180000):0.0910248000	(1jk0_A.pdb:0.2812030000	(2uw2_A.pdb:0.2555910000	1w68_A.pdb:0.1455290000):0.0985209000):0.1329280000):0.0987749000	(((2inc_B.pdb:0.3384500000	1mty_B.pdb:1.1006200000):0.1571830000	2inp_C.pdb:0.4364640000):0.2444430000	(1mty_D.pdb:0.6707260000	3dhg_A.pdb:0.5261960000):0.1087000000):0.2776630000):0.1462440000	(3ee4_A.pdb:0.3518810000	(((2uw1_A.pdb:0.0345570000	2uw1_B.pdb:0.0736060000):0.1064460000	1afr_A.pdb:0.0443380000):0.3144200000	1za0_A.pdb:0.4896490000):0.1835330000):0.1023850000):0.5844420000):0.2673460000):0.0364299000	(((((1dps_A.pdb:0.1643310000	1o9r_A.pdb:0.1511070000):0.0799436000	1jts_A.pdb:0.0751130000):0.0804379000	(1tjo_A.pdb:0.0351220000	1tk6_A.pdb:0.0513390000):0.1744850000):0.0052148700	1uvh_A.pdb:0.4365740000):0.0662694000	((2fzf_A.pdb:1.0662690000	1nfv_A.pdb:0.2484830000):0.0037113200	((((1bcf_A.pdb:0.0293130000	3e1q_A.pdb:0.1312660000):0.0438450000	(2fkz_A.pdb:0.0704850000	1jgc_A.pdb:0.1296760000):0.0033679300):0.0162544000	(((((((1lb3_A.pdb:0.0326330000	2za7_A.pdb:0.0542900000):0.0570129000	(1bg7_A.pdb:0.2569200000	1r03_A.pdb:0.0711830000):0.0397955000):0.1195440000	3e6s_A.pdb:0.0981500000):0.1095330000	2jd7_A.pdb:0.0805280000):0.0316794000	1krq_A.pdb:0.0517960000):0.0424114000	((1z6o_A.pdb:0.3561160000	1z6o_M.pdb:0.1324870000):0.1291870000	1vlg_A.pdb:0.1063680000):0.0306939000):0.0303858000	1eum_A.pdb:0.1017340000):0.1853300000):0.0863921000	(1lko_A.pdb:0.3643630000	(1yuz_A.pdb:0.3116700000	3qhb_A.pdb:0.5617620000):0.1566570000):0.2372030000):0.0403497000):0.1597620000):0.0400183000):0.0090573700	((1qgh_A.pdb:0.1096740000	2ux1_A.pdb:0.1236570000):0.0018868200	1otk_A.pdb:0.9289500000):0.1114580000):0.0000025150	2fjc_A.pdb:0.1346920000):0.0284142000	1ji4_A.pdb:0.1718890000):0.0198586000):0.0704908000);
(1ji5_A.pdb:0.1787740000	1jig_A.pdb:0.0723570000	(1n1q_A.pdb:0.0224550000	((((2chp_A.pdb:0.1213370000	((1ji4_A.pdb:0.1509390000	2fjc_A.pdb:0.1067450000):0.0027012600	1uvh_A.pdb:0.5286390000):0.0499455000):0.0000022226	(((1bcf_A.pdb:0.0529720000	(3e1q_A.pdb:0.0578500000	(2fkz_A.pdb:0.0534660000	(1jgc_A.pdb:0.1589980000	1nfv_A.pdb:0.3321620000):0.0982006000):0.0110540000):0.0111389000):0.1278920000	((((((((1lb3_A.pdb:0.0270260000	2za7_A.pdb:0.0506340000):0.0801661000	(1bg7_A.pdb:0.1810720000	1r03_A.pdb:0.0484230000):0.0427494000):0.2103380000	3e6s_A.pdb:0.1319730000):0.1058110000	2jd7_A.pdb:0.0514410000):0.0316836000	1krq_A.pdb:0.0968510000):0.0349683000	1vlg_A.pdb:0.1461520000):0.0158944000	(1z6o_A.pdb:0.4806130000	1z6o_M.pdb:0.2277740000):0.1150960000):0.0215583000	1eum_A.pdb:0.1920870000):0.1447970000):0.1558790000	(1lko_A.pdb:0.2790820000	(1yuz_A.pdb:0.4433810000	3qhb_A.pdb:0.5489830000):0.1021860000):0.1154150000):0.2616290000):0.0338379000	((1qgh_A.pdb:0.0782890000	(2ux1_A.pdb:0.1048600000	1otk_A.pdb:1.2169180000):0.0412594000):0.1841380000	((((1dps_A.pdb:0.1580120000	1jts_A.pdb:0.0931290000):0.1054300000	1o9r_A.pdb:0.1010710000):0.1768110000	(1tjo_A.pdb:0.0770120000	1tk6_A.pdb:0.0450660000):0.1474150000):0.1452010000	(2vzb_A.pdb:0.1778100000	((((((1oqu_A.pdb:0.0751780000	1r2f_A.pdb:0.0830040000):0.0101943000	1uzr_A.pdb:0.0693550000):0.1673360000	1mxr_A.pdb:0.3760490000):0.2169070000	(3ee4_A.pdb:0.4039280000	((1jk0_A.pdb:0.4116090000	2uw2_A.pdb:0.3674620000):0.0793327000	1w68_A.pdb:0.1149070000):0.3247420000):0.1526800000):0.1008920000	1za0_A.pdb:0.6852000000):0.0471003000	(((2inc_B.pdb:0.2138240000	(2inp_C.pdb:0.3151700000	1mty_B.pdb:1.1342140000):0.3951500000):0.1976230000	(1mty_D.pdb:0.5649700000	3dhg_A.pdb:0.3484150000):0.1405260000):0.4753510000	((2uw1_A.pdb:0.0496900000	2uw1_B.pdb:0.0481170000):0.0928746000	1afr_A.pdb:0.0825870000):0.2650510000):0.0754945000):0.4644350000):0.1198970000):0.0280656000):0.0020620600):0.0507211000	2fzf_A.pdb:1.2233670000):0.0005385360):0.0802440000);
(1ji5_A.pdb:0.1695430000	1jig_A.pdb:0.0544750000	(1n1q_A.pdb:0.0401000000	((2chp_A.pdb:0.0952500000	((1qgh_A.pdb:0.0496560000	(2ux1_A.pdb:0.0862030000	1otk_A.pdb:1.3679280000):0.0080637300):0.0921206000	((((1dps_A.pdb:0.0799900000	1jts_A.pdb:0.0834860000):0.1572580000	1o9r_A.pdb:0.0468280000):0.1231830000	(1tjo_A.pdb:0.0827720000	1tk6_A.pdb:0.0338400000):0.1005320000):0.0771608000	(2vzb_A.pdb:0.3354450000	(((((((1oqu_A.pdb:0.0732180000	1r2f_A.pdb:0.1146020000):0.0349643000	1uzr_A.pdb:0.0581950000):0.2957160000	1mxr_A.pdb:0.2590520000):0.3004780000	((1jk0_A.pdb:0.4801010000	2uw2_A.pdb:0.2202710000):0.1064870000	1w68_A.pdb:0.1839190000):0.1400890000):0.1576430000	(3ee4_A.pdb:0.3592010000	((2inc_B.pdb:0.5477430000	(2inp_C.pdb:0.3174450000	1mty_B.pdb:1.0476110000):0.2349270000):0.2087960000	(1mty_D.pdb:0.5762740000	3dhg_A.pdb:0.4994370000):0.2115440000):0.3218570000):0.1961920000):0.2007360000	(2uw1_A.pdb:0.0319350000	(2uw1_B.pdb:0.0884560000	1afr_A.pdb:0.1446700000):0.0133894000):0.3584690000):0.0443545000	1za0_A.pdb:0.5463590000):0.7965720000):0.2513840000):0.0601016000):0.0235881000):0.0388743000	(((1ji4_A.pdb:0.1142750000	2fjc_A.pdb:0.0645300000):0.0291712000	1uvh_A.pdb:0.5175520000):0.0215357000	((((2fzf_A.pdb:0.6173770000	1yuz_A.pdb:0.2534610000):0.2140760000	(1lko_A.pdb:0.1711110000	3qhb_A.pdb:0.4446380000):0.2567400000):0.0904883000	((1bcf_A.pdb:0.0324440000	(3e1q_A.pdb:0.0699740000	(2fkz_A.pdb:0.0462950000	1jgc_A.pdb:0.1094870000):0.0373216000):0.0070528400):0.1316270000	((((((((1lb3_A.pdb:0.0319740000	2za7_A.pdb:0.1103990000):0.0882447000	1bg7_A.pdb:0.2226930000):0.0336448000	1r03_A.pdb:0.0000030000):0.2217390000	3e6s_A.pdb:0.1494600000):0.0900967000	2jd7_A.pdb:0.0422210000):0.0171241000	1krq_A.pdb:0.0860130000):0.0343205000	1eum_A.pdb:0.1188130000):0.0533572000	((1z6o_A.pdb:0.4164340000	1z6o_M.pdb:0.2013620000):0.1704200000	1vlg_A.pdb:0.0664810000):0.0415244000):0.1099250000):0.0700717000):0.0660243000	1nfv_A.pdb:0.3135670000):0.1254620000):0.0172303000):0.0489206000):0.0766913000);
(1ji5_A.pdb:0.1957310000	1jig_A.pdb:0.0278200000	(1n1q_A.pdb:0.0383610000	((2chp_A.pdb:0.1092680000	(((1qgh_A.pdb:0.1122110000	2ux1_A.pdb:0.1298070000):0.1015120000	((2vzb_A.pdb:0.1494630000	((((((((1oqu_A.pdb:0.0818350000	1r2f_A.pdb:0.0888830000):0.0209582000	1uzr_A.pdb:0.0831020000):0.2029320000	1mxr_A.pdb:0.4183260000):0.1654770000	((1jk0_A.pdb:0.3314250000	2uw2_A.pdb:0.3300430000):0.1808360000	1w68_A.pdb:0.1487320000):0.1331630000):0.1629360000	3ee4_A.pdb:0.4041640000):0.0812523000	(((2inc_B.pdb:0.3482590000	1mty_B.pdb:0.8731740000):0.1590290000	2inp_C.pdb:0.5274650000):0.2340650000	(1mty_D.pdb:0.3222950000	3dhg_A.pdb:0.6771420000):0.1703420000):0.2810930000):0.0969417000	((2uw1_A.pdb:0.0623220000	2uw1_B.pdb:0.0317060000):0.0692327000	1afr_A.pdb:0.0757590000):0.3808310000):0.1453160000	1za0_A.pdb:0.4317720000):0.2891370000):0.1961770000	1otk_A.pdb:1.1367380000):0.0000028795):0.0099889000	(((1dps_A.pdb:0.1416370000	1jts_A.pdb:0.0671000000):0.1384810000	1o9r_A.pdb:0.0687190000):0.2554900000	(1tjo_A.pdb:0.0898800000	1tk6_A.pdb:0.0278750000):0.1905690000):0.0954313000):0.0480251000):0.0789198000	((1ji4_A.pdb:0.2364770000	(2fjc_A.pdb:0.0785050000	1uvh_A.pdb:0.3529470000):0.0183534000):0.0263552000	(2fzf_A.pdb:0.8623710000	(((1bcf_A.pdb:0.0443750000	(((3e1q_A.pdb:0.0747080000	2fkz_A.pdb:0.0198170000):0.0069726900	1jgc_A.pdb:0.1636480000):0.0138885000	(((((((1lb3_A.pdb:0.0176530000	(2za7_A.pdb:0.0000020000	3e6s_A.pdb:0.3321690000):0.0633202000):0.0530410000	1r03_A.pdb:0.0837810000):0.0532244000	1bg7_A.pdb:0.1225370000):0.0914839000	((1z6o_A.pdb:0.5055420000	1z6o_M.pdb:0.2310950000):0.1396890000	1vlg_A.pdb:0.1333110000):0.0367393000):0.0763371000	1krq_A.pdb:0.0567540000):0.0385586000	2jd7_A.pdb:0.0769550000):0.0536427000	1eum_A.pdb:0.0860460000):0.2991050000):0.0019915300):0.0726226000	(1lko_A.pdb:0.2710760000	(1yuz_A.pdb:0.7575720000	3qhb_A.pdb:0.3371800000):0.0851724000):0.2866290000):0.0687856000	1nfv_A.pdb:0.2876090000):0.1571270000):0.0531284000):0.0510836000):0.0671498000):0.1355920000);
(1ji5_A.pdb:0.1148350000	1jig_A.pdb:0.0569430000	(1n1q_A.pdb:0.0291010000	((((2chp_A.pdb:0.0547840000	1ji4_A.pdb:0.2161290000):0.0627047000	(((1dps_A.pdb:0.1042240000	1jts_A.pdb:0.0950480000):0.0993363000	(1o9r_A.pdb:0.0967780000	(1tjo_A.pdb:0.0393820000	1tk6_A.pdb:0.0552690000):0.2830110000):0.0966124000):0.0619942000	1uvh_A.pdb:0.3269180000):0.1186070000):0.0164808000	((1qgh_A.pdb:0.0854240000	(2ux1_A.pdb:0.0622470000	1otk_A.pdb:1.2491180000):0.1128850000):0.1285120000	((((2fzf_A.pdb:0.8462540000	1yuz_A.pdb:0.3361750000):0.3201840000	(1lko_A.pdb:0.5117600000	3qhb_A.pdb:0.2743540000):0.1221450000):0.1183860000	((((1bcf_A.pdb:0.0392640000	3e1q_A.pdb:0.0435550000):0.0262499000	(2fkz_A.pdb:0.0067090000	(((((((((1lb3_A.pdb:0.0473960000	2za7_A.pdb:0.0918650000):0.1079160000	1r03_A.pdb:0.0202120000):0.0496468000	1bg7_A.pdb:0.2266370000):0.0499010000	(1z6o_A.pdb:0.3521690000	1z6o_M.pdb:0.3190670000):0.0656704000):0.0643344000	1vlg_A.pdb:0.1263930000):0.0779484000	2jd7_A.pdb:0.0648480000):0.0302561000	1eum_A.pdb:0.1255820000):0.0365052000	1krq_A.pdb:0.0592220000):0.0750145000	3e6s_A.pdb:0.1741190000):0.1364820000):0.0099878400):0.0497064000	1jgc_A.pdb:0.1051860000):0.1273360000	1nfv_A.pdb:0.1369300000):0.0947841000):0.1569930000	(2vzb_A.pdb:0.1048790000	((((((((1oqu_A.pdb:0.0525660000	1r2f_A.pdb:0.1370820000):0.0642920000	1uzr_A.pdb:0.0368650000):0.2146750000	1mxr_A.pdb:0.4304700000):0.1057260000	3ee4_A.pdb:0.5047310000):0.2024230000	((1jk0_A.pdb:0.5074720000	2uw2_A.pdb:0.2392540000):0.0994639000	1w68_A.pdb:0.1787690000):0.2618270000):0.3327370000	((2inc_B.pdb:0.4860990000	(2inp_C.pdb:0.4533350000	1mty_B.pdb:1.2920270000):0.2279030000):0.0544640000	(1mty_D.pdb:0.7364580000	3dhg_A.pdb:0.2994710000):0.2277820000):0.4122160000):0.3397480000	((2uw1_A.pdb:0.0448060000	2uw1_B.pdb:0.0605000000):0.1258060000	1afr_A.pdb:0.0296800000):0.2864990000):0.1063560000	1za0_A.pdb:0.5302140000):0.5168160000):0.2031020000):0.0964292000):0.0606473000):0.0115666000	2fjc_A.pdb:0.0827240000):0.0259223000):0.1429270000);
(1ji5_A.pdb:0.1057980000	1jig_A.pdb:0.0505090000	(1n1q_A.pdb:0.0105030000	(((2chp_A.pdb:0.0545990000	2fzf_A.pdb:1.0332000000):0.0226848000	(((1ji4_A.pdb:0.2021830000	2fjc_A.pdb:0.0490680000):0.0097395200	1uvh_A.pdb:0.4287960000):0.0296908000	((((1bcf_A.pdb:0.0443250000	3e1q_A.pdb:0.0820380000):0.0220781000	((2fkz_A.pdb:0.0062600000	((((((((1lb3_A.pdb:0.0555010000	2za7_A.pdb:0.0929030000):0.0613028000	1bg7_A.pdb:0.2954310000):0.0268198000	1r03_A.pdb:0.0857980000):0.1298990000	3e6s_A.pdb:0.1111350000):0.0724874000	2jd7_A.pdb:0.0633430000):0.0462971000	1krq_A.pdb:0.0786790000):0.0537056000	((1z6o_A.pdb:0.3879330000	1z6o_M.pdb:0.1586730000):0.1760870000	1vlg_A.pdb:0.0235730000):0.0850809000):0.0388876000	1eum_A.pdb:0.1055970000):0.3196480000):0.0073996800	1jgc_A.pdb:0.1211260000):0.0464758000):0.1986930000	1nfv_A.pdb:0.2164950000):0.0614452000	((1lko_A.pdb:0.1724960000	3qhb_A.pdb:0.5181030000):0.0783738000	1yuz_A.pdb:0.5731480000):0.1501130000):0.2105450000):0.0170320000):0.0306757000	((1qgh_A.pdb:0.0986490000	(2ux1_A.pdb:0.1093930000	1otk_A.pdb:0.8693280000):0.0486415000):0.1264770000	((((1dps_A.pdb:0.0812330000	1jts_A.pdb:0.1234730000):0.1306730000	1o9r_A.pdb:0.0180650000):0.1656750000	(1tjo_A.pdb:0.0591410000	1tk6_A.pdb:0.0219420000):0.1665770000):0.1349450000	(2vzb_A.pdb:0.1111750000	((((((((1oqu_A.pdb:0.0373680000	1r2f_A.pdb:0.0948410000):0.0296784000	1uzr_A.pdb:0.0506790000):0.1432090000	1mxr_A.pdb:0.3108410000):0.2237970000	3ee4_A.pdb:0.3272020000):0.1073250000	((1jk0_A.pdb:0.3499790000	2uw2_A.pdb:0.3014830000):0.0965284000	1w68_A.pdb:0.1604640000):0.1660150000):0.1754600000	((2inc_B.pdb:0.3994720000	(2inp_C.pdb:0.4105960000	1mty_B.pdb:0.6557130000):0.3167310000):0.1602300000	(1mty_D.pdb:0.6044090000	3dhg_A.pdb:0.5277070000):0.3247840000):0.3453380000):0.1426070000	((2uw1_A.pdb:0.0329440000	2uw1_B.pdb:0.0598060000):0.0585995000	1afr_A.pdb:0.0921720000):0.2546030000):0.0918141000	1za0_A.pdb:0.5594470000):0.3277550000):0.2361880000):0.0139367000):0.0288553000):0.0556246000):0.0890972000);
(1ji5_A.pdb:0.0803750000	1jig_A.pdb:0.0606250000	(1n1q_A.pdb:0.0073590000	((2chp_A.pdb:0.0761720000	(((((1qgh_A.pdb:0.0454390000	1otk_A.pdb:1.0093400000):0.0227633000	2ux1_A.pdb:0.0794600000):0.0707337000	(((1dps_A.pdb:0.1364430000	1o9r_A.pdb:0.0708800000):0.0646343000	1jts_A.pdb:0.0994190000):0.1016300000	(1tjo_A.pdb:0.0776210000	1tk6_A.pdb:0.0279830000):0.1707690000):0.0768569000):0.0022186000	(2vzb_A.pdb:0.2056920000	((((((((1oqu_A.pdb:0.1231270000	1r2f_A.pdb:0.0965380000):0.0474631000	1uzr_A.pdb:0.0431620000):0.1726220000	1mxr_A.pdb:0.4783390000):0.2574240000	3ee4_A.pdb:0.2943870000):0.0701900000	(1jk0_A.pdb:0.2934980000	(2uw2_A.pdb:0.2890540000	1w68_A.pdb:0.1558490000):0.1213370000):0.1981510000):0.2075180000	((2inc_B.pdb:0.3625420000	(2inp_C.pdb:0.3766520000	1mty_B.pdb:1.1040650000):0.2774780000):0.1417010000	(1mty_D.pdb:0.4083050000	3dhg_A.pdb:0.5064160000):0.1229050000):0.2292360000):0.0944863000	((2uw1_A.pdb:0.0528260000	2uw1_B.pdb:0.0653390000):0.0792922000	1afr_A.pdb:0.1410210000):0.3739600000):0.1215730000	1za0_A.pdb:0.5735460000):0.1311690000):0.1519920000):0.0566260000	(((1ji4_A.pdb:0.1309880000	2fjc_A.pdb:0.0900890000):0.0272197000	1uvh_A.pdb:0.2801870000):0.0441447000	((((1bcf_A.pdb:0.0687510000	3e1q_A.pdb:0.0982750000):0.0103517000	(2fkz_A.pdb:0.0478210000	(1jgc_A.pdb:0.0741420000	1nfv_A.pdb:0.2754720000):0.0135007000):0.0401189000):0.0806148000	(((((((1lb3_A.pdb:0.0350930000	2za7_A.pdb:0.0542080000):0.0945890000	1bg7_A.pdb:0.2356520000):0.0348284000	1r03_A.pdb:0.0442380000):0.1330910000	3e6s_A.pdb:0.1576820000):0.1068430000	2jd7_A.pdb:0.0400710000):0.0364877000	(1eum_A.pdb:0.1127020000	1krq_A.pdb:0.0761760000):0.0487827000):0.0704246000	((1z6o_A.pdb:0.3532760000	1z6o_M.pdb:0.2105130000):0.2084460000	1vlg_A.pdb:0.1369310000):0.0202696000):0.1290670000):0.1383080000	((1lko_A.pdb:0.2537970000	3qhb_A.pdb:0.3929790000):0.1274410000	1yuz_A.pdb:0.4652880000):0.1316590000):0.1314370000):0.0000024566):0.0183498000):0.0449093000	2fzf_A.pdb:0.7045180000):0.0411327000):0.1036590000);
(1ji5_A.pdb:0.1740330000	1jig_A.pdb:0.0244140000	(1n1q_A.pdb:0.0262470000	((((2chp_A.pdb:0.1023220000	((1qgh_A.pdb:0.1194640000	(2ux1_A.pdb:0.2147070000	1otk_A.pdb:0.8334950000):0.0000022526):0.2118880000	((((1dps_A.pdb:0.1045040000	1jts_A.pdb:0.0782220000):0.0761089000	1o9r_A.pdb:0.0556830000):0.2102840000	(1tjo_A.pdb:0.0915210000	1tk6_A.pdb:0.0000030000):0.0980813000):0.1633090000	(2vzb_A.pdb:0.0566970000	(((((((1oqu_A.pdb:0.1012350000	1r2f_A.pdb:0.0682220000):0.0555487000	1uzr_A.pdb:0.0481440000):0.2226660000	1mxr_A.pdb:0.2527040000):0.2963140000	(1jk0_A.pdb:0.3686100000	(2uw2_A.pdb:0.2628440000	1w68_A.pdb:0.1355110000):0.0922127000):0.1991130000):0.0758628000	3ee4_A.pdb:0.2439300000):0.0668682000	(((2inc_B.pdb:0.4594450000	(1mty_D.pdb:0.4481440000	3dhg_A.pdb:0.6081290000):0.3598690000):0.1031170000	(2inp_C.pdb:0.2028790000	1mty_B.pdb:0.7822250000):0.1819850000):0.3221790000	((2uw1_A.pdb:0.0595180000	2uw1_B.pdb:0.0613730000):0.1216800000	1afr_A.pdb:0.0688680000):0.3338450000):0.0441908000):0.3155290000	1za0_A.pdb:0.4179400000):0.3322570000):0.2406280000):0.0011208800):0.0600548000):0.0351943000	((((1bcf_A.pdb:0.0330460000	(3e1q_A.pdb:0.0957710000	(2fkz_A.pdb:0.0312040000	1jgc_A.pdb:0.1400050000):0.0428271000):0.0167874000):0.1045710000	((((((1lb3_A.pdb:0.0278670000	(2za7_A.pdb:0.0265500000	3e6s_A.pdb:0.1822670000):0.0595433000):0.0963202000	1r03_A.pdb:0.0707180000):0.0518580000	1bg7_A.pdb:0.1887380000):0.0981140000	(1krq_A.pdb:0.0664260000	2jd7_A.pdb:0.1131330000):0.0425290000):0.0769879000	((1z6o_A.pdb:0.3529670000	1z6o_M.pdb:0.2003690000):0.1579150000	1vlg_A.pdb:0.1033590000):0.0266078000):0.0700812000	1eum_A.pdb:0.1277930000):0.1849650000):0.0600263000	(1lko_A.pdb:0.2408300000	(1yuz_A.pdb:0.6952970000	3qhb_A.pdb:0.3623990000):0.0676076000):0.2228940000):0.0318237000	1nfv_A.pdb:0.3890040000):0.1530540000):0.0422132000	(2fjc_A.pdb:0.0989030000	1uvh_A.pdb:0.4105920000):0.0259863000):0.0483363000	(1ji4_A.pdb:0.1883400000	2fzf_A.pdb:0.6873710000):0.0440484000):0.0299192000):0.0868379000);
(1ji5_A.pdb:0.1976320000	(1jig_A.pdb:0.0885790000	((1qgh_A.pdb:0.0939390000	2ux1_A.pdb:0.1137120000):0.1110680000	((((1dps_A.pdb:0.0843450000	1jts_A.pdb:0.0686490000):0.0932465000	1o9r_A.pdb:0.0988100000):0.1021340000	(1tjo_A.pdb:0.0822850000	1tk6_A.pdb:0.0129890000):0.2117950000):0.1188010000	((((2fzf_A.pdb:0.6240950000	1yuz_A.pdb:0.4381130000):0.1504910000	(1otk_A.pdb:1.0935070000	((((((((1oqu_A.pdb:0.0858730000	1uzr_A.pdb:0.1183850000):0.0423068000	1r2f_A.pdb:0.0623800000):0.2032100000	1mxr_A.pdb:0.4228150000):0.3569280000	((1jk0_A.pdb:0.3612350000	2uw2_A.pdb:0.2517400000):0.1045570000	1w68_A.pdb:0.0825480000):0.2122040000):0.0483982000	3ee4_A.pdb:0.3114130000):0.1475380000	((2inc_B.pdb:0.3473800000	(2inp_C.pdb:0.2759580000	1mty_B.pdb:1.0531910000):0.2798570000):0.2249630000	(1mty_D.pdb:0.5471040000	3dhg_A.pdb:0.4796540000):0.1105870000):0.3485230000):0.1501810000	((2uw1_A.pdb:0.0401760000	2uw1_B.pdb:0.0370530000):0.1188010000	1afr_A.pdb:0.1367040000):0.2175070000):0.1507570000	1za0_A.pdb:0.4040930000):0.0615135000):0.4749820000):0.1235230000	((((((1bcf_A.pdb:0.0699410000	3e1q_A.pdb:0.0314370000):0.0414950000	2fkz_A.pdb:0.0696530000):0.0469314000	1jgc_A.pdb:0.0992180000):0.0415039000	((((((((1lb3_A.pdb:0.0307880000	2za7_A.pdb:0.1001570000):0.0626625000	1r03_A.pdb:0.0812960000):0.0329654000	1bg7_A.pdb:0.2292370000):0.1492880000	(1z6o_A.pdb:0.2638390000	1z6o_M.pdb:0.1609110000):0.0790526000):0.1027450000	1vlg_A.pdb:0.0441130000):0.0166862000	(1krq_A.pdb:0.1063670000	2jd7_A.pdb:0.0862130000):0.0189970000):0.0628924000	1eum_A.pdb:0.0456110000):0.1392060000	3e6s_A.pdb:0.1598320000):0.0809685000):0.1001480000	1nfv_A.pdb:0.2646530000):0.0977763000	(1lko_A.pdb:0.3500480000	3qhb_A.pdb:0.3100290000):0.1901630000):0.1006680000):0.1308590000	2vzb_A.pdb:0.1953440000):0.0432216000):0.0000029516):0.0169260000):0.0151651000	(1n1q_A.pdb:0.0833580000	(2chp_A.pdb:0.1040700000	((1ji4_A.pdb:0.0793440000	1uvh_A.pdb:0.4357040000):0.0000026473	2fjc_A.pdb:0.1039700000):0.0898338000):0.0296066000):0.0165502000);
(1ji5_A.pdb:0.1939170000	1jig_A.pdb:0.0744990000	(1n1q_A.pdb:0.0127440000	((2chp_A.pdb:0.1620590000	(((1qgh_A.pdb:0.0829550000	(2ux1_A.pdb:0.0698620000	1otk_A.pdb:1.3187910000):0.0438232000):0.1166090000	(2vzb_A.pdb:0.2255600000	((((((((1oqu_A.pdb:0.0991740000	1r2f_A.pdb:0.0550490000):0.0523146000	1uzr_A.pdb:0.0277750000):0.2435990000	1mxr_A.pdb:0.3759910000):0.1728110000	((1jk0_A.pdb:0.3024580000	2uw2_A.pdb:0.2794270000):0.0712541000	1w68_A.pdb:0.1533120000):0.1485720000):0.0814962000	((2inc_B.pdb:0.3494310000	(2inp_C.pdb:0.5204880000	1mty_B.pdb:0.8074480000):0.1375940000):0.2566560000	(1mty_D.pdb:0.5373090000	3dhg_A.pdb:0.4789020000):0.1106960000):0.5130050000):0.1419130000	3ee4_A.pdb:0.2998500000):0.1380690000	((2uw1_A.pdb:0.0812590000	2uw1_B.pdb:0.0659730000):0.1017060000	1afr_A.pdb:0.0772910000):0.2966780000):0.1920710000	1za0_A.pdb:0.6622230000):0.5578000000):0.2304130000):0.0122494000	(((1dps_A.pdb:0.1007590000	1o9r_A.pdb:0.1697010000):0.0582378000	1jts_A.pdb:0.0258220000):0.2039590000	(1tjo_A.pdb:0.0505490000	1tk6_A.pdb:0.0445710000):0.2633960000):0.0471006000):0.0248706000):0.0658850000	((1ji4_A.pdb:0.1979780000	(2fjc_A.pdb:0.0933140000	1uvh_A.pdb:0.3219960000):0.0276580000):0.0151666000	((2fzf_A.pdb:0.9785490000	((1bcf_A.pdb:0.0492460000	(3e1q_A.pdb:0.1246790000	(2fkz_A.pdb:0.0600390000	1jgc_A.pdb:0.2064750000):0.0384187000):0.0181791000):0.0382770000	(1nfv_A.pdb:0.3461290000	((((((1lb3_A.pdb:0.0563420000	2za7_A.pdb:0.0584220000):0.0414003000	(1bg7_A.pdb:0.2241440000	1r03_A.pdb:0.0499140000):0.0372295000):0.1576160000	3e6s_A.pdb:0.1205190000):0.1099180000	2jd7_A.pdb:0.0794240000):0.0422107000	1krq_A.pdb:0.0878010000):0.0466679000	(((1z6o_A.pdb:0.5012040000	1z6o_M.pdb:0.3199750000):0.1688820000	1vlg_A.pdb:0.1446520000):0.0486610000	1eum_A.pdb:0.0990970000):0.0211298000):0.1256000000):0.0840629000):0.0814549000):0.0668985000	((1lko_A.pdb:0.2903880000	3qhb_A.pdb:0.4462100000):0.0238892000	1yuz_A.pdb:0.9153270000):0.2684840000):0.1307850000):0.0277899000):0.0750349000):0.0564408000);
(1ji5_A.pdb:0.1458730000	1jig_A.pdb:0.1000160000	((1n1q_A.pdb:0.0140030000	(2chp_A.pdb:0.0764570000	((1ji4_A.pdb:0.1219440000	(2fjc_A.pdb:0.0523600000	1uvh_A.pdb:0.2883230000):0.0090197200):0.0396764000	(2fzf_A.pdb:0.8756480000	((((1bcf_A.pdb:0.0423610000	(3e1q_A.pdb:0.0571380000	(2fkz_A.pdb:0.0573080000	1jgc_A.pdb:0.1452250000):0.0482809000):0.0134010000):0.1010090000	(((((((((1lb3_A.pdb:0.0549450000	2za7_A.pdb:0.0313930000):0.0710685000	1bg7_A.pdb:0.3894650000):0.0747530000	1r03_A.pdb:0.0493230000):0.0886435000	3e6s_A.pdb:0.1679210000):0.1259030000	(1z6o_A.pdb:0.4316940000	1z6o_M.pdb:0.3156520000):0.0243181000):0.1570070000	2jd7_A.pdb:0.0652310000):0.0312606000	1krq_A.pdb:0.0920980000):0.0433065000	1vlg_A.pdb:0.1481360000):0.0492791000	1eum_A.pdb:0.0856600000):0.0800670000):0.0824971000	(1lko_A.pdb:0.3084440000	(1yuz_A.pdb:0.4970240000	3qhb_A.pdb:0.6027800000):0.0789935000):0.3103200000):0.1176610000	1nfv_A.pdb:0.1998370000):0.0979591000):0.1128760000):0.0356755000):0.0276834000):0.0300308000	(((1qgh_A.pdb:0.0978930000	2ux1_A.pdb:0.1279990000):0.0384074000	1otk_A.pdb:1.1024860000):0.0841198000	((((1dps_A.pdb:0.1101860000	1jts_A.pdb:0.0892350000):0.0801703000	1o9r_A.pdb:0.1246150000):0.1113970000	(1tjo_A.pdb:0.0627450000	1tk6_A.pdb:0.0197980000):0.1486930000):0.0980609000	(2vzb_A.pdb:0.1327120000	((((((((1oqu_A.pdb:0.1477900000	1r2f_A.pdb:0.0863510000):0.0170287000	1uzr_A.pdb:0.1355000000):0.2135030000	1mxr_A.pdb:0.3281700000):0.1914850000	3ee4_A.pdb:0.5114870000):0.1201720000	((1jk0_A.pdb:0.3335330000	2uw2_A.pdb:0.1587430000):0.1061380000	1w68_A.pdb:0.0990610000):0.1515090000):0.0699403000	((2inc_B.pdb:0.2404160000	(2inp_C.pdb:0.4070190000	1mty_B.pdb:0.9837660000):0.3210900000):0.1430720000	(1mty_D.pdb:0.5828770000	3dhg_A.pdb:0.3061870000):0.2078410000):0.1805090000):0.1125930000	((2uw1_A.pdb:0.0435400000	2uw1_B.pdb:0.0398540000):0.0671115000	1afr_A.pdb:0.0828100000):0.2383960000):0.2392630000	1za0_A.pdb:0.3563110000):0.4002900000):0.1897120000):0.0138079000):0.0265081000):0.0338932000);
(1ji5_A.pdb:0.1386660000	1jig_A.pdb:0.0261430000	(1n1q_A.pdb:0.0154740000	((2chp_A.pdb:0.0859130000	1ji4_A.pdb:0.1529750000):0.0695708000	(((1qgh_A.pdb:0.0222110000	2ux1_A.pdb:0.1526270000):0.0881840000	((((1dps_A.pdb:0.0955800000	1jts_A.pdb:0.0962810000):0.1663840000	1o9r_A.pdb:0.0137220000):0.1781230000	(1tjo_A.pdb:0.0536220000	1tk6_A.pdb:0.0209370000):0.1837770000):0.0504770000	(2vzb_A.pdb:0.3135310000	((((((((1oqu_A.pdb:0.0795750000	1r2f_A.pdb:0.0520050000):0.0774449000	1uzr_A.pdb:0.0491100000):0.1016970000	3ee4_A.pdb:0.6241200000):0.1115630000	1mxr_A.pdb:0.4007850000):0.1001850000	((1jk0_A.pdb:0.4468820000	2uw2_A.pdb:0.1170130000):0.0953930000	1w68_A.pdb:0.1336580000):0.1535630000):0.2813250000	((2inc_B.pdb:0.3669930000	(2inp_C.pdb:0.3956300000	1mty_B.pdb:1.0728680000):0.3812530000):0.0853733000	(1mty_D.pdb:0.4548980000	3dhg_A.pdb:0.5568650000):0.1854630000):0.1821750000):0.3257860000	((2uw1_A.pdb:0.0269140000	2uw1_B.pdb:0.0926770000):0.1300640000	1afr_A.pdb:0.1044600000):0.2413490000):0.2278290000	1za0_A.pdb:0.5424960000):0.3868050000):0.1782110000):0.0296622000):0.0286739000	(2fjc_A.pdb:0.1028270000	(1uvh_A.pdb:0.4452890000	((((2fzf_A.pdb:0.9257160000	(1lko_A.pdb:0.2469630000	1yuz_A.pdb:0.6104510000):0.0834890000):0.0846266000	3qhb_A.pdb:0.3138060000):0.1567140000	(((1bcf_A.pdb:0.0536560000	3e1q_A.pdb:0.0593720000):0.0000029872	(2fkz_A.pdb:0.0314840000	(1jgc_A.pdb:0.1716580000	(((((1lb3_A.pdb:0.0311670000	2za7_A.pdb:0.0719700000):0.0297469000	1bg7_A.pdb:0.2304830000):0.1452220000	1r03_A.pdb:0.0279420000):0.1017750000	3e6s_A.pdb:0.1619450000):0.0515919000	(((((1z6o_A.pdb:0.4161570000	1z6o_M.pdb:0.3023030000):0.1999110000	1vlg_A.pdb:0.0918160000):0.0398693000	2jd7_A.pdb:0.0892540000):0.0436409000	1krq_A.pdb:0.1003840000):0.0326499000	1eum_A.pdb:0.0947270000):0.0676549000):0.1528900000):0.0503783000):0.0092813500):0.0945592000	1nfv_A.pdb:0.2844910000):0.1528640000):0.0000021225	1otk_A.pdb:1.1255330000):0.1297250000):0.0141616000):0.0096241200):0.0497620000):0.0217017000):0.0655037000);
(1ji5_A.pdb:0.1881420000	1jig_A.pdb:0.1191000000	(1n1q_A.pdb:0.0135050000	(((2chp_A.pdb:0.1816860000	((1qgh_A.pdb:0.0900840000	2ux1_A.pdb:0.0611720000):0.1168470000	1ji4_A.pdb:0.1550450000):0.0710199000):0.0374187000	(((((1dps_A.pdb:0.0977800000	1jts_A.pdb:0.0825400000):0.1166360000	1o9r_A.pdb:0.0937660000):0.1208770000	(1tjo_A.pdb:0.0212690000	1tk6_A.pdb:0.0762870000):0.1804330000):0.0753399000	1uvh_A.pdb:0.3426670000):0.0550657000	(((((2fzf_A.pdb:0.7454630000	1yuz_A.pdb:0.4310180000):0.1481360000	(1lko_A.pdb:0.2849680000	3qhb_A.pdb:0.4730980000):0.1663730000):0.1309830000	1otk_A.pdb:1.4050830000):0.0100173000	(((1bcf_A.pdb:0.0681660000	(2fkz_A.pdb:0.0448680000	1jgc_A.pdb:0.1266420000):0.0205325000):0.0054793900	3e1q_A.pdb:0.0224490000):0.0734677000	((1nfv_A.pdb:0.3155610000	(((1eum_A.pdb:0.1533770000	1vlg_A.pdb:0.1083330000):0.0728631000	2jd7_A.pdb:0.0580900000):0.0305415000	1krq_A.pdb:0.1279830000):0.0611662000):0.0849711000	(((((1lb3_A.pdb:0.0084930000	2za7_A.pdb:0.1044090000):0.0753127000	1bg7_A.pdb:0.2837060000):0.1042890000	1r03_A.pdb:0.0513030000):0.0406027000	3e6s_A.pdb:0.2309650000):0.0503445000	(1z6o_A.pdb:0.3728170000	1z6o_M.pdb:0.3239350000):0.1252610000):0.0127969000):0.1120540000):0.0831038000):0.0772421000	(2vzb_A.pdb:0.1505340000	((((((((1oqu_A.pdb:0.1391490000	1r2f_A.pdb:0.0829090000):0.0711165000	1uzr_A.pdb:0.1221190000):0.1041000000	1mxr_A.pdb:0.5051160000):0.2701380000	3ee4_A.pdb:0.4141420000):0.0975406000	((1jk0_A.pdb:0.5130690000	2uw2_A.pdb:0.3238100000):0.1120440000	1w68_A.pdb:0.1316710000):0.2081540000):0.2284330000	((2inc_B.pdb:0.4730240000	(2inp_C.pdb:0.4021290000	1mty_B.pdb:0.6957160000):0.1569770000):0.1416160000	(1mty_D.pdb:0.3401820000	3dhg_A.pdb:0.4881780000):0.1691400000):0.2385810000):0.2926680000	((2uw1_A.pdb:0.0656810000	2uw1_B.pdb:0.0480260000):0.0763958000	1afr_A.pdb:0.1125050000):0.1382840000):0.1043750000	1za0_A.pdb:0.6210980000):0.5875730000):0.2356210000):0.0797118000):0.0000023426):0.0355817000	2fjc_A.pdb:0.1255980000):0.1436630000):0.0501359000);
(1ji5_A.pdb:0.1912170000	1jig_A.pdb:0.0423500000	(1n1q_A.pdb:0.0184240000	((((2chp_A.pdb:0.0732920000	((1qgh_A.pdb:0.1060020000	2ux1_A.pdb:0.1316570000):0.1287100000	1ji4_A.pdb:0.1148600000):0.1307860000):0.0113045000	((((1dps_A.pdb:0.1130920000	1jts_A.pdb:0.0779110000):0.1062940000	1o9r_A.pdb:0.0993370000):0.1285500000	(1tjo_A.pdb:0.0217400000	1tk6_A.pdb:0.0709010000):0.2011770000):0.1079670000	(((((2fzf_A.pdb:0.8356420000	((((1bcf_A.pdb:0.0511010000	3e1q_A.pdb:0.0535070000):0.0621383000	2fkz_A.pdb:0.0352910000):0.0439947000	1jgc_A.pdb:0.1118830000):0.1308500000	(((((1lb3_A.pdb:0.0309830000	2za7_A.pdb:0.0637070000):0.0509052000	1bg7_A.pdb:0.1941410000):0.0219264000	1r03_A.pdb:0.1319170000):0.0606201000	3e6s_A.pdb:0.2151460000):0.0949485000	(((1z6o_A.pdb:0.6044720000	1z6o_M.pdb:0.2140450000):0.2815900000	1vlg_A.pdb:0.1133060000):0.0208627000	(1eum_A.pdb:0.0893170000	(1krq_A.pdb:0.0897820000	2jd7_A.pdb:0.1369780000):0.0595127000):0.0531935000):0.0743875000):0.0334124000):0.0691368000):0.0780232000	1nfv_A.pdb:0.2173490000):0.1120360000	(1lko_A.pdb:0.3473540000	(1yuz_A.pdb:0.3243760000	3qhb_A.pdb:0.4857350000):0.1291410000):0.1445700000):0.0191919000	((((((1oqu_A.pdb:0.1563660000	1r2f_A.pdb:0.0499120000):0.0420788000	1uzr_A.pdb:0.0582910000):0.1138070000	(1mxr_A.pdb:0.3988050000	3ee4_A.pdb:0.5597310000):0.0749391000):0.1283640000	((1jk0_A.pdb:0.3902860000	2uw2_A.pdb:0.1937350000):0.0694805000	1w68_A.pdb:0.1303060000):0.1321890000):0.1952710000	((2inc_B.pdb:0.2680540000	(2inp_C.pdb:0.2876210000	1mty_B.pdb:1.2913550000):0.1544350000):0.1730530000	(1mty_D.pdb:0.5113220000	3dhg_A.pdb:0.4327990000):0.3390150000):0.2227280000):0.1795570000	(((2uw1_A.pdb:0.0502070000	2uw1_B.pdb:0.0675010000):0.0404292000	1afr_A.pdb:0.1139230000):0.3325000000	1za0_A.pdb:0.6070720000):0.0707193000):0.6756510000):0.0000025858	1otk_A.pdb:0.7129410000):0.2013880000):0.0087857900):0.0175087000	(1uvh_A.pdb:0.3294350000	2vzb_A.pdb:0.4556460000):0.1023320000):0.0202032000	2fjc_A.pdb:0.1123910000):0.0802030000):0.1020140000);
(1ji5_A.pdb:0.1120370000	1jig_A.pdb:0.0342640000	(1n1q_A.pdb:0.0086240000	(((2chp_A.pdb:0.1115960000	((((((1qgh_A.pdb:0.1144190000	2ux1_A.pdb:0.1403660000):0.0946404000	1otk_A.pdb:0.8104220000):0.0517192000	(2vzb_A.pdb:0.2576250000	((((((((1oqu_A.pdb:0.1071980000	1r2f_A.pdb:0.1329600000):0.0623677000	1uzr_A.pdb:0.1031470000):0.1607760000	1mxr_A.pdb:0.3520410000):0.1510920000	3ee4_A.pdb:0.4438170000):0.0802452000	((1jk0_A.pdb:0.2851650000	2uw2_A.pdb:0.3123120000):0.1491470000	1w68_A.pdb:0.1346020000):0.1283250000):0.1183250000	(2inc_B.pdb:0.5672950000	((2inp_C.pdb:0.3502330000	1mty_B.pdb:1.0417080000):0.3432050000	(1mty_D.pdb:0.5816290000	3dhg_A.pdb:0.5973600000):0.1509780000):0.1132020000):0.2293550000):0.1832320000	((2uw1_A.pdb:0.0513770000	2uw1_B.pdb:0.0495950000):0.1404970000	1afr_A.pdb:0.0800420000):0.3540430000):0.0976300000	1za0_A.pdb:0.4458330000):0.3541690000):0.2062460000):0.0262763000	(((1dps_A.pdb:0.1403660000	1jts_A.pdb:0.0730220000):0.1065920000	1o9r_A.pdb:0.0847360000):0.1990350000	(1tjo_A.pdb:0.0458810000	1tk6_A.pdb:0.0392220000):0.1181150000):0.0668215000):0.0304931000	1uvh_A.pdb:0.4204990000):0.0000028937	(2fjc_A.pdb:0.0960240000	(((((1bcf_A.pdb:0.0411970000	3e1q_A.pdb:0.0774650000):0.0368831000	(2fkz_A.pdb:0.0165550000	1jgc_A.pdb:0.1889670000):0.0333342000):0.0788681000	(((((((((1lb3_A.pdb:0.0514270000	2za7_A.pdb:0.0776910000):0.1557900000	1bg7_A.pdb:0.2976660000):0.0393997000	1r03_A.pdb:0.0643410000):0.0682819000	3e6s_A.pdb:0.2097570000):0.0861431000	2jd7_A.pdb:0.1024890000):0.0838635000	1krq_A.pdb:0.1427690000):0.0200832000	1vlg_A.pdb:0.0882900000):0.0085271600	(1z6o_A.pdb:0.5559960000	1z6o_M.pdb:0.2134810000):0.2248300000):0.0823540000	1eum_A.pdb:0.1032190000):0.1414540000):0.1224990000	(1lko_A.pdb:0.1993020000	(1yuz_A.pdb:0.5630100000	3qhb_A.pdb:0.3728020000):0.1514750000):0.1449970000):0.0404027000	1nfv_A.pdb:0.2575710000):0.1084160000):0.0211091000):0.0331118000):0.0260101000	2fzf_A.pdb:0.7731020000):0.0382434000	1ji4_A.pdb:0.0768840000):0.0494584000):0.0328385000);
(1ji5_A.pdb:0.0969000000	(1jig_A.pdb:0.0744350000	1n1q_A.pdb:0.0000020000):0.0293550000	(2chp_A.pdb:0.1057070000	(((1qgh_A.pdb:0.0638100000	(2ux1_A.pdb:0.0616340000	1otk_A.pdb:1.3473930000):0.0455755000):0.0597897000	(2vzb_A.pdb:0.0186670000	((((((((1oqu_A.pdb:0.0916330000	1r2f_A.pdb:0.0653530000):0.1020010000	1uzr_A.pdb:0.0608160000):0.1872440000	3ee4_A.pdb:0.8329650000):0.0912385000	1mxr_A.pdb:0.3174890000):0.0923415000	((1jk0_A.pdb:0.4303610000	2uw2_A.pdb:0.2783140000):0.1038280000	1w68_A.pdb:0.1701400000):0.1446690000):0.1577710000	((2inc_B.pdb:0.3306230000	(1mty_D.pdb:0.7904200000	3dhg_A.pdb:0.3312920000):0.1259150000):0.0931831000	(2inp_C.pdb:0.3615790000	1mty_B.pdb:1.0295690000):0.2676160000):0.1584830000):0.4831120000	((2uw1_A.pdb:0.0696780000	2uw1_B.pdb:0.0856200000):0.1026050000	1afr_A.pdb:0.0672610000):0.2753290000):0.3091490000	1za0_A.pdb:0.4351800000):0.5243980000):0.3227920000):0.0200099000	((1ji4_A.pdb:0.1183450000	2fjc_A.pdb:0.0482130000):0.0189807000	(((((1dps_A.pdb:0.1095210000	1jts_A.pdb:0.1116990000):0.0694002000	1o9r_A.pdb:0.1588410000):0.1417120000	(1tjo_A.pdb:0.0384070000	1tk6_A.pdb:0.0643310000):0.1838500000):0.0269486000	1uvh_A.pdb:0.3972480000):0.0000026579	(2fzf_A.pdb:1.1347500000	((((1bcf_A.pdb:0.0440050000	3e1q_A.pdb:0.0573600000):0.0248720000	(2fkz_A.pdb:0.0331690000	1jgc_A.pdb:0.2041800000):0.0192015000):0.1139790000	((1lko_A.pdb:0.3379450000	(1yuz_A.pdb:0.3877410000	3qhb_A.pdb:0.5575530000):0.2235630000):0.0978209000	((((((1lb3_A.pdb:0.0246340000	2za7_A.pdb:0.0307870000):0.0917645000	1bg7_A.pdb:0.2620790000):0.0683491000	1r03_A.pdb:0.0378440000):0.0919912000	3e6s_A.pdb:0.1302060000):0.0967486000	(1krq_A.pdb:0.1365200000	2jd7_A.pdb:0.0765070000):0.0293773000):0.0107978000	(((1z6o_A.pdb:0.4067380000	1z6o_M.pdb:0.3051840000):0.1631930000	1vlg_A.pdb:0.1000240000):0.0207300000	1eum_A.pdb:0.1948730000):0.0249033000):0.0990071000):0.1316600000):0.0863805000	1nfv_A.pdb:0.2402830000):0.1603660000):0.0844172000):0.0607019000):0.0347782000):0.0229831000):0.0316686000);
(1ji5_A.pdb:0.2508680000	1jig_A.pdb:0.0804390000	(1n1q_A.pdb:0.0000020000	(((2chp_A.pdb:0.1246250000	(((((1dps_A.pdb:0.1254210000	1jts_A.pdb:0.0881040000):0.1036160000	1o9r_A.pdb:0.0749560000):0.2556660000	(1tjo_A.pdb:0.0418040000	1tk6_A.pdb:0.0472620000):0.0937812000):0.1063770000	1uvh_A.pdb:0.3329850000):0.0212214000	(((2fzf_A.pdb:0.8269290000	1nfv_A.pdb:0.3311960000):0.0731894000	(((1bcf_A.pdb:0.0066940000	(3e1q_A.pdb:0.0482280000	(2fkz_A.pdb:0.0149240000	1jgc_A.pdb:0.1432370000):0.0452391000):0.0281049000):0.1091390000	(((((((1lb3_A.pdb:0.0411370000	(2za7_A.pdb:0.0411870000	3e6s_A.pdb:0.2394120000):0.0514383000):0.0481423000	1bg7_A.pdb:0.1997070000):0.0316317000	1r03_A.pdb:0.0600740000):0.0675086000	(1z6o_A.pdb:0.3039670000	1z6o_M.pdb:0.2992620000):0.0532024000):0.0883683000	(1krq_A.pdb:0.0789130000	2jd7_A.pdb:0.0781480000):0.0413063000):0.0359339000	1vlg_A.pdb:0.0578060000):0.0386569000	1eum_A.pdb:0.1336570000):0.1640310000):0.0835553000	(1lko_A.pdb:0.3326300000	(1yuz_A.pdb:0.5009280000	3qhb_A.pdb:0.4251420000):0.1622850000):0.0397416000):0.0390264000):0.0646278000	(2vzb_A.pdb:0.1426030000	(((((((1oqu_A.pdb:0.0911590000	1r2f_A.pdb:0.0800780000):0.0593167000	1uzr_A.pdb:0.0667310000):0.2152410000	1mxr_A.pdb:0.2780840000):0.1753010000	3ee4_A.pdb:0.4825410000):0.0446565000	(((1jk0_A.pdb:0.2569660000	2uw2_A.pdb:0.3154540000):0.1512880000	1w68_A.pdb:0.1316940000):0.3957650000	((2inc_B.pdb:0.4367480000	(2inp_C.pdb:0.4073210000	1mty_B.pdb:1.0649400000):0.1874370000):0.0747397000	(1mty_D.pdb:0.4400380000	3dhg_A.pdb:0.3691830000):0.1786610000):0.2074060000):0.1375080000):0.1342060000	((2uw1_A.pdb:0.0448020000	2uw1_B.pdb:0.0411230000):0.1225420000	1afr_A.pdb:0.0000030000):0.3722900000):0.2047060000	1za0_A.pdb:0.3474250000):0.3931390000):0.1971830000):0.0650233000):0.0124038000):0.0264076000	(((1qgh_A.pdb:0.0423260000	2ux1_A.pdb:0.1714050000):0.0923667000	1otk_A.pdb:0.8758790000):0.0530734000	1ji4_A.pdb:0.1901240000):0.0703494000):0.0229858000	2fjc_A.pdb:0.1392650000):0.0521400000):0.0620289000);
(1ji5_A.pdb:0.0577240000	(1jig_A.pdb:0.0468610000	(1n1q_A.pdb:0.0228750000	((((2chp_A.pdb:0.0754880000	(2vzb_A.pdb:0.1812840000	(((((((1oqu_A.pdb:0.1007260000	1r2f_A.pdb:0.1162710000):0.0398134000	1uzr_A.pdb:0.0636380000):0.0902394000	1mxr_A.pdb:0.4187400000):0.1100430000	3ee4_A.pdb:0.4318380000):0.1460810000	((1jk0_A.pdb:0.4658990000	2uw2_A.pdb:0.2849670000):0.2196800000	1w68_A.pdb:0.0519500000):0.3488580000):0.1212540000	(2inc_B.pdb:0.3627590000	((2inp_C.pdb:0.4422270000	1mty_B.pdb:0.9510600000):0.1782830000	(1mty_D.pdb:0.5822450000	3dhg_A.pdb:0.4369940000):0.1773280000):0.0751318000):0.1653440000):0.1729200000	(((2uw1_A.pdb:0.0720170000	2uw1_B.pdb:0.0473900000):0.0815546000	1afr_A.pdb:0.1473510000):0.2555980000	1za0_A.pdb:0.6589160000):0.1246760000):0.4044890000):0.0562113000):0.1260980000	(((((1dps_A.pdb:0.0886990000	1jts_A.pdb:0.0342710000):0.1363630000	1o9r_A.pdb:0.0941760000):0.1361040000	(1tjo_A.pdb:0.0569820000	1tk6_A.pdb:0.0729190000):0.1772070000):0.0245423000	(2fzf_A.pdb:0.8934680000	((((1bcf_A.pdb:0.0531220000	((3e1q_A.pdb:0.0750190000	2fkz_A.pdb:0.0460060000):0.0124393000	1jgc_A.pdb:0.1294520000):0.0047451700):0.0847886000	(((((((((1lb3_A.pdb:0.0630110000	2za7_A.pdb:0.0524460000):0.0590446000	1bg7_A.pdb:0.3450950000):0.0366418000	1r03_A.pdb:0.0553180000):0.1042980000	3e6s_A.pdb:0.2420470000):0.1342670000	(1z6o_A.pdb:0.3248720000	1z6o_M.pdb:0.3024310000):0.0578992000):0.0305481000	2jd7_A.pdb:0.0626400000):0.0656858000	1vlg_A.pdb:0.0947350000):0.0410465000	1eum_A.pdb:0.1897410000):0.0341886000	1krq_A.pdb:0.0725680000):0.0732852000):0.0691593000	(1lko_A.pdb:0.4901070000	(1yuz_A.pdb:0.7353260000	3qhb_A.pdb:0.6788680000):0.0981533000):0.2263180000):0.0177806000	1nfv_A.pdb:0.2737210000):0.0000029576):0.1132170000):0.0175431000	1uvh_A.pdb:0.3948740000):0.0866926000):0.0400100000	(1qgh_A.pdb:0.1138700000	(2ux1_A.pdb:0.0342990000	1otk_A.pdb:1.0434820000):0.0261521000):0.1105040000):0.0253438000	2fjc_A.pdb:0.0896940000):0.0540712000):0.0262115000):0.1445020000	1ji4_A.pdb:0.1262030000);
(1ji5_A.pdb:0.1958040000	1jig_A.pdb:0.0699920000	(1n1q_A.pdb:0.0353540000	((((2chp_A.pdb:0.1482150000	((1qgh_A.pdb:0.1304430000	2ux1_A.pdb:0.1171680000):0.1584450000	1ji4_A.pdb:0.0976210000):0.0821427000):0.0257742000	((((1dps_A.pdb:0.1951350000	1jts_A.pdb:0.0825790000):0.1305850000	1o9r_A.pdb:0.1125380000):0.2351580000	(1tjo_A.pdb:0.0924530000	1tk6_A.pdb:0.0368560000):0.1082230000):0.0678649000	((((((2fzf_A.pdb:0.7307930000	1yuz_A.pdb:0.3956330000):0.1913350000	3qhb_A.pdb:0.4083460000):0.1154910000	1lko_A.pdb:0.2604940000):0.1889230000	1nfv_A.pdb:0.2166010000):0.1191610000	((((1bcf_A.pdb:0.0570640000	3e1q_A.pdb:0.0606870000):0.0137842000	1jgc_A.pdb:0.2645640000):0.0379933000	2fkz_A.pdb:0.0230470000):0.0923426000	((((((1lb3_A.pdb:0.0283370000	2za7_A.pdb:0.0774560000):0.0667900000	(1bg7_A.pdb:0.3339030000	1r03_A.pdb:0.0918710000):0.0607965000):0.1080750000	(1z6o_A.pdb:0.4423580000	3e6s_A.pdb:0.1209540000):0.0716498000):0.1759090000	2jd7_A.pdb:0.1037500000):0.0381165000	((1z6o_M.pdb:0.3752940000	1vlg_A.pdb:0.1472220000):0.0511041000	1eum_A.pdb:0.1287310000):0.0386161000):0.0362386000	1krq_A.pdb:0.0502850000):0.1691950000):0.0927782000):0.0919050000	1otk_A.pdb:1.1704590000):0.1529600000):0.0501587000):0.0123608000	(1uvh_A.pdb:0.4971290000	(2vzb_A.pdb:0.1357000000	((((((1oqu_A.pdb:0.0587940000	1r2f_A.pdb:0.1165140000):0.0889352000	1uzr_A.pdb:0.0516050000):0.2400890000	1mxr_A.pdb:0.3201160000):0.1300850000	((1jk0_A.pdb:0.3611700000	2uw2_A.pdb:0.3262820000):0.0773786000	1w68_A.pdb:0.1382050000):0.3046490000):0.1336440000	(3ee4_A.pdb:0.4017220000	((2inc_B.pdb:0.3196130000	(2inp_C.pdb:0.3654050000	1mty_B.pdb:1.0290430000):0.2636200000):0.2011830000	(1mty_D.pdb:0.6262640000	3dhg_A.pdb:0.7723990000):0.1763370000):0.4311180000):0.1010610000):0.0972527000	(((2uw1_A.pdb:0.0561150000	2uw1_B.pdb:0.0669010000):0.1428750000	1afr_A.pdb:0.0335430000):0.3233710000	1za0_A.pdb:0.4344130000):0.1914980000):0.5010260000):0.2792960000):0.0433179000):0.0235349000	2fjc_A.pdb:0.0883300000):0.1102440000):0.0391663000);
(1ji5_A.pdb:0.1955620000	1jig_A.pdb:0.0693580000	(1n1q_A.pdb:0.0209430000	((((2chp_A.pdb:0.0700670000	1ji4_A.pdb:0.1482150000):0.0583687000	(2fjc_A.pdb:0.1283450000	1uvh_A.pdb:0.3474020000):0.0000027841):0.0000020649	(2fzf_A.pdb:0.7108380000	(((((1bcf_A.pdb:0.0549970000	3e1q_A.pdb:0.0806240000):0.0168371000	(2fkz_A.pdb:0.0273060000	1jgc_A.pdb:0.1237230000):0.0420964000):0.0316095000	((((((1lb3_A.pdb:0.0384350000	2za7_A.pdb:0.0214610000):0.0428295000	(1bg7_A.pdb:0.1690270000	1r03_A.pdb:0.0532580000):0.0355975000):0.0765802000	3e6s_A.pdb:0.1865790000):0.1027860000	2jd7_A.pdb:0.0803390000):0.0000028555	1krq_A.pdb:0.1049570000):0.0235184000	(((1z6o_A.pdb:0.4215920000	1z6o_M.pdb:0.1738920000):0.0923946000	1vlg_A.pdb:0.1397750000):0.0255992000	1eum_A.pdb:0.1304660000):0.0309934000):0.1716460000):0.1015090000	((1lko_A.pdb:0.2620850000	3qhb_A.pdb:0.6779390000):0.1015570000	1yuz_A.pdb:0.5744240000):0.1847550000):0.0574669000	1nfv_A.pdb:0.2713600000):0.0182398000):0.1185010000):0.0522592000	(((1qgh_A.pdb:0.1037870000	(2ux1_A.pdb:0.0864330000	1otk_A.pdb:0.9742880000):0.0740675000):0.1117090000	(2vzb_A.pdb:0.2536790000	((((((((1oqu_A.pdb:0.0836240000	1r2f_A.pdb:0.0734850000):0.1085380000	1uzr_A.pdb:0.0632930000):0.2772560000	1mxr_A.pdb:0.3738140000):0.1922350000	((1jk0_A.pdb:0.4178550000	2uw2_A.pdb:0.1781660000):0.1046780000	1w68_A.pdb:0.1377520000):0.1005190000):0.1819040000	3ee4_A.pdb:0.4283540000):0.3122970000	((2uw1_A.pdb:0.0830710000	2uw1_B.pdb:0.0385360000):0.0813067000	1afr_A.pdb:0.0789700000):0.1839490000):0.0514445000	1za0_A.pdb:0.6460810000):0.0777609000	((2inc_B.pdb:0.2459510000	(2inp_C.pdb:0.4277090000	1mty_B.pdb:0.7141320000):0.2958180000):0.2269880000	(1mty_D.pdb:0.4177500000	3dhg_A.pdb:0.5423780000):0.2914970000):0.3655990000):0.4117320000):0.0484424000):0.0103054000	(((1dps_A.pdb:0.0863270000	1jts_A.pdb:0.1005230000):0.0815846000	1o9r_A.pdb:0.0903710000):0.1497160000	(1tjo_A.pdb:0.0520380000	1tk6_A.pdb:0.0514090000):0.1977690000):0.0688825000):0.0369858000):0.0888685000):0.0573774000);
(1ji5_A.pdb:0.1480310000	1jig_A.pdb:0.0446280000	(1n1q_A.pdb:0.0089630000	((2chp_A.pdb:0.1236980000	((1ji4_A.pdb:0.1153720000	(2fjc_A.pdb:0.1089280000	1uvh_A.pdb:0.3415420000):0.0117854000):0.0292505000	(2fzf_A.pdb:0.7583960000	((((1bcf_A.pdb:0.0300090000	(3e1q_A.pdb:0.0383880000	(2fkz_A.pdb:0.0708450000	1jgc_A.pdb:0.2271010000):0.0477360000):0.0168473000):0.0922728000	(((((((((1lb3_A.pdb:0.0408010000	1r03_A.pdb:0.1004420000):0.0465703000	1bg7_A.pdb:0.2910660000):0.0290614000	2za7_A.pdb:0.0525050000):0.1216080000	3e6s_A.pdb:0.1366750000):0.0890791000	(1z6o_A.pdb:0.5749890000	1z6o_M.pdb:0.2528720000):0.1123570000):0.1341740000	2jd7_A.pdb:0.0448720000):0.0324715000	1krq_A.pdb:0.1699730000):0.0339422000	1vlg_A.pdb:0.1299780000):0.0379796000	1eum_A.pdb:0.0970100000):0.1800740000):0.1024890000	((1lko_A.pdb:0.2002910000	1yuz_A.pdb:0.8703360000):0.0754668000	3qhb_A.pdb:0.4730300000):0.3419840000):0.0469892000	1nfv_A.pdb:0.2615420000):0.1007660000):0.1225320000):0.0000025035):0.0377444000	(((1qgh_A.pdb:0.0895660000	(2ux1_A.pdb:0.1130060000	1otk_A.pdb:1.0091580000):0.0390669000):0.1240190000	((1dps_A.pdb:0.0460000000	1jts_A.pdb:0.0828810000):0.0716669000	(1o9r_A.pdb:0.0463160000	(1tjo_A.pdb:0.0666690000	1tk6_A.pdb:0.0481570000):0.2915510000):0.0963103000):0.0989341000):0.0122467000	(2vzb_A.pdb:0.1985640000	((((((((1oqu_A.pdb:0.1250110000	1r2f_A.pdb:0.0691300000):0.0786479000	1uzr_A.pdb:0.0339110000):0.3112800000	1mxr_A.pdb:0.3165080000):0.1577730000	((1jk0_A.pdb:0.3665440000	2uw2_A.pdb:0.2760020000):0.0737055000	1w68_A.pdb:0.1588960000):0.1286910000):0.0869976000	3ee4_A.pdb:0.3265490000):0.2207540000	((2inc_B.pdb:0.3652480000	(2inp_C.pdb:0.3342120000	1mty_B.pdb:0.8315290000):0.2360250000):0.2476770000	(1mty_D.pdb:0.6248940000	3dhg_A.pdb:0.4639960000):0.2228580000):0.3163510000):0.0755788000	((2uw1_A.pdb:0.0556390000	2uw1_B.pdb:0.0708150000):0.0629394000	1afr_A.pdb:0.1466650000):0.2344440000):0.1555820000	1za0_A.pdb:0.4062680000):0.7104490000):0.2517920000):0.0169820000):0.0486374000):0.0495459000);
(1ji5_A.pdb:0.1958080000	1jig_A.pdb:0.0393020000	(1n1q_A.pdb:0.0208960000	((2chp_A.pdb:0.0924760000	(((1qgh_A.pdb:0.1230620000	2ux1_A.pdb:0.1916540000):0.0573687000	1otk_A.pdb:1.2811640000):0.0490678000	1ji4_A.pdb:0.1070320000):0.1027300000):0.0225261000	((2fjc_A.pdb:0.0481620000	(((((1dps_A.pdb:0.1560270000	1jts_A.pdb:0.0497420000):0.1468660000	1o9r_A.pdb:0.0696550000):0.2278400000	(1tjo_A.pdb:0.0517820000	1tk6_A.pdb:0.0269310000):0.0996067000):0.0857785000	(2vzb_A.pdb:0.1814050000	((((((((1oqu_A.pdb:0.1389170000	1r2f_A.pdb:0.1600200000):0.0622538000	1uzr_A.pdb:0.0519050000):0.2159740000	1mxr_A.pdb:0.3830420000):0.1733110000	3ee4_A.pdb:0.6197160000):0.1748920000	((1jk0_A.pdb:0.4074520000	2uw2_A.pdb:0.1762960000):0.1840870000	1w68_A.pdb:0.1088910000):0.1784280000):0.1475050000	((2inc_B.pdb:0.4807410000	(2inp_C.pdb:0.6962760000	1mty_B.pdb:0.7210260000):0.3251470000):0.1730820000	(1mty_D.pdb:0.8487600000	3dhg_A.pdb:0.6388150000):0.1761780000):0.4162700000):0.1553390000	((2uw1_A.pdb:0.0851400000	2uw1_B.pdb:0.0376660000):0.0793101000	1afr_A.pdb:0.1436450000):0.2737930000):0.1072450000	1za0_A.pdb:0.4935230000):0.7656110000):0.1586440000):0.0529931000	1uvh_A.pdb:0.4404030000):0.0103874000):0.0136206000	(2fzf_A.pdb:1.0089360000	((((1bcf_A.pdb:0.0498590000	(3e1q_A.pdb:0.0882040000	(2fkz_A.pdb:0.0299160000	1jgc_A.pdb:0.2013680000):0.0312949000):0.0255865000):0.1188830000	(((((((1lb3_A.pdb:0.0500590000	2za7_A.pdb:0.0802920000):0.0223337000	(1bg7_A.pdb:0.2565550000	1r03_A.pdb:0.0728100000):0.1034210000):0.0630858000	(1z6o_A.pdb:0.2770140000	1z6o_M.pdb:0.3602850000):0.1808140000):0.1067870000	3e6s_A.pdb:0.1230070000):0.0882940000	(1krq_A.pdb:0.1253740000	2jd7_A.pdb:0.0916490000):0.0101290000):0.0275727000	1vlg_A.pdb:0.0974020000):0.0306684000	1eum_A.pdb:0.0817260000):0.1134850000):0.1221490000	(1lko_A.pdb:0.3323060000	(1yuz_A.pdb:0.6125750000	3qhb_A.pdb:0.2474720000):0.0819105000):0.1762060000):0.1015530000	1nfv_A.pdb:0.2207860000):0.0866993000):0.1450320000):0.0034690800):0.0564316000):0.0907853000);
(1ji5_A.pdb:0.1502340000	1jig_A.pdb:0.1250610000	((1n1q_A.pdb:0.0000020000	(2chp_A.pdb:0.0289150000	2fzf_A.pdb:0.9413680000):0.1574020000):0.0601212000	((1qgh_A.pdb:0.1409700000	2ux1_A.pdb:0.1779770000):0.0565136000	(((1ji4_A.pdb:0.1178230000	(2fjc_A.pdb:0.0177130000	1uvh_A.pdb:0.3955460000):0.0052734100):0.0530472000	((((1dps_A.pdb:0.0881220000	1jts_A.pdb:0.0475690000):0.0794373000	1o9r_A.pdb:0.1052380000):0.0932027000	(1tjo_A.pdb:0.0265680000	1tk6_A.pdb:0.0323500000):0.2144130000):0.0636373000	((2vzb_A.pdb:0.1664670000	((((((((1oqu_A.pdb:0.0939830000	1r2f_A.pdb:0.1113540000):0.0318858000	1uzr_A.pdb:0.0770880000):0.1734820000	1mxr_A.pdb:0.2760060000):0.2418630000	3ee4_A.pdb:0.5194130000):0.1610920000	((1jk0_A.pdb:0.5906840000	2uw2_A.pdb:0.2721910000):0.1225760000	1w68_A.pdb:0.1195240000):0.1327840000):0.2600000000	((2inc_B.pdb:0.3284770000	(2inp_C.pdb:0.3088270000	1mty_B.pdb:0.9441780000):0.5042160000):0.2700070000	(1mty_D.pdb:0.4103140000	3dhg_A.pdb:0.4552750000):0.1284210000):0.3879520000):0.1216490000	((2uw1_A.pdb:0.0988920000	2uw1_B.pdb:0.0690970000):0.0814749000	1afr_A.pdb:0.2176430000):0.3170280000):0.2777030000	1za0_A.pdb:0.4319520000):0.2194530000):0.2162870000	(((1bcf_A.pdb:0.0148560000	((3e1q_A.pdb:0.0511260000	2fkz_A.pdb:0.0318290000):0.0151326000	1jgc_A.pdb:0.1551120000):0.0217457000):0.0357491000	((1lko_A.pdb:0.5844890000	1yuz_A.pdb:0.5946970000):0.3748660000	((3qhb_A.pdb:0.7849480000	1eum_A.pdb:0.0929530000):0.0265547000	((((((1lb3_A.pdb:0.0550460000	2za7_A.pdb:0.0983470000):0.0506424000	(1bg7_A.pdb:0.3734480000	1r03_A.pdb:0.0753580000):0.0347722000):0.1152870000	3e6s_A.pdb:0.1039270000):0.2201820000	2jd7_A.pdb:0.0660230000):0.0118746000	1krq_A.pdb:0.0966500000):0.0797909000	((1z6o_A.pdb:0.4763890000	1z6o_M.pdb:0.2758200000):0.1830310000	1vlg_A.pdb:0.1095500000):0.0367726000):0.0603891000):0.1114630000):0.0515767000):0.0912148000	1nfv_A.pdb:0.2886040000):0.1111980000):0.0474133000):0.0480377000):0.0000021173	1otk_A.pdb:0.8738180000):0.0340265000):0.0626867000):0.0139138000);
(1ji5_A.pdb:0.1197970000	1jig_A.pdb:0.0951750000	(1n1q_A.pdb:0.0000030000	((2chp_A.pdb:0.0949990000	((((1qgh_A.pdb:0.0601690000	2ux1_A.pdb:0.0857410000):0.0722545000	((1dps_A.pdb:0.1201040000	1jts_A.pdb:0.0422840000):0.0703943000	(1o9r_A.pdb:0.0423880000	(1tjo_A.pdb:0.0469330000	1tk6_A.pdb:0.0571180000):0.1843150000):0.0836403000):0.1043570000):0.0197625000	2vzb_A.pdb:0.4143370000):0.0227213000	((1ji4_A.pdb:0.1326860000	(2fjc_A.pdb:0.0474020000	1uvh_A.pdb:0.3902700000):0.0045102400):0.0136355000	((((1bcf_A.pdb:0.0568200000	(((((((1lb3_A.pdb:0.0344770000	2za7_A.pdb:0.0866310000):0.0289862000	(1bg7_A.pdb:0.3206490000	1r03_A.pdb:0.0409350000):0.0592599000):0.0909620000	(1z6o_A.pdb:0.5752390000	1z6o_M.pdb:0.2371880000):0.0127793000):0.1196010000	3e6s_A.pdb:0.1522280000):0.0729607000	2jd7_A.pdb:0.1001310000):0.0239255000	1krq_A.pdb:0.1122740000):0.0214658000	(1eum_A.pdb:0.1649780000	1vlg_A.pdb:0.1023180000):0.0290895000):0.2003710000):0.0034631100	(3e1q_A.pdb:0.0406310000	(2fkz_A.pdb:0.0179690000	1jgc_A.pdb:0.1464200000):0.0481023000):0.0077882700):0.1923570000	1nfv_A.pdb:0.2430300000):0.0746324000	((((1lko_A.pdb:0.2835840000	1yuz_A.pdb:0.5647240000):0.0765949000	3qhb_A.pdb:0.4569120000):0.1071490000	((((((((1oqu_A.pdb:0.1063840000	1r2f_A.pdb:0.0843170000):0.0514215000	1uzr_A.pdb:0.0858720000):0.2298610000	1mxr_A.pdb:0.3614050000):0.1295660000	((1jk0_A.pdb:0.4362970000	2uw2_A.pdb:0.3068810000):0.1229510000	1w68_A.pdb:0.1942140000):0.1302390000):0.1044410000	3ee4_A.pdb:0.2809820000):0.1266710000	((2inc_B.pdb:0.3165090000	(2inp_C.pdb:0.3362090000	1mty_B.pdb:0.6695230000):0.1828370000):0.1621830000	(1mty_D.pdb:0.4765270000	3dhg_A.pdb:0.3724540000):0.1747350000):0.1709510000):0.1379190000	((2uw1_A.pdb:0.0439950000	2uw1_B.pdb:0.0662510000):0.0624967000	1afr_A.pdb:0.0639170000):0.2860400000):0.1337040000	1za0_A.pdb:0.4660190000):0.6144110000):0.0583902000	1otk_A.pdb:0.9546110000):0.0000023633):0.1877940000):0.0258832000):0.0301275000):0.0291088000	2fzf_A.pdb:0.9034890000):0.0419377000):0.0242967000);
(1ji5_A.pdb:0.1774200000	1jig_A.pdb:0.1040330000	(1n1q_A.pdb:0.0087980000	((2chp_A.pdb:0.0975500000	(1ji4_A.pdb:0.1890990000	(2fjc_A.pdb:0.0850850000	1uvh_A.pdb:0.5161670000):0.0332888000):0.0736781000):0.0415757000	((((1qgh_A.pdb:0.0326320000	2ux1_A.pdb:0.1283340000):0.0998380000	(((((2fzf_A.pdb:0.7725220000	1yuz_A.pdb:0.2070110000):0.2232520000	3qhb_A.pdb:0.4029780000):0.1122800000	1lko_A.pdb:0.2148550000):0.1614730000	(((((1bcf_A.pdb:0.0325770000	3e1q_A.pdb:0.0729360000):0.0532774000	2fkz_A.pdb:0.0315320000):0.0657616000	1jgc_A.pdb:0.1489980000):0.0914600000	((((((1lb3_A.pdb:0.0272720000	(1bg7_A.pdb:0.3443590000	1r03_A.pdb:0.0835290000):0.0576301000):0.0652729000	2za7_A.pdb:0.0000020000):0.1050230000	3e6s_A.pdb:0.1210690000):0.1428620000	2jd7_A.pdb:0.1410910000):0.0284580000	(1eum_A.pdb:0.1662940000	1krq_A.pdb:0.0979350000):0.0302012000):0.0714715000	((1z6o_A.pdb:0.4353950000	1z6o_M.pdb:0.2392380000):0.1087870000	1vlg_A.pdb:0.0620290000):0.0620273000):0.1458090000):0.1825740000	1nfv_A.pdb:0.2381600000):0.0810681000):0.0335866000	(1otk_A.pdb:0.6138000000	(((((((1oqu_A.pdb:0.0707770000	1r2f_A.pdb:0.0828170000):0.0453064000	1uzr_A.pdb:0.0624080000):0.2704700000	1mxr_A.pdb:0.3602780000):0.2249470000	((1jk0_A.pdb:0.4005640000	2uw2_A.pdb:0.3667320000):0.0694402000	1w68_A.pdb:0.1735080000):0.1671370000):0.1355080000	((2inc_B.pdb:0.3392480000	(2inp_C.pdb:0.3683920000	1mty_B.pdb:1.0881210000):0.4745570000):0.1423290000	(1mty_D.pdb:0.5440710000	3dhg_A.pdb:0.4423160000):0.1266050000):0.3255240000):0.2159430000	(((2uw1_A.pdb:0.0528330000	2uw1_B.pdb:0.0911440000):0.0931483000	1afr_A.pdb:0.0564290000):0.2914360000	1za0_A.pdb:0.4441250000):0.0473420000):0.0917600000	3ee4_A.pdb:0.2990170000):0.3906510000):0.2545390000):0.1917270000):0.0231150000	2vzb_A.pdb:0.3307160000):0.0220561000	(((1dps_A.pdb:0.1395970000	1jts_A.pdb:0.0692240000):0.1730550000	1o9r_A.pdb:0.0376640000):0.1646700000	(1tjo_A.pdb:0.1124800000	1tk6_A.pdb:0.0339960000):0.0885028000):0.1616490000):0.0629653000):0.0851087000):0.0713109000);
(1ji5_A.pdb:0.1443950000	(1jig_A.pdb:0.1579920000	1n1q_A.pdb:0.0081560000):0.0577834000	(2chp_A.pdb:0.0800490000	(((1qgh_A.pdb:0.0956020000	(2ux1_A.pdb:0.0292290000	1otk_A.pdb:1.1533730000):0.0980482000):0.1786890000	((((1dps_A.pdb:0.1660850000	1jts_A.pdb:0.0793320000):0.0894699000	1o9r_A.pdb:0.0435720000):0.2349970000	(1tjo_A.pdb:0.0320810000	1tk6_A.pdb:0.0417330000):0.1497760000):0.0858682000	(2vzb_A.pdb:0.1588190000	((((((((1oqu_A.pdb:0.0279990000	1r2f_A.pdb:0.0734740000):0.0811173000	1uzr_A.pdb:0.0507080000):0.1692520000	1mxr_A.pdb:0.3396000000):0.3103090000	((1jk0_A.pdb:0.3627800000	2uw2_A.pdb:0.2616220000):0.0857646000	1w68_A.pdb:0.1106080000):0.2174820000):0.0587578000	3ee4_A.pdb:0.4795430000):0.1628970000	((2inc_B.pdb:0.4736270000	(2inp_C.pdb:0.3396480000	1mty_B.pdb:0.8751350000):0.4470000000):0.0508126000	(1mty_D.pdb:0.5749030000	3dhg_A.pdb:0.4201980000):0.0507220000):0.4871530000):0.0802556000	((2uw1_A.pdb:0.0509460000	2uw1_B.pdb:0.0653690000):0.0425812000	1afr_A.pdb:0.0510720000):0.2456230000):0.1033620000	1za0_A.pdb:0.4230470000):0.4813790000):0.1399840000):0.0179103000):0.0139664000	((1ji4_A.pdb:0.1620610000	(((2fzf_A.pdb:0.8075570000	1nfv_A.pdb:0.1903540000):0.1473440000	1z6o_A.pdb:0.4751480000):0.0069483900	(((1bcf_A.pdb:0.0536890000	(3e1q_A.pdb:0.0451520000	(2fkz_A.pdb:0.0536800000	1jgc_A.pdb:0.1513880000):0.0057866700):0.0085250700):0.1305970000	(((((((1lb3_A.pdb:0.0402110000	2za7_A.pdb:0.0978400000):0.0691951000	1r03_A.pdb:0.0897210000):0.0436372000	1bg7_A.pdb:0.2115210000):0.2018420000	(3e6s_A.pdb:0.1771740000	2jd7_A.pdb:0.0561060000):0.0561155000):0.0427198000	1krq_A.pdb:0.0799320000):0.0487619000	(1z6o_M.pdb:0.4468180000	1vlg_A.pdb:0.0972440000):0.0320627000):0.1139220000	1eum_A.pdb:0.0961970000):0.2226860000):0.0908907000	(1lko_A.pdb:0.2672450000	(1yuz_A.pdb:0.8036670000	3qhb_A.pdb:0.4707780000):0.0868939000):0.1494510000):0.0345645000):0.1833480000):0.0069256000	(2fjc_A.pdb:0.0998030000	1uvh_A.pdb:0.5258480000):0.0269404000):0.0612611000):0.0323780000):0.0372795000);
(1ji5_A.pdb:0.2526430000	1jig_A.pdb:0.0000030000	((1n1q_A.pdb:0.0165550000	((2fjc_A.pdb:0.1524740000	((((1dps_A.pdb:0.1487180000	1jts_A.pdb:0.0721630000):0.0571664000	1o9r_A.pdb:0.0882980000):0.0985574000	(1tjo_A.pdb:0.0265480000	1tk6_A.pdb:0.0852470000):0.1927600000):0.0851243000	1uvh_A.pdb:0.3951360000):0.0365590000):0.0137203000	(((((2fzf_A.pdb:0.8113050000	1yuz_A.pdb:0.3683820000):0.3620340000	(1lko_A.pdb:0.4137000000	3qhb_A.pdb:0.5362600000):0.0869053000):0.1471070000	((((1bcf_A.pdb:0.0352130000	3e1q_A.pdb:0.0858240000):0.0075490000	(2fkz_A.pdb:0.0386380000	1jgc_A.pdb:0.1780870000):0.0114563000):0.0833926000	1nfv_A.pdb:0.3672480000):0.1562580000	(((((1lb3_A.pdb:0.0691390000	2za7_A.pdb:0.1153860000):0.0559969000	1bg7_A.pdb:0.2420360000):0.0517262000	1r03_A.pdb:0.0103660000):0.0702443000	(((1eum_A.pdb:0.0991360000	1vlg_A.pdb:0.1926340000):0.0991392000	1krq_A.pdb:0.0815530000):0.0618259000	(3e6s_A.pdb:0.1448670000	2jd7_A.pdb:0.1273070000):0.0473184000):0.1025770000):0.0782820000	(1z6o_A.pdb:0.5711430000	1z6o_M.pdb:0.3361300000):0.0654403000):0.0986819000):0.0875670000):0.0388142000	1otk_A.pdb:1.0617780000):0.1094460000	(2vzb_A.pdb:0.0971790000	(((((((1oqu_A.pdb:0.0848300000	1r2f_A.pdb:0.0530520000):0.1002190000	1uzr_A.pdb:0.0612760000):0.3860880000	1mxr_A.pdb:0.2459580000):0.2093760000	((1jk0_A.pdb:0.3385650000	2uw2_A.pdb:0.3347540000):0.1321820000	1w68_A.pdb:0.1622450000):0.1758270000):0.2159690000	(3ee4_A.pdb:0.4139180000	((2inc_B.pdb:0.4588950000	(2inp_C.pdb:0.2450900000	1mty_B.pdb:0.8908010000):0.1822950000):0.2514940000	(1mty_D.pdb:0.5167900000	3dhg_A.pdb:0.5848980000):0.1016130000):0.4224250000):0.1268320000):0.2216770000	((2uw1_A.pdb:0.0609510000	2uw1_B.pdb:0.0528380000):0.0611891000	1afr_A.pdb:0.0982670000):0.2922210000):0.0549117000	1za0_A.pdb:0.6188220000):0.6720100000):0.2733860000):0.0788350000):0.0642722000):0.0225140000	(2chp_A.pdb:0.1085510000	((1qgh_A.pdb:0.0829910000	2ux1_A.pdb:0.1395510000):0.1491000000	1ji4_A.pdb:0.1251640000):0.1554910000):0.0392304000):0.0903864000);
(1ji5_A.pdb:0.0961130000	((1jig_A.pdb:0.0547960000	((2chp_A.pdb:0.1908950000	(2fjc_A.pdb:0.0952480000	(((((2fzf_A.pdb:0.9412230000	1yuz_A.pdb:0.3371920000):0.2315980000	1lko_A.pdb:0.2689970000):0.0895533000	3qhb_A.pdb:0.4015520000):0.2387470000	(((((1bcf_A.pdb:0.0566880000	3e1q_A.pdb:0.0337980000):0.0178061000	2fkz_A.pdb:0.0173250000):0.0846759000	1jgc_A.pdb:0.1516920000):0.0250485000	(((((((((1lb3_A.pdb:0.0415320000	2za7_A.pdb:0.0989940000):0.1321870000	1r03_A.pdb:0.0783310000):0.0397400000	1bg7_A.pdb:0.2256080000):0.0859303000	(1z6o_A.pdb:0.6267930000	1z6o_M.pdb:0.2067360000):0.1348830000):0.0595061000	1vlg_A.pdb:0.1954840000):0.0457306000	1krq_A.pdb:0.1030280000):0.0281532000	2jd7_A.pdb:0.0655430000):0.1709990000	1eum_A.pdb:0.0668300000):0.0619614000	3e6s_A.pdb:0.2266200000):0.1465330000):0.1062110000	1nfv_A.pdb:0.1341380000):0.1428660000):0.0927171000	(1otk_A.pdb:0.8812580000	(((((((((1oqu_A.pdb:0.0798690000	1r2f_A.pdb:0.1324400000):0.0910713000	1uzr_A.pdb:0.0211070000):0.1703230000	1mxr_A.pdb:0.4081440000):0.2676010000	3ee4_A.pdb:0.4022800000):0.1143610000	(1jk0_A.pdb:0.4145400000	2uw2_A.pdb:0.3341940000):0.1895920000):0.0284727000	1w68_A.pdb:0.1581750000):0.3274300000	((2inc_B.pdb:0.3780490000	(2inp_C.pdb:0.4515540000	1mty_B.pdb:0.7820480000):0.1599480000):0.1119520000	(1mty_D.pdb:0.3978290000	3dhg_A.pdb:0.3987190000):0.2079660000):0.3158420000):0.2286940000	((2uw1_A.pdb:0.0516630000	2uw1_B.pdb:0.0742980000):0.0449987000	1afr_A.pdb:0.1605710000):0.1604300000):0.1632800000	1za0_A.pdb:0.4437550000):0.2878820000):0.1196540000):0.1003190000):0.0000025215):0.0320958000	(((1qgh_A.pdb:0.0654060000	2ux1_A.pdb:0.1487250000):0.1255140000	(((1dps_A.pdb:0.1026400000	1jts_A.pdb:0.0751510000):0.1679230000	1o9r_A.pdb:0.0567220000):0.1201210000	(1tjo_A.pdb:0.0776190000	1tk6_A.pdb:0.0377240000):0.1855650000):0.0854160000):0.0064446500	(1uvh_A.pdb:0.3814050000	2vzb_A.pdb:0.2868280000):0.1157850000):0.0032641700):0.0868069000):0.0414035000	1n1q_A.pdb:0.0668170000):0.1036610000	1ji4_A.pdb:0.1450100000);
(1ji5_A.pdb:0.2088410000	1jig_A.pdb:0.0449230000	(1n1q_A.pdb:0.0119030000	(((((2chp_A.pdb:0.0880680000	2vzb_A.pdb:0.3504440000):0.1573600000	((1tjo_A.pdb:0.0608620000	1tk6_A.pdb:0.0915020000):0.2532320000	((((((((1oqu_A.pdb:0.1360520000	1r2f_A.pdb:0.0731010000):0.0486047000	1uzr_A.pdb:0.0528760000):0.1929600000	1mxr_A.pdb:0.5847500000):0.0759338000	3ee4_A.pdb:0.4911550000):0.0711529000	((1jk0_A.pdb:0.4236360000	2uw2_A.pdb:0.3519660000):0.0945435000	1w68_A.pdb:0.1426680000):0.2265810000):0.1134800000	((2inc_B.pdb:0.2972960000	(1mty_D.pdb:0.3865760000	3dhg_A.pdb:0.6668390000):0.1918430000):0.0707210000	(2inp_C.pdb:0.4609740000	1mty_B.pdb:0.6713890000):0.1832850000):0.3855360000):0.1740880000	((2uw1_A.pdb:0.0596570000	2uw1_B.pdb:0.0753170000):0.0686924000	1afr_A.pdb:0.1664570000):0.4264280000):0.0681598000	1za0_A.pdb:0.4082520000):0.5118570000):0.0486610000):0.0648560000	((1dps_A.pdb:0.1934100000	1jts_A.pdb:0.0027360000):0.0773205000	1o9r_A.pdb:0.2107560000):0.1421770000):0.0384227000	(((1ji4_A.pdb:0.1307030000	1uvh_A.pdb:0.3293060000):0.0297523000	2fjc_A.pdb:0.0897300000):0.0247607000	(2fzf_A.pdb:0.8357570000	((1bcf_A.pdb:0.0134080000	((3e1q_A.pdb:0.0893030000	1nfv_A.pdb:0.2416070000):0.0135907000	(2fkz_A.pdb:0.0454780000	1jgc_A.pdb:0.2289940000):0.0102028000):0.0440774000):0.1583270000	((1lko_A.pdb:0.3342170000	(1yuz_A.pdb:0.3064530000	3qhb_A.pdb:0.5794820000):0.0382934000):0.3198290000	((((((1lb3_A.pdb:0.0328340000	(2za7_A.pdb:0.0370010000	3e6s_A.pdb:0.2680440000):0.0824816000):0.0449278000	1r03_A.pdb:0.0608520000):0.1076960000	1bg7_A.pdb:0.2272570000):0.1618070000	(1krq_A.pdb:0.1659540000	2jd7_A.pdb:0.1350940000):0.0227708000):0.0332518000	((1z6o_A.pdb:0.5168670000	1z6o_M.pdb:0.2647110000):0.0838703000	1vlg_A.pdb:0.1355310000):0.0393850000):0.0372467000	1eum_A.pdb:0.1324750000):0.1562340000):0.0751653000):0.1494490000):0.0347763000):0.0252524000):0.0677873000	(1qgh_A.pdb:0.0419510000	(2ux1_A.pdb:0.0790270000	1otk_A.pdb:1.0788730000):0.0493479000):0.0792242000):0.1254610000):0.0469352000);
(1ji5_A.pdb:0.0839920000	1jig_A.pdb:0.0536790000	(1n1q_A.pdb:0.0085950000	((2chp_A.pdb:0.1488250000	((((1qgh_A.pdb:0.0976250000	(2ux1_A.pdb:0.0580680000	1otk_A.pdb:1.0389640000):0.0363929000):0.1206830000	(((1dps_A.pdb:0.1375280000	1jts_A.pdb:0.0650220000):0.0689875000	2vzb_A.pdb:0.3734040000):0.1688590000	((1o9r_A.pdb:0.1794830000	(1tjo_A.pdb:0.0711900000	1tk6_A.pdb:0.0362030000):0.1858500000):0.0801690000	(((((((1oqu_A.pdb:0.1258900000	1r2f_A.pdb:0.0644710000):0.0724232000	1uzr_A.pdb:0.0484850000):0.4066010000	3ee4_A.pdb:0.3478720000):0.1264980000	1mxr_A.pdb:0.5096180000):0.0000024755	((1jk0_A.pdb:0.5303890000	2uw2_A.pdb:0.3553270000):0.1398540000	1w68_A.pdb:0.1231640000):0.1928540000):0.2495770000	((2inc_B.pdb:0.2040000000	(2inp_C.pdb:0.4113120000	1mty_B.pdb:0.9619270000):0.0801912000):0.0839515000	(1mty_D.pdb:0.4494860000	3dhg_A.pdb:0.3310900000):0.2451120000):0.2019260000):0.3218310000	(((2uw1_A.pdb:0.0695460000	2uw1_B.pdb:0.0324190000):0.0800509000	1afr_A.pdb:0.0908410000):0.3750410000	1za0_A.pdb:0.6378300000):0.0000023231):0.3840260000):0.0309492000):0.0000027567):0.0483478000	(((((1bcf_A.pdb:0.1103890000	(3e1q_A.pdb:0.0488350000	2fkz_A.pdb:0.0222690000):0.0304541000):0.0616895000	1jgc_A.pdb:0.0687240000):0.0472558000	(((((((((1lb3_A.pdb:0.0397210000	2za7_A.pdb:0.0607820000):0.1114780000	1bg7_A.pdb:0.2418080000):0.0207541000	1r03_A.pdb:0.0626150000):0.1151430000	3e6s_A.pdb:0.1732590000):0.1521130000	2jd7_A.pdb:0.0716000000):0.0243438000	1krq_A.pdb:0.0758280000):0.0320424000	(1z6o_A.pdb:0.5243340000	1z6o_M.pdb:0.2065940000):0.2222610000):0.0655683000	1vlg_A.pdb:0.1599310000):0.0144227000	1eum_A.pdb:0.1055320000):0.1460470000):0.0718049000	1nfv_A.pdb:0.2018300000):0.0980079000	(1lko_A.pdb:0.3033930000	(1yuz_A.pdb:0.4934120000	3qhb_A.pdb:0.4167670000):0.0433933000):0.1804740000):0.1323560000):0.0000020853	(2fjc_A.pdb:0.0908100000	1uvh_A.pdb:0.4764860000):0.0189473000):0.0218420000):0.0479082000	(1ji4_A.pdb:0.0750750000	2fzf_A.pdb:0.8583840000):0.0553843000):0.0468532000):0.0588555000);
(1ji5_A.pdb:0.1458250000	1jig_A.pdb:0.0583160000	(1n1q_A.pdb:0.0327030000	((2chp_A.pdb:0.1331220000	(((1qgh_A.pdb:0.1138220000	2ux1_A.pdb:0.0706740000):0.0207233000	1otk_A.pdb:1.2321390000):0.0325012000	((((1dps_A.pdb:0.0420860000	1jts_A.pdb:0.0633700000):0.1657680000	1o9r_A.pdb:0.0690550000):0.2436550000	(1tjo_A.pdb:0.0620140000	1tk6_A.pdb:0.0448240000):0.1098740000):0.0803856000	(2vzb_A.pdb:0.1981440000	((((((((1oqu_A.pdb:0.0876350000	1r2f_A.pdb:0.1213920000):0.1011780000	1uzr_A.pdb:0.0297430000):0.3640070000	1mxr_A.pdb:0.4141880000):0.1840530000	3ee4_A.pdb:0.4591850000):0.1413100000	(1jk0_A.pdb:0.4014480000	(2uw2_A.pdb:0.3807920000	1w68_A.pdb:0.2652710000):0.1310450000):0.0850027000):0.2666880000	((2inc_B.pdb:0.3698380000	(2inp_C.pdb:0.3403830000	1mty_B.pdb:1.1064350000):0.3268460000):0.1396370000	(1mty_D.pdb:0.7201570000	3dhg_A.pdb:0.4541250000):0.2891060000):0.3013270000):0.2012090000	((2uw1_A.pdb:0.0424530000	2uw1_B.pdb:0.0322970000):0.0996531000	1afr_A.pdb:0.1023460000):0.3856880000):0.2129180000	1za0_A.pdb:0.4672420000):0.5247930000):0.1377000000):0.0351785000):0.0246265000):0.0250221000	(((1ji4_A.pdb:0.1580360000	2fjc_A.pdb:0.0651970000):0.0073682700	1uvh_A.pdb:0.3492280000):0.0110971000	(2fzf_A.pdb:0.6942800000	(((1bcf_A.pdb:0.0355010000	(3e1q_A.pdb:0.0663200000	(2fkz_A.pdb:0.0192940000	1jgc_A.pdb:0.2139440000):0.0282213000):0.0192587000):0.0521168000	(((1lko_A.pdb:0.0369540000	1yuz_A.pdb:0.7523930000):0.1866780000	3qhb_A.pdb:0.3976550000):0.2126260000	((((((1lb3_A.pdb:0.0424440000	(1bg7_A.pdb:0.2397970000	1r03_A.pdb:0.0590050000):0.0495562000):0.0074247600	2za7_A.pdb:0.0748090000):0.0704263000	(1z6o_A.pdb:0.4686490000	1z6o_M.pdb:0.2834050000):0.0754175000):0.1252160000	1vlg_A.pdb:0.1206910000):0.0228798000	((1krq_A.pdb:0.1022750000	3e6s_A.pdb:0.1448420000):0.0456188000	2jd7_A.pdb:0.0977760000):0.0783283000):0.0212796000	1eum_A.pdb:0.1661710000):0.0799326000):0.0832360000):0.1141960000	1nfv_A.pdb:0.2056130000):0.1517660000):0.0646886000):0.0323298000):0.0314061000):0.0582795000);
(1ji5_A.pdb:0.1785780000	1jig_A.pdb:0.0254980000	(1n1q_A.pdb:0.0056060000	((2chp_A.pdb:0.0625290000	(((1qgh_A.pdb:0.0773230000	(2ux1_A.pdb:0.1440500000	1otk_A.pdb:0.9451270000):0.0536376000):0.2022500000	(2vzb_A.pdb:0.1514370000	(((((((1oqu_A.pdb:0.1082090000	1r2f_A.pdb:0.0968910000):0.0815389000	1uzr_A.pdb:0.0847510000):0.2425470000	1mxr_A.pdb:0.4795980000):0.2245690000	((1jk0_A.pdb:0.4084650000	2uw2_A.pdb:0.2646870000):0.1330970000	1w68_A.pdb:0.1378130000):0.0389117000):0.1690270000	(3ee4_A.pdb:0.3102180000	((2inc_B.pdb:0.3208100000	(2inp_C.pdb:0.4252100000	1mty_B.pdb:0.9204180000):0.3396730000):0.2163640000	(1mty_D.pdb:0.4507370000	3dhg_A.pdb:0.5928300000):0.1437300000):0.2953310000):0.0696314000):0.2218620000	((2uw1_A.pdb:0.0652870000	2uw1_B.pdb:0.0800910000):0.0534010000	1afr_A.pdb:0.0989420000):0.2799630000):0.1311920000	1za0_A.pdb:0.4436460000):0.7162210000):0.2476550000):0.0119408000	(((1dps_A.pdb:0.0439240000	1jts_A.pdb:0.1052710000):0.0971778000	1o9r_A.pdb:0.0548800000):0.1795430000	(1tjo_A.pdb:0.0700270000	1tk6_A.pdb:0.0099370000):0.1268640000):0.0558894000):0.0458412000):0.0648009000	(((1ji4_A.pdb:0.1212490000	2fjc_A.pdb:0.1126080000):0.0344018000	1uvh_A.pdb:0.3701070000):0.0159256000	(2fzf_A.pdb:0.8493870000	((((1bcf_A.pdb:0.0372920000	(3e1q_A.pdb:0.0672770000	(2fkz_A.pdb:0.0171460000	1jgc_A.pdb:0.2132270000):0.0328867000):0.0160361000):0.1070640000	(((((((1lb3_A.pdb:0.0353070000	2za7_A.pdb:0.0585400000):0.0327901000	1r03_A.pdb:0.1577470000):0.0557445000	1bg7_A.pdb:0.1988110000):0.1032050000	(1z6o_A.pdb:0.6071830000	1z6o_M.pdb:0.2481510000):0.0902871000):0.0928250000	(1krq_A.pdb:0.1266200000	(3e6s_A.pdb:0.2475370000	2jd7_A.pdb:0.0225090000):0.0771750000):0.0826435000):0.0490044000	1vlg_A.pdb:0.1088070000):0.1134490000	1eum_A.pdb:0.1188730000):0.1098420000):0.0778485000	(1lko_A.pdb:0.2692630000	(1yuz_A.pdb:0.9337790000	3qhb_A.pdb:0.3797620000):0.1313270000):0.2545820000):0.0552523000	1nfv_A.pdb:0.2186900000):0.0873105000):0.2050310000):0.0162327000):0.0424855000):0.0723434000);
(1ji5_A.pdb:0.1656020000	1jig_A.pdb:0.0497140000	(1n1q_A.pdb:0.0174880000	(2chp_A.pdb:0.0729240000	(((1qgh_A.pdb:0.0764980000	(2ux1_A.pdb:0.1201620000	1otk_A.pdb:0.9719720000):0.1066750000):0.1487050000	((((1dps_A.pdb:0.0244380000	1jts_A.pdb:0.1266090000):0.1937220000	1o9r_A.pdb:0.0480410000):0.1752590000	(1tjo_A.pdb:0.0772930000	1tk6_A.pdb:0.0280370000):0.1091980000):0.0812456000	(2vzb_A.pdb:0.0950100000	((((((((1oqu_A.pdb:0.0819750000	1r2f_A.pdb:0.1098610000):0.1764780000	1uzr_A.pdb:0.0097010000):0.3275110000	1mxr_A.pdb:0.4540880000):0.2094570000	3ee4_A.pdb:0.6488030000):0.0539740000	((1jk0_A.pdb:0.3948380000	2uw2_A.pdb:0.3294340000):0.1127260000	1w68_A.pdb:0.1418780000):0.2589050000):0.2172960000	((2inc_B.pdb:0.5246850000	(2inp_C.pdb:0.5095650000	1mty_B.pdb:0.8445240000):0.1523880000):0.1316570000	(1mty_D.pdb:0.7016930000	3dhg_A.pdb:0.5839970000):0.1456000000):0.2895700000):0.3276260000	((2uw1_A.pdb:0.0255280000	2uw1_B.pdb:0.0709000000):0.0556494000	1afr_A.pdb:0.1172150000):0.1846000000):0.0973317000	1za0_A.pdb:0.6123740000):0.8706010000):0.3450000000):0.0291737000):0.0271472000	((1ji4_A.pdb:0.1496170000	1uvh_A.pdb:0.3221770000):0.0000020674	(2fjc_A.pdb:0.0773890000	(2fzf_A.pdb:1.1391620000	((((1bcf_A.pdb:0.0821720000	(3e1q_A.pdb:0.0757720000	(2fkz_A.pdb:0.0228530000	1jgc_A.pdb:0.2110170000):0.0219061000):0.0133274000):0.1383730000	((((((((1lb3_A.pdb:0.0140690000	2za7_A.pdb:0.0945610000):0.0547426000	1bg7_A.pdb:0.2882750000):0.1696450000	1r03_A.pdb:0.0458560000):0.0767279000	(1z6o_A.pdb:0.4647790000	1z6o_M.pdb:0.2688300000):0.1658980000):0.0720423000	3e6s_A.pdb:0.2264060000):0.1002760000	(2jd7_A.pdb:0.0305680000	1vlg_A.pdb:0.2403400000):0.0297401000):0.0492947000	1krq_A.pdb:0.0462850000):0.1082970000	1eum_A.pdb:0.0727250000):0.0849608000):0.0406097000	(1lko_A.pdb:0.4029940000	(1yuz_A.pdb:0.6765100000	3qhb_A.pdb:0.3770060000):0.1500560000):0.3709480000):0.0977626000	1nfv_A.pdb:0.3696730000):0.1353520000):0.1675120000):0.0000025509):0.0814372000):0.0200057000):0.0568880000):0.0879376000);
(1ji5_A.pdb:0.1601810000	(1jig_A.pdb:0.0848070000	((2chp_A.pdb:0.0901080000	((1ji4_A.pdb:0.1655270000	(2fjc_A.pdb:0.0917210000	1uvh_A.pdb:0.4379370000):0.0263855000):0.0000021178	((2fzf_A.pdb:0.8688480000	((((((((1oqu_A.pdb:0.0601630000	1r2f_A.pdb:0.1357670000):0.1398760000	1uzr_A.pdb:0.0695710000):0.2980460000	1mxr_A.pdb:0.5663450000):0.1706720000	3ee4_A.pdb:0.3198270000):0.0331675000	((1jk0_A.pdb:0.2753580000	2uw2_A.pdb:0.3281260000):0.1038230000	1w68_A.pdb:0.2789920000):0.0579639000):0.2200160000	((2inc_B.pdb:0.6298900000	(2inp_C.pdb:0.4087300000	1mty_B.pdb:1.5043850000):0.2489800000):0.0617955000	(1mty_D.pdb:0.5991190000	3dhg_A.pdb:0.4152190000):0.2098030000):0.3144350000):0.4131090000	((2uw1_A.pdb:0.0503290000	2uw1_B.pdb:0.0765180000):0.0393387000	1afr_A.pdb:0.1549610000):0.1667210000):0.1140420000	1za0_A.pdb:0.5311380000):0.4623150000):0.0559348000	((((1bcf_A.pdb:0.0052750000	(3e1q_A.pdb:0.0536860000	(2fkz_A.pdb:0.0294700000	1jgc_A.pdb:0.2718200000):0.0438826000):0.0160133000):0.2040830000	(((((((1lb3_A.pdb:0.0227580000	(2za7_A.pdb:0.0383570000	3e6s_A.pdb:0.2693540000):0.0797972000):0.0337491000	(1bg7_A.pdb:0.3102630000	1r03_A.pdb:0.0518730000):0.0758226000):0.0748814000	(1z6o_A.pdb:0.6104600000	1z6o_M.pdb:0.3762480000):0.0171289000):0.1876440000	1vlg_A.pdb:0.1752440000):0.0638845000	2jd7_A.pdb:0.1357200000):0.0345080000	1krq_A.pdb:0.1715350000):0.0760336000	1eum_A.pdb:0.0627980000):0.2427320000):0.0509876000	(1lko_A.pdb:0.4500520000	(1yuz_A.pdb:0.6204730000	3qhb_A.pdb:0.6003740000):0.1800860000):0.2375930000):0.1252490000	1nfv_A.pdb:0.3738150000):0.0260538000):0.0300899000):0.0133436000):0.0480038000	(((1qgh_A.pdb:0.0618710000	2ux1_A.pdb:0.1465660000):0.0143289000	1otk_A.pdb:1.3696010000):0.0495613000	((((1dps_A.pdb:0.1541220000	1jts_A.pdb:0.1229990000):0.1265420000	1o9r_A.pdb:0.1303850000):0.1054920000	(1tjo_A.pdb:0.0774420000	1tk6_A.pdb:0.0261120000):0.2378640000):0.0956088000	2vzb_A.pdb:0.4530080000):0.0000025980):0.0241244000):0.0843727000):0.0200253000	1n1q_A.pdb:0.0000020000);
(1ji5_A.pdb:0.1269000000	1jig_A.pdb:0.0429780000	(1n1q_A.pdb:0.0232520000	(((2chp_A.pdb:0.0802020000	(2fzf_A.pdb:0.6501520000	((((((1bcf_A.pdb:0.0340200000	3e1q_A.pdb:0.0792730000):0.0150525000	(2fkz_A.pdb:0.0421560000	1jgc_A.pdb:0.1262650000):0.0267286000):0.0966691000	((1eum_A.pdb:0.1314430000	1vlg_A.pdb:0.1331410000):0.0210633000	(1krq_A.pdb:0.0878770000	2jd7_A.pdb:0.1544530000):0.0831022000):0.0866423000):0.0240952000	((((1lb3_A.pdb:0.0421850000	2za7_A.pdb:0.0754280000):0.0604152000	(1bg7_A.pdb:0.1816280000	1r03_A.pdb:0.0615240000):0.0300784000):0.0608112000	3e6s_A.pdb:0.1599130000):0.0570634000	(1z6o_A.pdb:0.2906510000	1z6o_M.pdb:0.3688440000):0.0803705000):0.0504625000):0.0533241000	(1lko_A.pdb:0.1906090000	(1yuz_A.pdb:0.5138640000	3qhb_A.pdb:0.4665410000):0.1135070000):0.2416670000):0.0670874000	1nfv_A.pdb:0.1856520000):0.0884968000):0.0860326000):0.0196105000	((1ji4_A.pdb:0.1509690000	2fjc_A.pdb:0.0639950000):0.0101901000	1uvh_A.pdb:0.4668830000):0.0249701000):0.0232199000	((((1qgh_A.pdb:0.0783110000	2ux1_A.pdb:0.1098010000):0.0400219000	1otk_A.pdb:0.9488050000):0.1090270000	(2vzb_A.pdb:0.1983810000	((((((((1oqu_A.pdb:0.0909780000	1r2f_A.pdb:0.0537630000):0.1130610000	1uzr_A.pdb:0.0190650000):0.2227980000	1mxr_A.pdb:0.3918880000):0.2459910000	((1jk0_A.pdb:0.3491300000	2uw2_A.pdb:0.3174210000):0.0762300000	1w68_A.pdb:0.1330290000):0.1287950000):0.1495910000	3ee4_A.pdb:0.3739430000):0.2002010000	((2inc_B.pdb:0.4588190000	(2inp_C.pdb:0.2473760000	1mty_B.pdb:0.9559250000):0.3382590000):0.2557190000	(1mty_D.pdb:0.5361720000	3dhg_A.pdb:0.5634540000):0.1055310000):0.4132750000):0.2187640000	((2uw1_A.pdb:0.0601940000	2uw1_B.pdb:0.0661160000):0.1025570000	1afr_A.pdb:0.0800480000):0.2204640000):0.1988420000	1za0_A.pdb:0.5680860000):0.5377450000):0.1763240000):0.0149493000	(((1dps_A.pdb:0.0844290000	1jts_A.pdb:0.0743170000):0.0643067000	1o9r_A.pdb:0.1049090000):0.0993211000	(1tjo_A.pdb:0.0667450000	1tk6_A.pdb:0.0337390000):0.1722060000):0.0843315000):0.0227752000):0.0340012000):0.0660583000);
(1ji5_A.pdb:0.2044620000	1jig_A.pdb:0.0548020000	(1n1q_A.pdb:0.0525880000	(2chp_A.pdb:0.0741270000	(((((((1qgh_A.pdb:0.1310730000	2ux1_A.pdb:0.1076900000):0.0140567000	1otk_A.pdb:0.8453670000):0.0538419000	1ji4_A.pdb:0.1140430000):0.0588981000	2fjc_A.pdb:0.0502280000):0.0508173000	1uvh_A.pdb:0.3987950000):0.0000020071	((((1dps_A.pdb:0.1633560000	1jts_A.pdb:0.1290920000):0.1184570000	1o9r_A.pdb:0.0341400000):0.2162880000	(1tjo_A.pdb:0.0873820000	1tk6_A.pdb:0.0218010000):0.1105110000):0.0648040000	(2vzb_A.pdb:0.2528130000	(((((1oqu_A.pdb:0.1279630000	1uzr_A.pdb:0.1571930000):0.0313250000	1r2f_A.pdb:0.0837780000):0.1764520000	1mxr_A.pdb:0.5058440000):0.1501880000	((3ee4_A.pdb:0.5052780000	((1jk0_A.pdb:0.4614850000	2uw2_A.pdb:0.2322110000):0.1218610000	1w68_A.pdb:0.1636910000):0.1511900000):0.0812620000	((2inc_B.pdb:0.2794950000	(2inp_C.pdb:0.2854590000	1mty_B.pdb:1.0789670000):0.3176810000):0.1195070000	(1mty_D.pdb:0.4537550000	3dhg_A.pdb:0.3347050000):0.2360510000):0.3954320000):0.0526393000):0.1609580000	(((2uw1_A.pdb:0.0320560000	2uw1_B.pdb:0.0574600000):0.1050810000	1afr_A.pdb:0.0450010000):0.3514120000	1za0_A.pdb:0.3679390000):0.1412330000):0.4300030000):0.1341400000):0.0410476000):0.0263207000	(2fzf_A.pdb:0.7747710000	(((((1bcf_A.pdb:0.0137010000	3e1q_A.pdb:0.0888760000):0.0265272000	(2fkz_A.pdb:0.0566220000	1jgc_A.pdb:0.0818130000):0.0528571000):0.0350482000	(((((((1lb3_A.pdb:0.0229820000	(2za7_A.pdb:0.0315190000	3e6s_A.pdb:0.1312790000):0.0431081000):0.0558273000	1r03_A.pdb:0.0626910000):0.0249230000	1bg7_A.pdb:0.1432890000):0.0902926000	(1krq_A.pdb:0.0490290000	2jd7_A.pdb:0.0436710000):0.0269540000):0.0362971000	1vlg_A.pdb:0.0784270000):0.0208658000	(1z6o_A.pdb:0.3358420000	1z6o_M.pdb:0.2269120000):0.1083560000):0.0533077000	1eum_A.pdb:0.0764260000):0.1142260000):0.0641751000	(1lko_A.pdb:0.2117450000	(1yuz_A.pdb:0.5393140000	3qhb_A.pdb:0.5467200000):0.0920420000):0.1338320000):0.1081040000	1nfv_A.pdb:0.2429050000):0.0607143000):0.0728697000):0.0000020461):0.0689778000):0.0645380000);
(1ji5_A.pdb:0.1732440000	1jig_A.pdb:0.0868170000	(1n1q_A.pdb:0.0000020000	((2chp_A.pdb:0.1214060000	((1ji4_A.pdb:0.1773400000	(2fjc_A.pdb:0.0559980000	1uvh_A.pdb:0.4688520000):0.0246289000):0.0457826000	(((2fzf_A.pdb:0.9676820000	(((((1oqu_A.pdb:0.1253150000	1r2f_A.pdb:0.1066430000):0.0678602000	1uzr_A.pdb:0.0517760000):0.2676160000	(1mxr_A.pdb:0.4129710000	3ee4_A.pdb:0.7836920000):0.0954956000):0.1689180000	(((1jk0_A.pdb:0.3185930000	2uw2_A.pdb:0.1898390000):0.2014020000	1w68_A.pdb:0.0934810000):0.4166960000	((2inc_B.pdb:0.4521030000	(1mty_D.pdb:0.8403200000	3dhg_A.pdb:0.3041930000):0.4185340000):0.1100880000	(2inp_C.pdb:0.4926950000	1mty_B.pdb:1.3625260000):0.2285000000):0.4077660000):0.1335800000):0.2033760000	((2uw1_A.pdb:0.0335130000	(2uw1_B.pdb:0.0933180000	1afr_A.pdb:0.1734860000):0.0419214000):0.5100000000	1za0_A.pdb:0.5080630000):0.1005200000):0.6580490000):0.0000029418	(((1bcf_A.pdb:0.0404010000	(3e1q_A.pdb:0.0843940000	(2fkz_A.pdb:0.0629590000	1jgc_A.pdb:0.2650680000):0.0287570000):0.0196155000):0.1578750000	((((((((1lb3_A.pdb:0.0455740000	(2za7_A.pdb:0.0565380000	3e6s_A.pdb:0.2355330000):0.0444286000):0.0825427000	1r03_A.pdb:0.0554190000):0.0727148000	1bg7_A.pdb:0.3355500000):0.0752592000	(1z6o_A.pdb:0.2468480000	1z6o_M.pdb:0.3647160000):0.0969948000):0.0762030000	1vlg_A.pdb:0.1217810000):0.0410159000	2jd7_A.pdb:0.0735000000):0.0477758000	1eum_A.pdb:0.1182490000):0.0334571000	1krq_A.pdb:0.0931600000):0.2338730000):0.0357959000	(1lko_A.pdb:0.4078380000	(1yuz_A.pdb:0.5060700000	3qhb_A.pdb:0.7400600000):0.0833122000):0.1842840000):0.0598517000):0.0150630000	1nfv_A.pdb:0.3105010000):0.1504750000):0.0229279000):0.0259080000	(((1qgh_A.pdb:0.0857790000	(2ux1_A.pdb:0.1022850000	1otk_A.pdb:1.1247310000):0.0667563000):0.0772899000	(((1dps_A.pdb:0.2324470000	1jts_A.pdb:0.0827580000):0.1433560000	1o9r_A.pdb:0.1048170000):0.1804950000	(1tjo_A.pdb:0.0750860000	1tk6_A.pdb:0.0222660000):0.1721200000):0.1138160000):0.0000027782	2vzb_A.pdb:0.4280560000):0.0314991000):0.0603293000):0.0800257000);
(1ji5_A.pdb:0.1961620000	1jig_A.pdb:0.0564090000	(1n1q_A.pdb:0.0400530000	((2chp_A.pdb:0.0860260000	((((1qgh_A.pdb:0.0972550000	2ux1_A.pdb:0.0774160000):0.0813339000	(((((2fzf_A.pdb:0.7894010000	1yuz_A.pdb:0.3753630000):0.2087810000	(1lko_A.pdb:0.2820740000	3qhb_A.pdb:0.3770340000):0.1092610000):0.1206480000	1otk_A.pdb:1.0934550000):0.0000021476	((((1bcf_A.pdb:0.0496260000	3e1q_A.pdb:0.0595660000):0.0142440000	(2fkz_A.pdb:0.0228140000	1jgc_A.pdb:0.1825410000):0.0376843000):0.0199336000	((((((((1lb3_A.pdb:0.0394670000	(1bg7_A.pdb:0.2467700000	1r03_A.pdb:0.0876730000):0.0534123000):0.0367397000	2za7_A.pdb:0.0334920000):0.1591970000	3e6s_A.pdb:0.1255510000):0.1184780000	1eum_A.pdb:0.0862870000):0.0455615000	1krq_A.pdb:0.1015930000):0.0171360000	2jd7_A.pdb:0.0918110000):0.0224761000	1vlg_A.pdb:0.0914020000):0.0137874000	(1z6o_A.pdb:0.2807780000	1z6o_M.pdb:0.2983010000):0.1326250000):0.2064130000):0.1260200000	1nfv_A.pdb:0.2003980000):0.1033870000):0.0306082000	((((((((1oqu_A.pdb:0.0914470000	1r2f_A.pdb:0.1254850000):0.0466089000	1uzr_A.pdb:0.0589340000):0.3030580000	1mxr_A.pdb:0.5072230000):0.2123330000	((1jk0_A.pdb:0.3914690000	2uw2_A.pdb:0.2224390000):0.0832590000	1w68_A.pdb:0.1576010000):0.1587280000):0.2004810000	3ee4_A.pdb:0.5707010000):0.1859120000	(((2inc_B.pdb:0.2108670000	1mty_B.pdb:1.0052830000):0.1610860000	2inp_C.pdb:0.4585730000):0.1839560000	(1mty_D.pdb:0.5007410000	3dhg_A.pdb:0.5399550000):0.1276400000):0.2730130000):0.1506040000	((2uw1_A.pdb:0.0925110000	2uw1_B.pdb:0.0452360000):0.0601075000	1afr_A.pdb:0.1057010000):0.2349670000):0.1219460000	1za0_A.pdb:0.6481330000):0.3378890000):0.1174550000):0.0325933000	2vzb_A.pdb:0.3356090000):0.0271364000	(((1dps_A.pdb:0.1337410000	1jts_A.pdb:0.0598870000):0.1038510000	1o9r_A.pdb:0.1074070000):0.1303920000	(1tjo_A.pdb:0.0639620000	1tk6_A.pdb:0.0235810000):0.1543340000):0.0507729000):0.0165832000):0.0469688000	((1ji4_A.pdb:0.1095330000	1uvh_A.pdb:0.5736200000):0.0283727000	2fjc_A.pdb:0.0822760000):0.0591095000):0.0466043000):0.0523394000);
(1ji5_A.pdb:0.1621380000	1jig_A.pdb:0.0174490000	(1n1q_A.pdb:0.0798850000	(((2chp_A.pdb:0.0929120000	((1qgh_A.pdb:0.1896960000	2ux1_A.pdb:0.0972610000):0.1052840000	1ji4_A.pdb:0.1686830000):0.0910493000):0.0448956000	((((1dps_A.pdb:0.1245410000	1jts_A.pdb:0.0442380000):0.0533007000	1o9r_A.pdb:0.1081480000):0.1330870000	(1uvh_A.pdb:0.4099640000	(1tjo_A.pdb:0.0441120000	1tk6_A.pdb:0.0315210000):0.1690810000):0.0413498000):0.0550695000	((((((2fzf_A.pdb:0.9148060000	1yuz_A.pdb:0.4125480000):0.1646180000	1lko_A.pdb:0.3239030000):0.0918298000	3qhb_A.pdb:0.4254020000):0.1557720000	(((((1bcf_A.pdb:0.0561190000	3e1q_A.pdb:0.0620140000):0.0182947000	2fkz_A.pdb:0.0200840000):0.0296443000	1jgc_A.pdb:0.1530590000):0.0828288000	1nfv_A.pdb:0.2442370000):0.1675230000	(((((1lb3_A.pdb:0.0572400000	2za7_A.pdb:0.0994350000):0.0801060000	1bg7_A.pdb:0.2695770000):0.0659926000	1r03_A.pdb:0.0289110000):0.0792622000	(1z6o_A.pdb:0.3225630000	1z6o_M.pdb:0.3040690000):0.1392880000):0.0425908000	(((1eum_A.pdb:0.0732170000	(1krq_A.pdb:0.1022900000	1vlg_A.pdb:0.1506310000):0.0361835000):0.0368372000	2jd7_A.pdb:0.0869370000):0.0364468000	3e6s_A.pdb:0.1172670000):0.1156840000):0.1017870000):0.0737424000):0.0354108000	(1otk_A.pdb:0.9698300000	(((((((1oqu_A.pdb:0.0995200000	1r2f_A.pdb:0.0714550000):0.0724318000	1uzr_A.pdb:0.0730820000):0.2164860000	1mxr_A.pdb:0.3822030000):0.1823030000	((1jk0_A.pdb:0.3175910000	2uw2_A.pdb:0.1888670000):0.1135820000	1w68_A.pdb:0.1519240000):0.1044480000):0.1739430000	(3ee4_A.pdb:0.3491230000	((2inc_B.pdb:0.4275500000	(2inp_C.pdb:0.2474180000	1mty_B.pdb:1.0196290000):0.1535490000):0.2496640000	(1mty_D.pdb:0.4902160000	3dhg_A.pdb:0.5720970000):0.1729460000):0.3206690000):0.0978349000):0.3303670000	((2uw1_A.pdb:0.0345380000	2uw1_B.pdb:0.0682920000):0.1396090000	1afr_A.pdb:0.1061480000):0.1949020000):0.1199440000	1za0_A.pdb:0.4913300000):0.6225390000):0.0772309000):0.0939937000	2vzb_A.pdb:0.2686280000):0.0895113000):0.0000023426):0.0306482000	2fjc_A.pdb:0.1107530000):0.0536160000):0.0798779000);
(1ji5_A.pdb:0.1694710000	1jig_A.pdb:0.0490810000	(1n1q_A.pdb:0.0130610000	(2chp_A.pdb:0.0910090000	((((1qgh_A.pdb:0.0778270000	2ux1_A.pdb:0.0675120000):0.1722210000	((((((2fzf_A.pdb:0.8431810000	1bcf_A.pdb:0.0022840000):0.0273762000	3e1q_A.pdb:0.0974580000):0.0193691000	((2fkz_A.pdb:0.0780500000	1jgc_A.pdb:0.0837460000):0.0590020000	((1nfv_A.pdb:0.2636510000	1eum_A.pdb:0.1232950000):0.0643665000	((((((1lb3_A.pdb:0.0458000000	2za7_A.pdb:0.0417480000):0.0490363000	(1r03_A.pdb:0.0782110000	3e6s_A.pdb:0.2132170000):0.0927790000):0.0957364000	(1z6o_A.pdb:0.3728030000	1z6o_M.pdb:0.2018710000):0.0860332000):0.1150160000	1bg7_A.pdb:0.3779760000):0.0487609000	(1krq_A.pdb:0.1304700000	2jd7_A.pdb:0.1012130000):0.0559194000):0.0531178000	1vlg_A.pdb:0.1244280000):0.0546838000):0.1593640000):0.0205911000):0.1619450000	((1lko_A.pdb:0.2446830000	1yuz_A.pdb:0.3961300000):0.0760582000	3qhb_A.pdb:0.5015840000):0.2322790000):0.0688614000	1otk_A.pdb:1.2029430000):0.0406160000	(2vzb_A.pdb:0.3772960000	((((((((1oqu_A.pdb:0.0935330000	1r2f_A.pdb:0.1054330000):0.0211242000	1uzr_A.pdb:0.1268730000):0.2524840000	1mxr_A.pdb:0.2790860000):0.2311290000	((1jk0_A.pdb:0.4344400000	2uw2_A.pdb:0.2382390000):0.0712396000	1w68_A.pdb:0.1099480000):0.1863180000):0.0648590000	3ee4_A.pdb:0.5368640000):0.0966471000	((2inc_B.pdb:0.4047170000	(2inp_C.pdb:0.5202160000	1mty_B.pdb:0.7301090000):0.3243980000):0.1675920000	(1mty_D.pdb:0.4894330000	3dhg_A.pdb:0.5948640000):0.0869393000):0.2425870000):0.1029450000	((2uw1_A.pdb:0.0647820000	2uw1_B.pdb:0.0631850000):0.1101280000	1afr_A.pdb:0.1184810000):0.2796420000):0.1327270000	1za0_A.pdb:0.4328750000):0.2657660000):0.1370680000):0.0000020446):0.0415268000	(((1dps_A.pdb:0.1083520000	1jts_A.pdb:0.1280330000):0.1025450000	1o9r_A.pdb:0.0782680000):0.1894130000	(1tjo_A.pdb:0.0512060000	1tk6_A.pdb:0.0335610000):0.1366420000):0.1764470000):0.0253772000	(1ji4_A.pdb:0.1987360000	(2fjc_A.pdb:0.0657590000	1uvh_A.pdb:0.2001320000):0.0229884000):0.0614552000):0.0533798000):0.0678761000):0.0982538000);
(1ji5_A.pdb:0.1723050000	1jig_A.pdb:0.0098660000	(1n1q_A.pdb:0.0080390000	((2chp_A.pdb:0.1618290000	(((1ji4_A.pdb:0.1718760000	2fjc_A.pdb:0.0555480000):0.0088771600	1uvh_A.pdb:0.4131030000):0.0166760000	(2fzf_A.pdb:0.9108710000	((((((1bcf_A.pdb:0.0714700000	3e1q_A.pdb:0.0814640000):0.0420999000	2fkz_A.pdb:0.0152670000):0.0000029748	1nfv_A.pdb:0.3189970000):0.0461759000	1jgc_A.pdb:0.0691560000):0.1104910000	(((((((1lb3_A.pdb:0.0630840000	(1bg7_A.pdb:0.2442840000	1r03_A.pdb:0.0756420000):0.0503040000):0.0657548000	2za7_A.pdb:0.0616910000):0.1297660000	3e6s_A.pdb:0.0852330000):0.1572540000	2jd7_A.pdb:0.0774500000):0.0272187000	1krq_A.pdb:0.1027140000):0.0392777000	((1z6o_A.pdb:0.6142050000	1z6o_M.pdb:0.2038940000):0.1458120000	1vlg_A.pdb:0.0931990000):0.0664431000):0.0217435000	1eum_A.pdb:0.1736010000):0.0740086000):0.0934144000	(1lko_A.pdb:0.2124320000	(1yuz_A.pdb:0.7324810000	3qhb_A.pdb:0.5157670000):0.1613170000):0.1997510000):0.1945140000):0.0084706700):0.0358177000):0.0715390000	((1qgh_A.pdb:0.0345050000	(2ux1_A.pdb:0.0603040000	1otk_A.pdb:1.2632280000):0.0589423000):0.0900766000	((((1dps_A.pdb:0.0785690000	1jts_A.pdb:0.1287110000):0.0930699000	1o9r_A.pdb:0.1079130000):0.0714253000	(1tjo_A.pdb:0.1184060000	1tk6_A.pdb:0.0069920000):0.2159850000):0.0935178000	(2vzb_A.pdb:0.1954880000	(((((((1oqu_A.pdb:0.2011340000	1r2f_A.pdb:0.0569550000):0.0783585000	1uzr_A.pdb:0.0833960000):0.3233730000	1mxr_A.pdb:0.5417100000):0.1431500000	((3ee4_A.pdb:0.5774990000	1w68_A.pdb:0.2315840000):0.0707147000	(1jk0_A.pdb:0.3785800000	2uw2_A.pdb:0.2871750000):0.0900527000):0.1088320000):0.1619320000	((2inc_B.pdb:0.2153880000	(2inp_C.pdb:0.1737150000	1mty_B.pdb:0.9382160000):0.2773640000):0.1036520000	(1mty_D.pdb:0.6163460000	3dhg_A.pdb:0.3620750000):0.1806470000):0.3402410000):0.2289550000	((2uw1_A.pdb:0.0263340000	2uw1_B.pdb:0.1170770000):0.1194560000	1afr_A.pdb:0.0975160000):0.2773300000):0.2168080000	1za0_A.pdb:0.4320950000):0.4774260000):0.3251920000):0.0429007000):0.0624455000):0.0463476000):0.0715819000);
(1ji5_A.pdb:0.1546550000	(1jig_A.pdb:0.0818730000	(((2chp_A.pdb:0.0841680000	((1qgh_A.pdb:0.1203370000	2ux1_A.pdb:0.0361110000):0.0827381000	1ji4_A.pdb:0.0604910000):0.0442090000):0.0281485000	(((((1dps_A.pdb:0.1240240000	1jts_A.pdb:0.0567200000):0.0744575000	(1o9r_A.pdb:0.1146380000	(1tjo_A.pdb:0.0343050000	1tk6_A.pdb:0.0764180000):0.1912030000):0.1322410000):0.0859449000	1uvh_A.pdb:0.3778090000):0.0710409000	2vzb_A.pdb:0.3590220000):0.0741855000	(((2fzf_A.pdb:0.7462120000	(3qhb_A.pdb:0.4724220000	1otk_A.pdb:1.1254080000):0.0550545000):0.0716498000	(((((((1oqu_A.pdb:0.1121540000	1r2f_A.pdb:0.0756800000):0.0702389000	1uzr_A.pdb:0.0931410000):0.2457550000	1mxr_A.pdb:0.4053960000):0.0849928000	(((1jk0_A.pdb:0.4962660000	2uw2_A.pdb:0.2728280000):0.1178200000	1w68_A.pdb:0.1247950000):0.1001620000	((2inc_B.pdb:0.4092620000	(2inp_C.pdb:0.2361670000	1mty_B.pdb:1.0151010000):0.2572290000):0.1807170000	(1mty_D.pdb:0.8065230000	3dhg_A.pdb:0.4039190000):0.2661520000):0.3599530000):0.0869795000):0.1405850000	3ee4_A.pdb:0.4258310000):0.2854130000	((2uw1_A.pdb:0.0303340000	2uw1_B.pdb:0.0787320000):0.1001940000	1afr_A.pdb:0.0834590000):0.2831400000):0.1477950000	1za0_A.pdb:0.4615630000):0.5532860000):0.0923762000	((((((1bcf_A.pdb:0.0530140000	3e1q_A.pdb:0.0693750000):0.0195105000	2fkz_A.pdb:0.0069870000):0.0806540000	1jgc_A.pdb:0.0745070000):0.0691624000	(((((1lb3_A.pdb:0.0386790000	2za7_A.pdb:0.0990460000):0.0394728000	1bg7_A.pdb:0.2641770000):0.0535221000	1r03_A.pdb:0.0175260000):0.1398920000	3e6s_A.pdb:0.1293780000):0.0197954000	(((((1z6o_A.pdb:0.5133090000	1z6o_M.pdb:0.2330140000):0.3345180000	1vlg_A.pdb:0.0369070000):0.0588574000	1eum_A.pdb:0.0899590000):0.0341937000	1krq_A.pdb:0.1176760000):0.0000021377	2jd7_A.pdb:0.1253510000):0.0797761000):0.0946653000):0.0793924000	1nfv_A.pdb:0.4059710000):0.0779778000	(1lko_A.pdb:0.3189780000	1yuz_A.pdb:0.5094030000):0.1338960000):0.0400608000):0.0786416000):0.0000027170):0.0498893000	2fjc_A.pdb:0.0518570000):0.0667942000):0.0626455000	1n1q_A.pdb:0.0185210000);
(1ji5_A.pdb:0.1508510000	1jig_A.pdb:0.0987570000	(1n1q_A.pdb:0.0333460000	(((2chp_A.pdb:0.1409720000	(((1qgh_A.pdb:0.1082020000	2ux1_A.pdb:0.1423520000):0.0280713000	1otk_A.pdb:0.9428630000):0.0562687000	1ji4_A.pdb:0.1181960000):0.0665492000):0.0274911000	(((((1dps_A.pdb:0.0802010000	1jts_A.pdb:0.0597150000):0.1694140000	1o9r_A.pdb:0.0819820000):0.1924030000	(1tjo_A.pdb:0.0440300000	1tk6_A.pdb:0.0359440000):0.1125960000):0.0904263000	1uvh_A.pdb:0.4542110000):0.0768984000	(((2fzf_A.pdb:0.5390100000	1yuz_A.pdb:0.4966390000):0.1458210000	(2vzb_A.pdb:0.1470130000	((((((((1oqu_A.pdb:0.1340280000	1r2f_A.pdb:0.0637480000):0.1143310000	1uzr_A.pdb:0.0502470000):0.2822700000	1mxr_A.pdb:0.4399910000):0.1359360000	3ee4_A.pdb:0.4529750000):0.0629436000	((1jk0_A.pdb:0.3781370000	2uw2_A.pdb:0.2324370000):0.1222170000	1w68_A.pdb:0.1977320000):0.1091170000):0.2440440000	((2inc_B.pdb:0.4539280000	(2inp_C.pdb:0.4606750000	1mty_B.pdb:0.8166630000):0.3485030000):0.2326020000	(1mty_D.pdb:0.6109300000	3dhg_A.pdb:0.3227390000):0.1898640000):0.1239840000):0.0895577000	((2uw1_A.pdb:0.0278540000	2uw1_B.pdb:0.0746510000):0.0596211000	1afr_A.pdb:0.1398840000):0.3096480000):0.0747698000	1za0_A.pdb:0.7826820000):0.4767340000):0.2704660000):0.0202018000	(((((1bcf_A.pdb:0.0555400000	(3e1q_A.pdb:0.0934870000	2fkz_A.pdb:0.0205740000):0.0289556000):0.0371443000	1jgc_A.pdb:0.1354010000):0.0676641000	((((((((1lb3_A.pdb:0.0972070000	(1bg7_A.pdb:0.2298210000	1r03_A.pdb:0.0407840000):0.0636093000):0.0170344000	(1z6o_A.pdb:0.6165910000	1z6o_M.pdb:0.3114960000):0.1783590000):0.0697154000	2za7_A.pdb:0.0094500000):0.1238310000	3e6s_A.pdb:0.0587660000):0.1489450000	2jd7_A.pdb:0.1440950000):0.0556003000	1krq_A.pdb:0.1793190000):0.0674989000	1vlg_A.pdb:0.1395100000):0.0502469000	1eum_A.pdb:0.1272840000):0.1670380000):0.1324770000	1nfv_A.pdb:0.2498080000):0.1202020000	(1lko_A.pdb:0.3055250000	3qhb_A.pdb:0.7761420000):0.0998966000):0.1277750000):0.0806724000):0.0721938000):0.0209097000	2fjc_A.pdb:0.1407110000):0.0305047000):0.0630765000);
(1ji5_A.pdb:0.1968570000	1jig_A.pdb:0.0164930000	(1n1q_A.pdb:0.0291800000	((2chp_A.pdb:0.0504770000	((((1ji4_A.pdb:0.0588800000	2fzf_A.pdb:0.8733600000):0.1398590000	2fjc_A.pdb:0.0707530000):0.0226254000	1uvh_A.pdb:0.4560040000):0.0452125000	(((((1bcf_A.pdb:0.0400470000	(3e1q_A.pdb:0.0401280000	2fkz_A.pdb:0.0344040000):0.0064111100):0.0235954000	1jgc_A.pdb:0.2017920000):0.0775367000	((((((1lb3_A.pdb:0.0701270000	2za7_A.pdb:0.1023340000):0.0579049000	1r03_A.pdb:0.0824340000):0.0192142000	1bg7_A.pdb:0.2257810000):0.1009970000	(1krq_A.pdb:0.1886650000	(3e6s_A.pdb:0.2309660000	2jd7_A.pdb:0.0688780000):0.0633964000):0.0569973000):0.0356770000	((1z6o_A.pdb:0.4419890000	1z6o_M.pdb:0.2067500000):0.0985665000	1vlg_A.pdb:0.1530990000):0.0601455000):0.1350890000	1eum_A.pdb:0.1647300000):0.0772940000):0.1039360000	(1lko_A.pdb:0.3877330000	(1yuz_A.pdb:0.5589260000	3qhb_A.pdb:0.4919180000):0.1245870000):0.2424540000):0.1066890000	1nfv_A.pdb:0.1077440000):0.2385880000):0.0079135400):0.0314601000	(((1qgh_A.pdb:0.0454220000	2ux1_A.pdb:0.1730400000):0.0997367000	((2vzb_A.pdb:0.0934510000	((((((((1oqu_A.pdb:0.1286780000	1r2f_A.pdb:0.0704000000):0.1412340000	1uzr_A.pdb:0.0117360000):0.3392410000	1mxr_A.pdb:0.3930490000):0.3650280000	((1jk0_A.pdb:0.3949960000	2uw2_A.pdb:0.3876010000):0.0659397000	1w68_A.pdb:0.2099510000):0.1282360000):0.2596730000	3ee4_A.pdb:0.2296040000):0.1144060000	((2inc_B.pdb:0.4498980000	(2inp_C.pdb:0.1415780000	1mty_B.pdb:0.9781670000):0.3206490000):0.2114190000	(1mty_D.pdb:0.4379540000	3dhg_A.pdb:0.5449610000):0.1384940000):0.5329840000):0.1314780000	((2uw1_A.pdb:0.1077530000	2uw1_B.pdb:0.0655220000):0.0627454000	1afr_A.pdb:0.1202890000):0.3513030000):0.1509070000	1za0_A.pdb:0.2850660000):0.6124120000):0.3915610000	1otk_A.pdb:1.0223140000):0.0000021712):0.0604525000	(((1dps_A.pdb:0.0894150000	1jts_A.pdb:0.0648870000):0.0832840000	1o9r_A.pdb:0.0547360000):0.1265280000	(1tjo_A.pdb:0.1128220000	1tk6_A.pdb:0.0248410000):0.1496520000):0.0567008000):0.0585434000):0.0937540000):0.1073180000);
(1ji5_A.pdb:0.2151740000	1jig_A.pdb:0.0295690000	(1n1q_A.pdb:0.0257760000	(((2chp_A.pdb:0.0569930000	((((1dps_A.pdb:0.1940490000	1jts_A.pdb:0.1225080000):0.1910260000	1o9r_A.pdb:0.0455850000):0.2448150000	(1tjo_A.pdb:0.0745560000	1tk6_A.pdb:0.0275440000):0.2170390000):0.1913230000	(2vzb_A.pdb:0.1910740000	((((((((1oqu_A.pdb:0.0385690000	1r2f_A.pdb:0.0858380000):0.0543168000	1uzr_A.pdb:0.0393600000):0.2709080000	1mxr_A.pdb:0.4228590000):0.1526420000	3ee4_A.pdb:0.3229240000):0.1300960000	((1jk0_A.pdb:0.3791230000	2uw2_A.pdb:0.2894570000):0.0635321000	1w68_A.pdb:0.1250250000):0.2257620000):0.1130120000	((2inc_B.pdb:0.2493120000	(2inp_C.pdb:0.5157210000	1mty_B.pdb:0.6415620000):0.2117700000):0.1081490000	(1mty_D.pdb:0.7288760000	3dhg_A.pdb:0.7568440000):0.1909870000):0.3322510000):0.1559740000	((2uw1_A.pdb:0.0702850000	2uw1_B.pdb:0.0634230000):0.0432795000	1afr_A.pdb:0.0998080000):0.2249390000):0.1096770000	1za0_A.pdb:0.4944690000):0.5210170000):0.1371530000):0.0518436000):0.0150190000	(1qgh_A.pdb:0.1195710000	(2ux1_A.pdb:0.0718140000	1otk_A.pdb:1.2672660000):0.0630950000):0.2128120000):0.0780677000	((1ji4_A.pdb:0.1563810000	(2fzf_A.pdb:0.7005690000	(((1bcf_A.pdb:0.0704980000	(3e1q_A.pdb:0.1027060000	(2fkz_A.pdb:0.0232090000	1jgc_A.pdb:0.1187080000):0.0430366000):0.0367291000):0.0642756000	((((((((1lb3_A.pdb:0.0375290000	2za7_A.pdb:0.0739250000):0.0953531000	1bg7_A.pdb:0.3352040000):0.0378383000	1r03_A.pdb:0.0944340000):0.0362438000	(1z6o_A.pdb:0.4234190000	1z6o_M.pdb:0.3129970000):0.1431540000):0.1624040000	(3e6s_A.pdb:0.2602640000	2jd7_A.pdb:0.0482610000):0.0720661000):0.0727881000	1krq_A.pdb:0.0902220000):0.0397605000	1eum_A.pdb:0.0997030000):0.0739124000	1vlg_A.pdb:0.1424640000):0.1427570000):0.0691066000	(1nfv_A.pdb:0.2974520000	(1lko_A.pdb:0.2990830000	(1yuz_A.pdb:0.4389300000	3qhb_A.pdb:0.4013550000):0.0945036000):0.0577147000):0.1818040000):0.0329280000):0.1041690000):0.0387845000	(2fjc_A.pdb:0.0748810000	1uvh_A.pdb:0.4014120000):0.0150428000):0.1021630000):0.0689119000):0.0651771000);
(1ji5_A.pdb:0.1475570000	1jig_A.pdb:0.0769100000	(1n1q_A.pdb:0.0258730000	(((((2chp_A.pdb:0.1295730000	1ji4_A.pdb:0.2095510000):0.0700044000	((1uvh_A.pdb:0.2235330000	(2vzb_A.pdb:0.1888230000	(((((((1oqu_A.pdb:0.1040270000	1r2f_A.pdb:0.0502210000):0.0499869000	1uzr_A.pdb:0.0173190000):0.2797450000	1mxr_A.pdb:0.3646780000):0.1275750000	((1jk0_A.pdb:0.3472630000	(2uw2_A.pdb:0.3213210000	1w68_A.pdb:0.1236970000):0.1066590000):0.2488920000	((2inc_B.pdb:0.4205690000	(2inp_C.pdb:0.2637970000	1mty_B.pdb:0.8779590000):0.3017540000):0.0940525000	(1mty_D.pdb:0.3926930000	3dhg_A.pdb:0.4521940000):0.0919272000):0.2459660000):0.0822339000):0.1671590000	3ee4_A.pdb:0.4732910000):0.1256370000	((2uw1_A.pdb:0.0527400000	2uw1_B.pdb:0.0569140000):0.0651228000	1afr_A.pdb:0.0912710000):0.3815010000):0.0637492000	1za0_A.pdb:0.3451320000):0.4511900000):0.2131100000):0.0892183000	(((1bcf_A.pdb:0.0336830000	((3e1q_A.pdb:0.0282390000	2fkz_A.pdb:0.0353190000):0.0129904000	(1jgc_A.pdb:0.1438200000	1nfv_A.pdb:0.3395350000):0.0288076000):0.0268132000):0.1274670000	((((((1lb3_A.pdb:0.0596580000	2za7_A.pdb:0.0711880000):0.0532779000	(1bg7_A.pdb:0.2745150000	1r03_A.pdb:0.0503740000):0.0382409000):0.0963636000	3e6s_A.pdb:0.2056060000):0.0795702000	2jd7_A.pdb:0.1351290000):0.0107071000	1krq_A.pdb:0.1248630000):0.0319947000	(((1z6o_A.pdb:0.4040770000	1z6o_M.pdb:0.2499610000):0.1332790000	1vlg_A.pdb:0.1094530000):0.0332275000	1eum_A.pdb:0.1091540000):0.0310734000):0.1757950000):0.0967471000	(1lko_A.pdb:0.4366280000	(1yuz_A.pdb:0.4818050000	3qhb_A.pdb:0.3946240000):0.0411964000):0.1909520000):0.1473820000):0.0000020344):0.0223987000	2fjc_A.pdb:0.0646700000):0.0086200700	((1qgh_A.pdb:0.0463190000	(2ux1_A.pdb:0.1008340000	1otk_A.pdb:0.8217990000):0.1012500000):0.1559680000	(((1dps_A.pdb:0.2104740000	1jts_A.pdb:0.0585410000):0.1001010000	1o9r_A.pdb:0.1006600000):0.1394310000	(1tjo_A.pdb:0.0174760000	1tk6_A.pdb:0.0553230000):0.1618070000):0.1133320000):0.0186162000):0.0609491000	2fzf_A.pdb:0.6898900000):0.0112817000):0.0386146000);
(1ji5_A.pdb:0.2336630000	1jig_A.pdb:0.0923260000	(1n1q_A.pdb:0.0284850000	((2chp_A.pdb:0.1437000000	((((1ji4_A.pdb:0.1903480000	2fjc_A.pdb:0.0517450000):0.0072494500	1uvh_A.pdb:0.5089720000):0.0563938000	((1lko_A.pdb:0.2406480000	1yuz_A.pdb:0.5218540000):0.0572900000	3qhb_A.pdb:0.4156280000):0.3606290000):0.0029781800	(((((2fzf_A.pdb:0.6206780000	((1z6o_A.pdb:0.5385970000	1z6o_M.pdb:0.1752470000):0.0753230000	1vlg_A.pdb:0.1758430000):0.0156480000):0.0264446000	(((((1lb3_A.pdb:0.0419260000	2za7_A.pdb:0.0326100000):0.0435588000	1bg7_A.pdb:0.2760680000):0.0244620000	1r03_A.pdb:0.0490740000):0.1556700000	3e6s_A.pdb:0.1422670000):0.1223690000	(1krq_A.pdb:0.1135390000	2jd7_A.pdb:0.1303460000):0.0175711000):0.0160446000):0.0625374000	1eum_A.pdb:0.1342980000):0.1527190000	((1bcf_A.pdb:0.0127710000	3e1q_A.pdb:0.0456230000):0.0213373000	(2fkz_A.pdb:0.0399860000	1jgc_A.pdb:0.1256280000):0.0413597000):0.1234970000):0.0863540000	1nfv_A.pdb:0.3271730000):0.1866670000):0.0242077000):0.0264583000	(((1qgh_A.pdb:0.1158640000	(2ux1_A.pdb:0.0980660000	1otk_A.pdb:0.9592930000):0.0723985000):0.2786890000	(((1dps_A.pdb:0.1101550000	1jts_A.pdb:0.0590490000):0.0839767000	1o9r_A.pdb:0.0452680000):0.1142690000	(1tjo_A.pdb:0.1154590000	1tk6_A.pdb:0.0613010000):0.1346390000):0.1628450000):0.0000028439	(2vzb_A.pdb:0.1674120000	((((((((1oqu_A.pdb:0.1195260000	1r2f_A.pdb:0.0757450000):0.0557705000	1uzr_A.pdb:0.0748030000):0.0945055000	1mxr_A.pdb:0.3970170000):0.1920650000	3ee4_A.pdb:0.3960260000):0.0821031000	((1jk0_A.pdb:0.4036480000	2uw2_A.pdb:0.1915470000):0.1835070000	1w68_A.pdb:0.0873700000):0.2118260000):0.2548050000	(((2inc_B.pdb:0.2999070000	1mty_B.pdb:0.8838810000):0.1388090000	2inp_C.pdb:0.4909370000):0.1654300000	(1mty_D.pdb:0.5427850000	3dhg_A.pdb:0.4522720000):0.2231350000):0.2102770000):0.2203590000	((2uw1_A.pdb:0.0650270000	2uw1_B.pdb:0.0813920000):0.0861568000	1afr_A.pdb:0.0726510000):0.2336400000):0.1366370000	1za0_A.pdb:0.2973730000):0.5576680000):0.1084630000):0.0607282000):0.0667693000):0.0721056000);
(1ji5_A.pdb:0.1769730000	1jig_A.pdb:0.0575000000	(1n1q_A.pdb:0.0301590000	((2chp_A.pdb:0.0575400000	1ji4_A.pdb:0.2993130000):0.0463604000	(((1qgh_A.pdb:0.1183580000	(2ux1_A.pdb:0.1409870000	1otk_A.pdb:0.7621700000):0.0747275000):0.0988924000	2fjc_A.pdb:0.0759090000):0.0136497000	(((((1dps_A.pdb:0.1331600000	1jts_A.pdb:0.0733420000):0.1469460000	1o9r_A.pdb:0.0684440000):0.3118030000	(1tjo_A.pdb:0.0570740000	1tk6_A.pdb:0.0231410000):0.0879950000):0.1263690000	((2fzf_A.pdb:0.7284580000	((((1bcf_A.pdb:0.0434010000	(3e1q_A.pdb:0.0453950000	(2fkz_A.pdb:0.0222270000	1jgc_A.pdb:0.2125120000):0.0344495000):0.0501490000):0.2090210000	(((((((1lb3_A.pdb:0.0248320000	2za7_A.pdb:0.0790990000):0.0535828000	1r03_A.pdb:0.1028810000):0.0254985000	(1z6o_A.pdb:0.5222390000	1z6o_M.pdb:0.3073650000):0.1331000000):0.0230888000	1bg7_A.pdb:0.1349950000):0.1211890000	1vlg_A.pdb:0.1230450000):0.0134685000	(1krq_A.pdb:0.0689340000	(3e6s_A.pdb:0.1805370000	2jd7_A.pdb:0.0726540000):0.0749972000):0.1197750000):0.0499111000	1eum_A.pdb:0.1234920000):0.0919052000):0.0933645000	(1lko_A.pdb:0.3369530000	(1yuz_A.pdb:0.4371310000	3qhb_A.pdb:0.5447100000):0.2091640000):0.0876627000):0.1283280000	1nfv_A.pdb:0.4439060000):0.0509792000):0.0179222000	(2vzb_A.pdb:0.1318990000	(((((((1oqu_A.pdb:0.1006390000	1r2f_A.pdb:0.0635020000):0.0574357000	1uzr_A.pdb:0.0240240000):0.3425290000	(1mxr_A.pdb:0.4556960000	3ee4_A.pdb:0.4462780000):0.1008090000):0.0428855000	((1jk0_A.pdb:0.4020020000	2uw2_A.pdb:0.2670080000):0.1340610000	1w68_A.pdb:0.1286570000):0.3491550000):0.2108530000	((2inc_B.pdb:0.4837300000	(2inp_C.pdb:0.7092640000	1mty_B.pdb:0.7757810000):0.2895990000):0.1438050000	(1mty_D.pdb:0.5810930000	3dhg_A.pdb:0.4415840000):0.0662449000):0.2291260000):0.2980750000	((2uw1_A.pdb:0.0604040000	2uw1_B.pdb:0.1042210000):0.1054490000	1afr_A.pdb:0.0679530000):0.3391380000):0.1123850000	1za0_A.pdb:0.6139190000):0.5086100000):0.1553440000):0.0670381000):0.0404001000	1uvh_A.pdb:0.3000190000):0.0495800000):0.0377322000):0.0709325000):0.0633705000);
(1ji5_A.pdb:0.1256470000	1jig_A.pdb:0.0677260000	(1n1q_A.pdb:0.0242160000	((2chp_A.pdb:0.1267410000	(((1ji4_A.pdb:0.1461710000	2fjc_A.pdb:0.0947510000):0.0043511200	1uvh_A.pdb:0.3059970000):0.0599509000	(((2fzf_A.pdb:0.6573480000	((((((1lb3_A.pdb:0.0426930000	(2za7_A.pdb:0.0418200000	3e6s_A.pdb:0.2052830000):0.0659287000):0.1063740000	1r03_A.pdb:0.0711230000):0.0211647000	1bg7_A.pdb:0.2292770000):0.1235720000	(1z6o_A.pdb:0.4358410000	1z6o_M.pdb:0.1969250000):0.0736324000):0.0429949000	((1eum_A.pdb:0.1306740000	1krq_A.pdb:0.1205180000):0.0286962000	2jd7_A.pdb:0.0897470000):0.0715264000):0.0328490000	1vlg_A.pdb:0.1535300000):0.0543290000):0.0869463000	(((1bcf_A.pdb:0.0465580000	3e1q_A.pdb:0.0527860000):0.0165399000	(2fkz_A.pdb:0.0217770000	1jgc_A.pdb:0.2503640000):0.0403721000):0.1066570000	1nfv_A.pdb:0.2137600000):0.1275770000):0.1707460000	((1lko_A.pdb:0.5911790000	((1yuz_A.pdb:0.3842120000	3qhb_A.pdb:0.4504620000):0.1115560000	(((((((1oqu_A.pdb:0.1498400000	1r2f_A.pdb:0.0940660000):0.0228984000	1uzr_A.pdb:0.0763340000):0.2255490000	1mxr_A.pdb:0.4543430000):0.1452450000	(((1jk0_A.pdb:0.4799450000	2uw2_A.pdb:0.2017710000):0.1242140000	1w68_A.pdb:0.1396050000):0.1047260000	(2inc_B.pdb:0.4463220000	((2inp_C.pdb:0.3672940000	1mty_B.pdb:0.9828910000):0.3149890000	(1mty_D.pdb:0.4496140000	3dhg_A.pdb:0.4667300000):0.1875790000):0.1077230000):0.4639800000):0.1039130000):0.2268200000	3ee4_A.pdb:0.3591300000):0.1725360000	((2uw1_A.pdb:0.0679790000	2uw1_B.pdb:0.0925440000):0.0600551000	1afr_A.pdb:0.1440190000):0.3832800000):0.0597018000	1za0_A.pdb:0.4757620000):0.6288610000):0.0723221000):0.0000028801	1otk_A.pdb:0.8277870000):0.0110754000):0.1727270000):0.0074227000):0.0217645000	(((1qgh_A.pdb:0.0927630000	2ux1_A.pdb:0.1052240000):0.0854071000	2vzb_A.pdb:0.3824140000):0.0363526000	(((1dps_A.pdb:0.1182110000	1jts_A.pdb:0.0758240000):0.0789374000	1o9r_A.pdb:0.0776400000):0.0792105000	(1tjo_A.pdb:0.0528030000	1tk6_A.pdb:0.0287530000):0.1379110000):0.1091900000):0.0332626000):0.0795958000):0.0516551000);
(1ji5_A.pdb:0.1096790000	(1jig_A.pdb:0.0507080000	1n1q_A.pdb:0.0230330000):0.0224658000	((2chp_A.pdb:0.1649730000	((1ji4_A.pdb:0.0647760000	(2fjc_A.pdb:0.0363870000	1uvh_A.pdb:0.6182960000):0.0117915000):0.0399793000	(2fzf_A.pdb:0.9755990000	((((1bcf_A.pdb:0.0392090000	((3e1q_A.pdb:0.0983270000	2fkz_A.pdb:0.0253040000):0.0193699000	1jgc_A.pdb:0.1643830000):0.0268250000):0.1339170000	((((((((1lb3_A.pdb:0.0717720000	2za7_A.pdb:0.0692900000):0.0901769000	1bg7_A.pdb:0.3226090000):0.0583507000	1r03_A.pdb:0.0464170000):0.1308580000	3e6s_A.pdb:0.0745040000):0.1930490000	2jd7_A.pdb:0.1158100000):0.0353883000	1krq_A.pdb:0.1040560000):0.0480156000	((1z6o_A.pdb:0.5797620000	1z6o_M.pdb:0.1980250000):0.2527610000	1vlg_A.pdb:0.1241440000):0.0575722000):0.0695345000	1eum_A.pdb:0.1329760000):0.1366140000):0.0656742000	(1lko_A.pdb:0.2068520000	(1yuz_A.pdb:0.6445910000	3qhb_A.pdb:0.4467150000):0.0620741000):0.2326580000):0.1210260000	1nfv_A.pdb:0.2034510000):0.0963923000):0.1309560000):0.0050561300):0.0437612000	(((1qgh_A.pdb:0.0910970000	(2ux1_A.pdb:0.0485460000	1otk_A.pdb:1.3540800000):0.0979444000):0.0967909000	((1dps_A.pdb:0.0760460000	1jts_A.pdb:0.0767170000):0.1459580000	(1o9r_A.pdb:0.1205510000	(1tjo_A.pdb:0.0845020000	1tk6_A.pdb:0.0113130000):0.2180140000):0.1445640000):0.0825683000):0.0343261000	(2vzb_A.pdb:0.2655690000	((((((((1oqu_A.pdb:0.1757390000	1r2f_A.pdb:0.0562480000):0.0707761000	1uzr_A.pdb:0.0288560000):0.3200990000	1mxr_A.pdb:0.3478480000):0.1933440000	(1jk0_A.pdb:0.3549550000	(2uw2_A.pdb:0.3330080000	1w68_A.pdb:0.1470740000):0.0948344000):0.1712610000):0.1136900000	3ee4_A.pdb:0.5335020000):0.1891720000	((2inc_B.pdb:0.4141850000	(2inp_C.pdb:0.5356350000	1mty_B.pdb:1.1732270000):0.1328650000):0.2019150000	(1mty_D.pdb:0.5718370000	3dhg_A.pdb:0.3570040000):0.1460700000):0.2993860000):0.1741680000	((2uw1_A.pdb:0.0666830000	2uw1_B.pdb:0.0906670000):0.1200010000	1afr_A.pdb:0.1035340000):0.3665180000):0.3266810000	1za0_A.pdb:0.3578370000):0.4079880000):0.3106540000):0.0339743000):0.0103855000);
(1ji5_A.pdb:0.2357830000	1jig_A.pdb:0.0650240000	((((1n1q_A.pdb:0.0329070000	2chp_A.pdb:0.1734240000):0.0415523000	(((1ji4_A.pdb:0.1610000000	2fjc_A.pdb:0.0872920000):0.0064141500	1uvh_A.pdb:0.3346750000):0.0295586000	(((2fzf_A.pdb:1.0425230000	1nfv_A.pdb:0.2139500000):0.1244430000	((1bcf_A.pdb:0.0407430000	(3e1q_A.pdb:0.0698130000	(2fkz_A.pdb:0.0417510000	1jgc_A.pdb:0.1633010000):0.0304933000):0.0085086100):0.1083820000	(((((((((1lb3_A.pdb:0.0213370000	2za7_A.pdb:0.1281310000):0.0590443000	1bg7_A.pdb:0.3059720000):0.1026870000	1r03_A.pdb:0.0159020000):0.1419790000	3e6s_A.pdb:0.2403010000):0.1187300000	(1z6o_A.pdb:0.4157910000	1z6o_M.pdb:0.3021070000):0.1162000000):0.1444940000	2jd7_A.pdb:0.0849520000):0.0212997000	1krq_A.pdb:0.0944780000):0.0579686000	1vlg_A.pdb:0.1445620000):0.0567764000	1eum_A.pdb:0.1397760000):0.1941530000):0.1174530000):0.0445349000	(((1lko_A.pdb:0.2754800000	1yuz_A.pdb:0.7812000000):0.0902720000	3qhb_A.pdb:0.4441610000):0.2798880000	(1otk_A.pdb:0.9087130000	(((((((1oqu_A.pdb:0.1134680000	1uzr_A.pdb:0.1131510000):0.0000028357	1r2f_A.pdb:0.0613410000):0.2138700000	1mxr_A.pdb:0.3542570000):0.2910150000	(3ee4_A.pdb:0.3574400000	((1jk0_A.pdb:0.5235770000	2uw2_A.pdb:0.3017810000):0.0926247000	1w68_A.pdb:0.1007550000):0.2675340000):0.0696138000):0.1962830000	((2inc_B.pdb:0.2151570000	(2inp_C.pdb:0.3448130000	1mty_B.pdb:1.0908710000):0.2591890000):0.2114080000	(1mty_D.pdb:0.5413550000	3dhg_A.pdb:0.3642740000):0.1902220000):0.3781270000):0.1127810000	((2uw1_A.pdb:0.0417900000	2uw1_B.pdb:0.0588370000):0.0722462000	1afr_A.pdb:0.1094040000):0.2395850000):0.0917812000	1za0_A.pdb:0.4568410000):0.4156800000):0.3415240000):0.0000029125):0.1596520000):0.0588897000):0.0228649000	((((1dps_A.pdb:0.1147870000	1jts_A.pdb:0.0788030000):0.1419580000	1o9r_A.pdb:0.1009870000):0.1303080000	(1tjo_A.pdb:0.0804910000	1tk6_A.pdb:0.0445060000):0.2218380000):0.0945159000	2vzb_A.pdb:0.4847660000):0.0000028083):0.0144725000	(1qgh_A.pdb:0.1175850000	2ux1_A.pdb:0.2267330000):0.0753875000):0.0611089000);
(1ji5_A.pdb:0.2312540000	1jig_A.pdb:0.0212620000	(1n1q_A.pdb:0.0486490000	(((2chp_A.pdb:0.1131470000	1ji4_A.pdb:0.2605640000):0.0711013000	(((((1qgh_A.pdb:0.1989550000	((2ux1_A.pdb:0.1469580000	1otk_A.pdb:1.0464540000):0.0000021622	(1tjo_A.pdb:0.0704020000	1tk6_A.pdb:0.0229740000):0.2299020000):0.0458514000):0.0571291000	(((1dps_A.pdb:0.1242290000	1jts_A.pdb:0.0336060000):0.0622297000	1o9r_A.pdb:0.1188350000):0.1145830000	(2vzb_A.pdb:0.3048620000	(((((((1oqu_A.pdb:0.1327830000	1r2f_A.pdb:0.0771450000):0.1053880000	1uzr_A.pdb:0.0497230000):0.2167750000	1mxr_A.pdb:0.3413110000):0.1841470000	(3ee4_A.pdb:0.5603650000	((1jk0_A.pdb:0.4332710000	2uw2_A.pdb:0.2131780000):0.1263410000	1w68_A.pdb:0.1478010000):0.1330890000):0.0499031000):0.1704910000	((2inc_B.pdb:0.3527110000	(2inp_C.pdb:0.4450820000	1mty_B.pdb:1.0392020000):0.2602290000):0.2024480000	(1mty_D.pdb:0.6495760000	3dhg_A.pdb:0.7285820000):0.2213870000):0.2514580000):0.1842130000	((2uw1_A.pdb:0.0668580000	2uw1_B.pdb:0.0328460000):0.0706973000	1afr_A.pdb:0.1144930000):0.4063550000):0.0457458000	1za0_A.pdb:0.4556120000):0.5036300000):0.0536019000):0.0714864000):0.0323364000	(((1bcf_A.pdb:0.0669490000	(3e1q_A.pdb:0.0568780000	(2fkz_A.pdb:0.0463510000	1jgc_A.pdb:0.1613570000):0.0286470000):0.0289474000):0.0704556000	(((((((1lb3_A.pdb:0.0488790000	2za7_A.pdb:0.1005060000):0.0671964000	1bg7_A.pdb:0.2195360000):0.0331922000	1r03_A.pdb:0.0326980000):0.1246580000	3e6s_A.pdb:0.2099260000):0.0603909000	(1krq_A.pdb:0.1122990000	2jd7_A.pdb:0.0703580000):0.0323002000):0.0160467000	((1z6o_A.pdb:0.3975110000	1z6o_M.pdb:0.2196370000):0.1094860000	1vlg_A.pdb:0.0781020000):0.0401295000):0.0461534000	1eum_A.pdb:0.1021050000):0.1816300000):0.0761204000	(1nfv_A.pdb:0.2768160000	(1lko_A.pdb:0.3072470000	(1yuz_A.pdb:0.6539390000	3qhb_A.pdb:0.3942090000):0.0429248000):0.2659930000):0.1058740000):0.1573200000):0.0159582000	1uvh_A.pdb:0.3374830000):0.0181545000	2fjc_A.pdb:0.0644920000):0.0542353000):0.0000023515	2fzf_A.pdb:1.0794260000):0.0426529000):0.0341984000);
(1ji5_A.pdb:0.1133010000	1jig_A.pdb:0.0833530000	((1n1q_A.pdb:0.0675070000	(((2chp_A.pdb:0.1319590000	1ji4_A.pdb:0.2143280000):0.0474888000	(2fjc_A.pdb:0.1293760000	1uvh_A.pdb:0.3359510000):0.0066275400):0.0314416000	((((1qgh_A.pdb:0.1349330000	(2ux1_A.pdb:0.0821200000	1otk_A.pdb:0.7148660000):0.0291997000):0.1102900000	((((1bcf_A.pdb:0.0420120000	3e1q_A.pdb:0.0985250000):0.0257432000	(2fkz_A.pdb:0.0790930000	(1jgc_A.pdb:0.2033420000	1nfv_A.pdb:0.2541360000):0.0286068000):0.0583753000):0.1181850000	(((((((1lb3_A.pdb:0.0367120000	2za7_A.pdb:0.1138380000):0.0688139000	1bg7_A.pdb:0.1923050000):0.0195168000	1r03_A.pdb:0.0746780000):0.2177990000	(3e6s_A.pdb:0.1593870000	2jd7_A.pdb:0.0725840000):0.0115608000):0.0481407000	1krq_A.pdb:0.0819230000):0.0673253000	1eum_A.pdb:0.0685330000):0.0887422000	((1z6o_A.pdb:0.5411180000	1z6o_M.pdb:0.3217010000):0.1190450000	1vlg_A.pdb:0.1385440000):0.0397841000):0.1557360000):0.1270900000	((1lko_A.pdb:0.4148850000	1yuz_A.pdb:0.4548210000):0.1033870000	3qhb_A.pdb:0.3917340000):0.1080550000):0.0808252000):0.0192513000	(2vzb_A.pdb:0.1569180000	((((((((1oqu_A.pdb:0.0931460000	1r2f_A.pdb:0.0827620000):0.0722881000	1uzr_A.pdb:0.0408570000):0.2499640000	1mxr_A.pdb:0.2549320000):0.1842150000	((1jk0_A.pdb:0.4512780000	2uw2_A.pdb:0.3293170000):0.0724709000	1w68_A.pdb:0.1225530000):0.2118500000):0.1898730000	3ee4_A.pdb:0.5063360000):0.0579912000	(((2inc_B.pdb:0.2735190000	1mty_B.pdb:1.0388200000):0.2131190000	2inp_C.pdb:0.5001900000):0.1594920000	(1mty_D.pdb:0.4302790000	3dhg_A.pdb:0.5557630000):0.1773870000):0.5172830000):0.0281593000	((2uw1_A.pdb:0.0560750000	2uw1_B.pdb:0.0797480000):0.0823664000	1afr_A.pdb:0.0208400000):0.4077970000):0.1270550000	1za0_A.pdb:0.3637930000):0.4845800000):0.2499240000):0.0234770000	(((1dps_A.pdb:0.1141740000	1jts_A.pdb:0.1200090000):0.1217650000	1o9r_A.pdb:0.1156700000):0.1584420000	(1tjo_A.pdb:0.0649150000	1tk6_A.pdb:0.0511300000):0.2533950000):0.1101150000):0.0139698000):0.0550820000):0.0000026368	2fzf_A.pdb:0.7719540000):0.0412366000);
(1ji5_A.pdb:0.1642820000	(1jig_A.pdb:0.1160980000	(1n1q_A.pdb:0.0000020000	((((2chp_A.pdb:0.0925330000	(1uvh_A.pdb:0.5243840000	2vzb_A.pdb:0.2421290000):0.1712410000):0.0066168500	(((1dps_A.pdb:0.0982910000	1jts_A.pdb:0.1816260000):0.1444540000	1o9r_A.pdb:0.0880180000):0.1421310000	(1tjo_A.pdb:0.0491990000	1tk6_A.pdb:0.0270540000):0.2552000000):0.2254280000):0.0089283100	((1qgh_A.pdb:0.0676520000	2ux1_A.pdb:0.1197560000):0.1903130000	(((((2fzf_A.pdb:0.7482430000	3qhb_A.pdb:0.4278860000):0.0793922000	1yuz_A.pdb:0.5240590000):0.0967411000	1lko_A.pdb:0.3558880000):0.0768587000	((((1bcf_A.pdb:0.0558040000	3e1q_A.pdb:0.1227470000):0.0387796000	(2fkz_A.pdb:0.0194480000	1jgc_A.pdb:0.1837220000):0.0277002000):0.0517177000	((((((1lb3_A.pdb:0.0512810000	2za7_A.pdb:0.0653130000):0.0309541000	1bg7_A.pdb:0.2601150000):0.0519460000	1r03_A.pdb:0.0370500000):0.1905420000	(1krq_A.pdb:0.1195420000	(3e6s_A.pdb:0.2376430000	2jd7_A.pdb:0.0895370000):0.0470997000):0.0278281000):0.0484793000	((1z6o_A.pdb:0.5450330000	1z6o_M.pdb:0.2545050000):0.1512170000	1vlg_A.pdb:0.1346030000):0.0326351000):0.0507166000	1eum_A.pdb:0.0913240000):0.1723090000):0.0779301000	1nfv_A.pdb:0.2978230000):0.1827160000):0.0058374600	(1otk_A.pdb:1.1303890000	((((((((1oqu_A.pdb:0.0667860000	1r2f_A.pdb:0.0907580000):0.0561901000	1uzr_A.pdb:0.0562240000):0.1736990000	1mxr_A.pdb:0.4217980000):0.1463690000	((1jk0_A.pdb:0.4111060000	2uw2_A.pdb:0.2498920000):0.0696007000	1w68_A.pdb:0.1686950000):0.1827680000):0.1440360000	3ee4_A.pdb:0.4673060000):0.1784060000	((2inc_B.pdb:0.2020950000	(2inp_C.pdb:0.3739690000	1mty_B.pdb:1.1688720000):0.2531330000):0.3079740000	(1mty_D.pdb:0.5191610000	3dhg_A.pdb:0.3485740000):0.2260010000):0.4135440000):0.1346890000	((2uw1_A.pdb:0.0472390000	2uw1_B.pdb:0.0954970000):0.0801061000	1afr_A.pdb:0.0581640000):0.3106260000):0.1932160000	1za0_A.pdb:0.7344320000):0.5812780000):0.0008941460):0.1982190000):0.0154439000):0.0195353000	2fjc_A.pdb:0.1357270000):0.0733514000):0.0772879000):0.0573129000	1ji4_A.pdb:0.1179380000);
(1ji5_A.pdb:0.2229120000	(1jig_A.pdb:0.1195540000	1n1q_A.pdb:0.0170260000):0.0478548000	((2chp_A.pdb:0.1799660000	(((1ji4_A.pdb:0.1914650000	1uvh_A.pdb:0.5371830000):0.0000023685	2fjc_A.pdb:0.0623140000):0.0635793000	(2fzf_A.pdb:0.8307910000	(((((1bcf_A.pdb:0.0226210000	3e1q_A.pdb:0.0904090000):0.0270358000	(2fkz_A.pdb:0.0479750000	1jgc_A.pdb:0.1975740000):0.0491305000):0.1777800000	((((((1lb3_A.pdb:0.0276750000	1r03_A.pdb:0.1187400000):0.0467306000	(2za7_A.pdb:0.0148420000	3e6s_A.pdb:0.2517180000):0.0405964000):0.0834257000	1bg7_A.pdb:0.1658240000):0.1059480000	(1krq_A.pdb:0.1026710000	2jd7_A.pdb:0.1090020000):0.0266336000):0.0345263000	((1z6o_A.pdb:0.6939030000	1z6o_M.pdb:0.1636110000):0.1427960000	1vlg_A.pdb:0.0992290000):0.0574672000):0.1052000000	1eum_A.pdb:0.1197770000):0.1697210000):0.1005730000	(1lko_A.pdb:0.2220050000	(1yuz_A.pdb:0.5226290000	3qhb_A.pdb:0.4252030000):0.1909020000):0.2920790000):0.1042390000	1nfv_A.pdb:0.2117670000):0.0488076000):0.1301060000):0.0325247000):0.0484664000	((1qgh_A.pdb:0.1001170000	(2ux1_A.pdb:0.1774100000	1otk_A.pdb:0.8073020000):0.0506339000):0.0273464000	((((1dps_A.pdb:0.1404130000	1jts_A.pdb:0.0613480000):0.1465120000	1o9r_A.pdb:0.0808990000):0.1745490000	(1tjo_A.pdb:0.0880940000	1tk6_A.pdb:0.0502400000):0.2026890000):0.1409590000	(2vzb_A.pdb:0.2114890000	(((((((1oqu_A.pdb:0.0974850000	1r2f_A.pdb:0.0456100000):0.0364475000	1uzr_A.pdb:0.1161060000):0.2452140000	1mxr_A.pdb:0.4635990000):0.1851070000	3ee4_A.pdb:0.5967490000):0.0593460000	((1jk0_A.pdb:0.4767630000	2uw2_A.pdb:0.2462440000):0.1443060000	1w68_A.pdb:0.1095780000):0.0681182000):0.2039530000	((2uw1_A.pdb:0.0462760000	(2uw1_B.pdb:0.0612860000	1afr_A.pdb:0.2124500000):0.0310667000):0.3132220000	1za0_A.pdb:0.4960830000):0.1332280000):0.1543910000	((2inc_B.pdb:0.3732450000	(1mty_D.pdb:0.5738280000	3dhg_A.pdb:0.4178920000):0.2746270000):0.0616058000	(2inp_C.pdb:0.4031140000	1mty_B.pdb:0.9871810000):0.1768040000):0.1914030000):0.6852920000):0.1617340000):0.0223525000):0.0323015000):0.0333127000);
(1ji5_A.pdb:0.0860670000	1jig_A.pdb:0.0345400000	(1n1q_A.pdb:0.0000020000	(2chp_A.pdb:0.1190160000	(((1qgh_A.pdb:0.0095790000	2ux1_A.pdb:0.1769450000):0.1310240000	((((1dps_A.pdb:0.1015640000	1jts_A.pdb:0.0733830000):0.1914070000	1o9r_A.pdb:0.0152200000):0.0877145000	(1tjo_A.pdb:0.0852880000	1tk6_A.pdb:0.0396130000):0.1388780000):0.1442720000	(2vzb_A.pdb:0.2028590000	(((((((1oqu_A.pdb:0.0867840000	1r2f_A.pdb:0.0922730000):0.0696860000	1uzr_A.pdb:0.0750470000):0.3027880000	1mxr_A.pdb:0.4826140000):0.0911350000	((1jk0_A.pdb:0.5931490000	2uw2_A.pdb:0.1843460000):0.2302980000	1w68_A.pdb:0.1870650000):0.2433350000):0.1696950000	(3ee4_A.pdb:0.4216130000	((2inc_B.pdb:0.3278620000	(2inp_C.pdb:0.6417910000	1mty_B.pdb:1.1450080000):0.1837270000):0.1995690000	(1mty_D.pdb:0.6710780000	3dhg_A.pdb:0.5466050000):0.1118790000):0.3045190000):0.1730900000):0.0683816000	((2uw1_A.pdb:0.1151990000	2uw1_B.pdb:0.0512140000):0.0863790000	1afr_A.pdb:0.1065360000):0.4435750000):0.1908280000	1za0_A.pdb:0.5103800000):0.3210100000):0.1319190000):0.0070288900):0.0439971000	((1ji4_A.pdb:0.1381000000	(2fjc_A.pdb:0.0170460000	1uvh_A.pdb:0.4666750000):0.0073209000):0.0415582000	((((2fzf_A.pdb:0.8925790000	1lko_A.pdb:0.2899070000):0.1078480000	(1yuz_A.pdb:0.6901710000	3qhb_A.pdb:0.3225140000):0.0230223000):0.1179300000	1otk_A.pdb:0.7231820000):0.0648789000	((((1bcf_A.pdb:0.0418910000	(3e1q_A.pdb:0.0393640000	2fkz_A.pdb:0.0800540000):0.0279342000):0.0291873000	(((((((1lb3_A.pdb:0.0549360000	2za7_A.pdb:0.1023860000):0.1584020000	1bg7_A.pdb:0.2344960000):0.0795771000	1r03_A.pdb:0.0273990000):0.1728380000	3e6s_A.pdb:0.2092870000):0.0812465000	2jd7_A.pdb:0.1114630000):0.0756573000	1krq_A.pdb:0.1190600000):0.0721600000	(((1z6o_A.pdb:0.4842600000	1z6o_M.pdb:0.5148610000):0.1577090000	1vlg_A.pdb:0.0511290000):0.0583223000	1eum_A.pdb:0.1229970000):0.0459810000):0.1796520000):0.0428311000	1jgc_A.pdb:0.1920440000):0.0744500000	1nfv_A.pdb:0.2423520000):0.1622180000):0.2025840000):0.0044954400):0.0385919000):0.0485410000):0.0711227000);
(1ji5_A.pdb:0.2064700000	1jig_A.pdb:0.0629410000	(1n1q_A.pdb:0.0000020000	((((2chp_A.pdb:0.0243200000	2fzf_A.pdb:1.0092020000):0.1238220000	((((1bcf_A.pdb:0.0787240000	((3e1q_A.pdb:0.0850040000	2fkz_A.pdb:0.0297320000):0.0225369000	1jgc_A.pdb:0.1683740000):0.0230975000):0.1054680000	((((((1lb3_A.pdb:0.0404210000	(2za7_A.pdb:0.0415540000	3e6s_A.pdb:0.2747040000):0.0625039000):0.0782171000	1r03_A.pdb:0.1327210000):0.1380500000	1bg7_A.pdb:0.1900390000):0.1398600000	(1krq_A.pdb:0.0472920000	2jd7_A.pdb:0.1051810000):0.0418927000):0.0142042000	((1z6o_A.pdb:0.3054710000	1z6o_M.pdb:0.2688960000):0.2292540000	1vlg_A.pdb:0.1259080000):0.0697225000):0.0970042000	1eum_A.pdb:0.1467020000):0.0849534000):0.0507234000	(1lko_A.pdb:0.3514420000	(1yuz_A.pdb:0.3376550000	3qhb_A.pdb:0.7357930000):0.1923970000):0.3851860000):0.0628297000	1nfv_A.pdb:0.1889040000):0.3071290000):0.0171193000	((1ji4_A.pdb:0.2492510000	2fjc_A.pdb:0.0633020000):0.0000026754	1uvh_A.pdb:0.2962310000):0.0511577000):0.0257872000	(((1qgh_A.pdb:0.0643620000	1otk_A.pdb:1.1498800000):0.0015437900	2ux1_A.pdb:0.1647600000):0.1760780000	((((1dps_A.pdb:0.1131030000	1jts_A.pdb:0.0262260000):0.0336828000	(2vzb_A.pdb:0.2884800000	(((((((1oqu_A.pdb:0.1599780000	1r2f_A.pdb:0.1142040000):0.0614586000	1uzr_A.pdb:0.0703880000):0.2860180000	1mxr_A.pdb:0.5039070000):0.3673490000	(3ee4_A.pdb:0.5706060000	(1jk0_A.pdb:0.4210360000	(2uw2_A.pdb:0.2934950000	1w68_A.pdb:0.2214590000):0.0912557000):0.2373030000):0.0619343000):0.1614130000	(2inc_B.pdb:0.3401380000	((2inp_C.pdb:0.5199700000	1mty_B.pdb:0.5569890000):0.2035130000	(1mty_D.pdb:0.4478350000	3dhg_A.pdb:0.6309020000):0.3193680000):0.0802280000):0.3265110000):0.1172280000	((2uw1_A.pdb:0.0935360000	2uw1_B.pdb:0.0683010000):0.0723060000	1afr_A.pdb:0.1312080000):0.3405810000):0.2181420000	1za0_A.pdb:0.3841800000):0.4102450000):0.1322610000):0.1304940000	1o9r_A.pdb:0.1180350000):0.1118920000	(1tjo_A.pdb:0.1148960000	1tk6_A.pdb:0.0178540000):0.1908610000):0.0443926000):0.0428994000):0.1299080000):0.0258100000);
(1ji5_A.pdb:0.1779520000	1jig_A.pdb:0.0880910000	(1n1q_A.pdb:0.0000030000	(2chp_A.pdb:0.0840170000	(((((1qgh_A.pdb:0.0716070000	2ux1_A.pdb:0.1440730000):0.1582570000	((((2fzf_A.pdb:1.1045920000	1nfv_A.pdb:0.1786620000):0.0401139000	((1bcf_A.pdb:0.0411110000	(3e1q_A.pdb:0.0548920000	(2fkz_A.pdb:0.0390690000	1jgc_A.pdb:0.1031060000):0.0358851000):0.0209376000):0.1393920000	((((((((1lb3_A.pdb:0.0205830000	2za7_A.pdb:0.0867200000):0.0492100000	1bg7_A.pdb:0.2530780000):0.0875952000	1r03_A.pdb:0.0385370000):0.1099610000	(1z6o_A.pdb:0.3409780000	1z6o_M.pdb:0.2394540000):0.0872930000):0.0512502000	3e6s_A.pdb:0.1607840000):0.0792205000	(1krq_A.pdb:0.0654500000	2jd7_A.pdb:0.0951830000):0.0037200400):0.1085830000	1vlg_A.pdb:0.1194940000):0.0342383000	1eum_A.pdb:0.1054480000):0.1455040000):0.0577046000):0.1336830000	(1lko_A.pdb:0.3806990000	(1yuz_A.pdb:0.4954040000	3qhb_A.pdb:0.4066760000):0.1804750000):0.2907530000):0.0272120000	1otk_A.pdb:0.9064600000):0.1043580000):0.0263387000	(2vzb_A.pdb:0.1106700000	((((((((1oqu_A.pdb:0.1355940000	1r2f_A.pdb:0.1303110000):0.0381511000	1uzr_A.pdb:0.0557090000):0.2734530000	1mxr_A.pdb:0.3369900000):0.1616620000	3ee4_A.pdb:0.3934160000):0.1018960000	((1jk0_A.pdb:0.3361080000	2uw2_A.pdb:0.2592010000):0.1159910000	1w68_A.pdb:0.1630890000):0.1546860000):0.2065700000	((2inc_B.pdb:0.2541080000	(2inp_C.pdb:0.3648400000	1mty_B.pdb:1.0291600000):0.3241330000):0.1830690000	(1mty_D.pdb:0.6605390000	3dhg_A.pdb:0.4883000000):0.1665820000):0.2979990000):0.1174220000	((2uw1_A.pdb:0.0499480000	2uw1_B.pdb:0.0887860000):0.0675357000	1afr_A.pdb:0.0950750000):0.3543460000):0.0486410000	1za0_A.pdb:0.3867060000):0.4322760000):0.1779520000):0.0386657000	(((1dps_A.pdb:0.0705790000	1jts_A.pdb:0.0337230000):0.0691651000	1o9r_A.pdb:0.0861020000):0.1851940000	(1tjo_A.pdb:0.0521990000	1tk6_A.pdb:0.0261760000):0.1220580000):0.1008130000):0.0367407000	((1ji4_A.pdb:0.1219510000	1uvh_A.pdb:0.3081640000):0.0000026715	2fjc_A.pdb:0.0782340000):0.0560808000):0.0355985000):0.0988314000):0.0418179000);
(1ji5_A.pdb:0.1655030000	1jig_A.pdb:0.0627630000	(1n1q_A.pdb:0.0202340000	(2chp_A.pdb:0.1132660000	((((1qgh_A.pdb:0.1174560000	(2ux1_A.pdb:0.0915330000	((((((2fzf_A.pdb:0.6268300000	1yuz_A.pdb:0.3322250000):0.2517830000	3qhb_A.pdb:0.2634770000):0.0760576000	1lko_A.pdb:0.2791950000):0.1977040000	((((1bcf_A.pdb:0.0435130000	3e1q_A.pdb:0.0181070000):0.0425780000	2fkz_A.pdb:0.0293580000):0.0612497000	(1jgc_A.pdb:0.0920870000	(((((1lb3_A.pdb:0.0513280000	2za7_A.pdb:0.0674640000):0.0217757000	1bg7_A.pdb:0.2739370000):0.0692150000	1r03_A.pdb:0.0790210000):0.0875640000	3e6s_A.pdb:0.1846760000):0.0229256000	((((1z6o_A.pdb:0.4142660000	1z6o_M.pdb:0.2962700000):0.1170170000	1vlg_A.pdb:0.0710560000):0.0779027000	1eum_A.pdb:0.0868000000):0.0105998000	(1krq_A.pdb:0.1411150000	2jd7_A.pdb:0.1227690000):0.0562632000):0.0853517000):0.1114780000):0.0478409000):0.1365110000	1nfv_A.pdb:0.1389980000):0.1722000000):0.0409358000	((((((((1oqu_A.pdb:0.0583510000	1r2f_A.pdb:0.0648290000):0.0195912000	1uzr_A.pdb:0.1445600000):0.2499610000	1mxr_A.pdb:0.4253860000):0.1933310000	((1jk0_A.pdb:0.3893980000	2uw2_A.pdb:0.2301850000):0.2386280000	1w68_A.pdb:0.1523170000):0.1630020000):0.1432430000	3ee4_A.pdb:0.6312540000):0.2194830000	((2uw1_A.pdb:0.0769910000	2uw1_B.pdb:0.0600050000):0.1017670000	1afr_A.pdb:0.0666350000):0.2766390000):0.1006290000	1za0_A.pdb:0.5757610000):0.1323500000	((2inc_B.pdb:0.3178640000	(2inp_C.pdb:0.4815290000	1mty_B.pdb:0.8263440000):0.1660510000):0.1300820000	(1mty_D.pdb:0.5774540000	3dhg_A.pdb:0.4453290000):0.1707820000):0.2788380000):0.6191940000):0.0425838000	1otk_A.pdb:0.8646730000):0.1246730000):0.0829374000):0.0703158000	2vzb_A.pdb:0.3490700000):0.0098362800	(((1dps_A.pdb:0.0690730000	1jts_A.pdb:0.1146790000):0.1299010000	1o9r_A.pdb:0.0466930000):0.1840060000	(1tjo_A.pdb:0.0427280000	1tk6_A.pdb:0.0189740000):0.1141750000):0.1136420000):0.0429323000	(1ji4_A.pdb:0.2123330000	(2fjc_A.pdb:0.0566420000	1uvh_A.pdb:0.3692660000):0.0203747000):0.1097210000):0.0420750000):0.0593840000):0.0752807000);
(1ji5_A.pdb:0.1378160000	1jig_A.pdb:0.0887580000	(1n1q_A.pdb:0.0000030000	((2chp_A.pdb:0.0817760000	2fzf_A.pdb:0.7911690000):0.0519164000	((((1qgh_A.pdb:0.0455820000	(2ux1_A.pdb:0.0335230000	1otk_A.pdb:1.3487640000):0.1074190000):0.0808066000	((1dps_A.pdb:0.0866100000	1jts_A.pdb:0.0715330000):0.0665381000	1o9r_A.pdb:0.1658660000):0.1109190000):0.0484876000	((1tjo_A.pdb:0.0369970000	1tk6_A.pdb:0.0603950000):0.1302420000	(2vzb_A.pdb:0.1830670000	(((((((1oqu_A.pdb:0.1455580000	1r2f_A.pdb:0.0928820000):0.0930764000	1uzr_A.pdb:0.0448640000):0.2414380000	1mxr_A.pdb:0.2995150000):0.2505990000	((1jk0_A.pdb:0.4179130000	2uw2_A.pdb:0.3501600000):0.0578516000	1w68_A.pdb:0.2179030000):0.1104370000):0.2172180000	3ee4_A.pdb:0.3397250000):0.1052420000	(((2inc_B.pdb:0.4194410000	3dhg_A.pdb:0.5250650000):0.1231210000	1mty_D.pdb:0.4126380000):0.1352450000	(2inp_C.pdb:0.5053170000	1mty_B.pdb:0.8577330000):0.0959253000):0.3079530000):0.1810480000	(((2uw1_A.pdb:0.1077770000	2uw1_B.pdb:0.0913260000):0.0927279000	1afr_A.pdb:0.1515060000):0.3685000000	1za0_A.pdb:0.4014850000):0.2132940000):0.2108400000):0.2390760000):0.1265110000):0.0498692000	((1ji4_A.pdb:0.2332960000	(2fjc_A.pdb:0.1268380000	((((1bcf_A.pdb:0.0628900000	(3e1q_A.pdb:0.0935290000	(2fkz_A.pdb:0.0335720000	1jgc_A.pdb:0.1331510000):0.0462128000):0.0267887000):0.0715293000	(((((((1lb3_A.pdb:0.0589950000	2za7_A.pdb:0.1005430000):0.0660011000	1bg7_A.pdb:0.3171590000):0.0399495000	1r03_A.pdb:0.1143660000):0.1823990000	3e6s_A.pdb:0.1843840000):0.0923700000	2jd7_A.pdb:0.0330720000):0.0325617000	(((1z6o_A.pdb:0.6200670000	1z6o_M.pdb:0.1153110000):0.1393230000	1vlg_A.pdb:0.1635590000):0.0613133000	1krq_A.pdb:0.0643320000):0.0204981000):0.1115540000	1eum_A.pdb:0.1173390000):0.1633260000):0.0678718000	(1lko_A.pdb:0.2759620000	(1yuz_A.pdb:0.4385700000	3qhb_A.pdb:0.3414730000):0.1921800000):0.2598680000):0.0181764000	1nfv_A.pdb:0.2306360000):0.1616480000):0.0000024187):0.0000022258	1uvh_A.pdb:0.4368580000):0.0288046000):0.0486513000):0.1178010000):0.0596558000);
(1ji5_A.pdb:0.2047410000	1jig_A.pdb:0.0724630000	(1n1q_A.pdb:0.0000020000	((2chp_A.pdb:0.0843360000	(((1ji4_A.pdb:0.1890790000	2fjc_A.pdb:0.1149550000):0.0278218000	1uvh_A.pdb:0.4286240000):0.0272411000	((2fzf_A.pdb:0.7917860000	1nfv_A.pdb:0.1873010000):0.0000023765	((((1bcf_A.pdb:0.0588140000	3e1q_A.pdb:0.0511330000):0.0075870300	(2fkz_A.pdb:0.0196100000	1jgc_A.pdb:0.1534680000):0.0503030000):0.0779381000	(((((((1lb3_A.pdb:0.0213100000	2za7_A.pdb:0.0934760000):0.0474243000	1bg7_A.pdb:0.2771000000):0.0479698000	1r03_A.pdb:0.0699370000):0.1325840000	(1z6o_A.pdb:0.4870720000	1z6o_M.pdb:0.2415580000):0.1224240000):0.1078000000	(1krq_A.pdb:0.0609160000	(3e6s_A.pdb:0.2288640000	2jd7_A.pdb:0.0203780000):0.1165070000):0.0275195000):0.0529015000	1vlg_A.pdb:0.1160870000):0.0564453000	1eum_A.pdb:0.1237150000):0.1028900000):0.0855127000	(1lko_A.pdb:0.3930540000	(1yuz_A.pdb:0.3861570000	3qhb_A.pdb:0.5802660000):0.2190250000):0.1261520000):0.0679523000):0.2429820000):0.0599798000):0.0246205000	(((1qgh_A.pdb:0.1073470000	(2ux1_A.pdb:0.0401450000	1otk_A.pdb:1.2588950000):0.0924277000):0.1609390000	(2vzb_A.pdb:0.2012380000	(((((((1oqu_A.pdb:0.0886590000	1r2f_A.pdb:0.0714910000):0.0437273000	1uzr_A.pdb:0.0480140000):0.1690950000	1mxr_A.pdb:0.3421900000):0.1723770000	(((1jk0_A.pdb:0.3430830000	2uw2_A.pdb:0.3170410000):0.0661177000	1w68_A.pdb:0.1089080000):0.1229460000	(2inc_B.pdb:0.3391450000	((2inp_C.pdb:0.3783900000	1mty_B.pdb:0.7210620000):0.3135280000	(1mty_D.pdb:0.6188890000	3dhg_A.pdb:0.2859750000):0.1808310000):0.0657930000):0.4716160000):0.0699994000):0.1851870000	3ee4_A.pdb:0.4170900000):0.2206860000	((2uw1_A.pdb:0.0468840000	2uw1_B.pdb:0.1247860000):0.0716502000	1afr_A.pdb:0.0664610000):0.2181120000):0.1034080000	1za0_A.pdb:0.6294120000):0.6167570000):0.2468460000):0.0004254560	(((1dps_A.pdb:0.1027990000	1jts_A.pdb:0.1786390000):0.1542510000	1o9r_A.pdb:0.0443070000):0.1889600000	(1tjo_A.pdb:0.0482450000	1tk6_A.pdb:0.0278120000):0.1081110000):0.1595920000):0.0247117000):0.0757805000):0.0797835000);
(1ji5_A.pdb:0.1451310000	(1jig_A.pdb:0.1012470000	((1qgh_A.pdb:0.0670360000	(2ux1_A.pdb:0.1230110000	1otk_A.pdb:0.7943820000):0.0126314000):0.0775926000	((((1dps_A.pdb:0.1329590000	1jts_A.pdb:0.1041650000):0.1152560000	1o9r_A.pdb:0.0452850000):0.1960650000	(1tjo_A.pdb:0.0627890000	1tk6_A.pdb:0.0233290000):0.1424790000):0.1963770000	(2vzb_A.pdb:0.1579040000	((((((((1oqu_A.pdb:0.1235530000	1r2f_A.pdb:0.1115320000):0.0103336000	1uzr_A.pdb:0.0613080000):0.2204170000	1mxr_A.pdb:0.2879300000):0.2749220000	3ee4_A.pdb:0.3260270000):0.0554517000	(1jk0_A.pdb:0.4132230000	(2uw2_A.pdb:0.2449530000	1w68_A.pdb:0.1400310000):0.0727083000):0.1721430000):0.2237890000	((2inc_B.pdb:0.4111530000	(1mty_D.pdb:0.5180120000	3dhg_A.pdb:0.4114440000):0.2780010000):0.0677625000	(2inp_C.pdb:0.3710360000	1mty_B.pdb:0.8833910000):0.1276840000):0.3969320000):0.1307280000	((2uw1_A.pdb:0.0345000000	2uw1_B.pdb:0.0632330000):0.0676558000	1afr_A.pdb:0.1050960000):0.2577080000):0.0701448000	1za0_A.pdb:0.3902440000):0.7225100000):0.1181220000):0.0575129000):0.0427628000):0.0270446000	(1n1q_A.pdb:0.0692590000	(2chp_A.pdb:0.1057130000	((1ji4_A.pdb:0.1491510000	(2fjc_A.pdb:0.0958310000	1uvh_A.pdb:0.3474530000):0.0416005000):0.0371235000	(2fzf_A.pdb:0.7931940000	(((1bcf_A.pdb:0.0433990000	(((1lko_A.pdb:0.2920120000	3qhb_A.pdb:0.3657140000):0.1858420000	1yuz_A.pdb:0.5920830000):0.1802520000	(((((((1lb3_A.pdb:0.0164440000	(2za7_A.pdb:0.0249090000	3e6s_A.pdb:0.3149500000):0.0531786000):0.0817151000	1bg7_A.pdb:0.2249010000):0.0655294000	1r03_A.pdb:0.0471260000):0.1189030000	(1z6o_A.pdb:0.3623770000	1z6o_M.pdb:0.2829040000):0.0854806000):0.1320870000	(1krq_A.pdb:0.1024860000	2jd7_A.pdb:0.1028810000):0.0425111000):0.0562658000	1vlg_A.pdb:0.0809160000):0.0745978000	1eum_A.pdb:0.0795010000):0.1295810000):0.1452490000):0.0207756000	(3e1q_A.pdb:0.0553610000	(2fkz_A.pdb:0.0634230000	1jgc_A.pdb:0.0966390000):0.0633243000):0.0161123000):0.2226560000	1nfv_A.pdb:0.2503970000):0.1220750000):0.0824534000):0.0304223000):0.0290769000):0.0684969000);
(1ji5_A.pdb:0.1829470000	1jig_A.pdb:0.0806480000	((1n1q_A.pdb:0.0852880000	((2chp_A.pdb:0.0979430000	((1ji4_A.pdb:0.1609190000	2fjc_A.pdb:0.0514400000):0.0880155000	((2fzf_A.pdb:0.9046670000	(((1bcf_A.pdb:0.0261830000	(3e1q_A.pdb:0.0687180000	(2fkz_A.pdb:0.0541240000	1jgc_A.pdb:0.1664560000):0.0510420000):0.0139565000):0.1337270000	(((((((((1lb3_A.pdb:0.0385580000	2za7_A.pdb:0.0857240000):0.0317306000	1bg7_A.pdb:0.2153940000):0.0268749000	1r03_A.pdb:0.0554900000):0.0767573000	(1z6o_A.pdb:0.4705500000	1z6o_M.pdb:0.2188120000):0.1826650000):0.1501330000	3e6s_A.pdb:0.1255760000):0.0796643000	2jd7_A.pdb:0.0675210000):0.0416474000	1krq_A.pdb:0.0503970000):0.0375303000	1vlg_A.pdb:0.2637020000):0.0622670000	1eum_A.pdb:0.0574730000):0.1789810000):0.0565018000	(1lko_A.pdb:0.3318370000	(1yuz_A.pdb:0.7620010000	3qhb_A.pdb:0.4222540000):0.1368050000):0.2820340000):0.0824206000):0.0000023394	1nfv_A.pdb:0.2542930000):0.1753650000):0.0000023932):0.0364259000	1uvh_A.pdb:0.6196210000):0.0162640000):0.0452872000	((1qgh_A.pdb:0.0892420000	(2ux1_A.pdb:0.0726900000	1otk_A.pdb:1.0179030000):0.0880633000):0.1144760000	((((1dps_A.pdb:0.1023520000	1jts_A.pdb:0.1334310000):0.2101360000	1o9r_A.pdb:0.0208460000):0.1393330000	(1tjo_A.pdb:0.0404580000	1tk6_A.pdb:0.0473230000):0.1450670000):0.3313420000	(2vzb_A.pdb:0.1796080000	((((((((1oqu_A.pdb:0.1054280000	1r2f_A.pdb:0.0698080000):0.0713370000	1uzr_A.pdb:0.0352410000):0.2192430000	1mxr_A.pdb:0.3745900000):0.2315760000	3ee4_A.pdb:0.4353930000):0.0814217000	((1jk0_A.pdb:0.3597360000	2uw2_A.pdb:0.2107030000):0.1302180000	1w68_A.pdb:0.1715960000):0.0903890000):0.3637750000	((2inc_B.pdb:0.3331790000	(1mty_D.pdb:0.8109800000	3dhg_A.pdb:0.4010220000):0.2687970000):0.1367750000	(2inp_C.pdb:0.4038300000	1mty_B.pdb:0.9439080000):0.0999765000):0.4093790000):0.1349720000	((2uw1_A.pdb:0.0353390000	2uw1_B.pdb:0.0547510000):0.0818948000	1afr_A.pdb:0.1175690000):0.1438830000):0.3393610000	1za0_A.pdb:0.6474680000):0.5400170000):0.2744530000):0.0311393000):0.0140530000):0.0310165000);
(1ji5_A.pdb:0.1203560000	1jig_A.pdb:0.0113030000	(1n1q_A.pdb:0.0195420000	((2chp_A.pdb:0.1307470000	((1ji4_A.pdb:0.1406420000	2fjc_A.pdb:0.0348000000):0.0072906100	(1uvh_A.pdb:0.3854840000	(2fzf_A.pdb:0.7389960000	((((1bcf_A.pdb:0.0799690000	(3e1q_A.pdb:0.1181750000	(2fkz_A.pdb:0.0598660000	1jgc_A.pdb:0.1518290000):0.0280557000):0.0197596000):0.0813993000	(((((((1lb3_A.pdb:0.0585840000	2za7_A.pdb:0.0512270000):0.0577702000	3e6s_A.pdb:0.1369280000):0.0731622000	1r03_A.pdb:0.0539660000):0.0774377000	1bg7_A.pdb:0.1626980000):0.0734756000	(1krq_A.pdb:0.0689980000	2jd7_A.pdb:0.1340410000):0.0498057000):0.0564521000	((1z6o_A.pdb:0.5985520000	1z6o_M.pdb:0.2347280000):0.1223560000	1vlg_A.pdb:0.0853060000):0.0318704000):0.0417005000	1eum_A.pdb:0.1121130000):0.0947840000):0.0487403000	1nfv_A.pdb:0.2261450000):0.0680820000	(1lko_A.pdb:0.3074610000	(1yuz_A.pdb:0.4278200000	3qhb_A.pdb:0.5970880000):0.0775135000):0.1763200000):0.0958042000):0.1360010000):0.0000020962):0.0260788000):0.0285080000	(((1qgh_A.pdb:0.0890030000	2ux1_A.pdb:0.1066420000):0.0501119000	1otk_A.pdb:0.9286930000):0.0383772000	((((1dps_A.pdb:0.1194520000	1jts_A.pdb:0.0914910000):0.1403140000	1o9r_A.pdb:0.0398690000):0.0625158000	(1tjo_A.pdb:0.1020510000	1tk6_A.pdb:0.0325200000):0.1651500000):0.1194460000	(2vzb_A.pdb:0.2589580000	((((((((1oqu_A.pdb:0.1065910000	1r2f_A.pdb:0.0629010000):0.0535515000	1uzr_A.pdb:0.0644160000):0.2749670000	3ee4_A.pdb:0.5314140000):0.0439275000	1mxr_A.pdb:0.4815810000):0.0681184000	((1jk0_A.pdb:0.4149010000	2uw2_A.pdb:0.2753920000):0.1611870000	1w68_A.pdb:0.1337460000):0.1834750000):0.1974630000	((2inc_B.pdb:0.4309830000	(2inp_C.pdb:0.4056170000	1mty_B.pdb:1.0948460000):0.4441910000):0.0341318000	(1mty_D.pdb:0.4909600000	3dhg_A.pdb:0.6751060000):0.1272430000):0.3376060000):0.1277330000	((2uw1_A.pdb:0.0409370000	2uw1_B.pdb:0.0435870000):0.1198110000	1afr_A.pdb:0.1462370000):0.3100970000):0.1579040000	1za0_A.pdb:0.3757390000):0.4467390000):0.1914380000):0.0185994000):0.0181616000):0.0656503000):0.0550327000);
(1ji5_A.pdb:0.1225380000	1jig_A.pdb:0.1079340000	(1n1q_A.pdb:0.0157830000	(2chp_A.pdb:0.1708940000	(((1qgh_A.pdb:0.0788080000	(2ux1_A.pdb:0.0484160000	1otk_A.pdb:1.0646750000):0.0771937000):0.1438780000	(2vzb_A.pdb:0.2742290000	((((((1oqu_A.pdb:0.0571030000	1r2f_A.pdb:0.1268350000):0.1023750000	1uzr_A.pdb:0.0409930000):0.2535020000	1mxr_A.pdb:0.3583160000):0.2075300000	(3ee4_A.pdb:0.4774920000	((1jk0_A.pdb:0.3191560000	2uw2_A.pdb:0.2742070000):0.1648520000	1w68_A.pdb:0.1209430000):0.1542460000):0.0742508000):0.0422296000	(2inc_B.pdb:0.2941290000	((2inp_C.pdb:0.5760140000	1mty_B.pdb:0.5445090000):0.2255410000	(1mty_D.pdb:0.6110140000	3dhg_A.pdb:0.4706780000):0.2041200000):0.0801010000):0.2473470000):0.0773313000	(((2uw1_A.pdb:0.0344510000	2uw1_B.pdb:0.0671780000):0.0633375000	1afr_A.pdb:0.0998920000):0.2569930000	1za0_A.pdb:0.4262410000):0.0199327000):0.3559200000):0.1371930000):0.0335538000	((((1ji4_A.pdb:0.1202940000	2fjc_A.pdb:0.0846330000):0.0085389900	1uvh_A.pdb:0.3044500000):0.0240579000	((2fzf_A.pdb:0.7455690000	(((1bcf_A.pdb:0.0414100000	(3e1q_A.pdb:0.0553860000	(2fkz_A.pdb:0.0238970000	1jgc_A.pdb:0.1238440000):0.0568564000):0.0246569000):0.1073090000	((((((1lb3_A.pdb:0.0543180000	(2za7_A.pdb:0.0120960000	3e6s_A.pdb:0.2923150000):0.0372143000):0.0563801000	1r03_A.pdb:0.0509770000):0.0962701000	1bg7_A.pdb:0.2168940000):0.1145060000	(1krq_A.pdb:0.0816220000	2jd7_A.pdb:0.1285930000):0.0264436000):0.0406438000	((1z6o_A.pdb:0.4063130000	1z6o_M.pdb:0.1162600000):0.1277430000	1vlg_A.pdb:0.1478980000):0.0112183000):0.0599603000	1eum_A.pdb:0.1351580000):0.1894230000):0.0621556000	1nfv_A.pdb:0.2760380000):0.0500236000):0.0855532000	((1lko_A.pdb:0.3983180000	1yuz_A.pdb:0.5709220000):0.0607174000	3qhb_A.pdb:0.5760300000):0.1755080000):0.1687750000):0.0264993000	(((1dps_A.pdb:0.1241920000	1jts_A.pdb:0.0388530000):0.0505132000	1o9r_A.pdb:0.1392590000):0.1049350000	(1tjo_A.pdb:0.0071850000	1tk6_A.pdb:0.0850690000):0.1871970000):0.0522605000):0.0217414000):0.0434045000):0.0441724000):0.0625495000);
(1ji5_A.pdb:0.2306110000	((1jig_A.pdb:0.1253080000	1n1q_A.pdb:0.0487200000):0.0456366000	(2chp_A.pdb:0.1305760000	(2fzf_A.pdb:0.6260800000	((((1bcf_A.pdb:0.0454230000	(3e1q_A.pdb:0.0599820000	(2fkz_A.pdb:0.0444910000	1jgc_A.pdb:0.2384580000):0.0486676000):0.0345918000):0.0875192000	(((((((1lb3_A.pdb:0.0533880000	2za7_A.pdb:0.0806780000):0.0526715000	1r03_A.pdb:0.1391270000):0.0547315000	1bg7_A.pdb:0.1972340000):0.2271860000	(1krq_A.pdb:0.1445370000	(3e6s_A.pdb:0.2363100000	2jd7_A.pdb:0.0310650000):0.0681722000):0.0451081000):0.0440955000	1vlg_A.pdb:0.1146720000):0.0196738000	(1z6o_A.pdb:0.4616910000	1z6o_M.pdb:0.2645900000):0.1108020000):0.0898905000	1eum_A.pdb:0.1074040000):0.1528950000):0.0724080000	(1lko_A.pdb:0.2815720000	(1yuz_A.pdb:0.6201110000	3qhb_A.pdb:0.2699850000):0.3229490000):0.1155270000):0.0629774000	1nfv_A.pdb:0.2803600000):0.0603229000):0.1332340000):0.0303553000):0.0000023743	((((1qgh_A.pdb:0.0996770000	2ux1_A.pdb:0.1425370000):0.0396328000	1otk_A.pdb:1.1250770000):0.1410060000	((((1dps_A.pdb:0.0947320000	1jts_A.pdb:0.0865330000):0.1427760000	1o9r_A.pdb:0.0535800000):0.2224390000	(1tjo_A.pdb:0.0604350000	1tk6_A.pdb:0.0491740000):0.0719386000):0.1344740000	(2vzb_A.pdb:0.2331260000	((((((((1oqu_A.pdb:0.0779850000	1r2f_A.pdb:0.0978040000):0.0428354000	1uzr_A.pdb:0.0932480000):0.1890540000	1mxr_A.pdb:0.2856240000):0.1287340000	3ee4_A.pdb:0.4882760000):0.0927740000	((1jk0_A.pdb:0.4087310000	2uw2_A.pdb:0.1741400000):0.1104720000	1w68_A.pdb:0.1324690000):0.1921460000):0.1274280000	((2inc_B.pdb:0.2842270000	(1mty_D.pdb:0.6305870000	3dhg_A.pdb:0.4362780000):0.1856880000):0.0572518000	(2inp_C.pdb:0.4434840000	1mty_B.pdb:1.1634460000):0.2401890000):0.1736260000):0.2168400000	((2uw1_A.pdb:0.0440960000	2uw1_B.pdb:0.0645140000):0.1083170000	1afr_A.pdb:0.1040660000):0.3349550000):0.0682280000	1za0_A.pdb:0.4363410000):0.3586800000):0.1673340000):0.0000022685):0.0146355000	(1ji4_A.pdb:0.1791540000	(2fjc_A.pdb:0.0953800000	1uvh_A.pdb:0.4624150000):0.0119183000):0.0713069000):0.0557059000);
(1ji5_A.pdb:0.1690720000	(1jig_A.pdb:0.0630220000	(((2chp_A.pdb:0.1415800000	(((1qgh_A.pdb:0.0857700000	1otk_A.pdb:1.0044590000):0.0383341000	2ux1_A.pdb:0.1029770000):0.0850964000	1ji4_A.pdb:0.1254590000):0.0766578000):0.0196737000	(((((1dps_A.pdb:0.1177240000	1jts_A.pdb:0.0663640000):0.1256840000	1o9r_A.pdb:0.0563980000):0.1464910000	(1tjo_A.pdb:0.0403420000	1tk6_A.pdb:0.0313800000):0.1234230000):0.0960630000	(2fzf_A.pdb:1.1032610000	((((1bcf_A.pdb:0.0449870000	(3e1q_A.pdb:0.0587620000	(2fkz_A.pdb:0.0596810000	1jgc_A.pdb:0.2199930000):0.0483457000):0.0198861000):0.0602838000	(((((((((1lb3_A.pdb:0.0699840000	2za7_A.pdb:0.1044540000):0.0321487000	1bg7_A.pdb:0.4178400000):0.0402383000	3e6s_A.pdb:0.1785120000):0.0300441000	1r03_A.pdb:0.0606200000):0.1937100000	(1z6o_A.pdb:0.4927710000	1z6o_M.pdb:0.2828980000):0.1354070000):0.0589299000	2jd7_A.pdb:0.1463520000):0.0107955000	1krq_A.pdb:0.0877720000):0.0571082000	1vlg_A.pdb:0.1427240000):0.1111700000	1eum_A.pdb:0.1076860000):0.1695020000):0.0633359000	(1lko_A.pdb:0.3767650000	(1yuz_A.pdb:0.7224730000	3qhb_A.pdb:0.4495030000):0.1391280000):0.2535240000):0.0910889000	1nfv_A.pdb:0.1914970000):0.1530060000):0.0781720000):0.0306293000	(1uvh_A.pdb:0.3567350000	(2vzb_A.pdb:0.1994650000	((((((((1oqu_A.pdb:0.1483930000	1uzr_A.pdb:0.1050730000):0.0353186000	1r2f_A.pdb:0.0533880000):0.3892450000	1mxr_A.pdb:0.6364490000):0.0775871000	3ee4_A.pdb:0.5128600000):0.0526358000	((1jk0_A.pdb:0.5093330000	2uw2_A.pdb:0.2105170000):0.1874880000	1w68_A.pdb:0.2041960000):0.2708100000):0.1748860000	((2inc_B.pdb:0.3802750000	(2inp_C.pdb:0.3872720000	1mty_B.pdb:0.8974570000):0.2353500000):0.2043410000	(1mty_D.pdb:0.4039150000	3dhg_A.pdb:0.4009930000):0.2392060000):0.3771410000):0.1686630000	((2uw1_A.pdb:0.0675490000	2uw1_B.pdb:0.0976020000):0.0596672000	1afr_A.pdb:0.1515400000):0.4371010000):0.1235820000	1za0_A.pdb:0.4098610000):0.7705830000):0.1531610000):0.0449380000):0.0000020463):0.0682109000	2fjc_A.pdb:0.1081040000):0.0647440000):0.0209089000	1n1q_A.pdb:0.0184210000);
(1ji5_A.pdb:0.1882470000	1jig_A.pdb:0.0394240000	(1n1q_A.pdb:0.0285380000	((2chp_A.pdb:0.1421300000	(((1ji4_A.pdb:0.2613560000	2fjc_A.pdb:0.0620650000):0.0176561000	1uvh_A.pdb:0.4562210000):0.0000021180	(2fzf_A.pdb:0.8816560000	(((((1bcf_A.pdb:0.0337110000	3e1q_A.pdb:0.0606990000):0.0335304000	(2fkz_A.pdb:0.0295510000	1jgc_A.pdb:0.1254890000):0.0361700000):0.0723430000	((((((1lb3_A.pdb:0.0562160000	(2za7_A.pdb:0.0168190000	3e6s_A.pdb:0.3019980000):0.0620074000):0.0915324000	1r03_A.pdb:0.0717420000):0.0759312000	1bg7_A.pdb:0.2520430000):0.0644552000	(1krq_A.pdb:0.0924970000	2jd7_A.pdb:0.1814450000):0.0837169000):0.0377682000	((1z6o_A.pdb:0.4607510000	1z6o_M.pdb:0.2562930000):0.1214150000	1vlg_A.pdb:0.1114800000):0.0334930000):0.0870206000	1eum_A.pdb:0.2050090000):0.0756509000):0.1070050000	(1lko_A.pdb:0.2168100000	(1yuz_A.pdb:0.7667960000	3qhb_A.pdb:0.3165830000):0.1354680000):0.4127880000):0.0650378000	1nfv_A.pdb:0.2997190000):0.1440370000):0.0040464500):0.0319639000):0.0204277000	(((1qgh_A.pdb:0.0346110000	2ux1_A.pdb:0.2495990000):0.0894571000	1otk_A.pdb:1.0833570000):0.0789739000	((((1dps_A.pdb:0.0488340000	1jts_A.pdb:0.0920040000):0.1651940000	1o9r_A.pdb:0.0137700000):0.1990290000	(1tjo_A.pdb:0.1378210000	1tk6_A.pdb:0.0444340000):0.0636756000):0.2127980000	(2vzb_A.pdb:0.1318410000	((((((((1oqu_A.pdb:0.1023300000	1r2f_A.pdb:0.0631280000):0.0211861000	1uzr_A.pdb:0.0671370000):0.2824710000	1mxr_A.pdb:0.2721560000):0.2099630000	3ee4_A.pdb:0.5365050000):0.0687148000	((1jk0_A.pdb:0.2787800000	2uw2_A.pdb:0.3360530000):0.1173900000	1w68_A.pdb:0.1812080000):0.1418740000):0.2430070000	((2inc_B.pdb:0.5456970000	(2inp_C.pdb:0.3955490000	1mty_B.pdb:0.9673080000):0.2922990000):0.1817240000	(1mty_D.pdb:0.5519920000	3dhg_A.pdb:0.5631860000):0.2308310000):0.2904910000):0.1912490000	((2uw1_A.pdb:0.0433430000	2uw1_B.pdb:0.0820840000):0.1583130000	1afr_A.pdb:0.1152300000):0.2754130000):0.2505140000	1za0_A.pdb:0.3682090000):0.7560380000):0.3022410000):0.0553852000):0.0398432000):0.0598721000):0.1483050000);
(1ji5_A.pdb:0.1815470000	1jig_A.pdb:0.0206220000	(1n1q_A.pdb:0.0438100000	((2chp_A.pdb:0.1300810000	((1ji4_A.pdb:0.1024510000	(2fjc_A.pdb:0.0805200000	1uvh_A.pdb:0.4143620000):0.0089361300):0.0213340000	(2fzf_A.pdb:0.9520200000	(((((1bcf_A.pdb:0.0405500000	(3e1q_A.pdb:0.0736350000	2fkz_A.pdb:0.0570900000):0.0292598000):0.0608265000	1jgc_A.pdb:0.1687010000):0.0646364000	((((((1lb3_A.pdb:0.0222820000	2za7_A.pdb:0.0677560000):0.0468782000	1r03_A.pdb:0.0395780000):0.0502974000	1bg7_A.pdb:0.1363640000):0.1448650000	(1krq_A.pdb:0.0818390000	(3e6s_A.pdb:0.1467720000	2jd7_A.pdb:0.0262500000):0.0460758000):0.0671249000):0.0387077000	((1z6o_A.pdb:0.3235970000	1z6o_M.pdb:0.2255560000):0.1035870000	1vlg_A.pdb:0.1231930000):0.0000022170):0.0365360000	1eum_A.pdb:0.1510430000):0.1224570000):0.0430317000	(1lko_A.pdb:0.3093590000	(1yuz_A.pdb:0.6161590000	3qhb_A.pdb:0.3505970000):0.1139310000):0.3801040000):0.0679520000	1nfv_A.pdb:0.2797490000):0.1699990000):0.0972678000):0.0146840000):0.0343926000	((1qgh_A.pdb:0.1351200000	(2ux1_A.pdb:0.1248620000	1otk_A.pdb:1.1605960000):0.0341997000):0.0679405000	(((1dps_A.pdb:0.1370470000	1jts_A.pdb:0.1010860000):0.0725677000	(2vzb_A.pdb:0.2226790000	(((((((1oqu_A.pdb:0.1661020000	1r2f_A.pdb:0.1013650000):0.0446568000	1uzr_A.pdb:0.0675740000):0.2087810000	1mxr_A.pdb:0.4776860000):0.2122650000	(((1jk0_A.pdb:0.2505780000	2uw2_A.pdb:0.3931810000):0.1308780000	1w68_A.pdb:0.1253220000):0.1163430000	((2inc_B.pdb:0.5335340000	(2inp_C.pdb:0.4427080000	1mty_B.pdb:1.2112440000):0.2539350000):0.1677710000	(1mty_D.pdb:0.4540560000	3dhg_A.pdb:0.4721990000):0.2964430000):0.4158430000):0.0532451000):0.1110320000	3ee4_A.pdb:0.3907210000):0.1380610000	((2uw1_A.pdb:0.0352670000	2uw1_B.pdb:0.0463280000):0.0979824000	1afr_A.pdb:0.0689060000):0.4025650000):0.1826600000	1za0_A.pdb:0.3446800000):0.4738300000):0.1658560000):0.0892783000	(1o9r_A.pdb:0.1342450000	(1tjo_A.pdb:0.0954160000	1tk6_A.pdb:0.0290410000):0.1931910000):0.1686420000):0.0092357400):0.0158478000):0.0255953000):0.0754674000);
(1ji5_A.pdb:0.1204100000	1jig_A.pdb:0.1029610000	(1n1q_A.pdb:0.0044000000	((2chp_A.pdb:0.1602710000	(((1qgh_A.pdb:0.0243500000	(2ux1_A.pdb:0.0758080000	1otk_A.pdb:1.0812710000):0.0899835000):0.1263030000	((((1dps_A.pdb:0.0907700000	1jts_A.pdb:0.0765080000):0.0862583000	1o9r_A.pdb:0.1146370000):0.1818800000	(1tjo_A.pdb:0.0431310000	1tk6_A.pdb:0.0099830000):0.2455860000):0.0650947000	(2vzb_A.pdb:0.2315230000	(((((((1oqu_A.pdb:0.0736700000	1r2f_A.pdb:0.0816630000):0.0268151000	1uzr_A.pdb:0.0229990000):0.2130390000	1mxr_A.pdb:0.3867470000):0.2559180000	(((1jk0_A.pdb:0.4833350000	2uw2_A.pdb:0.2093370000):0.0754551000	1w68_A.pdb:0.0887080000):0.1648270000	((2inc_B.pdb:0.2757900000	(2inp_C.pdb:0.3345620000	1mty_B.pdb:0.9203620000):0.2038050000):0.1067760000	(1mty_D.pdb:0.5450520000	3dhg_A.pdb:0.3234940000):0.3463190000):0.3470180000):0.0520379000):0.0977029000	3ee4_A.pdb:0.3963500000):0.1537020000	((2uw1_A.pdb:0.0389200000	2uw1_B.pdb:0.0531700000):0.0643897000	1afr_A.pdb:0.0863120000):0.2859630000):0.1090320000	1za0_A.pdb:0.7561290000):0.5136270000):0.1522660000):0.0131733000):0.0118481000	(((1ji4_A.pdb:0.2223850000	2fjc_A.pdb:0.1284850000):0.0153896000	1uvh_A.pdb:0.3160060000):0.0317077000	(((1bcf_A.pdb:0.0595670000	(3e1q_A.pdb:0.0669680000	(2fkz_A.pdb:0.0777520000	(1jgc_A.pdb:0.1962290000	1nfv_A.pdb:0.2661960000):0.0585838000):0.0209526000):0.0409724000):0.1537160000	((((((1lb3_A.pdb:0.0546380000	2za7_A.pdb:0.1149580000):0.1091430000	1bg7_A.pdb:0.2561580000):0.0827108000	1r03_A.pdb:0.0709150000):0.2222090000	((1krq_A.pdb:0.1071890000	3e6s_A.pdb:0.2631420000):0.0190497000	2jd7_A.pdb:0.0700350000):0.0320424000):0.0439948000	((1z6o_A.pdb:0.3433940000	1z6o_M.pdb:0.3223780000):0.1404140000	1vlg_A.pdb:0.0991120000):0.0580214000):0.0649578000	1eum_A.pdb:0.1231620000):0.1656300000):0.1501340000	((1lko_A.pdb:0.3139160000	1yuz_A.pdb:0.5956740000):0.0816476000	3qhb_A.pdb:0.4139170000):0.1554220000):0.1641430000):0.0000024566):0.0336740000):0.0419741000	2fzf_A.pdb:0.8468700000):0.0184066000):0.0605549000);
(1ji5_A.pdb:0.1158270000	1jig_A.pdb:0.0990820000	(1n1q_A.pdb:0.0000020000	(((2chp_A.pdb:0.1938340000	((((((1dps_A.pdb:0.1214400000	1jts_A.pdb:0.1119100000):0.1990810000	1o9r_A.pdb:0.0651630000):0.2004690000	1tk6_A.pdb:0.0455570000):0.0414100000	1tjo_A.pdb:0.0555850000):0.1389870000	1uvh_A.pdb:0.4262220000):0.0298831000	(((2fzf_A.pdb:0.9402920000	(((((((1oqu_A.pdb:0.1273360000	1r2f_A.pdb:0.1139590000):0.0899882000	1uzr_A.pdb:0.0430790000):0.1895490000	1mxr_A.pdb:0.5721890000):0.2130140000	3ee4_A.pdb:0.3698300000):0.1045500000	(((1jk0_A.pdb:0.4051040000	2uw2_A.pdb:0.4634920000):0.1218350000	1w68_A.pdb:0.1586680000):0.3344990000	(((2inc_B.pdb:0.4663480000	(2inp_C.pdb:0.3222100000	1mty_B.pdb:1.2867140000):0.1819520000):0.2494280000	3dhg_A.pdb:0.5314210000):0.0580355000	1mty_D.pdb:0.4283640000):0.5782610000):0.0852245000):0.3090280000	((2uw1_A.pdb:0.0525160000	2uw1_B.pdb:0.0966720000):0.0454617000	1afr_A.pdb:0.1529200000):0.4249710000):0.1075020000	1za0_A.pdb:0.3560880000):0.4741040000):0.0460565000	((((1bcf_A.pdb:0.0558030000	(3e1q_A.pdb:0.0293640000	(2fkz_A.pdb:0.0052490000	1jgc_A.pdb:0.1894580000):0.0575412000):0.0527880000):0.1471570000	(((((((((1lb3_A.pdb:0.0577400000	2za7_A.pdb:0.1114580000):0.0312374000	1bg7_A.pdb:0.2752650000):0.0579592000	1r03_A.pdb:0.0744930000):0.1065360000	3e6s_A.pdb:0.1832950000):0.0335089000	(1z6o_A.pdb:0.3898160000	1z6o_M.pdb:0.2677350000):0.1053270000):0.0489362000	2jd7_A.pdb:0.0939290000):0.0243959000	1krq_A.pdb:0.1612250000):0.0587759000	1vlg_A.pdb:0.1893680000):0.0871588000	1eum_A.pdb:0.1629920000):0.2019450000):0.0366270000	(1lko_A.pdb:0.2893890000	(1yuz_A.pdb:0.6059860000	3qhb_A.pdb:0.5016150000):0.1614580000):0.2622700000):0.1080740000	1nfv_A.pdb:0.2968770000):0.0792378000):0.1349980000	2vzb_A.pdb:0.2583990000):0.0548853000):0.0431309000):0.0586302000	(((1qgh_A.pdb:0.0344130000	2ux1_A.pdb:0.2749810000):0.0997065000	1otk_A.pdb:0.9299730000):0.0801284000	1ji4_A.pdb:0.1548760000):0.0813471000):0.0095005500	2fjc_A.pdb:0.0786820000):0.1074580000):0.0346989000);
(1ji5_A.pdb:0.1696500000	1jig_A.pdb:0.0640210000	(1n1q_A.pdb:0.0406780000	((2chp_A.pdb:0.0629040000	(((1qgh_A.pdb:0.0872510000	(2ux1_A.pdb:0.0204560000	1otk_A.pdb:1.0126140000):0.0360917000):0.1492520000	(2vzb_A.pdb:0.1597250000	((((((((1oqu_A.pdb:0.1235240000	1r2f_A.pdb:0.1002960000):0.0942078000	1uzr_A.pdb:0.0269740000):0.2046920000	3ee4_A.pdb:0.5142340000):0.0799571000	1mxr_A.pdb:0.3869090000):0.1817370000	((1jk0_A.pdb:0.3501360000	2uw2_A.pdb:0.2756680000):0.1536750000	1w68_A.pdb:0.1079260000):0.1174580000):0.1804210000	(2inc_B.pdb:0.4145100000	((2inp_C.pdb:0.5536970000	1mty_B.pdb:0.6426490000):0.2475080000	(1mty_D.pdb:0.7764060000	3dhg_A.pdb:0.2875480000):0.2198700000):0.0966230000):0.3827070000):0.2446010000	((2uw1_A.pdb:0.0656000000	2uw1_B.pdb:0.0861010000):0.0426242000	1afr_A.pdb:0.0437190000):0.3025470000):0.3388290000	1za0_A.pdb:0.4609130000):0.3664170000):0.2082820000):0.0034846000	(((1dps_A.pdb:0.1006320000	1jts_A.pdb:0.1082090000):0.0829933000	1o9r_A.pdb:0.1130650000):0.2122700000	(1tjo_A.pdb:0.0719960000	1tk6_A.pdb:0.0417820000):0.1813700000):0.0980391000):0.0117187000):0.0629708000	((1ji4_A.pdb:0.1956210000	(2fjc_A.pdb:0.0599910000	1uvh_A.pdb:0.5087440000):0.0127726000):0.0000025297	(2fzf_A.pdb:0.8377570000	(((1bcf_A.pdb:0.0030280000	(3e1q_A.pdb:0.0850280000	(2fkz_A.pdb:0.0394680000	(1jgc_A.pdb:0.1575620000	1nfv_A.pdb:0.2177260000):0.0517998000):0.0461077000):0.0641648000):0.1343860000	(((((((1lb3_A.pdb:0.0485220000	2za7_A.pdb:0.0943280000):0.0961925000	1r03_A.pdb:0.0581660000):0.0345625000	1bg7_A.pdb:0.2668760000):0.1406900000	3e6s_A.pdb:0.1465110000):0.0676291000	(1krq_A.pdb:0.1689580000	2jd7_A.pdb:0.1280800000):0.0619169000):0.0572994000	1eum_A.pdb:0.0560470000):0.1190500000	((1z6o_A.pdb:0.3582770000	1z6o_M.pdb:0.2906370000):0.2819640000	1vlg_A.pdb:0.0529860000):0.0580112000):0.2182020000):0.0452054000	(1lko_A.pdb:0.3771990000	(1yuz_A.pdb:0.6062290000	3qhb_A.pdb:0.5268910000):0.1064130000):0.1746570000):0.0579956000):0.1512400000):0.0186427000):0.0136683000):0.0668108000);
(1ji5_A.pdb:0.0864130000	(1jig_A.pdb:0.0078560000	(1n1q_A.pdb:0.0355880000	((2chp_A.pdb:0.0747860000	((((1qgh_A.pdb:0.0214260000	2ux1_A.pdb:0.1216110000):0.1302660000	((((((2fzf_A.pdb:1.0088440000	1yuz_A.pdb:0.2940900000):0.3500810000	3qhb_A.pdb:0.3050270000):0.0748808000	1lko_A.pdb:0.3806820000):0.2023940000	1otk_A.pdb:0.7695080000):0.0493537000	((((1bcf_A.pdb:0.0319990000	(2fkz_A.pdb:0.0198850000	1jgc_A.pdb:0.1232370000):0.0355118000):0.0004778110	3e1q_A.pdb:0.0769230000):0.1352610000	1nfv_A.pdb:0.3087580000):0.0527857000	(((((1lb3_A.pdb:0.0327110000	2za7_A.pdb:0.0772330000):0.1159420000	1r03_A.pdb:0.0328340000):0.0720612000	1bg7_A.pdb:0.1714420000):0.1202270000	(1krq_A.pdb:0.0670020000	(3e6s_A.pdb:0.1953410000	2jd7_A.pdb:0.1184620000):0.0678334000):0.0851398000):0.0243486000	(((1z6o_A.pdb:0.3680090000	1z6o_M.pdb:0.2384720000):0.1256440000	1vlg_A.pdb:0.0945120000):0.0463847000	1eum_A.pdb:0.2051490000):0.0431561000):0.1797440000):0.1139310000):0.0415217000	((((((1oqu_A.pdb:0.1099820000	1r2f_A.pdb:0.0810130000):0.0622280000	1uzr_A.pdb:0.0000030000):0.2416550000	1mxr_A.pdb:0.3744290000):0.1068940000	((3ee4_A.pdb:0.3204810000	((2inc_B.pdb:0.3391730000	(2inp_C.pdb:0.3562640000	1mty_B.pdb:1.1036010000):0.3064910000):0.2277180000	(1mty_D.pdb:0.5338010000	3dhg_A.pdb:0.4924590000):0.0470093000):0.2880410000):0.0612689000	((1jk0_A.pdb:0.2276520000	2uw2_A.pdb:0.3708030000):0.0794863000	1w68_A.pdb:0.2170160000):0.1785890000):0.0702944000):0.1632430000	((2uw1_A.pdb:0.0741020000	2uw1_B.pdb:0.0800090000):0.1244520000	1afr_A.pdb:0.0547640000):0.3555810000):0.2332210000	1za0_A.pdb:0.6220330000):0.5104530000):0.0585318000):0.0395750000	(((1dps_A.pdb:0.1319270000	1jts_A.pdb:0.1079410000):0.1116390000	1o9r_A.pdb:0.0465360000):0.1104300000	(1tjo_A.pdb:0.0652640000	1tk6_A.pdb:0.0700860000):0.1273060000):0.1674490000):0.0000024148	(1uvh_A.pdb:0.3545430000	2vzb_A.pdb:0.2921650000):0.0770287000):0.0232549000):0.0508564000	2fjc_A.pdb:0.0866010000):0.0662737000):0.1131780000):0.1643470000	1ji4_A.pdb:0.0713290000);
(1ji5_A.pdb:0.1205250000	1jig_A.pdb:0.0794760000	((1n1q_A.pdb:0.0414050000	(2chp_A.pdb:0.1020860000	(((1ji4_A.pdb:0.1178480000	2fjc_A.pdb:0.0499140000):0.0000023553	1uvh_A.pdb:0.4242260000):0.0155735000	((2fzf_A.pdb:0.7958830000	1nfv_A.pdb:0.2708400000):0.0085110400	(((1bcf_A.pdb:0.0851090000	((3e1q_A.pdb:0.0772100000	2fkz_A.pdb:0.0738530000):0.0473035000	1jgc_A.pdb:0.1970160000):0.0065175900):0.0849830000	(1lko_A.pdb:0.2363260000	(1yuz_A.pdb:0.7389910000	3qhb_A.pdb:0.4470130000):0.1032560000):0.3377820000):0.0505049000	((((((((1lb3_A.pdb:0.0396770000	2za7_A.pdb:0.1015020000):0.0230968000	(1bg7_A.pdb:0.1691820000	1r03_A.pdb:0.1254590000):0.0840833000):0.1127430000	1z6o_M.pdb:0.2007160000):0.1258650000	1z6o_A.pdb:0.3739760000):0.1380470000	3e6s_A.pdb:0.1419750000):0.0771055000	1eum_A.pdb:0.0746790000):0.0221536000	(2jd7_A.pdb:0.0688980000	1vlg_A.pdb:0.1192150000):0.0212250000):0.0081550800	1krq_A.pdb:0.1295740000):0.1424940000):0.0576122000):0.2185070000):0.0720106000):0.0402904000):0.0333352000	((1qgh_A.pdb:0.0587620000	(2ux1_A.pdb:0.0000020000	1otk_A.pdb:1.3663890000):0.1483760000):0.1028790000	((((1dps_A.pdb:0.0422730000	1jts_A.pdb:0.0940450000):0.1906400000	1o9r_A.pdb:0.0353180000):0.1289780000	(1tjo_A.pdb:0.1135090000	1tk6_A.pdb:0.0326080000):0.1207040000):0.1301300000	(2vzb_A.pdb:0.1688460000	((((((((1oqu_A.pdb:0.1303050000	1r2f_A.pdb:0.1173100000):0.0970165000	1uzr_A.pdb:0.0721490000):0.1699050000	1mxr_A.pdb:0.2915700000):0.2234160000	((1jk0_A.pdb:0.3483250000	2uw2_A.pdb:0.2896730000):0.1619850000	1w68_A.pdb:0.1772180000):0.1704520000):0.1265780000	3ee4_A.pdb:0.4867930000):0.1505620000	((2inc_B.pdb:0.5741340000	(2inp_C.pdb:0.6420790000	1mty_B.pdb:0.8390800000):0.2733620000):0.0004739550	(1mty_D.pdb:0.4920370000	3dhg_A.pdb:0.5505680000):0.1754510000):0.3964680000):0.1810360000	((2uw1_A.pdb:0.0631980000	2uw1_B.pdb:0.0935560000):0.1500330000	1afr_A.pdb:0.0795790000):0.4284450000):0.1254560000	1za0_A.pdb:0.5209150000):0.3866320000):0.1863100000):0.0447082000):0.0760873000):0.0082375500);
(1ji5_A.pdb:0.1107060000	1jig_A.pdb:0.0548460000	(1n1q_A.pdb:0.0133480000	(((((2chp_A.pdb:0.1071740000	1ji4_A.pdb:0.2178130000):0.0391953000	2fjc_A.pdb:0.0716100000):0.0125289000	1uvh_A.pdb:0.3225050000):0.0000023436	(((2fzf_A.pdb:0.8086990000	((1lko_A.pdb:0.2593390000	1yuz_A.pdb:0.5228740000):0.1763730000	3qhb_A.pdb:0.4545510000):0.0446977000):0.1230910000	(((1bcf_A.pdb:0.0552680000	3e1q_A.pdb:0.0797130000):0.0039387700	(2fkz_A.pdb:0.0648980000	(1jgc_A.pdb:0.1380040000	(((((1lb3_A.pdb:0.0652370000	2za7_A.pdb:0.0800920000):0.0635118000	1bg7_A.pdb:0.1828940000):0.0479758000	1r03_A.pdb:0.0536920000):0.0966390000	3e6s_A.pdb:0.1807300000):0.0443537000	((((1z6o_A.pdb:0.5035230000	1z6o_M.pdb:0.2922600000):0.1293200000	1vlg_A.pdb:0.0571620000):0.0544751000	2jd7_A.pdb:0.0959930000):0.0304648000	(1eum_A.pdb:0.1412310000	1krq_A.pdb:0.1259820000):0.0238592000):0.0643891000):0.1153770000):0.0302131000):0.0255938000):0.1259900000	1nfv_A.pdb:0.1933400000):0.1549510000):0.0000023033	1otk_A.pdb:0.9937250000):0.1256830000):0.0491978000	((1qgh_A.pdb:0.1046950000	2ux1_A.pdb:0.2712450000):0.1076680000	((((1dps_A.pdb:0.0401600000	1jts_A.pdb:0.0746840000):0.0893224000	1o9r_A.pdb:0.0300190000):0.1328020000	(1tjo_A.pdb:0.0945740000	1tk6_A.pdb:0.0000030000):0.1597550000):0.0597128000	(2vzb_A.pdb:0.2890220000	(((((((((1oqu_A.pdb:0.1035950000	1r2f_A.pdb:0.0644630000):0.0635469000	1uzr_A.pdb:0.0338380000):0.2823710000	1mxr_A.pdb:0.4566420000):0.1917450000	3ee4_A.pdb:0.3894800000):0.0975132000	1jk0_A.pdb:0.4721400000):0.0417621000	(2uw2_A.pdb:0.2762160000	1w68_A.pdb:0.1587260000):0.0798216000):0.2551580000	((2inc_B.pdb:0.4561890000	(2inp_C.pdb:0.3017050000	1mty_B.pdb:0.8166240000):0.4750680000):0.1104470000	(1mty_D.pdb:0.4550510000	3dhg_A.pdb:0.5705870000):0.1493780000):0.2920160000):0.2408700000	((2uw1_A.pdb:0.0765660000	2uw1_B.pdb:0.0621820000):0.1399420000	1afr_A.pdb:0.0995050000):0.2465560000):0.1302140000	1za0_A.pdb:0.5665490000):0.4352790000):0.1013020000):0.0281290000):0.0164515000):0.0372375000):0.0499154000);
(1ji5_A.pdb:0.1776710000	1jig_A.pdb:0.1253560000	(1n1q_A.pdb:0.0086760000	((((2chp_A.pdb:0.1869800000	1ji4_A.pdb:0.1430620000):0.0432143000	(2fzf_A.pdb:1.0068400000	(((((1bcf_A.pdb:0.0596970000	(3e1q_A.pdb:0.0468360000	2fkz_A.pdb:0.0717310000):0.0196978000):0.0991060000	1jgc_A.pdb:0.0576770000):0.1340380000	(((((((1lb3_A.pdb:0.0213350000	2za7_A.pdb:0.0632620000):0.0264398000	1r03_A.pdb:0.1175630000):0.0337477000	1bg7_A.pdb:0.2348400000):0.0607900000	(1z6o_A.pdb:0.4677030000	1z6o_M.pdb:0.1838460000):0.1554970000):0.0775458000	(1krq_A.pdb:0.0611880000	(3e6s_A.pdb:0.2359820000	2jd7_A.pdb:0.0126960000):0.0615578000):0.0476257000):0.0422680000	1vlg_A.pdb:0.0551060000):0.0748002000	1eum_A.pdb:0.1125780000):0.1850380000):0.0364189000	(1lko_A.pdb:0.3581750000	(1yuz_A.pdb:0.5805430000	3qhb_A.pdb:0.6267130000):0.0568344000):0.2054220000):0.0709063000	1nfv_A.pdb:0.3080810000):0.1391730000):0.0560403000):0.0000029124	(2fjc_A.pdb:0.0947900000	1uvh_A.pdb:0.4182360000):0.0178366000):0.0751018000	((1qgh_A.pdb:0.0529850000	(2ux1_A.pdb:0.0811580000	1otk_A.pdb:1.3168150000):0.0839340000):0.1000280000	((((1dps_A.pdb:0.1321800000	1jts_A.pdb:0.1029780000):0.2025650000	1o9r_A.pdb:0.0232780000):0.3173770000	(1tjo_A.pdb:0.0977270000	1tk6_A.pdb:0.0196360000):0.0918961000):0.1007670000	(2vzb_A.pdb:0.2478550000	((((((1oqu_A.pdb:0.1207630000	1r2f_A.pdb:0.0475730000):0.0587823000	1uzr_A.pdb:0.0763660000):0.2871510000	1mxr_A.pdb:0.4025690000):0.3057200000	3ee4_A.pdb:0.5285200000):0.0483907000	((1jk0_A.pdb:0.4167510000	2uw2_A.pdb:0.2417230000):0.1599580000	1w68_A.pdb:0.0819260000):0.1678250000):0.2037430000	(((2inc_B.pdb:0.4025260000	((2inp_C.pdb:0.3626590000	1mty_B.pdb:0.6288230000):0.2870680000	1mty_D.pdb:0.6224780000):0.1350960000):0.1053790000	3dhg_A.pdb:0.5430780000):0.5060120000	(((2uw1_A.pdb:0.0668720000	2uw1_B.pdb:0.0305630000):0.1518680000	1afr_A.pdb:0.0726460000):0.3051590000	1za0_A.pdb:0.3769210000):0.1489190000):0.1488460000):0.5614000000):0.1054010000):0.0814156000):0.0131913000):0.0661415000):0.0417224000);
(1ji5_A.pdb:0.1238940000	1jig_A.pdb:0.0626860000	(1n1q_A.pdb:0.0054910000	(2chp_A.pdb:0.1116810000	((((((1qgh_A.pdb:0.0714070000	2ux1_A.pdb:0.0757160000):0.0547307000	1otk_A.pdb:0.8621240000):0.1606620000	((((1dps_A.pdb:0.1516830000	1jts_A.pdb:0.0679720000):0.1409590000	1o9r_A.pdb:0.0494460000):0.1058820000	(1tjo_A.pdb:0.0400920000	1tk6_A.pdb:0.0244820000):0.1450740000):0.1114100000	(2vzb_A.pdb:0.3935230000	((((((((1oqu_A.pdb:0.0971420000	1r2f_A.pdb:0.0899560000):0.0794629000	1uzr_A.pdb:0.0534440000):0.2121400000	1mxr_A.pdb:0.3443310000):0.1025220000	((1jk0_A.pdb:0.3985780000	2uw2_A.pdb:0.2252400000):0.1197620000	1w68_A.pdb:0.0936110000):0.2418280000):0.0757527000	3ee4_A.pdb:0.3603550000):0.1298920000	((2inc_B.pdb:0.5607980000	(1mty_D.pdb:0.3388500000	3dhg_A.pdb:0.6472400000):0.2407820000):0.0795673000	(2inp_C.pdb:0.5198040000	1mty_B.pdb:0.9591760000):0.2137040000):0.2827700000):0.2677120000	((2uw1_A.pdb:0.0348890000	2uw1_B.pdb:0.0857260000):0.0864629000	1afr_A.pdb:0.1503400000):0.2733330000):0.1747400000	1za0_A.pdb:0.3521950000):0.3486120000):0.0838265000):0.0181042000):0.0570187000	((1ji4_A.pdb:0.1585850000	2fjc_A.pdb:0.0836050000):0.0121265000	1uvh_A.pdb:0.3743750000):0.0627086000):0.0000029456	(1lko_A.pdb:0.2049020000	(1yuz_A.pdb:0.4410510000	3qhb_A.pdb:0.3302620000):0.0441132000):0.2514320000):0.0132263000	(2fzf_A.pdb:0.8819360000	(((1bcf_A.pdb:0.0452410000	(3e1q_A.pdb:0.0600190000	(2fkz_A.pdb:0.0166190000	1jgc_A.pdb:0.1643820000):0.0189563000):0.0422636000):0.0000029832	(((((((1lb3_A.pdb:0.0793630000	2za7_A.pdb:0.0620030000):0.1031060000	1bg7_A.pdb:0.3114060000):0.0322432000	1r03_A.pdb:0.0000030000):0.0697130000	(1z6o_A.pdb:0.4667110000	1z6o_M.pdb:0.2562570000):0.1887970000):0.1192580000	3e6s_A.pdb:0.1619280000):0.0617743000	(1krq_A.pdb:0.1055100000	(2jd7_A.pdb:0.1038580000	1vlg_A.pdb:0.1196930000):0.0614914000):0.0523668000):0.0470215000	1eum_A.pdb:0.0611200000):0.2120440000):0.1343770000	1nfv_A.pdb:0.2054780000):0.0788683000):0.0883673000):0.0198658000):0.0704118000):0.0712281000);
(1ji5_A.pdb:0.1786220000	((1jig_A.pdb:0.0582040000	(1n1q_A.pdb:0.0112620000	((2chp_A.pdb:0.1261650000	((((((1dps_A.pdb:0.1194800000	1jts_A.pdb:0.0729080000):0.0535920000	1o9r_A.pdb:0.1090610000):0.1483200000	(1tjo_A.pdb:0.0773800000	1tk6_A.pdb:0.0429940000):0.1783200000):0.0529842000	1uvh_A.pdb:0.3583470000):0.0245319000	2vzb_A.pdb:0.2293300000):0.0280927000	(((((2fzf_A.pdb:0.6859170000	1yuz_A.pdb:0.4885460000):0.1149120000	1lko_A.pdb:0.2569300000):0.0786032000	3qhb_A.pdb:0.4193220000):0.1635200000	((1bcf_A.pdb:0.0491320000	(3e1q_A.pdb:0.0618350000	(2fkz_A.pdb:0.0378390000	(1jgc_A.pdb:0.0916930000	1nfv_A.pdb:0.3052820000):0.0499178000):0.0543967000):0.0187916000):0.1680290000	((((((1lb3_A.pdb:0.0074010000	2za7_A.pdb:0.0898670000):0.1214700000	1r03_A.pdb:0.0375850000):0.0440348000	1bg7_A.pdb:0.2228260000):0.0454773000	3e6s_A.pdb:0.2912100000):0.1016320000	(1z6o_A.pdb:0.3859690000	1z6o_M.pdb:0.2522390000):0.0935090000):0.0583069000	(((1eum_A.pdb:0.1302510000	1krq_A.pdb:0.0844320000):0.0207433000	2jd7_A.pdb:0.1283600000):0.0520639000	1vlg_A.pdb:0.0930100000):0.0214392000):0.1082230000):0.0973672000):0.0000027585	(1otk_A.pdb:1.3669420000	((((((((1oqu_A.pdb:0.0784650000	1r2f_A.pdb:0.0942890000):0.0295875000	1uzr_A.pdb:0.1165350000):0.2360300000	1mxr_A.pdb:0.4691920000):0.2134580000	3ee4_A.pdb:0.4126370000):0.0725097000	((1jk0_A.pdb:0.4060730000	2uw2_A.pdb:0.2779670000):0.1194580000	1w68_A.pdb:0.0987160000):0.1174910000):0.2328620000	((2inc_B.pdb:0.3288350000	(2inp_C.pdb:0.4366620000	1mty_B.pdb:0.8389030000):0.2846750000):0.1145500000	(1mty_D.pdb:0.3468600000	3dhg_A.pdb:0.6617340000):0.1123570000):0.4580240000):0.0976774000	((2uw1_A.pdb:0.0612370000	2uw1_B.pdb:0.0476990000):0.0366204000	1afr_A.pdb:0.1221640000):0.3985130000):0.1146240000	1za0_A.pdb:0.5217690000):0.4932350000):0.3010550000):0.1950190000):0.0395013000):0.0493106000	2fjc_A.pdb:0.0684270000):0.1140800000):0.0431868000):0.0880356000	(1qgh_A.pdb:0.0116030000	2ux1_A.pdb:0.2314090000):0.0690768000):0.0701353000	1ji4_A.pdb:0.0793400000);
(1ji5_A.pdb:0.1538070000	1jig_A.pdb:0.0530750000	(1n1q_A.pdb:0.0098110000	((2chp_A.pdb:0.0540960000	(((1ji4_A.pdb:0.1693930000	2fjc_A.pdb:0.0796140000):0.0576283000	1uvh_A.pdb:0.3865220000):0.0313503000	(2fzf_A.pdb:1.0921570000	((((1bcf_A.pdb:0.0240970000	(3e1q_A.pdb:0.0393680000	(2fkz_A.pdb:0.0174480000	1jgc_A.pdb:0.1751530000):0.0646198000):0.0278266000):0.1119260000	(((((1lb3_A.pdb:0.0343050000	2za7_A.pdb:0.0849980000):0.0240716000	(1bg7_A.pdb:0.2395740000	1r03_A.pdb:0.0759130000):0.0579190000):0.0763508000	(1z6o_A.pdb:0.3667790000	1z6o_M.pdb:0.1466300000):0.1221380000):0.1139610000	1vlg_A.pdb:0.1081230000):0.0329973000	(1eum_A.pdb:0.0688440000	(1krq_A.pdb:0.0917350000	(3e6s_A.pdb:0.1982110000	2jd7_A.pdb:0.0546120000):0.0851511000):0.0415038000):0.0578337000):0.1464340000):0.1083200000	((1lko_A.pdb:0.1819920000	3qhb_A.pdb:0.2662560000):0.1206950000	1yuz_A.pdb:0.6086310000):0.1982770000):0.0849118000	1nfv_A.pdb:0.2156790000):0.0000022762):0.2185580000):0.0158363000):0.0218432000	(((1qgh_A.pdb:0.0803560000	(2ux1_A.pdb:0.0885570000	1otk_A.pdb:0.9461420000):0.0615395000):0.1394570000	(2vzb_A.pdb:0.2150950000	((((((((1oqu_A.pdb:0.0805130000	1r2f_A.pdb:0.1177680000):0.0826975000	1uzr_A.pdb:0.0256610000):0.1697220000	1mxr_A.pdb:0.2082290000):0.1600720000	3ee4_A.pdb:0.6113190000):0.1518480000	((1jk0_A.pdb:0.5250720000	2uw2_A.pdb:0.1730600000):0.1810980000	1w68_A.pdb:0.1214950000):0.1689170000):0.2799930000	(2inc_B.pdb:0.4605520000	(((2inp_C.pdb:0.5065310000	1mty_D.pdb:0.7451190000):0.1270910000	1mty_B.pdb:0.8260620000):0.1532320000	3dhg_A.pdb:0.5850920000):0.0953784000):0.4951590000):0.2408120000	((2uw1_A.pdb:0.0724210000	2uw1_B.pdb:0.0658920000):0.0648945000	1afr_A.pdb:0.0740160000):0.1449900000):0.1984720000	1za0_A.pdb:0.5682420000):0.6457700000):0.1329390000):0.0170117000	(((1dps_A.pdb:0.0912850000	1jts_A.pdb:0.1334160000):0.0801568000	1o9r_A.pdb:0.0863490000):0.1510710000	(1tjo_A.pdb:0.0735130000	1tk6_A.pdb:0.0000030000):0.1625730000):0.1371580000):0.0429305000):0.0681173000):0.0709945000);
(1ji5_A.pdb:0.1404180000	1jig_A.pdb:0.0665820000	((1n1q_A.pdb:0.0457690000	(2chp_A.pdb:0.1144380000	(((1ji4_A.pdb:0.1151090000	2fjc_A.pdb:0.1332040000):0.0174713000	1uvh_A.pdb:0.3424800000):0.0341378000	(2fzf_A.pdb:0.8004770000	(((((1bcf_A.pdb:0.0565920000	(3e1q_A.pdb:0.0427800000	2fkz_A.pdb:0.0236980000):0.0177020000):0.0186402000	1jgc_A.pdb:0.2070100000):0.1771550000	(((((((((1lb3_A.pdb:0.0525220000	2za7_A.pdb:0.0877570000):0.0681312000	1bg7_A.pdb:0.2806470000):0.0812799000	1r03_A.pdb:0.0221950000):0.1633000000	(1z6o_A.pdb:0.4989600000	1z6o_M.pdb:0.3027230000):0.0832956000):0.0494228000	3e6s_A.pdb:0.1988760000):0.0904942000	2jd7_A.pdb:0.0649760000):0.0312889000	1krq_A.pdb:0.1308990000):0.0701558000	1eum_A.pdb:0.1170670000):0.0581619000	1vlg_A.pdb:0.1364880000):0.1364170000):0.0985893000	1nfv_A.pdb:0.2364640000):0.0137618000	((((1lko_A.pdb:0.1597210000	1yuz_A.pdb:0.7725810000):0.1219340000	3qhb_A.pdb:0.3229620000):0.3978740000	((((((((1oqu_A.pdb:0.0874870000	1r2f_A.pdb:0.0901800000):0.0779271000	1uzr_A.pdb:0.0457480000):0.1237170000	1mxr_A.pdb:0.3497570000):0.2513260000	((1jk0_A.pdb:0.3814050000	2uw2_A.pdb:0.2261740000):0.0568040000	1w68_A.pdb:0.0556730000):0.1828360000):0.0736434000	3ee4_A.pdb:0.2358400000):0.2218780000	((2uw1_A.pdb:0.0305920000	2uw1_B.pdb:0.0576580000):0.1062690000	1afr_A.pdb:0.0883060000):0.1766760000):0.0515298000	((2inc_B.pdb:0.2478130000	2inp_C.pdb:0.4622070000):0.2588030000	(1mty_B.pdb:0.7247020000	(1mty_D.pdb:0.4464900000	3dhg_A.pdb:0.5552250000):0.1815770000):0.0986747000):0.3076640000):0.1402690000	1za0_A.pdb:0.3242380000):0.4955590000):0.0000020500	1otk_A.pdb:0.7698720000):0.0654178000):0.0034169000):0.0902258000):0.0606643000):0.0692092000):0.0302278000	(((1qgh_A.pdb:0.0369770000	2ux1_A.pdb:0.1371110000):0.1366710000	2vzb_A.pdb:0.3886110000):0.0428983000	(((1dps_A.pdb:0.0628430000	1jts_A.pdb:0.0868530000):0.0914441000	1o9r_A.pdb:0.1241020000):0.2031350000	(1tjo_A.pdb:0.0989410000	1tk6_A.pdb:0.0095800000):0.1949260000):0.0613058000):0.0528217000):0.0838288000);
(1ji5_A.pdb:0.1861050000	1jig_A.pdb:0.0670170000	(1n1q_A.pdb:0.0091430000	((2chp_A.pdb:0.1150400000	(((1ji4_A.pdb:0.2110420000	2fjc_A.pdb:0.0847270000):0.0306741000	1uvh_A.pdb:0.3879110000):0.0163515000	(2fzf_A.pdb:0.9818690000	((((1bcf_A.pdb:0.0660990000	(3e1q_A.pdb:0.0472840000	(2fkz_A.pdb:0.0136410000	1jgc_A.pdb:0.1502090000):0.0581565000):0.0235759000):0.0920362000	((((((1lb3_A.pdb:0.0206940000	(2za7_A.pdb:0.0231250000	3e6s_A.pdb:0.3423600000):0.1014680000):0.0309879000	(1bg7_A.pdb:0.3023300000	1r03_A.pdb:0.0455050000):0.1016000000):0.1214480000	1z6o_A.pdb:0.5201150000):0.0580035000	1z6o_M.pdb:0.2417330000):0.1817590000	1vlg_A.pdb:0.1176290000):0.0365254000	(1eum_A.pdb:0.1228250000	(1krq_A.pdb:0.1304330000	2jd7_A.pdb:0.0864750000):0.0596957000):0.0623687000):0.1230660000):0.1160250000	((1lko_A.pdb:0.1617430000	3qhb_A.pdb:0.5031310000):0.1769600000	1yuz_A.pdb:0.6398680000):0.1176340000):0.0448368000	1nfv_A.pdb:0.2987460000):0.1513750000):0.1515950000):0.0241410000):0.0136668000	((1qgh_A.pdb:0.0553730000	(2ux1_A.pdb:0.0794060000	1otk_A.pdb:1.0714300000):0.0582542000):0.1440910000	((((1dps_A.pdb:0.1525500000	1jts_A.pdb:0.1508510000):0.1549950000	1o9r_A.pdb:0.0662850000):0.0935573000	(1tjo_A.pdb:0.0855200000	1tk6_A.pdb:0.0324770000):0.2337910000):0.1446750000	(2vzb_A.pdb:0.2497410000	((((((((1oqu_A.pdb:0.1076970000	1r2f_A.pdb:0.1000530000):0.0994862000	1uzr_A.pdb:0.0580190000):0.1833460000	1mxr_A.pdb:0.3143100000):0.2869760000	3ee4_A.pdb:0.3709680000):0.1230080000	(1jk0_A.pdb:0.5395450000	(2uw2_A.pdb:0.3893730000	1w68_A.pdb:0.1713460000):0.1321890000):0.1514820000):0.0791466000	((2inc_B.pdb:0.6378770000	((2inp_C.pdb:0.5535470000	1mty_B.pdb:0.7701630000):0.3075460000	1mty_D.pdb:0.4437520000):0.1473810000):0.0802592000	3dhg_A.pdb:0.5768520000):0.2449430000):0.2561890000	((2uw1_A.pdb:0.0496980000	2uw1_B.pdb:0.0648700000):0.0817949000	1afr_A.pdb:0.1057430000):0.1689550000):0.1659700000	1za0_A.pdb:0.4188890000):0.5474460000):0.2307350000):0.0578272000):0.0362414000):0.0686170000):0.0830662000);
(1ji5_A.pdb:0.1237370000	(1jig_A.pdb:0.0422400000	1ji4_A.pdb:0.1485330000):0.0369825000	(1n1q_A.pdb:0.0380110000	(2chp_A.pdb:0.1451750000	(((1qgh_A.pdb:0.0938270000	2ux1_A.pdb:0.1865920000):0.1773470000	(((((2fzf_A.pdb:0.8207200000	1yuz_A.pdb:0.5507280000):0.3054720000	(1lko_A.pdb:0.2499840000	3qhb_A.pdb:0.4363790000):0.2348170000):0.0865199000	((1bcf_A.pdb:0.0277450000	(3e1q_A.pdb:0.0369490000	(2fkz_A.pdb:0.0212730000	1jgc_A.pdb:0.2476050000):0.0629236000):0.0501615000):0.1300600000	((((((1lb3_A.pdb:0.0305350000	2za7_A.pdb:0.1058920000):0.0703573000	1r03_A.pdb:0.0966230000):0.0664141000	1bg7_A.pdb:0.1695460000):0.1031980000	(1krq_A.pdb:0.0946360000	(3e6s_A.pdb:0.2245580000	2jd7_A.pdb:0.0889610000):0.0846845000):0.0934229000):0.0213309000	((1z6o_A.pdb:0.6302920000	1z6o_M.pdb:0.2323940000):0.1846170000	1vlg_A.pdb:0.1839720000):0.0284521000):0.1127320000	1eum_A.pdb:0.1501920000):0.1840460000):0.1274670000):0.0725301000	(1nfv_A.pdb:0.4180690000	1otk_A.pdb:0.9363740000):0.1080000000):0.1259280000	(2vzb_A.pdb:0.3621400000	((((((((1oqu_A.pdb:0.1060990000	1r2f_A.pdb:0.0781160000):0.0816592000	1uzr_A.pdb:0.0217620000):0.2903710000	1mxr_A.pdb:0.3678520000):0.1748020000	((1jk0_A.pdb:0.3967850000	1w68_A.pdb:0.1222990000):0.0490267000	2uw2_A.pdb:0.2717330000):0.0726172000):0.2305070000	3ee4_A.pdb:0.3993050000):0.2209590000	((2uw1_A.pdb:0.0513280000	2uw1_B.pdb:0.0912620000):0.0947442000	1afr_A.pdb:0.1517260000):0.4213430000):0.0553091000	1za0_A.pdb:0.5743860000):0.1267470000	((2inc_B.pdb:0.4696130000	(2inp_C.pdb:0.5425450000	1mty_B.pdb:1.0331490000):0.3927950000):0.1647970000	(1mty_D.pdb:0.8420010000	3dhg_A.pdb:0.8091570000):0.1517970000):0.2969660000):0.4275780000):0.0672367000):0.0211258000):0.0145215000	(2fjc_A.pdb:0.1495090000	((((1dps_A.pdb:0.1233660000	1jts_A.pdb:0.0999060000):0.1168060000	1o9r_A.pdb:0.0551380000):0.1240560000	(1tjo_A.pdb:0.0683310000	1tk6_A.pdb:0.0343060000):0.1562050000):0.0499161000	1uvh_A.pdb:0.3722200000):0.0461741000):0.0087480000):0.0694408000):0.0889921000):0.0593155000);
(1ji5_A.pdb:0.1394780000	1jig_A.pdb:0.0087730000	(1n1q_A.pdb:0.0287120000	(((((2chp_A.pdb:0.0878840000	(((1qgh_A.pdb:0.1384730000	1otk_A.pdb:0.7446350000):0.0496198000	2ux1_A.pdb:0.1015850000):0.0626335000	(1tjo_A.pdb:0.0584540000	1tk6_A.pdb:0.0126580000):0.2293930000):0.0162605000):0.0522962000	(((1dps_A.pdb:0.1140980000	1o9r_A.pdb:0.1787880000):0.0592408000	1jts_A.pdb:0.0242060000):0.1837590000	(2vzb_A.pdb:0.3227750000	((((((((1oqu_A.pdb:0.1033390000	1r2f_A.pdb:0.0552360000):0.1125590000	1uzr_A.pdb:0.0521200000):0.1517420000	1mxr_A.pdb:0.4005940000):0.1692220000	3ee4_A.pdb:0.3400600000):0.0592654000	((1jk0_A.pdb:0.3683180000	2uw2_A.pdb:0.2953330000):0.1086670000	1w68_A.pdb:0.0967730000):0.1865920000):0.1120650000	(2inc_B.pdb:0.5337770000	((2inp_C.pdb:0.6565490000	1mty_B.pdb:0.5532600000):0.1887640000	(1mty_D.pdb:0.3327220000	3dhg_A.pdb:0.5828230000):0.1388050000):0.1209470000):0.1828240000):0.2329730000	((2uw1_A.pdb:0.0608650000	2uw1_B.pdb:0.0238730000):0.0817267000	1afr_A.pdb:0.1323540000):0.2474360000):0.1496870000	1za0_A.pdb:0.4503160000):0.3133360000):0.1964980000):0.0723495000):0.0205613000	(1uvh_A.pdb:0.2768990000	((((1bcf_A.pdb:0.0451300000	((3e1q_A.pdb:0.0544940000	2fkz_A.pdb:0.0375710000):0.0371656000	1jgc_A.pdb:0.1463960000):0.0315987000):0.0382479000	(((((((((1lb3_A.pdb:0.0447160000	2za7_A.pdb:0.0791250000):0.0342302000	1bg7_A.pdb:0.2726630000):0.0533010000	1r03_A.pdb:0.0189550000):0.0763797000	3e6s_A.pdb:0.2016750000):0.0819767000	2jd7_A.pdb:0.1119260000):0.0162476000	1krq_A.pdb:0.1413290000):0.0289743000	(1z6o_A.pdb:0.4227860000	1z6o_M.pdb:0.2270620000):0.1054370000):0.0224980000	1vlg_A.pdb:0.1184650000):0.0674472000	1eum_A.pdb:0.1265710000):0.1457360000):0.0853228000	1nfv_A.pdb:0.2509850000):0.0766403000	(1lko_A.pdb:0.2589140000	(1yuz_A.pdb:0.5475480000	3qhb_A.pdb:0.4184750000):0.1510780000):0.1848420000):0.1785740000):0.0000020745):0.0309839000	2fjc_A.pdb:0.0959570000):0.0304761000	(1ji4_A.pdb:0.1709440000	2fzf_A.pdb:0.7509510000):0.0406521000):0.0388733000):0.0521199000);
(1ji5_A.pdb:0.1258280000	1jig_A.pdb:0.0373410000	(1n1q_A.pdb:0.0487710000	(2chp_A.pdb:0.1921290000	((((1qgh_A.pdb:0.0813160000	(2ux1_A.pdb:0.1015810000	1otk_A.pdb:0.7958730000):0.0186065000):0.0473454000	(2vzb_A.pdb:0.2207810000	((((((((1oqu_A.pdb:0.1003460000	1r2f_A.pdb:0.1498770000):0.0783607000	1uzr_A.pdb:0.0247460000):0.2080670000	1mxr_A.pdb:0.3359850000):0.1016590000	(1jk0_A.pdb:0.1999030000	(2uw2_A.pdb:0.2317150000	1w68_A.pdb:0.3958380000):0.0499085000):0.1387490000):0.1273510000	3ee4_A.pdb:0.3771550000):0.0975245000	(((2inc_B.pdb:0.3526860000	1mty_B.pdb:0.8727820000):0.1587830000	2inp_C.pdb:0.4994680000):0.1730060000	(1mty_D.pdb:0.5003010000	3dhg_A.pdb:0.7721060000):0.2235890000):0.3817920000):0.1584370000	((2uw1_A.pdb:0.0404820000	2uw1_B.pdb:0.0464470000):0.1402220000	1afr_A.pdb:0.0906210000):0.3215470000):0.2362850000	1za0_A.pdb:0.4604030000):0.3264690000):0.2252240000):0.0281444000	(((1dps_A.pdb:0.1190120000	1jts_A.pdb:0.1213210000):0.1433500000	1o9r_A.pdb:0.0667660000):0.0890851000	(1tjo_A.pdb:0.1067810000	1tk6_A.pdb:0.0156780000):0.1827460000):0.1454330000):0.0552629000	((1ji4_A.pdb:0.2284780000	2fjc_A.pdb:0.0606840000):0.0000024331	(1uvh_A.pdb:0.3087500000	(2fzf_A.pdb:0.7738350000	((((1bcf_A.pdb:0.0434780000	((3e1q_A.pdb:0.1129500000	2fkz_A.pdb:0.0443320000):0.0306991000	1jgc_A.pdb:0.2109320000):0.0203658000):0.0305758000	((((((1lb3_A.pdb:0.0631270000	(2za7_A.pdb:0.0000020000	3e6s_A.pdb:0.1937720000):0.0594541000):0.1110080000	1r03_A.pdb:0.0286550000):0.0290154000	1bg7_A.pdb:0.2427420000):0.0674972000	(1krq_A.pdb:0.1336740000	2jd7_A.pdb:0.1921220000):0.0292326000):0.0663332000	((1z6o_A.pdb:0.5795250000	1z6o_M.pdb:0.1907770000):0.0494695000	1vlg_A.pdb:0.1229980000):0.0201139000):0.1036050000	1eum_A.pdb:0.1459500000):0.1708870000):0.0755911000	(1lko_A.pdb:0.1811050000	(1yuz_A.pdb:0.7457570000	3qhb_A.pdb:0.4210250000):0.1705390000):0.3115050000):0.0319640000	1nfv_A.pdb:0.3013050000):0.0474128000):0.0816052000):0.0000022965):0.0207633000):0.0187761000):0.0825103000):0.1026740000);
(1ji5_A.pdb:0.1806960000	1jig_A.pdb:0.0765400000	(1n1q_A.pdb:0.0177410000	((2chp_A.pdb:0.1661760000	(((1qgh_A.pdb:0.0579650000	(2ux1_A.pdb:0.1140460000	1otk_A.pdb:0.9621370000):0.0349933000):0.1130040000	(2vzb_A.pdb:0.1777310000	((((((((1oqu_A.pdb:0.1368860000	1r2f_A.pdb:0.0772690000):0.1207360000	1uzr_A.pdb:0.0301010000):0.2599650000	1mxr_A.pdb:0.3170960000):0.1320510000	((1jk0_A.pdb:0.3264100000	2uw2_A.pdb:0.3169420000):0.0429111000	1w68_A.pdb:0.1145350000):0.1007150000):0.1080340000	((2inc_B.pdb:0.3281420000	(2inp_C.pdb:0.3094710000	1mty_B.pdb:0.9686560000):0.2426780000):0.2031790000	(1mty_D.pdb:0.6778660000	3dhg_A.pdb:0.4579480000):0.1830630000):0.2943770000):0.1922570000	3ee4_A.pdb:0.4400880000):0.1578460000	((2uw1_A.pdb:0.0654300000	2uw1_B.pdb:0.0930450000):0.0789208000	1afr_A.pdb:0.1286700000):0.2400000000):0.1721660000	1za0_A.pdb:0.5484010000):0.5187010000):0.2083390000):0.0364696000	(((1dps_A.pdb:0.1123850000	1jts_A.pdb:0.0665610000):0.0742476000	1o9r_A.pdb:0.0957570000):0.1628070000	(1tjo_A.pdb:0.0668190000	1tk6_A.pdb:0.0335480000):0.1618360000):0.0923898000):0.0586482000):0.0469256000	((1ji4_A.pdb:0.1647720000	(2fjc_A.pdb:0.0847180000	1uvh_A.pdb:0.4001620000):0.0233606000):0.0451047000	(2fzf_A.pdb:0.9110840000	((((1bcf_A.pdb:0.0271420000	3e1q_A.pdb:0.0551600000):0.0097316900	(2fkz_A.pdb:0.0309330000	1jgc_A.pdb:0.2306380000):0.0271794000):0.0460617000	((1lko_A.pdb:0.3867550000	(1yuz_A.pdb:0.5182070000	3qhb_A.pdb:0.4083490000):0.1149260000):0.1269210000	(((((((1lb3_A.pdb:0.0670010000	2za7_A.pdb:0.0525920000):0.0657294000	(1bg7_A.pdb:0.3110940000	1r03_A.pdb:0.0528880000):0.0243495000):0.0625373000	3e6s_A.pdb:0.1590440000):0.0890511000	2jd7_A.pdb:0.0705140000):0.0148373000	1krq_A.pdb:0.1468990000):0.0273137000	((1z6o_A.pdb:0.4316880000	1z6o_M.pdb:0.2396160000):0.1343440000	1vlg_A.pdb:0.1002820000):0.0546728000):0.0466064000	1eum_A.pdb:0.1742160000):0.1388600000):0.1248710000):0.0802839000	1nfv_A.pdb:0.2188980000):0.1523720000):0.1408820000):0.0149259000):0.0223101000):0.0426530000);
(1ji5_A.pdb:0.1952580000	1jig_A.pdb:0.0338750000	(1n1q_A.pdb:0.0000020000	((2chp_A.pdb:0.0929640000	(((1ji4_A.pdb:0.1188260000	2fjc_A.pdb:0.0771870000):0.0117887000	1uvh_A.pdb:0.4542430000):0.0292611000	(((2fzf_A.pdb:1.0282230000	((1bcf_A.pdb:0.0572090000	(3e1q_A.pdb:0.0397420000	(2fkz_A.pdb:0.0157090000	1jgc_A.pdb:0.2559080000):0.0652980000):0.0330120000):0.1886830000	(((((((((1lb3_A.pdb:0.0646040000	2za7_A.pdb:0.0724380000):0.0592724000	1bg7_A.pdb:0.3322790000):0.0835011000	1r03_A.pdb:0.0992200000):0.1037290000	3e6s_A.pdb:0.2404250000):0.1063620000	(1z6o_A.pdb:0.5794350000	1z6o_M.pdb:0.2382210000):0.1953020000):0.1033150000	2jd7_A.pdb:0.1479150000):0.0230364000	1krq_A.pdb:0.1427280000):0.0461763000	1eum_A.pdb:0.0917730000):0.0316863000	1vlg_A.pdb:0.1553490000):0.0897637000):0.0397259000):0.0874865000	1nfv_A.pdb:0.3337320000):0.0878424000	(((1lko_A.pdb:0.1987950000	1yuz_A.pdb:0.6702780000):0.0709185000	3qhb_A.pdb:0.5039160000):0.1989090000	(1otk_A.pdb:0.9719070000	(((((((1oqu_A.pdb:0.0534340000	1r2f_A.pdb:0.0971600000):0.0636810000	1uzr_A.pdb:0.0811770000):0.1675700000	1mxr_A.pdb:0.4924990000):0.2192640000	3ee4_A.pdb:0.5458810000):0.1367410000	((1jk0_A.pdb:0.5621390000	2uw2_A.pdb:0.1761970000):0.1274360000	1w68_A.pdb:0.0762120000):0.2302150000):0.2454870000	((2uw1_A.pdb:0.0583700000	2uw1_B.pdb:0.0964800000):0.0707770000	(1afr_A.pdb:0.0897150000	1za0_A.pdb:0.9941770000):0.0451365000):0.2345530000):0.1678620000	((2inc_B.pdb:0.3203540000	(2inp_C.pdb:0.6250870000	1mty_B.pdb:1.1677100000):0.1279740000):0.1305360000	(1mty_D.pdb:0.6277470000	3dhg_A.pdb:0.4446260000):0.2268100000):0.2023790000):0.5882690000):0.0919057000):0.1359750000):0.1418090000):0.0413073000):0.0470438000	(((1qgh_A.pdb:0.0670300000	2ux1_A.pdb:0.1843470000):0.1003270000	2vzb_A.pdb:0.5319380000):0.0067010800	(((1dps_A.pdb:0.1100840000	1jts_A.pdb:0.0876640000):0.2670330000	1o9r_A.pdb:0.0515580000):0.1466410000	(1tjo_A.pdb:0.0773080000	1tk6_A.pdb:0.0169030000):0.2172250000):0.1926180000):0.0260156000):0.0465005000):0.0476001000);
(1ji5_A.pdb:0.1818640000	1jig_A.pdb:0.0575540000	(1n1q_A.pdb:0.0090510000	(((((2chp_A.pdb:0.0793090000	1ji4_A.pdb:0.2003890000):0.0417860000	((((1bcf_A.pdb:0.0428930000	(3e1q_A.pdb:0.0665110000	(2fkz_A.pdb:0.0409770000	1jgc_A.pdb:0.1496230000):0.0391225000):0.0144455000):0.1738620000	(((((((1lb3_A.pdb:0.0281120000	2za7_A.pdb:0.0982040000):0.0543875000	1r03_A.pdb:0.0413570000):0.0833157000	1bg7_A.pdb:0.1922300000):0.0751897000	(1z6o_A.pdb:0.4048560000	1z6o_M.pdb:0.2428370000):0.1220310000):0.1008500000	(1krq_A.pdb:0.0410620000	(3e6s_A.pdb:0.2120700000	2jd7_A.pdb:0.0455700000):0.0526534000):0.0733693000):0.0459060000	1vlg_A.pdb:0.0862920000):0.0714171000	1eum_A.pdb:0.0909410000):0.1370780000):0.1012920000	(1lko_A.pdb:0.2443400000	(1yuz_A.pdb:0.6477520000	3qhb_A.pdb:0.2058100000):0.1006460000):0.2531160000):0.0498112000	1nfv_A.pdb:0.2942290000):0.1066840000):0.0167819000	(2fjc_A.pdb:0.1177800000	2fzf_A.pdb:1.0501090000):0.0233900000):0.0181394000	1uvh_A.pdb:0.4638570000):0.0238653000	((1qgh_A.pdb:0.1239960000	(2ux1_A.pdb:0.1483930000	1otk_A.pdb:0.9765720000):0.0664308000):0.1603210000	(((1dps_A.pdb:0.0838910000	1jts_A.pdb:0.0524310000):0.0497945000	1o9r_A.pdb:0.1592380000):0.1844830000	((1tjo_A.pdb:0.0373270000	1tk6_A.pdb:0.0318570000):0.2155850000	(2vzb_A.pdb:0.2359370000	((((((((1oqu_A.pdb:0.0919980000	1r2f_A.pdb:0.0947800000):0.0882106000	1uzr_A.pdb:0.0427270000):0.1480930000	1mxr_A.pdb:0.3273800000):0.2097580000	((1jk0_A.pdb:0.3095180000	2uw2_A.pdb:0.2551400000):0.1276060000	1w68_A.pdb:0.0553280000):0.1475640000):0.1081120000	3ee4_A.pdb:0.4337300000):0.1791280000	((2inc_B.pdb:0.3629890000	(2inp_C.pdb:0.5121770000	1mty_B.pdb:1.0791790000):0.3006720000):0.1952550000	(1mty_D.pdb:0.5078420000	3dhg_A.pdb:0.6358660000):0.2257640000):0.3519160000):0.1818090000	((2uw1_A.pdb:0.0410980000	2uw1_B.pdb:0.0859910000):0.1171180000	1afr_A.pdb:0.0897260000):0.3260590000):0.0584226000	1za0_A.pdb:0.4507460000):0.5483850000):0.1173320000):0.1252390000):0.0174766000):0.0434853000):0.0645040000):0.0656917000);
(1ji5_A.pdb:0.0428060000	((1jig_A.pdb:0.0809270000	(((2chp_A.pdb:0.1184300000	(((1qgh_A.pdb:0.0851700000	2ux1_A.pdb:0.0657390000):0.1096330000	((1dps_A.pdb:0.0668680000	1jts_A.pdb:0.0191910000):0.0771405000	(1o9r_A.pdb:0.0241550000	(1tjo_A.pdb:0.0425810000	1tk6_A.pdb:0.0249080000):0.2569890000):0.1070520000):0.0996685000):0.0890949000	(1uvh_A.pdb:0.4356530000	2vzb_A.pdb:0.1419200000):0.1364640000):0.0144012000):0.0000020098	(((((2fzf_A.pdb:1.3524820000	1yuz_A.pdb:0.2591820000):0.1017610000	1lko_A.pdb:0.2227330000):0.0649984000	3qhb_A.pdb:0.3829300000):0.1421070000	(((((1bcf_A.pdb:0.0690750000	3e1q_A.pdb:0.0448170000):0.0181829000	2fkz_A.pdb:0.0755310000):0.0266418000	1jgc_A.pdb:0.1442630000):0.1102540000	(((((1lb3_A.pdb:0.0611880000	2za7_A.pdb:0.0534180000):0.0873206000	1r03_A.pdb:0.0572250000):0.0419392000	1bg7_A.pdb:0.2429550000):0.1977290000	3e6s_A.pdb:0.1358220000):0.0709816000	((((1z6o_A.pdb:0.5570980000	1z6o_M.pdb:0.2935030000):0.1648780000	1vlg_A.pdb:0.0961930000):0.0388101000	1eum_A.pdb:0.1556350000):0.0201025000	(1krq_A.pdb:0.1352740000	2jd7_A.pdb:0.0767010000):0.0628338000):0.0107434000):0.1689050000):0.0863822000	1nfv_A.pdb:0.1789670000):0.1681490000):0.0810919000	(1otk_A.pdb:0.9975730000	((((((((1oqu_A.pdb:0.1518410000	1r2f_A.pdb:0.0780170000):0.0909539000	1uzr_A.pdb:0.0214560000):0.2607800000	1mxr_A.pdb:0.3934120000):0.1112580000	3ee4_A.pdb:0.3941280000):0.1200040000	((1jk0_A.pdb:0.4808310000	2uw2_A.pdb:0.2196100000):0.1541840000	1w68_A.pdb:0.0929440000):0.1816270000):0.2395760000	((2inc_B.pdb:0.4813990000	(2inp_C.pdb:0.4912290000	1mty_B.pdb:0.8670820000):0.3694930000):0.1909300000	(1mty_D.pdb:0.7827520000	3dhg_A.pdb:0.2850880000):0.1551720000):0.3070100000):0.2407800000	((2uw1_A.pdb:0.1242730000	2uw1_B.pdb:0.0485910000):0.0652753000	1afr_A.pdb:0.1087870000):0.3115570000):0.1521900000	1za0_A.pdb:0.5539450000):0.1546100000):0.3092090000):0.1674990000):0.0169071000	2fjc_A.pdb:0.1000690000):0.0356577000):0.0326550000	1n1q_A.pdb:0.0334690000):0.1068080000	1ji4_A.pdb:0.1740210000);
(1ji5_A.pdb:0.1528390000	1jig_A.pdb:0.1364000000	(1n1q_A.pdb:0.0204340000	((2chp_A.pdb:0.0722570000	2fzf_A.pdb:0.9460910000):0.0622514000	(((1qgh_A.pdb:0.0907160000	2ux1_A.pdb:0.1705730000):0.1079820000	((((1dps_A.pdb:0.1467880000	1jts_A.pdb:0.0570360000):0.1001530000	1o9r_A.pdb:0.0632980000):0.1439040000	(1tjo_A.pdb:0.0488170000	1tk6_A.pdb:0.0266490000):0.1086850000):0.1010110000	2vzb_A.pdb:0.3692380000):0.0352630000):0.0372744000	(((1ji4_A.pdb:0.1978400000	2fjc_A.pdb:0.0455240000):0.0000021839	1uvh_A.pdb:0.3488560000):0.0772713000	((((((1bcf_A.pdb:0.0534290000	(3e1q_A.pdb:0.0569950000	(2fkz_A.pdb:0.0208250000	1jgc_A.pdb:0.1888900000):0.0100961000):0.0151122000):0.0674928000	1nfv_A.pdb:0.2810670000):0.0600492000	((((((((1lb3_A.pdb:0.0385640000	2za7_A.pdb:0.0978260000):0.1104500000	1bg7_A.pdb:0.1981330000):0.0515199000	1r03_A.pdb:0.0000030000):0.0541713000	(1z6o_A.pdb:0.3834640000	1z6o_M.pdb:0.3422520000):0.1145620000):0.1508160000	3e6s_A.pdb:0.1401890000):0.0502491000	2jd7_A.pdb:0.0639460000):0.0328649000	1krq_A.pdb:0.0738140000):0.0369117000	(1eum_A.pdb:0.0825560000	1vlg_A.pdb:0.1218560000):0.0442552000):0.1379870000):0.0924503000	((1lko_A.pdb:0.3008610000	3qhb_A.pdb:0.4476830000):0.1200160000	1yuz_A.pdb:0.4591330000):0.2843010000):0.0000025744	1otk_A.pdb:0.6516020000):0.0230773000	(((((((1oqu_A.pdb:0.0968000000	1r2f_A.pdb:0.0930260000):0.0475498000	1uzr_A.pdb:0.0269350000):0.2410490000	1mxr_A.pdb:0.2496360000):0.3173030000	(3ee4_A.pdb:0.5728890000	((1jk0_A.pdb:0.4961220000	2uw2_A.pdb:0.2461550000):0.1492990000	1w68_A.pdb:0.1514840000):0.2138150000):0.1000840000):0.1811940000	((2uw1_A.pdb:0.1015230000	2uw1_B.pdb:0.0335540000):0.0804463000	1afr_A.pdb:0.0658570000):0.4281720000):0.1052560000	1za0_A.pdb:0.6197880000):0.0457379000	((2inc_B.pdb:0.4439500000	(2inp_C.pdb:0.3267690000	1mty_B.pdb:1.0926890000):0.2421190000):0.2615630000	(1mty_D.pdb:0.5048310000	3dhg_A.pdb:0.5690820000):0.2935980000):0.4504650000):0.5549460000):0.1065650000):0.0000026650):0.0279531000):0.0501997000):0.0397731000);
(1ji5_A.pdb:0.1159710000	1jig_A.pdb:0.1371030000	(1n1q_A.pdb:0.0355420000	((2chp_A.pdb:0.1958190000	((1ji4_A.pdb:0.1935550000	(2fjc_A.pdb:0.0662590000	1uvh_A.pdb:0.3762510000):0.0050385900):0.0079443600	(2fzf_A.pdb:0.8158620000	(((1bcf_A.pdb:0.0444040000	((3e1q_A.pdb:0.0986450000	2fkz_A.pdb:0.0253840000):0.0333242000	1jgc_A.pdb:0.1555940000):0.0108130000):0.0661349000	((((((1lb3_A.pdb:0.0409560000	(2za7_A.pdb:0.0153690000	3e6s_A.pdb:0.2518560000):0.0614815000):0.0798271000	1r03_A.pdb:0.0406300000):0.0225458000	1bg7_A.pdb:0.2516850000):0.0882528000	2jd7_A.pdb:0.0890480000):0.0286403000	1krq_A.pdb:0.1266850000):0.0450029000	(((1z6o_A.pdb:0.4675950000	1z6o_M.pdb:0.2603480000):0.1524020000	1vlg_A.pdb:0.0585540000):0.0167663000	1eum_A.pdb:0.1485480000):0.0343519000):0.2127360000):0.0605802000	(1nfv_A.pdb:0.2071520000	(1lko_A.pdb:0.1679900000	(1yuz_A.pdb:0.5729710000	3qhb_A.pdb:0.5019680000):0.1414830000):0.2851920000):0.0835173000):0.1633570000):0.0155669000):0.0175217000):0.0261899000	(((1qgh_A.pdb:0.0912560000	2ux1_A.pdb:0.1574960000):0.0890931000	((((1dps_A.pdb:0.0912630000	1jts_A.pdb:0.1082170000):0.1198160000	1o9r_A.pdb:0.0893900000):0.1727990000	(1tjo_A.pdb:0.0642960000	1tk6_A.pdb:0.0219540000):0.1477880000):0.1067870000	(2vzb_A.pdb:0.2534580000	((((((((1oqu_A.pdb:0.0975450000	1r2f_A.pdb:0.1047350000):0.0991244000	1uzr_A.pdb:0.0734150000):0.1202480000	1mxr_A.pdb:0.4488420000):0.2595190000	3ee4_A.pdb:0.4694940000):0.0628301000	((1jk0_A.pdb:0.4217090000	2uw2_A.pdb:0.2537300000):0.1609890000	1w68_A.pdb:0.2111200000):0.1856240000):0.1998440000	((2inc_B.pdb:0.5071450000	(2inp_C.pdb:0.4659700000	1mty_B.pdb:0.8576130000):0.1416780000):0.1365400000	(1mty_D.pdb:0.4293310000	3dhg_A.pdb:0.4491470000):0.1169110000):0.4016620000):0.0952328000	((2uw1_A.pdb:0.0851230000	2uw1_B.pdb:0.0438590000):0.1201460000	1afr_A.pdb:0.0834450000):0.2479430000):0.1563520000	1za0_A.pdb:0.3764900000):0.3024220000):0.2046690000):0.0483228000):0.0000023457	1otk_A.pdb:0.9297410000):0.0287908000):0.0392019000):0.0741417000);
(1ji5_A.pdb:0.1764660000	(1jig_A.pdb:0.1142480000	(((2chp_A.pdb:0.0988220000	((1qgh_A.pdb:0.0788190000	2ux1_A.pdb:0.1432820000):0.0583428000	1ji4_A.pdb:0.0762100000):0.0925777000):0.0230496000	(((((1dps_A.pdb:0.1580110000	1jts_A.pdb:0.0380700000):0.1021320000	1o9r_A.pdb:0.1207690000):0.1555700000	(1tjo_A.pdb:0.0354570000	1tk6_A.pdb:0.0685500000):0.2388770000):0.0911588000	(1uvh_A.pdb:0.2934060000	2vzb_A.pdb:0.2923700000):0.1108970000):0.0214072000	((((2fzf_A.pdb:0.7795280000	((1lko_A.pdb:0.3705270000	1yuz_A.pdb:0.5938390000):0.1216700000	3qhb_A.pdb:0.4650500000):0.0647313000):0.0849395000	1otk_A.pdb:0.9570820000):0.0388677000	((((((((1oqu_A.pdb:0.0934000000	1r2f_A.pdb:0.1039500000):0.0582091000	1uzr_A.pdb:0.0501180000):0.1776500000	1mxr_A.pdb:0.2968100000):0.2758840000	((1jk0_A.pdb:0.2958720000	2uw2_A.pdb:0.2854440000):0.0797912000	1w68_A.pdb:0.1313220000):0.2269900000):0.1677430000	3ee4_A.pdb:0.2247200000):0.0956213000	((2inc_B.pdb:0.5393780000	(2inp_C.pdb:0.5469910000	1mty_B.pdb:0.5876390000):0.1644810000):0.2490780000	(1mty_D.pdb:0.3852830000	3dhg_A.pdb:0.5496470000):0.2995660000):0.4179480000):0.0679835000	((2uw1_A.pdb:0.0404150000	2uw1_B.pdb:0.0617190000):0.0737216000	1afr_A.pdb:0.0971880000):0.2964160000):0.1167110000	1za0_A.pdb:0.6003830000):0.6239350000):0.0822312000	((((1bcf_A.pdb:0.0450470000	3e1q_A.pdb:0.0934540000):0.0231565000	(2fkz_A.pdb:0.0468180000	1jgc_A.pdb:0.1818590000):0.0238836000):0.0923248000	((((((1lb3_A.pdb:0.0441550000	(2za7_A.pdb:0.0544160000	3e6s_A.pdb:0.1955950000):0.0387759000):0.0756669000	(1bg7_A.pdb:0.1959720000	1r03_A.pdb:0.0404520000):0.0430857000):0.1739680000	2jd7_A.pdb:0.1491710000):0.0189060000	1krq_A.pdb:0.1577910000):0.0397542000	((1z6o_A.pdb:0.3851660000	1z6o_M.pdb:0.3173670000):0.1270260000	1vlg_A.pdb:0.1181970000):0.0165810000):0.0419081000	1eum_A.pdb:0.1163360000):0.1310560000):0.0500381000	1nfv_A.pdb:0.3839590000):0.0000020935):0.1288750000):0.0000027170):0.0343243000	2fjc_A.pdb:0.0949620000):0.0479818000):0.0374253000	1n1q_A.pdb:0.0000030000);
(1ji5_A.pdb:0.1478600000	(1jig_A.pdb:0.0000030000	(1n1q_A.pdb:0.0525670000	((2chp_A.pdb:0.0720470000	(((1qgh_A.pdb:0.0721830000	2ux1_A.pdb:0.1759720000):0.1779670000	(((((2fzf_A.pdb:0.9949130000	(1lko_A.pdb:0.1884220000	1yuz_A.pdb:0.7148080000):0.1893210000):0.0651295000	3qhb_A.pdb:0.4831680000):0.1871280000	1otk_A.pdb:0.9810390000):0.0477839000	(((1bcf_A.pdb:0.0255510000	3e1q_A.pdb:0.0413460000):0.0103001000	((2fkz_A.pdb:0.0383840000	1jgc_A.pdb:0.2195400000):0.0184844000	(((((((1lb3_A.pdb:0.0471280000	2za7_A.pdb:0.0667920000):0.0817432000	1r03_A.pdb:0.0872680000):0.0405835000	1bg7_A.pdb:0.2036740000):0.1056980000	((1z6o_A.pdb:0.2726440000	1z6o_M.pdb:0.4099380000):0.0184071000	1vlg_A.pdb:0.2159570000):0.0438862000):0.0872424000	1krq_A.pdb:0.1035210000):0.0525783000	2jd7_A.pdb:0.1017730000):0.0448567000	(1eum_A.pdb:0.0670310000	3e6s_A.pdb:0.1810090000):0.0522261000):0.2807600000):0.0097387100):0.1802830000	1nfv_A.pdb:0.1960080000):0.1170980000):0.0504023000	((((((((1oqu_A.pdb:0.1293360000	1r2f_A.pdb:0.1007080000):0.0543216000	1uzr_A.pdb:0.0772640000):0.1375610000	1mxr_A.pdb:0.3322000000):0.2315700000	((1jk0_A.pdb:0.2991720000	2uw2_A.pdb:0.3428140000):0.1011420000	1w68_A.pdb:0.1681060000):0.0730267000):0.1270250000	3ee4_A.pdb:0.3553610000):0.1596690000	((2inc_B.pdb:0.2148960000	(2inp_C.pdb:0.4977000000	1mty_B.pdb:1.0794350000):0.2416340000):0.2101940000	(1mty_D.pdb:0.5330600000	3dhg_A.pdb:0.4497640000):0.2178190000):0.2515930000):0.0562832000	((2uw1_A.pdb:0.0605650000	2uw1_B.pdb:0.0371130000):0.0844166000	1afr_A.pdb:0.1232290000):0.2943560000):0.1844900000	1za0_A.pdb:0.5578130000):0.5319880000):0.1376640000):0.0228648000	((((1dps_A.pdb:0.1485010000	1jts_A.pdb:0.0933120000):0.0614064000	1o9r_A.pdb:0.0461120000):0.2149680000	(1tjo_A.pdb:0.0872230000	1tk6_A.pdb:0.0592070000):0.1619540000):0.1286140000	(1uvh_A.pdb:0.4272140000	2vzb_A.pdb:0.2900510000):0.0599507000):0.0000020691):0.0075416900):0.0227181000	2fjc_A.pdb:0.0691320000):0.0584023000):0.0888827000):0.1452710000	1ji4_A.pdb:0.0924630000);
(1ji5_A.pdb:0.2662430000	1jig_A.pdb:0.0390100000	(1n1q_A.pdb:0.0073400000	(((2chp_A.pdb:0.0763430000	1ji4_A.pdb:0.2372660000):0.0595244000	(((1qgh_A.pdb:0.0961400000	(2ux1_A.pdb:0.1082630000	1otk_A.pdb:0.9976870000):0.0981045000):0.0898262000	((((1dps_A.pdb:0.0983240000	1jts_A.pdb:0.0875470000):0.1494550000	1o9r_A.pdb:0.0839290000):0.1695990000	(1tjo_A.pdb:0.0948110000	1tk6_A.pdb:0.0241360000):0.1554480000):0.0615182000	(2vzb_A.pdb:0.3169550000	(((((((1oqu_A.pdb:0.0891590000	1r2f_A.pdb:0.0746840000):0.0565103000	1uzr_A.pdb:0.0649360000):0.1618240000	1mxr_A.pdb:0.4204070000):0.1614690000	(3ee4_A.pdb:0.4337000000	((1jk0_A.pdb:0.3240060000	2uw2_A.pdb:0.3016340000):0.0927481000	1w68_A.pdb:0.1230830000):0.2531750000):0.0235226000):0.2142390000	((2inc_B.pdb:0.2948810000	(2inp_C.pdb:0.4207470000	1mty_B.pdb:1.0259830000):0.2581920000):0.3093820000	(1mty_D.pdb:0.5706740000	3dhg_A.pdb:0.6540860000):0.0999151000):0.2559010000):0.1231620000	((2uw1_A.pdb:0.0462060000	2uw1_B.pdb:0.0332550000):0.0806833000	1afr_A.pdb:0.0674020000):0.2952300000):0.2016720000	1za0_A.pdb:0.6528340000):0.4112820000):0.1071630000):0.0264683000):0.0390783000	((2fjc_A.pdb:0.0929130000	1uvh_A.pdb:0.2693910000):0.0037431900	((((1bcf_A.pdb:0.0550770000	(3e1q_A.pdb:0.0617060000	(2fkz_A.pdb:0.0484910000	1jgc_A.pdb:0.1935740000):0.0236100000):0.0401729000):0.0863712000	((((((((1lb3_A.pdb:0.0627970000	2za7_A.pdb:0.0583180000):0.0642234000	1bg7_A.pdb:0.2023840000):0.0824704000	1r03_A.pdb:0.0564460000):0.0787656000	3e6s_A.pdb:0.1702060000):0.0560519000	2jd7_A.pdb:0.1120170000):0.0431406000	1krq_A.pdb:0.0677560000):0.0216492000	((1z6o_A.pdb:0.4066250000	1z6o_M.pdb:0.1995640000):0.1787230000	1vlg_A.pdb:0.0917280000):0.0972109000):0.0502237000	1eum_A.pdb:0.1069190000):0.1520930000):0.0891118000	1nfv_A.pdb:0.3600540000):0.1556310000	(1lko_A.pdb:0.3074090000	(1yuz_A.pdb:0.4586380000	3qhb_A.pdb:0.5180260000):0.0765735000):0.1334700000):0.1901010000):0.0000027828):0.0254615000):0.0000026546	2fzf_A.pdb:0.9131850000):0.0936848000):0.0372023000);
(1ji5_A.pdb:0.2183670000	1jig_A.pdb:0.0728730000	(1n1q_A.pdb:0.0272790000	(((2chp_A.pdb:0.1529870000	(2fzf_A.pdb:0.7399860000	(((1bcf_A.pdb:0.0504600000	((3e1q_A.pdb:0.0874960000	2fkz_A.pdb:0.0310320000):0.0074038500	1jgc_A.pdb:0.1950440000):0.0215569000):0.1537290000	(((((((1lb3_A.pdb:0.0398330000	(2za7_A.pdb:0.0692870000	3e6s_A.pdb:0.2338900000):0.0681846000):0.1065000000	1r03_A.pdb:0.0525250000):0.0599852000	1bg7_A.pdb:0.2346650000):0.1802790000	2jd7_A.pdb:0.1345660000):0.0212773000	1krq_A.pdb:0.1318890000):0.0579746000	((1z6o_A.pdb:0.4983700000	1z6o_M.pdb:0.2416140000):0.1769420000	1vlg_A.pdb:0.0829190000):0.0303708000):0.0493936000	1eum_A.pdb:0.1422430000):0.1784400000):0.0358613000	(1nfv_A.pdb:0.2891670000	((1lko_A.pdb:0.2260270000	3qhb_A.pdb:0.5268850000):0.1088800000	1yuz_A.pdb:0.5964410000):0.3120140000):0.0802901000):0.1251220000):0.0932052000):0.0089824600	((1ji4_A.pdb:0.1616820000	2fjc_A.pdb:0.0642150000):0.0027236800	1uvh_A.pdb:0.4383030000):0.0399261000):0.0337444000	(((1qgh_A.pdb:0.0887130000	2ux1_A.pdb:0.0797300000):0.0235849000	1otk_A.pdb:1.2128480000):0.0598150000	((((1dps_A.pdb:0.1309230000	1jts_A.pdb:0.0894810000):0.0969805000	1o9r_A.pdb:0.0934970000):0.1507310000	(1tjo_A.pdb:0.0516300000	1tk6_A.pdb:0.0217940000):0.2694370000):0.0810940000	(2vzb_A.pdb:0.2214860000	(((((((1oqu_A.pdb:0.1052190000	1r2f_A.pdb:0.0725470000):0.0427851000	1uzr_A.pdb:0.0793210000):0.2316150000	1mxr_A.pdb:0.4383710000):0.2598980000	(((1jk0_A.pdb:0.3752720000	2uw2_A.pdb:0.2972790000):0.0477432000	1w68_A.pdb:0.1762260000):0.2259920000	((2inc_B.pdb:0.3979170000	(2inp_C.pdb:0.5227940000	1mty_B.pdb:1.0685070000):0.1799100000):0.3093320000	(1mty_D.pdb:0.6919610000	3dhg_A.pdb:0.5074130000):0.1357050000):0.4521180000):0.0471054000):0.1390470000	3ee4_A.pdb:0.6273790000):0.1410520000	((2uw1_A.pdb:0.0624500000	2uw1_B.pdb:0.0741530000):0.0967344000	1afr_A.pdb:0.1212110000):0.3477230000):0.1266520000	1za0_A.pdb:0.4809520000):0.5585360000):0.3693040000):0.0112714000):0.0273136000):0.1052960000):0.0578579000);
(1ji5_A.pdb:0.1501000000	1jig_A.pdb:0.0850290000	(1n1q_A.pdb:0.0276690000	((2chp_A.pdb:0.0877350000	2fzf_A.pdb:0.8576960000):0.0411123000	((((((1qgh_A.pdb:0.0587460000	2ux1_A.pdb:0.1411680000):0.0776704000	1otk_A.pdb:1.1179300000):0.0605024000	(((1dps_A.pdb:0.0930910000	1jts_A.pdb:0.0903300000):0.1013830000	1o9r_A.pdb:0.1004360000):0.1650660000	(1tjo_A.pdb:0.0564130000	1tk6_A.pdb:0.0000030000):0.1898000000):0.0832139000):0.0000023730	(2vzb_A.pdb:0.2161660000	((((((((1oqu_A.pdb:0.1125290000	1r2f_A.pdb:0.0742130000):0.0216993000	1uzr_A.pdb:0.0626090000):0.2464490000	1mxr_A.pdb:0.2622490000):0.2327440000	3ee4_A.pdb:0.3278820000):0.0985912000	((1jk0_A.pdb:0.3154750000	2uw2_A.pdb:0.2916910000):0.0544594000	1w68_A.pdb:0.1412160000):0.1861920000):0.1709400000	((2inc_B.pdb:0.2144100000	(2inp_C.pdb:0.4871950000	1mty_B.pdb:0.6465710000):0.2062960000):0.1609680000	(1mty_D.pdb:0.5527920000	3dhg_A.pdb:0.4470650000):0.1631100000):0.1670690000):0.2221040000	((2uw1_A.pdb:0.0831220000	2uw1_B.pdb:0.0571850000):0.0259039000	1afr_A.pdb:0.1687650000):0.2837030000):0.2438860000	1za0_A.pdb:0.4287390000):0.3281580000):0.1630600000):0.0226928000	(((1bcf_A.pdb:0.0500560000	(3e1q_A.pdb:0.0648060000	(2fkz_A.pdb:0.0174920000	(1jgc_A.pdb:0.1187230000	1nfv_A.pdb:0.2407950000):0.0126139000):0.0170178000):0.0508954000):0.1594630000	((((((((1lb3_A.pdb:0.0392160000	2za7_A.pdb:0.0709640000):0.0734139000	1bg7_A.pdb:0.2753250000):0.1057510000	1r03_A.pdb:0.1002420000):0.0763856000	3e6s_A.pdb:0.2773130000):0.1375050000	2jd7_A.pdb:0.0755000000):0.0189798000	1krq_A.pdb:0.1024040000):0.0475259000	((1z6o_A.pdb:0.3722210000	1z6o_M.pdb:0.1845080000):0.2405460000	1vlg_A.pdb:0.1313100000):0.0880294000):0.0895176000	1eum_A.pdb:0.1221460000):0.1506620000):0.0809646000	(1lko_A.pdb:0.4332910000	(1yuz_A.pdb:0.5132940000	3qhb_A.pdb:0.4890080000):0.2064050000):0.1436940000):0.2577480000):0.0000024566	((1ji4_A.pdb:0.2105600000	2fjc_A.pdb:0.0391810000):0.0077565000	1uvh_A.pdb:0.3516230000):0.0315020000):0.0501614000):0.1247170000):0.0729005000);
(1ji5_A.pdb:0.2413540000	1jig_A.pdb:0.0374000000	(1n1q_A.pdb:0.0064500000	(((2chp_A.pdb:0.0797190000	(((1qgh_A.pdb:0.0999230000	2ux1_A.pdb:0.0622890000):0.0459366000	1otk_A.pdb:1.1137460000):0.0992300000	1ji4_A.pdb:0.1814680000):0.0691955000):0.0421046000	(((((1dps_A.pdb:0.1471280000	1jts_A.pdb:0.0980300000):0.0951897000	1o9r_A.pdb:0.0727430000):0.2084030000	(1tjo_A.pdb:0.0346960000	1tk6_A.pdb:0.0947800000):0.1694440000):0.0872413000	((2fzf_A.pdb:0.7334040000	(2vzb_A.pdb:0.2211990000	((((((((1oqu_A.pdb:0.1042150000	1r2f_A.pdb:0.0590180000):0.0744865000	1uzr_A.pdb:0.1139680000):0.2292010000	1mxr_A.pdb:0.3741760000):0.1370700000	3ee4_A.pdb:0.6654080000):0.0703016000	((1jk0_A.pdb:0.5479620000	2uw2_A.pdb:0.2842850000):0.1681660000	1w68_A.pdb:0.1299630000):0.2021880000):0.1320680000	((2uw1_A.pdb:0.1071260000	2uw1_B.pdb:0.0329030000):0.0303790000	1afr_A.pdb:0.0919780000):0.5267060000):0.0739972000	1za0_A.pdb:0.7025910000):0.2095980000	((2inc_B.pdb:0.3315840000	(1mty_D.pdb:0.7405160000	3dhg_A.pdb:0.4971940000):0.2014270000):0.0906121000	(2inp_C.pdb:0.5081430000	1mty_B.pdb:0.8514290000):0.2807360000):0.2424430000):0.6220300000):0.0974368000):0.0051201100	(((((1bcf_A.pdb:0.0340870000	3e1q_A.pdb:0.0322000000):0.0134157000	(2fkz_A.pdb:0.0201190000	1jgc_A.pdb:0.1689380000):0.0371156000):0.0879670000	(((((((1lb3_A.pdb:0.1047410000	2za7_A.pdb:0.0613880000):0.0471029000	(1bg7_A.pdb:0.2708400000	1r03_A.pdb:0.0964440000):0.0372759000):0.0401463000	3e6s_A.pdb:0.2137300000):0.1246200000	(1z6o_A.pdb:0.5738590000	1z6o_M.pdb:0.1430590000):0.1750520000):0.0629254000	2jd7_A.pdb:0.1181170000):0.0427666000	1vlg_A.pdb:0.1632560000):0.0337452000	(1eum_A.pdb:0.1884620000	1krq_A.pdb:0.1299530000):0.0532568000):0.1671000000):0.1335730000	1nfv_A.pdb:0.2554720000):0.0476740000	((1lko_A.pdb:0.2139690000	3qhb_A.pdb:0.6380080000):0.0285225000	1yuz_A.pdb:0.4086780000):0.2526790000):0.2551820000):0.0382417000):0.0503814000	1uvh_A.pdb:0.4972980000):0.0000020990):0.0440561000	2fjc_A.pdb:0.1058760000):0.0767944000):0.0685747000);
(1ji5_A.pdb:0.1424710000	1jig_A.pdb:0.0558840000	(1n1q_A.pdb:0.0391360000	(((2chp_A.pdb:0.1347260000	((1ji4_A.pdb:0.1152450000	2fjc_A.pdb:0.0916410000):0.0248717000	1uvh_A.pdb:0.4132560000):0.0566076000):0.0174472000	(((2fzf_A.pdb:0.8741850000	1lko_A.pdb:0.2659930000):0.1315300000	(1yuz_A.pdb:0.2862650000	3qhb_A.pdb:0.5268700000):0.0556553000):0.1075720000	(((1bcf_A.pdb:0.0497570000	3e1q_A.pdb:0.0435590000):0.0389845000	(2fkz_A.pdb:0.0433870000	(1jgc_A.pdb:0.0679430000	1nfv_A.pdb:0.2813780000):0.0302166000):0.0557032000):0.1202450000	((((((((1lb3_A.pdb:0.0357730000	2za7_A.pdb:0.0718240000):0.0483900000	1bg7_A.pdb:0.1674040000):0.0430698000	1r03_A.pdb:0.0523680000):0.1588800000	3e6s_A.pdb:0.1051010000):0.0797774000	2jd7_A.pdb:0.0369280000):0.0260164000	1krq_A.pdb:0.1022890000):0.0449215000	1eum_A.pdb:0.0993220000):0.0616092000	((1z6o_A.pdb:0.6697780000	1z6o_M.pdb:0.2090520000):0.1724330000	1vlg_A.pdb:0.0479970000):0.0610857000):0.0873695000):0.2049190000):0.1565750000):0.0320061000	(((1qgh_A.pdb:0.0349350000	(2ux1_A.pdb:0.0906090000	1otk_A.pdb:0.8433060000):0.0496805000):0.0881759000	(2vzb_A.pdb:0.2980210000	((((((((1oqu_A.pdb:0.1349290000	1r2f_A.pdb:0.1193690000):0.0315816000	1uzr_A.pdb:0.0877940000):0.3244460000	1mxr_A.pdb:0.4123290000):0.1703970000	((1jk0_A.pdb:0.3900560000	2uw2_A.pdb:0.3557160000):0.1523260000	1w68_A.pdb:0.1126150000):0.2474060000):0.1119760000	3ee4_A.pdb:0.7019760000):0.1346700000	((2uw1_A.pdb:0.0731200000	2uw1_B.pdb:0.1154810000):0.0742093000	1afr_A.pdb:0.1003420000):0.4479980000):0.0605301000	((2inc_B.pdb:0.4513190000	(2inp_C.pdb:0.2176010000	1mty_B.pdb:1.6844100000):0.2491770000):0.1221420000	(1mty_D.pdb:0.5565220000	3dhg_A.pdb:0.4730860000):0.1886430000):0.4876180000):0.1249790000	1za0_A.pdb:0.3750660000):0.3646610000):0.2419140000):0.0186560000	(((1dps_A.pdb:0.0739330000	1jts_A.pdb:0.1190350000):0.1555720000	1o9r_A.pdb:0.0951870000):0.1355160000	(1tjo_A.pdb:0.1172810000	1tk6_A.pdb:0.0262070000):0.1741170000):0.0860251000):0.0466574000):0.0345503000):0.0584013000);
(1ji5_A.pdb:0.0873090000	1jig_A.pdb:0.1029070000	((1n1q_A.pdb:0.0000030000	(2chp_A.pdb:0.0000020000	2fzf_A.pdb:0.9787020000):0.1129700000):0.0395857000	(((1qgh_A.pdb:0.0647560000	2ux1_A.pdb:0.0734910000):0.1535470000	((((1dps_A.pdb:0.1181770000	1jts_A.pdb:0.0845440000):0.0790071000	1o9r_A.pdb:0.1159730000):0.1416020000	(1tjo_A.pdb:0.0468120000	1tk6_A.pdb:0.0209340000):0.2405470000):0.0887504000	2vzb_A.pdb:0.3429490000):0.0000023828):0.0150695000	(((1ji4_A.pdb:0.0941240000	2fjc_A.pdb:0.0625560000):0.0000020498	1uvh_A.pdb:0.4167440000):0.0472213000	((((((((1bcf_A.pdb:0.0495320000	3e1q_A.pdb:0.0085080000):0.0513301000	2fkz_A.pdb:0.0258490000):0.1078150000	1jgc_A.pdb:0.0728050000):0.0708543000	(((((((((1lb3_A.pdb:0.0140860000	2za7_A.pdb:0.0324900000):0.0688058000	1bg7_A.pdb:0.2228180000):0.0815397000	1r03_A.pdb:0.0471660000):0.0721061000	(1z6o_A.pdb:0.4634320000	1z6o_M.pdb:0.1612480000):0.1463880000):0.0616866000	3e6s_A.pdb:0.1307440000):0.1125600000	2jd7_A.pdb:0.0748390000):0.0371584000	1krq_A.pdb:0.1048620000):0.0303507000	1vlg_A.pdb:0.0939860000):0.0496805000	1eum_A.pdb:0.1482320000):0.1126860000):0.0910114000	1nfv_A.pdb:0.2882750000):0.0960973000	((1lko_A.pdb:0.2558700000	1yuz_A.pdb:0.6340790000):0.0783900000	3qhb_A.pdb:0.3167680000):0.1850810000):0.0356113000	1otk_A.pdb:0.9462810000):0.0141459000	((((((((1oqu_A.pdb:0.0997420000	1r2f_A.pdb:0.0786160000):0.0389447000	1uzr_A.pdb:0.0970250000):0.2400680000	1mxr_A.pdb:0.4839290000):0.2017220000	3ee4_A.pdb:0.4663120000):0.0890970000	((1jk0_A.pdb:0.4660680000	2uw2_A.pdb:0.2222380000):0.1610970000	1w68_A.pdb:0.1639070000):0.2030910000):0.1601870000	((2inc_B.pdb:0.3528390000	(2inp_C.pdb:0.4627900000	1mty_B.pdb:0.8723070000):0.2108220000):0.2231360000	(1mty_D.pdb:0.4364640000	3dhg_A.pdb:0.6648790000):0.2140670000):0.2616120000):0.2772910000	((2uw1_A.pdb:0.0309760000	2uw1_B.pdb:0.0815710000):0.0690538000	1afr_A.pdb:0.1183000000):0.2817210000):0.1065830000	1za0_A.pdb:0.6770140000):0.4343340000):0.2119300000):0.0248491000):0.0566146000):0.0462670000);
(1ji5_A.pdb:0.1675260000	1jig_A.pdb:0.0434470000	(1n1q_A.pdb:0.0315280000	((((2chp_A.pdb:0.1175180000	(((1dps_A.pdb:0.1063870000	1jts_A.pdb:0.1190420000):0.0782207000	1o9r_A.pdb:0.1081570000):0.1755820000	(1tjo_A.pdb:0.0583440000	1tk6_A.pdb:0.0000030000):0.1687400000):0.1240090000):0.0000024597	(2vzb_A.pdb:0.1791350000	((((((((1oqu_A.pdb:0.0722930000	1uzr_A.pdb:0.1014860000):0.0741696000	1r2f_A.pdb:0.0375460000):0.1652230000	1mxr_A.pdb:0.5146920000):0.1887890000	((1jk0_A.pdb:0.2982940000	2uw2_A.pdb:0.2531600000):0.0904906000	1w68_A.pdb:0.1266190000):0.2198460000):0.0543278000	3ee4_A.pdb:0.3785680000):0.1001980000	((2inc_B.pdb:0.4293370000	(2inp_C.pdb:0.4966900000	1mty_B.pdb:0.5997090000):0.1641800000):0.1573790000	(1mty_D.pdb:0.4762900000	3dhg_A.pdb:0.7396650000):0.0551642000):0.3673990000):0.0904556000	((2uw1_A.pdb:0.0611300000	2uw1_B.pdb:0.0761380000):0.0525472000	1afr_A.pdb:0.1466450000):0.3248540000):0.1750400000	1za0_A.pdb:0.3138640000):0.4005480000):0.2226510000):0.0458543000	(((1ji4_A.pdb:0.1672560000	2fjc_A.pdb:0.0909990000):0.0028440400	1uvh_A.pdb:0.3835200000):0.0261089000	(2fzf_A.pdb:1.0778380000	((1bcf_A.pdb:0.0257180000	(3e1q_A.pdb:0.0618700000	(2fkz_A.pdb:0.0503780000	(1jgc_A.pdb:0.1382080000	1nfv_A.pdb:0.2501200000):0.0409359000):0.0113092000):0.0360488000):0.0984021000	((1lko_A.pdb:0.3929240000	(1yuz_A.pdb:0.6538340000	3qhb_A.pdb:0.2990080000):0.1117060000):0.2882400000	(((((((1lb3_A.pdb:0.0246070000	2za7_A.pdb:0.0970380000):0.1089990000	1bg7_A.pdb:0.3341830000):0.0905196000	1r03_A.pdb:0.0000020000):0.1836060000	3e6s_A.pdb:0.2561520000):0.0780914000	(1krq_A.pdb:0.0999200000	2jd7_A.pdb:0.1012970000):0.0268609000):0.0282124000	((1z6o_A.pdb:0.3297150000	1z6o_M.pdb:0.2981080000):0.1004500000	1vlg_A.pdb:0.0993890000):0.0268474000):0.0238442000	1eum_A.pdb:0.0900970000):0.1348960000):0.0673875000):0.0989658000):0.1690840000):0.0530539000):0.0332954000	(1qgh_A.pdb:0.0804120000	(2ux1_A.pdb:0.0927170000	1otk_A.pdb:1.1079300000):0.1139760000):0.1146950000):0.0366268000):0.0736560000);
(1ji5_A.pdb:0.1779140000	1jig_A.pdb:0.0269780000	(1n1q_A.pdb:0.0393310000	((2chp_A.pdb:0.1377230000	(1ji4_A.pdb:0.1896210000	((2fjc_A.pdb:0.0699880000	1uvh_A.pdb:0.4365080000):0.0106495000	(2fzf_A.pdb:0.9393400000	(((1bcf_A.pdb:0.0984950000	((3e1q_A.pdb:0.0743660000	2fkz_A.pdb:0.0358710000):0.0281449000	1jgc_A.pdb:0.2534190000):0.0369863000):0.1369230000	((1lko_A.pdb:0.1583590000	(1yuz_A.pdb:0.5372210000	3qhb_A.pdb:0.5696640000):0.0957149000):0.3375560000	(((((((1lb3_A.pdb:0.0333700000	(1bg7_A.pdb:0.1976580000	1r03_A.pdb:0.0983780000):0.1200910000):0.0618101000	2za7_A.pdb:0.0386240000):0.0934470000	(1z6o_A.pdb:0.3712850000	1z6o_M.pdb:0.3124380000):0.0863082000):0.0479287000	3e6s_A.pdb:0.1550930000):0.1601440000	(1krq_A.pdb:0.1550500000	2jd7_A.pdb:0.1398780000):0.0551843000):0.0466486000	1vlg_A.pdb:0.1363760000):0.0174542000	1eum_A.pdb:0.1084880000):0.1404600000):0.0989597000):0.0752574000	1nfv_A.pdb:0.4089410000):0.1771210000):0.0651848000):0.0000020038):0.0595088000):0.0429422000	((1qgh_A.pdb:0.1244860000	(2ux1_A.pdb:0.0793170000	1otk_A.pdb:1.0329200000):0.0348087000):0.0877086000	((((1dps_A.pdb:0.1837020000	1jts_A.pdb:0.0295730000):0.1540060000	1o9r_A.pdb:0.1645260000):0.1026940000	(1tjo_A.pdb:0.1000940000	1tk6_A.pdb:0.0279750000):0.1428360000):0.0440007000	(2vzb_A.pdb:0.2007950000	((((((1oqu_A.pdb:0.1552220000	1r2f_A.pdb:0.0894880000):0.1261990000	1uzr_A.pdb:0.0430250000):0.2609770000	1mxr_A.pdb:0.5566570000):0.0804771000	(3ee4_A.pdb:0.4124970000	(1jk0_A.pdb:0.4109950000	(2uw2_A.pdb:0.3070470000	1w68_A.pdb:0.2038800000):0.1703400000):0.2400990000):0.0640878000):0.2650550000	((2inc_B.pdb:0.5485270000	(2inp_C.pdb:0.4741110000	1mty_B.pdb:0.7710470000):0.1101790000):0.1937210000	(1mty_D.pdb:0.4732150000	3dhg_A.pdb:0.5803340000):0.1651810000):0.2877430000):0.2149710000	(((2uw1_A.pdb:0.0903330000	2uw1_B.pdb:0.0544780000):0.0746466000	1afr_A.pdb:0.1224910000):0.2256080000	1za0_A.pdb:0.6762110000):0.2469640000):0.4080560000):0.1006420000):0.0466055000):0.0327332000):0.0930912000):0.0342451000);
(1ji5_A.pdb:0.1619770000	(1jig_A.pdb:0.0249470000	((1n1q_A.pdb:0.0150700000	((2chp_A.pdb:0.1361740000	(((((1dps_A.pdb:0.0828390000	1o9r_A.pdb:0.1846640000):0.0807478000	1jts_A.pdb:0.0207260000):0.1868220000	(1uvh_A.pdb:0.3854970000	(1tjo_A.pdb:0.0468300000	1tk6_A.pdb:0.0523840000):0.2104820000):0.0187946000):0.0525117000	2vzb_A.pdb:0.3318090000):0.0375755000	((((2fzf_A.pdb:0.8688550000	1yuz_A.pdb:0.4822040000):0.1898680000	(1lko_A.pdb:0.1686010000	3qhb_A.pdb:0.5247040000):0.1236070000):0.2022190000	(1otk_A.pdb:0.9692040000	((((((((1oqu_A.pdb:0.1185700000	1r2f_A.pdb:0.0542010000):0.0657180000	1uzr_A.pdb:0.1152770000):0.2101320000	1mxr_A.pdb:0.4241630000):0.1642950000	((1jk0_A.pdb:0.5716550000	2uw2_A.pdb:0.2344300000):0.2324010000	1w68_A.pdb:0.0935690000):0.2200520000):0.0830988000	3ee4_A.pdb:0.6195310000):0.1795010000	1za0_A.pdb:0.5262780000):0.0582167000	((2inc_B.pdb:0.3976210000	(2inp_C.pdb:0.3690170000	1mty_B.pdb:0.8212150000):0.2740130000):0.1780800000	(1mty_D.pdb:0.6606500000	3dhg_A.pdb:0.4715730000):0.2596560000):0.2474040000):0.1237410000	((2uw1_A.pdb:0.0716460000	2uw1_B.pdb:0.0626290000):0.0520921000	1afr_A.pdb:0.1323080000):0.2197730000):0.2891750000):0.2330510000):0.0000023870	(((((1bcf_A.pdb:0.0894430000	3e1q_A.pdb:0.0460590000):0.0541719000	2fkz_A.pdb:0.0211150000):0.0604848000	1jgc_A.pdb:0.1147050000):0.0957132000	((((1lb3_A.pdb:0.0588940000	2za7_A.pdb:0.0671220000):0.0431485000	(1bg7_A.pdb:0.1951930000	1r03_A.pdb:0.1022940000):0.0625834000):0.1232420000	3e6s_A.pdb:0.1170580000):0.0846166000	((((1z6o_A.pdb:0.5983870000	1z6o_M.pdb:0.3720340000):0.1581740000	1vlg_A.pdb:0.0761240000):0.0285802000	1eum_A.pdb:0.1668160000):0.0717643000	(1krq_A.pdb:0.1020830000	2jd7_A.pdb:0.0580740000):0.0588721000):0.0944280000):0.0867427000):0.1431040000	1nfv_A.pdb:0.2846310000):0.0715085000):0.2635480000):0.0008522760):0.0172191000	2fjc_A.pdb:0.0948880000):0.0262577000):0.0835106000	(1qgh_A.pdb:0.0956120000	2ux1_A.pdb:0.1749870000):0.1366170000):0.0268753000):0.0432511000	1ji4_A.pdb:0.1199760000);
(1ji5_A.pdb:0.1711530000	(1jig_A.pdb:0.0356250000	(((2chp_A.pdb:0.1761550000	((1ji4_A.pdb:0.1367810000	(2fjc_A.pdb:0.0665140000	1uvh_A.pdb:0.4431330000):0.0046363600):0.0000027031	(2fzf_A.pdb:1.0444770000	(((1bcf_A.pdb:0.0532100000	(3e1q_A.pdb:0.0589410000	2fkz_A.pdb:0.0687930000):0.0810270000):0.0897438000	(1jgc_A.pdb:0.2092300000	(1lko_A.pdb:0.2882260000	(1yuz_A.pdb:0.6460510000	3qhb_A.pdb:0.2852080000):0.1800700000):0.2175430000):0.0385570000):0.0441359000	(1nfv_A.pdb:0.2824800000	((((((((1lb3_A.pdb:0.0289380000	2za7_A.pdb:0.0901070000):0.0525324000	1bg7_A.pdb:0.2868950000):0.0575749000	1r03_A.pdb:0.0438170000):0.1564220000	3e6s_A.pdb:0.2163400000):0.0777622000	2jd7_A.pdb:0.1064320000):0.0329748000	1krq_A.pdb:0.1199530000):0.0641062000	((1z6o_A.pdb:0.4187630000	1z6o_M.pdb:0.3106420000):0.1548260000	1vlg_A.pdb:0.0385930000):0.0545196000):0.0547363000	1eum_A.pdb:0.0636050000):0.0837786000):0.0645130000):0.0984395000):0.1448340000):0.0471765000):0.0326311000	(((1qgh_A.pdb:0.0946350000	2ux1_A.pdb:0.1189370000):0.0105788000	1otk_A.pdb:1.1497680000):0.0302431000	(((1dps_A.pdb:0.1272270000	1jts_A.pdb:0.0980750000):0.0968238000	1o9r_A.pdb:0.1463500000):0.1324510000	(1tjo_A.pdb:0.0944000000	1tk6_A.pdb:0.0223290000):0.1850520000):0.1264590000):0.0000027329):0.0322735000	(2vzb_A.pdb:0.2607940000	((((((((1oqu_A.pdb:0.0775640000	1r2f_A.pdb:0.0798470000):0.0602349000	1uzr_A.pdb:0.0565440000):0.2441830000	1mxr_A.pdb:0.2636680000):0.0975433000	3ee4_A.pdb:0.3668450000):0.0535515000	((1jk0_A.pdb:0.3590970000	2uw2_A.pdb:0.2092900000):0.0891431000	1w68_A.pdb:0.2047950000):0.1780510000):0.1493920000	(((2inc_B.pdb:0.5101800000	(2inp_C.pdb:0.4908910000	1mty_B.pdb:0.7102280000):0.2690820000):0.1529720000	1mty_D.pdb:0.5883590000):0.0373547000	3dhg_A.pdb:0.5114720000):0.4015060000):0.1845270000	((2uw1_A.pdb:0.0554650000	2uw1_B.pdb:0.0494540000):0.1032750000	1afr_A.pdb:0.0837810000):0.3034480000):0.1091120000	1za0_A.pdb:0.3972980000):0.4635260000):0.1672640000):0.0596239000):0.0492434000	1n1q_A.pdb:0.0359190000);
(1ji5_A.pdb:0.0551070000	1jig_A.pdb:0.0598520000	(1n1q_A.pdb:0.0365370000	(((2chp_A.pdb:0.1225020000	(((1qgh_A.pdb:0.1110650000	2ux1_A.pdb:0.0560280000):0.0355527000	1otk_A.pdb:0.9818370000):0.1582360000	1ji4_A.pdb:0.0555000000):0.0592941000):0.0295206000	(((((1dps_A.pdb:0.1319980000	1jts_A.pdb:0.0625870000):0.0599449000	1o9r_A.pdb:0.1965680000):0.1060460000	(1tjo_A.pdb:0.0000030000	1tk6_A.pdb:0.0966320000):0.3422500000):0.0723081000	1uvh_A.pdb:0.4516320000):0.0520030000	((2fzf_A.pdb:0.8605640000	(((((1bcf_A.pdb:0.0321530000	((3e1q_A.pdb:0.0358330000	2fkz_A.pdb:0.0489550000):0.0063436300	1jgc_A.pdb:0.0872830000):0.0143840000):0.0863170000	(((((((((1lb3_A.pdb:0.0497340000	2za7_A.pdb:0.0452780000):0.0688164000	1bg7_A.pdb:0.2940260000):0.0610024000	1r03_A.pdb:0.0200750000):0.0798908000	(1z6o_A.pdb:0.2858290000	1z6o_M.pdb:0.2180670000):0.1437880000):0.0687980000	3e6s_A.pdb:0.1645220000):0.0505895000	2jd7_A.pdb:0.0944180000):0.0389776000	1krq_A.pdb:0.0899250000):0.0387458000	1vlg_A.pdb:0.1677440000):0.0521081000	1eum_A.pdb:0.1376360000):0.2252960000):0.0378765000	(1lko_A.pdb:0.3186660000	(1yuz_A.pdb:0.5634530000	3qhb_A.pdb:0.2944360000):0.0753946000):0.3009420000):0.0692623000	1nfv_A.pdb:0.3145410000):0.0474463000	((((((((1oqu_A.pdb:0.0951080000	1r2f_A.pdb:0.0726330000):0.0604654000	1uzr_A.pdb:0.0318290000):0.2883250000	1mxr_A.pdb:0.3976480000):0.2376990000	3ee4_A.pdb:0.5816800000):0.0792338000	((1jk0_A.pdb:0.4179020000	2uw2_A.pdb:0.2256030000):0.1481350000	1w68_A.pdb:0.0792990000):0.1529740000):0.1703570000	((2inc_B.pdb:0.3109570000	(2inp_C.pdb:0.5059160000	1mty_B.pdb:1.0120740000):0.2176870000):0.2450430000	(1mty_D.pdb:0.4002510000	3dhg_A.pdb:0.5644130000):0.1371900000):0.2045350000):0.2679910000	((2uw1_A.pdb:0.0794370000	2uw1_B.pdb:0.0916550000):0.0534462000	1afr_A.pdb:0.1452390000):0.1437480000):0.2608310000	1za0_A.pdb:0.3589310000):0.3304080000):0.0149392000):0.0609943000	2vzb_A.pdb:0.3445900000):0.1344920000):0.0000020990):0.0163800000	2fjc_A.pdb:0.1410670000):0.0298887000):0.0697680000);
(1ji5_A.pdb:0.0918640000	(1jig_A.pdb:0.0381260000	(1n1q_A.pdb:0.0517240000	((2chp_A.pdb:0.1766120000	((((1qgh_A.pdb:0.0843730000	2ux1_A.pdb:0.1433110000):0.1574770000	(((1dps_A.pdb:0.0751930000	1jts_A.pdb:0.1177530000):0.1281520000	1o9r_A.pdb:0.0503490000):0.1121090000	(1tjo_A.pdb:0.0319310000	1tk6_A.pdb:0.0642940000):0.1913150000):0.1335760000):0.0222587000	(1uvh_A.pdb:0.3042810000	2vzb_A.pdb:0.4174960000):0.1104210000):0.0023586200	(((((2fzf_A.pdb:0.8839670000	1yuz_A.pdb:0.3692220000):0.2434990000	3qhb_A.pdb:0.3660320000):0.0338876000	1lko_A.pdb:0.3300180000):0.1305650000	((((1bcf_A.pdb:0.0356250000	3e1q_A.pdb:0.0688010000):0.0205184000	(2fkz_A.pdb:0.0182800000	1jgc_A.pdb:0.1289060000):0.0309071000):0.1127090000	((((((1lb3_A.pdb:0.0440780000	2za7_A.pdb:0.1200510000):0.0809967000	1r03_A.pdb:0.0463010000):0.1340080000	1bg7_A.pdb:0.2023750000):0.1204440000	(1krq_A.pdb:0.0617680000	(3e6s_A.pdb:0.2200570000	2jd7_A.pdb:0.0546080000):0.0842148000):0.0774215000):0.0503169000	((1z6o_A.pdb:0.4948190000	1z6o_M.pdb:0.3029730000):0.1032490000	1vlg_A.pdb:0.1266530000):0.0354369000):0.0877952000	1eum_A.pdb:0.2228470000):0.1433370000):0.1283730000	(1nfv_A.pdb:0.1549810000	1otk_A.pdb:1.0835480000):0.0663990000):0.1381560000):0.1070100000	((((((((1oqu_A.pdb:0.1084680000	1r2f_A.pdb:0.0673560000):0.0679039000	1uzr_A.pdb:0.0500250000):0.1175090000	1mxr_A.pdb:0.3769450000):0.2587910000	((1jk0_A.pdb:0.4734500000	2uw2_A.pdb:0.4323880000):0.0781650000	1w68_A.pdb:0.1921440000):0.1292540000):0.1010850000	((2inc_B.pdb:0.1681530000	(2inp_C.pdb:0.5375600000	1mty_B.pdb:0.7866620000):0.3427910000):0.2233020000	(1mty_D.pdb:0.5270900000	3dhg_A.pdb:0.5194030000):0.3006120000):0.3702510000):0.0852474000	3ee4_A.pdb:0.3908050000):0.1054440000	((2uw1_A.pdb:0.0556050000	2uw1_B.pdb:0.0719290000):0.0653874000	1afr_A.pdb:0.0864340000):0.4061030000):0.1267980000	1za0_A.pdb:0.5247820000):0.5612320000):0.0896688000):0.0000027978):0.0464174000	2fjc_A.pdb:0.0949100000):0.0498021000):0.0586407000):0.1357090000	1ji4_A.pdb:0.1308920000);
(1ji5_A.pdb:0.2344090000	(((1jig_A.pdb:0.0766100000	1n1q_A.pdb:0.0315610000):0.0316034000	(((1ji4_A.pdb:0.1810280000	2fjc_A.pdb:0.0380560000):0.0343567000	1uvh_A.pdb:0.3972610000):0.0146285000	(2fzf_A.pdb:0.8819720000	((((1bcf_A.pdb:0.0264280000	(3e1q_A.pdb:0.0409650000	(2fkz_A.pdb:0.0417690000	1jgc_A.pdb:0.2241290000):0.0635448000):0.0133835000):0.0593209000	(((((((1lb3_A.pdb:0.0504980000	(1bg7_A.pdb:0.2801720000	1r03_A.pdb:0.0682650000):0.0852285000):0.0189800000	2za7_A.pdb:0.0405740000):0.0998421000	(1z6o_A.pdb:0.3714170000	1z6o_M.pdb:0.2033680000):0.1657460000):0.0867904000	3e6s_A.pdb:0.1473120000):0.1130140000	1eum_A.pdb:0.1043130000):0.0242671000	(2jd7_A.pdb:0.0922400000	1vlg_A.pdb:0.1511260000):0.0241345000):0.0101400000	1krq_A.pdb:0.0857880000):0.1578830000):0.0771693000	(1lko_A.pdb:0.2423940000	(1yuz_A.pdb:0.9465820000	3qhb_A.pdb:0.3517430000):0.0539713000):0.2212000000):0.0693992000	1nfv_A.pdb:0.3715620000):0.0913781000):0.0543423000):0.0457333000):0.0572259000	2chp_A.pdb:0.1302250000):0.0246542000	((1qgh_A.pdb:0.0923890000	(2ux1_A.pdb:0.1329510000	1otk_A.pdb:1.0907350000):0.0760071000):0.0784989000	((((1dps_A.pdb:0.2557320000	1jts_A.pdb:0.1185500000):0.1070820000	1o9r_A.pdb:0.0335430000):0.2310590000	(1tjo_A.pdb:0.1174290000	1tk6_A.pdb:0.0051400000):0.1304540000):0.1406120000	(2vzb_A.pdb:0.1460010000	((((((((1oqu_A.pdb:0.1078090000	1r2f_A.pdb:0.0938720000):0.0432656000	1uzr_A.pdb:0.0594060000):0.1734990000	1mxr_A.pdb:0.3415810000):0.3297210000	3ee4_A.pdb:0.3226570000):0.0650707000	((1jk0_A.pdb:0.4162430000	2uw2_A.pdb:0.1744850000):0.1040860000	1w68_A.pdb:0.1122250000):0.2245530000):0.1245360000	((2inc_B.pdb:0.3951960000	(2inp_C.pdb:0.5750370000	1mty_B.pdb:0.7158050000):0.2236910000):0.1974370000	(1mty_D.pdb:0.4084470000	3dhg_A.pdb:0.5207340000):0.2515640000):0.2325580000):0.1815030000	((2uw1_A.pdb:0.0397590000	2uw1_B.pdb:0.0659930000):0.0974698000	1afr_A.pdb:0.1016360000):0.2321850000):0.2813870000	1za0_A.pdb:0.3737040000):0.4399070000):0.1177920000):0.0139014000):0.0189013000);
(1ji5_A.pdb:0.1654690000	1jig_A.pdb:0.0455990000	(1n1q_A.pdb:0.0510820000	(((2chp_A.pdb:0.1023980000	((1qgh_A.pdb:0.0901980000	2ux1_A.pdb:0.1324940000):0.1028910000	1ji4_A.pdb:0.0571120000):0.1221610000):0.0277388000	((((((1dps_A.pdb:0.1383920000	1jts_A.pdb:0.1194000000):0.0295824000	1o9r_A.pdb:0.1593680000):0.1476030000	(1tjo_A.pdb:0.0642730000	1tk6_A.pdb:0.0416440000):0.2694820000):0.0419463000	1uvh_A.pdb:0.3902110000):0.0636689000	2vzb_A.pdb:0.2815030000):0.0413214000	((((2fzf_A.pdb:0.7911960000	1yuz_A.pdb:0.6997530000):0.1562440000	(1lko_A.pdb:0.3399780000	3qhb_A.pdb:0.4664880000):0.2781530000):0.1436470000	(1otk_A.pdb:1.0971500000	((((((((1oqu_A.pdb:0.0565190000	1r2f_A.pdb:0.1031670000):0.0583379000	1uzr_A.pdb:0.0613580000):0.2883400000	1mxr_A.pdb:0.4087880000):0.1592650000	3ee4_A.pdb:0.4621530000):0.0744702000	((1jk0_A.pdb:0.3168450000	2uw2_A.pdb:0.1909050000):0.1160490000	1w68_A.pdb:0.1242540000):0.1903400000):0.1614800000	(2inc_B.pdb:0.3238020000	((2inp_C.pdb:0.3293870000	1mty_B.pdb:0.9287780000):0.1951840000	(1mty_D.pdb:0.4701830000	3dhg_A.pdb:0.4196710000):0.3343420000):0.1204390000):0.4100290000):0.2040360000	1za0_A.pdb:0.3546650000):0.1526270000	((2uw1_A.pdb:0.0273000000	2uw1_B.pdb:0.0904710000):0.0600346000	1afr_A.pdb:0.1495830000):0.2110690000):0.4020710000):0.1158750000):0.0000027870	(((1bcf_A.pdb:0.0368720000	(3e1q_A.pdb:0.0624410000	(2fkz_A.pdb:0.0332170000	1jgc_A.pdb:0.1246140000):0.0816309000):0.0282182000):0.0880486000	((((((1lb3_A.pdb:0.0250360000	2za7_A.pdb:0.0703890000):0.0363676000	1bg7_A.pdb:0.1407690000):0.0430311000	1r03_A.pdb:0.0767900000):0.0639645000	3e6s_A.pdb:0.2148230000):0.0492380000	(1z6o_A.pdb:0.4389020000	1z6o_M.pdb:0.2414510000):0.0568429000):0.0318537000	(((1eum_A.pdb:0.0942970000	1vlg_A.pdb:0.1708180000):0.0357626000	1krq_A.pdb:0.0618420000):0.0064829800	2jd7_A.pdb:0.0700460000):0.1051750000):0.2459000000):0.0896614000	1nfv_A.pdb:0.3719620000):0.0523265000):0.2192550000):0.0223617000):0.0292071000	2fjc_A.pdb:0.0961660000):0.0630870000):0.0732804000);
(1ji5_A.pdb:0.1350570000	1jig_A.pdb:0.0728080000	(1n1q_A.pdb:0.0205200000	(((2chp_A.pdb:0.1491340000	1ji4_A.pdb:0.1632510000):0.0696467000	((((1qgh_A.pdb:0.1100590000	(2ux1_A.pdb:0.0986990000	1otk_A.pdb:0.9252800000):0.0603305000):0.0609603000	((((2fzf_A.pdb:0.7513360000	1yuz_A.pdb:0.1663730000):0.2290040000	3qhb_A.pdb:0.5811450000):0.1354170000	1lko_A.pdb:0.2052370000):0.3103140000	(((((1bcf_A.pdb:0.0812820000	3e1q_A.pdb:0.0394430000):0.0557351000	2fkz_A.pdb:0.0175180000):0.1201280000	1jgc_A.pdb:0.1566000000):0.0981511000	1nfv_A.pdb:0.3040620000):0.0708466000	((((((((1lb3_A.pdb:0.0065050000	2za7_A.pdb:0.0888000000):0.0362331000	1r03_A.pdb:0.0841850000):0.0601412000	1bg7_A.pdb:0.1783570000):0.1537780000	(1z6o_A.pdb:0.4046930000	1z6o_M.pdb:0.3653970000):0.0268030000):0.0581444000	1vlg_A.pdb:0.0949080000):0.0421836000	(1krq_A.pdb:0.1571120000	2jd7_A.pdb:0.1225070000):0.0760986000):0.0596052000	1eum_A.pdb:0.1037300000):0.0841205000	3e6s_A.pdb:0.1711940000):0.0779381000):0.2204160000):0.1389320000):0.0431534000	(2vzb_A.pdb:0.2233540000	((((((((1oqu_A.pdb:0.1373270000	1r2f_A.pdb:0.0832580000):0.1103190000	1uzr_A.pdb:0.0447530000):0.2201960000	3ee4_A.pdb:0.5514820000):0.1430910000	1mxr_A.pdb:0.4740930000):0.0635374000	((1jk0_A.pdb:0.5328400000	2uw2_A.pdb:0.2697530000):0.1243100000	1w68_A.pdb:0.1449490000):0.2383370000):0.1518730000	((2inc_B.pdb:0.4851000000	(2inp_C.pdb:0.4133620000	1mty_B.pdb:0.9381160000):0.2460240000):0.1113120000	(1mty_D.pdb:0.5787650000	3dhg_A.pdb:0.5797820000):0.2736030000):0.4598450000):0.1667120000	((2uw1_A.pdb:0.0526330000	2uw1_B.pdb:0.0816220000):0.0796738000	1afr_A.pdb:0.1129820000):0.2892040000):0.1678070000	1za0_A.pdb:0.3378280000):0.6491720000):0.1709020000):0.0477705000	((((1dps_A.pdb:0.0995480000	1jts_A.pdb:0.0566080000):0.0584402000	1o9r_A.pdb:0.0970730000):0.1224960000	(1tjo_A.pdb:0.0309190000	1tk6_A.pdb:0.0699560000):0.2320620000):0.0507952000	1uvh_A.pdb:0.3286870000):0.0438272000):0.0000028061):0.0338433000	2fjc_A.pdb:0.0927510000):0.0920647000):0.0475769000);
(1ji5_A.pdb:0.1987630000	((((((1jig_A.pdb:0.1322460000	1n1q_A.pdb:0.0321170000):0.0814310000	2fjc_A.pdb:0.0949030000):0.0355532000	(2chp_A.pdb:0.1113110000	((((1dps_A.pdb:0.1700940000	1jts_A.pdb:0.0803700000):0.0918361000	1o9r_A.pdb:0.0770050000):0.3311150000	(1tjo_A.pdb:0.0472090000	1tk6_A.pdb:0.0307410000):0.1380790000):0.0740357000	(2vzb_A.pdb:0.2326960000	((((((((1oqu_A.pdb:0.1015250000	1r2f_A.pdb:0.1232380000):0.0795007000	1uzr_A.pdb:0.0358070000):0.2185100000	1mxr_A.pdb:0.3539470000):0.2669570000	3ee4_A.pdb:0.6358030000):0.0601880000	((1jk0_A.pdb:0.3599420000	2uw2_A.pdb:0.2585620000):0.1347280000	1w68_A.pdb:0.1261710000):0.2550580000):0.1323870000	((2inc_B.pdb:0.3308960000	(2inp_C.pdb:0.8093530000	1mty_B.pdb:0.8049610000):0.2151470000):0.1758430000	(1mty_D.pdb:0.9563370000	3dhg_A.pdb:0.2839240000):0.4417410000):0.3882080000):0.1491280000	((2uw1_A.pdb:0.1118650000	2uw1_B.pdb:0.0747230000):0.0705502000	1afr_A.pdb:0.0750760000):0.3281600000):0.0385816000	1za0_A.pdb:0.6832360000):0.3029280000):0.2470200000):0.0355796000):0.0257207000):0.0000028958	1uvh_A.pdb:0.4015410000):0.0000028914	(((2fzf_A.pdb:1.2069380000	1lko_A.pdb:0.2651780000):0.2778070000	((1yuz_A.pdb:0.5584810000	3qhb_A.pdb:0.5311510000):0.1391520000	1otk_A.pdb:0.8064750000):0.1341770000):0.1052270000	(((((1bcf_A.pdb:0.0128520000	3e1q_A.pdb:0.0558290000):0.0525532000	2fkz_A.pdb:0.0339090000):0.0307639000	1jgc_A.pdb:0.1828330000):0.0637815000	(((((((1lb3_A.pdb:0.0804320000	2za7_A.pdb:0.0580770000):0.1279100000	1bg7_A.pdb:0.3199790000):0.0553668000	1r03_A.pdb:0.1146020000):0.1575860000	3e6s_A.pdb:0.2669450000):0.0535604000	2jd7_A.pdb:0.0946250000):0.1087860000	(((1z6o_A.pdb:0.3867810000	1z6o_M.pdb:0.3354050000):0.1589610000	1vlg_A.pdb:0.1005780000):0.1398000000	1eum_A.pdb:0.1424300000):0.0302672000):0.0203319000	1krq_A.pdb:0.0622330000):0.1360670000):0.1521000000	1nfv_A.pdb:0.2219560000):0.1808050000):0.2084970000):0.1037390000	(1qgh_A.pdb:0.0901080000	2ux1_A.pdb:0.1214690000):0.0823799000):0.1357730000	1ji4_A.pdb:0.0235110000);
(1ji5_A.pdb:0.1792760000	(((((1jig_A.pdb:0.0518050000	1n1q_A.pdb:0.0091490000):0.0631489000	2fjc_A.pdb:0.1303850000):0.0159384000	(2chp_A.pdb:0.1457590000	(((1dps_A.pdb:0.1725480000	1jts_A.pdb:0.0146260000):0.1245330000	(1uvh_A.pdb:0.3429610000	(2vzb_A.pdb:0.3630740000	((((((((1oqu_A.pdb:0.0808900000	1r2f_A.pdb:0.0962020000):0.0791238000	1uzr_A.pdb:0.0757290000):0.2035210000	1mxr_A.pdb:0.2956450000):0.1285830000	3ee4_A.pdb:0.4105120000):0.1245580000	((1jk0_A.pdb:0.5583610000	2uw2_A.pdb:0.2242090000):0.0798820000	1w68_A.pdb:0.0762500000):0.1481820000):0.1501990000	(2inc_B.pdb:0.6468710000	((2inp_C.pdb:0.4333360000	1mty_B.pdb:1.2032520000):0.1762510000	(1mty_D.pdb:0.3713590000	3dhg_A.pdb:0.6260380000):0.2383410000):0.1694260000):0.2476780000):0.2675980000	((2uw1_A.pdb:0.0847820000	2uw1_B.pdb:0.0747200000):0.0486399000	1afr_A.pdb:0.1279020000):0.2966260000):0.0610602000	1za0_A.pdb:0.6294210000):0.4841080000):0.2291880000):0.0602115000):0.0430616000	(1o9r_A.pdb:0.1169460000	(1tjo_A.pdb:0.0265470000	1tk6_A.pdb:0.0357840000):0.2407580000):0.0727498000):0.0550834000):0.0118850000):0.0000025308	(((2fzf_A.pdb:0.9606140000	((((1bcf_A.pdb:0.0343990000	(2fkz_A.pdb:0.0477980000	1jgc_A.pdb:0.1652900000):0.0636212000):0.0103424000	3e1q_A.pdb:0.0666870000):0.0845115000	((((((((1lb3_A.pdb:0.0654530000	2za7_A.pdb:0.1174830000):0.0718560000	1bg7_A.pdb:0.3963530000):0.0571988000	1r03_A.pdb:0.0490540000):0.2165180000	3e6s_A.pdb:0.1727020000):0.1144290000	2jd7_A.pdb:0.0761660000):0.1058970000	1krq_A.pdb:0.1031200000):0.0323667000	((1z6o_A.pdb:0.7118890000	1z6o_M.pdb:0.3745280000):0.1524050000	1vlg_A.pdb:0.0895760000):0.0570875000):0.0583598000	1eum_A.pdb:0.0803010000):0.0703414000):0.1669000000	1nfv_A.pdb:0.1241320000):0.0999724000):0.0910699000	(1lko_A.pdb:0.4992900000	(1yuz_A.pdb:0.5157980000	3qhb_A.pdb:0.3599620000):0.0681565000):0.0888089000):0.0187238000	1otk_A.pdb:0.8571110000):0.2455850000):0.0476852000	(1qgh_A.pdb:0.1100950000	2ux1_A.pdb:0.1622930000):0.1087240000):0.0651026000	1ji4_A.pdb:0.0787460000);
(1ji5_A.pdb:0.1089180000	1jig_A.pdb:0.0759670000	((1n1q_A.pdb:0.0234520000	(2chp_A.pdb:0.1201740000	(((1ji4_A.pdb:0.0624490000	1uvh_A.pdb:0.4700680000):0.0303968000	2fjc_A.pdb:0.0450860000):0.0556395000	(2fzf_A.pdb:0.8621290000	((((((1bcf_A.pdb:0.0643690000	(3e1q_A.pdb:0.0692270000	2fkz_A.pdb:0.0395270000):0.0305446000):0.0362435000	1jgc_A.pdb:0.1178650000):0.2100260000	1eum_A.pdb:0.1600710000):0.0301016000	((((((1lb3_A.pdb:0.0128550000	(2za7_A.pdb:0.0244280000	3e6s_A.pdb:0.2716390000):0.0890413000):0.1165990000	1r03_A.pdb:0.0455030000):0.0492415000	1bg7_A.pdb:0.1924610000):0.1759550000	(1krq_A.pdb:0.1002220000	2jd7_A.pdb:0.0858190000):0.0496283000):0.0900051000	(1z6o_A.pdb:0.5326360000	1z6o_M.pdb:0.3074410000):0.1346740000):0.0271792000	1vlg_A.pdb:0.0629910000):0.0553538000):0.1476060000	(1lko_A.pdb:0.3015380000	(1yuz_A.pdb:0.4774300000	3qhb_A.pdb:0.3885290000):0.1016000000):0.2957250000):0.0371844000	1nfv_A.pdb:0.2918920000):0.1746620000):0.0565444000):0.0110482000):0.0277577000):0.0356622000	(((1qgh_A.pdb:0.0539580000	2ux1_A.pdb:0.1549000000):0.0382767000	1otk_A.pdb:1.0291290000):0.0665417000	((((1dps_A.pdb:0.0774660000	1jts_A.pdb:0.1190000000):0.1157330000	1o9r_A.pdb:0.0591530000):0.1028430000	(1tjo_A.pdb:0.0568540000	1tk6_A.pdb:0.0085610000):0.1390120000):0.0940560000	(2vzb_A.pdb:0.1157030000	((((((((1oqu_A.pdb:0.1358450000	1r2f_A.pdb:0.0590230000):0.0559692000	1uzr_A.pdb:0.0933460000):0.2803090000	1mxr_A.pdb:0.5292890000):0.1994340000	((1jk0_A.pdb:0.5337750000	2uw2_A.pdb:0.2505090000):0.1695480000	1w68_A.pdb:0.1155450000):0.1920250000):0.1018800000	((2inc_B.pdb:0.4993120000	(1mty_D.pdb:0.4454720000	3dhg_A.pdb:0.4817300000):0.0741114000):0.0515450000	(2inp_C.pdb:0.4108080000	1mty_B.pdb:1.0247130000):0.3151330000):0.3817720000):0.1606630000	3ee4_A.pdb:0.4435070000):0.2101300000	((2uw1_A.pdb:0.0514790000	2uw1_B.pdb:0.0896120000):0.0869447000	1afr_A.pdb:0.1277340000):0.5286420000):0.1725090000	1za0_A.pdb:0.3280850000):0.5127940000):0.2903550000):0.0713511000):0.0614634000):0.0655379000);
(1ji5_A.pdb:0.2263090000	1jig_A.pdb:0.0183990000	(1n1q_A.pdb:0.0360680000	(((((2chp_A.pdb:0.0568990000	((1qgh_A.pdb:0.1239820000	2ux1_A.pdb:0.1721900000):0.0965066000	1ji4_A.pdb:0.0693790000):0.1586610000):0.0134650000	(((1dps_A.pdb:0.0641890000	1jts_A.pdb:0.0407950000):0.1372730000	1o9r_A.pdb:0.0586530000):0.1160050000	(1tjo_A.pdb:0.0609400000	1tk6_A.pdb:0.0799060000):0.1722970000):0.1208760000):0.0123262000	(((2fzf_A.pdb:0.6987850000	(((1lko_A.pdb:0.3308250000	1yuz_A.pdb:0.3641610000):0.0978023000	3qhb_A.pdb:0.3609600000):0.1931140000	(1otk_A.pdb:0.8737570000	(((((((1oqu_A.pdb:0.1165310000	1r2f_A.pdb:0.0731140000):0.0356780000	1uzr_A.pdb:0.0757990000):0.2306380000	1mxr_A.pdb:0.4638120000):0.1212630000	((1jk0_A.pdb:0.2968420000	2uw2_A.pdb:0.1983050000):0.1184040000	1w68_A.pdb:0.1538610000):0.1909820000):0.0875865000	(3ee4_A.pdb:0.4307310000	((2inc_B.pdb:0.4880870000	(2inp_C.pdb:0.4265690000	1mty_B.pdb:0.9977080000):0.2191260000):0.1638740000	(1mty_D.pdb:0.6663920000	3dhg_A.pdb:0.6038180000):0.1611080000):0.1104090000):0.1372830000):0.1849830000	((2uw1_A.pdb:0.0553360000	2uw1_B.pdb:0.0775310000):0.0584394000	1afr_A.pdb:0.0694340000):0.1886920000):0.1452620000	1za0_A.pdb:0.4326110000):0.2704280000):0.2522140000):0.0449687000):0.0000022985	((((1bcf_A.pdb:0.0433090000	3e1q_A.pdb:0.0858470000):0.0195733000	2fkz_A.pdb:0.0619920000):0.0320535000	1jgc_A.pdb:0.2061880000):0.1271340000	(((((1lb3_A.pdb:0.0152140000	2za7_A.pdb:0.0618580000):0.0757455000	1r03_A.pdb:0.0886570000):0.0368490000	1bg7_A.pdb:0.1904220000):0.0626693000	(((1eum_A.pdb:0.0931130000	1krq_A.pdb:0.1346810000):0.0442192000	2jd7_A.pdb:0.0677030000):0.0142622000	3e6s_A.pdb:0.1677130000):0.1564030000):0.0479088000	((1z6o_A.pdb:0.2980720000	1z6o_M.pdb:0.2701120000):0.1393350000	1vlg_A.pdb:0.1905680000):0.0407031000):0.0675766000):0.0795240000):0.0629050000	1nfv_A.pdb:0.2493410000):0.2049270000):0.0042240600	(1uvh_A.pdb:0.3431840000	2vzb_A.pdb:0.3881670000):0.0628545000):0.0586777000	2fjc_A.pdb:0.0717990000):0.0611208000):0.1017450000);
(1ji5_A.pdb:0.2036540000	1jig_A.pdb:0.0896000000	(1n1q_A.pdb:0.0093580000	((((2chp_A.pdb:0.1036170000	(((1qgh_A.pdb:0.0648580000	2ux1_A.pdb:0.0865080000):0.0205369000	1otk_A.pdb:1.1081170000):0.0278648000	1ji4_A.pdb:0.0941290000):0.1060970000):0.0121639000	((((1dps_A.pdb:0.1087750000	1jts_A.pdb:0.0980480000):0.1055440000	1o9r_A.pdb:0.0434750000):0.2391900000	(1tjo_A.pdb:0.0445350000	1tk6_A.pdb:0.0361410000):0.0744339000):0.1327740000	1uvh_A.pdb:0.2670990000):0.0702365000):0.0000020964	((2fzf_A.pdb:0.9078030000	((((1bcf_A.pdb:0.0466210000	(3e1q_A.pdb:0.0867550000	(2fkz_A.pdb:0.0489820000	1jgc_A.pdb:0.1434370000):0.0407236000):0.0164583000):0.0420647000	(((((((1lb3_A.pdb:0.0480490000	2za7_A.pdb:0.0495260000):0.0379232000	1bg7_A.pdb:0.3007200000):0.0410971000	1r03_A.pdb:0.0190790000):0.0858479000	(1z6o_A.pdb:0.3085610000	1z6o_M.pdb:0.2927350000):0.0696866000):0.0476349000	((1krq_A.pdb:0.1220480000	3e6s_A.pdb:0.1560200000):0.0191514000	2jd7_A.pdb:0.0693890000):0.0658998000):0.0407185000	1vlg_A.pdb:0.1233930000):0.0282040000	1eum_A.pdb:0.1190810000):0.1302000000):0.0505437000	(1lko_A.pdb:0.2456400000	(1yuz_A.pdb:0.7851050000	3qhb_A.pdb:0.4838910000):0.1371800000):0.2557110000):0.0565000000	1nfv_A.pdb:0.2887170000):0.1229450000):0.0355565000	(2vzb_A.pdb:0.1289400000	(((((((1oqu_A.pdb:0.1594200000	1r2f_A.pdb:0.1206820000):0.0138103000	1uzr_A.pdb:0.0928720000):0.2685750000	1mxr_A.pdb:0.4362500000):0.2311350000	3ee4_A.pdb:0.5137040000):0.0714498000	((1jk0_A.pdb:0.3451340000	2uw2_A.pdb:0.2409210000):0.1324840000	1w68_A.pdb:0.1378900000):0.3363290000):0.0643350000	(((2inc_B.pdb:0.5335520000	(2inp_C.pdb:0.2755580000	1mty_B.pdb:1.3052330000):0.2859830000):0.3004660000	(1mty_D.pdb:0.7446060000	3dhg_A.pdb:0.4709570000):0.0789761000):0.3229490000	((2uw1_A.pdb:0.0536000000	2uw1_B.pdb:0.0523260000):0.0452856000	1afr_A.pdb:0.1432950000):0.3971270000):0.1144040000):0.2919040000	1za0_A.pdb:0.4810510000):0.3418240000):0.3230500000):0.0372932000):0.0359761000	2fjc_A.pdb:0.1257860000):0.0356846000):0.0689422000);
(1ji5_A.pdb:0.1006320000	(1jig_A.pdb:0.0758350000	((1n1q_A.pdb:0.0466410000	(2chp_A.pdb:0.1149300000	(2fzf_A.pdb:0.8769490000	(((1bcf_A.pdb:0.0457710000	(3e1q_A.pdb:0.0474800000	(2fkz_A.pdb:0.0286810000	1jgc_A.pdb:0.1653130000):0.0619759000):0.0204610000):0.1080140000	(((1lko_A.pdb:0.1641550000	1yuz_A.pdb:0.5700840000):0.1993540000	3qhb_A.pdb:0.5148070000):0.2674700000	(((((((1lb3_A.pdb:0.0430930000	2za7_A.pdb:0.1013250000):0.0237194000	1r03_A.pdb:0.0718050000):0.0582753000	1bg7_A.pdb:0.1547730000):0.0847229000	(1z6o_A.pdb:0.5113170000	1z6o_M.pdb:0.2152420000):0.1431720000):0.0959647000	(1krq_A.pdb:0.0853990000	(3e6s_A.pdb:0.1888770000	2jd7_A.pdb:0.0465760000):0.0533377000):0.0729422000):0.0207909000	1vlg_A.pdb:0.1347040000):0.1028870000	1eum_A.pdb:0.1705960000):0.0840969000):0.0583462000):0.1667470000	1nfv_A.pdb:0.2592850000):0.1832200000):0.1033530000):0.0574744000):0.0520027000	(1ji4_A.pdb:0.0512760000	(2fjc_A.pdb:0.0537220000	1uvh_A.pdb:0.4430070000):0.0366794000):0.0166252000):0.0273988000):0.0085191900	(((1qgh_A.pdb:0.0669600000	2ux1_A.pdb:0.1239940000):0.0000026774	1otk_A.pdb:1.1602480000):0.0793608000	((((1dps_A.pdb:0.1182860000	1jts_A.pdb:0.0728690000):0.1633580000	1o9r_A.pdb:0.0629870000):0.1696480000	(1tjo_A.pdb:0.0460700000	1tk6_A.pdb:0.0140950000):0.1043740000):0.1229180000	(2vzb_A.pdb:0.3038160000	((((((((1oqu_A.pdb:0.1637800000	1r2f_A.pdb:0.0565040000):0.0468836000	1uzr_A.pdb:0.1084880000):0.3815720000	1mxr_A.pdb:0.5249900000):0.1842490000	((1jk0_A.pdb:0.4716180000	2uw2_A.pdb:0.2885910000):0.1364570000	1w68_A.pdb:0.1213300000):0.0562310000):0.1045270000	3ee4_A.pdb:0.4935310000):0.0853659000	((2inc_B.pdb:0.2954540000	(2inp_C.pdb:0.4641180000	1mty_B.pdb:0.9273740000):0.2093190000):0.1882290000	(1mty_D.pdb:0.5326610000	3dhg_A.pdb:0.5634120000):0.2835330000):0.3416280000):0.1351290000	((2uw1_A.pdb:0.0200250000	2uw1_B.pdb:0.0778180000):0.0636913000	1afr_A.pdb:0.1296600000):0.2928920000):0.0771296000	1za0_A.pdb:0.3854880000):0.7046210000):0.0826743000):0.0917905000):0.0331175000);
(1ji5_A.pdb:0.1835490000	(1jig_A.pdb:0.0667900000	1n1q_A.pdb:0.0299940000):0.0133422000	((2chp_A.pdb:0.1445960000	((1ji4_A.pdb:0.1638140000	(2fjc_A.pdb:0.0919590000	1uvh_A.pdb:0.3648430000):0.0126467000):0.0514555000	((2fzf_A.pdb:1.3353650000	(((1bcf_A.pdb:0.0638070000	((3e1q_A.pdb:0.0786410000	2fkz_A.pdb:0.0456350000):0.0314928000	1jgc_A.pdb:0.1850520000):0.0105453000):0.1320000000	(((((((1lb3_A.pdb:0.0490570000	(2za7_A.pdb:0.0418650000	3e6s_A.pdb:0.2268540000):0.0618187000):0.0743070000	1r03_A.pdb:0.0429690000):0.0739791000	1bg7_A.pdb:0.1864410000):0.0808132000	(1z6o_A.pdb:0.3747360000	1z6o_M.pdb:0.1554920000):0.1436260000):0.0994803000	(1krq_A.pdb:0.0960590000	2jd7_A.pdb:0.0832820000):0.0221395000):0.0537151000	1vlg_A.pdb:0.0969150000):0.0707450000	1eum_A.pdb:0.0878190000):0.1094920000):0.1063520000	1nfv_A.pdb:0.2616020000):0.0680057000):0.0405846000	((1lko_A.pdb:0.2530960000	(1yuz_A.pdb:0.5009390000	3qhb_A.pdb:0.3810690000):0.0986004000):0.1532260000	(((((((1oqu_A.pdb:0.1144830000	1r2f_A.pdb:0.0943090000):0.0356404000	1uzr_A.pdb:0.0759980000):0.2651630000	1mxr_A.pdb:0.3483380000):0.1063840000	(3ee4_A.pdb:0.6936390000	((1jk0_A.pdb:0.4577660000	2uw2_A.pdb:0.1684050000):0.0831129000	1w68_A.pdb:0.1665730000):0.1841280000):0.0669608000):0.1381820000	((2inc_B.pdb:0.3317890000	2inp_C.pdb:0.5351840000):0.0581852000	((1mty_B.pdb:0.7706900000	1mty_D.pdb:0.4128690000):0.2161600000	3dhg_A.pdb:0.4460840000):0.1735670000):0.3994780000):0.2386220000	((2uw1_A.pdb:0.0658060000	2uw1_B.pdb:0.0604770000):0.0991450000	1afr_A.pdb:0.0775840000):0.3106450000):0.0909717000	1za0_A.pdb:0.4512430000):0.3531590000):0.0722825000):0.1947440000):0.0060557700):0.0322802000	((((1qgh_A.pdb:0.0905200000	2ux1_A.pdb:0.1669680000):0.0003871440	1otk_A.pdb:0.9675550000):0.1206260000	2vzb_A.pdb:0.4671060000):0.0052306700	(((1dps_A.pdb:0.1173790000	1jts_A.pdb:0.0997980000):0.0837731000	1o9r_A.pdb:0.1725490000):0.1598140000	(1tjo_A.pdb:0.0970900000	1tk6_A.pdb:0.0005860000):0.1953490000):0.0827393000):0.0113781000):0.0398325000);
(1ji5_A.pdb:0.2254550000	1jig_A.pdb:0.0634950000	(((1n1q_A.pdb:0.1180270000	(2chp_A.pdb:0.2287720000	(((1ji4_A.pdb:0.2248150000	1uvh_A.pdb:0.3338820000):0.0344847000	2fjc_A.pdb:0.1094790000):0.0294289000	(2fzf_A.pdb:0.6742730000	(((1bcf_A.pdb:0.0337280000	(3e1q_A.pdb:0.0278010000	(2fkz_A.pdb:0.0213080000	1jgc_A.pdb:0.1786200000):0.0224960000):0.0758212000):0.0952033000	((((((((1lb3_A.pdb:0.0158980000	1r03_A.pdb:0.1927000000):0.0543888000	(2za7_A.pdb:0.0168110000	3e6s_A.pdb:0.3517510000):0.1080300000):0.0700635000	1bg7_A.pdb:0.3442110000):0.0829475000	(1z6o_A.pdb:0.5018610000	1z6o_M.pdb:0.1698670000):0.1134790000):0.1561420000	2jd7_A.pdb:0.1549850000):0.0551203000	1krq_A.pdb:0.1183920000):0.0546189000	1vlg_A.pdb:0.1551620000):0.0295236000	1eum_A.pdb:0.0748300000):0.1701330000):0.0876438000	((1nfv_A.pdb:0.2433710000	((((((((1oqu_A.pdb:0.0801030000	1r2f_A.pdb:0.0954000000):0.0344649000	1uzr_A.pdb:0.0729180000):0.1607830000	1mxr_A.pdb:0.4311280000):0.1336880000	3ee4_A.pdb:0.5686410000):0.1393450000	((1jk0_A.pdb:0.4225620000	2uw2_A.pdb:0.3352260000):0.1347690000	1w68_A.pdb:0.1117150000):0.2732100000):0.1417680000	((2inc_B.pdb:0.2497810000	(2inp_C.pdb:0.4374520000	1mty_B.pdb:0.8882760000):0.2355760000):0.1710900000	(1mty_D.pdb:0.5017660000	3dhg_A.pdb:0.5653830000):0.1755620000):0.3609480000):0.2009110000	((2uw1_A.pdb:0.0970600000	2uw1_B.pdb:0.0690070000):0.0725036000	1afr_A.pdb:0.1248310000):0.3891220000):0.2185840000	1za0_A.pdb:0.2688870000):0.4876160000):0.1168460000	(1lko_A.pdb:0.2208250000	(1yuz_A.pdb:0.7206790000	3qhb_A.pdb:0.6048470000):0.0520300000):0.2346850000):0.0000028888):0.1114540000):0.1458300000):0.0533684000):0.0437981000):0.0198886000	((((1dps_A.pdb:0.1629940000	1jts_A.pdb:0.0488190000):0.1488060000	1o9r_A.pdb:0.1257960000):0.1825190000	(1tjo_A.pdb:0.0619920000	1tk6_A.pdb:0.0154860000):0.2832520000):0.0496256000	2vzb_A.pdb:0.5772970000):0.0423140000):0.0239324000	(1qgh_A.pdb:0.0597220000	(2ux1_A.pdb:0.1403620000	1otk_A.pdb:0.8483500000):0.0776417000):0.0808949000):0.0609780000);
(1ji5_A.pdb:0.1168280000	1jig_A.pdb:0.1622950000	(((1n1q_A.pdb:0.1137770000	(2chp_A.pdb:0.1339290000	(((1ji4_A.pdb:0.1561400000	2fjc_A.pdb:0.0749500000):0.0191196000	1uvh_A.pdb:0.4723870000):0.0086522400	(2fzf_A.pdb:0.9467590000	(((((1bcf_A.pdb:0.0451370000	3e1q_A.pdb:0.0840530000):0.0000021537	(2fkz_A.pdb:0.0421930000	1jgc_A.pdb:0.1452580000):0.0459581000):0.1123980000	((((((1lb3_A.pdb:0.0510170000	2za7_A.pdb:0.0940260000):0.0427568000	1bg7_A.pdb:0.2395900000):0.0633031000	1r03_A.pdb:0.0294280000):0.1782280000	(3e6s_A.pdb:0.2043360000	2jd7_A.pdb:0.0666070000):0.0561143000):0.0094105800	(((1z6o_A.pdb:0.4964610000	1z6o_M.pdb:0.2481830000):0.1215060000	1vlg_A.pdb:0.0278590000):0.0740509000	1eum_A.pdb:0.0753960000):0.0494865000):0.0315383000	1krq_A.pdb:0.0338490000):0.2480970000):0.0259996000	(1lko_A.pdb:0.2433400000	(1yuz_A.pdb:0.5054380000	3qhb_A.pdb:0.4348440000):0.0712886000):0.4938380000):0.0210598000	1nfv_A.pdb:0.2784860000):0.0510126000):0.1036460000):0.0530350000):0.0440251000):0.0531137000	((1qgh_A.pdb:0.1132350000	(2ux1_A.pdb:0.0534240000	1otk_A.pdb:1.2861710000):0.0556341000):0.0488031000	(((1dps_A.pdb:0.1170460000	1jts_A.pdb:0.1078180000):0.1999520000	1o9r_A.pdb:0.0227410000):0.1539560000	(1tjo_A.pdb:0.1071440000	1tk6_A.pdb:0.0301920000):0.0930021000):0.1601700000):0.0000028436):0.0367837000	(2vzb_A.pdb:0.1567950000	((((((((1oqu_A.pdb:0.0736020000	1r2f_A.pdb:0.0955970000):0.0580886000	1uzr_A.pdb:0.0458010000):0.1606750000	1mxr_A.pdb:0.5440350000):0.2441010000	3ee4_A.pdb:0.4285720000):0.0551526000	((1jk0_A.pdb:0.3309720000	2uw2_A.pdb:0.3792980000):0.1038030000	1w68_A.pdb:0.1416530000):0.1475250000):0.1291270000	((2inc_B.pdb:0.6310260000	(2inp_C.pdb:0.3798540000	1mty_B.pdb:1.0669880000):0.1436180000):0.0530858000	(1mty_D.pdb:0.3321340000	3dhg_A.pdb:0.5947990000):0.2274040000):0.5148400000):0.1521390000	((2uw1_A.pdb:0.0715130000	2uw1_B.pdb:0.0618490000):0.1379950000	1afr_A.pdb:0.0847950000):0.2702160000):0.2548190000	1za0_A.pdb:0.4373900000):0.5436010000):0.2246390000):0.0464532000);
(1ji5_A.pdb:0.0942270000	((1jig_A.pdb:0.0860850000	(((2chp_A.pdb:0.1028740000	(1uvh_A.pdb:0.4263760000	2vzb_A.pdb:0.3498460000):0.1327290000):0.0165266000	(((1qgh_A.pdb:0.1194920000	2ux1_A.pdb:0.0901210000):0.0932052000	((((2fzf_A.pdb:0.8496030000	1yuz_A.pdb:0.4060320000):0.1901950000	1otk_A.pdb:1.1589570000):0.1234490000	((1lko_A.pdb:0.3166630000	3qhb_A.pdb:0.3448720000):0.1749900000	((((((((1oqu_A.pdb:0.0774030000	1r2f_A.pdb:0.1083420000):0.0565450000	1uzr_A.pdb:0.0625380000):0.2774220000	1mxr_A.pdb:0.2393910000):0.1298950000	((1jk0_A.pdb:0.5350890000	2uw2_A.pdb:0.1673700000):0.1513550000	1w68_A.pdb:0.1818970000):0.1070350000):0.2761970000	3ee4_A.pdb:0.2645690000):0.0783016000	((2inc_B.pdb:0.3486730000	(2inp_C.pdb:0.4356090000	1mty_B.pdb:0.8399150000):0.1571570000):0.2765470000	(1mty_D.pdb:0.4531450000	3dhg_A.pdb:0.5139920000):0.2255330000):0.3068180000):0.1218590000	((2uw1_A.pdb:0.0433130000	2uw1_B.pdb:0.0779560000):0.1030340000	1afr_A.pdb:0.1037270000):0.3677250000):0.0768463000	1za0_A.pdb:0.3869190000):0.5580950000):0.0999721000):0.0000027054	(((1bcf_A.pdb:0.0432070000	(3e1q_A.pdb:0.0404120000	(2fkz_A.pdb:0.0304370000	1jgc_A.pdb:0.1068740000):0.0360052000):0.0142814000):0.1041610000	((((((((1lb3_A.pdb:0.0153610000	2za7_A.pdb:0.0964130000):0.0899084000	1r03_A.pdb:0.0878980000):0.0603842000	1bg7_A.pdb:0.1598990000):0.0469321000	(1z6o_A.pdb:0.4148810000	1z6o_M.pdb:0.2816760000):0.1211910000):0.0881519000	1krq_A.pdb:0.0447900000):0.0450241000	1vlg_A.pdb:0.0862740000):0.0279602000	(3e6s_A.pdb:0.2148540000	2jd7_A.pdb:0.0166570000):0.0710823000):0.0176805000	1eum_A.pdb:0.0784160000):0.1717650000):0.1266620000	1nfv_A.pdb:0.2809570000):0.0821046000):0.1009820000):0.0324110000	((1dps_A.pdb:0.1367860000	1jts_A.pdb:0.0954060000):0.1028540000	(1o9r_A.pdb:0.1131870000	(1tjo_A.pdb:0.0293650000	1tk6_A.pdb:0.0380010000):0.1920180000):0.1327430000):0.0854833000):0.0451370000):0.0331828000	2fjc_A.pdb:0.1389290000):0.0636672000):0.0213518000	1n1q_A.pdb:0.0367680000):0.1143960000	1ji4_A.pdb:0.0777190000);
(1ji5_A.pdb:0.1191470000	1jig_A.pdb:0.0247710000	(1n1q_A.pdb:0.0164810000	(((2chp_A.pdb:0.0560920000	(((1qgh_A.pdb:0.1052360000	2ux1_A.pdb:0.1505090000):0.0867528000	1otk_A.pdb:1.0163330000):0.0434677000	1ji4_A.pdb:0.0847090000):0.1398050000):0.0206242000	(((((1dps_A.pdb:0.1161210000	1jts_A.pdb:0.1205080000):0.1074450000	1o9r_A.pdb:0.1091040000):0.1391910000	(1tjo_A.pdb:0.0791510000	1tk6_A.pdb:0.0576960000):0.1759400000):0.1695830000	1uvh_A.pdb:0.3593050000):0.0237205000	((2fzf_A.pdb:0.7293820000	(2vzb_A.pdb:0.3539530000	((((((((1oqu_A.pdb:0.1236500000	1r2f_A.pdb:0.0918050000):0.0735046000	1uzr_A.pdb:0.0472040000):0.3752990000	1mxr_A.pdb:0.4733660000):0.1429750000	3ee4_A.pdb:0.4479490000):0.0637260000	((1jk0_A.pdb:0.3518020000	2uw2_A.pdb:0.2686360000):0.1143760000	1w68_A.pdb:0.1626770000):0.2281190000):0.0674582000	((2inc_B.pdb:0.5143560000	(2inp_C.pdb:0.5022970000	1mty_B.pdb:0.7871020000):0.2598580000):0.1850710000	(1mty_D.pdb:0.6143630000	3dhg_A.pdb:0.3963170000):0.1974230000):0.3424250000):0.2215430000	((2uw1_A.pdb:0.0411260000	2uw1_B.pdb:0.0824900000):0.1063420000	1afr_A.pdb:0.1021980000):0.3931250000):0.2892300000	1za0_A.pdb:0.3935910000):0.3740200000):0.0595439000):0.0000021077	(((((1bcf_A.pdb:0.0306040000	(3e1q_A.pdb:0.0226160000	2fkz_A.pdb:0.0791560000):0.0399039000):0.0379413000	1jgc_A.pdb:0.1668110000):0.1162460000	((((((((1lb3_A.pdb:0.0466600000	2za7_A.pdb:0.0418660000):0.0424698000	(1bg7_A.pdb:0.2500430000	1r03_A.pdb:0.1036460000):0.0323851000):0.0611447000	(1z6o_A.pdb:0.4584330000	1z6o_M.pdb:0.2995470000):0.1555290000):0.0837831000	3e6s_A.pdb:0.1010800000):0.1309120000	2jd7_A.pdb:0.0540610000):0.0481395000	1krq_A.pdb:0.0815160000):0.0707564000	1eum_A.pdb:0.0433350000):0.0884362000	1vlg_A.pdb:0.1442670000):0.0705925000):0.1269660000	(1lko_A.pdb:0.3796490000	(1yuz_A.pdb:0.6976430000	3qhb_A.pdb:0.3973590000):0.0745752000):0.2286970000):0.0465376000	1nfv_A.pdb:0.2514540000):0.0902545000):0.0759531000):0.0162700000):0.0271960000	2fjc_A.pdb:0.0860350000):0.0560800000):0.0901202000);
(1ji5_A.pdb:0.0911540000	((1jig_A.pdb:0.0422780000	(1n1q_A.pdb:0.0201660000	((((2chp_A.pdb:0.0539220000	(1uvh_A.pdb:0.4932930000	2vzb_A.pdb:0.3368770000):0.0958562000):0.0138638000	(((1dps_A.pdb:0.0911700000	1jts_A.pdb:0.1132090000):0.1076210000	1o9r_A.pdb:0.0881110000):0.1220340000	(1tjo_A.pdb:0.0655910000	1tk6_A.pdb:0.0021500000):0.1715320000):0.1626600000):0.0000023912	((((((2fzf_A.pdb:0.8748970000	1yuz_A.pdb:0.2803810000):0.0956047000	3qhb_A.pdb:0.5174180000):0.0827867000	1lko_A.pdb:0.3421250000):0.0770900000	(((1bcf_A.pdb:0.0484580000	(3e1q_A.pdb:0.0395580000	(2fkz_A.pdb:0.0468110000	1jgc_A.pdb:0.2234250000):0.0322288000):0.0194044000):0.1336530000	1nfv_A.pdb:0.3517890000):0.0960455000	(((((1lb3_A.pdb:0.0257550000	2za7_A.pdb:0.1209320000):0.0571534000	(1bg7_A.pdb:0.2807390000	1r03_A.pdb:0.0564570000):0.0188495000):0.0803233000	3e6s_A.pdb:0.3005400000):0.0597610000	(1z6o_A.pdb:0.3529910000	1z6o_M.pdb:0.2685990000):0.1251620000):0.0645981000	(((1eum_A.pdb:0.1397770000	1krq_A.pdb:0.1076090000):0.0296303000	2jd7_A.pdb:0.1163760000):0.0652464000	1vlg_A.pdb:0.1098460000):0.0450409000):0.1122410000):0.1473290000):0.0482883000	1otk_A.pdb:1.0683690000):0.0374158000	(((((((1oqu_A.pdb:0.0999450000	1r2f_A.pdb:0.0927620000):0.1412480000	1uzr_A.pdb:0.0150320000):0.3659360000	1mxr_A.pdb:0.3001310000):0.1225240000	((1jk0_A.pdb:0.4598330000	2uw2_A.pdb:0.2538370000):0.1582030000	1w68_A.pdb:0.1375180000):0.1801850000):0.1715240000	(3ee4_A.pdb:0.3653890000	((2inc_B.pdb:0.3729440000	(2inp_C.pdb:0.3503440000	1mty_B.pdb:0.7476920000):0.3320450000):0.1577490000	(1mty_D.pdb:0.7775720000	3dhg_A.pdb:0.3827280000):0.2142740000):0.3848020000):0.1182850000):0.3224710000	((2uw1_A.pdb:0.0863470000	2uw1_B.pdb:0.0531520000):0.0347424000	1afr_A.pdb:0.1011120000):0.3350180000):0.0330584000	1za0_A.pdb:0.6708740000):0.3961960000):0.2112780000):0.0307754000	2fjc_A.pdb:0.0941430000):0.0691668000):0.0473999000):0.0801523000	(1qgh_A.pdb:0.0641160000	2ux1_A.pdb:0.0876890000):0.1077350000):0.0405558000	1ji4_A.pdb:0.0631150000);
(1ji5_A.pdb:0.2242130000	((1jig_A.pdb:0.0555270000	(((((1qgh_A.pdb:0.0804720000	2ux1_A.pdb:0.1942060000):0.1017610000	(((2fzf_A.pdb:0.6113360000	(1yuz_A.pdb:0.4950640000	1otk_A.pdb:0.9963860000):0.0000021290):0.0706053000	((((((1oqu_A.pdb:0.0701090000	1r2f_A.pdb:0.1107110000):0.0200155000	1uzr_A.pdb:0.0747260000):0.1947350000	1mxr_A.pdb:0.2792080000):0.2905740000	((1jk0_A.pdb:0.3147800000	2uw2_A.pdb:0.1872700000):0.1264200000	1w68_A.pdb:0.0865590000):0.1872860000):0.0938158000	3ee4_A.pdb:0.2432910000):0.1218500000	(((2inc_B.pdb:0.3784330000	(2inp_C.pdb:0.5624660000	1mty_B.pdb:0.6359080000):0.1800670000):0.0945340000	(1mty_D.pdb:0.3842160000	3dhg_A.pdb:0.5261850000):0.1775360000):0.2281960000	(((2uw1_A.pdb:0.0540140000	2uw1_B.pdb:0.0456730000):0.1440790000	1afr_A.pdb:0.1070940000):0.2187800000	1za0_A.pdb:0.8274590000):0.0008974070):0.0973682000):0.5021860000):0.1005000000	((((((1bcf_A.pdb:0.0378440000	3e1q_A.pdb:0.0364390000):0.0317731000	2fkz_A.pdb:0.0272930000):0.0292731000	((((((((((1lb3_A.pdb:0.0472320000	2za7_A.pdb:0.0841530000):0.0539849000	1bg7_A.pdb:0.1997080000):0.0477404000	1r03_A.pdb:0.0513500000):0.1180410000	1z6o_A.pdb:0.4712550000):0.0744052000	1z6o_M.pdb:0.2381100000):0.1036600000	1vlg_A.pdb:0.1342600000):0.0397959000	1krq_A.pdb:0.0995260000):0.0357626000	2jd7_A.pdb:0.1060020000):0.0831661000	1eum_A.pdb:0.0546850000):0.0551309000	3e6s_A.pdb:0.1083860000):0.1139550000):0.0156501000	1jgc_A.pdb:0.0740760000):0.1188310000	1nfv_A.pdb:0.1505550000):0.1046310000	(1lko_A.pdb:0.2910450000	3qhb_A.pdb:0.2855430000):0.0869489000):0.0633248000):0.1349710000):0.0089378700	2vzb_A.pdb:0.3287650000):0.0084790000	(((1dps_A.pdb:0.0621310000	1jts_A.pdb:0.0476930000):0.1741580000	1o9r_A.pdb:0.0206260000):0.1593430000	(1tjo_A.pdb:0.0598830000	1tk6_A.pdb:0.0241520000):0.1393690000):0.1277340000):0.0081189900	(1ji4_A.pdb:0.2084550000	(2fjc_A.pdb:0.0413370000	1uvh_A.pdb:0.3462450000):0.0042770600):0.0556802000):0.0299615000):0.0291794000	2chp_A.pdb:0.1113160000):0.0548800000	1n1q_A.pdb:0.0248260000);
(1ji5_A.pdb:0.1536370000	1jig_A.pdb:0.0918520000	(1n1q_A.pdb:0.0438840000	(((((2chp_A.pdb:0.0914050000	1ji4_A.pdb:0.2774990000):0.0603289000	(2fjc_A.pdb:0.0633350000	1uvh_A.pdb:0.4709130000):0.0225440000):0.0146871000	((((1bcf_A.pdb:0.0504860000	(3e1q_A.pdb:0.0337750000	(2fkz_A.pdb:0.0000020000	1jgc_A.pdb:0.1298510000):0.0443243000):0.0640838000):0.0870927000	(((((((1lb3_A.pdb:0.0328170000	2za7_A.pdb:0.1165740000):0.0490484000	1r03_A.pdb:0.0844290000):0.0418069000	1bg7_A.pdb:0.1457700000):0.1205970000	(1z6o_A.pdb:0.5408170000	1z6o_M.pdb:0.2708720000):0.0556188000):0.0615395000	(1krq_A.pdb:0.0358790000	(3e6s_A.pdb:0.2092510000	2jd7_A.pdb:0.0616920000):0.0582636000):0.0842836000):0.0561187000	1vlg_A.pdb:0.1403980000):0.0335830000	1eum_A.pdb:0.0860590000):0.0847541000):0.0884212000	(1lko_A.pdb:0.2934400000	(1yuz_A.pdb:0.6210920000	3qhb_A.pdb:0.1562890000):0.0718157000):0.1979400000):0.0426119000	1nfv_A.pdb:0.2958520000):0.1056370000):0.0000025671	2fzf_A.pdb:0.7564080000):0.0207311000	((1qgh_A.pdb:0.1396600000	(2ux1_A.pdb:0.0796550000	1otk_A.pdb:0.9847110000):0.0885550000):0.0869921000	((((1dps_A.pdb:0.0500400000	1jts_A.pdb:0.0748800000):0.2531100000	1o9r_A.pdb:0.0327060000):0.2280430000	(1tjo_A.pdb:0.0557430000	1tk6_A.pdb:0.0208990000):0.1073500000):0.1149930000	(2vzb_A.pdb:0.2372390000	((((((((1oqu_A.pdb:0.0829060000	1r2f_A.pdb:0.0831990000):0.0524791000	1uzr_A.pdb:0.0286570000):0.1578690000	1mxr_A.pdb:0.3938320000):0.1324360000	3ee4_A.pdb:0.4009570000):0.1770080000	((1jk0_A.pdb:0.5484600000	2uw2_A.pdb:0.2009870000):0.1258040000	1w68_A.pdb:0.0893140000):0.3048290000):0.1541220000	((2inc_B.pdb:0.4492380000	(2inp_C.pdb:0.6687920000	1mty_B.pdb:0.9893150000):0.1281050000):0.1137700000	(1mty_D.pdb:0.4856500000	3dhg_A.pdb:0.3807160000):0.1871960000):0.4056080000):0.1705780000	((2uw1_A.pdb:0.0705370000	2uw1_B.pdb:0.0861290000):0.1093620000	1afr_A.pdb:0.1338930000):0.3257010000):0.0631033000	1za0_A.pdb:0.5072750000):0.2635760000):0.3042650000):0.0685423000):0.0091077400):0.0785303000):0.0582517000);
(1ji5_A.pdb:0.1005090000	1jig_A.pdb:0.0904480000	((((1n1q_A.pdb:0.0574850000	(2chp_A.pdb:0.1085970000	(1ji4_A.pdb:0.1637580000	((2fjc_A.pdb:0.1053040000	1uvh_A.pdb:0.3106370000):0.0137214000	(2fzf_A.pdb:0.7022670000	(((1bcf_A.pdb:0.0242030000	(3e1q_A.pdb:0.0592250000	2fkz_A.pdb:0.0565730000):0.0461438000):0.0238260000	(1jgc_A.pdb:0.1034690000	((1lko_A.pdb:0.1515070000	(1yuz_A.pdb:0.5714250000	3qhb_A.pdb:0.2925660000):0.1034000000):0.3452090000	(((((((1lb3_A.pdb:0.0476580000	2za7_A.pdb:0.1104650000):0.0417110000	1bg7_A.pdb:0.3964510000):0.0481135000	1r03_A.pdb:0.0205640000):0.0629819000	3e6s_A.pdb:0.1974040000):0.0769754000	(1krq_A.pdb:0.1141470000	2jd7_A.pdb:0.1125920000):0.0078995200):0.0532283000	((1z6o_A.pdb:0.2089810000	1z6o_M.pdb:0.3005890000):0.1205690000	1vlg_A.pdb:0.1027410000):0.0382578000):0.0428632000	1eum_A.pdb:0.1643360000):0.1473920000):0.0157519000):0.0603304000):0.0767930000	1nfv_A.pdb:0.1792790000):0.1792780000):0.0577735000):0.0000027351):0.0407380000):0.0086591700):0.0214964000	(((1dps_A.pdb:0.1762200000	1jts_A.pdb:0.0719670000):0.1051440000	1o9r_A.pdb:0.1196850000):0.1627340000	(1tjo_A.pdb:0.0928900000	1tk6_A.pdb:0.0761610000):0.1075920000):0.1097780000):0.0206051000	(1qgh_A.pdb:0.0660700000	(2ux1_A.pdb:0.0896000000	1otk_A.pdb:1.1248890000):0.0327017000):0.0848225000):0.0106196000	(2vzb_A.pdb:0.0897410000	(((((((((1oqu_A.pdb:0.1150130000	1r2f_A.pdb:0.1044110000):0.0264211000	1uzr_A.pdb:0.0681200000):0.4610120000	1mxr_A.pdb:0.3801850000):0.3018590000	(2uw2_A.pdb:0.4219300000	1w68_A.pdb:0.1833570000):0.0657922000):0.0544513000	1jk0_A.pdb:0.2580440000):0.1225840000	((2inc_B.pdb:0.4285120000	(2inp_C.pdb:0.3278530000	1mty_B.pdb:0.8991300000):0.3117210000):0.1385140000	(1mty_D.pdb:0.7003870000	3dhg_A.pdb:0.5747670000):0.1183970000):0.4537110000):0.0911611000	3ee4_A.pdb:0.3644410000):0.1690620000	((2uw1_A.pdb:0.0529000000	2uw1_B.pdb:0.0505240000):0.0601851000	1afr_A.pdb:0.0930930000):0.3094400000):0.1769780000	1za0_A.pdb:0.2755530000):0.6601120000):0.3865670000):0.0184296000);
(1ji5_A.pdb:0.0984260000	1jig_A.pdb:0.1042480000	(1n1q_A.pdb:0.0000030000	((2chp_A.pdb:0.1415160000	((((1qgh_A.pdb:0.0643020000	(2ux1_A.pdb:0.0450760000	1otk_A.pdb:0.9255640000):0.0541818000):0.1411850000	(2vzb_A.pdb:0.2448090000	((((((((1oqu_A.pdb:0.1222150000	1r2f_A.pdb:0.0689770000):0.0228138000	1uzr_A.pdb:0.0789880000):0.2524880000	1mxr_A.pdb:0.4415760000):0.4164690000	((1jk0_A.pdb:0.4523750000	2uw2_A.pdb:0.2972720000):0.0802349000	1w68_A.pdb:0.1857940000):0.1947920000):0.1565360000	3ee4_A.pdb:0.4899150000):0.1047500000	((2uw1_A.pdb:0.0695100000	2uw1_B.pdb:0.0646470000):0.0614047000	1afr_A.pdb:0.0983870000):0.4585910000):0.0511400000	((2inc_B.pdb:0.3244440000	(2inp_C.pdb:0.3163640000	1mty_B.pdb:1.1413540000):0.2181340000):0.2668120000	(1mty_D.pdb:0.3793600000	3dhg_A.pdb:0.4747030000):0.2056730000):0.3225800000):0.0489333000	1za0_A.pdb:0.5928620000):0.3090160000):0.2742480000):0.0000025507	(((1dps_A.pdb:0.1465520000	1jts_A.pdb:0.0720000000):0.1285250000	1o9r_A.pdb:0.1128500000):0.1287790000	(1tjo_A.pdb:0.0663440000	1tk6_A.pdb:0.0338810000):0.2432040000):0.0620803000):0.0679588000	((1ji4_A.pdb:0.1466000000	(2fjc_A.pdb:0.0893890000	1uvh_A.pdb:0.2899200000):0.0159295000):0.0351405000	(((1bcf_A.pdb:0.0663380000	((3e1q_A.pdb:0.0842340000	2fkz_A.pdb:0.0577550000):0.0210375000	(1jgc_A.pdb:0.0827790000	1nfv_A.pdb:0.3167260000):0.0699478000):0.0276533000):0.0834215000	((((((((1lb3_A.pdb:0.0196080000	2za7_A.pdb:0.0981760000):0.0714816000	1bg7_A.pdb:0.3263620000):0.0860512000	1r03_A.pdb:0.1074930000):0.0790020000	3e6s_A.pdb:0.2232620000):0.1078950000	2jd7_A.pdb:0.1022670000):0.0500051000	1krq_A.pdb:0.0768560000):0.0544627000	((1z6o_A.pdb:0.5356940000	1z6o_M.pdb:0.4088430000):0.1734980000	1vlg_A.pdb:0.1655860000):0.0422793000):0.0704610000	1eum_A.pdb:0.0834460000):0.1842030000):0.1989030000	(1lko_A.pdb:0.2323670000	(1yuz_A.pdb:0.4823910000	3qhb_A.pdb:0.4013600000):0.0584583000):0.2432600000):0.2004790000):0.0000024566):0.0512621000):0.0748792000	2fzf_A.pdb:0.9852470000):0.0293982000):0.0496657000);
(1ji5_A.pdb:0.2099480000	1jig_A.pdb:0.1021910000	(1n1q_A.pdb:0.0330480000	((2chp_A.pdb:0.1526160000	((1ji4_A.pdb:0.2104480000	(2fjc_A.pdb:0.0863400000	1uvh_A.pdb:0.4590640000):0.0055023300):0.0399740000	(((2fzf_A.pdb:0.8745820000	1otk_A.pdb:0.8995260000):0.0548260000	(((1lko_A.pdb:0.2576420000	1yuz_A.pdb:0.4881020000):0.0792217000	3qhb_A.pdb:0.3240340000):0.2520750000	((((((((1oqu_A.pdb:0.1151450000	1r2f_A.pdb:0.1121210000):0.1175740000	1uzr_A.pdb:0.0000030000):0.2164770000	1mxr_A.pdb:0.5021800000):0.2290200000	3ee4_A.pdb:0.3834800000):0.0930608000	((1jk0_A.pdb:0.2983140000	2uw2_A.pdb:0.3966280000):0.0742028000	1w68_A.pdb:0.2271480000):0.1343490000):0.2353200000	((2inc_B.pdb:0.4213030000	(2inp_C.pdb:0.4680260000	1mty_B.pdb:1.2351620000):0.2983310000):0.1494560000	(1mty_D.pdb:0.5288500000	3dhg_A.pdb:0.4790310000):0.1743460000):0.3208420000):0.1529350000	((2uw1_A.pdb:0.0536610000	2uw1_B.pdb:0.0739900000):0.0313494000	1afr_A.pdb:0.1636250000):0.4129950000):0.0148847000	1za0_A.pdb:0.5455410000):0.6716510000):0.0560451000):0.0757696000	(((1bcf_A.pdb:0.0499260000	(3e1q_A.pdb:0.0427240000	(2fkz_A.pdb:0.0278210000	1jgc_A.pdb:0.2242300000):0.0284749000):0.0277916000):0.0810922000	(((((((1lb3_A.pdb:0.0713410000	2za7_A.pdb:0.0842470000):0.0487796000	1r03_A.pdb:0.0351330000):0.0262152000	1bg7_A.pdb:0.3640920000):0.0300320000	(1z6o_A.pdb:0.5229230000	1z6o_M.pdb:0.3071380000):0.1289620000):0.1238910000	(1krq_A.pdb:0.1291570000	(3e6s_A.pdb:0.2046340000	2jd7_A.pdb:0.0775370000):0.1236330000):0.0421237000):0.0439563000	1vlg_A.pdb:0.1741210000):0.0879075000	1eum_A.pdb:0.0700260000):0.2335130000):0.1383650000	1nfv_A.pdb:0.2335020000):0.1196120000):0.1509900000):0.0602360000):0.0200805000	(((1qgh_A.pdb:0.0382330000	2ux1_A.pdb:0.1456830000):0.1279400000	2vzb_A.pdb:0.6581640000):0.0214124000	(((1dps_A.pdb:0.1937770000	1jts_A.pdb:0.0641920000):0.1632190000	1o9r_A.pdb:0.0918270000):0.1356690000	(1tjo_A.pdb:0.0674220000	1tk6_A.pdb:0.0574710000):0.2382120000):0.1466950000):0.0188683000):0.0609097000):0.0863053000);
(1ji5_A.pdb:0.0914420000	1jig_A.pdb:0.0227140000	(((1n1q_A.pdb:0.0312210000	((2chp_A.pdb:0.1344190000	(((2fzf_A.pdb:0.5823630000	1yuz_A.pdb:0.2786760000):0.1800850000	3qhb_A.pdb:0.5366800000):0.1511150000	(((((1bcf_A.pdb:0.0409300000	3e1q_A.pdb:0.0856370000):0.0160242000	(2fkz_A.pdb:0.0437150000	(1jgc_A.pdb:0.1261150000	1nfv_A.pdb:0.2411700000):0.0320543000):0.0330523000):0.0873388000	1lko_A.pdb:0.5633660000):0.0750309000	(((((((1lb3_A.pdb:0.0359730000	2za7_A.pdb:0.1000090000):0.0895441000	1bg7_A.pdb:0.2890690000):0.0461914000	1r03_A.pdb:0.0488370000):0.1455470000	3e6s_A.pdb:0.1247140000):0.1103780000	2jd7_A.pdb:0.0678060000):0.0677975000	1krq_A.pdb:0.0702560000):0.0470530000	1eum_A.pdb:0.1066190000):0.0652634000):0.0381750000	((1z6o_A.pdb:0.2744410000	1z6o_M.pdb:0.2725800000):0.1455450000	1vlg_A.pdb:0.0889680000):0.0393443000):0.1624600000):0.2290050000):0.0000028331	((1ji4_A.pdb:0.1729000000	1uvh_A.pdb:0.3398090000):0.0352827000	2fjc_A.pdb:0.0493610000):0.0412227000):0.0223939000):0.0202512000	((((1dps_A.pdb:0.0681150000	1jts_A.pdb:0.0926540000):0.1081030000	1o9r_A.pdb:0.0412500000):0.1496060000	(1tjo_A.pdb:0.0424850000	1tk6_A.pdb:0.0334840000):0.1687880000):0.0951936000	(2vzb_A.pdb:0.1191280000	((((((1oqu_A.pdb:0.0945170000	1r2f_A.pdb:0.0604850000):0.0624184000	1uzr_A.pdb:0.0448790000):0.1089030000	(1mxr_A.pdb:0.3722590000	3ee4_A.pdb:0.6137250000):0.0116508000):0.0988965000	((1jk0_A.pdb:0.3294660000	2uw2_A.pdb:0.3104700000):0.1653950000	1w68_A.pdb:0.1329410000):0.2527940000):0.2163920000	((2inc_B.pdb:0.4171590000	(2inp_C.pdb:0.4340230000	1mty_B.pdb:1.0167680000):0.1522960000):0.2381220000	(1mty_D.pdb:0.5716750000	3dhg_A.pdb:0.4740140000):0.2118320000):0.3461130000):0.0822062000	(((2uw1_A.pdb:0.0618740000	2uw1_B.pdb:0.0480730000):0.0772248000	1afr_A.pdb:0.0987340000):0.2614370000	1za0_A.pdb:0.6112830000):0.1998340000):0.2947970000):0.3590030000):0.0503048000):0.0656025000	((1qgh_A.pdb:0.0920240000	2ux1_A.pdb:0.1248940000):0.0405087000	1otk_A.pdb:1.1752200000):0.0445949000):0.0477031000);
(1ji5_A.pdb:0.1778990000	1jig_A.pdb:0.1043200000	(1n1q_A.pdb:0.0000030000	(((((2chp_A.pdb:0.1337760000	(((1qgh_A.pdb:0.1875600000	2ux1_A.pdb:0.0746240000):0.1469570000	1otk_A.pdb:1.1007660000):0.1347770000	1ji4_A.pdb:0.1811160000):0.0707760000):0.0488224000	(2fjc_A.pdb:0.1879170000	(2fzf_A.pdb:0.6529380000	((((1bcf_A.pdb:0.0399600000	(3e1q_A.pdb:0.0599120000	(2fkz_A.pdb:0.0461270000	1jgc_A.pdb:0.1907810000):0.0200097000):0.0152410000):0.1143110000	(((((((1lb3_A.pdb:0.1204530000	2za7_A.pdb:0.0595550000):0.0943009000	3e6s_A.pdb:0.1369920000):0.0683734000	(1bg7_A.pdb:0.4040680000	1r03_A.pdb:0.0218730000):0.0915413000):0.0769938000	(1z6o_A.pdb:0.4199680000	1z6o_M.pdb:0.2267450000):0.1313200000):0.0563520000	2jd7_A.pdb:0.0762260000):0.0112801000	1krq_A.pdb:0.0995490000):0.0594691000	(1eum_A.pdb:0.0963600000	1vlg_A.pdb:0.2142580000):0.0310654000):0.1247740000):0.0246775000	(1lko_A.pdb:0.2736200000	(1yuz_A.pdb:0.4028850000	3qhb_A.pdb:0.5649170000):0.0872146000):0.2308470000):0.0542572000	1nfv_A.pdb:0.2011930000):0.0000022750):0.2177590000):0.0227007000):0.0050537000	1uvh_A.pdb:0.3162890000):0.0501352000	(2vzb_A.pdb:0.2525570000	((((((((1oqu_A.pdb:0.1451190000	1r2f_A.pdb:0.0853670000):0.0265272000	1uzr_A.pdb:0.0308660000):0.2015970000	1mxr_A.pdb:0.5105260000):0.1443050000	3ee4_A.pdb:0.3683840000):0.1302990000	((1jk0_A.pdb:0.3937470000	2uw2_A.pdb:0.1984190000):0.1027900000	1w68_A.pdb:0.1193590000):0.2188330000):0.1455890000	((2inc_B.pdb:0.3613200000	(2inp_C.pdb:0.3613320000	1mty_B.pdb:0.8977170000):0.2371580000):0.2418710000	(1mty_D.pdb:0.4685830000	3dhg_A.pdb:0.3288560000):0.1436610000):0.2476780000):0.1432340000	((2uw1_A.pdb:0.0667310000	2uw1_B.pdb:0.1114220000):0.1300450000	1afr_A.pdb:0.1029140000):0.2401230000):0.0644138000	1za0_A.pdb:0.5381760000):0.3919520000):0.1483340000):0.0124391000	(((1dps_A.pdb:0.1193610000	1jts_A.pdb:0.0798140000):0.0997027000	1o9r_A.pdb:0.1768290000):0.1501270000	(1tjo_A.pdb:0.0621840000	1tk6_A.pdb:0.0578390000):0.2179530000):0.1222670000):0.1309300000):0.0374576000);
(1ji5_A.pdb:0.1654370000	1jig_A.pdb:0.0844950000	(1n1q_A.pdb:0.0258270000	((((2chp_A.pdb:0.1533870000	1ji4_A.pdb:0.1808240000):0.0263564000	((1qgh_A.pdb:0.2406840000	2ux1_A.pdb:0.1128180000):0.0546628000	1otk_A.pdb:0.9314840000):0.1417220000):0.0964412000	(2fjc_A.pdb:0.1258210000	(1uvh_A.pdb:0.2521300000	(2fzf_A.pdb:0.6264890000	(((1bcf_A.pdb:0.0253960000	(3e1q_A.pdb:0.0357720000	(2fkz_A.pdb:0.0168100000	1jgc_A.pdb:0.1471370000):0.0209084000):0.0309705000):0.1239450000	((((((((1lb3_A.pdb:0.0345690000	2za7_A.pdb:0.0547440000):0.0524820000	(1bg7_A.pdb:0.2112610000	1r03_A.pdb:0.0996420000):0.0336667000):0.0830154000	3e6s_A.pdb:0.1702370000):0.0923336000	(1z6o_A.pdb:0.3234060000	1z6o_M.pdb:0.2036290000):0.1049190000):0.0726626000	2jd7_A.pdb:0.0873420000):0.0280227000	1krq_A.pdb:0.0792740000):0.0450071000	1vlg_A.pdb:0.1475770000):0.0490448000	1eum_A.pdb:0.1266230000):0.1001910000):0.0372485000	(1nfv_A.pdb:0.2546600000	((1lko_A.pdb:0.3691000000	1yuz_A.pdb:0.4148810000):0.1316070000	3qhb_A.pdb:0.3789420000):0.1529430000):0.0455103000):0.0433193000):0.2457080000):0.0372152000):0.0000028479):0.0224447000	((((1dps_A.pdb:0.1418040000	1jts_A.pdb:0.0549380000):0.0930648000	1o9r_A.pdb:0.1758100000):0.0720369000	(1tjo_A.pdb:0.0453190000	1tk6_A.pdb:0.0264470000):0.2182650000):0.0605870000	(2vzb_A.pdb:0.2126680000	(((((((1oqu_A.pdb:0.1102990000	1r2f_A.pdb:0.1181540000):0.0517636000	1uzr_A.pdb:0.0457280000):0.2747090000	1mxr_A.pdb:0.5861860000):0.1324690000	3ee4_A.pdb:0.3684020000):0.0538915000	(1jk0_A.pdb:0.5419440000	(2uw2_A.pdb:0.2253720000	1w68_A.pdb:0.1246810000):0.1707320000):0.1020240000):0.1049680000	((2inc_B.pdb:0.3720500000	(2inp_C.pdb:0.4119430000	1mty_B.pdb:0.9432070000):0.1651660000):0.2004580000	(1mty_D.pdb:0.4402350000	3dhg_A.pdb:0.4278010000):0.1825390000):0.2356120000):0.1399130000	(((2uw1_A.pdb:0.0563830000	2uw1_B.pdb:0.0516800000):0.0853889000	1afr_A.pdb:0.1128640000):0.2636600000	1za0_A.pdb:0.4146700000):0.1113880000):0.2998690000):0.1267710000):0.0367158000):0.0849155000):0.0380700000);
(1ji5_A.pdb:0.1606200000	1jig_A.pdb:0.0820990000	(1n1q_A.pdb:0.0113710000	(((2chp_A.pdb:0.0253450000	((1qgh_A.pdb:0.1456020000	2ux1_A.pdb:0.1210520000):0.0436208000	1ji4_A.pdb:0.1010370000):0.1777450000):0.0341470000	((((1dps_A.pdb:0.1005600000	1jts_A.pdb:0.0771400000):0.1687350000	1o9r_A.pdb:0.0424780000):0.1748640000	(1tjo_A.pdb:0.0609790000	1tk6_A.pdb:0.0174800000):0.1514560000):0.1050420000	(1uvh_A.pdb:0.3760390000	(2vzb_A.pdb:0.1133600000	((((((((1oqu_A.pdb:0.1221210000	1r2f_A.pdb:0.0870680000):0.0683022000	1uzr_A.pdb:0.0348200000):0.2504670000	1mxr_A.pdb:0.3398240000):0.1573750000	3ee4_A.pdb:0.5081120000):0.1623030000	((1jk0_A.pdb:0.2643570000	2uw2_A.pdb:0.2215210000):0.1077290000	1w68_A.pdb:0.1167740000):0.1150670000):0.2882240000	((2inc_B.pdb:0.3695200000	(2inp_C.pdb:0.3215550000	1mty_B.pdb:0.8875800000):0.4364790000):0.2002670000	(1mty_D.pdb:0.6524730000	3dhg_A.pdb:0.2722860000):0.1850450000):0.1006330000):0.1529410000	((2uw1_A.pdb:0.0542120000	2uw1_B.pdb:0.0423790000):0.0612383000	1afr_A.pdb:0.1166610000):0.2222010000):0.1770430000	1za0_A.pdb:0.5551630000):0.2189950000):0.1491380000):0.0918658000):0.0499436000):0.0283169000	(2fjc_A.pdb:0.0582300000	((((2fzf_A.pdb:0.8982180000	(1lko_A.pdb:0.3229600000	1yuz_A.pdb:0.5469530000):0.1346400000):0.0239680000	1otk_A.pdb:1.0684380000):0.0751230000	3qhb_A.pdb:0.4106180000):0.0930581000	(((((1bcf_A.pdb:0.0398030000	3e1q_A.pdb:0.0548660000):0.0410608000	1jgc_A.pdb:0.1135370000):0.0183089000	2fkz_A.pdb:0.0064270000):0.0231098000	(((((1lb3_A.pdb:0.0545220000	2za7_A.pdb:0.0581550000):0.0629690000	1bg7_A.pdb:0.2269240000):0.0312583000	1r03_A.pdb:0.0342290000):0.1893460000	((((1z6o_A.pdb:0.4715360000	1z6o_M.pdb:0.2034330000):0.2393370000	1vlg_A.pdb:0.1264400000):0.0502243000	2jd7_A.pdb:0.0869330000):0.0338696000	(1eum_A.pdb:0.0931550000	1krq_A.pdb:0.0920970000):0.0381054000):0.0558391000):0.0164711000	3e6s_A.pdb:0.0947590000):0.1219600000):0.1440690000	1nfv_A.pdb:0.2466520000):0.1465160000):0.1864630000):0.0023921300):0.0384634000):0.0614215000);
(1ji5_A.pdb:0.1956490000	1jig_A.pdb:0.0683940000	(1n1q_A.pdb:0.0163680000	((2chp_A.pdb:0.0171880000	1ji4_A.pdb:0.2010830000):0.0698538000	(((((1qgh_A.pdb:0.0787980000	(2ux1_A.pdb:0.0000030000	1otk_A.pdb:1.3498530000):0.1890260000):0.1813750000	(2vzb_A.pdb:0.0036250000	((((((((1oqu_A.pdb:0.0762960000	1r2f_A.pdb:0.1057490000):0.0480283000	1uzr_A.pdb:0.0679450000):0.2399920000	1mxr_A.pdb:0.2903250000):0.1859530000	3ee4_A.pdb:0.5420760000):0.1066990000	((1jk0_A.pdb:0.2950440000	2uw2_A.pdb:0.1741430000):0.1894390000	1w68_A.pdb:0.1542840000):0.1212350000):0.3264120000	((2inc_B.pdb:0.3295470000	(2inp_C.pdb:0.4518470000	1mty_B.pdb:0.7206440000):0.3303680000):0.1765390000	(1mty_D.pdb:0.7249020000	3dhg_A.pdb:0.4219570000):0.0900816000):0.2475260000):0.2554840000	((2uw1_A.pdb:0.0503730000	2uw1_B.pdb:0.0785240000):0.0677017000	1afr_A.pdb:0.1184330000):0.1200170000):0.3010720000	1za0_A.pdb:0.5918350000):0.6677650000):0.2946800000):0.0036048600	(((1dps_A.pdb:0.0564320000	1jts_A.pdb:0.0658140000):0.0885761000	1o9r_A.pdb:0.0604220000):0.0754770000	(1tjo_A.pdb:0.0228710000	1tk6_A.pdb:0.0658560000):0.1742380000):0.0964412000):0.0340452000	(2fjc_A.pdb:0.1381180000	1uvh_A.pdb:0.5109390000):0.0265101000):0.0084185300	((((2fzf_A.pdb:0.6649430000	(((((((1lb3_A.pdb:0.0691400000	2za7_A.pdb:0.0690060000):0.0613919000	1bg7_A.pdb:0.2843520000):0.0656585000	1r03_A.pdb:0.0232530000):0.1670030000	3e6s_A.pdb:0.1740130000):0.1001100000	1eum_A.pdb:0.0576440000):0.0539066000	((1z6o_A.pdb:0.2888080000	1z6o_M.pdb:0.3530520000):0.1248190000	(2jd7_A.pdb:0.0828000000	1vlg_A.pdb:0.1332750000):0.0120949000):0.0333247000):0.0319103000	1krq_A.pdb:0.1245700000):0.1456960000):0.0311774000	(((1bcf_A.pdb:0.0671630000	3e1q_A.pdb:0.0491080000):0.0199503000	1jgc_A.pdb:0.1838130000):0.0067999800	2fkz_A.pdb:0.0397890000):0.0762668000):0.0945241000	1nfv_A.pdb:0.1661830000):0.1665390000	(1lko_A.pdb:0.4785700000	(1yuz_A.pdb:0.7489290000	3qhb_A.pdb:0.4186990000):0.0386171000):0.1266480000):0.1649810000):0.0115747000):0.0652696000):0.0599633000);
(1ji5_A.pdb:0.0990500000	(1jig_A.pdb:0.0449630000	(1n1q_A.pdb:0.0257470000	((((2chp_A.pdb:0.0868100000	(((1dps_A.pdb:0.1669300000	1jts_A.pdb:0.0536240000):0.1481240000	1o9r_A.pdb:0.0328630000):0.1880720000	(1tjo_A.pdb:0.0454320000	1tk6_A.pdb:0.0291710000):0.0868829000):0.1721860000):0.0033511900	(1uvh_A.pdb:0.3639840000	2vzb_A.pdb:0.2745940000):0.0708385000):0.0165955000	((1qgh_A.pdb:0.0303140000	2ux1_A.pdb:0.1585350000):0.1765500000	((((((2fzf_A.pdb:0.7578170000	1yuz_A.pdb:0.4857820000):0.2792330000	1lko_A.pdb:0.3633270000):0.0706558000	3qhb_A.pdb:0.4109710000):0.1321820000	(((((1bcf_A.pdb:0.0357590000	3e1q_A.pdb:0.0198280000):0.0396476000	2fkz_A.pdb:0.0314280000):0.0448807000	1jgc_A.pdb:0.1015040000):0.0923050000	((((((1lb3_A.pdb:0.0363270000	2za7_A.pdb:0.1121970000):0.0636393000	(1bg7_A.pdb:0.2328160000	1r03_A.pdb:0.0662830000):0.0424566000):0.0753968000	(1z6o_A.pdb:0.2499720000	1z6o_M.pdb:0.2189680000):0.0896769000):0.1286650000	1vlg_A.pdb:0.0910930000):0.0067122600	(1krq_A.pdb:0.0899450000	(3e6s_A.pdb:0.1546030000	2jd7_A.pdb:0.0747540000):0.0271349000):0.0500160000):0.0651015000	1eum_A.pdb:0.1264810000):0.0396572000):0.1290420000	1nfv_A.pdb:0.1908960000):0.1348900000):0.0590942000	1otk_A.pdb:0.9616400000):0.0967954000	((((((((1oqu_A.pdb:0.1108110000	1r2f_A.pdb:0.0634260000):0.0655611000	1uzr_A.pdb:0.1141980000):0.1851310000	1mxr_A.pdb:0.4918980000):0.1702100000	((1jk0_A.pdb:0.3353070000	2uw2_A.pdb:0.1381660000):0.2307920000	1w68_A.pdb:0.1259400000):0.1399770000):0.1016420000	3ee4_A.pdb:0.4438840000):0.0914527000	((2inc_B.pdb:0.3371700000	(2inp_C.pdb:0.3969750000	1mty_B.pdb:1.3266740000):0.2575250000):0.3001050000	(1mty_D.pdb:0.4778940000	3dhg_A.pdb:0.6234660000):0.1612900000):0.2750300000):0.1727540000	((2uw1_A.pdb:0.0336720000	2uw1_B.pdb:0.0867710000):0.1501970000	1afr_A.pdb:0.0645810000):0.2838100000):0.1606150000	1za0_A.pdb:0.3091340000):0.6633670000):0.0940386000):0.0096996200):0.0166190000	2fjc_A.pdb:0.0908190000):0.0161107000):0.0487582000):0.1152440000	1ji4_A.pdb:0.0898060000);
(1ji5_A.pdb:0.1445740000	1jig_A.pdb:0.0465450000	(1n1q_A.pdb:0.0297540000	(((2chp_A.pdb:0.0301960000	(((((1bcf_A.pdb:0.0368540000	3e1q_A.pdb:0.0549050000):0.0127173000	(2fkz_A.pdb:0.0063950000	1jgc_A.pdb:0.1890150000):0.0215554000):0.1186840000	(((1yuz_A.pdb:0.4696880000	3qhb_A.pdb:0.5001640000):0.1551600000	1eum_A.pdb:0.0780280000):0.0303524000	((((((1lb3_A.pdb:0.0192080000	(2za7_A.pdb:0.0326280000	3e6s_A.pdb:0.2534850000):0.0943458000):0.1106410000	1r03_A.pdb:0.0800610000):0.0440761000	1bg7_A.pdb:0.1973290000):0.0979037000	(1z6o_A.pdb:0.4332090000	1z6o_M.pdb:0.3237100000):0.1141040000):0.1204840000	(1krq_A.pdb:0.0563180000	2jd7_A.pdb:0.1362690000):0.0519779000):0.0329860000	1vlg_A.pdb:0.1162550000):0.0988682000):0.1173760000):0.0627811000	1lko_A.pdb:0.3645560000):0.1173720000	1nfv_A.pdb:0.1560330000):0.2941650000):0.0779561000	2fzf_A.pdb:1.0351940000):0.0058846700	((((1qgh_A.pdb:0.0916130000	2ux1_A.pdb:0.1858910000):0.0739743000	1otk_A.pdb:0.9147010000):0.0782586000	(((1dps_A.pdb:0.0834460000	1jts_A.pdb:0.1014180000):0.0195754000	(2vzb_A.pdb:0.0351470000	((((((((1oqu_A.pdb:0.0681270000	1r2f_A.pdb:0.0954920000):0.0467300000	1uzr_A.pdb:0.0613590000):0.2346670000	1mxr_A.pdb:0.3260770000):0.1782690000	((1jk0_A.pdb:0.5542050000	2uw2_A.pdb:0.2171770000):0.1297950000	1w68_A.pdb:0.2102200000):0.1565940000):0.1418160000	3ee4_A.pdb:0.3802020000):0.1363070000	((2inc_B.pdb:0.3698570000	(2inp_C.pdb:0.1267530000	1mty_B.pdb:1.3005830000):0.4572150000):0.2611530000	(1mty_D.pdb:0.4903030000	3dhg_A.pdb:0.4300380000):0.1807960000):0.2374240000):0.2264050000	((2uw1_A.pdb:0.0383700000	2uw1_B.pdb:0.0603800000):0.0987027000	1afr_A.pdb:0.1162060000):0.2159680000):0.1756920000	1za0_A.pdb:0.4794730000):0.4748240000):0.3394650000):0.0992357000	(1o9r_A.pdb:0.1167430000	(1tjo_A.pdb:0.0388940000	1tk6_A.pdb:0.0189280000):0.1551430000):0.0929698000):0.0964772000):0.0270869000	((1ji4_A.pdb:0.1570420000	1uvh_A.pdb:0.4769000000):0.0324593000	2fjc_A.pdb:0.0823990000):0.0280046000):0.0409729000):0.0248049000):0.0671147000);
(1ji5_A.pdb:0.1627460000	1jig_A.pdb:0.0827480000	(1n1q_A.pdb:0.0086110000	(((((2chp_A.pdb:0.1453860000	((((1qgh_A.pdb:0.0973820000	2ux1_A.pdb:0.1307180000):0.0415955000	1otk_A.pdb:1.0440640000):0.1284600000	(2vzb_A.pdb:0.2623650000	(((((((1oqu_A.pdb:0.0620980000	1r2f_A.pdb:0.1280720000):0.0631652000	1uzr_A.pdb:0.0611500000):0.1050970000	1mxr_A.pdb:0.4188160000):0.1865150000	3ee4_A.pdb:0.5129290000):0.1443510000	((1jk0_A.pdb:0.3673590000	2uw2_A.pdb:0.3437780000):0.1301100000	1w68_A.pdb:0.1200930000):0.2527830000):0.0677830000	((2inc_B.pdb:0.3836390000	(2inp_C.pdb:0.6641880000	1mty_B.pdb:0.6593380000):0.1426080000):0.1264920000	(1mty_D.pdb:0.5285560000	3dhg_A.pdb:0.3191090000):0.1648650000):0.3500230000):0.3314200000	(((2uw1_A.pdb:0.0964510000	2uw1_B.pdb:0.1084880000):0.1132660000	1afr_A.pdb:0.0742750000):0.3608860000	1za0_A.pdb:0.5362600000):0.0360424000):0.4803870000):0.2685960000):0.0155573000	(((1dps_A.pdb:0.1189490000	1jts_A.pdb:0.0774540000):0.1023860000	1o9r_A.pdb:0.0976000000):0.2578940000	(1tjo_A.pdb:0.0673170000	1tk6_A.pdb:0.0278530000):0.0813654000):0.0647799000):0.0254410000):0.0440525000	(((1bcf_A.pdb:0.0458730000	(3e1q_A.pdb:0.0603990000	(2fkz_A.pdb:0.0000020000	1jgc_A.pdb:0.1968130000):0.0260332000):0.0350574000):0.1350050000	((((((((1lb3_A.pdb:0.0570660000	2za7_A.pdb:0.1042050000):0.1430690000	1bg7_A.pdb:0.4091280000):0.0525227000	1r03_A.pdb:0.0301660000):0.1584610000	3e6s_A.pdb:0.2705890000):0.0735134000	2jd7_A.pdb:0.0331420000):0.0392918000	1krq_A.pdb:0.1435820000):0.0629536000	((1z6o_A.pdb:0.4870690000	1z6o_M.pdb:0.2100400000):0.1222490000	1vlg_A.pdb:0.1054410000):0.0512646000):0.0196595000	1eum_A.pdb:0.1528090000):0.1320330000):0.1819730000	(1nfv_A.pdb:0.3154600000	(1lko_A.pdb:0.2645730000	(1yuz_A.pdb:0.4259700000	3qhb_A.pdb:0.4277260000):0.1865730000):0.1221220000):0.1013740000):0.1666720000):0.0142693000	(2fjc_A.pdb:0.0748870000	1uvh_A.pdb:0.3201220000):0.0177867000):0.0656405000	2fzf_A.pdb:0.9810170000):0.0163120000	1ji4_A.pdb:0.1331700000):0.0343398000):0.0369520000);
(1ji5_A.pdb:0.1690960000	(1jig_A.pdb:0.1087420000	1n1q_A.pdb:0.0155750000):0.0371135000	(((2chp_A.pdb:0.1249150000	((((1qgh_A.pdb:0.0942590000	(2ux1_A.pdb:0.0535850000	1otk_A.pdb:1.0990550000):0.0820928000):0.0904727000	(((1dps_A.pdb:0.1447310000	1jts_A.pdb:0.0331250000):0.1442810000	1o9r_A.pdb:0.1687230000):0.1530600000	((1tjo_A.pdb:0.0657980000	1tk6_A.pdb:0.0141950000):0.2684860000	(2vzb_A.pdb:0.2266160000	((((((1oqu_A.pdb:0.1223010000	1r2f_A.pdb:0.0866680000):0.0849700000	1uzr_A.pdb:0.0222790000):0.3226420000	1mxr_A.pdb:0.3449780000):0.1932690000	(((1jk0_A.pdb:0.4837820000	2uw2_A.pdb:0.2341790000):0.0753085000	1w68_A.pdb:0.1705040000):0.0884835000	((2inc_B.pdb:0.3344410000	(2inp_C.pdb:0.6209720000	1mty_B.pdb:0.8449390000):0.1170370000):0.2009070000	(1mty_D.pdb:0.4441770000	3dhg_A.pdb:0.4296050000):0.2673280000):0.2767990000):0.0646033000):0.2011300000	3ee4_A.pdb:0.3226480000):0.3743680000	(((2uw1_A.pdb:0.0487210000	2uw1_B.pdb:0.0620780000):0.1364940000	1afr_A.pdb:0.0689300000):0.2538160000	1za0_A.pdb:0.6769200000):0.0125483000):0.5278710000):0.2853520000):0.0714353000):0.0377718000):0.0676362000	(((1bcf_A.pdb:0.0470560000	(3e1q_A.pdb:0.1112770000	(2fkz_A.pdb:0.0376010000	1jgc_A.pdb:0.2204490000):0.0373767000):0.0322721000):0.0668364000	(((((((1lb3_A.pdb:0.0452480000	(2za7_A.pdb:0.0437170000	3e6s_A.pdb:0.2170940000):0.0636795000):0.0872050000	1bg7_A.pdb:0.2039730000):0.0389387000	1r03_A.pdb:0.0421370000):0.1425640000	(1z6o_A.pdb:0.5145830000	1z6o_M.pdb:0.2624610000):0.0992736000):0.0926070000	(1krq_A.pdb:0.0843370000	2jd7_A.pdb:0.1212160000):0.0151648000):0.0806245000	1vlg_A.pdb:0.1379180000):0.0734840000	1eum_A.pdb:0.1276520000):0.1886970000):0.0591199000	(1nfv_A.pdb:0.4018530000	(1lko_A.pdb:0.2221630000	(1yuz_A.pdb:0.5768140000	3qhb_A.pdb:0.4274830000):0.2000550000):0.2307890000):0.0858281000):0.1603410000):0.0025288700	(2fjc_A.pdb:0.0644830000	1uvh_A.pdb:0.4314470000):0.0229601000):0.0657315000):0.0307470000	2fzf_A.pdb:0.8436570000):0.0338399000	1ji4_A.pdb:0.1588470000):0.0314911000);
(1ji5_A.pdb:0.1472440000	1jig_A.pdb:0.0735060000	(1n1q_A.pdb:0.0275790000	((2chp_A.pdb:0.0763860000	((((1qgh_A.pdb:0.0725510000	2ux1_A.pdb:0.1388740000):0.1413420000	2vzb_A.pdb:0.2776730000):0.0000027383	(((1dps_A.pdb:0.0829470000	1jts_A.pdb:0.0419720000):0.0559847000	1o9r_A.pdb:0.0691190000):0.1055420000	(1tjo_A.pdb:0.0784650000	1tk6_A.pdb:0.0294260000):0.1736840000):0.0903322000):0.0576410000	((1ji4_A.pdb:0.1852680000	(2fjc_A.pdb:0.1039830000	1uvh_A.pdb:0.4410280000):0.0014125700):0.0261985000	(((1bcf_A.pdb:0.0378090000	((3e1q_A.pdb:0.0441020000	2fkz_A.pdb:0.0378490000):0.0073307800	1jgc_A.pdb:0.2204060000):0.0228368000):0.0556528000	(1nfv_A.pdb:0.2698240000	((((((((1lb3_A.pdb:0.0134110000	2za7_A.pdb:0.0688710000):0.0717652000	1bg7_A.pdb:0.1810600000):0.1368840000	1r03_A.pdb:0.0181850000):0.1065610000	(1z6o_A.pdb:0.3658190000	1z6o_M.pdb:0.2365510000):0.0984688000):0.0941058000	3e6s_A.pdb:0.2158940000):0.0998246000	1krq_A.pdb:0.1480140000):0.0000028549	2jd7_A.pdb:0.1023960000):0.0651930000	(1eum_A.pdb:0.1734800000	1vlg_A.pdb:0.1609290000):0.0258289000):0.1404690000):0.0744711000):0.1210690000	((1lko_A.pdb:0.1984930000	(1yuz_A.pdb:0.6570990000	3qhb_A.pdb:0.3303460000):0.0432504000):0.2291060000	(1otk_A.pdb:0.9860120000	((((((((1oqu_A.pdb:0.1144030000	1r2f_A.pdb:0.1044860000):0.0582511000	1uzr_A.pdb:0.0568180000):0.2639020000	1mxr_A.pdb:0.3143970000):0.1854750000	3ee4_A.pdb:0.5181400000):0.0825051000	((1jk0_A.pdb:0.3217950000	2uw2_A.pdb:0.2339500000):0.1103990000	1w68_A.pdb:0.1088200000):0.0772987000):0.2918290000	((2inc_B.pdb:0.2633860000	(2inp_C.pdb:0.2989990000	1mty_B.pdb:0.9293830000):0.2168810000):0.1233580000	(1mty_D.pdb:0.7037300000	3dhg_A.pdb:0.3395950000):0.2892490000):0.2108540000):0.1661530000	((2uw1_A.pdb:0.0534280000	2uw1_B.pdb:0.0237870000):0.0806550000	1afr_A.pdb:0.1146530000):0.1751330000):0.0858450000	1za0_A.pdb:0.4308840000):0.4555050000):0.2316150000):0.0750036000):0.1765410000):0.0257358000):0.0401465000):0.0666942000	2fzf_A.pdb:1.0903290000):0.0744169000):0.0787081000);
(1ji5_A.pdb:0.1398240000	1jig_A.pdb:0.0805490000	(1n1q_A.pdb:0.0000030000	((2chp_A.pdb:0.0631190000	((1ji4_A.pdb:0.1740150000	(2fjc_A.pdb:0.1369370000	1uvh_A.pdb:0.4289220000):0.0000024989):0.0277416000	((((2fzf_A.pdb:0.9969170000	((1lko_A.pdb:0.2743130000	1yuz_A.pdb:0.4818000000):0.1091870000	3qhb_A.pdb:0.4105480000):0.0588672000):0.0998377000	1otk_A.pdb:0.9537680000):0.1405760000	((((((((1oqu_A.pdb:0.1186130000	1r2f_A.pdb:0.1531740000):0.0548822000	1uzr_A.pdb:0.0610690000):0.3664100000	1mxr_A.pdb:0.3202520000):0.3089180000	3ee4_A.pdb:0.8782100000):0.0524062000	((1jk0_A.pdb:0.3515770000	2uw2_A.pdb:0.1938280000):0.0834525000	1w68_A.pdb:0.1670410000):0.1342050000):0.3091810000	((2inc_B.pdb:0.2244230000	(2inp_C.pdb:0.4718320000	1mty_B.pdb:0.9238410000):0.5035480000):0.1845450000	(1mty_D.pdb:0.7474170000	3dhg_A.pdb:0.3392180000):0.1469550000):0.4009130000):0.1775370000	((2uw1_A.pdb:0.0980140000	2uw1_B.pdb:0.0851990000):0.0927841000	1afr_A.pdb:0.0801430000):0.2268850000):0.1994920000	1za0_A.pdb:0.6349460000):0.4624550000):0.0000024818	((((1bcf_A.pdb:0.0715920000	3e1q_A.pdb:0.0630300000):0.0249702000	2fkz_A.pdb:0.0716900000):0.0649136000	(1jgc_A.pdb:0.1472620000	(((((((((1lb3_A.pdb:0.0451390000	2za7_A.pdb:0.0560030000):0.0922625000	1bg7_A.pdb:0.1908160000):0.0558940000	1r03_A.pdb:0.0711150000):0.0639473000	(1z6o_A.pdb:0.3615920000	1z6o_M.pdb:0.2661660000):0.1547500000):0.1207070000	3e6s_A.pdb:0.1997060000):0.1042520000	2jd7_A.pdb:0.0825890000):0.0388374000	1krq_A.pdb:0.1214910000):0.0207794000	1vlg_A.pdb:0.1806690000):0.0194808000	1eum_A.pdb:0.1163450000):0.2192070000):0.0175711000):0.1438000000	1nfv_A.pdb:0.2001920000):0.1661030000):0.1880220000):0.0296237000):0.0347399000	(((1qgh_A.pdb:0.0592400000	2ux1_A.pdb:0.0827030000):0.0978812000	2vzb_A.pdb:0.4096980000):0.0410942000	(((1dps_A.pdb:0.1011800000	1jts_A.pdb:0.1124540000):0.1045420000	1o9r_A.pdb:0.1567920000):0.1651420000	(1tjo_A.pdb:0.0702550000	1tk6_A.pdb:0.0544860000):0.2137870000):0.1045280000):0.0197454000):0.1083150000):0.0826989000);
(1ji5_A.pdb:0.0857750000	1jig_A.pdb:0.0380940000	(1n1q_A.pdb:0.0252440000	(((2chp_A.pdb:0.1088200000	1ji4_A.pdb:0.1398120000):0.0438428000	(((1qgh_A.pdb:0.1076170000	(2ux1_A.pdb:0.0933800000	1otk_A.pdb:1.0872550000):0.1068920000):0.1078500000	((((1dps_A.pdb:0.1441520000	1jts_A.pdb:0.0771850000):0.0780154000	1o9r_A.pdb:0.0669850000):0.0765305000	(1tjo_A.pdb:0.0545610000	1tk6_A.pdb:0.0297430000):0.1222680000):0.1674820000	((2vzb_A.pdb:0.1230360000	((((((((1oqu_A.pdb:0.0886840000	1r2f_A.pdb:0.1081210000):0.0748283000	1uzr_A.pdb:0.0115300000):0.1963730000	1mxr_A.pdb:0.2823650000):0.1724470000	3ee4_A.pdb:0.2362560000):0.0922150000	((1jk0_A.pdb:0.3230240000	2uw2_A.pdb:0.2810690000):0.1006290000	1w68_A.pdb:0.1692000000):0.2456210000):0.0571360000	((2inc_B.pdb:0.4656520000	(2inp_C.pdb:0.2978300000	1mty_B.pdb:0.8711350000):0.2855870000):0.1371620000	(1mty_D.pdb:0.5117950000	3dhg_A.pdb:0.5095060000):0.2054270000):0.1369000000):0.3007310000	((2uw1_A.pdb:0.0754240000	2uw1_B.pdb:0.0717150000):0.1274900000	1afr_A.pdb:0.1298940000):0.2082580000):0.1429390000	1za0_A.pdb:0.5304640000):0.2745210000):0.1746870000	((((1bcf_A.pdb:0.0401110000	(3e1q_A.pdb:0.0533790000	(2fkz_A.pdb:0.0632250000	1jgc_A.pdb:0.1418560000):0.0249924000):0.0219189000):0.1366740000	(((((((((1lb3_A.pdb:0.0237880000	2za7_A.pdb:0.0807890000):0.1326340000	1bg7_A.pdb:0.2957050000):0.0545862000	1r03_A.pdb:0.0184490000):0.1765890000	3e6s_A.pdb:0.1693830000):0.0272727000	2jd7_A.pdb:0.0692100000):0.0574821000	1krq_A.pdb:0.0702850000):0.0299497000	1z6o_M.pdb:0.2868860000):0.0813798000	(1z6o_A.pdb:0.4904750000	1vlg_A.pdb:0.1189200000):0.0136452000):0.0499734000	1eum_A.pdb:0.1028730000):0.1540840000):0.0335104000	(1lko_A.pdb:0.4274000000	(1yuz_A.pdb:0.5815620000	3qhb_A.pdb:0.3244260000):0.1042470000):0.1151830000):0.0663333000	1nfv_A.pdb:0.3214100000):0.1318050000):0.0737041000):0.0195626000):0.0158803000	(2fjc_A.pdb:0.0354410000	1uvh_A.pdb:0.3439990000):0.1008770000):0.0512952000):0.0000023515	2fzf_A.pdb:1.1214150000):0.0009200790):0.0420825000);
(1ji5_A.pdb:0.1887870000	(1jig_A.pdb:0.1101260000	((((2chp_A.pdb:0.0755360000	1ji4_A.pdb:0.2166390000):0.0679166000	((1qgh_A.pdb:0.0601600000	(2ux1_A.pdb:0.0462020000	1otk_A.pdb:1.2100560000):0.1087520000):0.1567930000	(((((2fzf_A.pdb:0.9257320000	1yuz_A.pdb:0.2582750000):0.2296800000	(1lko_A.pdb:0.4632190000	3qhb_A.pdb:0.5130850000):0.0960077000):0.2155560000	((((1bcf_A.pdb:0.0547630000	3e1q_A.pdb:0.0467810000):0.0484169000	1jgc_A.pdb:0.0792360000):0.0360185000	2fkz_A.pdb:0.0215320000):0.1158480000	(((((1lb3_A.pdb:0.0289920000	2za7_A.pdb:0.0669040000):0.0570040000	(1bg7_A.pdb:0.1797550000	1r03_A.pdb:0.0997980000):0.0281611000):0.0891779000	((1z6o_A.pdb:0.3596750000	1z6o_M.pdb:0.2211810000):0.1142790000	1vlg_A.pdb:0.1436160000):0.0789576000):0.0250003000	((1eum_A.pdb:0.0896090000	1krq_A.pdb:0.0917330000):0.0294368000	2jd7_A.pdb:0.0813710000):0.0577416000):0.0660809000	3e6s_A.pdb:0.1852420000):0.0812109000):0.0869217000):0.0630342000	1nfv_A.pdb:0.2913240000):0.1737720000	(2vzb_A.pdb:0.2785470000	(((((((1oqu_A.pdb:0.1353110000	1r2f_A.pdb:0.0779930000):0.0353965000	1uzr_A.pdb:0.0507320000):0.1157640000	1mxr_A.pdb:0.3118450000):0.2015050000	3ee4_A.pdb:0.4128120000):0.0794829000	((1jk0_A.pdb:0.4181920000	2uw2_A.pdb:0.1604370000):0.1233140000	1w68_A.pdb:0.1212920000):0.1027100000):0.1621940000	((2inc_B.pdb:0.3596850000	(2inp_C.pdb:0.3331420000	1mty_B.pdb:1.0498270000):0.3246860000):0.0494552000	(1mty_D.pdb:0.4094790000	3dhg_A.pdb:0.4451480000):0.2107730000):0.2066110000):0.1964600000	(((2uw1_A.pdb:0.0779210000	2uw1_B.pdb:0.0515000000):0.0800354000	1afr_A.pdb:0.0879540000):0.2051230000	1za0_A.pdb:0.5133240000):0.0608389000):0.4397800000):0.0950100000):0.0597329000):0.0167184000):0.0000028061	((((1dps_A.pdb:0.1531750000	1jts_A.pdb:0.0335850000):0.0363330000	1uvh_A.pdb:0.3808420000):0.0574494000	1o9r_A.pdb:0.1362420000):0.0564703000	(1tjo_A.pdb:0.0393330000	1tk6_A.pdb:0.0563310000):0.2575670000):0.1014000000):0.0222699000	2fjc_A.pdb:0.1197240000):0.0654728000):0.0465033000	1n1q_A.pdb:0.0245070000);
(1ji5_A.pdb:0.1309350000	1jig_A.pdb:0.0491720000	((1n1q_A.pdb:0.0250290000	(((((2chp_A.pdb:0.1705100000	1ji4_A.pdb:0.1653410000):0.0336998000	((((((1bcf_A.pdb:0.0522800000	3e1q_A.pdb:0.0677850000):0.0285822000	2fkz_A.pdb:0.0410460000):0.0545111000	1jgc_A.pdb:0.0712010000):0.1249390000	((((((((1lb3_A.pdb:0.0371930000	2za7_A.pdb:0.0860980000):0.0771412000	1r03_A.pdb:0.0728720000):0.0414573000	1bg7_A.pdb:0.2725260000):0.1457110000	3e6s_A.pdb:0.1478580000):0.0770079000	2jd7_A.pdb:0.0726970000):0.0195171000	1krq_A.pdb:0.1163470000):0.0706271000	((1z6o_A.pdb:0.5113580000	1z6o_M.pdb:0.2327440000):0.1428380000	1vlg_A.pdb:0.0613720000):0.0388828000):0.0542642000	1eum_A.pdb:0.1164450000):0.1426080000):0.0597738000	((1lko_A.pdb:0.3049130000	1yuz_A.pdb:0.6253300000):0.0369012000	3qhb_A.pdb:0.4198030000):0.1397940000):0.0911736000	1nfv_A.pdb:0.2875390000):0.1848890000):0.0000020344	(1uvh_A.pdb:0.2686910000	(2vzb_A.pdb:0.1145700000	(((((((1oqu_A.pdb:0.1279280000	1r2f_A.pdb:0.0771530000):0.0223971000	1uzr_A.pdb:0.1010750000):0.2104270000	1mxr_A.pdb:0.3652990000):0.3219830000	((1jk0_A.pdb:0.4104190000	2uw2_A.pdb:0.2544610000):0.1459670000	1w68_A.pdb:0.0777460000):0.1968480000):0.1060830000	3ee4_A.pdb:0.4887940000):0.0986377000	((2inc_B.pdb:0.3512040000	(2inp_C.pdb:0.4190430000	1mty_B.pdb:0.9591990000):0.2937430000):0.2637760000	(1mty_D.pdb:0.4587500000	3dhg_A.pdb:0.6589800000):0.0947406000):0.3426790000):0.1462280000	(((2uw1_A.pdb:0.0654090000	2uw1_B.pdb:0.0639030000):0.0837599000	1afr_A.pdb:0.1354420000):0.2961380000	1za0_A.pdb:0.3825420000):0.1833070000):0.4884530000):0.2981760000):0.0863909000):0.0254227000	2fjc_A.pdb:0.1106620000):0.0458066000	((1qgh_A.pdb:0.0636850000	(2ux1_A.pdb:0.0880950000	1otk_A.pdb:1.3066070000):0.1103990000):0.1375100000	(((1dps_A.pdb:0.0633000000	1jts_A.pdb:0.1324030000):0.1175930000	1o9r_A.pdb:0.1027470000):0.1134510000	(1tjo_A.pdb:0.0663700000	1tk6_A.pdb:0.0216980000):0.2427970000):0.1197660000):0.0289345000):0.0453718000):0.0000027128	2fzf_A.pdb:0.8278340000):0.0789500000);
(1ji5_A.pdb:0.1853450000	1jig_A.pdb:0.0659390000	(1n1q_A.pdb:0.0175880000	(((2chp_A.pdb:0.1283350000	1ji4_A.pdb:0.1672100000):0.0444982000	(((((1qgh_A.pdb:0.0778770000	(2ux1_A.pdb:0.1268840000	1otk_A.pdb:0.8644040000):0.0832063000):0.1701050000	(2vzb_A.pdb:0.1711020000	((((((((1oqu_A.pdb:0.1096690000	1r2f_A.pdb:0.0991840000):0.0415555000	1uzr_A.pdb:0.0306100000):0.1417130000	1mxr_A.pdb:0.3792840000):0.2346490000	((1jk0_A.pdb:0.4281440000	2uw2_A.pdb:0.3310700000):0.0486167000	1w68_A.pdb:0.1214780000):0.1419230000):0.1694690000	3ee4_A.pdb:0.3998250000):0.0861332000	(((2inc_B.pdb:0.2467970000	1mty_B.pdb:0.9200870000):0.1709440000	2inp_C.pdb:0.4502520000):0.1957930000	(1mty_D.pdb:0.6256160000	3dhg_A.pdb:0.5299040000):0.2583730000):0.3051550000):0.1189830000	((2uw1_A.pdb:0.0926700000	2uw1_B.pdb:0.0743330000):0.0957857000	1afr_A.pdb:0.1408030000):0.3601900000):0.2501110000	1za0_A.pdb:0.4605900000):0.4263140000):0.1030220000):0.0082632600	(((1dps_A.pdb:0.0723710000	1o9r_A.pdb:0.1231070000):0.0612272000	1jts_A.pdb:0.0133990000):0.1386920000	(1tjo_A.pdb:0.0639800000	1tk6_A.pdb:0.0903590000):0.2884090000):0.0489603000):0.0394375000	((2fzf_A.pdb:0.5270410000	1nfv_A.pdb:0.3376240000):0.1153280000	((((1bcf_A.pdb:0.0125890000	(3e1q_A.pdb:0.0386220000	(2fkz_A.pdb:0.0119510000	1jgc_A.pdb:0.1747900000):0.0412153000):0.0365005000):0.1373440000	(((((((1lb3_A.pdb:0.0276150000	(1bg7_A.pdb:0.1832220000	1r03_A.pdb:0.0971910000):0.0711865000):0.0606001000	2za7_A.pdb:0.0591130000):0.1503020000	3e6s_A.pdb:0.1658770000):0.1091200000	2jd7_A.pdb:0.1106640000):0.0366904000	1krq_A.pdb:0.0818860000):0.0659825000	((1z6o_A.pdb:0.5119700000	1z6o_M.pdb:0.2488010000):0.1183850000	1vlg_A.pdb:0.1387610000):0.0648550000):0.0636460000	1eum_A.pdb:0.1228800000):0.1420410000):0.1057530000	(1lko_A.pdb:0.3789180000	1yuz_A.pdb:0.8417080000):0.1918430000):0.0474542000	3qhb_A.pdb:0.8295990000):0.0144887000):0.1405720000):0.0182241000	1uvh_A.pdb:0.3417100000):0.0000021755):0.0431260000	2fjc_A.pdb:0.0965090000):0.1188900000):0.0545518000);
(1ji5_A.pdb:0.2183920000	1jig_A.pdb:0.0432700000	(1n1q_A.pdb:0.0424510000	((2chp_A.pdb:0.1018790000	(((1qgh_A.pdb:0.0919020000	2ux1_A.pdb:0.1570800000):0.0335671000	1otk_A.pdb:1.0161160000):0.0627352000	1ji4_A.pdb:0.1329060000):0.1066180000):0.0219765000	(((2fjc_A.pdb:0.0472310000	(((1dps_A.pdb:0.1227620000	1jts_A.pdb:0.0832490000):0.0743329000	1o9r_A.pdb:0.0795280000):0.1783590000	(1tjo_A.pdb:0.0273450000	1tk6_A.pdb:0.0215320000):0.2030880000):0.0734853000):0.0048700100	(1uvh_A.pdb:0.2671140000	(2vzb_A.pdb:0.1326870000	((((((((1oqu_A.pdb:0.1129600000	1r2f_A.pdb:0.0991150000):0.0409892000	1uzr_A.pdb:0.0622180000):0.1525620000	1mxr_A.pdb:0.3086320000):0.2022810000	3ee4_A.pdb:0.3430980000):0.0542687000	((1jk0_A.pdb:0.4049810000	2uw2_A.pdb:0.2186170000):0.0324470000	1w68_A.pdb:0.1872150000):0.0888323000):0.1826930000	((2inc_B.pdb:0.3962870000	(1mty_D.pdb:0.5905460000	3dhg_A.pdb:0.6268130000):0.1531730000):0.0781445000	(2inp_C.pdb:0.4783720000	1mty_B.pdb:1.0227190000):0.2281390000):0.2775330000):0.0952075000	((2uw1_A.pdb:0.0618790000	2uw1_B.pdb:0.0494110000):0.0636066000	1afr_A.pdb:0.1114730000):0.2672710000):0.1599260000	1za0_A.pdb:0.5181850000):0.3037950000):0.1885730000):0.0889893000):0.0116840000	(2fzf_A.pdb:0.9488290000	((((1bcf_A.pdb:0.0382080000	(3e1q_A.pdb:0.0433960000	(2fkz_A.pdb:0.0210980000	1jgc_A.pdb:0.0797980000):0.0877886000):0.0333975000):0.0747529000	(((((((((1lb3_A.pdb:0.0376410000	2za7_A.pdb:0.0425950000):0.0712599000	1bg7_A.pdb:0.1762780000):0.0637804000	1r03_A.pdb:0.0844550000):0.0619337000	(1z6o_A.pdb:0.3237590000	1z6o_M.pdb:0.2331300000):0.1769980000):0.1008740000	3e6s_A.pdb:0.1901160000):0.0433823000	2jd7_A.pdb:0.0458920000):0.0300268000	1krq_A.pdb:0.0593220000):0.0588950000	1vlg_A.pdb:0.1389920000):0.0423529000	1eum_A.pdb:0.0951160000):0.1287370000):0.0879517000	(1lko_A.pdb:0.3338280000	(1yuz_A.pdb:0.5160010000	3qhb_A.pdb:0.4098570000):0.1124520000):0.1740250000):0.0411317000	1nfv_A.pdb:0.2869190000):0.0567609000):0.0910497000):0.0139644000):0.0617566000):0.0348527000);
(1ji5_A.pdb:0.1801550000	1jig_A.pdb:0.0618500000	(1n1q_A.pdb:0.0310870000	((2chp_A.pdb:0.0955840000	(((((1dps_A.pdb:0.0739310000	1jts_A.pdb:0.0819520000):0.1191970000	1o9r_A.pdb:0.0836250000):0.1900530000	(1tjo_A.pdb:0.0530840000	1tk6_A.pdb:0.0312440000):0.1175750000):0.1245760000	1uvh_A.pdb:0.2919290000):0.0808039000	(((2fzf_A.pdb:0.7846760000	(((1bcf_A.pdb:0.0273890000	(3e1q_A.pdb:0.0764290000	(2fkz_A.pdb:0.0115040000	1jgc_A.pdb:0.1331060000):0.0550990000):0.0360173000):0.1192920000	((((((((1lb3_A.pdb:0.0764340000	2za7_A.pdb:0.0832010000):0.0648056000	1bg7_A.pdb:0.2735420000):0.0178637000	1r03_A.pdb:0.0919300000):0.0524378000	(1z6o_A.pdb:0.4804280000	1z6o_M.pdb:0.1988620000):0.1318890000):0.0612619000	(3e6s_A.pdb:0.1870930000	2jd7_A.pdb:0.0317320000):0.0395296000):0.0274087000	1krq_A.pdb:0.0965750000):0.0969117000	1vlg_A.pdb:0.1595210000):0.0538576000	1eum_A.pdb:0.1174320000):0.1781170000):0.0969386000	1nfv_A.pdb:0.2455520000):0.0455109000):0.0474603000	(1lko_A.pdb:0.2703390000	(1yuz_A.pdb:0.3524920000	3qhb_A.pdb:0.4505800000):0.1333630000):0.2023990000):0.0502813000	(2vzb_A.pdb:0.2399730000	((((((((1oqu_A.pdb:0.0748770000	1r2f_A.pdb:0.0728140000):0.0146707000	1uzr_A.pdb:0.0445350000):0.2304640000	1mxr_A.pdb:0.5777540000):0.2026530000	3ee4_A.pdb:0.4084020000):0.1412320000	(1jk0_A.pdb:0.3256410000	(2uw2_A.pdb:0.2797200000	1w68_A.pdb:0.1472980000):0.0797064000):0.1436990000):0.0787177000	((2inc_B.pdb:0.2545670000	(2inp_C.pdb:0.4011370000	1mty_B.pdb:0.7844880000):0.1940780000):0.3062580000	(1mty_D.pdb:0.4470510000	3dhg_A.pdb:0.6023270000):0.3338990000):0.1488900000):0.2143810000	((2uw1_A.pdb:0.0578380000	2uw1_B.pdb:0.1003900000):0.0930065000	1afr_A.pdb:0.1044400000):0.2644790000):0.1450690000	1za0_A.pdb:0.5204980000):0.2772870000):0.1375350000):0.1209630000):0.0304266000):0.0493500000	((((1qgh_A.pdb:0.0820470000	2ux1_A.pdb:0.1459440000):0.0557220000	1otk_A.pdb:1.1439010000):0.1308190000	1ji4_A.pdb:0.1312400000):0.1282170000	2fjc_A.pdb:0.0541980000):0.0402377000):0.0817586000):0.0803729000);
(1ji5_A.pdb:0.1321670000	1jig_A.pdb:0.0610580000	(1n1q_A.pdb:0.0097620000	(((((2chp_A.pdb:0.1318910000	1ji4_A.pdb:0.2329330000):0.0757383000	(((1bcf_A.pdb:0.0377850000	(3e1q_A.pdb:0.0421580000	(2fkz_A.pdb:0.0287120000	1jgc_A.pdb:0.2028730000):0.0376472000):0.0303954000):0.0746738000	(((1lko_A.pdb:0.2371460000	1yuz_A.pdb:0.3180260000):0.3814210000	3qhb_A.pdb:0.4528790000):0.2925200000	((((((((1lb3_A.pdb:0.0272110000	2za7_A.pdb:0.2032660000):0.0552619000	1bg7_A.pdb:0.2461470000):0.0503908000	1r03_A.pdb:0.0889590000):0.1447900000	3e6s_A.pdb:0.2161970000):0.1362490000	1krq_A.pdb:0.1023910000):0.0000029394	2jd7_A.pdb:0.1188140000):0.0822447000	((1z6o_A.pdb:0.5449670000	1z6o_M.pdb:0.3896380000):0.1675060000	1vlg_A.pdb:0.1003570000):0.1172420000):0.0564227000	1eum_A.pdb:0.1057210000):0.1234870000):0.0895535000):0.1119950000	1nfv_A.pdb:0.3081460000):0.1919500000):0.0158838000	1uvh_A.pdb:0.4206140000):0.0346055000	(2fjc_A.pdb:0.0947660000	2fzf_A.pdb:1.0439130000):0.0095403400):0.0859651000	((1qgh_A.pdb:0.0688320000	(2ux1_A.pdb:0.1801650000	1otk_A.pdb:0.9091100000):0.1258330000):0.1668760000	(((1dps_A.pdb:0.0898950000	1jts_A.pdb:0.0542780000):0.1458760000	1o9r_A.pdb:0.0658620000):0.1198040000	((1tjo_A.pdb:0.0826750000	1tk6_A.pdb:0.0395330000):0.1955100000	(2vzb_A.pdb:0.3233000000	((((((((1oqu_A.pdb:0.0658240000	1r2f_A.pdb:0.0819910000):0.1096250000	1uzr_A.pdb:0.0433140000):0.3033840000	1mxr_A.pdb:0.3173240000):0.1471260000	3ee4_A.pdb:0.6493470000):0.1006500000	(1jk0_A.pdb:0.5501150000	(2uw2_A.pdb:0.3492040000	1w68_A.pdb:0.0797160000):0.0471355000):0.0330666000):0.2659680000	((2inc_B.pdb:0.3142340000	(2inp_C.pdb:0.4377510000	1mty_B.pdb:1.2433370000):0.2857940000):0.2923530000	(1mty_D.pdb:0.4491070000	3dhg_A.pdb:0.5331410000):0.2608240000):0.3118800000):0.0323665000	((2uw1_A.pdb:0.0818690000	2uw1_B.pdb:0.0584170000):0.0886328000	1afr_A.pdb:0.1867010000):0.3405800000):0.1852940000	1za0_A.pdb:0.4328490000):0.5548210000):0.1566100000):0.1487350000):0.0664504000):0.0351335000):0.0782688000):0.0382692000);
(1ji5_A.pdb:0.1855090000	1jig_A.pdb:0.0683670000	(1n1q_A.pdb:0.0081800000	(2chp_A.pdb:0.1082180000	(((((1qgh_A.pdb:0.0762320000	2ux1_A.pdb:0.1097160000):0.0115021000	1otk_A.pdb:1.4559290000):0.0500839000	(2vzb_A.pdb:0.1316490000	((((((((1oqu_A.pdb:0.1316760000	1r2f_A.pdb:0.0691750000):0.0940567000	1uzr_A.pdb:0.0406410000):0.2785870000	1mxr_A.pdb:0.3606120000):0.1382430000	3ee4_A.pdb:0.5469560000):0.0633736000	((1jk0_A.pdb:0.3309240000	2uw2_A.pdb:0.2526610000):0.1069640000	1w68_A.pdb:0.1610480000):0.1987160000):0.1157500000	((2inc_B.pdb:0.3085960000	(2inp_C.pdb:0.2735080000	1mty_B.pdb:0.6997280000):0.1533270000):0.1596440000	(1mty_D.pdb:0.6703690000	3dhg_A.pdb:0.5184760000):0.2290840000):0.2491720000):0.2491110000	((2uw1_A.pdb:0.0596520000	2uw1_B.pdb:0.0731500000):0.0346283000	1afr_A.pdb:0.1595400000):0.3762800000):0.1531340000	1za0_A.pdb:0.7146150000):0.4839730000):0.3338160000):0.0291879000	(((1dps_A.pdb:0.0818270000	1jts_A.pdb:0.1330560000):0.1881210000	1o9r_A.pdb:0.0437650000):0.1957410000	(1tjo_A.pdb:0.0670770000	1tk6_A.pdb:0.0133780000):0.1076880000):0.1124540000):0.0135789000	((1ji4_A.pdb:0.1168570000	(2fjc_A.pdb:0.1113150000	1uvh_A.pdb:0.3722080000):0.0022701700):0.0240311000	(2fzf_A.pdb:1.0418080000	(((1bcf_A.pdb:0.0898150000	(3e1q_A.pdb:0.0783120000	(2fkz_A.pdb:0.0258860000	1jgc_A.pdb:0.1411980000):0.0226691000):0.0254909000):0.1975460000	((1lko_A.pdb:0.2183660000	(1yuz_A.pdb:0.3556260000	3qhb_A.pdb:0.5289360000):0.2446650000):0.3338740000	((((((1lb3_A.pdb:0.0206910000	(2za7_A.pdb:0.0419090000	3e6s_A.pdb:0.3060070000):0.0493220000):0.0793889000	1r03_A.pdb:0.1128100000):0.0411310000	1bg7_A.pdb:0.2100060000):0.1694070000	(1krq_A.pdb:0.0591820000	2jd7_A.pdb:0.0655790000):0.0276280000):0.0338532000	((1z6o_A.pdb:0.3955080000	1z6o_M.pdb:0.1467650000):0.1638450000	1vlg_A.pdb:0.0824530000):0.0391260000):0.0953487000	1eum_A.pdb:0.0849950000):0.1848100000):0.0384037000):0.0286998000	1nfv_A.pdb:0.3590670000):0.1049510000):0.1423200000):0.1127310000):0.0464424000):0.1122280000):0.0905238000);
(1ji5_A.pdb:0.1664120000	(1jig_A.pdb:0.0287400000	(2vzb_A.pdb:0.1765230000	((((((1oqu_A.pdb:0.0992760000	1r2f_A.pdb:0.0717440000):0.0258137000	1uzr_A.pdb:0.0674870000):0.1570450000	1mxr_A.pdb:0.5607010000):0.1481810000	((3ee4_A.pdb:0.3950530000	((2inc_B.pdb:0.3680660000	(2inp_C.pdb:0.1254740000	1mty_B.pdb:1.1355960000):0.3627840000):0.0660728000	(1mty_D.pdb:0.5659020000	3dhg_A.pdb:0.4940960000):0.1487660000):0.3400680000):0.1178390000	((1jk0_A.pdb:0.4224850000	2uw2_A.pdb:0.3187960000):0.0634590000	1w68_A.pdb:0.1844100000):0.1589700000):0.1047690000):0.2551840000	((2uw1_A.pdb:0.0284350000	2uw1_B.pdb:0.1207570000):0.0599836000	1afr_A.pdb:0.0883270000):0.3549390000):0.0618883000	1za0_A.pdb:0.6010550000):0.4302680000):0.1945360000):0.0345088000	((1n1q_A.pdb:0.0324120000	(2chp_A.pdb:0.1487520000	(((1ji4_A.pdb:0.1209170000	2fjc_A.pdb:0.0459380000):0.0071134400	1uvh_A.pdb:0.5143460000):0.0316941000	((2fzf_A.pdb:0.8788260000	1nfv_A.pdb:0.2215460000):0.0000029549	((((1bcf_A.pdb:0.0695580000	3e1q_A.pdb:0.1077810000):0.0355367000	(2fkz_A.pdb:0.0407830000	1jgc_A.pdb:0.1665460000):0.0364448000):0.1052020000	((((((((1lb3_A.pdb:0.0493110000	2za7_A.pdb:0.0494140000):0.0297720000	1bg7_A.pdb:0.2114870000):0.0495259000	1r03_A.pdb:0.0699090000):0.1029390000	3e6s_A.pdb:0.1263970000):0.0815642000	2jd7_A.pdb:0.0606530000):0.0218364000	1krq_A.pdb:0.0616650000):0.0660350000	((1z6o_A.pdb:0.4821680000	1z6o_M.pdb:0.1519710000):0.1775590000	1vlg_A.pdb:0.1076420000):0.0410293000):0.0467429000	1eum_A.pdb:0.0841440000):0.1174650000):0.0337346000	(1lko_A.pdb:0.2657800000	(1yuz_A.pdb:0.4068770000	3qhb_A.pdb:0.4169250000):0.1972570000):0.1460290000):0.0457583000):0.1577070000):0.0317693000):0.0399218000):0.0126048000	((1qgh_A.pdb:0.0775540000	(2ux1_A.pdb:0.0877730000	1otk_A.pdb:1.1653670000):0.0277676000):0.0945758000	(((1dps_A.pdb:0.1418760000	1jts_A.pdb:0.1129080000):0.1223280000	1o9r_A.pdb:0.0870140000):0.0929821000	(1tjo_A.pdb:0.0922440000	1tk6_A.pdb:0.0274160000):0.1633710000):0.1030820000):0.0542258000):0.0599529000);
(1ji5_A.pdb:0.1645060000	1jig_A.pdb:0.0655510000	(1n1q_A.pdb:0.0000020000	(((2chp_A.pdb:0.1290890000	(((((1dps_A.pdb:0.1166730000	1jts_A.pdb:0.0714270000):0.1388230000	1o9r_A.pdb:0.0849060000):0.2476000000	(1tjo_A.pdb:0.0237110000	1tk6_A.pdb:0.0508920000):0.1961900000):0.1020520000	((2fzf_A.pdb:0.9762040000	((((1bcf_A.pdb:0.0412910000	(3e1q_A.pdb:0.0502540000	(2fkz_A.pdb:0.0357990000	1jgc_A.pdb:0.1524820000):0.0252746000):0.0178188000):0.1257030000	(((((((1lb3_A.pdb:0.0602560000	2za7_A.pdb:0.0858500000):0.0660217000	1bg7_A.pdb:0.2796100000):0.0975187000	1r03_A.pdb:0.0218730000):0.0833347000	(1z6o_A.pdb:0.3872320000	1z6o_M.pdb:0.3374290000):0.1161760000):0.1068960000	3e6s_A.pdb:0.1839750000):0.0440640000	((1krq_A.pdb:0.1481750000	2jd7_A.pdb:0.1217640000):0.0389934000	1vlg_A.pdb:0.1286210000):0.0357879000):0.0649757000	1eum_A.pdb:0.1164030000):0.2004940000):0.0990319000	(1lko_A.pdb:0.3202220000	(1yuz_A.pdb:0.5684880000	3qhb_A.pdb:0.3428960000):0.1159050000):0.1929180000):0.0794754000	1nfv_A.pdb:0.2766440000):0.1313730000):0.0647755000	(2vzb_A.pdb:0.3643250000	((((((((1oqu_A.pdb:0.1340130000	1r2f_A.pdb:0.0843580000):0.0132445000	1uzr_A.pdb:0.0699290000):0.1641940000	1mxr_A.pdb:0.5573430000):0.1777060000	3ee4_A.pdb:0.6505120000):0.0350806000	((1jk0_A.pdb:0.4659900000	2uw2_A.pdb:0.2074370000):0.1598700000	1w68_A.pdb:0.1483940000):0.2289370000):0.1825030000	((2inc_B.pdb:0.3352360000	(2inp_C.pdb:0.4241250000	1mty_B.pdb:1.0699490000):0.3742550000):0.3734230000	(1mty_D.pdb:0.5649270000	3dhg_A.pdb:0.3789130000):0.2310140000):0.2513090000):0.1644040000	((2uw1_A.pdb:0.0804860000	2uw1_B.pdb:0.0654960000):0.0833643000	1afr_A.pdb:0.1560020000):0.3102690000):0.0671277000	1za0_A.pdb:0.6706260000):0.6330080000):0.1274840000):0.0698167000):0.0306617000	1uvh_A.pdb:0.4063150000):0.0465426000):0.0455835000	(((1qgh_A.pdb:0.0397050000	2ux1_A.pdb:0.1532410000):0.1027100000	1otk_A.pdb:1.5477990000):0.1145080000	1ji4_A.pdb:0.1484850000):0.0934951000):0.0322206000	2fjc_A.pdb:0.1373460000):0.0786803000):0.0599099000);
(1ji5_A.pdb:0.0262260000	(1jig_A.pdb:0.0150940000	(1n1q_A.pdb:0.0518540000	((2chp_A.pdb:0.1103680000	(((1qgh_A.pdb:0.0812270000	2ux1_A.pdb:0.0587110000):0.1585670000	(((((2fzf_A.pdb:0.6141750000	1yuz_A.pdb:0.3577110000):0.1742800000	3qhb_A.pdb:0.4324230000):0.0962759000	1lko_A.pdb:0.3741640000):0.0940608000	(((((1bcf_A.pdb:0.0650300000	3e1q_A.pdb:0.0670480000):0.0234767000	2fkz_A.pdb:0.0208710000):0.0737185000	1jgc_A.pdb:0.0725060000):0.0000027998	(((((((1lb3_A.pdb:0.0422960000	2za7_A.pdb:0.0786270000):0.0563120000	1r03_A.pdb:0.0657040000):0.0089930000	1bg7_A.pdb:0.1363940000):0.1060980000	((1z6o_A.pdb:0.3920930000	1z6o_M.pdb:0.1799670000):0.1104430000	1vlg_A.pdb:0.0791100000):0.0788887000):0.0241765000	1krq_A.pdb:0.0917970000):0.0171538000	(3e6s_A.pdb:0.1315660000	2jd7_A.pdb:0.0466200000):0.0542508000):0.0168137000	1eum_A.pdb:0.1614990000):0.1405750000):0.1371450000	1nfv_A.pdb:0.3317380000):0.1108270000):0.0020409000	(1otk_A.pdb:1.0063050000	(((((((1oqu_A.pdb:0.0742670000	1r2f_A.pdb:0.0790550000):0.0654953000	1uzr_A.pdb:0.0109920000):0.2795420000	1mxr_A.pdb:0.4355140000):0.0811279000	((1jk0_A.pdb:0.3358020000	2uw2_A.pdb:0.2463500000):0.0821750000	1w68_A.pdb:0.1600230000):0.1913300000):0.0586205000	((2inc_B.pdb:0.2911460000	(2inp_C.pdb:0.3388970000	1mty_B.pdb:0.7834710000):0.2232370000):0.2331920000	(1mty_D.pdb:0.5727550000	3dhg_A.pdb:0.3678820000):0.3507790000):0.4066750000):0.1356640000	3ee4_A.pdb:0.5488060000):0.1521440000	(((2uw1_A.pdb:0.0944970000	2uw1_B.pdb:0.0527850000):0.0974780000	1afr_A.pdb:0.0887060000):0.3209010000	1za0_A.pdb:0.6024390000):0.0460257000):0.4529730000):0.1526230000):0.1629150000):0.0200881000	((((1dps_A.pdb:0.0975690000	1jts_A.pdb:0.0648830000):0.0712874000	1o9r_A.pdb:0.1065700000):0.1462410000	(1tjo_A.pdb:0.0432960000	1tk6_A.pdb:0.0544360000):0.2438400000):0.0750964000	(1uvh_A.pdb:0.2270930000	2vzb_A.pdb:0.2561600000):0.0771957000):0.0000028599):0.0037511200):0.0333155000	2fjc_A.pdb:0.0981900000):0.0844731000):0.0678099000):0.1177030000	1ji4_A.pdb:0.1492120000);
(1ji5_A.pdb:0.1227170000	1jig_A.pdb:0.0751930000	(1n1q_A.pdb:0.0377770000	((2chp_A.pdb:0.0995400000	2fzf_A.pdb:0.7916590000):0.0132727000	(((((1qgh_A.pdb:0.0526680000	2ux1_A.pdb:0.1735260000):0.1400130000	1otk_A.pdb:0.9503830000):0.0290984000	(((1dps_A.pdb:0.0546080000	1jts_A.pdb:0.0597760000):0.0926540000	1o9r_A.pdb:0.1168780000):0.1526000000	(1tjo_A.pdb:0.0234450000	1tk6_A.pdb:0.0459390000):0.1833950000):0.1148300000):0.0140719000	(2vzb_A.pdb:0.1241490000	((((((((1oqu_A.pdb:0.1288680000	1r2f_A.pdb:0.0822140000):0.1599780000	1uzr_A.pdb:0.0223360000):0.2481860000	1mxr_A.pdb:0.2595830000):0.0832399000	((1jk0_A.pdb:0.3235340000	2uw2_A.pdb:0.2501940000):0.0994671000	1w68_A.pdb:0.2440680000):0.2282390000):0.2316600000	3ee4_A.pdb:0.3624030000):0.0798006000	((2uw1_A.pdb:0.0302620000	2uw1_B.pdb:0.0811360000):0.0735083000	1afr_A.pdb:0.0828590000):0.4567850000):0.0229820000	((2inc_B.pdb:0.7235560000	(2inp_C.pdb:0.5014380000	1mty_B.pdb:0.8035980000):0.2553980000):0.0722481000	(1mty_D.pdb:0.5718400000	3dhg_A.pdb:0.5599570000):0.1264380000):0.3637550000):0.1552790000	1za0_A.pdb:0.3675630000):0.4218520000):0.2748860000):0.0302897000	(((1ji4_A.pdb:0.1459130000	((((1bcf_A.pdb:0.0432730000	(3e1q_A.pdb:0.0560710000	(2fkz_A.pdb:0.0353370000	1jgc_A.pdb:0.1745340000):0.0191254000):0.0367524000):0.0987388000	((((((((1lb3_A.pdb:0.0555260000	2za7_A.pdb:0.0590960000):0.0404916000	1bg7_A.pdb:0.2657280000):0.0375844000	1r03_A.pdb:0.0551120000):0.0843109000	3e6s_A.pdb:0.1280860000):0.0972926000	2jd7_A.pdb:0.0649790000):0.0120466000	1krq_A.pdb:0.0941410000):0.0469201000	((1z6o_A.pdb:0.5356370000	1z6o_M.pdb:0.2337480000):0.1813370000	1vlg_A.pdb:0.1003900000):0.0610138000):0.0531668000	1eum_A.pdb:0.0628730000):0.1493920000):0.0582959000	(1lko_A.pdb:0.3727040000	(1yuz_A.pdb:0.4972730000	3qhb_A.pdb:0.3753750000):0.1679710000):0.1668020000):0.0480589000	1nfv_A.pdb:0.2672950000):0.1769090000):0.0000021971	1uvh_A.pdb:0.3157980000):0.0000022258	2fjc_A.pdb:0.0582390000):0.0203624000):0.0406193000):0.0404641000):0.0573928000);
(1ji5_A.pdb:0.1954780000	1jig_A.pdb:0.0353560000	(1n1q_A.pdb:0.0361660000	(((2chp_A.pdb:0.1233150000	(((1qgh_A.pdb:0.1183310000	2ux1_A.pdb:0.1417140000):0.0408461000	1otk_A.pdb:1.0578160000):0.0252828000	1ji4_A.pdb:0.1688830000):0.0698903000):0.0427290000	(((((1dps_A.pdb:0.1047460000	1jts_A.pdb:0.0907450000):0.1423830000	1o9r_A.pdb:0.0643490000):0.2021310000	(1tjo_A.pdb:0.0729590000	1tk6_A.pdb:0.0546540000):0.0945418000):0.0951722000	1uvh_A.pdb:0.4298480000):0.0255299000	((2fzf_A.pdb:0.8795610000	((((1bcf_A.pdb:0.0503080000	(3e1q_A.pdb:0.0365140000	(2fkz_A.pdb:0.0000020000	1jgc_A.pdb:0.1554870000):0.0496888000):0.0213541000):0.1333720000	(((((((((1lb3_A.pdb:0.0470160000	2za7_A.pdb:0.1215020000):0.0324401000	1bg7_A.pdb:0.2093470000):0.1013420000	1r03_A.pdb:0.0457150000):0.0795741000	3e6s_A.pdb:0.2692260000):0.0966487000	(1z6o_A.pdb:0.4745660000	1z6o_M.pdb:0.2780740000):0.1441560000):0.0438084000	2jd7_A.pdb:0.0718260000):0.0174080000	1vlg_A.pdb:0.1454740000):0.0272534000	1krq_A.pdb:0.1137070000):0.0521954000	1eum_A.pdb:0.1234430000):0.0899738000):0.0775253000	(1lko_A.pdb:0.5469080000	(1yuz_A.pdb:0.5804110000	3qhb_A.pdb:0.3370820000):0.1528630000):0.1003640000):0.0368418000	1nfv_A.pdb:0.3543900000):0.0596112000):0.0982198000	(2vzb_A.pdb:0.1347280000	((((((((1oqu_A.pdb:0.1049620000	1r2f_A.pdb:0.0437180000):0.0501883000	1uzr_A.pdb:0.0432750000):0.2159670000	1mxr_A.pdb:0.5055270000):0.0943654000	((1jk0_A.pdb:0.5510750000	2uw2_A.pdb:0.1964680000):0.0816369000	1w68_A.pdb:0.1567520000):0.1821360000):0.1035040000	3ee4_A.pdb:0.3529790000):0.2097200000	((2inc_B.pdb:0.2970150000	(2inp_C.pdb:0.5162250000	1mty_B.pdb:0.7792000000):0.2527980000):0.1607760000	(1mty_D.pdb:0.5843330000	3dhg_A.pdb:0.5444770000):0.1774450000):0.2675970000):0.1953610000	((2uw1_A.pdb:0.0565000000	2uw1_B.pdb:0.0739230000):0.0999906000	1afr_A.pdb:0.1260100000):0.3122350000):0.1326940000	1za0_A.pdb:0.4338470000):0.6260780000):0.1882980000):0.0355519000):0.0809683000):0.0310617000	2fjc_A.pdb:0.0589350000):0.0923437000):0.0780403000);
(1ji5_A.pdb:0.1223850000	1jig_A.pdb:0.0630150000	(1n1q_A.pdb:0.0180730000	((2chp_A.pdb:0.0944520000	((1ji4_A.pdb:0.1218530000	(2fjc_A.pdb:0.0317310000	1uvh_A.pdb:0.3557940000):0.0146784000):0.0133394000	(((2fzf_A.pdb:1.0233980000	(1nfv_A.pdb:0.1615140000	((((((((1lb3_A.pdb:0.0262910000	2za7_A.pdb:0.0955050000):0.0000023279	(1z6o_A.pdb:0.3717530000	1z6o_M.pdb:0.2796340000):0.1754120000):0.0782886000	1bg7_A.pdb:0.2188800000):0.0638947000	1r03_A.pdb:0.0451240000):0.0667269000	3e6s_A.pdb:0.2068950000):0.0647080000	2jd7_A.pdb:0.0763190000):0.0800916000	1krq_A.pdb:0.0931860000):0.0145179000	(1eum_A.pdb:0.0773420000	1vlg_A.pdb:0.1442280000):0.0133975000):0.0989237000):0.0336792000):0.0179906000	((1bcf_A.pdb:0.0427660000	(2fkz_A.pdb:0.0601960000	1jgc_A.pdb:0.1289930000):0.0256549000):0.0053460500	3e1q_A.pdb:0.0901320000):0.0557440000):0.1007870000	(1lko_A.pdb:0.2563790000	(1yuz_A.pdb:0.5365870000	3qhb_A.pdb:0.1652930000):0.0131016000):0.1666870000):0.1547330000):0.0301814000):0.0279952000	(((1qgh_A.pdb:0.0374300000	(2ux1_A.pdb:0.0928770000	1otk_A.pdb:0.9616200000):0.0379412000):0.0373138000	(((1dps_A.pdb:0.1533540000	1jts_A.pdb:0.0717610000):0.0903395000	1o9r_A.pdb:0.1164470000):0.0985180000	(1tjo_A.pdb:0.1050760000	1tk6_A.pdb:0.0207250000):0.2500660000):0.0525646000):0.0000025409	(2vzb_A.pdb:0.1404440000	((((((((1oqu_A.pdb:0.0893740000	1r2f_A.pdb:0.0921660000):0.0529020000	1uzr_A.pdb:0.0559330000):0.3332850000	1mxr_A.pdb:0.3586720000):0.1948800000	3ee4_A.pdb:0.4504280000):0.1457500000	((1jk0_A.pdb:0.3982070000	2uw2_A.pdb:0.2362140000):0.1171170000	1w68_A.pdb:0.1088910000):0.1389880000):0.1392960000	((2inc_B.pdb:0.4000450000	(2inp_C.pdb:0.1751380000	1mty_B.pdb:1.4628780000):0.2910710000):0.1118700000	(1mty_D.pdb:0.5123810000	3dhg_A.pdb:0.4940950000):0.2989760000):0.2814110000):0.1956610000	((2uw1_A.pdb:0.0995930000	2uw1_B.pdb:0.0569610000):0.0777675000	1afr_A.pdb:0.1179420000):0.1927700000):0.1291530000	1za0_A.pdb:0.4801800000):0.3968930000):0.1811010000):0.0364703000):0.0637293000):0.0280472000);
(1ji5_A.pdb:0.1111470000	1jig_A.pdb:0.0747780000	(1n1q_A.pdb:0.0275110000	((2chp_A.pdb:0.0947750000	(2fzf_A.pdb:0.7940460000	((((1bcf_A.pdb:0.0137140000	(2fkz_A.pdb:0.0310000000	1jgc_A.pdb:0.1789000000):0.0225941000):0.0020674400	3e1q_A.pdb:0.0698290000):0.2365580000	((((((((1lb3_A.pdb:0.0451750000	2za7_A.pdb:0.0882340000):0.0658133000	1bg7_A.pdb:0.2673740000):0.0404062000	1r03_A.pdb:0.0468520000):0.1656220000	3e6s_A.pdb:0.1539420000):0.1997340000	2jd7_A.pdb:0.1114330000):0.0551282000	1krq_A.pdb:0.1015740000):0.1231040000	((1z6o_A.pdb:0.5098780000	1z6o_M.pdb:0.5247540000):0.2451790000	1vlg_A.pdb:0.0101170000):0.0659960000):0.0570897000	1eum_A.pdb:0.2133130000):0.1315010000):0.0299984000	(1nfv_A.pdb:0.2751310000	(1lko_A.pdb:0.2772940000	(1yuz_A.pdb:0.8892720000	3qhb_A.pdb:0.3234670000):0.0755205000):0.3450300000):0.0146603000):0.1428380000):0.0913280000):0.0541585000	(((((1qgh_A.pdb:0.0900120000	2ux1_A.pdb:0.0846430000):0.0373316000	1otk_A.pdb:1.1625100000):0.0878341000	2fjc_A.pdb:0.0943040000):0.0000025498	((((1dps_A.pdb:0.0284040000	1jts_A.pdb:0.1367670000):0.1731110000	(1o9r_A.pdb:0.0857500000	(1tjo_A.pdb:0.0919290000	1tk6_A.pdb:0.0028260000):0.2750270000):0.2067870000):0.1048010000	1uvh_A.pdb:0.3398870000):0.0669473000	(2vzb_A.pdb:0.1240100000	((((((((1oqu_A.pdb:0.0993250000	1r2f_A.pdb:0.0914650000):0.1119110000	1uzr_A.pdb:0.0415730000):0.4209100000	1mxr_A.pdb:0.4066770000):0.1503710000	3ee4_A.pdb:0.4620160000):0.0674258000	((1jk0_A.pdb:0.4302130000	2uw2_A.pdb:0.2961380000):0.1401300000	1w68_A.pdb:0.1378860000):0.0820844000):0.2462600000	((2inc_B.pdb:0.4992280000	(1mty_D.pdb:0.5661530000	3dhg_A.pdb:0.4369340000):0.1827120000):0.0572701000	(2inp_C.pdb:0.6280120000	1mty_B.pdb:0.8319010000):0.1450810000):0.2315560000):0.1556720000	((2uw1_A.pdb:0.0142270000	2uw1_B.pdb:0.0732150000):0.0736159000	1afr_A.pdb:0.1312190000):0.2268910000):0.2736210000	1za0_A.pdb:0.4817220000):0.5549820000):0.2641390000):0.2092280000):0.0284858000	1ji4_A.pdb:0.1059800000):0.0360233000):0.0290618000):0.0589359000);
(1ji5_A.pdb:0.1512240000	1jig_A.pdb:0.0358080000	(1n1q_A.pdb:0.0299680000	((2chp_A.pdb:0.0928990000	((((1ji4_A.pdb:0.0782010000	1otk_A.pdb:1.2488240000):0.0904761000	2fjc_A.pdb:0.0582930000):0.0000020826	1uvh_A.pdb:0.3876280000):0.0277016000	(2fzf_A.pdb:1.1965550000	(((((1bcf_A.pdb:0.0792000000	3e1q_A.pdb:0.0481300000):0.0155143000	(2fkz_A.pdb:0.0253060000	1jgc_A.pdb:0.1299620000):0.0146261000):0.0570684000	((((1lb3_A.pdb:0.0452450000	2za7_A.pdb:0.0576750000):0.0373447000	(1bg7_A.pdb:0.2537280000	1r03_A.pdb:0.0596300000):0.0463450000):0.1172000000	3e6s_A.pdb:0.1442710000):0.0420733000	(((((1z6o_A.pdb:0.3477290000	1z6o_M.pdb:0.2158910000):0.1205050000	1vlg_A.pdb:0.0731450000):0.0377676000	1eum_A.pdb:0.1197540000):0.0335767000	2jd7_A.pdb:0.0284530000):0.0334729000	1krq_A.pdb:0.1116350000):0.0658133000):0.1426350000):0.0984982000	(1lko_A.pdb:0.4356650000	(1yuz_A.pdb:0.5619510000	3qhb_A.pdb:0.5006540000):0.0458986000):0.3631170000):0.0799233000	1nfv_A.pdb:0.1273790000):0.1496540000):0.1499090000):0.0387492000):0.0078058600	(((1qgh_A.pdb:0.0869950000	2ux1_A.pdb:0.1572260000):0.0746409000	(2vzb_A.pdb:0.1705950000	((((((((1oqu_A.pdb:0.1542420000	1r2f_A.pdb:0.0939840000):0.0659097000	1uzr_A.pdb:0.0491630000):0.1539610000	1mxr_A.pdb:0.3260870000):0.2910430000	3ee4_A.pdb:0.3518860000):0.0907123000	((1jk0_A.pdb:0.3630270000	2uw2_A.pdb:0.2305230000):0.1312210000	1w68_A.pdb:0.1608040000):0.2848440000):0.1975280000	((2inc_B.pdb:0.4994400000	(2inp_C.pdb:0.2325570000	1mty_B.pdb:0.7444580000):0.3427370000):0.1245230000	(1mty_D.pdb:0.5776020000	3dhg_A.pdb:0.5351700000):0.0561225000):0.6215280000):0.1800630000	((2uw1_A.pdb:0.0494560000	2uw1_B.pdb:0.0285640000):0.0606753000	1afr_A.pdb:0.0633310000):0.3014900000):0.1914410000	1za0_A.pdb:0.4246420000):0.3574320000):0.1776050000):0.0118436000	(((1dps_A.pdb:0.1332580000	1jts_A.pdb:0.0953850000):0.0952669000	1o9r_A.pdb:0.0382480000):0.1207560000	(1tjo_A.pdb:0.0470970000	1tk6_A.pdb:0.0109300000):0.1426990000):0.0853577000):0.0247911000):0.0514947000):0.0724613000);
(1ji5_A.pdb:0.0974880000	1jig_A.pdb:0.0735330000	(1n1q_A.pdb:0.0100500000	(2chp_A.pdb:0.1373040000	(((1qgh_A.pdb:0.1012820000	2ux1_A.pdb:0.2315250000):0.1078610000	((((((2fzf_A.pdb:1.1233240000	1yuz_A.pdb:0.3156490000):0.2906210000	1lko_A.pdb:0.2465490000):0.0890103000	3qhb_A.pdb:0.3575680000):0.1152780000	((((1bcf_A.pdb:0.0350770000	3e1q_A.pdb:0.0724940000):0.0208394000	2fkz_A.pdb:0.0296460000):0.0456165000	1jgc_A.pdb:0.0700910000):0.0717472000	(((((((((1lb3_A.pdb:0.0434970000	2za7_A.pdb:0.0441880000):0.0601199000	1bg7_A.pdb:0.1802350000):0.0321688000	1r03_A.pdb:0.0213640000):0.0645558000	(1z6o_A.pdb:0.4274260000	1z6o_M.pdb:0.2901400000):0.0761398000):0.0740969000	3e6s_A.pdb:0.0744490000):0.0643778000	2jd7_A.pdb:0.0266110000):0.0367452000	1krq_A.pdb:0.0395570000):0.0889041000	1vlg_A.pdb:0.0443200000):0.0599660000	1eum_A.pdb:0.0669980000):0.1625400000):0.0867347000):0.0286722000	(1nfv_A.pdb:0.1770020000	1otk_A.pdb:0.9349030000):0.0351268000):0.1334340000	(2vzb_A.pdb:0.1521170000	((((((((1oqu_A.pdb:0.1297200000	1r2f_A.pdb:0.0649620000):0.0695467000	1uzr_A.pdb:0.0670830000):0.1804660000	1mxr_A.pdb:0.3623680000):0.1653700000	3ee4_A.pdb:0.3777580000):0.0415376000	((1jk0_A.pdb:0.2647100000	2uw2_A.pdb:0.1614950000):0.1195260000	1w68_A.pdb:0.1475340000):0.0993298000):0.1775610000	((2inc_B.pdb:0.2733470000	(2inp_C.pdb:0.2455390000	1mty_B.pdb:0.8675980000):0.2796270000):0.1960220000	(1mty_D.pdb:0.4304100000	3dhg_A.pdb:0.4856030000):0.2363150000):0.2557150000):0.1227040000	((2uw1_A.pdb:0.0505690000	2uw1_B.pdb:0.0249170000):0.1005050000	1afr_A.pdb:0.1176840000):0.2892440000):0.0796495000	1za0_A.pdb:0.4234530000):0.4938670000):0.0923185000):0.0435468000):0.0303239000	(((1ji4_A.pdb:0.1517960000	2fjc_A.pdb:0.0743930000):0.0000022488	1uvh_A.pdb:0.3247680000):0.0655494000	(((1dps_A.pdb:0.0893280000	1jts_A.pdb:0.0716800000):0.0833697000	1o9r_A.pdb:0.0907960000):0.1085340000	(1tjo_A.pdb:0.0385930000	1tk6_A.pdb:0.0335100000):0.1530600000):0.0968398000):0.0000020877):0.0327430000):0.0288688000):0.0258338000);
(1ji5_A.pdb:0.2249520000	1jig_A.pdb:0.0218270000	(1n1q_A.pdb:0.0150830000	((2chp_A.pdb:0.0504190000	((1qgh_A.pdb:0.1439600000	(2ux1_A.pdb:0.1169730000	1otk_A.pdb:1.1518650000):0.0172532000):0.1712110000	((((1dps_A.pdb:0.1128420000	1jts_A.pdb:0.0762630000):0.1187260000	1o9r_A.pdb:0.1038700000):0.1956320000	(1tjo_A.pdb:0.0554590000	1tk6_A.pdb:0.0378770000):0.0734844000):0.0982403000	((2fzf_A.pdb:1.2086960000	((((1bcf_A.pdb:0.0248140000	(3e1q_A.pdb:0.0689960000	(2fkz_A.pdb:0.0256600000	1jgc_A.pdb:0.1679390000):0.0266581000):0.0370204000):0.0619622000	(((((((1lb3_A.pdb:0.0580630000	2za7_A.pdb:0.0444140000):0.0579566000	1bg7_A.pdb:0.2936350000):0.0753951000	1r03_A.pdb:0.0420770000):0.1714020000	3e6s_A.pdb:0.2634980000):0.0872034000	2jd7_A.pdb:0.1032640000):0.0222792000	1krq_A.pdb:0.0786060000):0.0418313000	(((1z6o_A.pdb:0.3445320000	1z6o_M.pdb:0.2308060000):0.2088560000	1vlg_A.pdb:0.0543060000):0.0712945000	1eum_A.pdb:0.1437970000):0.0116201000):0.3511740000):0.2005470000	((1lko_A.pdb:0.1918580000	1yuz_A.pdb:0.5134160000):0.1106150000	3qhb_A.pdb:0.4739050000):0.3059480000):0.0906072000	1nfv_A.pdb:0.2046300000):0.1612330000):0.1274670000	(2vzb_A.pdb:0.2059690000	(((((((1oqu_A.pdb:0.0896720000	1r2f_A.pdb:0.0826350000):0.0626843000	1uzr_A.pdb:0.0441070000):0.3159620000	1mxr_A.pdb:0.2384540000):0.3137400000	(3ee4_A.pdb:0.5951590000	((1jk0_A.pdb:0.2898530000	2uw2_A.pdb:0.3310470000):0.0721209000	1w68_A.pdb:0.1223460000):0.1687280000):0.1146650000):0.1476010000	((2inc_B.pdb:0.3136650000	(2inp_C.pdb:0.3605450000	1mty_B.pdb:1.0252910000):0.2601470000):0.1312670000	(1mty_D.pdb:0.6282430000	3dhg_A.pdb:0.4661040000):0.2382020000):0.4261460000):0.1650680000	((2uw1_A.pdb:0.0626980000	2uw1_B.pdb:0.0318760000):0.0997374000	1afr_A.pdb:0.1035340000):0.2845190000):0.3273010000	1za0_A.pdb:0.2510800000):0.3492710000):0.2038540000):0.0778218000):0.0588893000):0.0165922000):0.0882058000	(1ji4_A.pdb:0.2560670000	(2fjc_A.pdb:0.0642680000	1uvh_A.pdb:0.4340330000):0.0244478000):0.0951752000):0.0375569000):0.0964422000);
(1ji5_A.pdb:0.1033960000	(1jig_A.pdb:0.0732110000	(((1n1q_A.pdb:0.0389890000	((2chp_A.pdb:0.1475960000	1ji4_A.pdb:0.1017830000):0.0722148000	((2fjc_A.pdb:0.0278230000	1uvh_A.pdb:0.4230550000):0.0290590000	(2fzf_A.pdb:0.8377020000	(((1bcf_A.pdb:0.0193330000	(3e1q_A.pdb:0.0773550000	(2fkz_A.pdb:0.0533180000	(1jgc_A.pdb:0.1319570000	1nfv_A.pdb:0.2672070000):0.1068070000):0.0439973000):0.0215476000):0.1097130000	(((((((1lb3_A.pdb:0.0215870000	2za7_A.pdb:0.0858030000):0.0631506000	1bg7_A.pdb:0.2475560000):0.0840604000	1r03_A.pdb:0.0074910000):0.0886239000	3e6s_A.pdb:0.1740380000):0.1071810000	2jd7_A.pdb:0.1072580000):0.0271228000	1krq_A.pdb:0.1222370000):0.0579581000	(((1z6o_A.pdb:0.4058290000	1z6o_M.pdb:0.3159090000):0.1178450000	1vlg_A.pdb:0.1053420000):0.0508962000	1eum_A.pdb:0.1534310000):0.0156894000):0.2396880000):0.0730023000	(1lko_A.pdb:0.3471050000	(1yuz_A.pdb:0.6521650000	3qhb_A.pdb:0.4846220000):0.0616760000):0.1025000000):0.1723580000):0.1039930000):0.0000023633):0.0261606000):0.0260094000	(((1dps_A.pdb:0.1117090000	1jts_A.pdb:0.0708030000):0.2082910000	1o9r_A.pdb:0.0615650000):0.1559270000	(1tjo_A.pdb:0.0717640000	1tk6_A.pdb:0.0198290000):0.1405130000):0.1682510000):0.0000020441	(1qgh_A.pdb:0.0831170000	(2ux1_A.pdb:0.1085210000	1otk_A.pdb:0.9738320000):0.1320140000):0.0878464000):0.0497963000):0.0188181000	(2vzb_A.pdb:0.1774040000	((((((((1oqu_A.pdb:0.0844650000	1r2f_A.pdb:0.0765710000):0.0559004000	1uzr_A.pdb:0.0445310000):0.2609750000	1mxr_A.pdb:0.5057720000):0.1296520000	3ee4_A.pdb:0.3923820000):0.0939033000	((1jk0_A.pdb:0.4160250000	2uw2_A.pdb:0.3524790000):0.1692290000	1w68_A.pdb:0.1048970000):0.1963990000):0.1533870000	((2inc_B.pdb:0.3598720000	(2inp_C.pdb:0.4672100000	1mty_B.pdb:0.8497410000):0.2795740000):0.1057780000	(1mty_D.pdb:0.5339940000	3dhg_A.pdb:0.4796900000):0.2455310000):0.2811350000):0.1901620000	((2uw1_A.pdb:0.0250790000	2uw1_B.pdb:0.0480380000):0.0901370000	1afr_A.pdb:0.0639330000):0.3227150000):0.2094400000	1za0_A.pdb:0.4679740000):0.3633130000):0.2283270000);
(1ji5_A.pdb:0.0692650000	1jig_A.pdb:0.1023520000	(1n1q_A.pdb:0.0484590000	(2chp_A.pdb:0.1601480000	((1qgh_A.pdb:0.0658720000	(2ux1_A.pdb:0.0716270000	1otk_A.pdb:0.9990800000):0.0359614000):0.1079390000	((((1ji4_A.pdb:0.1327870000	2fjc_A.pdb:0.1281220000):0.0087945500	(1uvh_A.pdb:0.4234380000	(((((2fzf_A.pdb:0.5166630000	1yuz_A.pdb:0.5250560000):0.1796790000	1lko_A.pdb:0.4057020000):0.1117470000	3qhb_A.pdb:0.5463280000):0.1956340000	((1bcf_A.pdb:0.0523450000	(3e1q_A.pdb:0.0725360000	(2fkz_A.pdb:0.0131490000	1jgc_A.pdb:0.1847340000):0.0355190000):0.0335679000):0.0778903000	(((((((1lb3_A.pdb:0.0594010000	(1bg7_A.pdb:0.2543080000	1r03_A.pdb:0.0952370000):0.0605442000):0.0401137000	2za7_A.pdb:0.0407470000):0.0522414000	3e6s_A.pdb:0.2023840000):0.1454280000	2jd7_A.pdb:0.1681340000):0.0241925000	1krq_A.pdb:0.0785820000):0.0512673000	((1z6o_A.pdb:0.4444100000	1z6o_M.pdb:0.2432690000):0.1623720000	1vlg_A.pdb:0.1275840000):0.0372540000):0.0468550000	1eum_A.pdb:0.0998070000):0.2126760000):0.0517180000):0.0199309000	1nfv_A.pdb:0.1778990000):0.0885767000):0.0000020658):0.0785424000	(((1dps_A.pdb:0.1894280000	1jts_A.pdb:0.0948560000):0.1187010000	1o9r_A.pdb:0.0737500000):0.2441280000	(1tjo_A.pdb:0.0220890000	1tk6_A.pdb:0.0421190000):0.1673600000):0.0534295000):0.0059697300	(2vzb_A.pdb:0.2497530000	((((((((1oqu_A.pdb:0.1093380000	1r2f_A.pdb:0.0711250000):0.0680930000	1uzr_A.pdb:0.0492680000):0.2120020000	1mxr_A.pdb:0.5239570000):0.1371260000	3ee4_A.pdb:0.4687210000):0.1234300000	((1jk0_A.pdb:0.3724590000	2uw2_A.pdb:0.2504210000):0.1486770000	1w68_A.pdb:0.1036050000):0.1762440000):0.1947380000	((2uw1_A.pdb:0.0526750000	2uw1_B.pdb:0.0644980000):0.0737435000	1afr_A.pdb:0.0985240000):0.4037830000):0.0257798000	1za0_A.pdb:0.6867480000):0.0769393000	((2inc_B.pdb:0.3176750000	(2inp_C.pdb:0.4812520000	1mty_B.pdb:0.8007460000):0.1121670000):0.0975417000	(1mty_D.pdb:0.3911050000	3dhg_A.pdb:0.4082560000):0.1919270000):0.3428150000):0.4463510000):0.1130020000):0.0000029936):0.0301479000):0.0492714000):0.0655787000);
(1ji5_A.pdb:0.1465400000	1jig_A.pdb:0.0496770000	((1n1q_A.pdb:0.0073890000	(((2chp_A.pdb:0.1336100000	1ji4_A.pdb:0.1476490000):0.0277739000	((2fjc_A.pdb:0.0787240000	((((1bcf_A.pdb:0.0282910000	(3e1q_A.pdb:0.0238010000	(2fkz_A.pdb:0.0093290000	1jgc_A.pdb:0.2153870000):0.0721405000):0.0303372000):0.1406050000	((((((((1lb3_A.pdb:0.0725610000	2za7_A.pdb:0.0856680000):0.0259167000	1bg7_A.pdb:0.2693380000):0.0340455000	1r03_A.pdb:0.1028670000):0.1562480000	3e6s_A.pdb:0.0584400000):0.1721850000	2jd7_A.pdb:0.0831360000):0.0506825000	1krq_A.pdb:0.0841990000):0.0308646000	((1z6o_A.pdb:0.5394300000	1z6o_M.pdb:0.2626650000):0.1466690000	1vlg_A.pdb:0.1515140000):0.0650266000):0.0679454000	1eum_A.pdb:0.0747250000):0.1332270000):0.1121180000	(1lko_A.pdb:0.2738180000	(1yuz_A.pdb:0.9158590000	3qhb_A.pdb:0.3917170000):0.0870446000):0.2463740000):0.1397820000	1nfv_A.pdb:0.3805960000):0.1591550000):0.0000024590	1uvh_A.pdb:0.3493610000):0.0180571000):0.0000023515	2fzf_A.pdb:1.1274560000):0.0831394000):0.0334873000	(((1qgh_A.pdb:0.0859280000	(2ux1_A.pdb:0.2151680000	1otk_A.pdb:1.0178430000):0.0783674000):0.0727290000	(2vzb_A.pdb:0.2746460000	(((((1oqu_A.pdb:0.1289460000	1r2f_A.pdb:0.0468480000):0.0619065000	1uzr_A.pdb:0.0706210000):0.2743970000	1mxr_A.pdb:0.3951670000):0.1562170000	((3ee4_A.pdb:0.3976700000	((2inc_B.pdb:0.5041060000	(2inp_C.pdb:0.4934620000	1mty_B.pdb:1.0138370000):0.2269220000):0.1360150000	(1mty_D.pdb:0.3497900000	3dhg_A.pdb:0.4655860000):0.2401570000):0.3765320000):0.1020270000	((1jk0_A.pdb:0.3915380000	2uw2_A.pdb:0.3094440000):0.0615895000	1w68_A.pdb:0.1063500000):0.2411180000):0.0886711000):0.1751140000	(((2uw1_A.pdb:0.0578410000	2uw1_B.pdb:0.0731640000):0.0795775000	1afr_A.pdb:0.1114380000):0.4117950000	1za0_A.pdb:0.4914840000):0.1136840000):0.9192250000):0.1432030000):0.0085706500	(((1dps_A.pdb:0.1772510000	1jts_A.pdb:0.0792420000):0.0969313000	1o9r_A.pdb:0.0747960000):0.1867430000	(1tjo_A.pdb:0.0548710000	1tk6_A.pdb:0.0274080000):0.1685470000):0.0534050000):0.0447960000):0.0339638000);
(1ji5_A.pdb:0.1475040000	(1jig_A.pdb:0.0590630000	(1n1q_A.pdb:0.0388630000	(2chp_A.pdb:0.1170180000	(((1ji4_A.pdb:0.1759070000	2fjc_A.pdb:0.0112700000):0.0167934000	1uvh_A.pdb:0.3540820000):0.0573046000	(2fzf_A.pdb:1.0853070000	((((1bcf_A.pdb:0.0339920000	(3e1q_A.pdb:0.0531050000	(2fkz_A.pdb:0.0334760000	1jgc_A.pdb:0.1481910000):0.0396148000):0.0287714000):0.0411072000	(((((((((1lb3_A.pdb:0.0276830000	2za7_A.pdb:0.0724730000):0.0397383000	1bg7_A.pdb:0.2646860000):0.0717816000	1r03_A.pdb:0.0162610000):0.0903345000	3e6s_A.pdb:0.1590510000):0.1173840000	(1z6o_A.pdb:0.4053500000	1z6o_M.pdb:0.3474390000):0.1020290000):0.1103580000	2jd7_A.pdb:0.0962460000):0.0162232000	1krq_A.pdb:0.1247340000):0.0501766000	1vlg_A.pdb:0.1416860000):0.0375310000	1eum_A.pdb:0.1183160000):0.1346820000):0.0952152000	(1lko_A.pdb:0.2615440000	(1yuz_A.pdb:0.8084980000	3qhb_A.pdb:0.3002030000):0.0563532000):0.2274580000):0.0908823000	1nfv_A.pdb:0.2632610000):0.0827214000):0.1154660000):0.0216886000):0.0156418000):0.0733171000):0.0315158000	((1qgh_A.pdb:0.0758620000	(2ux1_A.pdb:0.0969480000	1otk_A.pdb:0.9756400000):0.0354992000):0.0663175000	(((((1dps_A.pdb:0.1321810000	1jts_A.pdb:0.1018710000):0.1287040000	1o9r_A.pdb:0.0405500000):0.0983866000	(1tjo_A.pdb:0.0611250000	1tk6_A.pdb:0.0482770000):0.1700710000):0.0538323000	((((((((1oqu_A.pdb:0.1064180000	1r2f_A.pdb:0.0740590000):0.0511273000	1uzr_A.pdb:0.0743490000):0.2465370000	1mxr_A.pdb:0.4119600000):0.1060230000	((1jk0_A.pdb:0.4641660000	2uw2_A.pdb:0.1706170000):0.1362490000	1w68_A.pdb:0.2045390000):0.2722790000):0.1053300000	3ee4_A.pdb:0.5312470000):0.2009550000	((2inc_B.pdb:0.3646600000	(1mty_D.pdb:0.4965920000	3dhg_A.pdb:0.3908130000):0.2286680000):0.1642540000	(2inp_C.pdb:0.5284890000	1mty_B.pdb:0.9252950000):0.2776690000):0.2397360000):0.1822280000	((2uw1_A.pdb:0.0825650000	2uw1_B.pdb:0.0523110000):0.0784335000	1afr_A.pdb:0.0982060000):0.3497170000):0.0000028659	1za0_A.pdb:0.6123630000):0.6035910000):0.1225100000	2vzb_A.pdb:0.3767340000):0.0437459000):0.0501170000);
(1ji5_A.pdb:0.2095490000	1jig_A.pdb:0.0684490000	(1n1q_A.pdb:0.0217020000	(2chp_A.pdb:0.1884540000	(((1qgh_A.pdb:0.0803290000	(2ux1_A.pdb:0.0052410000	1otk_A.pdb:1.3962180000):0.1757940000):0.1146780000	((((1dps_A.pdb:0.2009660000	1jts_A.pdb:0.0654160000):0.1965590000	1o9r_A.pdb:0.0908070000):0.1988390000	(1tjo_A.pdb:0.0619800000	1tk6_A.pdb:0.0476510000):0.2763410000):0.1303530000	(2vzb_A.pdb:0.4109870000	((((((((1oqu_A.pdb:0.0327390000	1r2f_A.pdb:0.0799440000):0.0233380000	1uzr_A.pdb:0.0664580000):0.1405400000	1mxr_A.pdb:0.3599370000):0.2191080000	((1jk0_A.pdb:0.5238330000	2uw2_A.pdb:0.2693060000):0.1029910000	1w68_A.pdb:0.1356910000):0.3613240000):0.1112410000	3ee4_A.pdb:0.4419270000):0.1265260000	((2inc_B.pdb:0.3610800000	(2inp_C.pdb:0.4226820000	1mty_B.pdb:1.1343900000):0.0769856000):0.0328918000	(1mty_D.pdb:0.5412130000	3dhg_A.pdb:0.5423270000):0.2235210000):0.3582130000):0.1730020000	((2uw1_A.pdb:0.0510880000	2uw1_B.pdb:0.0524210000):0.0477343000	1afr_A.pdb:0.0946630000):0.2577110000):0.2235450000	1za0_A.pdb:0.6647690000):0.3983750000):0.0839052000):0.0128997000):0.0214408000	(((1ji4_A.pdb:0.2381520000	2fjc_A.pdb:0.0843660000):0.0118127000	1uvh_A.pdb:0.4605920000):0.0307237000	((((2fzf_A.pdb:0.7119300000	(((((1lb3_A.pdb:0.0289170000	2za7_A.pdb:0.0997240000):0.0542946000	1bg7_A.pdb:0.3140360000):0.0960452000	1r03_A.pdb:0.0465370000):0.2383010000	3e6s_A.pdb:0.2249140000):0.0475387000	1eum_A.pdb:0.1260090000):0.0113653000):0.0330098000	((((1z6o_A.pdb:0.5266540000	1z6o_M.pdb:0.2124900000):0.1773900000	1vlg_A.pdb:0.1180770000):0.0681614000	1krq_A.pdb:0.0453560000):0.0270411000	2jd7_A.pdb:0.1036650000):0.0214348000):0.1493770000	(1bcf_A.pdb:0.0457410000	(3e1q_A.pdb:0.0251470000	(2fkz_A.pdb:0.0223140000	(1jgc_A.pdb:0.1337220000	1nfv_A.pdb:0.2794870000):0.0846709000):0.0177870000):0.0436593000):0.1370380000):0.2106530000	(1lko_A.pdb:0.3838340000	(1yuz_A.pdb:0.6099510000	3qhb_A.pdb:0.3526880000):0.1025540000):0.2425300000):0.1257070000):0.0101062000):0.0249503000):0.0693167000):0.0409120000);
(1ji5_A.pdb:0.1098720000	1jig_A.pdb:0.0487050000	(1n1q_A.pdb:0.0000020000	(((2chp_A.pdb:0.0749920000	(((1qgh_A.pdb:0.0991460000	2ux1_A.pdb:0.0622230000):0.1638880000	1otk_A.pdb:0.9807060000):0.0462887000	1ji4_A.pdb:0.0933560000):0.0431501000):0.0304901000	(((((1dps_A.pdb:0.1127730000	1jts_A.pdb:0.0297470000):0.0922096000	1o9r_A.pdb:0.1118270000):0.1626440000	(1tjo_A.pdb:0.0096210000	1tk6_A.pdb:0.0580600000):0.1243160000):0.1467010000	((2fzf_A.pdb:0.6447340000	((((1bcf_A.pdb:0.0538270000	(3e1q_A.pdb:0.0499450000	(2fkz_A.pdb:0.0306490000	1jgc_A.pdb:0.0937070000):0.0301699000):0.0300071000):0.1233960000	((((((((1lb3_A.pdb:0.0498780000	2za7_A.pdb:0.0493990000):0.1120130000	(1bg7_A.pdb:0.3125060000	1r03_A.pdb:0.0342820000):0.0241864000):0.0557286000	3e6s_A.pdb:0.1125100000):0.0713939000	(1z6o_A.pdb:0.4008880000	1z6o_M.pdb:0.1921190000):0.1077150000):0.0657945000	2jd7_A.pdb:0.0932540000):0.0115847000	1krq_A.pdb:0.1330260000):0.0517163000	1vlg_A.pdb:0.0472470000):0.0275012000	1eum_A.pdb:0.1079660000):0.0697326000):0.0700410000	(1lko_A.pdb:0.5143830000	(1yuz_A.pdb:0.4885090000	3qhb_A.pdb:0.2923640000):0.2330460000):0.0405302000):0.0476377000	(1nfv_A.pdb:0.2732930000	(((((((1oqu_A.pdb:0.1131770000	1r2f_A.pdb:0.1240330000):0.0741667000	1uzr_A.pdb:0.0840770000):0.2344030000	3ee4_A.pdb:0.5282340000):0.0399832000	1mxr_A.pdb:0.3348870000):0.0696526000	(((1jk0_A.pdb:0.3096730000	2uw2_A.pdb:0.2562200000):0.1939960000	1w68_A.pdb:0.1335860000):0.0762350000	((2inc_B.pdb:0.4605590000	(2inp_C.pdb:0.4341900000	1mty_B.pdb:1.0698430000):0.5998790000):0.2150210000	(1mty_D.pdb:0.4262470000	3dhg_A.pdb:0.4895530000):0.1715990000):0.4812580000):0.2600160000):0.3395330000	((2uw1_A.pdb:0.0506240000	2uw1_B.pdb:0.0962680000):0.1008260000	1afr_A.pdb:0.0870140000):0.5008770000):0.1320860000	1za0_A.pdb:0.3111640000):0.3966610000):0.0593424000):0.0410261000):0.0752627000	2vzb_A.pdb:0.2546480000):0.0787436000):0.0191688000	1uvh_A.pdb:0.4302050000):0.0356101000):0.0188822000	2fjc_A.pdb:0.0394470000):0.0867281000):0.0518045000);
(1ji5_A.pdb:0.1199770000	1jig_A.pdb:0.0774540000	((1n1q_A.pdb:0.0676330000	(2chp_A.pdb:0.1010900000	(((1ji4_A.pdb:0.1188350000	1uvh_A.pdb:0.3706340000):0.0202078000	2fjc_A.pdb:0.0979290000):0.0235614000	(2fzf_A.pdb:0.6925540000	((((1bcf_A.pdb:0.0403640000	(3e1q_A.pdb:0.0277480000	(2fkz_A.pdb:0.0327900000	1jgc_A.pdb:0.1538960000):0.0380813000):0.0235613000):0.1119930000	(1lko_A.pdb:0.1817830000	(1yuz_A.pdb:0.5898750000	3qhb_A.pdb:0.4693240000):0.1357930000):0.2168310000):0.0290428000	((((((((1lb3_A.pdb:0.0252920000	(2za7_A.pdb:0.0271050000	3e6s_A.pdb:0.2872700000):0.0927454000):0.0408547000	1r03_A.pdb:0.0567960000):0.0426438000	1bg7_A.pdb:0.2329440000):0.1692340000	(1z6o_A.pdb:0.3981000000	1z6o_M.pdb:0.2522220000):0.0943537000):0.0635197000	1vlg_A.pdb:0.0571340000):0.0346963000	1krq_A.pdb:0.1380550000):0.0412051000	1eum_A.pdb:0.1275650000):0.0130621000	2jd7_A.pdb:0.1499940000):0.1459790000):0.0213699000	1nfv_A.pdb:0.3473030000):0.1343990000):0.0913408000):0.0512502000):0.0363924000):0.0280181000	((1qgh_A.pdb:0.0384350000	(2ux1_A.pdb:0.0531540000	1otk_A.pdb:1.1873670000):0.0576992000):0.0465867000	((((1dps_A.pdb:0.0565890000	1jts_A.pdb:0.1291370000):0.1332820000	1o9r_A.pdb:0.0125060000):0.1671070000	(1tjo_A.pdb:0.0973100000	1tk6_A.pdb:0.0148420000):0.1346370000):0.1533200000	(2vzb_A.pdb:0.1394000000	((((((((1oqu_A.pdb:0.0982970000	1r2f_A.pdb:0.0946540000):0.0664649000	1uzr_A.pdb:0.0317950000):0.2047210000	1mxr_A.pdb:0.3168050000):0.2187250000	3ee4_A.pdb:0.2901420000):0.1130250000	(1jk0_A.pdb:0.3741510000	(2uw2_A.pdb:0.2848960000	1w68_A.pdb:0.2304230000):0.0936833000):0.1811980000):0.2853290000	((2inc_B.pdb:0.3772920000	(1mty_D.pdb:0.8573570000	3dhg_A.pdb:0.4863140000):0.0737645000):0.0878213000	(2inp_C.pdb:0.2178800000	1mty_B.pdb:0.9683080000):0.2466510000):0.3146360000):0.2079750000	((2uw1_A.pdb:0.0598480000	2uw1_B.pdb:0.0508930000):0.0748688000	1afr_A.pdb:0.0579980000):0.2285280000):0.3141420000	1za0_A.pdb:0.2577490000):0.4153860000):0.1789450000):0.0705371000):0.0451415000):0.0356398000);
(1ji5_A.pdb:0.1528380000	1jig_A.pdb:0.0684020000	(1n1q_A.pdb:0.0184340000	((2chp_A.pdb:0.1255970000	2fzf_A.pdb:0.7349030000):0.0220710000	(((((1qgh_A.pdb:0.0666280000	2ux1_A.pdb:0.1463720000):0.0657014000	1otk_A.pdb:0.8887020000):0.0505625000	1ji4_A.pdb:0.0863010000):0.0900042000	2fjc_A.pdb:0.0626680000):0.0068622400	(((1dps_A.pdb:0.1605080000	1o9r_A.pdb:0.1565420000):0.0525001000	1jts_A.pdb:0.0586650000):0.2413310000	((1uvh_A.pdb:0.2747380000	((1tjo_A.pdb:0.0544470000	1tk6_A.pdb:0.0527500000):0.2283400000	(2vzb_A.pdb:0.2746500000	((((((((1oqu_A.pdb:0.1012050000	1r2f_A.pdb:0.0624840000):0.0543893000	1uzr_A.pdb:0.0610900000):0.1137870000	1mxr_A.pdb:0.4408980000):0.2539310000	3ee4_A.pdb:0.3785910000):0.0861667000	((1jk0_A.pdb:0.5820480000	2uw2_A.pdb:0.2605800000):0.1200530000	1w68_A.pdb:0.1187280000):0.1496250000):0.0577179000	(2inc_B.pdb:0.4733920000	(((2inp_C.pdb:0.6531900000	1mty_B.pdb:0.6817340000):0.3463370000	1mty_D.pdb:0.2943980000):0.1064690000	3dhg_A.pdb:0.6557210000):0.0967078000):0.1762900000):0.1884020000	((2uw1_A.pdb:0.0569500000	2uw1_B.pdb:0.0570150000):0.0657707000	1afr_A.pdb:0.1446060000):0.3069470000):0.1283110000	1za0_A.pdb:0.3485880000):0.3218440000):0.1071290000):0.1016480000):0.0266727000	((((1bcf_A.pdb:0.0549240000	((3e1q_A.pdb:0.0992060000	2fkz_A.pdb:0.0283810000):0.0356768000	1jgc_A.pdb:0.1495370000):0.0220786000):0.1310120000	(((((((((1lb3_A.pdb:0.0210120000	2za7_A.pdb:0.0882450000):0.0849389000	1bg7_A.pdb:0.2556540000):0.0306160000	1r03_A.pdb:0.0658530000):0.1327030000	3e6s_A.pdb:0.2592460000):0.0908527000	1krq_A.pdb:0.1261830000):0.0147103000	2jd7_A.pdb:0.0783240000):0.0868842000	1vlg_A.pdb:0.1222330000):0.0413026000	(1z6o_A.pdb:0.4245880000	1z6o_M.pdb:0.2597640000):0.1680610000):0.0176553000	1eum_A.pdb:0.1131540000):0.1302770000):0.0454989000	((1lko_A.pdb:0.1783360000	1yuz_A.pdb:0.3982540000):0.1068080000	3qhb_A.pdb:0.3557380000):0.2860660000):0.0354602000	1nfv_A.pdb:0.3118870000):0.1478580000):0.0247292000):0.0120625000):0.0588430000):0.0677240000):0.0657022000);
(1ji5_A.pdb:0.0962050000	((1jig_A.pdb:0.0689430000	1n1q_A.pdb:0.0074450000):0.0551730000	((((2chp_A.pdb:0.1185080000	(((((2fzf_A.pdb:0.7139340000	1yuz_A.pdb:0.3291200000):0.1922860000	1lko_A.pdb:0.2830760000):0.0182758000	3qhb_A.pdb:0.5787980000):0.1802940000	(((((1bcf_A.pdb:0.0567500000	3e1q_A.pdb:0.0728390000):0.0235625000	2fkz_A.pdb:0.0559350000):0.0349730000	1jgc_A.pdb:0.0879570000):0.1562900000	(((((((1lb3_A.pdb:0.0262470000	(1bg7_A.pdb:0.1723930000	1r03_A.pdb:0.0668150000):0.0374280000):0.0534588000	2za7_A.pdb:0.0509140000):0.1062530000	3e6s_A.pdb:0.1176390000):0.1501640000	2jd7_A.pdb:0.0569560000):0.0108375000	1krq_A.pdb:0.0950650000):0.0427538000	((1z6o_A.pdb:0.4018520000	1z6o_M.pdb:0.2206730000):0.1834360000	1vlg_A.pdb:0.0690230000):0.0333764000):0.0227575000	1eum_A.pdb:0.1037510000):0.2023140000):0.0818480000	1nfv_A.pdb:0.1956890000):0.1404870000):0.0209212000	(1otk_A.pdb:0.8751620000	((((((1oqu_A.pdb:0.1423180000	1r2f_A.pdb:0.0381190000):0.0491194000	1uzr_A.pdb:0.1116280000):0.2912810000	1mxr_A.pdb:0.3286640000):0.2497510000	((1jk0_A.pdb:0.4327950000	2uw2_A.pdb:0.1775520000):0.1596440000	1w68_A.pdb:0.1518180000):0.1270910000):0.0888441000	3ee4_A.pdb:0.5451170000):0.1540490000	((((2inc_B.pdb:0.4413220000	(2inp_C.pdb:0.3565730000	1mty_B.pdb:0.8104570000):0.4164630000):0.0991987000	(1mty_D.pdb:0.4826990000	3dhg_A.pdb:0.5122970000):0.1788930000):0.3740200000	((2uw1_A.pdb:0.0745010000	2uw1_B.pdb:0.0199490000):0.0706790000	1afr_A.pdb:0.1767660000):0.2883080000):0.0187866000	1za0_A.pdb:0.6561510000):0.1119800000):0.3633360000):0.1886940000):0.0961878000):0.0000020098	2fjc_A.pdb:0.1111340000):0.0228489000	(1uvh_A.pdb:0.3109430000	2vzb_A.pdb:0.2048490000):0.1009210000):0.0000028618	((1qgh_A.pdb:0.0815240000	2ux1_A.pdb:0.1098700000):0.0711906000	((1dps_A.pdb:0.0839730000	1jts_A.pdb:0.0818610000):0.0815894000	(1o9r_A.pdb:0.1013630000	(1tjo_A.pdb:0.0617890000	1tk6_A.pdb:0.0258300000):0.1727190000):0.1044050000):0.0614066000):0.0251155000):0.0225094000):0.0777013000	1ji4_A.pdb:0.0805290000);
(1ji5_A.pdb:0.1563020000	(1jig_A.pdb:0.1020990000	(((1qgh_A.pdb:0.0942500000	(2ux1_A.pdb:0.0545940000	1otk_A.pdb:1.2180350000):0.0362620000):0.1221690000	(2vzb_A.pdb:0.0865900000	((((((1oqu_A.pdb:0.1213280000	1r2f_A.pdb:0.1092050000):0.0464691000	1uzr_A.pdb:0.1217310000):0.1199330000	1mxr_A.pdb:0.4977480000):0.1343090000	((1jk0_A.pdb:0.4007800000	2uw2_A.pdb:0.2124910000):0.0989105000	1w68_A.pdb:0.1850120000):0.2853960000):0.0988712000	(3ee4_A.pdb:0.6021010000	((2inc_B.pdb:0.3906090000	(2inp_C.pdb:0.1572630000	1mty_B.pdb:1.7885150000):0.3974090000):0.2483900000	(1mty_D.pdb:0.5331610000	3dhg_A.pdb:0.4637330000):0.2697930000):0.2358180000):0.1339350000):0.1315120000	(((2uw1_A.pdb:0.0867760000	2uw1_B.pdb:0.1000510000):0.0364793000	1afr_A.pdb:0.1369830000):0.2856370000	1za0_A.pdb:0.4884250000):0.1740920000):0.5079920000):0.2356690000):0.0524981000	((1dps_A.pdb:0.1864830000	(1jts_A.pdb:0.1209620000	1o9r_A.pdb:0.1796140000):0.0815231000):0.1122310000	(1tjo_A.pdb:0.0575130000	1tk6_A.pdb:0.0398510000):0.2510450000):0.0570959000):0.0327058000):0.0174200000	((1n1q_A.pdb:0.0490210000	2chp_A.pdb:0.0882510000):0.0219395000	((1ji4_A.pdb:0.0900620000	(2fjc_A.pdb:0.0850330000	1uvh_A.pdb:0.5513060000):0.0107799000):0.0230575000	(2fzf_A.pdb:0.6947000000	((((((1bcf_A.pdb:0.0431430000	3e1q_A.pdb:0.0227410000):0.0386804000	1jgc_A.pdb:0.1734330000):0.0018098700	2fkz_A.pdb:0.0363050000):0.1173430000	((1lko_A.pdb:0.2734830000	1yuz_A.pdb:0.4740590000):0.1010500000	3qhb_A.pdb:0.4790010000):0.1742780000):0.0312035000	((((((((1lb3_A.pdb:0.0413260000	2za7_A.pdb:0.0685550000):0.0412707000	3e6s_A.pdb:0.1331080000):0.0507366000	(1bg7_A.pdb:0.3763140000	1r03_A.pdb:0.0576860000):0.0326244000):0.0892670000	(1z6o_A.pdb:0.4407820000	1z6o_M.pdb:0.3463780000):0.1122040000):0.0867623000	1krq_A.pdb:0.1015430000):0.0000027089	1vlg_A.pdb:0.1523270000):0.0223707000	2jd7_A.pdb:0.1192770000):0.0252450000	1eum_A.pdb:0.0856750000):0.1096710000):0.0508261000	1nfv_A.pdb:0.2321090000):0.0552335000):0.2397780000):0.0220535000):0.0487874000);
(1ji5_A.pdb:0.0220540000	(1jig_A.pdb:0.0281610000	(1n1q_A.pdb:0.0075710000	((((2chp_A.pdb:0.0602680000	(((((2fzf_A.pdb:1.0901230000	1lko_A.pdb:0.2029930000):0.0813977000	1yuz_A.pdb:0.4849010000):0.0618242000	3qhb_A.pdb:0.3848550000):0.1137330000	((((1bcf_A.pdb:0.0538710000	3e1q_A.pdb:0.0431020000):0.0111572000	(2fkz_A.pdb:0.0423750000	1jgc_A.pdb:0.1319210000):0.0175561000):0.1484530000	1nfv_A.pdb:0.1048800000):0.0815437000	((((((1lb3_A.pdb:0.0341380000	2za7_A.pdb:0.0936850000):0.0529300000	1bg7_A.pdb:0.2258670000):0.0448911000	1r03_A.pdb:0.0217090000):0.0470046000	3e6s_A.pdb:0.3111700000):0.0720392000	(1z6o_A.pdb:0.3461980000	1z6o_M.pdb:0.2232160000):0.1293180000):0.0453878000	((1eum_A.pdb:0.1180190000	1vlg_A.pdb:0.1169350000):0.0377286000	(1krq_A.pdb:0.1014320000	2jd7_A.pdb:0.1260810000):0.0156755000):0.0744231000):0.1134650000):0.0285729000):0.0255378000	(1otk_A.pdb:1.0596760000	((((((((1oqu_A.pdb:0.0954340000	1r2f_A.pdb:0.0768520000):0.0505110000	1uzr_A.pdb:0.0790230000):0.2199170000	1mxr_A.pdb:0.4142470000):0.1300040000	((1jk0_A.pdb:0.4748460000	2uw2_A.pdb:0.1666760000):0.1721550000	1w68_A.pdb:0.1912080000):0.1977440000):0.0874104000	3ee4_A.pdb:0.4922000000):0.1846980000	((2inc_B.pdb:0.3234770000	(2inp_C.pdb:0.2731660000	1mty_B.pdb:1.0699960000):0.3166080000):0.1506030000	(1mty_D.pdb:0.4258100000	3dhg_A.pdb:0.5698700000):0.1723780000):0.3245850000):0.2295270000	((2uw1_A.pdb:0.0227900000	2uw1_B.pdb:0.0361850000):0.0861948000	1afr_A.pdb:0.1036750000):0.2140100000):0.0813774000	1za0_A.pdb:0.5436080000):0.5048710000):0.1785810000):0.0833015000):0.0182665000	((((1dps_A.pdb:0.0925300000	(1o9r_A.pdb:0.0753670000	(1tjo_A.pdb:0.0155330000	1tk6_A.pdb:0.0671400000):0.2517500000):0.1764730000):0.0864167000	1jts_A.pdb:0.0864480000):0.0448740000	2vzb_A.pdb:0.4279330000):0.0560089000	1uvh_A.pdb:0.3353480000):0.0851104000):0.0302168000	(1qgh_A.pdb:0.0508770000	2ux1_A.pdb:0.0910330000):0.1279990000):0.0166235000	2fjc_A.pdb:0.1198180000):0.0232390000):0.0706273000):0.1391560000	1ji4_A.pdb:0.1847310000);
(1ji5_A.pdb:0.1494710000	(1jig_A.pdb:0.0490220000	((1n1q_A.pdb:0.0124980000	2chp_A.pdb:0.2040330000):0.0185142000	((1ji4_A.pdb:0.1492980000	(2fjc_A.pdb:0.0271580000	1uvh_A.pdb:0.4695310000):0.0274990000):0.0317471000	(2fzf_A.pdb:1.0491430000	(((((1bcf_A.pdb:0.0331780000	(3e1q_A.pdb:0.0847460000	(2fkz_A.pdb:0.0243750000	1jgc_A.pdb:0.1942680000):0.0270514000):0.0310304000):0.1127250000	((((((((1lb3_A.pdb:0.0613660000	(2za7_A.pdb:0.0131590000	3e6s_A.pdb:0.2760710000):0.0524527000):0.0721619000	1r03_A.pdb:0.0806130000):0.0916047000	1bg7_A.pdb:0.2830730000):0.1138790000	(1z6o_A.pdb:0.4219210000	1z6o_M.pdb:0.3225880000):0.0884197000):0.1172610000	2jd7_A.pdb:0.1170480000):0.0102110000	1krq_A.pdb:0.1351680000):0.0551874000	1vlg_A.pdb:0.0823250000):0.0613408000	1eum_A.pdb:0.1092380000):0.2276250000):0.1128860000	(1lko_A.pdb:0.3403060000	(1yuz_A.pdb:0.7977950000	3qhb_A.pdb:0.6290130000):0.0486247000):0.2401090000):0.0334146000	1nfv_A.pdb:0.3861840000):0.0368068000	((((((((1oqu_A.pdb:0.0834620000	1r2f_A.pdb:0.0425220000):0.1106100000	1uzr_A.pdb:0.0632540000):0.2094290000	1mxr_A.pdb:0.2185640000):0.3018690000	3ee4_A.pdb:0.4966100000):0.0532576000	(1jk0_A.pdb:0.4504690000	(2uw2_A.pdb:0.3349760000	1w68_A.pdb:0.1471210000):0.1284500000):0.1281700000):0.1977520000	((2inc_B.pdb:0.6319510000	(2inp_C.pdb:0.4110460000	1mty_B.pdb:0.7029280000):0.2160720000):0.1584810000	(1mty_D.pdb:0.5237390000	3dhg_A.pdb:0.2994590000):0.2235260000):0.3070130000):0.2844810000	((2uw1_A.pdb:0.0539490000	2uw1_B.pdb:0.0703220000):0.0548102000	1afr_A.pdb:0.1354920000):0.2670380000):0.2864190000	1za0_A.pdb:0.3447270000):0.5689540000):0.0000022212):0.2832310000):0.0271726000):0.0376935000):0.0456497000	(((1qgh_A.pdb:0.1090120000	(2ux1_A.pdb:0.0294550000	1otk_A.pdb:1.2627560000):0.1680590000):0.1926310000	2vzb_A.pdb:0.3419890000):0.0227535000	((1dps_A.pdb:0.1052950000	(1jts_A.pdb:0.1338760000	1o9r_A.pdb:0.0968540000):0.0813065000):0.0977231000	(1tjo_A.pdb:0.0691690000	1tk6_A.pdb:0.0000030000):0.2895940000):0.0778077000):0.0160432000);
(1ji5_A.pdb:0.1112400000	1jig_A.pdb:0.0620070000	(1n1q_A.pdb:0.0085320000	((((2chp_A.pdb:0.1185090000	1ji4_A.pdb:0.1116550000):0.0333309000	(2fjc_A.pdb:0.0385400000	1uvh_A.pdb:0.4948530000):0.0242394000):0.0000028141	(2fzf_A.pdb:0.7612840000	(((1bcf_A.pdb:0.0403670000	(3e1q_A.pdb:0.0851900000	(2fkz_A.pdb:0.0424020000	(1jgc_A.pdb:0.1395450000	1nfv_A.pdb:0.2660450000):0.0699849000):0.0431677000):0.0292739000):0.0935112000	(((((((1lb3_A.pdb:0.0862000000	(1bg7_A.pdb:0.2647140000	1r03_A.pdb:0.1328180000):0.0455136000):0.0411822000	2za7_A.pdb:0.0244410000):0.1250260000	3e6s_A.pdb:0.0732830000):0.1097820000	2jd7_A.pdb:0.1825890000):0.0201782000	1krq_A.pdb:0.0627690000):0.0433064000	((1z6o_A.pdb:0.6039910000	1z6o_M.pdb:0.2396080000):0.1588210000	1vlg_A.pdb:0.1954600000):0.0743714000):0.0910086000	1eum_A.pdb:0.0925770000):0.1211750000):0.0690053000	(1lko_A.pdb:0.3190210000	(1yuz_A.pdb:0.5115850000	3qhb_A.pdb:0.4088290000):0.1047780000):0.2130600000):0.1279930000):0.1531550000):0.0793379000	((1qgh_A.pdb:0.0590590000	(2ux1_A.pdb:0.1597960000	1otk_A.pdb:1.1012820000):0.0371594000):0.1671620000	((((1dps_A.pdb:0.1161430000	1jts_A.pdb:0.1149080000):0.1917370000	1o9r_A.pdb:0.0552640000):0.1928030000	(1tjo_A.pdb:0.0961100000	1tk6_A.pdb:0.0000030000):0.1254440000):0.1044110000	(2vzb_A.pdb:0.3149720000	((((((((1oqu_A.pdb:0.0794910000	1r2f_A.pdb:0.0772680000):0.0887495000	1uzr_A.pdb:0.0814300000):0.2349350000	1mxr_A.pdb:0.4337050000):0.1219180000	3ee4_A.pdb:0.4670230000):0.1303370000	((1jk0_A.pdb:0.3139200000	2uw2_A.pdb:0.1859590000):0.1302260000	1w68_A.pdb:0.1862030000):0.0671361000):0.2274370000	((2inc_B.pdb:0.4188610000	(1mty_D.pdb:0.3102830000	3dhg_A.pdb:0.4638110000):0.2476000000):0.0438454000	(2inp_C.pdb:0.8632060000	1mty_B.pdb:1.0090240000):0.2195060000):0.2026370000):0.1123820000	((2uw1_A.pdb:0.0743280000	2uw1_B.pdb:0.0740240000):0.0957039000	1afr_A.pdb:0.0877730000):0.3348890000):0.0803605000	1za0_A.pdb:0.4015470000):0.2985000000):0.1078620000):0.0495227000):0.0221196000):0.0644557000):0.0254231000);
(1ji5_A.pdb:0.1854870000	((1jig_A.pdb:0.0361230000	1n1q_A.pdb:0.0424150000):0.0370209000	(2chp_A.pdb:0.1007440000	((((1qgh_A.pdb:0.0580750000	2ux1_A.pdb:0.1074280000):0.1768570000	((1dps_A.pdb:0.1158940000	1jts_A.pdb:0.0718590000):0.0868528000	(1o9r_A.pdb:0.0633460000	(1tjo_A.pdb:0.0933690000	1tk6_A.pdb:0.0310510000):0.2133270000):0.0880752000):0.0582203000):0.0514817000	2vzb_A.pdb:0.3727980000):0.0224290000	(((1ji4_A.pdb:0.1172570000	2fjc_A.pdb:0.1143020000):0.0265523000	1uvh_A.pdb:0.4766340000):0.0584648000	((((1bcf_A.pdb:0.1062770000	(3e1q_A.pdb:0.0130830000	(2fkz_A.pdb:0.1082400000	1jgc_A.pdb:0.1100740000):0.0894573000):0.0173015000):0.0750632000	(((((((1lb3_A.pdb:0.0725610000	2za7_A.pdb:0.0573620000):0.0959551000	1bg7_A.pdb:0.2009380000):0.0364270000	1r03_A.pdb:0.0518420000):0.1016940000	(1z6o_A.pdb:0.3791050000	1z6o_M.pdb:0.1905140000):0.0989225000):0.0730586000	(3e6s_A.pdb:0.2299580000	2jd7_A.pdb:0.0870990000):0.0652097000):0.0494409000	(1krq_A.pdb:0.1261430000	1vlg_A.pdb:0.0769320000):0.0238797000):0.0766143000	1eum_A.pdb:0.1429150000):0.1724290000):0.1119000000	1nfv_A.pdb:0.2949000000):0.1323800000	(((1lko_A.pdb:0.2896140000	(1yuz_A.pdb:0.5897380000	3qhb_A.pdb:0.4116450000):0.0682094000):0.0952262000	((((((1oqu_A.pdb:0.0922550000	1r2f_A.pdb:0.0574420000):0.0788179000	1uzr_A.pdb:0.0346460000):0.2652060000	1mxr_A.pdb:0.3031070000):0.2686040000	((3ee4_A.pdb:0.2033690000	(((2inc_B.pdb:0.2931010000	1mty_B.pdb:0.8571210000):0.1332550000	2inp_C.pdb:0.4473480000):0.2070820000	(1mty_D.pdb:0.4476520000	3dhg_A.pdb:0.6430730000):0.1179840000):0.3817480000):0.2226390000	((1jk0_A.pdb:0.2760590000	2uw2_A.pdb:0.4301990000):0.0597525000	1w68_A.pdb:0.1599710000):0.1917990000):0.0934526000):0.2638080000	((2uw1_A.pdb:0.1129010000	2uw1_B.pdb:0.0498620000):0.0765802000	1afr_A.pdb:0.0750170000):0.3096560000):0.0980902000	1za0_A.pdb:0.5915890000):0.4224280000):0.0694771000	1otk_A.pdb:1.3457530000):0.0000024215):0.1375300000):0.0227906000):0.0101704000):0.0394785000):0.0008484330	2fzf_A.pdb:0.9403400000);
(1ji5_A.pdb:0.1767710000	1jig_A.pdb:0.0273650000	((1n1q_A.pdb:0.0188480000	((2chp_A.pdb:0.0817530000	(2vzb_A.pdb:0.2080350000	(((((((1oqu_A.pdb:0.1257770000	1r2f_A.pdb:0.0625640000):0.0747195000	1uzr_A.pdb:0.0271290000):0.2198620000	1mxr_A.pdb:0.2920610000):0.3201420000	(3ee4_A.pdb:0.4037790000	((1jk0_A.pdb:0.4068240000	2uw2_A.pdb:0.3099600000):0.0953161000	1w68_A.pdb:0.1334140000):0.2339900000):0.1068190000):0.0716024000	((2uw1_A.pdb:0.0563870000	2uw1_B.pdb:0.0642620000):0.0230979000	1afr_A.pdb:0.0928550000):0.4136800000):0.0128379000	1za0_A.pdb:0.6357740000):0.1267220000	((2inc_B.pdb:0.3533520000	(2inp_C.pdb:0.4584280000	1mty_B.pdb:0.8848170000):0.0995192000):0.1376140000	(1mty_D.pdb:0.6060720000	3dhg_A.pdb:0.5309400000):0.3581240000):0.1357780000):0.5232410000):0.2359630000):0.0374025000	((((1ji4_A.pdb:0.1702630000	(2fjc_A.pdb:0.0150560000	2fzf_A.pdb:1.3323350000):0.1069680000):0.0178110000	1uvh_A.pdb:0.4551540000):0.0510091000	(((1bcf_A.pdb:0.0318490000	(3e1q_A.pdb:0.0310020000	2fkz_A.pdb:0.0477260000):0.0257149000):0.0156254000	(1jgc_A.pdb:0.1744250000	((((((((1lb3_A.pdb:0.0837190000	2za7_A.pdb:0.0818250000):0.0578968000	1bg7_A.pdb:0.2933190000):0.0471604000	1r03_A.pdb:0.0897260000):0.1649220000	3e6s_A.pdb:0.1459810000):0.0554631000	2jd7_A.pdb:0.1101380000):0.0750277000	1krq_A.pdb:0.0632060000):0.0392569000	((1z6o_A.pdb:0.4690810000	1z6o_M.pdb:0.3597440000):0.1530930000	1vlg_A.pdb:0.0897040000):0.0620890000):0.0354397000	1eum_A.pdb:0.1378280000):0.1433240000):0.0386690000):0.1285150000	(1nfv_A.pdb:0.2065010000	(1lko_A.pdb:0.2851120000	(1yuz_A.pdb:0.7464260000	3qhb_A.pdb:0.3410820000):0.0888888000):0.2433450000):0.0479791000):0.1652850000):0.0076145300	(((1dps_A.pdb:0.1107750000	1jts_A.pdb:0.0616910000):0.1100890000	1o9r_A.pdb:0.1075660000):0.1679520000	(1tjo_A.pdb:0.0409250000	1tk6_A.pdb:0.0587580000):0.0966361000):0.0895625000):0.0549191000):0.0837966000):0.0327197000	(1qgh_A.pdb:0.0786310000	(2ux1_A.pdb:0.2546150000	1otk_A.pdb:1.1673540000):0.0311449000):0.1578470000):0.0281329000);
(1ji5_A.pdb:0.1610200000	1jig_A.pdb:0.0234370000	(1n1q_A.pdb:0.0986690000	((2chp_A.pdb:0.1724330000	(((1ji4_A.pdb:0.1340560000	1uvh_A.pdb:0.5219550000):0.0000025578	2fjc_A.pdb:0.0844130000):0.0263477000	((((1dps_A.pdb:0.1418380000	1jts_A.pdb:0.0300250000):0.1062950000	(2vzb_A.pdb:0.1462190000	((((((((1oqu_A.pdb:0.0762370000	1r2f_A.pdb:0.0907530000):0.1415100000	1uzr_A.pdb:0.0150960000):0.2238050000	1mxr_A.pdb:0.2746480000):0.2452470000	((1jk0_A.pdb:0.3287650000	2uw2_A.pdb:0.2940240000):0.1417040000	1w68_A.pdb:0.1391360000):0.1443060000):0.1394160000	3ee4_A.pdb:0.3316860000):0.1401610000	((2inc_B.pdb:0.3799890000	(2inp_C.pdb:0.5752730000	1mty_B.pdb:0.8417330000):0.1142940000):0.1532340000	(1mty_D.pdb:0.7030250000	3dhg_A.pdb:0.6273190000):0.1204520000):0.4929640000):0.0703389000	((2uw1_A.pdb:0.0408190000	2uw1_B.pdb:0.0664900000):0.0455297000	1afr_A.pdb:0.1000910000):0.2956210000):0.1781360000	1za0_A.pdb:0.2659740000):0.4930490000):0.2063010000):0.0570648000	((2fzf_A.pdb:0.8259150000	(((1bcf_A.pdb:0.0350010000	(3e1q_A.pdb:0.0633730000	(2fkz_A.pdb:0.0181860000	1jgc_A.pdb:0.1260520000):0.0296188000):0.0398366000):0.1739520000	((((((((1lb3_A.pdb:0.0295070000	2za7_A.pdb:0.0637700000):0.0491436000	1bg7_A.pdb:0.2519650000):0.0523947000	1r03_A.pdb:0.0371090000):0.1412460000	3e6s_A.pdb:0.1913480000):0.0658014000	2jd7_A.pdb:0.0374080000):0.0099080400	1krq_A.pdb:0.0944620000):0.0428002000	((1z6o_A.pdb:0.4176630000	1z6o_M.pdb:0.2432570000):0.1769160000	1vlg_A.pdb:0.0584730000):0.0604652000):0.0244136000	1eum_A.pdb:0.0729790000):0.1720640000):0.0320786000	((1lko_A.pdb:0.2438590000	1yuz_A.pdb:0.5191060000):0.1175440000	3qhb_A.pdb:0.3196560000):0.1728810000):0.0316570000):0.0517404000	1nfv_A.pdb:0.3420860000):0.2451300000):0.0166344000	(1o9r_A.pdb:0.2184600000	(1tjo_A.pdb:0.0775520000	1tk6_A.pdb:0.0272960000):0.1614070000):0.1350300000):0.0171248000):0.0192822000):0.0085916000	(1qgh_A.pdb:0.1164740000	(2ux1_A.pdb:0.1727920000	1otk_A.pdb:0.8260100000):0.0000023903):0.1480130000):0.0346161000):0.0286117000);
(1ji5_A.pdb:0.1749450000	(1jig_A.pdb:0.0266440000	((((2chp_A.pdb:0.0782960000	(1ji4_A.pdb:0.2298910000	((2fjc_A.pdb:0.0814050000	1uvh_A.pdb:0.3561770000):0.0132217000	((2fzf_A.pdb:0.8369820000	(1lko_A.pdb:0.2984570000	(1yuz_A.pdb:0.2396090000	3qhb_A.pdb:0.6328770000):0.0671111000):0.0953298000):0.0960836000	((1bcf_A.pdb:0.0335170000	(3e1q_A.pdb:0.0661170000	(2fkz_A.pdb:0.0457400000	(1jgc_A.pdb:0.1061330000	1nfv_A.pdb:0.2398610000):0.0241914000):0.0263985000):0.0090092500):0.0843723000	((((((((1lb3_A.pdb:0.0518280000	2za7_A.pdb:0.0735330000):0.0637822000	1bg7_A.pdb:0.2617410000):0.0335439000	1r03_A.pdb:0.0959140000):0.0547219000	3e6s_A.pdb:0.1551960000):0.0462827000	2jd7_A.pdb:0.0844210000):0.0357027000	1krq_A.pdb:0.0501000000):0.0391312000	((1z6o_A.pdb:0.4144430000	1z6o_M.pdb:0.1733530000):0.1931050000	1vlg_A.pdb:0.0639730000):0.0666690000):0.0622541000	1eum_A.pdb:0.0580570000):0.1209600000):0.0642757000):0.1137220000):0.0246386000):0.0000028548):0.0710977000	(2vzb_A.pdb:0.2372150000	((((((1oqu_A.pdb:0.0659600000	1r2f_A.pdb:0.0632410000):0.0750259000	1uzr_A.pdb:0.0277720000):0.1176090000	1mxr_A.pdb:0.4533060000):0.2392620000	(3ee4_A.pdb:0.5710150000	(1jk0_A.pdb:0.3277190000	(2uw2_A.pdb:0.2469180000	1w68_A.pdb:0.1300610000):0.0755884000):0.1552630000):0.1129050000):0.1467560000	((2inc_B.pdb:0.3236570000	(2inp_C.pdb:0.2302410000	1mty_B.pdb:1.7117840000):0.4266720000):0.1629530000	(1mty_D.pdb:0.4920140000	3dhg_A.pdb:0.3174540000):0.1726940000):0.2784340000):0.2105210000	(((2uw1_A.pdb:0.0674700000	2uw1_B.pdb:0.0893980000):0.1090710000	1afr_A.pdb:0.0470650000):0.3816650000	1za0_A.pdb:0.5048810000):0.0629884000):0.2671790000):0.2065280000):0.0102388000	(((1dps_A.pdb:0.2147250000	1jts_A.pdb:0.0594220000):0.0866934000	1o9r_A.pdb:0.1489220000):0.2813870000	(1tjo_A.pdb:0.1042950000	1tk6_A.pdb:0.0244400000):0.1834470000):0.0569523000):0.0189809000	((1qgh_A.pdb:0.1041640000	2ux1_A.pdb:0.1130870000):0.0286214000	1otk_A.pdb:1.0898630000):0.1047210000):0.0463815000):0.0482017000	1n1q_A.pdb:0.0376220000);
(1ji5_A.pdb:0.1614370000	1jig_A.pdb:0.0643230000	(1n1q_A.pdb:0.0102620000	((2chp_A.pdb:0.1464960000	(((1qgh_A.pdb:0.1180400000	2ux1_A.pdb:0.1329480000):0.0000026116	1otk_A.pdb:0.9714590000):0.1061930000	1ji4_A.pdb:0.1102020000):0.0614760000):0.0400617000	(2fjc_A.pdb:0.0969180000	((((((1dps_A.pdb:0.1314970000	1jts_A.pdb:0.0564490000):0.0990993000	1o9r_A.pdb:0.1591030000):0.1522520000	(2fzf_A.pdb:0.7269170000	(2vzb_A.pdb:0.2443180000	((((((((1oqu_A.pdb:0.1116540000	1r2f_A.pdb:0.0127640000):0.0784970000	1uzr_A.pdb:0.0575060000):0.1611100000	1mxr_A.pdb:0.3238350000):0.1966100000	3ee4_A.pdb:0.3751960000):0.0756269000	((1jk0_A.pdb:0.3584380000	2uw2_A.pdb:0.2169730000):0.0717555000	1w68_A.pdb:0.1539530000):0.1072690000):0.1714500000	((2inc_B.pdb:0.2495400000	(2inp_C.pdb:0.4030740000	1mty_B.pdb:0.8481610000):0.1816700000):0.0941743000	(1mty_D.pdb:0.4195010000	3dhg_A.pdb:0.5928060000):0.1445620000):0.2396900000):0.1125980000	((2uw1_A.pdb:0.0398900000	2uw1_B.pdb:0.0254260000):0.0472485000	1afr_A.pdb:0.1012140000):0.2515240000):0.0564188000	1za0_A.pdb:0.3736530000):0.4234450000):0.0892874000):0.0329405000):0.0429586000	(1tjo_A.pdb:0.0086930000	1tk6_A.pdb:0.0579700000):0.2504640000):0.0708206000	1uvh_A.pdb:0.3182030000):0.0567322000	((((1bcf_A.pdb:0.0679590000	(3e1q_A.pdb:0.0603560000	(2fkz_A.pdb:0.0180750000	1jgc_A.pdb:0.1005540000):0.0431567000):0.0200703000):0.0957087000	(((((((((1lb3_A.pdb:0.0194480000	1r03_A.pdb:0.0725800000):0.0252483000	2za7_A.pdb:0.0429560000):0.0559327000	1bg7_A.pdb:0.1712230000):0.0558757000	(1z6o_A.pdb:0.5900410000	1z6o_M.pdb:0.2701370000):0.0798840000):0.0721946000	3e6s_A.pdb:0.1676860000):0.0626310000	2jd7_A.pdb:0.0823660000):0.0319203000	1krq_A.pdb:0.0595960000):0.0000021189	1vlg_A.pdb:0.1621410000):0.0658930000	1eum_A.pdb:0.1068220000):0.0948819000):0.1071430000	(1lko_A.pdb:0.2596380000	(1yuz_A.pdb:0.4050200000	3qhb_A.pdb:0.4020470000):0.0864084000):0.1166180000):0.0415096000	1nfv_A.pdb:0.3850460000):0.1543710000):0.0140096000):0.0187352000):0.0507797000):0.0277364000);
(1ji5_A.pdb:0.1513180000	1jig_A.pdb:0.0573440000	(1n1q_A.pdb:0.0000020000	(2chp_A.pdb:0.0960710000	((((1qgh_A.pdb:0.0876910000	2ux1_A.pdb:0.1319360000):0.1284200000	(((1dps_A.pdb:0.1043320000	1jts_A.pdb:0.1365340000):0.1558530000	1o9r_A.pdb:0.0850620000):0.2360200000	(1tjo_A.pdb:0.0886490000	1tk6_A.pdb:0.0106240000):0.2541410000):0.1030430000):0.0079033000	2vzb_A.pdb:0.4744690000):0.0208996000	(((1ji4_A.pdb:0.1532210000	2fjc_A.pdb:0.1231130000):0.0097014400	1uvh_A.pdb:0.3289770000):0.0026203900	(((((2fzf_A.pdb:0.8351160000	1yuz_A.pdb:0.6562840000):0.0517019000	(1lko_A.pdb:0.5805880000	3qhb_A.pdb:0.4706160000):0.0678650000):0.2400600000	1otk_A.pdb:0.7712180000):0.1289220000	(((((1bcf_A.pdb:0.0891130000	3e1q_A.pdb:0.0749220000):0.0176650000	2fkz_A.pdb:0.0301880000):0.0668905000	1jgc_A.pdb:0.0715690000):0.0937889000	(((((((((1lb3_A.pdb:0.0526310000	2za7_A.pdb:0.0486970000):0.0479685000	1bg7_A.pdb:0.2598920000):0.0888787000	1r03_A.pdb:0.0398940000):0.1450450000	(1z6o_A.pdb:0.5318650000	1z6o_M.pdb:0.2264390000):0.2248790000):0.0720461000	3e6s_A.pdb:0.1699500000):0.0969835000	2jd7_A.pdb:0.1041380000):0.0592721000	1krq_A.pdb:0.0828220000):0.1068550000	1vlg_A.pdb:0.1490520000):0.0637833000	1eum_A.pdb:0.0763130000):0.2487370000):0.0939573000	1nfv_A.pdb:0.1801670000):0.1062370000):0.0261028000	((((((((1oqu_A.pdb:0.0884200000	1r2f_A.pdb:0.0635640000):0.0481137000	1uzr_A.pdb:0.0613140000):0.1813080000	1mxr_A.pdb:0.4124150000):0.1988660000	3ee4_A.pdb:0.4474770000):0.0928552000	((1jk0_A.pdb:0.3192460000	2uw2_A.pdb:0.2989470000):0.1839860000	1w68_A.pdb:0.0725500000):0.1688620000):0.3428770000	((2uw1_A.pdb:0.0283520000	2uw1_B.pdb:0.0528930000):0.0673092000	1afr_A.pdb:0.0832740000):0.2639230000):0.0782550000	1za0_A.pdb:0.5288510000):0.0909889000	((2inc_B.pdb:0.1387550000	(2inp_C.pdb:0.5844680000	1mty_B.pdb:0.9590720000):0.2212950000):0.1133660000	(1mty_D.pdb:0.6704760000	3dhg_A.pdb:0.4633040000):0.2103800000):0.4270500000):0.5334100000):0.0760607000):0.0887262000):0.0258605000):0.0500039000):0.1141590000);
(1ji5_A.pdb:0.1611310000	1jig_A.pdb:0.0770530000	(1n1q_A.pdb:0.0324160000	((2chp_A.pdb:0.1547170000	2fzf_A.pdb:0.9618730000):0.0000021480	(((1qgh_A.pdb:0.0942600000	(2ux1_A.pdb:0.1166480000	1otk_A.pdb:0.9992740000):0.0886837000):0.1312280000	((((1dps_A.pdb:0.0840690000	1jts_A.pdb:0.1180900000):0.1144920000	1o9r_A.pdb:0.0403620000):0.2211330000	(1tjo_A.pdb:0.0296110000	1tk6_A.pdb:0.0185100000):0.1057290000):0.1743570000	(2vzb_A.pdb:0.1505490000	((((((((1oqu_A.pdb:0.0707560000	1r2f_A.pdb:0.0826390000):0.0990228000	1uzr_A.pdb:0.0358950000):0.1388920000	1mxr_A.pdb:0.3152900000):0.1211360000	3ee4_A.pdb:0.3987450000):0.0581593000	((1jk0_A.pdb:0.3575780000	2uw2_A.pdb:0.2326820000):0.1340070000	1w68_A.pdb:0.1695620000):0.2871110000):0.1672110000	((2inc_B.pdb:0.4855190000	(1mty_D.pdb:0.6950950000	3dhg_A.pdb:0.7570840000):0.0846661000):0.0929671000	(2inp_C.pdb:0.5434500000	1mty_B.pdb:0.8140400000):0.1878350000):0.2420600000):0.2006020000	((2uw1_A.pdb:0.0269230000	2uw1_B.pdb:0.0526410000):0.0635600000	1afr_A.pdb:0.1062990000):0.3097660000):0.2061110000	1za0_A.pdb:0.5116500000):0.2626100000):0.2249400000):0.0311679000):0.0349954000	((1ji4_A.pdb:0.2272510000	(2fjc_A.pdb:0.0625940000	1uvh_A.pdb:0.3159220000):0.0069266300):0.0170052000	(((1bcf_A.pdb:0.0327440000	((3e1q_A.pdb:0.0554360000	2fkz_A.pdb:0.0444150000):0.0205638000	(1jgc_A.pdb:0.1138500000	1nfv_A.pdb:0.3558070000):0.0806963000):0.0548775000):0.0893251000	(((((((1lb3_A.pdb:0.0387420000	2za7_A.pdb:0.0403410000):0.0768674000	1bg7_A.pdb:0.2628630000):0.0627446000	1r03_A.pdb:0.0376520000):0.1550140000	3e6s_A.pdb:0.1265090000):0.0317129000	2jd7_A.pdb:0.0697660000):0.0240753000	1krq_A.pdb:0.1080050000):0.0756140000	(((1z6o_A.pdb:0.5682300000	1z6o_M.pdb:0.2003910000):0.1680710000	1vlg_A.pdb:0.0947300000):0.0575964000	1eum_A.pdb:0.0972040000):0.0294576000):0.1606020000):0.0772916000	((1lko_A.pdb:0.2978030000	1yuz_A.pdb:0.6561870000):0.0822628000	3qhb_A.pdb:0.5078790000):0.3726620000):0.2286050000):0.0249292000):0.0336458000):0.0294432000):0.0884601000);
(1ji5_A.pdb:0.2277790000	1jig_A.pdb:0.0807660000	(1n1q_A.pdb:0.0130430000	(((((2chp_A.pdb:0.0458410000	1otk_A.pdb:0.9345570000):0.0037153000	((1qgh_A.pdb:0.1777300000	2ux1_A.pdb:0.0827000000):0.0656842000	1ji4_A.pdb:0.1272920000):0.0845355000):0.0705836000	(2fjc_A.pdb:0.0504540000	((2fzf_A.pdb:0.9252540000	1nfv_A.pdb:0.2535050000):0.0449556000	((((1bcf_A.pdb:0.0744720000	3e1q_A.pdb:0.0751750000):0.0261406000	(2fkz_A.pdb:0.0323520000	1jgc_A.pdb:0.1073470000):0.0184017000):0.1919030000	(((((((((1lb3_A.pdb:0.0405750000	2za7_A.pdb:0.0279270000):0.0503178000	3e6s_A.pdb:0.2314830000):0.0761339000	1r03_A.pdb:0.0543780000):0.0258215000	1bg7_A.pdb:0.2120330000):0.0648495000	(1z6o_A.pdb:0.3276450000	1z6o_M.pdb:0.3285860000):0.0558254000):0.1167590000	2jd7_A.pdb:0.0672730000):0.0474528000	1krq_A.pdb:0.0869200000):0.0530317000	1vlg_A.pdb:0.0983480000):0.0690131000	1eum_A.pdb:0.0766990000):0.1552610000):0.1040710000	(1lko_A.pdb:0.5755340000	(1yuz_A.pdb:0.4268480000	3qhb_A.pdb:0.6997690000):0.1362110000):0.0573794000):0.0438695000):0.2006210000):0.0000028479):0.0134005000	1uvh_A.pdb:0.4310190000):0.0163006000	((((1dps_A.pdb:0.1364870000	1jts_A.pdb:0.0538360000):0.0487232000	1o9r_A.pdb:0.1349400000):0.1044490000	(1tjo_A.pdb:0.0484060000	1tk6_A.pdb:0.0321200000):0.2567190000):0.0641392000	(2vzb_A.pdb:0.1906240000	((((((((1oqu_A.pdb:0.1501450000	1r2f_A.pdb:0.0716450000):0.0907102000	1uzr_A.pdb:0.0679180000):0.1797650000	1mxr_A.pdb:0.3730470000):0.1823640000	3ee4_A.pdb:0.5524720000):0.0876868000	((1jk0_A.pdb:0.2847420000	2uw2_A.pdb:0.2435260000):0.1186090000	1w68_A.pdb:0.1588990000):0.0804401000):0.2720930000	((2inc_B.pdb:0.3114180000	(2inp_C.pdb:0.3354620000	1mty_B.pdb:0.7924480000):0.2953200000):0.1466120000	(1mty_D.pdb:0.5542920000	3dhg_A.pdb:0.4123410000):0.1803220000):0.2699150000):0.1746280000	((2uw1_A.pdb:0.0397790000	2uw1_B.pdb:0.0378240000):0.0452506000	1afr_A.pdb:0.1347870000):0.2644860000):0.1074910000	1za0_A.pdb:0.5552380000):0.4309840000):0.2367940000):0.0452413000):0.0562868000):0.0687275000);
(1ji5_A.pdb:0.1849560000	(1jig_A.pdb:0.0995270000	((1qgh_A.pdb:0.0934950000	(2ux1_A.pdb:0.0630480000	1otk_A.pdb:1.1815350000):0.0566929000):0.1919850000	((((1dps_A.pdb:0.1119830000	1jts_A.pdb:0.1215500000):0.1227960000	1o9r_A.pdb:0.0768080000):0.1568670000	(1tjo_A.pdb:0.0914720000	1tk6_A.pdb:0.0161710000):0.1759800000):0.1227750000	(2vzb_A.pdb:0.1277900000	((((((((1oqu_A.pdb:0.1087630000	1r2f_A.pdb:0.1338200000):0.0453338000	1uzr_A.pdb:0.0938800000):0.2770280000	1mxr_A.pdb:0.5655370000):0.3690270000	3ee4_A.pdb:0.3963500000):0.1112890000	(1jk0_A.pdb:0.4789750000	(2uw2_A.pdb:0.3417640000	1w68_A.pdb:0.1882510000):0.1037500000):0.1759920000):0.1935520000	(((2inc_B.pdb:0.2095870000	(2inp_C.pdb:0.2183760000	1mty_B.pdb:1.1195380000):0.3934370000):0.3320410000	1mty_D.pdb:0.4825080000):0.0563103000	3dhg_A.pdb:0.4849220000):0.3554090000):0.2293800000	((2uw1_A.pdb:0.0401010000	2uw1_B.pdb:0.0568240000):0.0732224000	1afr_A.pdb:0.1300200000):0.1513620000):0.2842220000	1za0_A.pdb:0.3236870000):0.6814800000):0.2614980000):0.0061697700):0.0242535000):0.0285043000	(1n1q_A.pdb:0.0844860000	(2chp_A.pdb:0.0845690000	(((1ji4_A.pdb:0.1551130000	2fjc_A.pdb:0.1197090000):0.0109021000	1uvh_A.pdb:0.3975350000):0.0577954000	(2fzf_A.pdb:0.9049720000	(((((1bcf_A.pdb:0.0524720000	3e1q_A.pdb:0.0778770000):0.0171254000	(2fkz_A.pdb:0.0364780000	1jgc_A.pdb:0.1685420000):0.0621769000):0.0827724000	(((((((1lb3_A.pdb:0.0163340000	2za7_A.pdb:0.0995350000):0.0309586000	1bg7_A.pdb:0.2832630000):0.0912232000	1r03_A.pdb:0.0598570000):0.0911326000	(1z6o_A.pdb:0.3772200000	1z6o_M.pdb:0.2943040000):0.1621230000):0.0956294000	3e6s_A.pdb:0.1618400000):0.0945953000	(1krq_A.pdb:0.1014250000	(2jd7_A.pdb:0.0828680000	1vlg_A.pdb:0.1787420000):0.0266135000):0.0370963000):0.0448582000	1eum_A.pdb:0.0987810000):0.1901450000):0.0788959000	(1lko_A.pdb:0.2984720000	(1yuz_A.pdb:0.6399920000	3qhb_A.pdb:0.4014920000):0.1446730000):0.1453850000):0.0983339000	1nfv_A.pdb:0.3118010000):0.0609493000):0.2029350000):0.0136181000):0.0308972000):0.0563479000);
(1ji5_A.pdb:0.1081240000	((1jig_A.pdb:0.1353030000	1n1q_A.pdb:0.0306730000):0.0419569000	((2chp_A.pdb:0.0924930000	(((1qgh_A.pdb:0.0700390000	(2ux1_A.pdb:0.1069300000	1otk_A.pdb:0.8434060000):0.0495908000):0.1409270000	2fjc_A.pdb:0.1354430000):0.0125019000	((((((1dps_A.pdb:0.1592090000	1jts_A.pdb:0.0828460000):0.0556611000	1o9r_A.pdb:0.0708540000):0.2679170000	(1tjo_A.pdb:0.0581020000	1tk6_A.pdb:0.0237010000):0.1441880000):0.0495452000	(2vzb_A.pdb:0.1085970000	((((((((1oqu_A.pdb:0.0843560000	1r2f_A.pdb:0.1311040000):0.1246350000	1uzr_A.pdb:0.0224000000):0.2064980000	1mxr_A.pdb:0.3154770000):0.3171380000	3ee4_A.pdb:0.4245820000):0.1518340000	((1jk0_A.pdb:0.5320160000	2uw2_A.pdb:0.3447470000):0.1590550000	1w68_A.pdb:0.1707770000):0.1139300000):0.1848280000	((2inc_B.pdb:0.5485230000	(2inp_C.pdb:0.2055870000	1mty_B.pdb:1.3734280000):0.2130650000):0.1417100000	(1mty_D.pdb:0.5293550000	3dhg_A.pdb:0.4139770000):0.1377520000):0.4131060000):0.2552920000	((2uw1_A.pdb:0.0888830000	2uw1_B.pdb:0.0280080000):0.0756622000	1afr_A.pdb:0.0855300000):0.2100680000):0.2882490000	1za0_A.pdb:0.6920550000):0.4765570000):0.2397100000):0.0293236000	1uvh_A.pdb:0.4444590000):0.0034142800	(((1bcf_A.pdb:0.0344080000	(3e1q_A.pdb:0.0749900000	(2fkz_A.pdb:0.0193630000	1jgc_A.pdb:0.1633080000):0.0205907000):0.0000023316):0.1809150000	(1nfv_A.pdb:0.3102790000	((((((((1lb3_A.pdb:0.0169640000	2za7_A.pdb:0.0982370000):0.0955285000	1bg7_A.pdb:0.1931810000):0.0436674000	1r03_A.pdb:0.0579000000):0.1184130000	(3e6s_A.pdb:0.2162110000	2jd7_A.pdb:0.0528350000):0.0866086000):0.0454357000	1krq_A.pdb:0.0943870000):0.0763954000	1vlg_A.pdb:0.1284470000):0.0141726000	(1z6o_A.pdb:0.6016840000	1z6o_M.pdb:0.3584920000):0.2013820000):0.0502876000	1eum_A.pdb:0.1461050000):0.1735630000):0.0536219000):0.0965759000	(1lko_A.pdb:0.3598310000	(1yuz_A.pdb:0.4703500000	3qhb_A.pdb:0.4737350000):0.1014380000):0.2762100000):0.1503950000):0.0599903000):0.0576406000):0.0392970000	2fzf_A.pdb:0.8954980000):0.0378205000):0.0717572000	1ji4_A.pdb:0.1742290000);
(1ji5_A.pdb:0.1806510000	1jig_A.pdb:0.0751290000	(1n1q_A.pdb:0.0303830000	((2chp_A.pdb:0.1487030000	(((1qgh_A.pdb:0.0998410000	(2ux1_A.pdb:0.0966470000	1otk_A.pdb:1.0734040000):0.0432133000):0.1939110000	((((1dps_A.pdb:0.0797970000	1jts_A.pdb:0.0561860000):0.0808582000	1o9r_A.pdb:0.0879370000):0.1379640000	(1tjo_A.pdb:0.0487770000	1tk6_A.pdb:0.0333250000):0.2377730000):0.0910670000	(2vzb_A.pdb:0.1973260000	((((((((1oqu_A.pdb:0.0628130000	1r2f_A.pdb:0.0622630000):0.0545876000	1uzr_A.pdb:0.0535360000):0.2100140000	1mxr_A.pdb:0.3814750000):0.2251530000	3ee4_A.pdb:0.4044530000):0.0946876000	((1jk0_A.pdb:0.4818760000	2uw2_A.pdb:0.3633590000):0.0569228000	1w68_A.pdb:0.1577010000):0.2108890000):0.1691290000	((2inc_B.pdb:0.4845850000	(2inp_C.pdb:0.3111460000	1mty_B.pdb:0.7979560000):0.3290540000):0.1636790000	(1mty_D.pdb:0.3856040000	3dhg_A.pdb:0.4681140000):0.2556530000):0.4067240000):0.1414810000	((2uw1_A.pdb:0.0340770000	2uw1_B.pdb:0.0977630000):0.0822233000	1afr_A.pdb:0.0772830000):0.2906720000):0.1331830000	1za0_A.pdb:0.4192110000):0.5387790000):0.2470080000):0.0473262000):0.0145302000	(((1ji4_A.pdb:0.2701790000	2fjc_A.pdb:0.0473930000):0.0293065000	1uvh_A.pdb:0.4282690000):0.0248457000	(((1bcf_A.pdb:0.0393250000	(3e1q_A.pdb:0.0724350000	((2fkz_A.pdb:0.0371370000	1nfv_A.pdb:0.2574680000):0.0049532900	1jgc_A.pdb:0.1749910000):0.0643009000):0.0247373000):0.0825781000	((((((((1lb3_A.pdb:0.0430260000	2za7_A.pdb:0.1742040000):0.0410440000	1bg7_A.pdb:0.2360830000):0.0167589000	1r03_A.pdb:0.0838400000):0.1648340000	3e6s_A.pdb:0.2254140000):0.0805905000	2jd7_A.pdb:0.1231920000):0.0178074000	1krq_A.pdb:0.1492900000):0.0409255000	((1z6o_A.pdb:0.5256060000	1z6o_M.pdb:0.2702520000):0.0939198000	1vlg_A.pdb:0.0982750000):0.0772773000):0.0508026000	1eum_A.pdb:0.0817570000):0.2298750000):0.1783130000	(1lko_A.pdb:0.2383630000	(1yuz_A.pdb:0.5057970000	3qhb_A.pdb:0.4616600000):0.0894985000):0.2334730000):0.1985800000):0.0000024566):0.0207650000):0.0276020000	2fzf_A.pdb:0.5750870000):0.0281454000):0.0446994000);
(1ji5_A.pdb:0.1751040000	1jig_A.pdb:0.0681280000	(1n1q_A.pdb:0.0000020000	(((2chp_A.pdb:0.0640620000	(((((1dps_A.pdb:0.1545460000	1jts_A.pdb:0.0780470000):0.0778003000	1o9r_A.pdb:0.0860070000):0.1566470000	(1tjo_A.pdb:0.0673500000	1tk6_A.pdb:0.0324370000):0.1499350000):0.0976324000	((2fzf_A.pdb:1.2491510000	((((1bcf_A.pdb:0.0527990000	3e1q_A.pdb:0.0782640000):0.0153554000	(2fkz_A.pdb:0.0202430000	1jgc_A.pdb:0.1394530000):0.0254846000):0.0570060000	((1lko_A.pdb:0.2981610000	1yuz_A.pdb:0.3601100000):0.2475710000	(3qhb_A.pdb:0.6509290000	(((((((1lb3_A.pdb:0.0225870000	2za7_A.pdb:0.0859100000):0.0559803000	1bg7_A.pdb:0.3642390000):0.0452765000	(1r03_A.pdb:0.0592560000	3e6s_A.pdb:0.3211420000):0.0169053000):0.0921639000	(1z6o_A.pdb:0.3809140000	1z6o_M.pdb:0.2971760000):0.0504883000):0.0780761000	(2jd7_A.pdb:0.0830980000	1vlg_A.pdb:0.0673940000):0.0436002000):0.0361417000	1krq_A.pdb:0.1148070000):0.0510369000	1eum_A.pdb:0.0937220000):0.0782516000):0.0587528000):0.0691950000):0.1178490000	1nfv_A.pdb:0.1079500000):0.1472980000):0.0708923000	(2vzb_A.pdb:0.2179580000	((((((((1oqu_A.pdb:0.1136710000	1r2f_A.pdb:0.0674110000):0.0374310000	1uzr_A.pdb:0.0794180000):0.2887940000	1mxr_A.pdb:0.3221640000):0.2113430000	((1jk0_A.pdb:0.4084540000	2uw2_A.pdb:0.3136220000):0.1582500000	1w68_A.pdb:0.2134550000):0.1799200000):0.0838241000	3ee4_A.pdb:0.4888760000):0.0899897000	((2inc_B.pdb:0.1899690000	(2inp_C.pdb:0.2766970000	1mty_B.pdb:1.2169400000):0.5037280000):0.2078740000	(1mty_D.pdb:0.5733300000	3dhg_A.pdb:0.4068640000):0.2273910000):0.2892560000):0.1551350000	((2uw1_A.pdb:0.0621510000	2uw1_B.pdb:0.0676660000):0.0806614000	1afr_A.pdb:0.1298720000):0.2966500000):0.1287830000	1za0_A.pdb:0.4574880000):0.6083200000):0.1130870000):0.0889822000):0.0315692000	1uvh_A.pdb:0.4593690000):0.0064226600):0.0586463000	(((1qgh_A.pdb:0.0287290000	2ux1_A.pdb:0.1829650000):0.0571655000	1otk_A.pdb:1.1391990000):0.0906204000	1ji4_A.pdb:0.1465900000):0.0954729000):0.0305991000	2fjc_A.pdb:0.0718680000):0.0755119000):0.0294362000);
(1ji5_A.pdb:0.1262930000	(1jig_A.pdb:0.0228890000	(1n1q_A.pdb:0.0544730000	(((2chp_A.pdb:0.1739390000	(1uvh_A.pdb:0.2817540000	2vzb_A.pdb:0.4768340000):0.0631358000):0.0000026259	(((1qgh_A.pdb:0.1489880000	2ux1_A.pdb:0.2170050000):0.1384530000	((((2fzf_A.pdb:0.5227400000	1yuz_A.pdb:0.5853030000):0.1999090000	((((1bcf_A.pdb:0.0490470000	3e1q_A.pdb:0.1017930000):0.0366664000	(2fkz_A.pdb:0.0611340000	1jgc_A.pdb:0.1113170000):0.0598971000):0.1045720000	((((((1lb3_A.pdb:0.0315090000	2za7_A.pdb:0.0785540000):0.0608893000	1r03_A.pdb:0.0872330000):0.0742396000	1bg7_A.pdb:0.2046390000):0.1352010000	(1krq_A.pdb:0.0407090000	(3e6s_A.pdb:0.1936330000	2jd7_A.pdb:0.0484270000):0.0863249000):0.0699037000):0.0841771000	((1z6o_A.pdb:0.5634170000	1z6o_M.pdb:0.2664650000):0.0843043000	1vlg_A.pdb:0.1109320000):0.0498466000):0.0408842000	1eum_A.pdb:0.1294200000):0.1248040000):0.1229850000	1nfv_A.pdb:0.2519810000):0.1182980000):0.0436853000	(1otk_A.pdb:0.6281590000	((((((((1oqu_A.pdb:0.1634670000	1r2f_A.pdb:0.0795780000):0.0910351000	1uzr_A.pdb:0.0369060000):0.2146170000	1mxr_A.pdb:0.4131610000):0.1737850000	((1jk0_A.pdb:0.3900990000	2uw2_A.pdb:0.3504540000):0.0804038000	1w68_A.pdb:0.1440800000):0.0851681000):0.1751620000	3ee4_A.pdb:0.2587540000):0.1233070000	((2inc_B.pdb:0.3969250000	(2inp_C.pdb:0.4766630000	1mty_B.pdb:0.6677230000):0.1829470000):0.2758620000	(1mty_D.pdb:0.3241560000	3dhg_A.pdb:0.6616960000):0.0947476000):0.2928800000):0.1605590000	((2uw1_A.pdb:0.0714810000	2uw1_B.pdb:0.0917670000):0.0535614000	1afr_A.pdb:0.0986400000):0.3597760000):0.1527760000	1za0_A.pdb:0.3645130000):0.6447150000):0.1221120000):0.0000022322	(1lko_A.pdb:0.2068420000	3qhb_A.pdb:0.4090770000):0.3135670000):0.0712468000):0.0612108000	(((1dps_A.pdb:0.0846080000	1jts_A.pdb:0.0719580000):0.0572924000	1o9r_A.pdb:0.0808360000):0.1036000000	(1tjo_A.pdb:0.0776510000	1tk6_A.pdb:0.0960800000):0.1235830000):0.1022790000):0.0107056000):0.0466917000	2fjc_A.pdb:0.0901680000):0.0859881000):0.0714511000):0.1430480000	1ji4_A.pdb:0.1983540000);
(1ji5_A.pdb:0.1416830000	1jig_A.pdb:0.0683040000	(1n1q_A.pdb:0.0083080000	(((2chp_A.pdb:0.1133080000	(((1qgh_A.pdb:0.1357870000	2ux1_A.pdb:0.1774670000):0.0205715000	1otk_A.pdb:1.1432550000):0.0608708000	1ji4_A.pdb:0.1057450000):0.1081420000):0.0296567000	(2fjc_A.pdb:0.1001890000	(1uvh_A.pdb:0.4083410000	(2fzf_A.pdb:0.9560480000	((((1bcf_A.pdb:0.0256440000	(3e1q_A.pdb:0.0382530000	(2fkz_A.pdb:0.0379880000	1jgc_A.pdb:0.0883880000):0.0450338000):0.0243340000):0.1088160000	((((((1lb3_A.pdb:0.0141000000	(1bg7_A.pdb:0.1871790000	1r03_A.pdb:0.0727300000):0.0600744000):0.0354333000	2za7_A.pdb:0.0277250000):0.1471790000	3e6s_A.pdb:0.0643340000):0.1353380000	(1krq_A.pdb:0.0473460000	2jd7_A.pdb:0.0455320000):0.0170795000):0.0519414000	((1z6o_A.pdb:0.4390400000	1z6o_M.pdb:0.2522640000):0.1475350000	1vlg_A.pdb:0.0946240000):0.0203204000):0.0301844000	1eum_A.pdb:0.0590950000):0.1925240000):0.0588867000	((1lko_A.pdb:0.4416030000	1yuz_A.pdb:0.5075600000):0.0897145000	3qhb_A.pdb:0.4011970000):0.2026610000):0.0670009000	1nfv_A.pdb:0.2271930000):0.0811028000):0.1887580000):0.0060986100):0.0000028479):0.0362927000	((((1dps_A.pdb:0.1435420000	1jts_A.pdb:0.0221270000):0.0825787000	1o9r_A.pdb:0.1156040000):0.1040300000	(1tjo_A.pdb:0.0570850000	1tk6_A.pdb:0.0452560000):0.1907320000):0.0651269000	(2vzb_A.pdb:0.2418980000	((((((((1oqu_A.pdb:0.0922900000	1r2f_A.pdb:0.0764160000):0.0344793000	1uzr_A.pdb:0.0961950000):0.1056230000	1mxr_A.pdb:0.3593790000):0.2360650000	((1jk0_A.pdb:0.4516990000	2uw2_A.pdb:0.2037870000):0.1183700000	1w68_A.pdb:0.1262340000):0.1509290000):0.1264110000	3ee4_A.pdb:0.3255600000):0.1958680000	((2inc_B.pdb:0.4214850000	(2inp_C.pdb:0.2938650000	1mty_B.pdb:1.0429300000):0.3521420000):0.1588590000	(1mty_D.pdb:0.2694590000	3dhg_A.pdb:0.6465470000):0.2931370000):0.2304780000):0.1091750000	((2uw1_A.pdb:0.0761930000	2uw1_B.pdb:0.0617460000):0.0842055000	1afr_A.pdb:0.1295230000):0.3269840000):0.0411987000	1za0_A.pdb:0.4961670000):0.4118640000):0.1083390000):0.0351022000):0.0683734000):0.0675087000);
(1ji5_A.pdb:0.2214410000	1jig_A.pdb:0.0000020000	(1n1q_A.pdb:0.0668350000	(((2chp_A.pdb:0.0753950000	(((1qgh_A.pdb:0.1635030000	2ux1_A.pdb:0.0781300000):0.0866244000	(((1dps_A.pdb:0.1376980000	1jts_A.pdb:0.0874280000):0.1093290000	1o9r_A.pdb:0.0394080000):0.1216470000	(1tjo_A.pdb:0.0805330000	1tk6_A.pdb:0.0190510000):0.1499440000):0.1792900000):0.0226846000	(2vzb_A.pdb:0.1373100000	((((((((1oqu_A.pdb:0.1011400000	1r2f_A.pdb:0.1001560000):0.0796222000	1uzr_A.pdb:0.0270490000):0.3225120000	1mxr_A.pdb:0.3041680000):0.1960430000	((1jk0_A.pdb:0.4203450000	2uw2_A.pdb:0.3696620000):0.0976279000	1w68_A.pdb:0.1057990000):0.2043340000):0.1633360000	3ee4_A.pdb:0.3596780000):0.1056930000	((2inc_B.pdb:0.4209670000	(2inp_C.pdb:0.1992610000	1mty_B.pdb:0.9900690000):0.5730160000):0.2751290000	(1mty_D.pdb:0.3869420000	3dhg_A.pdb:0.9022240000):0.2032310000):0.3665610000):0.1976330000	((2uw1_A.pdb:0.0309590000	2uw1_B.pdb:0.0344620000):0.0887418000	1afr_A.pdb:0.0832490000):0.2933450000):0.0817163000	1za0_A.pdb:0.6187090000):0.5175240000):0.1211290000):0.0186447000):0.0493092000	((2fzf_A.pdb:0.5790510000	1yuz_A.pdb:0.5386930000):0.2013170000	(((((((1bcf_A.pdb:0.0633740000	3e1q_A.pdb:0.0849130000):0.0239352000	2fkz_A.pdb:0.0452840000):0.0392520000	1jgc_A.pdb:0.0914210000):0.0079647100	(((((((1lb3_A.pdb:0.0608710000	2za7_A.pdb:0.0746460000):0.0241888000	(1z6o_A.pdb:0.4911850000	1z6o_M.pdb:0.3337010000):0.1360090000):0.0520488000	(1bg7_A.pdb:0.2868970000	1r03_A.pdb:0.0548990000):0.0467466000):0.0843660000	3e6s_A.pdb:0.1445050000):0.1497890000	2jd7_A.pdb:0.0970700000):0.0829437000	1krq_A.pdb:0.0671990000):0.0366904000	(1eum_A.pdb:0.1105110000	1vlg_A.pdb:0.1018270000):0.0156071000):0.1445400000):0.1662510000	1nfv_A.pdb:0.2124830000):0.1778220000	1otk_A.pdb:1.0571500000):0.0000020354	(1lko_A.pdb:0.2949580000	3qhb_A.pdb:0.2878750000):0.1600640000):0.0407882000):0.1187880000):0.0474075000	(1ji4_A.pdb:0.1056150000	(2fjc_A.pdb:0.0305160000	1uvh_A.pdb:0.6489920000):0.0724651000):0.0635685000):0.0000028963):0.0596191000);
(1ji5_A.pdb:0.0963320000	((1jig_A.pdb:0.0344990000	((((2chp_A.pdb:0.1250930000	(1uvh_A.pdb:0.3557730000	2vzb_A.pdb:0.2333140000):0.0734020000):0.0000022853	(((1dps_A.pdb:0.1255510000	1jts_A.pdb:0.0586900000):0.1397970000	1o9r_A.pdb:0.0737350000):0.1169550000	(1tjo_A.pdb:0.0924990000	1tk6_A.pdb:0.0427920000):0.1525360000):0.1642600000):0.0544433000	((1qgh_A.pdb:0.0256790000	2ux1_A.pdb:0.2056380000):0.1833880000	((((2fzf_A.pdb:0.7686910000	(((1bcf_A.pdb:0.0251170000	(3e1q_A.pdb:0.0618780000	(2fkz_A.pdb:0.0211720000	1jgc_A.pdb:0.2090830000):0.0840203000):0.0375932000):0.1832310000	((((((1lb3_A.pdb:0.0149310000	2za7_A.pdb:0.1129680000):0.0820031000	1r03_A.pdb:0.0574550000):0.0677034000	1bg7_A.pdb:0.1300260000):0.1372250000	(1z6o_A.pdb:0.4653880000	1z6o_M.pdb:0.3891850000):0.1125630000):0.0382604000	1vlg_A.pdb:0.1249450000):0.0252446000	(1eum_A.pdb:0.1363140000	(1krq_A.pdb:0.1309970000	(3e6s_A.pdb:0.1836630000	2jd7_A.pdb:0.0414640000):0.0836395000):0.0415354000):0.0865803000):0.0903482000):0.0607694000	1nfv_A.pdb:0.3156670000):0.0035257600):0.1136990000	(1lko_A.pdb:0.2554150000	1yuz_A.pdb:0.5785000000):0.1057340000):0.0000023708	(((((((1oqu_A.pdb:0.1093600000	1r2f_A.pdb:0.0863910000):0.0928467000	1uzr_A.pdb:0.0172520000):0.2112190000	1mxr_A.pdb:0.6119750000):0.1806340000	((1jk0_A.pdb:0.3410190000	2uw2_A.pdb:0.3111460000):0.1258010000	1w68_A.pdb:0.1354010000):0.1303500000):0.0584219000	(3ee4_A.pdb:0.3580270000	(2inc_B.pdb:0.5198300000	((2inp_C.pdb:0.4380960000	1mty_B.pdb:0.8707280000):0.1902590000	(1mty_D.pdb:0.7010940000	3dhg_A.pdb:0.5382260000):0.1457920000):0.0913078000):0.1610440000):0.1012800000):0.2160630000	((2uw1_A.pdb:0.0489540000	2uw1_B.pdb:0.0991940000):0.1024970000	1afr_A.pdb:0.0573920000):0.2561290000):0.0912119000	1za0_A.pdb:0.5055780000):0.6088540000):0.0503379000	(3qhb_A.pdb:0.5336400000	1otk_A.pdb:0.7108320000):0.0749541000):0.1367730000):0.0351986000):0.0233800000	2fjc_A.pdb:0.0882490000):0.0114466000):0.0399511000	1n1q_A.pdb:0.0369150000):0.0637574000	1ji4_A.pdb:0.1370230000);
(1ji5_A.pdb:0.1663970000	1jig_A.pdb:0.0118950000	(1n1q_A.pdb:0.0170290000	(((2chp_A.pdb:0.0811950000	1ji4_A.pdb:0.1776330000):0.0386904000	(((1qgh_A.pdb:0.0389280000	(2ux1_A.pdb:0.0768190000	1otk_A.pdb:0.8324880000):0.0733428000):0.1365950000	(((((2fzf_A.pdb:0.8377230000	1yuz_A.pdb:0.2127370000):0.2596150000	3qhb_A.pdb:0.3365130000):0.1212440000	1lko_A.pdb:0.2668820000):0.2304950000	(((((1bcf_A.pdb:0.0398700000	3e1q_A.pdb:0.0996540000):0.0598501000	2fkz_A.pdb:0.0387500000):0.0072306600	1jgc_A.pdb:0.1999460000):0.0860332000	1nfv_A.pdb:0.3547730000):0.0985187000	((((((((1lb3_A.pdb:0.0273720000	2za7_A.pdb:0.0742880000):0.0606486000	1r03_A.pdb:0.0912420000):0.0587670000	1bg7_A.pdb:0.1664080000):0.1447770000	(1z6o_A.pdb:0.4165110000	1z6o_M.pdb:0.2579050000):0.0485496000):0.0893112000	1vlg_A.pdb:0.0537700000):0.1444390000	2jd7_A.pdb:0.0756550000):0.0172919000	1krq_A.pdb:0.1014080000):0.0081293100	(1eum_A.pdb:0.1116650000	3e6s_A.pdb:0.2081490000):0.0545701000):0.2275820000):0.0944905000):0.1719140000	(2vzb_A.pdb:0.2655820000	(((((((1oqu_A.pdb:0.1172700000	1r2f_A.pdb:0.0895510000):0.0734104000	1uzr_A.pdb:0.0000030000):0.3041510000	1mxr_A.pdb:0.3281380000):0.1547850000	(((1jk0_A.pdb:0.4688050000	2uw2_A.pdb:0.3151660000):0.0816949000	1w68_A.pdb:0.1309160000):0.1261660000	(2inc_B.pdb:0.3515910000	((2inp_C.pdb:0.5430840000	1mty_B.pdb:1.2550130000):0.1914170000	(1mty_D.pdb:0.7184850000	3dhg_A.pdb:0.4344230000):0.1421370000):0.0475156000):0.4334430000):0.1366890000):0.2074810000	3ee4_A.pdb:0.5226290000):0.0878792000	((2uw1_A.pdb:0.0489880000	2uw1_B.pdb:0.0942000000):0.0997127000	1afr_A.pdb:0.1341230000):0.4094970000):0.2411990000	1za0_A.pdb:0.5099260000):0.4669160000):0.2023300000):0.0075338000):0.0308269000	((((1dps_A.pdb:0.0863880000	1jts_A.pdb:0.1060380000):0.2022200000	1o9r_A.pdb:0.0708990000):0.2278610000	(1tjo_A.pdb:0.0746420000	1tk6_A.pdb:0.0536810000):0.1026020000):0.0956084000	1uvh_A.pdb:0.3074480000):0.1998010000):0.0000028061):0.0334128000	2fjc_A.pdb:0.1410370000):0.0786656000):0.0821752000);
(1ji5_A.pdb:0.1833940000	1jig_A.pdb:0.0575010000	(1n1q_A.pdb:0.0000020000	((2chp_A.pdb:0.0566920000	(((1qgh_A.pdb:0.1897250000	(2ux1_A.pdb:0.1383330000	1otk_A.pdb:0.9680290000):0.0534785000):0.1192560000	(2vzb_A.pdb:0.2067280000	((((((((1oqu_A.pdb:0.0722010000	1r2f_A.pdb:0.0586920000):0.0763720000	1uzr_A.pdb:0.0276130000):0.2553750000	1mxr_A.pdb:0.4988550000):0.2150260000	((1jk0_A.pdb:0.5366290000	2uw2_A.pdb:0.2067480000):0.1418900000	1w68_A.pdb:0.2144470000):0.1544120000):0.1493050000	3ee4_A.pdb:0.6026330000):0.1388340000	(((2inc_B.pdb:0.1798400000	1mty_B.pdb:1.1316540000):0.1462420000	2inp_C.pdb:0.6668010000):0.0546571000	(1mty_D.pdb:0.4479350000	3dhg_A.pdb:0.4217020000):0.2299020000):0.2802190000):0.1300590000	((2uw1_A.pdb:0.0756770000	2uw1_B.pdb:0.0649760000):0.1871140000	1afr_A.pdb:0.0288860000):0.3711020000):0.2057110000	1za0_A.pdb:0.5278530000):0.6422690000):0.1436840000):0.0330517000	(((1dps_A.pdb:0.1102570000	1jts_A.pdb:0.1101880000):0.1526270000	1o9r_A.pdb:0.0574850000):0.1570590000	(1tjo_A.pdb:0.0712230000	1tk6_A.pdb:0.0215760000):0.1773000000):0.1181620000):0.0704454000):0.0597085000	(((1ji4_A.pdb:0.1976090000	2fjc_A.pdb:0.0761590000):0.0067870400	1uvh_A.pdb:0.3084320000):0.0185440000	(((2fzf_A.pdb:1.0762040000	1nfv_A.pdb:0.1835090000):0.1345440000	1z6o_A.pdb:0.6587190000):0.0000024571	(((1bcf_A.pdb:0.0447220000	(3e1q_A.pdb:0.0838950000	(2fkz_A.pdb:0.0000020000	1jgc_A.pdb:0.1930730000):0.0317477000):0.0107832000):0.0704181000	((((((((1lb3_A.pdb:0.0498680000	2za7_A.pdb:0.0679000000):0.0431425000	1bg7_A.pdb:0.2155860000):0.0876250000	1r03_A.pdb:0.0485400000):0.1488630000	3e6s_A.pdb:0.1913720000):0.0725597000	2jd7_A.pdb:0.0622890000):0.0329426000	1krq_A.pdb:0.1115580000):0.0402229000	(1z6o_M.pdb:0.3621940000	1vlg_A.pdb:0.1234810000):0.0580097000):0.0546899000	1eum_A.pdb:0.0752060000):0.1815270000):0.1432810000	((1lko_A.pdb:0.2720610000	1yuz_A.pdb:0.7780310000):0.0823881000	3qhb_A.pdb:0.4310400000):0.2174410000):0.0425485000):0.1909640000):0.0467147000):0.0431520000):0.1161660000);
(1ji5_A.pdb:0.2029140000	1jig_A.pdb:0.1085150000	(1n1q_A.pdb:0.0000030000	(2chp_A.pdb:0.0867810000	((((1qgh_A.pdb:0.0956210000	(2ux1_A.pdb:0.0536190000	1otk_A.pdb:1.5343490000):0.0475157000):0.2391630000	(2vzb_A.pdb:0.1004500000	((((((((1oqu_A.pdb:0.1346050000	1r2f_A.pdb:0.0859730000):0.0731621000	1uzr_A.pdb:0.0734050000):0.2292510000	1mxr_A.pdb:0.3242350000):0.2638150000	((1jk0_A.pdb:0.4267180000	2uw2_A.pdb:0.2006780000):0.1041120000	1w68_A.pdb:0.1006290000):0.1188330000):0.1300720000	((2inc_B.pdb:0.3434850000	(2inp_C.pdb:0.3289490000	1mty_B.pdb:1.0052240000):0.2587270000):0.2798050000	(1mty_D.pdb:0.5125230000	3dhg_A.pdb:0.5369410000):0.0804893000):0.3086370000):0.1144930000	3ee4_A.pdb:0.4476300000):0.2277160000	((2uw1_A.pdb:0.0688220000	2uw1_B.pdb:0.0598430000):0.0851150000	1afr_A.pdb:0.1088550000):0.3160450000):0.2943420000	1za0_A.pdb:0.4986300000):0.7851470000):0.2613810000):0.0172904000	((1dps_A.pdb:0.0807750000	(1jts_A.pdb:0.1256490000	1o9r_A.pdb:0.1430190000):0.0616160000):0.1525310000	(1tjo_A.pdb:0.0425430000	1tk6_A.pdb:0.0288810000):0.1825820000):0.0762608000):0.0647031000	(((1ji4_A.pdb:0.1349090000	2fjc_A.pdb:0.1771540000):0.0019042000	1uvh_A.pdb:0.4077740000):0.0000026378	(((2fzf_A.pdb:0.8517800000	1nfv_A.pdb:0.1465660000):0.1298190000	((1lko_A.pdb:0.3588060000	(1yuz_A.pdb:0.6356130000	3qhb_A.pdb:0.4222990000):0.0969978000):0.2232510000	(((((((1lb3_A.pdb:0.0481370000	2za7_A.pdb:0.1026640000):0.0796637000	1bg7_A.pdb:0.2882370000):0.0871869000	1r03_A.pdb:0.0279780000):0.1293290000	(1z6o_A.pdb:0.4164760000	1z6o_M.pdb:0.2126270000):0.1710310000):0.0771527000	3e6s_A.pdb:0.1858600000):0.0662891000	(1krq_A.pdb:0.1410480000	(2jd7_A.pdb:0.1115430000	1vlg_A.pdb:0.1240110000):0.0502130000):0.0274285000):0.0809150000	1eum_A.pdb:0.0807860000):0.0794476000):0.0824596000):0.0604182000	((1bcf_A.pdb:0.0738400000	3e1q_A.pdb:0.0597750000):0.0116487000	(2fkz_A.pdb:0.0199160000	1jgc_A.pdb:0.2078110000):0.0166608000):0.1073630000):0.2955630000):0.0556416000):0.0564339000):0.0654601000):0.0809984000);
(1ji5_A.pdb:0.1096680000	1jig_A.pdb:0.0741420000	(1n1q_A.pdb:0.0225970000	((2chp_A.pdb:0.1037930000	(1ji4_A.pdb:0.0876900000	((2fjc_A.pdb:0.0604430000	1uvh_A.pdb:0.3376320000):0.0206159000	((((2fzf_A.pdb:0.9234590000	((((((1lb3_A.pdb:0.0294470000	2za7_A.pdb:0.0875290000):0.0521947000	(1bg7_A.pdb:0.2229370000	1r03_A.pdb:0.0645050000):0.0744528000):0.1074260000	(1z6o_A.pdb:0.5365000000	1z6o_M.pdb:0.2549660000):0.0442743000):0.0836487000	3e6s_A.pdb:0.1835310000):0.0594938000	(1krq_A.pdb:0.0808350000	2jd7_A.pdb:0.0836370000):0.0026223800):0.0638010000	(1eum_A.pdb:0.0712560000	1vlg_A.pdb:0.0898160000):0.0335233000):0.1150020000):0.0392751000	(1bcf_A.pdb:0.0550170000	((3e1q_A.pdb:0.0395820000	2fkz_A.pdb:0.0629380000):0.0208940000	(1jgc_A.pdb:0.1177270000	1nfv_A.pdb:0.2345470000):0.0592148000):0.0134498000):0.0821578000):0.0829146000	((1lko_A.pdb:0.3715780000	(1yuz_A.pdb:0.3105820000	3qhb_A.pdb:0.3663850000):0.0403683000):0.3205510000	1otk_A.pdb:0.7977730000):0.0597288000):0.0211635000	(((((((1oqu_A.pdb:0.0944890000	1r2f_A.pdb:0.1017110000):0.0797587000	1uzr_A.pdb:0.0312340000):0.2672460000	1mxr_A.pdb:0.3101170000):0.1707180000	(((1jk0_A.pdb:0.4634550000	2uw2_A.pdb:0.1935150000):0.1732380000	1w68_A.pdb:0.1457660000):0.0472612000	((2inc_B.pdb:0.3082710000	(2inp_C.pdb:0.4110190000	1mty_B.pdb:0.9873990000):0.3040990000):0.3677140000	(1mty_D.pdb:0.4525960000	3dhg_A.pdb:0.5331130000):0.2371380000):0.3912610000):0.0673521000):0.1570990000	3ee4_A.pdb:0.3355930000):0.1907290000	((2uw1_A.pdb:0.0374810000	2uw1_B.pdb:0.0701840000):0.0963016000	1afr_A.pdb:0.0782790000):0.4039000000):0.0614645000	1za0_A.pdb:0.3629380000):0.5825950000):0.1627820000):0.0033717300):0.0767970000):0.0337184000	(((1qgh_A.pdb:0.0261050000	2ux1_A.pdb:0.0776820000):0.0934468000	((1dps_A.pdb:0.1637720000	1jts_A.pdb:0.0943820000):0.0958601000	(1o9r_A.pdb:0.0571190000	(1tjo_A.pdb:0.0327740000	1tk6_A.pdb:0.0325410000):0.2530190000):0.1024100000):0.1541040000):0.0087233400	2vzb_A.pdb:0.3995350000):0.0262372000):0.0583601000):0.0728615000);
(1ji5_A.pdb:0.1348320000	1jig_A.pdb:0.1097200000	(1n1q_A.pdb:0.0000020000	(((((2chp_A.pdb:0.1729290000	(1tjo_A.pdb:0.0870830000	1tk6_A.pdb:0.0137520000):0.3098020000):0.0000021879	((1qgh_A.pdb:0.0933150000	2ux1_A.pdb:0.1110890000):0.0000026282	1otk_A.pdb:0.9526140000):0.0962690000):0.0524169000	((1dps_A.pdb:0.0343840000	1o9r_A.pdb:0.1496350000):0.1181750000	1jts_A.pdb:0.0446120000):0.1476230000):0.0097209300	(2vzb_A.pdb:0.3931270000	((((((((1oqu_A.pdb:0.1182560000	1r2f_A.pdb:0.0681920000):0.0824523000	1uzr_A.pdb:0.0426830000):0.1832230000	1mxr_A.pdb:0.3096830000):0.1222410000	3ee4_A.pdb:0.3742670000):0.0712928000	((1jk0_A.pdb:0.3754900000	2uw2_A.pdb:0.2106530000):0.1509980000	1w68_A.pdb:0.1399150000):0.2221630000):0.1329230000	((2inc_B.pdb:0.4919180000	(2inp_C.pdb:0.4138240000	1mty_B.pdb:0.8918740000):0.3335900000):0.2554540000	(1mty_D.pdb:0.4632360000	3dhg_A.pdb:0.5414100000):0.3767290000):0.3934280000):0.1468170000	((2uw1_A.pdb:0.0834390000	2uw1_B.pdb:0.0961080000):0.0875201000	1afr_A.pdb:0.1011490000):0.2950120000):0.2078440000	1za0_A.pdb:0.4523040000):0.3090320000):0.2717270000):0.0536288000	((((1ji4_A.pdb:0.1285040000	2fzf_A.pdb:1.0775450000):0.0367177000	2fjc_A.pdb:0.0764780000):0.0437308000	1uvh_A.pdb:0.3617970000):0.0048462900	((((1bcf_A.pdb:0.0681750000	(3e1q_A.pdb:0.0487400000	2fkz_A.pdb:0.0585380000):0.0374664000):0.0234758000	(1jgc_A.pdb:0.1672680000	((((((((1lb3_A.pdb:0.0732790000	2za7_A.pdb:0.0974500000):0.0291011000	1bg7_A.pdb:0.2671750000):0.0772697000	1r03_A.pdb:0.0373020000):0.1378210000	3e6s_A.pdb:0.2323750000):0.0454464000	2jd7_A.pdb:0.1267510000):0.0410654000	1krq_A.pdb:0.2225610000):0.0825695000	((1z6o_A.pdb:0.4108210000	1z6o_M.pdb:0.2264160000):0.1138340000	1vlg_A.pdb:0.0757970000):0.0190417000):0.0263208000	1eum_A.pdb:0.1142580000):0.1547420000):0.0463607000):0.0816384000	1nfv_A.pdb:0.2567610000):0.0811924000	(1lko_A.pdb:0.3479170000	(1yuz_A.pdb:0.7966300000	3qhb_A.pdb:0.5083110000):0.0756675000):0.2644590000):0.1419820000):0.0643881000):0.0558333000):0.0891847000);
(1ji5_A.pdb:0.1647530000	1jig_A.pdb:0.0784770000	(1n1q_A.pdb:0.0000020000	(2chp_A.pdb:0.1318990000	((1qgh_A.pdb:0.0754860000	2ux1_A.pdb:0.1587530000):0.0648261000	((((1ji4_A.pdb:0.1897180000	(2fjc_A.pdb:0.0633760000	1uvh_A.pdb:0.4250880000):0.0168741000):0.0116652000	(((((2fzf_A.pdb:0.8801320000	((1lko_A.pdb:0.4327390000	1yuz_A.pdb:0.5260510000):0.1989040000	3qhb_A.pdb:0.5327160000):0.0917698000):0.0889106000	1otk_A.pdb:0.9176480000):0.0773629000	(((((((1oqu_A.pdb:0.0961230000	1r2f_A.pdb:0.0626180000):0.0679257000	1uzr_A.pdb:0.0302920000):0.2094270000	1mxr_A.pdb:0.3704660000):0.1149370000	(3ee4_A.pdb:0.3970880000	((1jk0_A.pdb:0.3847430000	2uw2_A.pdb:0.2293460000):0.0968400000	1w68_A.pdb:0.1722780000):0.2092010000):0.0405679000):0.1851830000	((2inc_B.pdb:0.4187440000	(1mty_D.pdb:0.4930160000	3dhg_A.pdb:0.3762990000):0.3633350000):0.1471980000	(2inp_C.pdb:0.4505930000	1mty_B.pdb:0.9725640000):0.2007430000):0.4252240000):0.2064980000	((2uw1_A.pdb:0.0385010000	2uw1_B.pdb:0.0625710000):0.0779066000	1afr_A.pdb:0.1134710000):0.2931110000):0.0931134000	1za0_A.pdb:0.5531690000):0.5403540000):0.0525479000	1nfv_A.pdb:0.2301780000):0.0763975000	((1bcf_A.pdb:0.0700570000	((3e1q_A.pdb:0.0623810000	2fkz_A.pdb:0.0357510000):0.0216912000	1jgc_A.pdb:0.2194570000):0.0230815000):0.0796321000	((((((((1lb3_A.pdb:0.0265840000	2za7_A.pdb:0.1185740000):0.0508422000	1bg7_A.pdb:0.2837920000):0.0978862000	1r03_A.pdb:0.0649590000):0.0900004000	(1z6o_A.pdb:0.4429260000	1z6o_M.pdb:0.3108620000):0.1427850000):0.0796116000	3e6s_A.pdb:0.2931890000):0.0765579000	2jd7_A.pdb:0.0904120000):0.0087204600	1krq_A.pdb:0.0977880000):0.0674933000	(1eum_A.pdb:0.0843790000	1vlg_A.pdb:0.1533440000):0.0498465000):0.1934870000):0.0716874000):0.1624330000):0.0418388000	((1dps_A.pdb:0.2544100000	1jts_A.pdb:0.0597350000):0.1096470000	(1o9r_A.pdb:0.1094180000	(1tjo_A.pdb:0.0254380000	1tk6_A.pdb:0.0636780000):0.2911960000):0.1376570000):0.0967564000):0.0436159000	2vzb_A.pdb:0.4712210000):0.0000023540):0.0361567000):0.0558263000):0.0351469000);
(1ji5_A.pdb:0.1327670000	1jig_A.pdb:0.0330250000	(1n1q_A.pdb:0.0176340000	((2chp_A.pdb:0.0981580000	((1ji4_A.pdb:0.1137880000	2fjc_A.pdb:0.0749110000):0.0075417800	(1uvh_A.pdb:0.5201870000	(2fzf_A.pdb:0.9399100000	(((((1bcf_A.pdb:0.0724740000	3e1q_A.pdb:0.0562700000):0.0523753000	(2fkz_A.pdb:0.0364950000	1jgc_A.pdb:0.1187730000):0.0363234000):0.1552430000	((((((1lb3_A.pdb:0.0148700000	(2za7_A.pdb:0.0501450000	3e6s_A.pdb:0.2628060000):0.0385412000):0.0724170000	1r03_A.pdb:0.0867970000):0.0878430000	1bg7_A.pdb:0.1758270000):0.1310730000	(1krq_A.pdb:0.0399810000	2jd7_A.pdb:0.1997100000):0.0614918000):0.0176453000	((1z6o_A.pdb:0.6791260000	1z6o_M.pdb:0.2058110000):0.1251100000	1vlg_A.pdb:0.1161610000):0.0209589000):0.0693006000	1eum_A.pdb:0.0989670000):0.1494110000):0.1381040000	(1lko_A.pdb:0.3899390000	(1yuz_A.pdb:0.4589760000	3qhb_A.pdb:0.5666360000):0.1222560000):0.2191520000):0.0503163000	1nfv_A.pdb:0.2946260000):0.0986620000):0.0724084000):0.0000028028):0.0524946000):0.0173097000	((((1qgh_A.pdb:0.0902480000	2ux1_A.pdb:0.1306490000):0.0412942000	1otk_A.pdb:1.1468940000):0.0473967000	(2vzb_A.pdb:0.1075860000	((((((((1oqu_A.pdb:0.0813000000	1r2f_A.pdb:0.0755090000):0.0554997000	1uzr_A.pdb:0.0768570000):0.2939210000	1mxr_A.pdb:0.2595190000):0.2115700000	((1jk0_A.pdb:0.4674990000	2uw2_A.pdb:0.2613810000):0.1602670000	1w68_A.pdb:0.0647090000):0.2440590000):0.1361770000	3ee4_A.pdb:0.5071670000):0.2421140000	((2inc_B.pdb:0.4528530000	(2inp_C.pdb:0.2200640000	1mty_B.pdb:1.1287140000):0.2123440000):0.1115640000	(1mty_D.pdb:0.5836990000	3dhg_A.pdb:0.5965860000):0.3101670000):0.5150060000):0.0455189000	((2uw1_A.pdb:0.0412580000	2uw1_B.pdb:0.0787310000):0.0901515000	1afr_A.pdb:0.0743360000):0.2778680000):0.1899810000	1za0_A.pdb:0.6420000000):0.6544680000):0.2569100000):0.0000022478	(((1dps_A.pdb:0.0686000000	1jts_A.pdb:0.1161400000):0.0744799000	1o9r_A.pdb:0.0626600000):0.1966050000	(1tjo_A.pdb:0.0358150000	1tk6_A.pdb:0.0403000000):0.1677520000):0.1204450000):0.0445293000):0.0861947000):0.1073650000);
(1ji5_A.pdb:0.1517980000	1jig_A.pdb:0.0965560000	(1n1q_A.pdb:0.0403600000	(((2chp_A.pdb:0.0772970000	1ji4_A.pdb:0.1670260000):0.0815844000	((2fjc_A.pdb:0.0349070000	1uvh_A.pdb:0.5447720000):0.0832705000	(2fzf_A.pdb:0.9486380000	(((1bcf_A.pdb:0.0403510000	(3e1q_A.pdb:0.0492620000	(2fkz_A.pdb:0.0843260000	1jgc_A.pdb:0.1557570000):0.0469597000):0.0718956000):0.1947510000	(1lko_A.pdb:0.4867880000	(1yuz_A.pdb:0.5935410000	3qhb_A.pdb:0.6518840000):0.1518370000):0.2089000000):0.0519969000	(1nfv_A.pdb:0.3986870000	((((((((1lb3_A.pdb:0.0163620000	2za7_A.pdb:0.1022880000):0.0394396000	1bg7_A.pdb:0.3083250000):0.0767533000	1r03_A.pdb:0.0512670000):0.1083810000	3e6s_A.pdb:0.1652410000):0.0760166000	(1z6o_A.pdb:0.4747310000	1z6o_M.pdb:0.3270870000):0.1474110000):0.0470843000	2jd7_A.pdb:0.0673620000):0.0037287200	1krq_A.pdb:0.1688150000):0.0645966000	(1eum_A.pdb:0.1230440000	1vlg_A.pdb:0.1608570000):0.0211459000):0.1491090000):0.1244360000):0.0748551000):0.1082940000):0.0000024950):0.0349828000	(((1qgh_A.pdb:0.0359950000	(2ux1_A.pdb:0.0567680000	1otk_A.pdb:1.1222010000):0.0912915000):0.1129270000	(2vzb_A.pdb:0.2229630000	((((((((1oqu_A.pdb:0.0860080000	1r2f_A.pdb:0.0717410000):0.1050370000	1uzr_A.pdb:0.0790170000):0.1655910000	1mxr_A.pdb:0.3632660000):0.2308690000	((1jk0_A.pdb:0.3823700000	2uw2_A.pdb:0.2983420000):0.1092140000	1w68_A.pdb:0.1487350000):0.1861660000):0.0467007000	((2inc_B.pdb:0.4942290000	(1mty_D.pdb:0.8532340000	3dhg_A.pdb:0.5282930000):0.1312210000):0.0556368000	(2inp_C.pdb:0.3897570000	1mty_B.pdb:0.8928340000):0.3015040000):0.3212100000):0.1352710000	3ee4_A.pdb:0.3976920000):0.0963340000	((2uw1_A.pdb:0.0563270000	2uw1_B.pdb:0.1136210000):0.0426097000	1afr_A.pdb:0.1490790000):0.3528310000):0.2120200000	1za0_A.pdb:0.3650500000):0.3259020000):0.2344400000):0.0083126500	(((1dps_A.pdb:0.1502740000	1jts_A.pdb:0.1168020000):0.0716077000	1o9r_A.pdb:0.1115240000):0.2093080000	(1tjo_A.pdb:0.0481820000	1tk6_A.pdb:0.0299810000):0.2431010000):0.1413970000):0.0301233000):0.0559572000):0.0850466000);
(1ji5_A.pdb:0.1205110000	1jig_A.pdb:0.0663080000	(1n1q_A.pdb:0.0015100000	((2chp_A.pdb:0.0791190000	(((1qgh_A.pdb:0.0647320000	2ux1_A.pdb:0.1884090000):0.1312980000	(((1dps_A.pdb:0.0499820000	1jts_A.pdb:0.1062490000):0.0865657000	1o9r_A.pdb:0.0282690000):0.2863520000	(1tjo_A.pdb:0.1105740000	1tk6_A.pdb:0.0346630000):0.1443700000):0.0721304000):0.0000023508	(2vzb_A.pdb:0.1691950000	((((((((1oqu_A.pdb:0.0446350000	1r2f_A.pdb:0.1416690000):0.0605266000	1uzr_A.pdb:0.0532160000):0.2334910000	1mxr_A.pdb:0.2651520000):0.1430330000	((1jk0_A.pdb:0.3477150000	2uw2_A.pdb:0.2091720000):0.1674620000	1w68_A.pdb:0.0942950000):0.2083280000):0.0956210000	((2inc_B.pdb:0.3029300000	(2inp_C.pdb:0.5749580000	1mty_B.pdb:0.6606790000):0.1730320000):0.1408680000	(1mty_D.pdb:0.6573610000	3dhg_A.pdb:0.4986690000):0.1966180000):0.2310820000):0.1143680000	3ee4_A.pdb:0.2930160000):0.1503940000	((2uw1_A.pdb:0.0330800000	2uw1_B.pdb:0.0998170000):0.1265890000	1afr_A.pdb:0.1100640000):0.3460530000):0.1517040000	1za0_A.pdb:0.4574480000):0.4431380000):0.1091340000):0.0682450000):0.0473470000	(((1ji4_A.pdb:0.2361200000	2fjc_A.pdb:0.1259250000):0.0000023596	1uvh_A.pdb:0.4483710000):0.0434843000	(((((2fzf_A.pdb:0.4263640000	1yuz_A.pdb:1.0668010000):0.2113970000	1lko_A.pdb:0.5450890000):0.1564730000	1otk_A.pdb:1.1125520000):0.0658155000	3qhb_A.pdb:0.6439640000):0.0386995000	((((((1bcf_A.pdb:0.1165190000	3e1q_A.pdb:0.0163390000):0.0547806000	2fkz_A.pdb:0.0227590000):0.0745098000	1jgc_A.pdb:0.1150310000):0.1288110000	(((1lb3_A.pdb:0.0465770000	(1bg7_A.pdb:0.2546430000	1r03_A.pdb:0.1269460000):0.0573120000):0.0632248000	2za7_A.pdb:0.0644850000):0.0583804000	3e6s_A.pdb:0.2178740000):0.1500530000):0.0376766000	((((1z6o_A.pdb:0.4058460000	1z6o_M.pdb:0.3379270000):0.1722340000	1vlg_A.pdb:0.0530770000):0.0747051000	1eum_A.pdb:0.1458750000):0.0176260000	(1krq_A.pdb:0.0869150000	2jd7_A.pdb:0.0922900000):0.0756476000):0.1380580000):0.1788820000	1nfv_A.pdb:0.2555820000):0.1316430000):0.0492021000):0.0871499000):0.0627358000):0.1468160000);
(1ji5_A.pdb:0.0978770000	(1jig_A.pdb:0.0828740000	((1qgh_A.pdb:0.1220690000	(2ux1_A.pdb:0.0917500000	1otk_A.pdb:1.5372640000):0.0607868000):0.0868595000	((((1dps_A.pdb:0.1669380000	1jts_A.pdb:0.0215430000):0.1527340000	1o9r_A.pdb:0.0788400000):0.1305530000	(1tjo_A.pdb:0.1050670000	1tk6_A.pdb:0.0162260000):0.2258070000):0.0740341000	(2vzb_A.pdb:0.3377020000	((((((((1oqu_A.pdb:0.0993570000	1r2f_A.pdb:0.1198540000):0.0091974100	1uzr_A.pdb:0.1509520000):0.2797760000	1mxr_A.pdb:0.6074220000):0.3183230000	3ee4_A.pdb:0.4379670000):0.0529311000	((1jk0_A.pdb:0.3767140000	2uw2_A.pdb:0.2056440000):0.1831180000	1w68_A.pdb:0.0598300000):0.2179810000):0.1477840000	((2inc_B.pdb:0.2955960000	(2inp_C.pdb:0.3089890000	1mty_B.pdb:1.1357750000):0.3008080000):0.1547740000	(1mty_D.pdb:0.4720930000	3dhg_A.pdb:0.5587400000):0.3710680000):0.2347290000):0.1175000000	((2uw1_A.pdb:0.0331730000	2uw1_B.pdb:0.0411480000):0.0538807000	1afr_A.pdb:0.1749050000):0.3717090000):0.1745120000	1za0_A.pdb:0.3286640000):0.7737940000):0.0948783000):0.0484542000):0.0099723000):0.0186431000	(1n1q_A.pdb:0.0625980000	(2chp_A.pdb:0.1564080000	((1ji4_A.pdb:0.1330970000	(2fjc_A.pdb:0.0649730000	1uvh_A.pdb:0.5179820000):0.0102256000):0.0517406000	(2fzf_A.pdb:1.1985370000	((((1bcf_A.pdb:0.0330800000	(3e1q_A.pdb:0.0421500000	(2fkz_A.pdb:0.0313400000	1jgc_A.pdb:0.2447250000):0.0252793000):0.0290209000):0.1162160000	(((((((1lb3_A.pdb:0.0482730000	(2za7_A.pdb:0.0135580000	3e6s_A.pdb:0.2416690000):0.0678449000):0.0877516000	1r03_A.pdb:0.0589670000):0.1282680000	1bg7_A.pdb:0.3040170000):0.0848856000	(1z6o_A.pdb:0.4478850000	1z6o_M.pdb:0.3372440000):0.1378730000):0.0407296000	2jd7_A.pdb:0.1229770000):0.0552079000	1vlg_A.pdb:0.1021970000):0.0745384000	(1eum_A.pdb:0.1391880000	1krq_A.pdb:0.1327420000):0.0490228000):0.1324770000):0.1681890000	((1lko_A.pdb:0.3119090000	3qhb_A.pdb:0.4292590000):0.0824115000	1yuz_A.pdb:0.8100980000):0.2580660000):0.0633043000	1nfv_A.pdb:0.1869360000):0.2748470000):0.0317496000):0.0192914000):0.0280103000):0.0663838000);
(1ji5_A.pdb:0.1755010000	1jig_A.pdb:0.0319530000	((1n1q_A.pdb:0.0136630000	(2chp_A.pdb:0.1524430000	((1ji4_A.pdb:0.1644480000	(2fjc_A.pdb:0.0258680000	1uvh_A.pdb:0.4651530000):0.0282467000):0.0362277000	(((((2fzf_A.pdb:0.8452520000	(1lko_A.pdb:0.3090180000	1yuz_A.pdb:0.6019080000):0.1282430000):0.0220428000	1otk_A.pdb:0.9270700000):0.0419807000	3qhb_A.pdb:0.4235920000):0.0743342000	((((1bcf_A.pdb:0.0508010000	3e1q_A.pdb:0.0922690000):0.0318907000	(2fkz_A.pdb:0.0646020000	1jgc_A.pdb:0.1644470000):0.0142054000):0.0495940000	((((((((1lb3_A.pdb:0.1044800000	2za7_A.pdb:0.0625640000):0.0733619000	1bg7_A.pdb:0.3591830000):0.0682268000	1r03_A.pdb:0.0869340000):0.0275195000	3e6s_A.pdb:0.1360580000):0.1110600000	(1z6o_A.pdb:0.6102540000	1z6o_M.pdb:0.1805610000):0.2840260000):0.1015920000	2jd7_A.pdb:0.0607390000):0.0446235000	1vlg_A.pdb:0.1612870000):0.0692824000	(1eum_A.pdb:0.1740750000	1krq_A.pdb:0.0797060000):0.0300699000):0.2478840000):0.1856210000	1nfv_A.pdb:0.2412500000):0.1276020000):0.1011730000	((((((((1oqu_A.pdb:0.0820630000	1r2f_A.pdb:0.0627950000):0.0121311000	1uzr_A.pdb:0.0862420000):0.2006420000	1mxr_A.pdb:0.5821160000):0.1182790000	3ee4_A.pdb:0.5389370000):0.1578490000	((1jk0_A.pdb:0.4931030000	2uw2_A.pdb:0.2592980000):0.0986555000	1w68_A.pdb:0.0805520000):0.2576660000):0.0799562000	(((2inc_B.pdb:0.2904820000	(2inp_C.pdb:0.2886710000	1mty_B.pdb:1.3273770000):0.2676370000):0.1154860000	3dhg_A.pdb:0.5001320000):0.1881230000	1mty_D.pdb:0.4368270000):0.2004610000):0.3110480000	((2uw1_A.pdb:0.0743510000	2uw1_B.pdb:0.0807210000):0.1134650000	1afr_A.pdb:0.0842000000):0.2557400000):0.1966960000	1za0_A.pdb:0.5957120000):0.2748500000):0.0829033000):0.0374375000):0.0349295000):0.0236975000	(((1qgh_A.pdb:0.0826200000	2ux1_A.pdb:0.0670130000):0.0958484000	(((1dps_A.pdb:0.1445460000	1jts_A.pdb:0.1030170000):0.1508940000	1o9r_A.pdb:0.0752390000):0.2033640000	(1tjo_A.pdb:0.0912100000	1tk6_A.pdb:0.0323550000):0.1483760000):0.1798950000):0.0229465000	2vzb_A.pdb:0.4703320000):0.0447916000):0.0604062000);
(1ji5_A.pdb:0.1817520000	1jig_A.pdb:0.0818450000	((((1n1q_A.pdb:0.0353060000	(((2chp_A.pdb:0.0652850000	1ji4_A.pdb:0.1156050000):0.0317251000	(((2fzf_A.pdb:1.0040780000	((1lko_A.pdb:0.4853570000	1yuz_A.pdb:0.3366080000):0.0663776000	3qhb_A.pdb:0.4359980000):0.1668390000):0.1576750000	1otk_A.pdb:0.9169960000):0.0397020000	((((1bcf_A.pdb:0.0480820000	3e1q_A.pdb:0.0768880000):0.0241334000	(2fkz_A.pdb:0.0031580000	1jgc_A.pdb:0.1905960000):0.0529369000):0.0611959000	((((((1lb3_A.pdb:0.0681730000	2za7_A.pdb:0.0418000000):0.0334227000	1bg7_A.pdb:0.3005350000):0.0509933000	1r03_A.pdb:0.0886740000):0.1137400000	3e6s_A.pdb:0.1471790000):0.1213260000	((((1z6o_A.pdb:0.5667720000	1z6o_M.pdb:0.2593400000):0.0994902000	1vlg_A.pdb:0.1377070000):0.0816843000	2jd7_A.pdb:0.1077190000):0.0479388000	1krq_A.pdb:0.1406520000):0.0130575000):0.0435050000	1eum_A.pdb:0.0719270000):0.2763330000):0.2320740000	1nfv_A.pdb:0.1384750000):0.2649760000):0.3202710000):0.0057985600	(2fjc_A.pdb:0.0336610000	1uvh_A.pdb:0.4945290000):0.0000028863):0.0522329000):0.0140355000	((1dps_A.pdb:0.1233210000	1jts_A.pdb:0.1164540000):0.0618136000	(1o9r_A.pdb:0.0418300000	(1tjo_A.pdb:0.0667730000	1tk6_A.pdb:0.0614020000):0.2264780000):0.1214670000):0.1866180000):0.0136790000	(2vzb_A.pdb:0.0716080000	(((((((1oqu_A.pdb:0.1149570000	1r2f_A.pdb:0.0836690000):0.0866664000	1uzr_A.pdb:0.0607350000):0.2096460000	1mxr_A.pdb:0.5165810000):0.1132100000	3ee4_A.pdb:0.4632800000):0.1682280000	(1jk0_A.pdb:0.3631400000	(2uw2_A.pdb:0.3311540000	1w68_A.pdb:0.1679320000):0.1274630000):0.1649150000):0.2319830000	((2inc_B.pdb:0.4949230000	(1mty_D.pdb:0.4606700000	3dhg_A.pdb:0.4213170000):0.1172490000):0.0283075000	(2inp_C.pdb:0.3862520000	1mty_B.pdb:1.4837530000):0.3311590000):0.1768860000):0.2568660000	(((2uw1_A.pdb:0.0469760000	2uw1_B.pdb:0.0701550000):0.0976681000	1afr_A.pdb:0.0859430000):0.2125420000	1za0_A.pdb:0.5510860000):0.2372030000):0.5462420000):0.4196520000):0.0320299000	(1qgh_A.pdb:0.0691480000	2ux1_A.pdb:0.1334190000):0.1166910000):0.0000020818);
(1ji5_A.pdb:0.1559070000	1jig_A.pdb:0.1016310000	((((1n1q_A.pdb:0.0547410000	(2chp_A.pdb:0.1341760000	(((1ji4_A.pdb:0.2641090000	2fjc_A.pdb:0.1040670000):0.0477239000	1uvh_A.pdb:0.4490630000):0.0341704000	(2fzf_A.pdb:1.0192620000	(((((1bcf_A.pdb:0.0271350000	3e1q_A.pdb:0.0533350000):0.0029469900	(2fkz_A.pdb:0.0266120000	1jgc_A.pdb:0.1439170000):0.0530181000):0.1063000000	((((((1lb3_A.pdb:0.0264030000	(2za7_A.pdb:0.0229890000	3e6s_A.pdb:0.2561540000):0.0341243000):0.0668181000	1r03_A.pdb:0.0646740000):0.0604813000	1bg7_A.pdb:0.2561100000):0.0387929000	(1krq_A.pdb:0.0831800000	2jd7_A.pdb:0.0883730000):0.1116930000):0.0369274000	((1z6o_A.pdb:0.5756610000	1z6o_M.pdb:0.1938210000):0.1322150000	1vlg_A.pdb:0.1573450000):0.0147455000):0.0937018000	1eum_A.pdb:0.1751160000):0.1336190000):0.1057990000	((1lko_A.pdb:0.1575020000	3qhb_A.pdb:0.4434870000):0.2951780000	1yuz_A.pdb:0.5860330000):0.1892520000):0.0816996000	1nfv_A.pdb:0.2669950000):0.0586065000):0.1269660000):0.0294774000):0.0381333000):0.0484511000	(((1dps_A.pdb:0.1608480000	1jts_A.pdb:0.0872490000):0.0840984000	1o9r_A.pdb:0.0842820000):0.1694660000	(1tjo_A.pdb:0.1314940000	1tk6_A.pdb:0.0416920000):0.2011140000):0.1107310000):0.0000027862	(2vzb_A.pdb:0.2878230000	((((((((1oqu_A.pdb:0.1260580000	1r2f_A.pdb:0.1364740000):0.1117740000	1uzr_A.pdb:0.0112550000):0.2561680000	1mxr_A.pdb:0.4900160000):0.2290070000	3ee4_A.pdb:0.7411740000):0.1177760000	((1jk0_A.pdb:0.3792040000	2uw2_A.pdb:0.3681020000):0.1946710000	1w68_A.pdb:0.0925650000):0.3152060000):0.3590000000	(((2inc_B.pdb:0.2780010000	1mty_B.pdb:1.2458160000):0.1747780000	2inp_C.pdb:0.5050010000):0.2277980000	(1mty_D.pdb:0.7000620000	3dhg_A.pdb:0.4499370000):0.1412240000):0.3404480000):0.3493720000	((2uw1_A.pdb:0.0781290000	2uw1_B.pdb:0.0859590000):0.0738785000	1afr_A.pdb:0.0849030000):0.3416610000):0.1401540000	1za0_A.pdb:0.6237830000):0.5213340000):0.1887100000):0.0797599000	(1qgh_A.pdb:0.0930640000	(2ux1_A.pdb:0.1420020000	1otk_A.pdb:1.1267030000):0.0821653000):0.1369730000):0.0570494000);
(1ji5_A.pdb:0.1818450000	1jig_A.pdb:0.0725780000	(1n1q_A.pdb:0.0577890000	(((2chp_A.pdb:0.2096950000	(((1qgh_A.pdb:0.1386640000	2ux1_A.pdb:0.1086600000):0.0594527000	1otk_A.pdb:0.9242100000):0.0424416000	1ji4_A.pdb:0.0946080000):0.0528351000):0.0196831000	(((((1dps_A.pdb:0.1924320000	1jts_A.pdb:0.0545960000):0.0541036000	1o9r_A.pdb:0.0877580000):0.1270810000	(1tjo_A.pdb:0.0266970000	1tk6_A.pdb:0.0875180000):0.2466000000):0.0766435000	((2fzf_A.pdb:0.7193920000	((((1bcf_A.pdb:0.0365540000	(3e1q_A.pdb:0.0574890000	(2fkz_A.pdb:0.0515350000	1jgc_A.pdb:0.1150870000):0.0258654000):0.0277037000):0.1654850000	((((((((1lb3_A.pdb:0.0540440000	2za7_A.pdb:0.0143110000):0.0406098000	(1bg7_A.pdb:0.2744240000	1r03_A.pdb:0.0508200000):0.0527031000):0.0754594000	3e6s_A.pdb:0.2134850000):0.1373940000	(1z6o_A.pdb:0.4575900000	1z6o_M.pdb:0.1071570000):0.0560162000):0.1035150000	2jd7_A.pdb:0.1305510000):0.0076695200	1krq_A.pdb:0.1078810000):0.0324501000	1vlg_A.pdb:0.0889250000):0.0437276000	1eum_A.pdb:0.1175260000):0.1385160000):0.0283804000	((1lko_A.pdb:0.2271750000	3qhb_A.pdb:0.5318760000):0.1495830000	1yuz_A.pdb:0.4760070000):0.1231690000):0.0773499000	1nfv_A.pdb:0.2609430000):0.0330729000):0.0980313000	(2vzb_A.pdb:0.1685200000	((((((((1oqu_A.pdb:0.1076380000	1r2f_A.pdb:0.0931780000):0.0679910000	1uzr_A.pdb:0.0526620000):0.2812660000	1mxr_A.pdb:0.3469440000):0.1977290000	3ee4_A.pdb:0.4000660000):0.2123900000	((1jk0_A.pdb:0.4342740000	2uw2_A.pdb:0.3288620000):0.2207810000	1w68_A.pdb:0.1386420000):0.1393290000):0.2025100000	((2inc_B.pdb:0.3490060000	(2inp_C.pdb:0.2721270000	1mty_B.pdb:1.0788740000):0.2688940000):0.1615940000	(1mty_D.pdb:0.6727550000	3dhg_A.pdb:0.4228740000):0.2121940000):0.4130540000):0.3004910000	((2uw1_A.pdb:0.0654030000	2uw1_B.pdb:0.0547680000):0.0629993000	1afr_A.pdb:0.1257340000):0.1409760000):0.1411650000	1za0_A.pdb:0.3435300000):0.3305200000):0.1934190000):0.0415835000):0.0360956000	1uvh_A.pdb:0.4798100000):0.0000020990):0.0366908000	2fjc_A.pdb:0.0773300000):0.0399514000):0.0620257000);
(1ji5_A.pdb:0.1509140000	1jig_A.pdb:0.0932180000	((1n1q_A.pdb:0.0305410000	((((((1qgh_A.pdb:0.0583620000	(2ux1_A.pdb:0.0667090000	1otk_A.pdb:1.3330320000):0.0740894000):0.1040150000	(2vzb_A.pdb:0.2090420000	((((((((1oqu_A.pdb:0.1230390000	1r2f_A.pdb:0.0893050000):0.0697888000	1uzr_A.pdb:0.0376760000):0.2153850000	1mxr_A.pdb:0.4246610000):0.2158380000	(1jk0_A.pdb:0.4253420000	(2uw2_A.pdb:0.3181710000	1w68_A.pdb:0.1724570000):0.1372750000):0.1450530000):0.0541474000	(((2inc_B.pdb:0.5307540000	(2inp_C.pdb:0.5678030000	1mty_B.pdb:0.9413860000):0.2526900000):0.1570060000	1mty_D.pdb:0.5597780000):0.1508030000	3dhg_A.pdb:0.2866280000):0.4494980000):0.1888330000	3ee4_A.pdb:0.3205470000):0.2999650000	((2uw1_A.pdb:0.0491920000	2uw1_B.pdb:0.0713880000):0.0885003000	1afr_A.pdb:0.1353010000):0.3309450000):0.1702580000	1za0_A.pdb:0.4911460000):0.5019470000):0.2234430000):0.0000023398	(((1dps_A.pdb:0.1010670000	1jts_A.pdb:0.1365300000):0.1085610000	1o9r_A.pdb:0.1138820000):0.1620060000	(1tjo_A.pdb:0.0546940000	1tk6_A.pdb:0.0154990000):0.1807990000):0.0653585000):0.0313017000	((((1bcf_A.pdb:0.0405950000	3e1q_A.pdb:0.0841600000):0.0278878000	(2fkz_A.pdb:0.0672500000	1jgc_A.pdb:0.0984890000):0.0422833000):0.0326626000	((((((((1lb3_A.pdb:0.0554960000	2za7_A.pdb:0.1260120000):0.0696085000	1bg7_A.pdb:0.3052850000):0.0431707000	1r03_A.pdb:0.0610310000):0.0869451000	3e6s_A.pdb:0.1328740000):0.0966384000	2jd7_A.pdb:0.0858210000):0.0189355000	1krq_A.pdb:0.0692560000):0.0855719000	((1z6o_A.pdb:0.2903150000	1z6o_M.pdb:0.3042460000):0.2996160000	1vlg_A.pdb:0.0604240000):0.0204772000):0.0489108000	1eum_A.pdb:0.1282650000):0.2556310000):0.0673402000	(1nfv_A.pdb:0.1804860000	(1lko_A.pdb:0.2354080000	(1yuz_A.pdb:0.6114340000	3qhb_A.pdb:0.1838170000):0.3103000000):0.3200080000):0.1189410000):0.0832559000):0.0278844000	(2fjc_A.pdb:0.0513940000	1uvh_A.pdb:0.4162370000):0.0095358800):0.0482564000	2fzf_A.pdb:1.4463270000):0.0000020247):0.0091381400	(2chp_A.pdb:0.0576710000	1ji4_A.pdb:0.1830210000):0.0536409000):0.0547204000);
(1ji5_A.pdb:0.1762780000	1jig_A.pdb:0.0776320000	(1n1q_A.pdb:0.0003920000	((2chp_A.pdb:0.1951190000	((1ji4_A.pdb:0.1771920000	(2fjc_A.pdb:0.0579670000	1uvh_A.pdb:0.2622640000):0.0077059000):0.0135695000	(2fzf_A.pdb:0.8720050000	(((1bcf_A.pdb:0.0408240000	((3e1q_A.pdb:0.0402690000	2fkz_A.pdb:0.0264530000):0.0285431000	1jgc_A.pdb:0.1710700000):0.0319315000):0.0752781000	(((1lko_A.pdb:0.3480050000	1yuz_A.pdb:0.5544600000):0.1454280000	3qhb_A.pdb:0.5585600000):0.2258680000	(((((((((1lb3_A.pdb:0.0324780000	2za7_A.pdb:0.0916320000):0.0788456000	1bg7_A.pdb:0.2336820000):0.0580658000	1r03_A.pdb:0.0146820000):0.1008750000	3e6s_A.pdb:0.1889920000):0.0710682000	2jd7_A.pdb:0.0723890000):0.0339770000	1krq_A.pdb:0.0836960000):0.0666626000	(1z6o_A.pdb:0.5162540000	1z6o_M.pdb:0.2526000000):0.1019330000):0.0490294000	1vlg_A.pdb:0.1265050000):0.0380838000	1eum_A.pdb:0.0787510000):0.0924221000):0.0798830000):0.0685749000	1nfv_A.pdb:0.2716440000):0.0934190000):0.0437841000):0.0469569000):0.0318116000	((1qgh_A.pdb:0.1770480000	(2ux1_A.pdb:0.1151320000	1otk_A.pdb:1.1385870000):0.0871697000):0.0522047000	((((1dps_A.pdb:0.2106930000	1jts_A.pdb:0.0561280000):0.1059400000	1o9r_A.pdb:0.1054530000):0.0795957000	(1tjo_A.pdb:0.0630880000	1tk6_A.pdb:0.0293180000):0.2538020000):0.1030120000	(2vzb_A.pdb:0.1722460000	((((((((1oqu_A.pdb:0.1548090000	1r2f_A.pdb:0.0761780000):0.0749578000	1uzr_A.pdb:0.0393440000):0.1966360000	1mxr_A.pdb:0.4189390000):0.2103770000	3ee4_A.pdb:0.2071330000):0.1110070000	((1jk0_A.pdb:0.3256340000	2uw2_A.pdb:0.3980000000):0.0828514000	1w68_A.pdb:0.2049720000):0.2024020000):0.1332590000	(((2inc_B.pdb:0.4749240000	2inp_C.pdb:0.5675590000):0.1968630000	1mty_B.pdb:0.9562050000):0.0483729000	(1mty_D.pdb:0.4027810000	3dhg_A.pdb:0.7050400000):0.1583630000):0.2465470000):0.1909460000	((2uw1_A.pdb:0.0399140000	2uw1_B.pdb:0.0673540000):0.0709545000	1afr_A.pdb:0.1463280000):0.4455350000):0.0549234000	1za0_A.pdb:0.5933760000):0.2955390000):0.2216610000):0.0000023734):0.0049357600):0.0661162000):0.0259622000);
(1ji5_A.pdb:0.1569150000	1jig_A.pdb:0.0777050000	(1n1q_A.pdb:0.0216080000	(((2chp_A.pdb:0.1603340000	1ji4_A.pdb:0.1987670000):0.0184004000	((((1qgh_A.pdb:0.0649560000	2ux1_A.pdb:0.0419740000):0.1165680000	1otk_A.pdb:0.7847340000):0.0924708000	((((2fzf_A.pdb:0.7406070000	1lko_A.pdb:0.2302550000):0.0859010000	(1yuz_A.pdb:0.4855720000	3qhb_A.pdb:0.4725480000):0.1675230000):0.1176040000	(((((1bcf_A.pdb:0.0370330000	3e1q_A.pdb:0.0755900000):0.0401465000	2fkz_A.pdb:0.0330760000):0.0421735000	1jgc_A.pdb:0.1413300000):0.0609696000	1nfv_A.pdb:0.1885640000):0.0688985000	(((((((1lb3_A.pdb:0.0575490000	2za7_A.pdb:0.0962340000):0.0640509000	1r03_A.pdb:0.0611420000):0.0432819000	1bg7_A.pdb:0.2627120000):0.0691956000	(((1z6o_A.pdb:0.3735610000	1z6o_M.pdb:0.2529200000):0.0971268000	1vlg_A.pdb:0.0703220000):0.0245256000	2jd7_A.pdb:0.1517330000):0.0298017000):0.0378836000	1krq_A.pdb:0.1622690000):0.0522339000	1eum_A.pdb:0.1001700000):0.0660862000	3e6s_A.pdb:0.2011560000):0.1334250000):0.1226430000):0.0285485000	(2vzb_A.pdb:0.1654640000	(((((((1oqu_A.pdb:0.1630750000	1r2f_A.pdb:0.0732370000):0.0789154000	1uzr_A.pdb:0.0548460000):0.2062900000	1mxr_A.pdb:0.4221280000):0.2140470000	3ee4_A.pdb:0.4182290000):0.1141370000	((1jk0_A.pdb:0.3201070000	(2uw2_A.pdb:0.2647490000	1w68_A.pdb:0.2362600000):0.1242750000):0.0425291000	((2inc_B.pdb:0.5761920000	(2inp_C.pdb:0.2965770000	1mty_B.pdb:0.9243400000):0.2132920000):0.1218930000	(1mty_D.pdb:0.3895560000	3dhg_A.pdb:0.6643960000):0.2084770000):0.4550950000):0.1085690000):0.3475550000	((2uw1_A.pdb:0.0659130000	2uw1_B.pdb:0.1135000000):0.1079970000	1afr_A.pdb:0.0708910000):0.1316200000):0.1109090000	1za0_A.pdb:0.5047110000):0.7318170000):0.2849670000):0.0482783000):0.0314219000	(((1dps_A.pdb:0.1340140000	(1jts_A.pdb:0.0592760000	1o9r_A.pdb:0.1736720000):0.0433054000):0.2195860000	(1tjo_A.pdb:0.0250700000	1tk6_A.pdb:0.0493860000):0.1584910000):0.0531109000	1uvh_A.pdb:0.5366090000):0.0618165000):0.0219332000):0.0347778000	2fjc_A.pdb:0.1446790000):0.0569890000):0.0755047000);
(1ji5_A.pdb:0.0940110000	((1jig_A.pdb:0.1221380000	1n1q_A.pdb:0.0126910000):0.0261498000	((((2chp_A.pdb:0.1151650000	(2fjc_A.pdb:0.0885450000	(((((((1oqu_A.pdb:0.1279190000	1r2f_A.pdb:0.0627490000):0.1405720000	1uzr_A.pdb:0.0383560000):0.1908620000	1mxr_A.pdb:0.3856610000):0.2083540000	3ee4_A.pdb:0.4330400000):0.1713680000	((1jk0_A.pdb:0.3397130000	2uw2_A.pdb:0.2898800000):0.1233980000	1w68_A.pdb:0.1036260000):0.0620284000):0.2629080000	((2inc_B.pdb:0.3698390000	(2inp_C.pdb:0.4420620000	1mty_B.pdb:0.8260140000):0.2304020000):0.0760497000	(1mty_D.pdb:0.7227870000	3dhg_A.pdb:0.4241610000):0.1833400000):0.3284790000):0.1704220000	(((2uw1_A.pdb:0.0493050000	2uw1_B.pdb:0.0737340000):0.1031070000	1afr_A.pdb:0.0805330000):0.2504980000	1za0_A.pdb:0.5483590000):0.0820470000):0.6753230000):0.0429926000):0.0000025031	((((2fzf_A.pdb:0.4759620000	1yuz_A.pdb:0.5132880000):0.2530620000	1lko_A.pdb:0.2223920000):0.1978340000	(3qhb_A.pdb:0.4616720000	1otk_A.pdb:1.0186890000):0.3850120000):0.0736140000	(((((1bcf_A.pdb:0.0596740000	3e1q_A.pdb:0.0755260000):0.0300169000	2fkz_A.pdb:0.0476460000):0.0795169000	1jgc_A.pdb:0.1218190000):0.0962561000	((((1lb3_A.pdb:0.0456390000	(1bg7_A.pdb:0.2166060000	1r03_A.pdb:0.0610020000):0.0835244000):0.0621206000	2za7_A.pdb:0.0517740000):0.1476390000	3e6s_A.pdb:0.1191800000):0.0846742000	((((1z6o_A.pdb:0.4615790000	1z6o_M.pdb:0.2412390000):0.1119540000	1vlg_A.pdb:0.0478290000):0.0482329000	1eum_A.pdb:0.1728970000):0.0377938000	(1krq_A.pdb:0.1180870000	2jd7_A.pdb:0.0977420000):0.0388587000):0.0503721000):0.0731844000):0.0863500000	1nfv_A.pdb:0.3151420000):0.0474615000):0.1481870000):0.0780074000	(1uvh_A.pdb:0.3807950000	2vzb_A.pdb:0.2197410000):0.0954719000):0.0000028618	((1qgh_A.pdb:0.0471520000	2ux1_A.pdb:0.1555600000):0.0798519000	(((1dps_A.pdb:0.0778690000	1jts_A.pdb:0.0468360000):0.1088950000	1o9r_A.pdb:0.0713550000):0.1769250000	(1tjo_A.pdb:0.0470730000	1tk6_A.pdb:0.0534370000):0.1549910000):0.0619485000):0.0193197000):0.0448015000):0.0747828000	1ji4_A.pdb:0.1823830000);
(1ji5_A.pdb:0.1576340000	1jig_A.pdb:0.0450840000	(((1n1q_A.pdb:0.0418990000	2chp_A.pdb:0.1481930000):0.0893390000	(1ji4_A.pdb:0.1271500000	(2fjc_A.pdb:0.0923380000	1uvh_A.pdb:0.4208030000):0.0160054000):0.0888958000):0.0180268000	(((1qgh_A.pdb:0.1872210000	2ux1_A.pdb:0.1619730000):0.0579009000	((((2fzf_A.pdb:0.4678990000	1yuz_A.pdb:0.4960880000):0.1634510000	(1otk_A.pdb:0.8345530000	((((((((1oqu_A.pdb:0.0883200000	1r2f_A.pdb:0.1251180000):0.1096850000	1uzr_A.pdb:0.0200280000):0.1858750000	1mxr_A.pdb:0.3537940000):0.1635450000	3ee4_A.pdb:0.5234960000):0.1015890000	((1jk0_A.pdb:0.2465770000	2uw2_A.pdb:0.2454850000):0.0999751000	1w68_A.pdb:0.2038060000):0.1898460000):0.1285410000	((2inc_B.pdb:0.4385640000	(2inp_C.pdb:0.5288660000	1mty_B.pdb:0.8427680000):0.2978730000):0.2374440000	(1mty_D.pdb:0.5092610000	3dhg_A.pdb:0.4562860000):0.2793490000):0.2309380000):0.3986960000	((2uw1_A.pdb:0.0616110000	2uw1_B.pdb:0.1055700000):0.0656603000	1afr_A.pdb:0.1376570000):0.2791100000):0.0866497000	1za0_A.pdb:0.6584210000):0.2762850000):0.1198370000):0.0587552000	((((((1bcf_A.pdb:0.0644130000	3e1q_A.pdb:0.0535350000):0.0410741000	2fkz_A.pdb:0.0228540000):0.0776247000	1jgc_A.pdb:0.1208610000):0.0632016000	(((((((((1lb3_A.pdb:0.0444430000	2za7_A.pdb:0.0268760000):0.0295546000	1r03_A.pdb:0.0759170000):0.0585828000	(1z6o_A.pdb:0.5635080000	1z6o_M.pdb:0.1716070000):0.0856154000):0.0354460000	1bg7_A.pdb:0.2264360000):0.0667425000	1vlg_A.pdb:0.1367810000):0.0427548000	2jd7_A.pdb:0.1067740000):0.0180793000	1krq_A.pdb:0.0863810000):0.0636597000	1eum_A.pdb:0.0389890000):0.0596790000	3e6s_A.pdb:0.1338040000):0.1347770000):0.1445450000	1nfv_A.pdb:0.2468150000):0.1501480000	(1lko_A.pdb:0.2062790000	3qhb_A.pdb:0.3675800000):0.1624420000):0.0919586000):0.1106300000	2vzb_A.pdb:0.3338580000):0.0186152000):0.0337002000	(((1dps_A.pdb:0.1173970000	1jts_A.pdb:0.0877650000):0.1004390000	1o9r_A.pdb:0.1655880000):0.1628400000	(1tjo_A.pdb:0.0489770000	1tk6_A.pdb:0.0293290000):0.2443580000):0.0934099000):0.0125587000):0.0412736000);
(1ji5_A.pdb:0.1365530000	1jig_A.pdb:0.0546510000	(1n1q_A.pdb:0.0173860000	((2chp_A.pdb:0.1439490000	(((1ji4_A.pdb:0.1334520000	2fjc_A.pdb:0.0697110000):0.0202730000	1uvh_A.pdb:0.4764390000):0.0175514000	(2fzf_A.pdb:1.0127870000	((((1bcf_A.pdb:0.0423380000	3e1q_A.pdb:0.0336140000):0.0191604000	(2fkz_A.pdb:0.0106080000	1jgc_A.pdb:0.1519480000):0.0327392000):0.0976101000	(((1lko_A.pdb:0.3127550000	1yuz_A.pdb:0.6499520000):0.1230530000	3qhb_A.pdb:0.5581760000):0.1588140000	(((((((1lb3_A.pdb:0.0287230000	2za7_A.pdb:0.0400530000):0.0134464000	1bg7_A.pdb:0.2507740000):0.0773639000	1r03_A.pdb:0.0678090000):0.0624986000	(1z6o_A.pdb:0.3515500000	1z6o_M.pdb:0.4056500000):0.0829581000):0.0511918000	3e6s_A.pdb:0.1367820000):0.0748667000	((1krq_A.pdb:0.0950400000	2jd7_A.pdb:0.1688440000):0.0829232000	1vlg_A.pdb:0.1527430000):0.0282068000):0.0675369000	1eum_A.pdb:0.1150540000):0.0170012000):0.1240520000):0.1060810000	1nfv_A.pdb:0.2270380000):0.0821897000):0.1441710000):0.0190692000):0.0541858000	((1qgh_A.pdb:0.0973870000	(2ux1_A.pdb:0.1282160000	1otk_A.pdb:0.9409360000):0.0521649000):0.1289000000	((((1dps_A.pdb:0.0598560000	1jts_A.pdb:0.1837620000):0.1745500000	1o9r_A.pdb:0.0703780000):0.1342930000	(1tjo_A.pdb:0.0753250000	1tk6_A.pdb:0.0108610000):0.2172670000):0.0741447000	(2vzb_A.pdb:0.2636080000	((((((((1oqu_A.pdb:0.0770880000	1r2f_A.pdb:0.0590650000):0.0519785000	1uzr_A.pdb:0.0481660000):0.1754700000	1mxr_A.pdb:0.3648900000):0.2148190000	((1jk0_A.pdb:0.4521640000	2uw2_A.pdb:0.1227210000):0.1047120000	1w68_A.pdb:0.1710520000):0.2046260000):0.0810576000	3ee4_A.pdb:0.4113510000):0.2980540000	((2inc_B.pdb:0.3134960000	(2inp_C.pdb:0.2920040000	1mty_B.pdb:1.1678930000):0.2899120000):0.1681210000	(1mty_D.pdb:0.4913180000	3dhg_A.pdb:0.3817210000):0.1606600000):0.5077660000):0.0189885000	((2uw1_A.pdb:0.0375750000	2uw1_B.pdb:0.0365510000):0.1004730000	1afr_A.pdb:0.0655980000):0.1447940000):0.0426721000	1za0_A.pdb:0.7125110000):0.3911680000):0.1370250000):0.0616574000):0.0213390000):0.0426994000):0.0681929000);
(1ji5_A.pdb:0.1967810000	1jig_A.pdb:0.0133490000	(1n1q_A.pdb:0.0209030000	(((2chp_A.pdb:0.1068710000	1ji4_A.pdb:0.1802180000):0.0411303000	((((1qgh_A.pdb:0.0440370000	2ux1_A.pdb:0.1633130000):0.1234880000	((((((2fzf_A.pdb:0.9354300000	1yuz_A.pdb:0.3543510000):0.3634140000	1lko_A.pdb:0.3060690000):0.1032380000	3qhb_A.pdb:0.4766870000):0.2004340000	(((1bcf_A.pdb:0.0405380000	3e1q_A.pdb:0.0931390000):0.0071431800	(2fkz_A.pdb:0.0485170000	1jgc_A.pdb:0.1874050000):0.0518586000):0.1180300000	(1nfv_A.pdb:0.2736460000	(((((((1lb3_A.pdb:0.0418890000	(1bg7_A.pdb:0.1470880000	1r03_A.pdb:0.0645190000):0.0619874000):0.0569761000	2za7_A.pdb:0.0163780000):0.1038900000	3e6s_A.pdb:0.0747040000):0.1300180000	(1eum_A.pdb:0.1570580000	1krq_A.pdb:0.0626890000):0.0536945000):0.0246957000	2jd7_A.pdb:0.0648720000):0.1099320000	(1z6o_A.pdb:0.3446310000	1z6o_M.pdb:0.3786700000):0.1632950000):0.0307958000	1vlg_A.pdb:0.1169090000):0.1368990000):0.0717956000):0.0831470000):0.0533498000	1otk_A.pdb:0.8864050000):0.0794499000	(((((((1oqu_A.pdb:0.1473910000	1r2f_A.pdb:0.0926880000):0.0559912000	1uzr_A.pdb:0.0793130000):0.2965280000	1mxr_A.pdb:0.5316000000):0.1702100000	((1jk0_A.pdb:0.3652950000	2uw2_A.pdb:0.2614520000):0.1462460000	1w68_A.pdb:0.1371650000):0.1574560000):0.1335140000	(3ee4_A.pdb:0.3514620000	((2inc_B.pdb:0.5219510000	(2inp_C.pdb:0.3552720000	1mty_B.pdb:0.9068310000):0.3037890000):0.1312000000	(1mty_D.pdb:0.3503890000	3dhg_A.pdb:0.6214020000):0.1833020000):0.3338740000):0.1274980000):0.0957481000	(2uw1_A.pdb:0.0488400000	(2uw1_B.pdb:0.0570200000	1afr_A.pdb:0.1446540000):0.0158224000):0.3649360000):0.0636823000	1za0_A.pdb:0.5215010000):0.6542090000):0.0974948000):0.0093870300	2vzb_A.pdb:0.3338960000):0.0087476100	(((1dps_A.pdb:0.1349540000	1jts_A.pdb:0.1170460000):0.0486184000	1o9r_A.pdb:0.0843160000):0.1716150000	(1tjo_A.pdb:0.0668120000	1tk6_A.pdb:0.0547900000):0.1690920000):0.0902081000):0.0236830000):0.0263008000	(2fjc_A.pdb:0.0825400000	1uvh_A.pdb:0.3399940000):0.0252587000):0.0258089000):0.0671818000);
(1ji5_A.pdb:0.1147080000	1jig_A.pdb:0.0281470000	(1n1q_A.pdb:0.0162140000	((2chp_A.pdb:0.1150030000	(((((1qgh_A.pdb:0.1227360000	2ux1_A.pdb:0.0724380000):0.0927650000	((((2fzf_A.pdb:0.6183880000	1yuz_A.pdb:0.6530500000):0.0576995000	1otk_A.pdb:0.8351710000):0.0854938000	(((((1oqu_A.pdb:0.1321260000	1r2f_A.pdb:0.0565740000):0.0454905000	1uzr_A.pdb:0.0322730000):0.2728770000	(1mxr_A.pdb:0.4380340000	((1jk0_A.pdb:0.4511520000	1w68_A.pdb:0.1112240000):0.0978787000	2uw2_A.pdb:0.1264800000):0.3453670000):0.0782799000):0.2138860000	(3ee4_A.pdb:0.3447240000	((2inc_B.pdb:0.7429800000	(2inp_C.pdb:0.3249340000	1mty_B.pdb:1.3179280000):0.2738230000):0.1160180000	(1mty_D.pdb:0.4377710000	3dhg_A.pdb:0.6432100000):0.1440080000):0.3425620000):0.1358550000):0.1328150000	(((2uw1_A.pdb:0.0833720000	2uw1_B.pdb:0.0983540000):0.0814959000	1afr_A.pdb:0.1009560000):0.4662600000	1za0_A.pdb:0.6884870000):0.0265809000):0.3625930000):0.0311771000	((((((1bcf_A.pdb:0.0745430000	(3e1q_A.pdb:0.0352370000	2fkz_A.pdb:0.0880200000):0.0470025000):0.0879332000	1jgc_A.pdb:0.1302540000):0.0620128000	(((((1lb3_A.pdb:0.0185960000	2za7_A.pdb:0.0637880000):0.0304467000	1r03_A.pdb:0.1222100000):0.0327143000	1bg7_A.pdb:0.2482570000):0.0991233000	(1z6o_A.pdb:0.3315600000	1z6o_M.pdb:0.2517370000):0.0478276000):0.0838333000	((1eum_A.pdb:0.1000030000	(1krq_A.pdb:0.0757130000	2jd7_A.pdb:0.1340880000):0.0683564000):0.0681275000	1vlg_A.pdb:0.0926200000):0.0351026000):0.0669950000):0.0348706000	3e6s_A.pdb:0.2320290000):0.0463842000	1nfv_A.pdb:0.3106000000):0.1252600000	(1lko_A.pdb:0.2473170000	3qhb_A.pdb:0.3625920000):0.3151540000):0.1177310000):0.0508538000):0.0417512000	2vzb_A.pdb:0.3217380000):0.0322315000	((1dps_A.pdb:0.1083620000	1jts_A.pdb:0.0889130000):0.1182690000	(1o9r_A.pdb:0.1685360000	(1tjo_A.pdb:0.0308240000	1tk6_A.pdb:0.0353230000):0.1853340000):0.0942805000):0.0637720000):0.0360793000	(2fjc_A.pdb:0.0914510000	1uvh_A.pdb:0.2967280000):0.0057070800):0.0338859000):0.0124888000	1ji4_A.pdb:0.1529970000):0.0667365000):0.0709698000);
(1ji5_A.pdb:0.0911340000	(1jig_A.pdb:0.1038220000	1n1q_A.pdb:0.0000020000):0.0672949000	(((2chp_A.pdb:0.1293710000	((((1qgh_A.pdb:0.0874770000	2ux1_A.pdb:0.0922130000):0.1898160000	(((((2fzf_A.pdb:0.8148490000	1lko_A.pdb:0.2560950000):0.0516816000	1yuz_A.pdb:0.5825890000):0.1514190000	3qhb_A.pdb:0.3620020000):0.1920780000	((((1bcf_A.pdb:0.0798080000	(3e1q_A.pdb:0.0693600000	2fkz_A.pdb:0.0237580000):0.0204224000):0.0044408100	1nfv_A.pdb:0.2062630000):0.0257122000	1jgc_A.pdb:0.1212400000):0.1500080000	((((((1lb3_A.pdb:0.0334420000	2za7_A.pdb:0.1232250000):0.0821992000	1r03_A.pdb:0.0418290000):0.0490834000	1bg7_A.pdb:0.2428950000):0.1018380000	((((1z6o_A.pdb:0.3925780000	1z6o_M.pdb:0.2708470000):0.0795982000	1vlg_A.pdb:0.1350030000):0.0242542000	2jd7_A.pdb:0.1129530000):0.0185050000	1krq_A.pdb:0.0598720000):0.0163670000):0.0574598000	3e6s_A.pdb:0.2054190000):0.0334221000	1eum_A.pdb:0.0591500000):0.1029970000):0.1601360000):0.0171072000	1otk_A.pdb:1.0359920000):0.1178330000):0.0119306000	(2vzb_A.pdb:0.1332980000	(((((((1oqu_A.pdb:0.1020760000	1r2f_A.pdb:0.1067100000):0.0981541000	1uzr_A.pdb:0.0641440000):0.1899920000	1mxr_A.pdb:0.3527740000):0.1946600000	((1jk0_A.pdb:0.2599440000	2uw2_A.pdb:0.2839360000):0.1102530000	1w68_A.pdb:0.1714200000):0.1805310000):0.1353880000	3ee4_A.pdb:0.3735650000):0.1352850000	(((2uw1_A.pdb:0.0683210000	2uw1_B.pdb:0.0821570000):0.0746070000	1afr_A.pdb:0.0966390000):0.3013570000	1za0_A.pdb:0.5463950000):0.0939739000):0.1286740000	((2inc_B.pdb:0.5481670000	(1mty_D.pdb:0.4721890000	3dhg_A.pdb:0.5831290000):0.1767820000):0.0582530000	(2inp_C.pdb:0.6018070000	1mty_B.pdb:0.8136960000):0.1713090000):0.3330660000):0.3999450000):0.1368530000):0.0340824000	(((1dps_A.pdb:0.1029350000	1jts_A.pdb:0.0732620000):0.0435229000	1o9r_A.pdb:0.1366690000):0.1467210000	(1tjo_A.pdb:0.0373010000	1tk6_A.pdb:0.0263710000):0.1298890000):0.0854579000):0.0519859000):0.0127132000	(2fjc_A.pdb:0.0855890000	1uvh_A.pdb:0.4703080000):0.0003071040):0.0797913000	1ji4_A.pdb:0.0706510000):0.0520818000);
(1ji5_A.pdb:0.0908050000	(1jig_A.pdb:0.0453260000	(1n1q_A.pdb:0.0205100000	(2chp_A.pdb:0.0937260000	((1ji4_A.pdb:0.1943140000	(2fjc_A.pdb:0.0981250000	1uvh_A.pdb:0.3849400000):0.0148757000):0.0114767000	(2fzf_A.pdb:0.8580490000	(((((1bcf_A.pdb:0.0302200000	3e1q_A.pdb:0.0397850000):0.0091853700	(2fkz_A.pdb:0.0224110000	1jgc_A.pdb:0.1669230000):0.0398642000):0.1105820000	(1lko_A.pdb:0.4523150000	(1yuz_A.pdb:0.7289320000	3qhb_A.pdb:0.5010200000):0.0904508000):0.2600710000):0.0565878000	((((((((1lb3_A.pdb:0.0348430000	2za7_A.pdb:0.0777080000):0.0614455000	1bg7_A.pdb:0.1824050000):0.0549372000	1r03_A.pdb:0.0615700000):0.1979170000	3e6s_A.pdb:0.1329720000):0.0753325000	2jd7_A.pdb:0.0891590000):0.0350166000	1krq_A.pdb:0.0904240000):0.0517396000	((1z6o_A.pdb:0.4033940000	1z6o_M.pdb:0.3149310000):0.1888630000	1vlg_A.pdb:0.1468920000):0.0031276600):0.0247898000	1eum_A.pdb:0.0866230000):0.1740150000):0.0809019000	1nfv_A.pdb:0.3749340000):0.0583203000):0.0291771000):0.0449291000):0.0465455000):0.0802560000):0.0439712000	((1qgh_A.pdb:0.1042820000	(2ux1_A.pdb:0.0760220000	1otk_A.pdb:1.3718170000):0.0890729000):0.1706160000	((((1dps_A.pdb:0.1338600000	1jts_A.pdb:0.1285090000):0.1344160000	1o9r_A.pdb:0.0595870000):0.1739700000	(1tjo_A.pdb:0.0767270000	1tk6_A.pdb:0.0090130000):0.2007600000):0.1176880000	(2vzb_A.pdb:0.2390540000	((((((((1oqu_A.pdb:0.0825920000	1r2f_A.pdb:0.1174630000):0.0765480000	1uzr_A.pdb:0.0526970000):0.1924680000	1mxr_A.pdb:0.3455670000):0.2276520000	((1jk0_A.pdb:0.3556530000	2uw2_A.pdb:0.2750470000):0.1254380000	1w68_A.pdb:0.1649440000):0.1015340000):0.1472900000	3ee4_A.pdb:0.3910260000):0.1151040000	((2inc_B.pdb:0.4268880000	2inp_C.pdb:0.8707580000):0.1384490000	(1mty_B.pdb:1.0022880000	(1mty_D.pdb:0.5845270000	3dhg_A.pdb:0.5330550000):0.1084250000):0.1307910000):0.4094560000):0.0581768000	((2uw1_A.pdb:0.0792930000	2uw1_B.pdb:0.0688840000):0.0722194000	1afr_A.pdb:0.1137730000):0.3495530000):0.1394550000	1za0_A.pdb:0.4720870000):0.5399480000):0.0980715000):0.0622111000):0.0463584000);
(1ji5_A.pdb:0.1689970000	1jig_A.pdb:0.0704740000	(1n1q_A.pdb:0.0097720000	(2chp_A.pdb:0.1808700000	(((1qgh_A.pdb:0.0945160000	(2ux1_A.pdb:0.0540910000	1otk_A.pdb:1.1122350000):0.1086700000):0.0727912000	((((1dps_A.pdb:0.0865990000	1jts_A.pdb:0.1589070000):0.1302850000	1o9r_A.pdb:0.0477590000):0.2069610000	(1tjo_A.pdb:0.0662800000	1tk6_A.pdb:0.0156310000):0.1521590000):0.1485820000	(2vzb_A.pdb:0.1224880000	((((((((1oqu_A.pdb:0.1480460000	1r2f_A.pdb:0.0997830000):0.0529881000	1uzr_A.pdb:0.0553100000):0.1874390000	1mxr_A.pdb:0.4970950000):0.1674730000	3ee4_A.pdb:0.4414290000):0.1943710000	((1jk0_A.pdb:0.4277770000	2uw2_A.pdb:0.2045170000):0.0988960000	1w68_A.pdb:0.1655680000):0.1295490000):0.2480620000	((2inc_B.pdb:0.3913660000	(2inp_C.pdb:0.4209530000	1mty_B.pdb:0.8076470000):0.1430770000):0.1615160000	(1mty_D.pdb:0.6915870000	3dhg_A.pdb:0.3580540000):0.3646310000):0.2136310000):0.2791110000	((2uw1_A.pdb:0.0433100000	2uw1_B.pdb:0.0451320000):0.1011790000	1afr_A.pdb:0.0590870000):0.3071520000):0.1450780000	1za0_A.pdb:0.6201430000):0.4002190000):0.1641200000):0.0135772000):0.0147290000	((1ji4_A.pdb:0.1439210000	(2fjc_A.pdb:0.0738120000	1uvh_A.pdb:0.4228660000):0.0054155100):0.0000023337	(((2fzf_A.pdb:1.0756160000	1nfv_A.pdb:0.2191180000):0.0465495000	(1lko_A.pdb:0.2570030000	(1yuz_A.pdb:0.6825070000	3qhb_A.pdb:0.3418160000):0.2075590000):0.2857950000):0.0948468000	((1bcf_A.pdb:0.0333390000	3e1q_A.pdb:0.1127750000):0.0332807000	(2fkz_A.pdb:0.0818480000	(1jgc_A.pdb:0.1791840000	((((((((1lb3_A.pdb:0.0401460000	2za7_A.pdb:0.0675150000):0.0665321000	1bg7_A.pdb:0.2226450000):0.0601343000	1r03_A.pdb:0.0902590000):0.1268730000	3e6s_A.pdb:0.2338410000):0.1313010000	2jd7_A.pdb:0.0876860000):0.0577073000	1krq_A.pdb:0.0948120000):0.0699412000	((1z6o_A.pdb:0.4065590000	1z6o_M.pdb:0.2756180000):0.1172120000	1vlg_A.pdb:0.0942690000):0.0288334000):0.0557504000	1eum_A.pdb:0.1392740000):0.2311510000):0.0401135000):0.0268125000):0.0899006000):0.1717010000):0.0844461000):0.0334787000):0.0260409000):0.0549734000);
(1ji5_A.pdb:0.1830620000	1jig_A.pdb:0.0645510000	(1n1q_A.pdb:0.0000030000	((2chp_A.pdb:0.1294490000	((1ji4_A.pdb:0.1251130000	(2fjc_A.pdb:0.0914240000	1uvh_A.pdb:0.3803970000):0.0122757000):0.0243882000	(2fzf_A.pdb:0.9654760000	((((1bcf_A.pdb:0.0466240000	(3e1q_A.pdb:0.0504710000	(2fkz_A.pdb:0.0182000000	1jgc_A.pdb:0.1857790000):0.0162555000):0.0234411000):0.1031660000	((((((((1lb3_A.pdb:0.0653640000	(2za7_A.pdb:0.0203470000	3e6s_A.pdb:0.2184660000):0.0721879000):0.0616916000	1r03_A.pdb:0.0535850000):0.0807759000	1bg7_A.pdb:0.2996330000):0.0754749000	(1z6o_A.pdb:0.4095720000	1z6o_M.pdb:0.2734730000):0.0307804000):0.0678067000	2jd7_A.pdb:0.1786470000):0.0222554000	1krq_A.pdb:0.0753030000):0.0894905000	1vlg_A.pdb:0.0655700000):0.1156930000	1eum_A.pdb:0.1200210000):0.1985190000):0.0743324000	((1lko_A.pdb:0.2615960000	1yuz_A.pdb:0.5312040000):0.3147990000	3qhb_A.pdb:0.5896440000):0.1768330000):0.0909256000	1nfv_A.pdb:0.2085070000):0.1503420000):0.1284630000):0.0264639000):0.0377537000	((((1qgh_A.pdb:0.0882300000	2ux1_A.pdb:0.1543210000):0.1158350000	1otk_A.pdb:1.6692450000):0.0861381000	((1dps_A.pdb:0.0850040000	(1jts_A.pdb:0.0420220000	1o9r_A.pdb:0.1651320000):0.0604753000):0.1309380000	(1tjo_A.pdb:0.0946200000	1tk6_A.pdb:0.0313580000):0.2408900000):0.0587003000):0.0000029237	(2vzb_A.pdb:0.1542110000	((((((((1oqu_A.pdb:0.1338720000	1r2f_A.pdb:0.0997240000):0.0639705000	1uzr_A.pdb:0.0535840000):0.1762800000	1mxr_A.pdb:0.4987790000):0.1904250000	3ee4_A.pdb:0.3387320000):0.1511950000	(1jk0_A.pdb:0.2694820000	(2uw2_A.pdb:0.3764410000	1w68_A.pdb:0.2134560000):0.0607958000):0.1226370000):0.1875780000	((2inc_B.pdb:0.3082000000	(2inp_C.pdb:0.3344880000	1mty_B.pdb:0.8763190000):0.1203450000):0.2240830000	(1mty_D.pdb:0.3590800000	3dhg_A.pdb:0.5464700000):0.1936950000):0.1822270000):0.2416430000	((2uw1_A.pdb:0.0335610000	2uw1_B.pdb:0.0562040000):0.1149590000	1afr_A.pdb:0.1070630000):0.5052360000):0.2109690000	1za0_A.pdb:0.4323850000):0.3685390000):0.3222410000):0.0549449000):0.0643189000):0.0532979000);
(1ji5_A.pdb:0.2489920000	1jig_A.pdb:0.0229800000	(1n1q_A.pdb:0.0393640000	(((2chp_A.pdb:0.1372700000	1ji4_A.pdb:0.2663620000):0.0850564000	((1qgh_A.pdb:0.1111520000	(2ux1_A.pdb:0.1112490000	1otk_A.pdb:1.2208210000):0.0694923000):0.1165530000	(2fjc_A.pdb:0.1187310000	((((((1dps_A.pdb:0.0954220000	1jts_A.pdb:0.1107150000):0.0763619000	1o9r_A.pdb:0.1131260000):0.1201340000	(1tjo_A.pdb:0.0452370000	1tk6_A.pdb:0.0485600000):0.1760940000):0.0481134000	(2vzb_A.pdb:0.1863920000	((((((1oqu_A.pdb:0.1101000000	1r2f_A.pdb:0.1007500000):0.0667672000	1uzr_A.pdb:0.1169790000):0.1864790000	1mxr_A.pdb:0.3733470000):0.2248240000	(3ee4_A.pdb:0.5503460000	(1jk0_A.pdb:0.5454520000	(2uw2_A.pdb:0.3187000000	1w68_A.pdb:0.1701690000):0.0699406000):0.1018210000):0.0820026000):0.0508198000	((2inc_B.pdb:0.4619600000	(2inp_C.pdb:0.3853130000	1mty_B.pdb:0.9589820000):0.2161600000):0.0251462000	(1mty_D.pdb:0.5231390000	3dhg_A.pdb:0.5356130000):0.2478070000):0.2368920000):0.1112490000	(((2uw1_A.pdb:0.0268470000	2uw1_B.pdb:0.0867260000):0.1009560000	1afr_A.pdb:0.1193890000):0.2517160000	1za0_A.pdb:0.4742820000):0.2736480000):0.3988550000):0.2050100000):0.0338835000	(((((1bcf_A.pdb:0.0840200000	3e1q_A.pdb:0.0761130000):0.0704636000	(2fkz_A.pdb:0.0248230000	1jgc_A.pdb:0.1693470000):0.0301918000):0.0858352000	((((((((1lb3_A.pdb:0.0267690000	2za7_A.pdb:0.0912260000):0.0837702000	1bg7_A.pdb:0.3033950000):0.0460804000	1r03_A.pdb:0.0910860000):0.1236910000	3e6s_A.pdb:0.1831120000):0.1450200000	2jd7_A.pdb:0.0784270000):0.0283615000	1krq_A.pdb:0.0894290000):0.0533144000	((1z6o_A.pdb:0.4553280000	1z6o_M.pdb:0.2416510000):0.1410600000	1vlg_A.pdb:0.1189270000):0.0332814000):0.0573730000	1eum_A.pdb:0.1094560000):0.1389390000):0.0719879000	1nfv_A.pdb:0.2570040000):0.2054670000	(1lko_A.pdb:0.4031100000	(1yuz_A.pdb:0.3605910000	3qhb_A.pdb:0.5469600000):0.1794160000):0.2020680000):0.0947799000):0.0000024203	1uvh_A.pdb:0.4355290000):0.0582405000):0.0159365000):0.0349827000):0.0000021390	2fzf_A.pdb:1.0029610000):0.0267381000):0.0571582000);
(1ji5_A.pdb:0.1017700000	1jig_A.pdb:0.1217550000	((1n1q_A.pdb:0.0949770000	((2chp_A.pdb:0.1166500000	2fzf_A.pdb:0.7793970000):0.0106552000	(((((1qgh_A.pdb:0.0546220000	2ux1_A.pdb:0.1502910000):0.0877177000	1otk_A.pdb:1.0340440000):0.0619392000	((((1dps_A.pdb:0.0499190000	1jts_A.pdb:0.1368950000):0.1115470000	1o9r_A.pdb:0.0630380000):0.1453850000	(1tjo_A.pdb:0.0564940000	1tk6_A.pdb:0.0452860000):0.1629140000):0.1339620000	(2vzb_A.pdb:0.1742860000	((((((((1oqu_A.pdb:0.1030430000	1r2f_A.pdb:0.0823410000):0.0619002000	1uzr_A.pdb:0.0161160000):0.1909800000	1mxr_A.pdb:0.3203590000):0.1875270000	3ee4_A.pdb:0.4232900000):0.0578580000	((1jk0_A.pdb:0.3024260000	2uw2_A.pdb:0.2962920000):0.1128660000	1w68_A.pdb:0.2122080000):0.1612620000):0.1192500000	((2inc_B.pdb:0.3656110000	(2inp_C.pdb:0.3445790000	1mty_B.pdb:0.7363360000):0.2806740000):0.3046670000	(1mty_D.pdb:0.6863730000	3dhg_A.pdb:0.5708430000):0.1634320000):0.2895890000):0.1807250000	((2uw1_A.pdb:0.0263700000	2uw1_B.pdb:0.0864980000):0.1174070000	1afr_A.pdb:0.0707950000):0.2147950000):0.2672430000	1za0_A.pdb:0.5254950000):0.4122880000):0.1991400000):0.0491200000):0.0401787000	2fjc_A.pdb:0.0911740000):0.0019149400	(1uvh_A.pdb:0.4400730000	((((1bcf_A.pdb:0.0497990000	(3e1q_A.pdb:0.0870700000	(2fkz_A.pdb:0.0312110000	1jgc_A.pdb:0.1429650000):0.0361739000):0.0212608000):0.0851499000	(((((((1lb3_A.pdb:0.0277550000	2za7_A.pdb:0.0801640000):0.0637125000	1bg7_A.pdb:0.2308630000):0.0455116000	1r03_A.pdb:0.0555690000):0.1544220000	(3e6s_A.pdb:0.2263870000	2jd7_A.pdb:0.0436020000):0.0622207000):0.0222663000	1krq_A.pdb:0.1273790000):0.0479013000	((1z6o_A.pdb:0.4040590000	1z6o_M.pdb:0.1453890000):0.1336900000	1vlg_A.pdb:0.1108990000):0.0065138800):0.0847957000	1eum_A.pdb:0.1548010000):0.2184500000):0.0692947000	(1lko_A.pdb:0.2922090000	(1yuz_A.pdb:0.4703300000	3qhb_A.pdb:0.5985080000):0.1171990000):0.1427420000):0.0606878000	1nfv_A.pdb:0.3615860000):0.1577530000):0.0192110000):0.0389537000):0.0623999000):0.0403319000	1ji4_A.pdb:0.1311840000):0.0526278000);
(1ji5_A.pdb:0.1962740000	1jig_A.pdb:0.0423750000	(1n1q_A.pdb:0.0174280000	((2chp_A.pdb:0.1442950000	((1ji4_A.pdb:0.1322860000	(2fjc_A.pdb:0.1125600000	1uvh_A.pdb:0.3628100000):0.0138802000):0.0225048000	((((2fzf_A.pdb:1.2894540000	(3qhb_A.pdb:0.3395790000	1otk_A.pdb:1.0617550000):0.0970069000):0.0355943000	(1lko_A.pdb:0.3277860000	1yuz_A.pdb:0.5684140000):0.1489320000):0.1543680000	(((((1bcf_A.pdb:0.0409570000	3e1q_A.pdb:0.0555620000):0.0536739000	2fkz_A.pdb:0.0299890000):0.0859190000	1jgc_A.pdb:0.0872000000):0.1202410000	((((((((((1lb3_A.pdb:0.0678370000	2za7_A.pdb:0.0437390000):0.0821723000	1r03_A.pdb:0.0786960000):0.0129074000	1z6o_A.pdb:0.4398890000):0.0285490000	1bg7_A.pdb:0.4030130000):0.0460516000	3e6s_A.pdb:0.1527410000):0.0579928000	1z6o_M.pdb:0.3792190000):0.0578999000	2jd7_A.pdb:0.1637690000):0.0396069000	1krq_A.pdb:0.1266710000):0.0926530000	1vlg_A.pdb:0.1222230000):0.0440248000	1eum_A.pdb:0.0753330000):0.1717810000):0.1611230000	1nfv_A.pdb:0.2168520000):0.1508730000):0.0000020592	(((((1oqu_A.pdb:0.0848970000	1r2f_A.pdb:0.1092470000):0.0910297000	1uzr_A.pdb:0.0552510000):0.2796740000	1mxr_A.pdb:0.4114830000):0.1366450000	(3ee4_A.pdb:0.4936990000	((1jk0_A.pdb:0.3719880000	2uw2_A.pdb:0.2949350000):0.0885336000	1w68_A.pdb:0.1223260000):0.2691300000):0.1345940000):0.2766220000	((((2inc_B.pdb:0.2271960000	(2inp_C.pdb:0.5361830000	1mty_B.pdb:1.0656730000):0.3333890000):0.2660450000	(1mty_D.pdb:0.4469760000	3dhg_A.pdb:0.5475050000):0.2995150000):0.5889640000	((2uw1_A.pdb:0.0487320000	2uw1_B.pdb:0.0557180000):0.1347220000	1afr_A.pdb:0.0555400000):0.2967930000):0.0099887400	1za0_A.pdb:0.5660860000):0.3177010000):0.6421320000):0.3282270000):0.0256416000):0.0317080000	(((1qgh_A.pdb:0.0669230000	2ux1_A.pdb:0.1506290000):0.0952439000	2vzb_A.pdb:0.4569550000):0.0390476000	((1dps_A.pdb:0.1075270000	1jts_A.pdb:0.0870600000):0.0923394000	(1o9r_A.pdb:0.0729780000	(1tjo_A.pdb:0.0627120000	1tk6_A.pdb:0.0135910000):0.3258340000):0.1791060000):0.1522880000):0.0547735000):0.0599033000):0.0728688000);
(1ji5_A.pdb:0.1618110000	1jig_A.pdb:0.0679020000	(1n1q_A.pdb:0.0125400000	((2chp_A.pdb:0.1113490000	(((1ji4_A.pdb:0.1237040000	2fjc_A.pdb:0.0735360000):0.0049029700	1uvh_A.pdb:0.3710000000):0.0356429000	(2fzf_A.pdb:0.8400540000	((((1bcf_A.pdb:0.0188010000	(3e1q_A.pdb:0.0361570000	2fkz_A.pdb:0.0573450000):0.0253124000):0.0247959000	(1jgc_A.pdb:0.1614210000	1nfv_A.pdb:0.2402780000):0.0977129000):0.0777518000	((((((((1lb3_A.pdb:0.0244460000	2za7_A.pdb:0.0838370000):0.0694359000	1bg7_A.pdb:0.2680670000):0.0151497000	1r03_A.pdb:0.0353300000):0.1349610000	3e6s_A.pdb:0.1400550000):0.0674428000	2jd7_A.pdb:0.0828010000):0.0537499000	1krq_A.pdb:0.1245380000):0.0420669000	((1z6o_A.pdb:0.3736440000	1z6o_M.pdb:0.2330200000):0.0919222000	1vlg_A.pdb:0.0907060000):0.0562757000):0.0416304000	1eum_A.pdb:0.0935450000):0.0852059000):0.1290180000	((1lko_A.pdb:0.4867430000	1yuz_A.pdb:0.5548890000):0.1170450000	3qhb_A.pdb:0.4701510000):0.1255900000):0.0509787000):0.1574310000):0.0222826000):0.0334865000	(((1qgh_A.pdb:0.0781910000	(2ux1_A.pdb:0.1213210000	1otk_A.pdb:0.8718830000):0.0737033000):0.1251150000	(2vzb_A.pdb:0.0759310000	((((((((1oqu_A.pdb:0.0962080000	1r2f_A.pdb:0.1047110000):0.0849038000	1uzr_A.pdb:0.0639060000):0.2338500000	1mxr_A.pdb:0.4547870000):0.0716947000	3ee4_A.pdb:0.5424370000):0.0984945000	((1jk0_A.pdb:0.4189040000	2uw2_A.pdb:0.1765220000):0.1391740000	1w68_A.pdb:0.1123490000):0.1880420000):0.2394810000	(((2inc_B.pdb:0.2156700000	1mty_B.pdb:1.1801640000):0.1791310000	(1mty_D.pdb:0.5418190000	3dhg_A.pdb:0.4611050000):0.2213510000):0.0746444000	2inp_C.pdb:0.7556650000):0.1735840000):0.2457110000	((2uw1_A.pdb:0.0751490000	2uw1_B.pdb:0.0917740000):0.0456237000	1afr_A.pdb:0.0606320000):0.2798790000):0.0390750000	1za0_A.pdb:0.5484190000):0.4012810000):0.2065190000):0.0343439000	(((1dps_A.pdb:0.1463050000	1jts_A.pdb:0.0824440000):0.0516573000	1o9r_A.pdb:0.1370020000):0.1376860000	(1tjo_A.pdb:0.0935680000	1tk6_A.pdb:0.0390530000):0.1519440000):0.0971332000):0.0252334000):0.0445105000):0.0345763000);
(1ji5_A.pdb:0.1793410000	1jig_A.pdb:0.0865960000	(1n1q_A.pdb:0.0094450000	(((2chp_A.pdb:0.0713840000	((1qgh_A.pdb:0.1389150000	2ux1_A.pdb:0.0754690000):0.1309360000	1ji4_A.pdb:0.1660600000):0.1418480000):0.0562122000	((((((1dps_A.pdb:0.0892110000	1o9r_A.pdb:0.1282190000):0.0693977000	1jts_A.pdb:0.0753910000):0.0862507000	(1tjo_A.pdb:0.0399870000	1tk6_A.pdb:0.0666040000):0.2511370000):0.0862312000	1uvh_A.pdb:0.3726110000):0.0590802000	2vzb_A.pdb:0.2037240000):0.0716780000	((((2fzf_A.pdb:0.8821010000	((1lko_A.pdb:0.3205330000	1yuz_A.pdb:0.4265810000):0.0731621000	3qhb_A.pdb:0.4669840000):0.0683103000):0.0268809000	1otk_A.pdb:0.9398210000):0.0952458000	((((((1oqu_A.pdb:0.1085520000	1r2f_A.pdb:0.0751910000):0.0685668000	1uzr_A.pdb:0.0711400000):0.1542100000	1mxr_A.pdb:0.3520810000):0.1327990000	3ee4_A.pdb:0.4208840000):0.1199960000	(((1jk0_A.pdb:0.4206340000	2uw2_A.pdb:0.1740620000):0.2369560000	1w68_A.pdb:0.1678490000):0.2302610000	((2inc_B.pdb:0.3919060000	(2inp_C.pdb:0.3614800000	1mty_B.pdb:0.8811060000):0.1416020000):0.1965110000	(1mty_D.pdb:0.5066930000	3dhg_A.pdb:0.4993730000):0.2303660000):0.2249350000):0.0828059000):0.2515170000	(((2uw1_A.pdb:0.0526220000	2uw1_B.pdb:0.0544070000):0.0366866000	1afr_A.pdb:0.1286030000):0.2117570000	1za0_A.pdb:0.7027490000):0.0937870000):0.3473720000):0.0000023156	(((((1bcf_A.pdb:0.1118190000	3e1q_A.pdb:0.0516730000):0.0701236000	1jgc_A.pdb:0.0736270000):0.0290970000	2fkz_A.pdb:0.0621540000):0.1054570000	((((1lb3_A.pdb:0.0423730000	2za7_A.pdb:0.1125130000):0.0516387000	(1bg7_A.pdb:0.2029970000	1r03_A.pdb:0.1264870000):0.0100733000):0.0858707000	3e6s_A.pdb:0.2292990000):0.0262836000	((((1z6o_A.pdb:0.4191150000	1z6o_M.pdb:0.3109450000):0.1440720000	1vlg_A.pdb:0.0897850000):0.0428565000	1eum_A.pdb:0.0849330000):0.0432970000	(1krq_A.pdb:0.0322550000	2jd7_A.pdb:0.0756000000):0.0291044000):0.0842300000):0.0686174000):0.1036770000	1nfv_A.pdb:0.2510400000):0.1979330000):0.1258900000):0.0000027170):0.0208421000	2fjc_A.pdb:0.1472190000):0.1104000000):0.0679785000);
(1ji5_A.pdb:0.1523580000	1jig_A.pdb:0.0820040000	((((1n1q_A.pdb:0.0756600000	2chp_A.pdb:0.1209640000):0.0156264000	((1ji4_A.pdb:0.2785410000	(2fjc_A.pdb:0.0915050000	1uvh_A.pdb:0.5878910000):0.0043320400):0.0228964000	(((2fzf_A.pdb:1.2530570000	((1lko_A.pdb:0.2482580000	1yuz_A.pdb:0.4607700000):0.0645351000	3qhb_A.pdb:0.4115720000):0.0931601000):0.1394440000	(((((1bcf_A.pdb:0.0965090000	3e1q_A.pdb:0.0592820000):0.0440534000	(2fkz_A.pdb:0.0931720000	1jgc_A.pdb:0.1078180000):0.0439376000):0.0482965000	(((((((((1lb3_A.pdb:0.0381740000	2za7_A.pdb:0.0544930000):0.0519026000	1bg7_A.pdb:0.2849610000):0.0942021000	1r03_A.pdb:0.0373240000):0.1110640000	(1z6o_A.pdb:0.3238840000	1z6o_M.pdb:0.2139270000):0.2501340000):0.0920056000	3e6s_A.pdb:0.2765640000):0.0358096000	2jd7_A.pdb:0.0857480000):0.0213125000	1krq_A.pdb:0.1173520000):0.0389455000	1vlg_A.pdb:0.1191440000):0.0067014500	1eum_A.pdb:0.0755360000):0.3358850000):0.1584350000	1nfv_A.pdb:0.2130520000):0.0850695000	((((((((1oqu_A.pdb:0.1182670000	1r2f_A.pdb:0.1493110000):0.0861062000	1uzr_A.pdb:0.0460060000):0.1629720000	1mxr_A.pdb:0.3245960000):0.2311960000	3ee4_A.pdb:0.5957540000):0.1594040000	((1jk0_A.pdb:0.4872290000	2uw2_A.pdb:0.2776490000):0.1147610000	1w68_A.pdb:0.1221290000):0.2474150000):0.1574450000	((2inc_B.pdb:0.4329260000	(2inp_C.pdb:0.3770760000	1mty_B.pdb:1.3084280000):0.1731310000):0.2667790000	(1mty_D.pdb:1.0469450000	3dhg_A.pdb:0.5589520000):0.1583130000):0.2951570000):0.3055690000	((2uw1_A.pdb:0.0792280000	2uw1_B.pdb:0.0389440000):0.0209704000	1afr_A.pdb:0.0787990000):0.2235250000):0.1129450000	1za0_A.pdb:0.6160600000):0.5877260000):0.0850229000):0.0088761300	1otk_A.pdb:1.2534530000):0.1394140000):0.0411095000):0.0506232000	((((1dps_A.pdb:0.1366770000	1jts_A.pdb:0.1248610000):0.0700577000	1o9r_A.pdb:0.1304800000):0.1386620000	(1tjo_A.pdb:0.0617820000	1tk6_A.pdb:0.0344820000):0.3371930000):0.0672924000	2vzb_A.pdb:0.3367840000):0.0256249000):0.0768863000	(1qgh_A.pdb:0.0712790000	2ux1_A.pdb:0.1351930000):0.0610012000):0.0978121000);
(1ji5_A.pdb:0.1212790000	1jig_A.pdb:0.0303300000	(1n1q_A.pdb:0.0302820000	(((2chp_A.pdb:0.0729020000	((1qgh_A.pdb:0.1514330000	2ux1_A.pdb:0.0966550000):0.0851203000	((((1dps_A.pdb:0.1073530000	1jts_A.pdb:0.1215860000):0.1523070000	1o9r_A.pdb:0.0776900000):0.0749277000	(1tjo_A.pdb:0.0403380000	1tk6_A.pdb:0.0458280000):0.1195400000):0.1256810000	((((2fzf_A.pdb:0.7433870000	(3qhb_A.pdb:0.3016650000	1otk_A.pdb:0.6703000000):0.0024317000):0.1530910000	(1lko_A.pdb:0.3965140000	1yuz_A.pdb:0.4745320000):0.0911604000):0.1326250000	((((1bcf_A.pdb:0.0289250000	3e1q_A.pdb:0.0552450000):0.0230160000	2fkz_A.pdb:0.0424940000):0.0453983000	1jgc_A.pdb:0.1049780000):0.1221440000	(1nfv_A.pdb:0.1646050000	((((((((1lb3_A.pdb:0.0143620000	2za7_A.pdb:0.0715970000):0.0410511000	(1bg7_A.pdb:0.2326110000	1r03_A.pdb:0.0571630000):0.0484475000):0.0610179000	(1z6o_A.pdb:0.3816680000	1z6o_M.pdb:0.1921260000):0.1315820000):0.0670549000	3e6s_A.pdb:0.1354410000):0.0830546000	2jd7_A.pdb:0.0745790000):0.0236121000	1krq_A.pdb:0.0755190000):0.0473194000	1vlg_A.pdb:0.1207320000):0.0307181000	1eum_A.pdb:0.1367070000):0.1402720000):0.0796387000):0.0882597000):0.0844856000	(2vzb_A.pdb:0.2685410000	((((((((1oqu_A.pdb:0.1141300000	1r2f_A.pdb:0.0665970000):0.0457421000	1uzr_A.pdb:0.0507610000):0.2641100000	1mxr_A.pdb:0.4556980000):0.1978530000	((1jk0_A.pdb:0.2587300000	2uw2_A.pdb:0.2188520000):0.1173690000	1w68_A.pdb:0.1385290000):0.1360400000):0.0994344000	3ee4_A.pdb:0.5109650000):0.1446130000	((2uw1_A.pdb:0.0318930000	2uw1_B.pdb:0.0369820000):0.0458431000	1afr_A.pdb:0.0681050000):0.3626940000):0.0614028000	((2inc_B.pdb:0.4352470000	(2inp_C.pdb:0.3124440000	1mty_B.pdb:0.9058550000):0.4986000000):0.0966582000	(1mty_D.pdb:0.6296560000	3dhg_A.pdb:0.3863730000):0.1882990000):0.3548150000):0.2835480000	1za0_A.pdb:0.4767560000):0.3976890000):0.1275710000):0.0489604000):0.0000022486):0.0291867000):0.0000022568	(1ji4_A.pdb:0.1322320000	1uvh_A.pdb:0.4541790000):0.0332620000):0.0481124000	2fjc_A.pdb:0.1018670000):0.0231446000):0.0681855000);
(1ji5_A.pdb:0.2372530000	(1jig_A.pdb:0.0844410000	(((2chp_A.pdb:0.0709740000	((1qgh_A.pdb:0.1126050000	2ux1_A.pdb:0.1181680000):0.1056880000	1ji4_A.pdb:0.0733410000):0.1685000000):0.0494220000	(((((1dps_A.pdb:0.1776820000	1jts_A.pdb:0.0279050000):0.0584254000	1o9r_A.pdb:0.1191050000):0.1067510000	(1tjo_A.pdb:0.0353010000	1tk6_A.pdb:0.0849400000):0.2571790000):0.0289626000	(1uvh_A.pdb:0.2085930000	2vzb_A.pdb:0.3035970000):0.0697893000):0.0584035000	((((2fzf_A.pdb:1.0287400000	((1lko_A.pdb:0.4452520000	1yuz_A.pdb:0.5120980000):0.1119800000	3qhb_A.pdb:0.4604680000):0.1300530000):0.1797120000	1otk_A.pdb:1.1586710000):0.0551985000	(((((((1oqu_A.pdb:0.1127630000	1r2f_A.pdb:0.0801070000):0.0904685000	1uzr_A.pdb:0.0775620000):0.2448310000	1mxr_A.pdb:0.3341180000):0.3218680000	((1jk0_A.pdb:0.4701310000	2uw2_A.pdb:0.2667210000):0.1338670000	1w68_A.pdb:0.1158290000):0.1187320000):0.1480000000	(3ee4_A.pdb:0.2688710000	((2inc_B.pdb:0.3647510000	(2inp_C.pdb:0.3562370000	1mty_B.pdb:0.8029880000):0.1722550000):0.1855250000	(1mty_D.pdb:0.4330260000	3dhg_A.pdb:0.6870870000):0.2194240000):0.1835320000):0.1067030000):0.2132150000	((2uw1_A.pdb:0.0532890000	2uw1_B.pdb:0.0461230000):0.0622563000	1afr_A.pdb:0.0920220000):0.2048550000):0.1534980000	1za0_A.pdb:0.3403550000):0.3645980000):0.0055212900	(((1bcf_A.pdb:0.0223030000	(3e1q_A.pdb:0.0344690000	(2fkz_A.pdb:0.0084900000	1jgc_A.pdb:0.2366000000):0.0402881000):0.0050374600):0.0691264000	((((((1lb3_A.pdb:0.0620090000	(1bg7_A.pdb:0.2291010000	1r03_A.pdb:0.0456150000):0.0516814000):0.0390997000	2za7_A.pdb:0.0373690000):0.1206760000	3e6s_A.pdb:0.1006870000):0.1002500000	1eum_A.pdb:0.0829260000):0.0194826000	(((1z6o_A.pdb:0.5413990000	1z6o_M.pdb:0.0748530000):0.1920800000	1vlg_A.pdb:0.1483090000):0.0817383000	2jd7_A.pdb:0.0750940000):0.0255952000):0.0166938000	1krq_A.pdb:0.1129740000):0.1509840000):0.1688930000	1nfv_A.pdb:0.2174170000):0.0755114000):0.1422700000):0.0000027170):0.0134774000	2fjc_A.pdb:0.0852040000):0.0669977000):0.0317342000	1n1q_A.pdb:0.0000020000);
(1ji5_A.pdb:0.1487370000	(1jig_A.pdb:0.1347790000	1n1q_A.pdb:0.0342870000):0.0397762000	(((2chp_A.pdb:0.0947020000	((((1qgh_A.pdb:0.2099270000	1otk_A.pdb:1.1005650000):0.0228689000	2ux1_A.pdb:0.0694300000):0.1921310000	((1dps_A.pdb:0.1306540000	1jts_A.pdb:0.0199120000):0.0463195000	1o9r_A.pdb:0.1612620000):0.1826830000):0.0566060000	((1tjo_A.pdb:0.0877080000	1tk6_A.pdb:0.0335680000):0.1949050000	(2vzb_A.pdb:0.3534690000	((((((((1oqu_A.pdb:0.1601870000	1r2f_A.pdb:0.1432480000):0.0806424000	1uzr_A.pdb:0.0381480000):0.2890370000	1mxr_A.pdb:0.3269690000):0.3671430000	((1jk0_A.pdb:0.5179660000	2uw2_A.pdb:0.3700480000):0.0978052000	1w68_A.pdb:0.1261870000):0.1094100000):0.1230390000	3ee4_A.pdb:0.4729100000):0.1174280000	((2inc_B.pdb:0.3845450000	(2inp_C.pdb:0.3846170000	1mty_B.pdb:0.9979870000):0.2669700000):0.2241150000	(1mty_D.pdb:0.4249720000	3dhg_A.pdb:0.5480160000):0.3362340000):0.3203150000):0.0863392000	1za0_A.pdb:0.5087910000):0.0000020386	((2uw1_A.pdb:0.0785370000	2uw1_B.pdb:0.0443490000):0.0364332000	1afr_A.pdb:0.1533000000):0.3305530000):0.4816280000):0.0933827000):0.0758564000):0.0575952000):0.0618134000	(2fzf_A.pdb:0.8732850000	(((1bcf_A.pdb:0.0262120000	(3e1q_A.pdb:0.0572350000	(2fkz_A.pdb:0.0540190000	1jgc_A.pdb:0.1792470000):0.0383063000):0.0127125000):0.1036240000	(((1lko_A.pdb:0.2787390000	1yuz_A.pdb:0.3491000000):0.1754650000	3qhb_A.pdb:0.6628160000):0.2897620000	(((((((1lb3_A.pdb:0.0327940000	(2za7_A.pdb:0.0175850000	3e6s_A.pdb:0.2487910000):0.0355711000):0.0810333000	1r03_A.pdb:0.0721710000):0.0669563000	1bg7_A.pdb:0.1900410000):0.0661517000	(1z6o_A.pdb:0.4080470000	1z6o_M.pdb:0.2198520000):0.0902357000):0.0915945000	(1krq_A.pdb:0.1245600000	2jd7_A.pdb:0.0928180000):0.0311641000):0.0093856900	1vlg_A.pdb:0.1254220000):0.0876311000	1eum_A.pdb:0.1596340000):0.1058030000):0.0750391000):0.0914458000	1nfv_A.pdb:0.2036500000):0.1427260000):0.0996353000):0.0249451000	(1ji4_A.pdb:0.1984450000	(2fjc_A.pdb:0.1198720000	1uvh_A.pdb:0.4659470000):0.0015972600):0.0306648000):0.0287337000);
(1ji5_A.pdb:0.1825470000	1jig_A.pdb:0.0485840000	(1n1q_A.pdb:0.0184080000	((2chp_A.pdb:0.1023730000	(((1ji4_A.pdb:0.1835530000	2fjc_A.pdb:0.0904150000):0.0000026542	1uvh_A.pdb:0.3449090000):0.0267391000	(2fzf_A.pdb:1.0248100000	(((((1bcf_A.pdb:0.0215070000	(3e1q_A.pdb:0.0355390000	2fkz_A.pdb:0.0139360000):0.0416631000):0.0297256000	1jgc_A.pdb:0.1069010000):0.1021420000	(((((((1lb3_A.pdb:0.0648790000	2za7_A.pdb:0.0567570000):0.0217138000	(1r03_A.pdb:0.0282700000	3e6s_A.pdb:0.1501260000):0.0267296000):0.0690534000	1bg7_A.pdb:0.2362530000):0.0733888000	(1z6o_A.pdb:0.3594450000	1z6o_M.pdb:0.2560530000):0.0451068000):0.1068870000	(1krq_A.pdb:0.1015020000	2jd7_A.pdb:0.1344450000):0.0586303000):0.0005342680	1vlg_A.pdb:0.1267320000):0.0676552000	1eum_A.pdb:0.1176630000):0.1447750000):0.0610421000	(1lko_A.pdb:0.3790560000	(1yuz_A.pdb:0.7662850000	3qhb_A.pdb:0.3871220000):0.1065300000):0.1011660000):0.0920660000	1nfv_A.pdb:0.1744010000):0.1433890000):0.1294800000):0.0094762500):0.0106341000	(((1qgh_A.pdb:0.1257000000	(2ux1_A.pdb:0.0729320000	1otk_A.pdb:1.1495150000):0.0696221000):0.1239500000	(2vzb_A.pdb:0.1770150000	((((((((1oqu_A.pdb:0.1388710000	1r2f_A.pdb:0.0812920000):0.0806863000	1uzr_A.pdb:0.0674870000):0.1436220000	1mxr_A.pdb:0.3488570000):0.1480830000	3ee4_A.pdb:0.4851890000):0.1345080000	((1jk0_A.pdb:0.3299480000	2uw2_A.pdb:0.3402370000):0.1012640000	1w68_A.pdb:0.1441760000):0.2302130000):0.1159200000	((2inc_B.pdb:0.4792260000	(2inp_C.pdb:0.5061150000	1mty_B.pdb:1.0564640000):0.3501170000):0.2332920000	(1mty_D.pdb:0.4289830000	3dhg_A.pdb:0.4243590000):0.1459090000):0.2430840000):0.2307300000	((2uw1_A.pdb:0.0403630000	2uw1_B.pdb:0.0604040000):0.0833001000	1afr_A.pdb:0.0920370000):0.3370230000):0.0944037000	1za0_A.pdb:0.3012590000):0.4234900000):0.1720910000):0.0088032300	(((1dps_A.pdb:0.1181580000	1jts_A.pdb:0.0684760000):0.0641318000	1o9r_A.pdb:0.1285220000):0.1172540000	(1tjo_A.pdb:0.0753250000	1tk6_A.pdb:0.0064870000):0.1981210000):0.0358705000):0.0446000000):0.0414558000):0.0683158000);
(1ji5_A.pdb:0.1317170000	(1jig_A.pdb:0.0430310000	1n1q_A.pdb:0.0440670000):0.0129589000	((((2chp_A.pdb:0.2523090000	(2fzf_A.pdb:0.7042500000	((((1bcf_A.pdb:0.0204350000	((3e1q_A.pdb:0.0327210000	2fkz_A.pdb:0.0157940000):0.0151396000	1jgc_A.pdb:0.1592040000):0.0133113000):0.1039040000	(((((((1lb3_A.pdb:0.0455930000	(1bg7_A.pdb:0.3512620000	1r03_A.pdb:0.0312190000):0.0411709000):0.0367324000	2za7_A.pdb:0.0582610000):0.1410790000	3e6s_A.pdb:0.0780540000):0.2027690000	2jd7_A.pdb:0.1103420000):0.0070548100	1krq_A.pdb:0.1124190000):0.0308007000	((1z6o_A.pdb:0.4702550000	1z6o_M.pdb:0.2483450000):0.0990856000	1vlg_A.pdb:0.1097330000):0.0358259000):0.0686752000	1eum_A.pdb:0.0921290000):0.1051680000):0.0262469000	(1lko_A.pdb:0.2958830000	(1yuz_A.pdb:0.5848220000	3qhb_A.pdb:0.3490900000):0.0908563000):0.3165800000):0.0270658000	1nfv_A.pdb:0.2422480000):0.1078300000):0.1872910000):0.0000023786	(1ji4_A.pdb:0.1360560000	(2fjc_A.pdb:0.0347360000	1uvh_A.pdb:0.4685740000):0.0061492300):0.0497891000):0.0349069000	(((1dps_A.pdb:0.1141170000	1jts_A.pdb:0.0109270000):0.0176945000	(2vzb_A.pdb:0.1757930000	(((((((1oqu_A.pdb:0.0965060000	1r2f_A.pdb:0.0619330000):0.0522178000	1uzr_A.pdb:0.0460640000):0.2620090000	1mxr_A.pdb:0.2481470000):0.2088260000	(((1jk0_A.pdb:0.5199850000	2uw2_A.pdb:0.2322660000):0.0450492000	1w68_A.pdb:0.1321850000):0.1071890000	((2inc_B.pdb:0.4792660000	(2inp_C.pdb:0.3097680000	1mty_B.pdb:0.9920020000):0.4012000000):0.1642740000	(1mty_D.pdb:0.5602780000	3dhg_A.pdb:0.4125010000):0.1517590000):0.2899080000):0.1498800000):0.1235250000	3ee4_A.pdb:0.3053810000):0.1316700000	((2uw1_A.pdb:0.0634770000	2uw1_B.pdb:0.0605670000):0.1107910000	1afr_A.pdb:0.1244130000):0.4638630000):0.1818190000	1za0_A.pdb:0.1999910000):0.9080960000):0.3220140000):0.0778497000	(1o9r_A.pdb:0.0326950000	(1tjo_A.pdb:0.0601520000	1tk6_A.pdb:0.0187990000):0.2989710000):0.1299280000):0.0425900000):0.0478784000	(1qgh_A.pdb:0.0948860000	(2ux1_A.pdb:0.0911910000	1otk_A.pdb:1.0906910000):0.0445369000):0.0640814000):0.0248136000);
(1ji5_A.pdb:0.1719420000	(1jig_A.pdb:0.1188400000	1n1q_A.pdb:0.0434940000):0.0774883000	(((2chp_A.pdb:0.0993080000	((1ji4_A.pdb:0.1569400000	(2fjc_A.pdb:0.1203570000	1uvh_A.pdb:0.3758100000):0.0000022193):0.0219428000	(2fzf_A.pdb:0.8540510000	((((1bcf_A.pdb:0.0462760000	((3e1q_A.pdb:0.0727610000	1jgc_A.pdb:0.1747140000):0.0184927000	2fkz_A.pdb:0.0075510000):0.0300950000):0.0558762000	(((((((1lb3_A.pdb:0.0578820000	2za7_A.pdb:0.0824340000):0.0606342000	1bg7_A.pdb:0.2717400000):0.0334254000	1r03_A.pdb:0.0411410000):0.1180130000	(3e6s_A.pdb:0.1831190000	2jd7_A.pdb:0.1189920000):0.0519599000):0.0521015000	1krq_A.pdb:0.0826460000):0.0198707000	((1z6o_A.pdb:0.3043880000	1z6o_M.pdb:0.2699220000):0.2515880000	1vlg_A.pdb:0.0989510000):0.1099080000):0.0566302000	1eum_A.pdb:0.0637630000):0.1399270000):0.0418238000	(1lko_A.pdb:0.4837810000	(1yuz_A.pdb:0.6326810000	3qhb_A.pdb:0.3460220000):0.3334430000):0.0729476000):0.1349750000	1nfv_A.pdb:0.2250760000):0.0000026144):0.1913900000):0.0474427000):0.0322222000	(2vzb_A.pdb:0.2501280000	(((((((1oqu_A.pdb:0.0777150000	1r2f_A.pdb:0.0960590000):0.0817456000	1uzr_A.pdb:0.0534270000):0.2394590000	1mxr_A.pdb:0.2233800000):0.1520870000	(3ee4_A.pdb:0.6990900000	((1jk0_A.pdb:0.3208090000	2uw2_A.pdb:0.1587050000):0.0952234000	1w68_A.pdb:0.1499240000):0.1264350000):0.0535939000):0.2203320000	((2inc_B.pdb:0.3533380000	2inp_C.pdb:0.6332850000):0.0527715000	((1mty_B.pdb:1.0553590000	1mty_D.pdb:0.6125390000):0.0765320000	3dhg_A.pdb:0.4435740000):0.1263710000):0.2599980000):0.2701610000	((2uw1_A.pdb:0.0754970000	2uw1_B.pdb:0.0249480000):0.0599762000	1afr_A.pdb:0.1096630000):0.1059620000):0.2915200000	1za0_A.pdb:0.3741220000):0.4492440000):0.2043440000):0.0140794000	((1qgh_A.pdb:0.0954680000	(2ux1_A.pdb:0.0889210000	1otk_A.pdb:1.3984750000):0.0838830000):0.0944073000	(((1dps_A.pdb:0.1741800000	1jts_A.pdb:0.0424160000):0.0807253000	1o9r_A.pdb:0.1749090000):0.2331170000	(1tjo_A.pdb:0.0513220000	1tk6_A.pdb:0.0457940000):0.2334070000):0.0787430000):0.0000022157):0.0184599000);
(1ji5_A.pdb:0.1981670000	1jig_A.pdb:0.0821550000	(1n1q_A.pdb:0.0346210000	(((((2chp_A.pdb:0.1160600000	(((1qgh_A.pdb:0.1768850000	2ux1_A.pdb:0.1431290000):0.0501302000	1otk_A.pdb:1.1519700000):0.0620989000	1ji4_A.pdb:0.1107020000):0.1165750000):0.0539453000	((((1dps_A.pdb:0.1373330000	1jts_A.pdb:0.0650800000):0.0830863000	1o9r_A.pdb:0.1237120000):0.1770780000	(1tjo_A.pdb:0.0616770000	1tk6_A.pdb:0.0322290000):0.2308530000):0.0884642000	(2vzb_A.pdb:0.1825180000	(((((((1oqu_A.pdb:0.0979440000	1r2f_A.pdb:0.0658970000):0.0257576000	1uzr_A.pdb:0.0746510000):0.2411850000	1mxr_A.pdb:0.3545470000):0.2755160000	((1jk0_A.pdb:0.3601480000	2uw2_A.pdb:0.2301970000):0.1351300000	1w68_A.pdb:0.0806170000):0.1830870000):0.1398410000	3ee4_A.pdb:0.3722430000):0.0768935000	(((2inc_B.pdb:0.4839310000	(2inp_C.pdb:0.4990590000	1mty_B.pdb:0.6603860000):0.2686610000):0.4235190000	(1mty_D.pdb:0.5566000000	3dhg_A.pdb:0.5299300000):0.1337370000):0.3384110000	((2uw1_A.pdb:0.0486310000	2uw1_B.pdb:0.0493260000):0.1217570000	1afr_A.pdb:0.1220100000):0.3278290000):0.1096790000):0.0816449000	1za0_A.pdb:0.3879880000):0.5630850000):0.1669400000):0.0253326000):0.0565593000	1uvh_A.pdb:0.3076840000):0.0060039200	(2fzf_A.pdb:0.7678920000	((((1bcf_A.pdb:0.0240150000	((3e1q_A.pdb:0.0855150000	2fkz_A.pdb:0.0403820000):0.0204397000	1jgc_A.pdb:0.1625890000):0.0289609000):0.0352138000	((((((((1lb3_A.pdb:0.0395370000	2za7_A.pdb:0.0994780000):0.0793689000	1r03_A.pdb:0.0477880000):0.0800527000	((1z6o_A.pdb:0.4486250000	1z6o_M.pdb:0.1816000000):0.1442910000	3e6s_A.pdb:0.2043800000):0.0324450000):0.0251903000	1bg7_A.pdb:0.1950460000):0.0330345000	2jd7_A.pdb:0.1098920000):0.0365279000	1krq_A.pdb:0.0771470000):0.1129580000	1vlg_A.pdb:0.0726570000):0.0716409000	1eum_A.pdb:0.0567880000):0.2358220000):0.0510445000	(1lko_A.pdb:0.3528400000	(1yuz_A.pdb:0.7645550000	3qhb_A.pdb:0.4826420000):0.0629368000):0.2704760000):0.0359208000	1nfv_A.pdb:0.3142350000):0.0843215000):0.1081610000):0.0349832000	2fjc_A.pdb:0.1019850000):0.0592137000):0.0472144000);
(1ji5_A.pdb:0.1874000000	1jig_A.pdb:0.0272230000	(1n1q_A.pdb:0.0245550000	((2chp_A.pdb:0.0864870000	((1ji4_A.pdb:0.1142740000	(2fjc_A.pdb:0.0449930000	1uvh_A.pdb:0.4448320000):0.0314788000):0.0453101000	(((((2fzf_A.pdb:0.9839300000	((((((((1lb3_A.pdb:0.0487110000	2za7_A.pdb:0.0912200000):0.0484214000	(1bg7_A.pdb:0.2202300000	1r03_A.pdb:0.0551340000):0.0744617000):0.0864634000	(1z6o_A.pdb:0.3147100000	1z6o_M.pdb:0.2166250000):0.0880479000):0.1324680000	3e6s_A.pdb:0.1934530000):0.1104840000	2jd7_A.pdb:0.0697610000):0.0264964000	1krq_A.pdb:0.1217490000):0.0554545000	1vlg_A.pdb:0.1443310000):0.0372776000	1eum_A.pdb:0.1324740000):0.1083470000):0.0447331000	(1bcf_A.pdb:0.0348940000	(3e1q_A.pdb:0.0529480000	(2fkz_A.pdb:0.0469490000	1jgc_A.pdb:0.2854730000):0.0250068000):0.0344309000):0.1124720000):0.1205830000	1nfv_A.pdb:0.3419150000):0.1038670000	(1lko_A.pdb:0.1652680000	(1yuz_A.pdb:0.6945900000	3qhb_A.pdb:0.2104120000):0.1530760000):0.2667920000):0.0642042000	(1otk_A.pdb:0.9716250000	((((((((1oqu_A.pdb:0.1120660000	1r2f_A.pdb:0.1124600000):0.0713700000	1uzr_A.pdb:0.1025050000):0.1629750000	1mxr_A.pdb:0.4039470000):0.1982380000	3ee4_A.pdb:0.5393590000):0.0545062000	((1jk0_A.pdb:0.3654300000	2uw2_A.pdb:0.3999180000):0.1880980000	1w68_A.pdb:0.0746710000):0.1545730000):0.1787460000	((2inc_B.pdb:0.5072980000	(1mty_D.pdb:0.4492590000	3dhg_A.pdb:0.3904410000):0.1887830000):0.0759722000	(2inp_C.pdb:0.5453910000	1mty_B.pdb:1.0730020000):0.3182830000):0.3551690000):0.2776380000	1za0_A.pdb:0.6006860000):0.1207840000	((2uw1_A.pdb:0.1051770000	2uw1_B.pdb:0.0545720000):0.0431322000	1afr_A.pdb:0.1514890000):0.1841560000):0.2663610000):0.2966510000):0.1751650000):0.0112512000):0.0370802000	(((1qgh_A.pdb:0.0840830000	2ux1_A.pdb:0.2028720000):0.0745969000	2vzb_A.pdb:0.4271820000):0.0307116000	(((1dps_A.pdb:0.1830300000	1jts_A.pdb:0.0429470000):0.0646959000	1o9r_A.pdb:0.1186510000):0.1780590000	(1tjo_A.pdb:0.1591470000	1tk6_A.pdb:0.0148750000):0.2111660000):0.0763822000):0.0377692000):0.0524145000):0.0383717000);
(1ji5_A.pdb:0.2305020000	1jig_A.pdb:0.0351290000	(1n1q_A.pdb:0.0315310000	(2chp_A.pdb:0.0750640000	(((((1qgh_A.pdb:0.0491960000	2ux1_A.pdb:0.1373250000):0.1293380000	1ji4_A.pdb:0.0905200000):0.1326670000	2fjc_A.pdb:0.1299680000):0.0222103000	((((1dps_A.pdb:0.0979400000	1jts_A.pdb:0.0917280000):0.1190180000	1o9r_A.pdb:0.1182220000):0.1099960000	(1tjo_A.pdb:0.0746430000	1tk6_A.pdb:0.0236950000):0.1355220000):0.1169010000	1uvh_A.pdb:0.3402340000):0.0236225000):0.0000027803	((((2fzf_A.pdb:0.8050500000	1yuz_A.pdb:0.3761660000):0.1995020000	1otk_A.pdb:0.7808760000):0.0975401000	(((1bcf_A.pdb:0.0535690000	((3e1q_A.pdb:0.0721150000	2fkz_A.pdb:0.0534030000):0.0262848000	(1jgc_A.pdb:0.0939980000	1nfv_A.pdb:0.2840500000):0.0920997000):0.0370647000):0.0839920000	(((((((1lb3_A.pdb:0.0389660000	2za7_A.pdb:0.0639750000):0.0318000000	(1bg7_A.pdb:0.2191100000	1r03_A.pdb:0.0915930000):0.0657658000):0.0470231000	(1z6o_A.pdb:0.3337190000	1z6o_M.pdb:0.3242700000):0.1216670000):0.0489957000	3e6s_A.pdb:0.1365670000):0.1083840000	(1krq_A.pdb:0.0461250000	2jd7_A.pdb:0.0649760000):0.0246517000):0.0829495000	1vlg_A.pdb:0.0856140000):0.0392463000	1eum_A.pdb:0.1112620000):0.1253260000):0.1204910000	(1lko_A.pdb:0.2094570000	3qhb_A.pdb:0.3932250000):0.2227620000):0.0000026092):0.1164320000	(2vzb_A.pdb:0.1768190000	((((((((1oqu_A.pdb:0.1448590000	1r2f_A.pdb:0.0790880000):0.0348880000	1uzr_A.pdb:0.0625770000):0.2252520000	1mxr_A.pdb:0.4341250000):0.1929680000	3ee4_A.pdb:0.5017340000):0.0738486000	((1jk0_A.pdb:0.3065930000	2uw2_A.pdb:0.2354590000):0.1079870000	1w68_A.pdb:0.1404440000):0.2261170000):0.1025680000	((2inc_B.pdb:0.3527930000	(2inp_C.pdb:0.2821210000	1mty_B.pdb:0.9905940000):0.2504380000):0.1975620000	(1mty_D.pdb:0.4181950000	3dhg_A.pdb:0.4041560000):0.1847950000):0.2339250000):0.2763760000	((2uw1_A.pdb:0.0628000000	2uw1_B.pdb:0.0746070000):0.0508817000	1afr_A.pdb:0.1375430000):0.2796790000):0.1994500000	1za0_A.pdb:0.5368360000):0.3404230000):0.1774110000):0.1022590000):0.0421340000):0.0587809000):0.0554111000);
(1ji5_A.pdb:0.1709840000	1jig_A.pdb:0.0530270000	(1n1q_A.pdb:0.0323520000	((((2chp_A.pdb:0.1489080000	1ji4_A.pdb:0.2157300000):0.0993683000	(2fjc_A.pdb:0.0717020000	1uvh_A.pdb:0.3575720000):0.0224355000):0.0000023211	(2fzf_A.pdb:0.7359150000	((((1bcf_A.pdb:0.0310740000	((3e1q_A.pdb:0.0363600000	2fkz_A.pdb:0.0410520000):0.0195829000	1jgc_A.pdb:0.2340610000):0.0195428000):0.0702162000	((((((1lb3_A.pdb:0.0729000000	2za7_A.pdb:0.0242160000):0.0421919000	1r03_A.pdb:0.0424550000):0.0314316000	1bg7_A.pdb:0.2917820000):0.0554675000	(1krq_A.pdb:0.2217230000	(3e6s_A.pdb:0.2036400000	2jd7_A.pdb:0.0369920000):0.0731497000):0.0684784000):0.0428378000	((1z6o_A.pdb:0.4627210000	1z6o_M.pdb:0.1601060000):0.0800737000	1vlg_A.pdb:0.1229860000):0.0290440000):0.0271563000	1eum_A.pdb:0.1167250000):0.2407750000):0.0171463000	((1lko_A.pdb:0.2484030000	1yuz_A.pdb:0.4994200000):0.1133980000	3qhb_A.pdb:0.3834190000):0.5265870000):0.0559800000	1nfv_A.pdb:0.2768890000):0.0721201000):0.1500550000):0.0568183000	(((1qgh_A.pdb:0.1050610000	(2ux1_A.pdb:0.0909920000	1otk_A.pdb:1.2129880000):0.0476019000):0.1159800000	(2vzb_A.pdb:0.3229420000	((((((((1oqu_A.pdb:0.0829100000	1r2f_A.pdb:0.1202800000):0.0547724000	1uzr_A.pdb:0.0435870000):0.3357900000	1mxr_A.pdb:0.4131630000):0.2325730000	((1jk0_A.pdb:0.3376940000	2uw2_A.pdb:0.2369300000):0.0721297000	1w68_A.pdb:0.2150130000):0.1602710000):0.1343420000	3ee4_A.pdb:0.4378120000):0.1492980000	((2inc_B.pdb:0.4476910000	(2inp_C.pdb:0.6627110000	1mty_B.pdb:0.8518410000):0.5027650000):0.0788771000	(1mty_D.pdb:0.6818590000	3dhg_A.pdb:0.5231610000):0.1258630000):0.4787930000):0.1213460000	((2uw1_A.pdb:0.0979690000	2uw1_B.pdb:0.0786360000):0.0810691000	1afr_A.pdb:0.1389350000):0.3387260000):0.1435390000	1za0_A.pdb:0.4229340000):0.3633470000):0.2285620000):0.0308137000	(((1dps_A.pdb:0.1427500000	1jts_A.pdb:0.0496290000):0.0967687000	1o9r_A.pdb:0.1610690000):0.0913238000	(1tjo_A.pdb:0.1145080000	1tk6_A.pdb:0.0231710000):0.2628980000):0.0729015000):0.0403564000):0.0588578000):0.0588502000);
(1ji5_A.pdb:0.1377750000	1jig_A.pdb:0.0838650000	(1n1q_A.pdb:0.0000020000	((2chp_A.pdb:0.1275870000	(((1ji4_A.pdb:0.1607670000	2fjc_A.pdb:0.0509300000):0.0082351400	1uvh_A.pdb:0.4721030000):0.0802496000	((2fzf_A.pdb:0.9136130000	1nfv_A.pdb:0.2681490000):0.0094284700	(((1bcf_A.pdb:0.0495460000	(3e1q_A.pdb:0.0773180000	(2fkz_A.pdb:0.0506350000	1jgc_A.pdb:0.1579090000):0.0314422000):0.0413330000):0.0499827000	(((((((1lb3_A.pdb:0.0629200000	2za7_A.pdb:0.1289920000):0.0835550000	1bg7_A.pdb:0.2966020000):0.1293800000	1r03_A.pdb:0.0377930000):0.0849592000	(1z6o_A.pdb:0.4072280000	1z6o_M.pdb:0.2878100000):0.2987540000):0.0905906000	3e6s_A.pdb:0.1787650000):0.1592590000	(1krq_A.pdb:0.1196400000	(2jd7_A.pdb:0.1012190000	1vlg_A.pdb:0.2136820000):0.0693260000):0.0479135000):0.1190710000	1eum_A.pdb:0.1147050000):0.1468330000):0.0771807000	(1lko_A.pdb:0.2000000000	(1yuz_A.pdb:0.5235680000	3qhb_A.pdb:0.1855760000):0.1483200000):0.2678490000):0.0737423000):0.1086600000):0.0137887000):0.0564013000	(((1qgh_A.pdb:0.0172080000	2ux1_A.pdb:0.1533980000):0.1149850000	1otk_A.pdb:1.0401390000):0.0631066000	((((1dps_A.pdb:0.0982300000	1jts_A.pdb:0.0793420000):0.1558040000	1o9r_A.pdb:0.0430110000):0.2113770000	(1tjo_A.pdb:0.0628440000	1tk6_A.pdb:0.0418870000):0.1931640000):0.1249720000	(2vzb_A.pdb:0.2848370000	(((((((1oqu_A.pdb:0.0826900000	1r2f_A.pdb:0.0491930000):0.0176655000	1uzr_A.pdb:0.0636160000):0.2464870000	1mxr_A.pdb:0.3959800000):0.1560960000	(3ee4_A.pdb:0.5626420000	((1jk0_A.pdb:0.3609290000	2uw2_A.pdb:0.1989030000):0.0784083000	1w68_A.pdb:0.0555610000):0.0937696000):0.0609823000):0.1920570000	((2inc_B.pdb:0.2760810000	(2inp_C.pdb:0.4231900000	1mty_B.pdb:1.1129190000):0.1825990000):0.0937025000	(1mty_D.pdb:0.6312200000	3dhg_A.pdb:0.4246360000):0.2394010000):0.3060900000):0.1765760000	((2uw1_A.pdb:0.0448950000	2uw1_B.pdb:0.0666700000):0.1242330000	1afr_A.pdb:0.0691770000):0.2453710000):0.1403070000	1za0_A.pdb:0.5293940000):0.4549600000):0.1916890000):0.0324147000):0.0929292000):0.0524127000):0.0577921000);
(1ji5_A.pdb:0.0835840000	1jig_A.pdb:0.1176080000	((1n1q_A.pdb:0.0160060000	((((2chp_A.pdb:0.1155230000	(1uvh_A.pdb:0.4333520000	2vzb_A.pdb:0.2942930000):0.1282770000):0.0070767100	2fjc_A.pdb:0.0785760000):0.0606744000	((((((2fzf_A.pdb:0.6172830000	1yuz_A.pdb:0.3062770000):0.2620410000	3qhb_A.pdb:0.3740950000):0.0847810000	1lko_A.pdb:0.1389170000):0.0475478000	((((((((1oqu_A.pdb:0.1302120000	1r2f_A.pdb:0.0452490000):0.0895729000	1uzr_A.pdb:0.0417310000):0.3004190000	1mxr_A.pdb:0.4644620000):0.0951789000	3ee4_A.pdb:0.4138210000):0.0351648000	((1jk0_A.pdb:0.4635820000	2uw2_A.pdb:0.2616270000):0.1490130000	1w68_A.pdb:0.1511530000):0.1171030000):0.0975663000	((2inc_B.pdb:0.3661070000	(2inp_C.pdb:0.3549800000	1mty_B.pdb:1.1149780000):0.2219300000):0.2225180000	(1mty_D.pdb:0.5931290000	3dhg_A.pdb:0.2997590000):0.1832430000):0.1363150000):0.2861680000	((2uw1_A.pdb:0.0347210000	2uw1_B.pdb:0.0845290000):0.1043000000	1afr_A.pdb:0.0833070000):0.3142530000):0.2754960000	1za0_A.pdb:0.4171210000):0.5993190000):0.0859004000	((((1bcf_A.pdb:0.0652150000	(3e1q_A.pdb:0.0837890000	2fkz_A.pdb:0.0283430000):0.0388576000):0.0598415000	1jgc_A.pdb:0.2038850000):0.0345829000	(((((((1lb3_A.pdb:0.0415750000	2za7_A.pdb:0.1154970000):0.1091350000	1r03_A.pdb:0.0486890000):0.0564076000	1bg7_A.pdb:0.2496720000):0.1523740000	(1krq_A.pdb:0.1694000000	(3e6s_A.pdb:0.2648780000	2jd7_A.pdb:0.0308260000):0.0289047000):0.0582023000):0.0560099000	(1z6o_A.pdb:0.6270720000	1z6o_M.pdb:0.1787700000):0.2209420000):0.0605111000	1vlg_A.pdb:0.0642410000):0.1011910000	1eum_A.pdb:0.1119630000):0.1201000000):0.0957772000	1nfv_A.pdb:0.2220110000):0.0988403000):0.0000022367	1otk_A.pdb:1.1227280000):0.1716390000):0.0000027978	((1qgh_A.pdb:0.0000020000	2ux1_A.pdb:0.1625710000):0.1470330000	(((1dps_A.pdb:0.0434370000	1jts_A.pdb:0.0679010000):0.1458240000	1o9r_A.pdb:0.0410570000):0.0825122000	(1tjo_A.pdb:0.0605800000	1tk6_A.pdb:0.0000030000):0.2011440000):0.1179180000):0.0303576000):0.0518687000):0.0295639000	1ji4_A.pdb:0.0649020000):0.0349244000);
(1ji5_A.pdb:0.2821000000	(1jig_A.pdb:0.0409220000	1n1q_A.pdb:0.0579590000):0.0323452000	((2chp_A.pdb:0.0982780000	(((1ji4_A.pdb:0.1177400000	1uvh_A.pdb:0.4033630000):0.0000020878	2fjc_A.pdb:0.0366200000):0.0234205000	(2fzf_A.pdb:0.5783360000	((((1bcf_A.pdb:0.0358280000	3e1q_A.pdb:0.0471030000):0.0143569000	(2fkz_A.pdb:0.0193410000	(1jgc_A.pdb:0.1044250000	1nfv_A.pdb:0.2545680000):0.1052900000):0.0215969000):0.1040260000	(1lko_A.pdb:0.2157130000	(1yuz_A.pdb:0.3812050000	3qhb_A.pdb:0.3034000000):0.1556350000):0.2862050000):0.0732275000	(((((((1lb3_A.pdb:0.0577660000	2za7_A.pdb:0.0993730000):0.0347933000	1bg7_A.pdb:0.2692730000):0.0867324000	1r03_A.pdb:0.0710130000):0.1097530000	3e6s_A.pdb:0.1406460000):0.1226090000	2jd7_A.pdb:0.0340270000):0.0244463000	((1z6o_A.pdb:0.3688160000	1z6o_M.pdb:0.3225590000):0.1038060000	1vlg_A.pdb:0.0821460000):0.0923674000):0.0301019000	(1eum_A.pdb:0.1344300000	1krq_A.pdb:0.0824210000):0.0271048000):0.0890569000):0.1623750000):0.2920760000):0.0284186000):0.0294467000	((1qgh_A.pdb:0.0506950000	(2ux1_A.pdb:0.0768730000	1otk_A.pdb:1.1384440000):0.1593590000):0.1023740000	((((1dps_A.pdb:0.1755020000	1jts_A.pdb:0.0296920000):0.1816220000	1o9r_A.pdb:0.0604190000):0.1679360000	(1tjo_A.pdb:0.1170370000	1tk6_A.pdb:0.0063350000):0.1435940000):0.0695356000	(2vzb_A.pdb:0.0977760000	((((((1oqu_A.pdb:0.0839470000	1r2f_A.pdb:0.0693740000):0.0297987000	1uzr_A.pdb:0.1162250000):0.2199860000	1mxr_A.pdb:0.4542420000):0.1619410000	3ee4_A.pdb:0.4843880000):0.0810004000	((1jk0_A.pdb:0.3874110000	2uw2_A.pdb:0.2540520000):0.1231300000	1w68_A.pdb:0.1059110000):0.1716430000):0.0787584000	(((2inc_B.pdb:0.3900190000	(2inp_C.pdb:0.5178910000	1mty_B.pdb:1.1321140000):0.2197920000):0.1667530000	(1mty_D.pdb:0.4108880000	3dhg_A.pdb:0.3329880000):0.4483590000):0.0000028507	(((2uw1_A.pdb:0.0961340000	2uw1_B.pdb:0.0624200000):0.0794800000	1afr_A.pdb:0.1210800000):0.3956060000	1za0_A.pdb:0.5574300000):0.2095190000):0.1035970000):0.5887540000):0.2519140000):0.0104713000):0.0192113000):0.0140805000);
(1ji5_A.pdb:0.2209690000	(1jig_A.pdb:0.0386460000	(1n1q_A.pdb:0.0382040000	((2chp_A.pdb:0.0880950000	1ji4_A.pdb:0.2375660000):0.0550849000	(2fjc_A.pdb:0.0795930000	(((((1dps_A.pdb:0.1917040000	1jts_A.pdb:0.0564970000):0.1107210000	1o9r_A.pdb:0.0735250000):0.1753910000	(1tjo_A.pdb:0.0742650000	1tk6_A.pdb:0.0300250000):0.1888050000):0.0629071000	((((2fzf_A.pdb:0.6231140000	1yuz_A.pdb:0.5467370000):0.2394410000	1lko_A.pdb:0.4691150000):0.0922062000	3qhb_A.pdb:0.6120940000):0.0622637000	(((1bcf_A.pdb:0.0203920000	(3e1q_A.pdb:0.0813930000	(2fkz_A.pdb:0.0566740000	1jgc_A.pdb:0.1588350000):0.0276157000):0.0098895100):0.0669706000	((((((((1lb3_A.pdb:0.0742970000	2za7_A.pdb:0.1042980000):0.0802198000	1bg7_A.pdb:0.3016500000):0.0501367000	1r03_A.pdb:0.0416430000):0.0892216000	3e6s_A.pdb:0.1611900000):0.0613732000	2jd7_A.pdb:0.0633860000):0.0520037000	1krq_A.pdb:0.0879830000):0.0507216000	((1z6o_A.pdb:0.3870740000	1z6o_M.pdb:0.2730890000):0.1730550000	1vlg_A.pdb:0.0537030000):0.0861093000):0.0422830000	1eum_A.pdb:0.0461740000):0.1665330000):0.0918765000	1nfv_A.pdb:0.2521320000):0.0507156000):0.1678860000):0.0296318000	1uvh_A.pdb:0.2951510000):0.0349238000):0.0501607000):0.0138422000):0.0454217000):0.0251878000	((1qgh_A.pdb:0.1093080000	(2ux1_A.pdb:0.0246740000	1otk_A.pdb:1.0495720000):0.1124120000):0.1122840000	(2vzb_A.pdb:0.1164370000	((((((((1oqu_A.pdb:0.0893930000	1r2f_A.pdb:0.1186170000):0.0515968000	1uzr_A.pdb:0.0797400000):0.1837510000	1mxr_A.pdb:0.4246830000):0.1238700000	((1jk0_A.pdb:0.3189110000	2uw2_A.pdb:0.1845210000):0.2266220000	1w68_A.pdb:0.0903010000):0.1829310000):0.1127070000	((2inc_B.pdb:0.2253710000	(2inp_C.pdb:0.4089180000	1mty_B.pdb:0.9090590000):0.2422390000):0.1617380000	(1mty_D.pdb:0.8204750000	3dhg_A.pdb:0.5582800000):0.1260170000):0.2769320000):0.2143190000	3ee4_A.pdb:0.3908270000):0.1851590000	((2uw1_A.pdb:0.0446980000	2uw1_B.pdb:0.0696050000):0.0842368000	1afr_A.pdb:0.0876950000):0.2553250000):0.1215970000	1za0_A.pdb:0.4188600000):0.4791240000):0.2169930000):0.0299524000);
(1ji5_A.pdb:0.1246210000	1jig_A.pdb:0.1040590000	(1n1q_A.pdb:0.0217500000	((2chp_A.pdb:0.2281540000	((1ji4_A.pdb:0.2403520000	(2fjc_A.pdb:0.0481980000	1uvh_A.pdb:0.4548350000):0.0066751700):0.0000029610	(2fzf_A.pdb:0.9284670000	(((1bcf_A.pdb:0.0541350000	(3e1q_A.pdb:0.0886660000	(2fkz_A.pdb:0.0430290000	1jgc_A.pdb:0.1718210000):0.0433586000):0.0255605000):0.1012300000	((1lko_A.pdb:0.4483890000	(1yuz_A.pdb:0.4835380000	3qhb_A.pdb:0.5329540000):0.0922824000):0.1177810000	(((((((1lb3_A.pdb:0.0218700000	(2za7_A.pdb:0.0402750000	3e6s_A.pdb:0.1972590000):0.0813508000):0.0991652000	1r03_A.pdb:0.0480440000):0.1257220000	1bg7_A.pdb:0.2075500000):0.1367300000	(1krq_A.pdb:0.0694400000	2jd7_A.pdb:0.1324030000):0.0403113000):0.0709581000	(1z6o_A.pdb:0.5988080000	1z6o_M.pdb:0.2706410000):0.1190620000):0.0318372000	1vlg_A.pdb:0.1224480000):0.0803335000	1eum_A.pdb:0.1161320000):0.1723330000):0.1104740000):0.0336958000	1nfv_A.pdb:0.3048360000):0.0736077000):0.1666030000):0.0194584000):0.0335090000	(((1qgh_A.pdb:0.0774350000	(2ux1_A.pdb:0.0783680000	1otk_A.pdb:1.1038620000):0.0651368000):0.0628873000	((1dps_A.pdb:0.2032790000	1jts_A.pdb:0.0909310000):0.1067420000	(1o9r_A.pdb:0.0489350000	(1tjo_A.pdb:0.0615760000	1tk6_A.pdb:0.0682100000):0.2774270000):0.1256100000):0.1017220000):0.0510905000	(2vzb_A.pdb:0.3005270000	(((((((1oqu_A.pdb:0.0689650000	1r2f_A.pdb:0.0778810000):0.0463205000	1uzr_A.pdb:0.0587620000):0.1345470000	1mxr_A.pdb:0.5438610000):0.1370670000	3ee4_A.pdb:0.3002100000):0.0811456000	((1jk0_A.pdb:0.4498920000	2uw2_A.pdb:0.2514060000):0.0810309000	1w68_A.pdb:0.1999310000):0.2634890000):0.1915200000	((2inc_B.pdb:0.2419690000	(1mty_D.pdb:0.3521580000	3dhg_A.pdb:0.4195730000):0.2775410000):0.0854617000	(2inp_C.pdb:0.5057370000	1mty_B.pdb:0.9142470000):0.2562730000):0.3462760000):0.1347250000	(((2uw1_A.pdb:0.0208760000	2uw1_B.pdb:0.0713250000):0.1277040000	1afr_A.pdb:0.0750780000):0.3846190000	1za0_A.pdb:0.4410110000):0.0452139000):0.4250880000):0.2942650000):0.0216601000):0.0649646000):0.0845243000);
(1ji5_A.pdb:0.2012920000	1jig_A.pdb:0.0447060000	(1n1q_A.pdb:0.0790780000	(((2chp_A.pdb:0.1416790000	(((((1dps_A.pdb:0.0901570000	1jts_A.pdb:0.0861880000):0.0712793000	1o9r_A.pdb:0.1266180000):0.0970407000	(1tjo_A.pdb:0.0487660000	1tk6_A.pdb:0.0486710000):0.1740690000):0.0959627000	((2fzf_A.pdb:0.8189330000	(2vzb_A.pdb:0.2630590000	((((((((1oqu_A.pdb:0.1247020000	1r2f_A.pdb:0.1200190000):0.0499304000	1uzr_A.pdb:0.0431260000):0.1962740000	1mxr_A.pdb:0.3147730000):0.3322940000	3ee4_A.pdb:0.3505920000):0.0790255000	(1jk0_A.pdb:0.3706140000	(2uw2_A.pdb:0.3817280000	1w68_A.pdb:0.1779190000):0.0607532000):0.0970467000):0.0976485000	((2inc_B.pdb:0.2622270000	(2inp_C.pdb:0.4374620000	1mty_B.pdb:0.7832820000):0.1848300000):0.1943000000	(1mty_D.pdb:0.5055170000	3dhg_A.pdb:0.5284400000):0.2214340000):0.1949900000):0.1909830000	((2uw1_A.pdb:0.0716290000	2uw1_B.pdb:0.0608330000):0.0796325000	1afr_A.pdb:0.1045360000):0.2284570000):0.1181040000	1za0_A.pdb:0.4648130000):0.4740160000):0.0678303000):0.0061975700	(((((1bcf_A.pdb:0.0164170000	3e1q_A.pdb:0.0552660000):0.0104639000	(2fkz_A.pdb:0.0294770000	1jgc_A.pdb:0.1686250000):0.0517305000):0.0467491000	((((((((1lb3_A.pdb:0.0432660000	2za7_A.pdb:0.0670500000):0.0334534000	(1bg7_A.pdb:0.3285610000	1r03_A.pdb:0.0580580000):0.0361581000):0.1330560000	(1z6o_A.pdb:0.3923400000	1z6o_M.pdb:0.1703330000):0.0528553000):0.0737184000	3e6s_A.pdb:0.2913560000):0.0469745000	2jd7_A.pdb:0.1156650000):0.0313270000	1krq_A.pdb:0.1414550000):0.0701992000	1vlg_A.pdb:0.1390940000):0.0937091000	1eum_A.pdb:0.1299470000):0.1157210000):0.0977115000	((1lko_A.pdb:0.1712950000	1yuz_A.pdb:0.5259330000):0.1564210000	3qhb_A.pdb:0.4220010000):0.3351650000):0.1149200000	1nfv_A.pdb:0.2487340000):0.1507320000):0.0875703000):0.0579095000	1uvh_A.pdb:0.4402040000):0.0022948300):0.0638715000	(((1qgh_A.pdb:0.0682600000	2ux1_A.pdb:0.1485370000):0.0322572000	1otk_A.pdb:0.8583660000):0.1425590000	1ji4_A.pdb:0.0840680000):0.0480942000):0.0248174000	2fjc_A.pdb:0.0891210000):0.0553976000):0.0378537000);
(1ji5_A.pdb:0.0986390000	1jig_A.pdb:0.0479250000	((1n1q_A.pdb:0.0000020000	(((2chp_A.pdb:0.0674920000	(((1qgh_A.pdb:0.0896950000	(2ux1_A.pdb:0.0767200000	1otk_A.pdb:0.8802860000):0.0630692000):0.1275000000	((2fzf_A.pdb:0.8112360000	(((((1bcf_A.pdb:0.0336650000	3e1q_A.pdb:0.1101970000):0.0248937000	(2fkz_A.pdb:0.0625340000	1jgc_A.pdb:0.1085120000):0.0961339000):0.0748376000	((((((((1lb3_A.pdb:0.0263070000	(1bg7_A.pdb:0.2941420000	1r03_A.pdb:0.0814030000):0.0392246000):0.0441010000	2za7_A.pdb:0.0359440000):0.2677820000	3e6s_A.pdb:0.0367520000):0.1527720000	2jd7_A.pdb:0.0612760000):0.0586305000	1krq_A.pdb:0.0767050000):0.0357664000	(1z6o_A.pdb:0.7274570000	1z6o_M.pdb:0.2374010000):0.1133140000):0.0512904000	1vlg_A.pdb:0.1978980000):0.0515537000	1eum_A.pdb:0.1214890000):0.1657850000):0.0837623000	(1lko_A.pdb:0.2889570000	(1yuz_A.pdb:0.6747550000	3qhb_A.pdb:0.3605140000):0.1854520000):0.1842500000):0.1116080000	1nfv_A.pdb:0.3309690000):0.1177490000):0.0788635000	(2vzb_A.pdb:0.1363090000	((((((((1oqu_A.pdb:0.1657960000	1r2f_A.pdb:0.0904540000):0.0752898000	1uzr_A.pdb:0.0606990000):0.1948820000	3ee4_A.pdb:0.6176310000):0.0312115000	1mxr_A.pdb:0.3125040000):0.1079770000	((1jk0_A.pdb:0.4161270000	2uw2_A.pdb:0.2613380000):0.1119890000	1w68_A.pdb:0.0815070000):0.1233260000):0.1284570000	((2inc_B.pdb:0.4229520000	(1mty_D.pdb:0.6202160000	3dhg_A.pdb:0.4616030000):0.2023730000):0.1007370000	(2inp_C.pdb:0.4363940000	1mty_B.pdb:0.9496090000):0.2907280000):0.3054390000):0.2067370000	((2uw1_A.pdb:0.0535610000	2uw1_B.pdb:0.0571660000):0.0412906000	1afr_A.pdb:0.1083210000):0.4397970000):0.1198080000	1za0_A.pdb:0.4450590000):0.4094150000):0.2205990000):0.0224083000):0.0490404000	(((1dps_A.pdb:0.0350770000	1jts_A.pdb:0.0991470000):0.0983062000	1o9r_A.pdb:0.1093950000):0.1448290000	(1tjo_A.pdb:0.0405090000	1tk6_A.pdb:0.0318250000):0.1707380000):0.0460433000):0.0290946000):0.0064456200	1uvh_A.pdb:0.3234490000):0.0393989000	2fjc_A.pdb:0.0791230000):0.0403664000):0.0524098000	1ji4_A.pdb:0.0749820000):0.0207218000);
(1ji5_A.pdb:0.1663880000	1jig_A.pdb:0.0281800000	(1n1q_A.pdb:0.0590280000	((2chp_A.pdb:0.0677230000	((1ji4_A.pdb:0.1347040000	2fjc_A.pdb:0.0766230000):0.0188193000	(1uvh_A.pdb:0.5560240000	((((2fzf_A.pdb:0.8057510000	((1lko_A.pdb:0.3746440000	1yuz_A.pdb:0.4816540000):0.0910690000	3qhb_A.pdb:0.4084140000):0.1175630000):0.0369308000	1otk_A.pdb:1.2417900000):0.0325519000	(((1bcf_A.pdb:0.0394270000	(3e1q_A.pdb:0.0652290000	(2fkz_A.pdb:0.0116300000	1jgc_A.pdb:0.1321050000):0.0094881500):0.0180925000):0.1831760000	(((((((((1lb3_A.pdb:0.0205700000	2za7_A.pdb:0.1320260000):0.0255961000	1bg7_A.pdb:0.1988600000):0.0778548000	1r03_A.pdb:0.0308590000):0.0932507000	(1z6o_A.pdb:0.3172700000	1z6o_M.pdb:0.2279700000):0.1062620000):0.0961678000	3e6s_A.pdb:0.1941190000):0.0592287000	2jd7_A.pdb:0.0498570000):0.0189978000	1krq_A.pdb:0.0715270000):0.0661160000	1vlg_A.pdb:0.1649930000):0.0596940000	1eum_A.pdb:0.0673580000):0.1168520000):0.0708331000	1nfv_A.pdb:0.2190740000):0.0488741000):0.0245350000	(((((((1oqu_A.pdb:0.0987810000	1r2f_A.pdb:0.0996720000):0.0382338000	1uzr_A.pdb:0.0582780000):0.1256610000	1mxr_A.pdb:0.4293900000):0.1413550000	(((1jk0_A.pdb:0.3122070000	2uw2_A.pdb:0.2534610000):0.0739916000	1w68_A.pdb:0.1231450000):0.1875800000	((2inc_B.pdb:0.4738000000	(1mty_D.pdb:0.7124410000	3dhg_A.pdb:0.3053270000):0.1891030000):0.0631767000	(2inp_C.pdb:0.3876930000	1mty_B.pdb:0.9863850000):0.1847060000):0.5728910000):0.2164500000):0.1144030000	3ee4_A.pdb:0.3397120000):0.2339800000	((2uw1_A.pdb:0.0439140000	2uw1_B.pdb:0.0487380000):0.0546883000	1afr_A.pdb:0.0656050000):0.2985130000):0.0821197000	1za0_A.pdb:0.5147430000):0.5196190000):0.1846760000):0.0000022287):0.0492011000):0.0436842000	((1qgh_A.pdb:0.1229740000	2ux1_A.pdb:0.0725940000):0.1405850000	(((1dps_A.pdb:0.0683350000	1jts_A.pdb:0.1198680000):0.0674722000	2vzb_A.pdb:0.3380010000):0.0923217000	(1o9r_A.pdb:0.1372670000	(1tjo_A.pdb:0.0783090000	1tk6_A.pdb:0.0115300000):0.2018420000):0.1155800000):0.0371498000):0.0619785000):0.0479501000):0.1068340000);
(1ji5_A.pdb:0.1377680000	(1jig_A.pdb:0.0282130000	(1n1q_A.pdb:0.0187170000	((2chp_A.pdb:0.0744740000	1ji4_A.pdb:0.1954900000):0.0285622000	((2fjc_A.pdb:0.0835480000	1uvh_A.pdb:0.3265970000):0.0532758000	((2fzf_A.pdb:1.0907110000	(((1bcf_A.pdb:0.0259050000	(3e1q_A.pdb:0.1085280000	(2fkz_A.pdb:0.0725040000	1jgc_A.pdb:0.1209850000):0.0511377000):0.0064601300):0.1038260000	(((((((1lb3_A.pdb:0.0534140000	2za7_A.pdb:0.1008460000):0.0911896000	(1bg7_A.pdb:0.4603370000	1r03_A.pdb:0.0459440000):0.0220844000):0.1741350000	3e6s_A.pdb:0.0769370000):0.1539440000	2jd7_A.pdb:0.0669830000):0.0668821000	1krq_A.pdb:0.0621290000):0.0626933000	((1z6o_A.pdb:0.4050840000	1z6o_M.pdb:0.2707190000):0.2549130000	1vlg_A.pdb:0.1236200000):0.0742280000):0.0834986000	1eum_A.pdb:0.0598940000):0.1260930000):0.0629169000	(1lko_A.pdb:0.5033050000	(1yuz_A.pdb:0.6261130000	3qhb_A.pdb:0.2232290000):0.1407190000):0.1487050000):0.0808838000):0.0082140600	1nfv_A.pdb:0.2346310000):0.2137670000):0.0000024950):0.0443276000):0.0531416000):0.0177838000	((1qgh_A.pdb:0.0972870000	(2ux1_A.pdb:0.1389450000	1otk_A.pdb:1.0355850000):0.0666379000):0.1272730000	((((1dps_A.pdb:0.0762890000	1jts_A.pdb:0.1003190000):0.1222950000	1o9r_A.pdb:0.0651110000):0.1511410000	(1tjo_A.pdb:0.0388250000	1tk6_A.pdb:0.0180530000):0.1865330000):0.1853830000	(2vzb_A.pdb:0.2509100000	((((((((1oqu_A.pdb:0.0969500000	1r2f_A.pdb:0.0494640000):0.0176485000	1uzr_A.pdb:0.0924900000):0.2216410000	1mxr_A.pdb:0.4192620000):0.1570210000	3ee4_A.pdb:0.5588050000):0.0882932000	((1jk0_A.pdb:0.3801690000	2uw2_A.pdb:0.1816870000):0.1263560000	1w68_A.pdb:0.0847980000):0.1814010000):0.1366510000	((2uw1_A.pdb:0.0690810000	2uw1_B.pdb:0.0644890000):0.0794806000	1afr_A.pdb:0.0710130000):0.4026100000):0.0707608000	(((2inc_B.pdb:0.1549490000	1mty_B.pdb:1.1260950000):0.1472770000	2inp_C.pdb:0.6925210000):0.1570180000	(1mty_D.pdb:0.5922900000	3dhg_A.pdb:0.3417060000):0.2524320000):0.3551430000):0.3045960000	1za0_A.pdb:0.3240360000):0.6311160000):0.1502630000):0.0078249100):0.0216237000);
(1ji5_A.pdb:0.3054760000	1jig_A.pdb:0.0189680000	(1n1q_A.pdb:0.0204260000	((((2chp_A.pdb:0.1280010000	1ji4_A.pdb:0.1830300000):0.0305841000	(2fjc_A.pdb:0.0897020000	(((((2fzf_A.pdb:0.7572810000	((((((1lb3_A.pdb:0.0516300000	2za7_A.pdb:0.0662200000):0.0312865000	3e6s_A.pdb:0.2334260000):0.0572619000	1r03_A.pdb:0.0585980000):0.0670191000	1bg7_A.pdb:0.2307080000):0.0772756000	(1z6o_A.pdb:0.4518810000	1z6o_M.pdb:0.1885900000):0.1673990000):0.0469349000	((1eum_A.pdb:0.1363120000	1krq_A.pdb:0.0833430000):0.0262442000	(2jd7_A.pdb:0.0632710000	1vlg_A.pdb:0.1560320000):0.0354888000):0.0455436000):0.1083750000):0.0066901200	(1bcf_A.pdb:0.0251410000	(3e1q_A.pdb:0.0627680000	(2fkz_A.pdb:0.0341260000	1jgc_A.pdb:0.2108130000):0.0240654000):0.0322813000):0.1505140000):0.0913737000	((1lko_A.pdb:0.1889600000	1yuz_A.pdb:0.4500530000):0.0878299000	3qhb_A.pdb:0.6382080000):0.1230140000):0.0422067000	(((((1oqu_A.pdb:0.0938550000	(1r2f_A.pdb:0.0860320000	1uzr_A.pdb:0.1631920000):0.0376042000):0.4297410000	1mxr_A.pdb:0.3267200000):0.1560930000	((1jk0_A.pdb:0.4090210000	2uw2_A.pdb:0.2021880000):0.1688040000	1w68_A.pdb:0.0946230000):0.2788030000):0.3158490000	((((2inc_B.pdb:0.4926110000	(2inp_C.pdb:0.3125200000	1mty_B.pdb:1.4500020000):0.2421080000):0.2885910000	(1mty_D.pdb:0.3902030000	3dhg_A.pdb:0.4203060000):0.2212140000):0.5628860000	((2uw1_A.pdb:0.0752350000	2uw1_B.pdb:0.0657660000):0.0749459000	1afr_A.pdb:0.1621340000):0.2250120000):0.1066610000	1za0_A.pdb:0.5701260000):0.1171290000):0.1717720000	3ee4_A.pdb:0.4558860000):0.4355940000):0.0571135000	(1nfv_A.pdb:0.2481290000	1otk_A.pdb:1.0229350000):0.0000025614):0.2668870000):0.0000029589):0.0124131000	1uvh_A.pdb:0.4086790000):0.0193532000	(((1qgh_A.pdb:0.1321980000	2ux1_A.pdb:0.1646020000):0.1477480000	2vzb_A.pdb:0.4329340000):0.0424877000	(((1dps_A.pdb:0.2305590000	1jts_A.pdb:0.0435620000):0.0663280000	1o9r_A.pdb:0.2362520000):0.2197260000	(1tjo_A.pdb:0.0697760000	1tk6_A.pdb:0.0537680000):0.2633420000):0.0512962000):0.0402823000):0.0850914000):0.0480432000);
(1ji5_A.pdb:0.1624860000	((((1jig_A.pdb:0.1077240000	1n1q_A.pdb:0.0314030000):0.0427660000	2fjc_A.pdb:0.0629890000):0.0160572000	((2chp_A.pdb:0.0560290000	((((1dps_A.pdb:0.0967290000	(1o9r_A.pdb:0.0176320000	(1tjo_A.pdb:0.0214120000	1tk6_A.pdb:0.0152670000):0.2133700000):0.1491600000):0.1015400000	1jts_A.pdb:0.0982020000):0.0938710000	(2vzb_A.pdb:0.1603100000	(((((((1oqu_A.pdb:0.1239120000	1r2f_A.pdb:0.1057240000):0.0454733000	1uzr_A.pdb:0.0762200000):0.1858220000	1mxr_A.pdb:0.4552130000):0.1698540000	3ee4_A.pdb:0.3538830000):0.1011100000	(((1jk0_A.pdb:0.2562050000	2uw2_A.pdb:0.2735410000):0.1328620000	1w68_A.pdb:0.1977180000):0.2404550000	((2inc_B.pdb:0.6354610000	(1mty_D.pdb:0.3811730000	3dhg_A.pdb:0.4014670000):0.1284980000):0.0732413000	(2inp_C.pdb:0.3869030000	1mty_B.pdb:0.7401570000):0.2364170000):0.3312550000):0.0811936000):0.2612400000	((2uw1_A.pdb:0.0400020000	2uw1_B.pdb:0.0613760000):0.0910894000	1afr_A.pdb:0.1132230000):0.3105920000):0.1891870000	1za0_A.pdb:0.6679730000):0.3855190000):0.1776550000):0.0352477000	1uvh_A.pdb:0.5101320000):0.0448804000):0.0186899000	(((2fzf_A.pdb:0.9116750000	((1lko_A.pdb:0.4629440000	1yuz_A.pdb:0.5957920000):0.0892965000	3qhb_A.pdb:0.6795490000):0.0254493000):0.0013875900	1otk_A.pdb:1.1702320000):0.0707503000	(((1bcf_A.pdb:0.0715920000	(3e1q_A.pdb:0.0991910000	(2fkz_A.pdb:0.0230670000	1jgc_A.pdb:0.0832350000):0.0540595000):0.0179543000):0.0359691000	((((((((1lb3_A.pdb:0.0552330000	2za7_A.pdb:0.1038690000):0.0838095000	1bg7_A.pdb:0.2109280000):0.0298574000	1r03_A.pdb:0.0716090000):0.0774498000	3e6s_A.pdb:0.2269310000):0.1180170000	2jd7_A.pdb:0.1016340000):0.0456737000	1krq_A.pdb:0.0947010000):0.0387618000	((1z6o_A.pdb:0.4227680000	1z6o_M.pdb:0.2089550000):0.1267670000	1vlg_A.pdb:0.0581000000):0.0345312000):0.0291840000	1eum_A.pdb:0.1178880000):0.1902960000):0.1362820000	1nfv_A.pdb:0.3139780000):0.1396570000):0.1612820000):0.0000025308):0.0416791000	(1qgh_A.pdb:0.0396520000	2ux1_A.pdb:0.0768240000):0.0941388000):0.0751685000	1ji4_A.pdb:0.0412700000);
(1ji5_A.pdb:0.2947340000	(1jig_A.pdb:0.0924440000	((2chp_A.pdb:0.2300900000	(((1ji4_A.pdb:0.1915250000	2fjc_A.pdb:0.0508630000):0.0355109000	1uvh_A.pdb:0.3655980000):0.0485688000	(((((2fzf_A.pdb:0.5795620000	((((((1lb3_A.pdb:0.0771070000	(2za7_A.pdb:0.0533240000	3e6s_A.pdb:0.3290420000):0.0649355000):0.0715278000	1r03_A.pdb:0.0752990000):0.0831376000	1bg7_A.pdb:0.1880710000):0.0946177000	(1z6o_A.pdb:0.4585110000	1z6o_M.pdb:0.1865720000):0.0898305000):0.1397920000	1vlg_A.pdb:0.0690100000):0.0226713000	(1eum_A.pdb:0.1983410000	(1krq_A.pdb:0.1483450000	2jd7_A.pdb:0.0866410000):0.0206317000):0.0494902000):0.0702892000):0.1578820000	(1bcf_A.pdb:0.0354320000	(3e1q_A.pdb:0.0316020000	(2fkz_A.pdb:0.0086590000	1jgc_A.pdb:0.1316880000):0.0505020000):0.0276432000):0.1493900000):0.1458060000	1nfv_A.pdb:0.3064900000):0.0762731000	(1otk_A.pdb:1.0480340000	((((((((1oqu_A.pdb:0.0914630000	1r2f_A.pdb:0.0877210000):0.0683485000	1uzr_A.pdb:0.1214150000):0.1529240000	1mxr_A.pdb:0.2900660000):0.2862200000	((1jk0_A.pdb:0.5264730000	2uw2_A.pdb:0.2442480000):0.1019320000	1w68_A.pdb:0.0690100000):0.1791530000):0.0987173000	3ee4_A.pdb:0.3949060000):0.1204010000	((2inc_B.pdb:0.2459990000	(2inp_C.pdb:0.5218560000	1mty_B.pdb:0.5907730000):0.1755220000):0.4148820000	(1mty_D.pdb:0.3534010000	3dhg_A.pdb:0.7277640000):0.2312240000):0.1738080000):0.2495520000	((2uw1_A.pdb:0.0639940000	2uw1_B.pdb:0.0741470000):0.0507278000	1afr_A.pdb:0.2217920000):0.2715510000):0.0503243000	1za0_A.pdb:0.5130210000):0.4058410000):0.0208029000):0.0000022122	((1lko_A.pdb:0.3009270000	1yuz_A.pdb:0.7111870000):0.0381502000	3qhb_A.pdb:0.4875280000):0.1195260000):0.1695460000):0.0086180200):0.0089287600	(((1qgh_A.pdb:0.0807640000	2ux1_A.pdb:0.1570160000):0.2121480000	2vzb_A.pdb:0.4224100000):0.0667589000	(((1dps_A.pdb:0.1233700000	1jts_A.pdb:0.0542530000):0.0527685000	1o9r_A.pdb:0.1283920000):0.1465990000	(1tjo_A.pdb:0.0610730000	1tk6_A.pdb:0.0139670000):0.1900640000):0.0782986000):0.0131192000):0.0616205000):0.0454237000	1n1q_A.pdb:0.0228080000);
(1ji5_A.pdb:0.2972090000	1jig_A.pdb:0.0837410000	(1n1q_A.pdb:0.0373110000	((2chp_A.pdb:0.0974020000	((1ji4_A.pdb:0.2734650000	(2fjc_A.pdb:0.0395900000	1uvh_A.pdb:0.4223730000):0.0078375000):0.0514710000	(2fzf_A.pdb:0.9066840000	(((((1bcf_A.pdb:0.0272170000	3e1q_A.pdb:0.0727660000):0.0163430000	(2fkz_A.pdb:0.0465590000	1jgc_A.pdb:0.1383000000):0.0372517000):0.1878640000	((((((1lb3_A.pdb:0.0973280000	1r03_A.pdb:0.1145820000):0.0298173000	(2za7_A.pdb:0.0657340000	3e6s_A.pdb:0.1520930000):0.0215913000):0.1226170000	1bg7_A.pdb:0.2828430000):0.0892820000	(1krq_A.pdb:0.0599160000	2jd7_A.pdb:0.1528100000):0.0911420000):0.0463886000	((1z6o_A.pdb:0.4914920000	1z6o_M.pdb:0.3113400000):0.1358330000	1vlg_A.pdb:0.0903330000):0.0659471000):0.0781208000	1eum_A.pdb:0.0789570000):0.1603300000):0.1009870000	(1lko_A.pdb:0.4627200000	(1yuz_A.pdb:0.4483690000	3qhb_A.pdb:0.7040230000):0.1543520000):0.2430750000):0.1228060000	1nfv_A.pdb:0.1955570000):0.0624012000):0.1519110000):0.0000025232):0.0451475000	(((1qgh_A.pdb:0.1271160000	(2ux1_A.pdb:0.1672790000	1otk_A.pdb:0.9295670000):0.0866212000):0.0385815000	(2vzb_A.pdb:0.2582260000	((((((((1oqu_A.pdb:0.1291670000	1r2f_A.pdb:0.0862770000):0.0303328000	1uzr_A.pdb:0.1039960000):0.1923010000	1mxr_A.pdb:0.2888290000):0.2503410000	3ee4_A.pdb:0.4592410000):0.0332058000	((1jk0_A.pdb:0.3484630000	2uw2_A.pdb:0.3194360000):0.1237720000	1w68_A.pdb:0.1589500000):0.1300890000):0.1128710000	((2inc_B.pdb:0.3456700000	(2inp_C.pdb:0.4476380000	1mty_B.pdb:1.1149900000):0.2609800000):0.2168850000	(1mty_D.pdb:0.6216070000	3dhg_A.pdb:0.5226810000):0.1186230000):0.3027210000):0.0843506000	((2uw1_A.pdb:0.0574950000	2uw1_B.pdb:0.0347070000):0.1102440000	1afr_A.pdb:0.0654640000):0.4171150000):0.3399640000	1za0_A.pdb:0.4526880000):0.4607090000):0.2046970000):0.0142713000	(((1dps_A.pdb:0.1344920000	1jts_A.pdb:0.0651040000):0.0978912000	1o9r_A.pdb:0.0675380000):0.1687020000	(1tjo_A.pdb:0.1040220000	1tk6_A.pdb:0.0295720000):0.1754550000):0.1059460000):0.0351323000):0.0548255000):0.0621906000);
(1ji5_A.pdb:0.1240610000	((1jig_A.pdb:0.1208260000	1n1q_A.pdb:0.0162420000):0.0158555000	((((1qgh_A.pdb:0.0558950000	(2ux1_A.pdb:0.0475370000	1otk_A.pdb:1.2248880000):0.0737951000):0.0928485000	(2fzf_A.pdb:0.9461320000	((((((1bcf_A.pdb:0.0610240000	3e1q_A.pdb:0.0684850000):0.0444389000	2fkz_A.pdb:0.0185720000):0.0228466000	1jgc_A.pdb:0.1686970000):0.0552739000	((((((1lb3_A.pdb:0.0559800000	2za7_A.pdb:0.0231550000):0.0421268000	(1bg7_A.pdb:0.2173920000	1r03_A.pdb:0.0830460000):0.0749963000):0.1596390000	3e6s_A.pdb:0.0960200000):0.0846897000	2jd7_A.pdb:0.0586520000):0.0204796000	(((1z6o_A.pdb:0.4037740000	1z6o_M.pdb:0.1391370000):0.1678780000	1vlg_A.pdb:0.0931620000):0.0357412000	1eum_A.pdb:0.1457320000):0.0522200000):0.0235357000	1krq_A.pdb:0.1038680000):0.1512420000):0.0337886000	1nfv_A.pdb:0.2147290000):0.1236610000	(1lko_A.pdb:0.2692760000	(1yuz_A.pdb:0.4283550000	3qhb_A.pdb:0.4386880000):0.1904510000):0.2102760000):0.0714057000):0.0044003000):0.0292198000	((((1dps_A.pdb:0.0831730000	1jts_A.pdb:0.0732770000):0.0564572000	1o9r_A.pdb:0.1258010000):0.0998405000	(1uvh_A.pdb:0.3484210000	(1tjo_A.pdb:0.0392170000	1tk6_A.pdb:0.0566590000):0.1392010000):0.0055990500):0.0495213000	(2vzb_A.pdb:0.0602470000	((((((((1oqu_A.pdb:0.1225670000	1r2f_A.pdb:0.1149160000):0.0983108000	1uzr_A.pdb:0.0529670000):0.2215040000	1mxr_A.pdb:0.4235830000):0.2334940000	3ee4_A.pdb:0.3901710000):0.0688243000	((1jk0_A.pdb:0.4409370000	2uw2_A.pdb:0.2029810000):0.1081530000	1w68_A.pdb:0.2225650000):0.2423810000):0.1927570000	((2inc_B.pdb:0.4985460000	(2inp_C.pdb:0.4552550000	1mty_B.pdb:1.0380880000):0.3517490000):0.0582040000	(1mty_D.pdb:0.5584920000	3dhg_A.pdb:0.5598810000):0.1647160000):0.2702350000):0.2307000000	((2uw1_A.pdb:0.0208880000	2uw1_B.pdb:0.0786050000):0.0634495000	1afr_A.pdb:0.1275320000):0.2762520000):0.0983081000	1za0_A.pdb:0.4676390000):0.4731300000):0.1922480000):0.0682168000):0.0000028579	2fjc_A.pdb:0.0931920000):0.0316094000):0.0000025001	(2chp_A.pdb:0.1321170000	1ji4_A.pdb:0.1091380000):0.0517164000);
(1ji5_A.pdb:0.2079510000	1jig_A.pdb:0.0845140000	(1n1q_A.pdb:0.0201220000	((((2chp_A.pdb:0.1476770000	((1qgh_A.pdb:0.0913870000	2ux1_A.pdb:0.1630010000):0.1149690000	1ji4_A.pdb:0.1065980000):0.0568479000):0.0480917000	((((1dps_A.pdb:0.0675250000	(1o9r_A.pdb:0.0859940000	(1tjo_A.pdb:0.0259300000	1tk6_A.pdb:0.0505190000):0.2154620000):0.1598490000):0.0439758000	1jts_A.pdb:0.1313240000):0.1037850000	2vzb_A.pdb:0.2514900000):0.0612155000	1uvh_A.pdb:0.2565750000):0.0572090000):0.0069784000	((((2fzf_A.pdb:0.8723880000	(1lko_A.pdb:0.3073460000	1yuz_A.pdb:0.4893930000):0.2133800000):0.0368778000	1otk_A.pdb:0.8993550000):0.0422255000	(((((1bcf_A.pdb:0.0763130000	3e1q_A.pdb:0.0676900000):0.0287525000	(2fkz_A.pdb:0.0514390000	1jgc_A.pdb:0.1457340000):0.0705044000):0.0559953000	(((((1lb3_A.pdb:0.0123380000	2za7_A.pdb:0.0567400000):0.0593948000	(1bg7_A.pdb:0.2038860000	1r03_A.pdb:0.0704850000):0.0310008000):0.0966941000	3e6s_A.pdb:0.1935940000):0.1050830000	(1krq_A.pdb:0.0703340000	2jd7_A.pdb:0.1087710000):0.0374656000):0.0111041000	(((1z6o_A.pdb:0.4027030000	1z6o_M.pdb:0.1599590000):0.1095050000	1vlg_A.pdb:0.1014650000):0.0127727000	1eum_A.pdb:0.1751500000):0.0238897000):0.1364860000):0.1283640000	1nfv_A.pdb:0.3274930000):0.1119780000	3qhb_A.pdb:0.5695890000):0.0000028387):0.0184268000	(((((((1oqu_A.pdb:0.1399000000	1r2f_A.pdb:0.0876310000):0.0210724000	1uzr_A.pdb:0.1159340000):0.3675330000	1mxr_A.pdb:0.3280040000):0.1887990000	((1jk0_A.pdb:0.5160090000	2uw2_A.pdb:0.2178890000):0.0900463000	1w68_A.pdb:0.1476850000):0.2477650000):0.1154940000	(3ee4_A.pdb:0.4040640000	((2inc_B.pdb:0.4771180000	(1mty_D.pdb:0.3923480000	3dhg_A.pdb:0.6077450000):0.1288000000):0.2031420000	(2inp_C.pdb:0.4565910000	1mty_B.pdb:0.7092860000):0.1148300000):0.1976920000):0.0914216000):0.0715392000	((2uw1_A.pdb:0.0614650000	2uw1_B.pdb:0.0461140000):0.0479634000	1afr_A.pdb:0.1546710000):0.3145540000):0.0846696000	1za0_A.pdb:0.6765520000):0.4621240000):0.2009150000):0.0105501000	2fjc_A.pdb:0.1315030000):0.0499277000):0.0466437000);
(1ji5_A.pdb:0.1487170000	1jig_A.pdb:0.0824710000	(((1n1q_A.pdb:0.0877460000	(2chp_A.pdb:0.1384780000	((1ji4_A.pdb:0.2567220000	(2fjc_A.pdb:0.0623120000	1uvh_A.pdb:0.4076960000):0.0183612000):0.0446763000	(2fzf_A.pdb:0.5596820000	(((1bcf_A.pdb:0.0255220000	(3e1q_A.pdb:0.0196560000	(2fkz_A.pdb:0.0426860000	1jgc_A.pdb:0.2256480000):0.0212155000):0.0270229000):0.1183340000	((1lko_A.pdb:0.1994500000	1yuz_A.pdb:0.6650720000):0.1459160000	3qhb_A.pdb:0.3011070000):0.3719410000):0.1020390000	(1nfv_A.pdb:0.3238280000	(((((((((1lb3_A.pdb:0.0300970000	2za7_A.pdb:0.1007220000):0.0241478000	1bg7_A.pdb:0.2684090000):0.0638078000	1r03_A.pdb:0.0205410000):0.1195360000	(1z6o_A.pdb:0.3420450000	1z6o_M.pdb:0.3107380000):0.1322070000):0.1884210000	3e6s_A.pdb:0.1827480000):0.0302125000	1eum_A.pdb:0.0504450000):0.0337640000	2jd7_A.pdb:0.0905980000):0.0292831000	1krq_A.pdb:0.1307220000):0.0632264000	1vlg_A.pdb:0.1561250000):0.1294110000):0.0248016000):0.0269617000):0.1272260000):0.0525486000):0.0441856000):0.0664484000	((((1dps_A.pdb:0.1386510000	1jts_A.pdb:0.0887610000):0.1079530000	1o9r_A.pdb:0.0781060000):0.2561390000	(1tjo_A.pdb:0.0843570000	1tk6_A.pdb:0.0509850000):0.1674670000):0.0931443000	(2vzb_A.pdb:0.2274510000	((((((((1oqu_A.pdb:0.0440230000	1r2f_A.pdb:0.0808820000):0.0439308000	1uzr_A.pdb:0.0557780000):0.1667460000	1mxr_A.pdb:0.3374270000):0.3056420000	3ee4_A.pdb:0.4332320000):0.0927401000	((1jk0_A.pdb:0.3891980000	2uw2_A.pdb:0.2593100000):0.1258090000	1w68_A.pdb:0.1282620000):0.2798640000):0.0549503000	((2inc_B.pdb:0.4648720000	(2inp_C.pdb:0.4396430000	1mty_B.pdb:0.9336330000):0.2509000000):0.2131390000	(1mty_D.pdb:0.4450120000	3dhg_A.pdb:0.6078350000):0.1185930000):0.2170080000):0.1764830000	((2uw1_A.pdb:0.0706450000	2uw1_B.pdb:0.0858120000):0.0742487000	1afr_A.pdb:0.0978290000):0.2237020000):0.2749210000	1za0_A.pdb:0.5901370000):0.3522930000):0.2285680000):0.0288916000):0.0645761000	(1qgh_A.pdb:0.1373940000	(2ux1_A.pdb:0.0780840000	1otk_A.pdb:1.3211720000):0.0796616000):0.1410770000):0.0469517000);
(1ji5_A.pdb:0.1261460000	((((1jig_A.pdb:0.0897520000	1n1q_A.pdb:0.0306930000):0.0342917000	2fjc_A.pdb:0.1358330000):0.0365262000	((2chp_A.pdb:0.1424850000	((((1dps_A.pdb:0.1454160000	1jts_A.pdb:0.0593300000):0.1346200000	1o9r_A.pdb:0.0588930000):0.1102600000	(1tjo_A.pdb:0.0478750000	1tk6_A.pdb:0.0709390000):0.0549462000):0.1551430000	(1uvh_A.pdb:0.3992240000	(2vzb_A.pdb:0.2325280000	(((((((1oqu_A.pdb:0.0778680000	1r2f_A.pdb:0.1141760000):0.0819591000	1uzr_A.pdb:0.0731000000):0.2885840000	1mxr_A.pdb:0.3165130000):0.2356190000	(3ee4_A.pdb:0.3408820000	((1jk0_A.pdb:0.3036340000	2uw2_A.pdb:0.2286400000):0.1275980000	1w68_A.pdb:0.1548910000):0.1797890000):0.0641348000):0.1537130000	((2inc_B.pdb:0.6037600000	(2inp_C.pdb:0.4673680000	1mty_B.pdb:0.9176640000):0.3155230000):0.0827960000	(1mty_D.pdb:0.6432790000	3dhg_A.pdb:0.5281690000):0.2001800000):0.3188180000):0.1275910000	((2uw1_A.pdb:0.0195930000	2uw1_B.pdb:0.1112180000):0.0611739000	1afr_A.pdb:0.0780010000):0.4443360000):0.0732897000	1za0_A.pdb:0.3828350000):0.6224460000):0.1283480000):0.1059400000):0.0000022790):0.0461959000	(((2fzf_A.pdb:0.7647530000	((1lko_A.pdb:0.4158340000	1yuz_A.pdb:0.3700280000):0.1868860000	3qhb_A.pdb:0.3794550000):0.0918490000):0.1237250000	1otk_A.pdb:1.0547350000):0.0710279000	((((1bcf_A.pdb:0.0272100000	3e1q_A.pdb:0.0646340000):0.0542662000	(2fkz_A.pdb:0.0803420000	1jgc_A.pdb:0.1771500000):0.0234142000):0.0909415000	(((((((1lb3_A.pdb:0.0388410000	2za7_A.pdb:0.0793790000):0.0411374000	1bg7_A.pdb:0.3229570000):0.0400840000	1r03_A.pdb:0.0572230000):0.0502338000	3e6s_A.pdb:0.2252910000):0.0484545000	(1krq_A.pdb:0.1145130000	2jd7_A.pdb:0.1442200000):0.0171010000):0.0573848000	((1z6o_A.pdb:0.4171350000	1z6o_M.pdb:0.2408350000):0.0895507000	1vlg_A.pdb:0.0883820000):0.0420299000):0.0723826000	1eum_A.pdb:0.0423380000):0.1555850000):0.0682871000	1nfv_A.pdb:0.2049120000):0.1941280000):0.1159230000):0.0000025308):0.0420177000	(1qgh_A.pdb:0.0701830000	2ux1_A.pdb:0.1773830000):0.1468850000):0.0701312000	1ji4_A.pdb:0.1052260000);
(1ji5_A.pdb:0.1402660000	1jig_A.pdb:0.0692270000	((1n1q_A.pdb:0.0000030000	(((((2chp_A.pdb:0.0594180000	(2vzb_A.pdb:0.2374690000	((((((((1oqu_A.pdb:0.1244480000	1r2f_A.pdb:0.0833600000):0.0581893000	1uzr_A.pdb:0.0882980000):0.2383710000	1mxr_A.pdb:0.4127430000):0.3112900000	3ee4_A.pdb:0.3960940000):0.1152650000	((1jk0_A.pdb:0.3853710000	2uw2_A.pdb:0.4124870000):0.1041860000	1w68_A.pdb:0.1454430000):0.2395820000):0.1337720000	((2inc_B.pdb:0.4506730000	(2inp_C.pdb:0.2413360000	1mty_B.pdb:0.9713560000):0.2063840000):0.1294190000	(1mty_D.pdb:0.7830150000	3dhg_A.pdb:0.3443240000):0.3250140000):0.2267150000):0.0825343000	((2uw1_A.pdb:0.0687460000	2uw1_B.pdb:0.0529440000):0.0761505000	1afr_A.pdb:0.1131340000):0.2787720000):0.2981430000	1za0_A.pdb:0.4440040000):0.4492060000):0.1687950000):0.1220240000	1ji4_A.pdb:0.1690900000):0.0183158000	(2fjc_A.pdb:0.1065040000	1uvh_A.pdb:0.3938110000):0.0190621000):0.0000028502	(((((1bcf_A.pdb:0.0416230000	3e1q_A.pdb:0.0563590000):0.0128770000	(2fkz_A.pdb:0.0346290000	1jgc_A.pdb:0.2047180000):0.0176077000):0.0584420000	1nfv_A.pdb:0.3778560000):0.1627370000	((((((((1lb3_A.pdb:0.0461290000	2za7_A.pdb:0.0658270000):0.0507464000	1bg7_A.pdb:0.3549900000):0.1000160000	1r03_A.pdb:0.0594970000):0.2076130000	3e6s_A.pdb:0.1853950000):0.1324020000	2jd7_A.pdb:0.1090180000):0.0402498000	1krq_A.pdb:0.1212870000):0.0248702000	((1z6o_A.pdb:0.4658280000	1z6o_M.pdb:0.4130760000):0.1333890000	1vlg_A.pdb:0.0994800000):0.1135510000):0.0697237000	1eum_A.pdb:0.1014930000):0.1051550000):0.1993240000	(1lko_A.pdb:0.3634090000	(1yuz_A.pdb:0.5870720000	3qhb_A.pdb:0.4107020000):0.1330510000):0.1649410000):0.2119270000):0.0635690000	((1qgh_A.pdb:0.0478010000	(2ux1_A.pdb:0.0510990000	1otk_A.pdb:1.2732570000):0.0860898000):0.1314190000	(((1dps_A.pdb:0.0963330000	1jts_A.pdb:0.0697080000):0.1357830000	1o9r_A.pdb:0.0258260000):0.1828800000	(1tjo_A.pdb:0.0975990000	1tk6_A.pdb:0.0207930000):0.3045450000):0.0969893000):0.0297496000):0.0766754000):0.0064187400	2fzf_A.pdb:1.3952670000):0.0280465000);
(1ji5_A.pdb:0.1496470000	1jig_A.pdb:0.0741920000	(1n1q_A.pdb:0.0000020000	(((2chp_A.pdb:0.1269340000	(((1qgh_A.pdb:0.0791080000	2ux1_A.pdb:0.1468050000):0.0291454000	1otk_A.pdb:1.2419940000):0.0658833000	1ji4_A.pdb:0.0608810000):0.1011730000):0.0199637000	(((((1dps_A.pdb:0.1657290000	1jts_A.pdb:0.0427320000):0.1592840000	1o9r_A.pdb:0.0761330000):0.1743280000	(1tjo_A.pdb:0.0755220000	1tk6_A.pdb:0.0068360000):0.1325480000):0.1570700000	(2vzb_A.pdb:0.1728220000	((((((((1oqu_A.pdb:0.1437620000	1r2f_A.pdb:0.1001180000):0.0534331000	1uzr_A.pdb:0.1049110000):0.1381480000	1mxr_A.pdb:0.3881680000):0.1521630000	3ee4_A.pdb:0.5571550000):0.1982970000	((1jk0_A.pdb:0.4671100000	2uw2_A.pdb:0.2773290000):0.1825120000	1w68_A.pdb:0.1143050000):0.0173160000):0.2683890000	((2inc_B.pdb:0.4310660000	(2inp_C.pdb:0.3532610000	1mty_B.pdb:1.3492660000):0.2895590000):0.1104410000	(1mty_D.pdb:0.3880060000	3dhg_A.pdb:0.4095900000):0.2426640000):0.1797450000):0.1925280000	((2uw1_A.pdb:0.0552640000	2uw1_B.pdb:0.0841180000):0.0821511000	1afr_A.pdb:0.1361090000):0.3674190000):0.2149650000	1za0_A.pdb:0.4374620000):0.4312790000):0.1184160000):0.0373040000	(1uvh_A.pdb:0.3476520000	(2fzf_A.pdb:0.9046820000	(((1bcf_A.pdb:0.0368680000	(3e1q_A.pdb:0.0334880000	(2fkz_A.pdb:0.0000020000	1jgc_A.pdb:0.2981420000):0.0461032000):0.0775786000):0.0467827000	((1lko_A.pdb:0.5055520000	(1yuz_A.pdb:1.0999860000	3qhb_A.pdb:0.4572570000):0.0717509000):0.2450670000	(((((((1lb3_A.pdb:0.0404030000	2za7_A.pdb:0.0580040000):0.0169458000	(1bg7_A.pdb:0.2323280000	1r03_A.pdb:0.0739270000):0.1078820000):0.0903731000	(1z6o_A.pdb:0.5673580000	1z6o_M.pdb:0.2814550000):0.1591620000):0.1275520000	3e6s_A.pdb:0.1597290000):0.1303520000	(1krq_A.pdb:0.1090760000	2jd7_A.pdb:0.1210550000):0.0170530000):0.0741147000	1eum_A.pdb:0.0906090000):0.0650200000	1vlg_A.pdb:0.1221550000):0.1313260000):0.1688560000):0.1281370000	1nfv_A.pdb:0.3538760000):0.0516074000):0.0918333000):0.0244437000):0.0871878000):0.0236677000	2fjc_A.pdb:0.0511890000):0.0582542000):0.0578751000);
(1ji5_A.pdb:0.1652820000	1jig_A.pdb:0.0300360000	(1n1q_A.pdb:0.0382560000	(((2chp_A.pdb:0.1171390000	((1ji4_A.pdb:0.1817260000	1uvh_A.pdb:0.3122280000):0.0339975000	2fjc_A.pdb:0.0342360000):0.0369885000):0.0000026056	(2fzf_A.pdb:0.8469150000	((((1bcf_A.pdb:0.0172650000	(3e1q_A.pdb:0.0511150000	(2fkz_A.pdb:0.0219380000	1jgc_A.pdb:0.1135510000):0.0210401000):0.0247818000):0.2088660000	(((((((((1lb3_A.pdb:0.0216870000	2za7_A.pdb:0.1038990000):0.0469415000	1bg7_A.pdb:0.1619210000):0.0272437000	1r03_A.pdb:0.0476980000):0.1005080000	(1z6o_A.pdb:0.4109950000	1z6o_M.pdb:0.2227450000):0.1058310000):0.1196860000	3e6s_A.pdb:0.0870630000):0.0758800000	2jd7_A.pdb:0.0556180000):0.0353060000	1krq_A.pdb:0.0647310000):0.0707016000	1eum_A.pdb:0.1085280000):0.0236844000	1vlg_A.pdb:0.1092380000):0.1070740000):0.0488602000	(1lko_A.pdb:0.1897530000	(1yuz_A.pdb:0.4143310000	3qhb_A.pdb:0.4924030000):0.0583717000):0.2075500000):0.0578466000	1nfv_A.pdb:0.3193030000):0.1791980000):0.0811147000):0.0594459000	(((1qgh_A.pdb:0.0714580000	2ux1_A.pdb:0.2132340000):0.0805204000	1otk_A.pdb:1.0934320000):0.0396185000	((((1dps_A.pdb:0.0837270000	1jts_A.pdb:0.0547020000):0.1141940000	1o9r_A.pdb:0.0596070000):0.1157310000	(1tjo_A.pdb:0.0649350000	1tk6_A.pdb:0.0289210000):0.1630590000):0.0463734000	(2vzb_A.pdb:0.1579780000	(((((((1oqu_A.pdb:0.0811950000	1r2f_A.pdb:0.0571540000):0.0958357000	1uzr_A.pdb:0.0325480000):0.2732120000	1mxr_A.pdb:0.3844200000):0.1637630000	(3ee4_A.pdb:0.5417190000	((1jk0_A.pdb:0.4869760000	2uw2_A.pdb:0.2291350000):0.1449290000	1w68_A.pdb:0.1844850000):0.1223930000):0.1378230000):0.2418200000	((2inc_B.pdb:0.2863190000	(2inp_C.pdb:0.3750450000	1mty_B.pdb:0.7702030000):0.3290090000):0.1425660000	(1mty_D.pdb:0.5199470000	3dhg_A.pdb:0.4713230000):0.1994320000):0.4364730000):0.1742360000	((2uw1_A.pdb:0.0655870000	2uw1_B.pdb:0.0548230000):0.0919355000	1afr_A.pdb:0.0689480000):0.3126360000):0.1708550000	1za0_A.pdb:0.2985780000):0.5598020000):0.1470330000):0.0829336000):0.0289366000):0.0665368000):0.0407387000);
(1ji5_A.pdb:0.1735430000	1jig_A.pdb:0.0865260000	(1n1q_A.pdb:0.0344890000	((2chp_A.pdb:0.0692670000	((((1qgh_A.pdb:0.0677130000	(2ux1_A.pdb:0.0650690000	1otk_A.pdb:1.0685720000):0.0738070000):0.1454540000	(((1dps_A.pdb:0.1326750000	1jts_A.pdb:0.1174740000):0.0989905000	1o9r_A.pdb:0.0599180000):0.2253270000	(1tjo_A.pdb:0.0888170000	1tk6_A.pdb:0.0684850000):0.1368710000):0.1096560000):0.0164136000	(2vzb_A.pdb:0.2453800000	((((((((1oqu_A.pdb:0.0893020000	1r2f_A.pdb:0.1295290000):0.0232477000	1uzr_A.pdb:0.0964460000):0.2030310000	1mxr_A.pdb:0.6156120000):0.1254840000	3ee4_A.pdb:0.5850690000):0.1029620000	((1jk0_A.pdb:0.4672320000	2uw2_A.pdb:0.2580630000):0.2012810000	1w68_A.pdb:0.1583210000):0.2829940000):0.1412030000	((2inc_B.pdb:0.3071450000	(2inp_C.pdb:0.4636510000	1mty_B.pdb:0.9391870000):0.1854590000):0.1653950000	(1mty_D.pdb:0.4482940000	3dhg_A.pdb:0.6127960000):0.1906850000):0.3231300000):0.1054640000	((2uw1_A.pdb:0.0686280000	2uw1_B.pdb:0.0665700000):0.0765278000	1afr_A.pdb:0.1153980000):0.4039920000):0.1478630000	1za0_A.pdb:0.5620990000):0.3691300000):0.1838760000):0.0368632000	(((1ji4_A.pdb:0.2759220000	2fjc_A.pdb:0.0647100000):0.0238598000	1uvh_A.pdb:0.3122840000):0.0189933000	(((1bcf_A.pdb:0.0617850000	(3e1q_A.pdb:0.0819650000	(2fkz_A.pdb:0.0639610000	(1jgc_A.pdb:0.0872770000	1nfv_A.pdb:0.2829910000):0.0670119000):0.0411322000):0.0259717000):0.1518380000	((((1lb3_A.pdb:0.0860530000	2za7_A.pdb:0.0768780000):0.0661433000	3e6s_A.pdb:0.2036850000):0.0645327000	(1bg7_A.pdb:0.2354900000	1r03_A.pdb:0.0657740000):0.0799463000):0.1318350000	((((1z6o_A.pdb:0.5120800000	1z6o_M.pdb:0.3247870000):0.1687690000	1vlg_A.pdb:0.0550000000):0.0823074000	1eum_A.pdb:0.1139110000):0.0690645000	(1krq_A.pdb:0.0960620000	2jd7_A.pdb:0.1148160000):0.0447311000):0.0698175000):0.1794330000):0.0761159000	((1lko_A.pdb:0.4147520000	1yuz_A.pdb:0.5651040000):0.0664177000	3qhb_A.pdb:0.5992870000):0.2157670000):0.1132550000):0.0192635000):0.0277080000):0.0431325000	2fzf_A.pdb:0.9357620000):0.0546915000):0.0880073000);
(1ji5_A.pdb:0.2267010000	(1jig_A.pdb:0.0689460000	(((((2chp_A.pdb:0.0788830000	1ji4_A.pdb:0.2988770000):0.0352863000	((((2fzf_A.pdb:0.8160660000	1yuz_A.pdb:0.1817640000):0.3382240000	(1lko_A.pdb:0.2993200000	3qhb_A.pdb:0.3078570000):0.0786993000):0.0920967000	(((((1bcf_A.pdb:0.0474980000	3e1q_A.pdb:0.0671580000):0.0637212000	2fkz_A.pdb:0.0606270000):0.0326311000	(((((((((1lb3_A.pdb:0.0362960000	2za7_A.pdb:0.0778330000):0.0886452000	1r03_A.pdb:0.0918540000):0.0487075000	1bg7_A.pdb:0.2285620000):0.1092310000	(1z6o_A.pdb:0.4264240000	1z6o_M.pdb:0.3557360000):0.0702010000):0.1480670000	1vlg_A.pdb:0.0620790000):0.0364890000	1krq_A.pdb:0.1393940000):0.0341061000	2jd7_A.pdb:0.1050410000):0.0628108000	1eum_A.pdb:0.0319390000):0.0931494000	3e6s_A.pdb:0.1778880000):0.1201600000):0.0290143000	1jgc_A.pdb:0.1167100000):0.1609240000	1nfv_A.pdb:0.2369150000):0.1318810000):0.1053480000	(2vzb_A.pdb:0.2333870000	((((((((1oqu_A.pdb:0.0740720000	1r2f_A.pdb:0.0931750000):0.0265879000	1uzr_A.pdb:0.0838210000):0.3092400000	1mxr_A.pdb:0.3358410000):0.3602900000	3ee4_A.pdb:0.4077880000):0.2034240000	((1jk0_A.pdb:0.4558730000	2uw2_A.pdb:0.2800210000):0.1063140000	1w68_A.pdb:0.1371580000):0.2060580000):0.1796300000	((2inc_B.pdb:0.1766690000	(2inp_C.pdb:0.2209510000	1mty_B.pdb:1.1231810000):0.5065360000):0.1958780000	(1mty_D.pdb:0.4673190000	3dhg_A.pdb:0.3480520000):0.2317440000):0.3620640000):0.0770330000	((2uw1_A.pdb:0.0651210000	2uw1_B.pdb:0.0892120000):0.0356253000	1afr_A.pdb:0.1783750000):0.3450490000):0.1170150000	1za0_A.pdb:0.4812900000):0.4196240000):0.2713110000):0.0726237000):0.0000026542	((((1dps_A.pdb:0.1269000000	1jts_A.pdb:0.0505930000):0.0789694000	1o9r_A.pdb:0.0901940000):0.1529710000	(1tjo_A.pdb:0.0775880000	1tk6_A.pdb:0.0089550000):0.3127240000):0.0549229000	1uvh_A.pdb:0.4357830000):0.0240424000):0.0188782000	(1qgh_A.pdb:0.0682830000	(2ux1_A.pdb:0.1012670000	1otk_A.pdb:0.7914690000):0.0767447000):0.2141620000):0.0152582000	2fjc_A.pdb:0.1676520000):0.0448557000):0.0365445000	1n1q_A.pdb:0.0000020000);
(1ji5_A.pdb:0.0838100000	1jig_A.pdb:0.0468330000	((1n1q_A.pdb:0.0395800000	(2chp_A.pdb:0.1558080000	((1ji4_A.pdb:0.1225470000	(2fjc_A.pdb:0.0683350000	1uvh_A.pdb:0.3876230000):0.0144941000):0.0353302000	(2fzf_A.pdb:0.6623450000	(((1bcf_A.pdb:0.0217910000	(3e1q_A.pdb:0.0308980000	(2fkz_A.pdb:0.0733540000	1jgc_A.pdb:0.1067890000):0.0298689000):0.0352085000):0.1001400000	((((((((1lb3_A.pdb:0.0603610000	2za7_A.pdb:0.0661630000):0.1046880000	1bg7_A.pdb:0.3115720000):0.0514950000	1r03_A.pdb:0.0404590000):0.0668928000	3e6s_A.pdb:0.1848510000):0.0404152000	2jd7_A.pdb:0.0489780000):0.0312294000	1krq_A.pdb:0.0758070000):0.0149390000	((1z6o_A.pdb:0.4256380000	1z6o_M.pdb:0.1658610000):0.1555550000	1vlg_A.pdb:0.0698540000):0.0287223000):0.0428193000	1eum_A.pdb:0.0808180000):0.1574760000):0.0657779000	(1nfv_A.pdb:0.2038160000	(1lko_A.pdb:0.2870210000	(1yuz_A.pdb:0.5509500000	3qhb_A.pdb:0.4415250000):0.0921266000):0.1634460000):0.0798094000):0.1395900000):0.1934390000):0.0111844000):0.0093912700):0.0088009200	(((1qgh_A.pdb:0.0780150000	(2ux1_A.pdb:0.0608610000	1otk_A.pdb:1.2788670000):0.0506063000):0.1092290000	(2vzb_A.pdb:0.2241600000	(((((((1oqu_A.pdb:0.0661090000	1r2f_A.pdb:0.0776210000):0.0470150000	1uzr_A.pdb:0.0677970000):0.1300290000	1mxr_A.pdb:0.4635650000):0.1247120000	(((1jk0_A.pdb:0.2955140000	2uw2_A.pdb:0.3458280000):0.1160520000	1w68_A.pdb:0.0926700000):0.1795520000	(2inc_B.pdb:0.3655690000	((2inp_C.pdb:0.3952600000	1mty_B.pdb:1.0046690000):0.1531490000	(1mty_D.pdb:0.4421410000	3dhg_A.pdb:0.4159160000):0.1272000000):0.0663722000):0.3177830000):0.1209920000):0.1863090000	3ee4_A.pdb:0.4342480000):0.0894435000	((2uw1_A.pdb:0.0333960000	2uw1_B.pdb:0.0635500000):0.0521894000	1afr_A.pdb:0.1043230000):0.2683260000):0.1130090000	1za0_A.pdb:0.4864160000):0.5366640000):0.2569450000):0.0054248600	((1dps_A.pdb:0.1456810000	1jts_A.pdb:0.0719320000):0.1163800000	(1o9r_A.pdb:0.1073650000	(1tjo_A.pdb:0.0714690000	1tk6_A.pdb:0.0042860000):0.3005540000):0.0809006000):0.0924910000):0.0156868000):0.0222727000);
(1ji5_A.pdb:0.1410130000	1jig_A.pdb:0.0673240000	(1n1q_A.pdb:0.0218960000	((((2chp_A.pdb:0.0906270000	1ji4_A.pdb:0.1702650000):0.0386161000	1uvh_A.pdb:0.4343590000):0.0031175600	(((1qgh_A.pdb:0.0968380000	(2ux1_A.pdb:0.0456120000	1otk_A.pdb:1.3667700000):0.0826997000):0.2491640000	(((1dps_A.pdb:0.1272420000	1jts_A.pdb:0.1363230000):0.0733788000	1o9r_A.pdb:0.1424880000):0.2045680000	(1tjo_A.pdb:0.0428020000	1tk6_A.pdb:0.0598290000):0.2047990000):0.0865927000):0.0000020276	((((((2fzf_A.pdb:0.7800440000	1yuz_A.pdb:0.3456730000):0.1721820000	3qhb_A.pdb:0.5433890000):0.2015050000	1lko_A.pdb:0.5934690000):0.1050390000	(((((1bcf_A.pdb:0.0300380000	3e1q_A.pdb:0.0442270000):0.0575773000	2fkz_A.pdb:0.0216720000):0.0548857000	1jgc_A.pdb:0.1185470000):0.0807438000	(((((((((1lb3_A.pdb:0.0484350000	2za7_A.pdb:0.0960390000):0.0137653000	1r03_A.pdb:0.1516170000):0.0519471000	1bg7_A.pdb:0.1898130000):0.0673681000	(1z6o_A.pdb:0.3980130000	1z6o_M.pdb:0.3820950000):0.0891344000):0.0777111000	1vlg_A.pdb:0.0885780000):0.0987910000	2jd7_A.pdb:0.1369110000):0.0225886000	1krq_A.pdb:0.1543850000):0.0450644000	1eum_A.pdb:0.1176990000):0.0789646000	3e6s_A.pdb:0.1786340000):0.1381370000):0.0652232000	1nfv_A.pdb:0.2206100000):0.1032670000):0.1063210000	(((((((1oqu_A.pdb:0.0913000000	1r2f_A.pdb:0.0931450000):0.0575221000	1uzr_A.pdb:0.0760960000):0.1767410000	1mxr_A.pdb:0.4157310000):0.1153590000	3ee4_A.pdb:0.5077810000):0.1353130000	((1jk0_A.pdb:0.3206330000	2uw2_A.pdb:0.2065130000):0.1592570000	1w68_A.pdb:0.1988490000):0.1505490000):0.1273430000	((2inc_B.pdb:0.3603860000	(2inp_C.pdb:0.4344140000	1mty_B.pdb:1.0763860000):0.3449880000):0.1374910000	(1mty_D.pdb:0.6005800000	3dhg_A.pdb:0.4060440000):0.2786010000):0.2727660000):0.2870250000	(((2uw1_A.pdb:0.0690540000	2uw1_B.pdb:0.0543660000):0.0930082000	1afr_A.pdb:0.0959650000):0.2825860000	1za0_A.pdb:0.5222320000):0.0989569000):0.5552590000):0.1009070000	2vzb_A.pdb:0.3684620000):0.0585576000):0.0113509000):0.0406843000	2fjc_A.pdb:0.1181120000):0.0627146000):0.0516977000);
(1ji5_A.pdb:0.1044500000	(1jig_A.pdb:0.0521530000	(1n1q_A.pdb:0.0227430000	(((2chp_A.pdb:0.0917250000	((1qgh_A.pdb:0.1786440000	2ux1_A.pdb:0.1166810000):0.1943550000	(((((2fzf_A.pdb:1.2101460000	1yuz_A.pdb:0.4184100000):0.2407670000	1lko_A.pdb:0.3520050000):0.2183190000	(3qhb_A.pdb:0.3959390000	1otk_A.pdb:0.6639430000):0.2521140000):0.0563022000	(((1bcf_A.pdb:0.0334010000	(((((((1lb3_A.pdb:0.0318970000	2za7_A.pdb:0.0985610000):0.0859018000	1bg7_A.pdb:0.2126610000):0.0271174000	1r03_A.pdb:0.0390200000):0.0913207000	(1z6o_A.pdb:0.3419480000	1z6o_M.pdb:0.2014530000):0.0875723000):0.1215990000	(1krq_A.pdb:0.0830240000	(3e6s_A.pdb:0.2586570000	2jd7_A.pdb:0.0355900000):0.0294931000):0.0386378000):0.0089322900	1vlg_A.pdb:0.0880740000):0.0322765000	1eum_A.pdb:0.1870350000):0.1760010000):0.0141166000	(3e1q_A.pdb:0.0442250000	(2fkz_A.pdb:0.0459960000	1jgc_A.pdb:0.0917060000):0.0385562000):0.0080228500):0.2545220000	1nfv_A.pdb:0.1905450000):0.1261060000):0.0340123000	((((((((1oqu_A.pdb:0.0931120000	1r2f_A.pdb:0.1056980000):0.0484283000	1uzr_A.pdb:0.1141350000):0.1964570000	1mxr_A.pdb:0.3091030000):0.2994200000	((1jk0_A.pdb:0.5713950000	2uw2_A.pdb:0.1637380000):0.2660220000	1w68_A.pdb:0.1114440000):0.1191080000):0.0686499000	3ee4_A.pdb:0.4276410000):0.1993330000	((2inc_B.pdb:0.4381670000	(2inp_C.pdb:0.3733710000	1mty_B.pdb:1.2009790000):0.2159490000):0.2257550000	(1mty_D.pdb:0.3638410000	3dhg_A.pdb:0.5363760000):0.2115040000):0.2062250000):0.2350800000	((2uw1_A.pdb:0.0258410000	2uw1_B.pdb:0.0375900000):0.0756947000	1afr_A.pdb:0.1453250000):0.1206290000):0.0998570000	1za0_A.pdb:0.5403900000):0.6027370000):0.1122670000):0.0329328000):0.0186410000	((((1dps_A.pdb:0.1073540000	1jts_A.pdb:0.0486960000):0.0643410000	(1o9r_A.pdb:0.0425220000	(1tjo_A.pdb:0.0751500000	1tk6_A.pdb:0.0358660000):0.2603550000):0.0864043000):0.1282680000	1uvh_A.pdb:0.4089810000):0.0354813000	2vzb_A.pdb:0.3928140000):0.0444075000):0.0678283000	2fjc_A.pdb:0.1234120000):0.0623032000):0.0437938000):0.1103250000	1ji4_A.pdb:0.1620840000);
(1ji5_A.pdb:0.1108790000	((1jig_A.pdb:0.0607710000	1n1q_A.pdb:0.0079350000):0.0868570000	(2chp_A.pdb:0.1722480000	((1ji4_A.pdb:0.1090020000	(2fjc_A.pdb:0.1014020000	1uvh_A.pdb:0.2915040000):0.0268690000):0.0221021000	(2fzf_A.pdb:0.8764490000	(((1bcf_A.pdb:0.0046890000	(3e1q_A.pdb:0.0357790000	(2fkz_A.pdb:0.0519210000	(1jgc_A.pdb:0.1118520000	1nfv_A.pdb:0.2845260000):0.0890890000):0.0273718000):0.0377278000):0.1105600000	(((((((1lb3_A.pdb:0.0450540000	2za7_A.pdb:0.0395950000):0.0745447000	(1bg7_A.pdb:0.3357920000	1r03_A.pdb:0.0691490000):0.0528468000):0.0584995000	3e6s_A.pdb:0.1685530000):0.1133800000	2jd7_A.pdb:0.1297860000):0.0090105700	1krq_A.pdb:0.0944360000):0.0675248000	((1z6o_A.pdb:0.3931060000	1z6o_M.pdb:0.1680680000):0.1734040000	1vlg_A.pdb:0.0637070000):0.0598698000):0.0593495000	1eum_A.pdb:0.0772160000):0.1530210000):0.0827846000	(1lko_A.pdb:0.2801370000	(1yuz_A.pdb:0.6247400000	3qhb_A.pdb:0.4815500000):0.0885586000):0.2975160000):0.0738966000):0.0935216000):0.0402943000):0.0176040000):0.0229786000	(((1qgh_A.pdb:0.0592880000	(2ux1_A.pdb:0.0500630000	1otk_A.pdb:0.8993240000):0.1447960000):0.1086240000	(2vzb_A.pdb:0.2520610000	((((((((1oqu_A.pdb:0.1269950000	1r2f_A.pdb:0.0823230000):0.0550839000	1uzr_A.pdb:0.0436900000):0.2286240000	1mxr_A.pdb:0.5460570000):0.1628840000	3ee4_A.pdb:0.5133780000):0.1203150000	((1jk0_A.pdb:0.3729930000	2uw2_A.pdb:0.2727450000):0.1576510000	1w68_A.pdb:0.1168540000):0.0975433000):0.2782380000	((2inc_B.pdb:0.3099600000	(2inp_C.pdb:0.5099730000	1mty_B.pdb:0.9322370000):0.1717220000):0.2032740000	(1mty_D.pdb:0.6355160000	3dhg_A.pdb:0.3536120000):0.2235440000):0.1225440000):0.0801356000	((2uw1_A.pdb:0.0759790000	2uw1_B.pdb:0.0578350000):0.0735768000	1afr_A.pdb:0.1193200000):0.4097400000):0.2113180000	1za0_A.pdb:0.5908430000):0.5286680000):0.3041810000):0.0006863950	(((1dps_A.pdb:0.1252160000	1jts_A.pdb:0.0498180000):0.1571620000	1o9r_A.pdb:0.0509710000):0.1202100000	(1tjo_A.pdb:0.0632360000	1tk6_A.pdb:0.0411180000):0.1224820000):0.1913820000):0.0311750000);
(1ji5_A.pdb:0.1796120000	(1jig_A.pdb:0.0990640000	1n1q_A.pdb:0.0503880000):0.0550369000	((2chp_A.pdb:0.0955850000	((1ji4_A.pdb:0.1595370000	(2fjc_A.pdb:0.1145470000	1uvh_A.pdb:0.4086520000):0.0196842000):0.0340400000	(2fzf_A.pdb:0.7327750000	((((1bcf_A.pdb:0.0554420000	(3e1q_A.pdb:0.1244450000	(2fkz_A.pdb:0.0302000000	1jgc_A.pdb:0.1732700000):0.0233067000):0.0056969000):0.0596089000	(((((((((1lb3_A.pdb:0.0297350000	2za7_A.pdb:0.0652130000):0.0325713000	(1bg7_A.pdb:0.3473240000	1r03_A.pdb:0.0546860000):0.0362685000):0.0540525000	1z6o_A.pdb:0.5894410000):0.0465533000	3e6s_A.pdb:0.1718750000):0.1930500000	1krq_A.pdb:0.1199260000):0.0070274900	2jd7_A.pdb:0.1122080000):0.0228531000	1z6o_M.pdb:0.2708590000):0.0000021195	1vlg_A.pdb:0.1571110000):0.1071910000	1eum_A.pdb:0.0993620000):0.1975270000):0.0341086000	(1lko_A.pdb:0.3927220000	(1yuz_A.pdb:0.4478400000	3qhb_A.pdb:0.7196470000):0.1505990000):0.1656450000):0.1016000000	1nfv_A.pdb:0.3227700000):0.0427582000):0.1286590000):0.0352602000):0.0439620000	(((1qgh_A.pdb:0.0810280000	(2ux1_A.pdb:0.1126180000	1otk_A.pdb:1.1152450000):0.0550364000):0.1176730000	(2vzb_A.pdb:0.1990100000	((((((((1oqu_A.pdb:0.0884710000	1r2f_A.pdb:0.1030220000):0.0877427000	1uzr_A.pdb:0.0406450000):0.1084210000	1mxr_A.pdb:0.2710120000):0.3006220000	3ee4_A.pdb:0.2723150000):0.2061030000	(1jk0_A.pdb:0.2758710000	(2uw2_A.pdb:0.3011280000	1w68_A.pdb:0.1848410000):0.0652618000):0.1076920000):0.1648160000	(2inc_B.pdb:0.7737040000	((2inp_C.pdb:0.5011590000	1mty_B.pdb:0.5610630000):0.3113890000	(1mty_D.pdb:0.3578060000	3dhg_A.pdb:0.4326770000):0.1437190000):0.1536070000):0.0919999000):0.2611220000	((2uw1_A.pdb:0.0370210000	2uw1_B.pdb:0.0914320000):0.0844153000	1afr_A.pdb:0.0959580000):0.2571040000):0.1998690000	1za0_A.pdb:0.3760890000):0.3691000000):0.1880110000):0.0348160000	(((1dps_A.pdb:0.0978010000	1jts_A.pdb:0.0304630000):0.0829507000	1o9r_A.pdb:0.0899010000):0.1674840000	(1tjo_A.pdb:0.0527520000	1tk6_A.pdb:0.0349540000):0.1340420000):0.1249480000):0.0233319000):0.0516989000);
(1ji5_A.pdb:0.1232200000	1jig_A.pdb:0.0475390000	(1n1q_A.pdb:0.0207340000	((2chp_A.pdb:0.1094230000	(((((1qgh_A.pdb:0.1834580000	2ux1_A.pdb:0.0638510000):0.2127150000	2fzf_A.pdb:1.0015020000):0.0000021483	(((((1bcf_A.pdb:0.0148860000	(3e1q_A.pdb:0.0866530000	((2fkz_A.pdb:0.0315830000	1nfv_A.pdb:0.3226510000):0.0146242000	1jgc_A.pdb:0.2070980000):0.0213801000):0.0368937000):0.1346470000	((((((1lb3_A.pdb:0.0536640000	2za7_A.pdb:0.1249660000):0.0410415000	1bg7_A.pdb:0.2825360000):0.0624880000	1r03_A.pdb:0.0202450000):0.1738690000	3e6s_A.pdb:0.1655990000):0.0910175000	((1z6o_A.pdb:0.5023000000	1z6o_M.pdb:0.3597220000):0.1459580000	(2jd7_A.pdb:0.0738350000	1vlg_A.pdb:0.1880300000):0.0607224000):0.0121006000):0.0209140000	(1eum_A.pdb:0.1171180000	1krq_A.pdb:0.1389510000):0.0257636000):0.1187310000):0.1938810000	(1lko_A.pdb:0.2814450000	(1yuz_A.pdb:0.3728940000	3qhb_A.pdb:0.3844150000):0.0984665000):0.1386820000):0.0487733000	1otk_A.pdb:0.8050270000):0.0454596000	(((((((1oqu_A.pdb:0.0991820000	1r2f_A.pdb:0.0994050000):0.0876995000	1uzr_A.pdb:0.0258890000):0.2164920000	1mxr_A.pdb:0.3653270000):0.1434710000	(((1jk0_A.pdb:0.3734950000	2uw2_A.pdb:0.1921740000):0.1311430000	1w68_A.pdb:0.1687860000):0.1725110000	((2inc_B.pdb:0.2738690000	(2inp_C.pdb:0.4296300000	1mty_B.pdb:1.0645230000):0.2089470000):0.1679740000	(1mty_D.pdb:0.6675580000	3dhg_A.pdb:0.3261440000):0.2798320000):0.3227850000):0.0522241000):0.1429710000	3ee4_A.pdb:0.3703240000):0.1909390000	((2uw1_A.pdb:0.0594160000	2uw1_B.pdb:0.0682420000):0.0502682000	1afr_A.pdb:0.1007970000):0.2833930000):0.1091110000	1za0_A.pdb:0.4173370000):0.3619130000):0.0475893000):0.0097911200	2vzb_A.pdb:0.4961010000):0.0178678000	(2fjc_A.pdb:0.0617740000	((((1dps_A.pdb:0.1481710000	1jts_A.pdb:0.0403520000):0.1215300000	1o9r_A.pdb:0.1606420000):0.1531380000	1uvh_A.pdb:0.3729790000):0.1432120000	(1tjo_A.pdb:0.0606010000	1tk6_A.pdb:0.0217620000):0.2066790000):0.0747513000):0.0293982000):0.0185509000):0.0782981000	1ji4_A.pdb:0.2187950000):0.0507075000):0.0488467000);
(1ji5_A.pdb:0.1242330000	1jig_A.pdb:0.1086300000	(1n1q_A.pdb:0.0303000000	((2chp_A.pdb:0.1494400000	(((1ji4_A.pdb:0.2258570000	2fjc_A.pdb:0.0666880000):0.0000024686	1uvh_A.pdb:0.3935450000):0.0173842000	(2fzf_A.pdb:0.9093670000	((1bcf_A.pdb:0.0389140000	((3e1q_A.pdb:0.0698730000	2fkz_A.pdb:0.0274530000):0.0214736000	(1jgc_A.pdb:0.1452450000	(((((((((1lb3_A.pdb:0.0385060000	2za7_A.pdb:0.0954170000):0.0294143000	1bg7_A.pdb:0.2864110000):0.0721080000	1r03_A.pdb:0.0886540000):0.0585535000	(1z6o_A.pdb:0.3544290000	1z6o_M.pdb:0.4253470000):0.0942247000):0.1361030000	3e6s_A.pdb:0.1659330000):0.0400461000	2jd7_A.pdb:0.0505130000):0.0317443000	1krq_A.pdb:0.0912620000):0.1006520000	1eum_A.pdb:0.0491240000):0.0679145000	1vlg_A.pdb:0.1615410000):0.1893140000):0.0652147000):0.0184174000):0.1248680000	(1nfv_A.pdb:0.1816720000	(1lko_A.pdb:0.2689730000	(1yuz_A.pdb:0.7313200000	3qhb_A.pdb:0.3568000000):0.1014250000):0.2770000000):0.1289720000):0.0309065000):0.1742950000):0.0222810000):0.0172529000	(((1qgh_A.pdb:0.0241270000	(2ux1_A.pdb:0.1364280000	1otk_A.pdb:1.1196060000):0.1469870000):0.1584760000	(2vzb_A.pdb:0.1880740000	((((((((1oqu_A.pdb:0.0654890000	1r2f_A.pdb:0.1619160000):0.1308210000	1uzr_A.pdb:0.0367620000):0.2225310000	1mxr_A.pdb:0.4046460000):0.1547130000	3ee4_A.pdb:0.5214430000):0.0814710000	((1jk0_A.pdb:0.3036030000	2uw2_A.pdb:0.2738200000):0.1088890000	1w68_A.pdb:0.2766550000):0.1291740000):0.2691810000	((2inc_B.pdb:0.5321120000	(2inp_C.pdb:0.6929000000	1mty_B.pdb:1.2940270000):0.2886680000):0.1460030000	(1mty_D.pdb:0.4993430000	3dhg_A.pdb:0.7259820000):0.1325490000):0.1960030000):0.3558040000	((2uw1_A.pdb:0.0677580000	2uw1_B.pdb:0.0426600000):0.1095650000	1afr_A.pdb:0.0657150000):0.2975290000):0.1945250000	1za0_A.pdb:0.4133800000):0.3149200000):0.2087500000):0.0098846000	(((1dps_A.pdb:0.1428760000	1jts_A.pdb:0.0939250000):0.1967700000	1o9r_A.pdb:0.0850730000):0.1140020000	(1tjo_A.pdb:0.0965640000	1tk6_A.pdb:0.0387480000):0.2361370000):0.0524902000):0.0183316000):0.0833713000):0.1054410000);
(1ji5_A.pdb:0.1468650000	1jig_A.pdb:0.0476770000	(1n1q_A.pdb:0.0201860000	((((2chp_A.pdb:0.0829540000	(2vzb_A.pdb:0.1291590000	(((((((1oqu_A.pdb:0.1009540000	1r2f_A.pdb:0.0970690000):0.0844363000	1uzr_A.pdb:0.0328700000):0.2380350000	1mxr_A.pdb:0.3791170000):0.1440780000	(((1jk0_A.pdb:0.3873850000	2uw2_A.pdb:0.3744050000):0.1466640000	1w68_A.pdb:0.1630990000):0.1655650000	((2inc_B.pdb:0.6048500000	(1mty_D.pdb:0.4769240000	3dhg_A.pdb:0.5999430000):0.1619230000):0.1122560000	(2inp_C.pdb:0.5271990000	1mty_B.pdb:0.8725970000):0.2365230000):0.4774190000):0.0604700000):0.1038160000	3ee4_A.pdb:0.3074590000):0.1412440000	((2uw1_A.pdb:0.0428660000	2uw1_B.pdb:0.1205500000):0.0785084000	1afr_A.pdb:0.1457680000):0.3853530000):0.0844336000	1za0_A.pdb:0.6206590000):0.3017760000):0.1375540000):0.0540280000	(((1dps_A.pdb:0.1609090000	1jts_A.pdb:0.0959950000):0.1298170000	1o9r_A.pdb:0.0548510000):0.1231400000	(1tjo_A.pdb:0.0436750000	1tk6_A.pdb:0.0497360000):0.1667910000):0.2506060000):0.0622574000	(1qgh_A.pdb:0.0712540000	(2ux1_A.pdb:0.0802330000	1otk_A.pdb:0.9115350000):0.0481067000):0.1945730000):0.0283489000	((1ji4_A.pdb:0.2619400000	(2fjc_A.pdb:0.1207990000	1uvh_A.pdb:0.3291690000):0.0227222000):0.0198653000	(((2fzf_A.pdb:0.5470620000	1lko_A.pdb:0.6322530000):0.1186150000	(1yuz_A.pdb:0.4530080000	3qhb_A.pdb:0.6118750000):0.1764930000):0.0575606000	((1bcf_A.pdb:0.0523830000	(3e1q_A.pdb:0.0812250000	((2fkz_A.pdb:0.0368050000	1nfv_A.pdb:0.3145340000):0.0205920000	1jgc_A.pdb:0.1040240000):0.0479430000):0.0111996000):0.1260360000	((((((((1lb3_A.pdb:0.0773390000	2za7_A.pdb:0.0352460000):0.1083280000	(1bg7_A.pdb:0.2166240000	1r03_A.pdb:0.0766410000):0.0743713000):0.1597280000	3e6s_A.pdb:0.1268430000):0.1080970000	2jd7_A.pdb:0.0745600000):0.0341809000	1krq_A.pdb:0.0547660000):0.0738454000	1eum_A.pdb:0.1156430000):0.0557927000	(1z6o_A.pdb:0.4893150000	1z6o_M.pdb:0.2792330000):0.1267380000):0.0212741000	1vlg_A.pdb:0.0552800000):0.2275700000):0.1137410000):0.0689717000):0.0469060000):0.0507572000):0.0942252000);
(1ji5_A.pdb:0.1097880000	1jig_A.pdb:0.0553420000	(1n1q_A.pdb:0.0159080000	((2chp_A.pdb:0.0950410000	((1ji4_A.pdb:0.1275320000	2fjc_A.pdb:0.1317290000):0.0261519000	(1uvh_A.pdb:0.3524330000	(((((2fzf_A.pdb:0.9207560000	1lko_A.pdb:0.1402900000):0.1830910000	(1yuz_A.pdb:0.6038580000	3qhb_A.pdb:0.3856780000):0.0535363000):0.1294380000	1otk_A.pdb:1.1334330000):0.0000028155	(((1bcf_A.pdb:0.0716480000	(3e1q_A.pdb:0.0279660000	(2fkz_A.pdb:0.0000020000	1jgc_A.pdb:0.1197090000):0.0382223000):0.0172066000):0.0831410000	((((((1lb3_A.pdb:0.0163900000	2za7_A.pdb:0.0650280000):0.0439960000	1bg7_A.pdb:0.2663480000):0.0821218000	1r03_A.pdb:0.0000030000):0.0926298000	(1z6o_A.pdb:0.3635830000	1z6o_M.pdb:0.2653240000):0.1936490000):0.0887130000	((1eum_A.pdb:0.1099370000	1krq_A.pdb:0.0522990000):0.0449890000	(3e6s_A.pdb:0.1295520000	2jd7_A.pdb:0.0213390000):0.0267806000):0.0416411000):0.0244106000	1vlg_A.pdb:0.0578140000):0.1190060000):0.0714742000	1nfv_A.pdb:0.2066740000):0.0722958000):0.0443643000	((((((((1oqu_A.pdb:0.0870680000	1r2f_A.pdb:0.0765880000):0.0547757000	1uzr_A.pdb:0.0588400000):0.1835420000	1mxr_A.pdb:0.4149870000):0.2508090000	((1jk0_A.pdb:0.3391790000	2uw2_A.pdb:0.2416280000):0.1122010000	1w68_A.pdb:0.0830590000):0.2607280000):0.0782194000	3ee4_A.pdb:0.4975930000):0.0605155000	((2inc_B.pdb:0.3324040000	(2inp_C.pdb:0.3076970000	1mty_B.pdb:1.3195510000):0.4080550000):0.1180310000	(1mty_D.pdb:0.5899050000	3dhg_A.pdb:0.6683770000):0.2343710000):0.4006930000):0.1042860000	((2uw1_A.pdb:0.0283490000	2uw1_B.pdb:0.0692310000):0.0653859000	1afr_A.pdb:0.0917590000):0.2351350000):0.0859792000	1za0_A.pdb:0.5573530000):0.4434990000):0.1179160000):0.0000026317):0.0190790000):0.0415886000	(((1qgh_A.pdb:0.0992380000	2ux1_A.pdb:0.1101960000):0.1395440000	2vzb_A.pdb:0.4210920000):0.0214352000	(((1dps_A.pdb:0.1148670000	1jts_A.pdb:0.1621760000):0.0930494000	1o9r_A.pdb:0.0854270000):0.1989780000	(1tjo_A.pdb:0.0385980000	1tk6_A.pdb:0.0479380000):0.1867070000):0.0993118000):0.0289417000):0.0413120000):0.0838388000);
(1ji5_A.pdb:0.1615290000	(1jig_A.pdb:0.0632610000	1n1q_A.pdb:0.0038420000):0.0542214000	((2chp_A.pdb:0.1483920000	((1ji4_A.pdb:0.1435640000	(2fjc_A.pdb:0.1245290000	1uvh_A.pdb:0.4393500000):0.0005547050):0.0079971700	(2fzf_A.pdb:0.9765990000	((((1bcf_A.pdb:0.0536190000	(((1lko_A.pdb:0.2817790000	1yuz_A.pdb:0.5962240000):0.2423930000	3qhb_A.pdb:0.5405940000):0.1637360000	(((((1lb3_A.pdb:0.0411830000	(2za7_A.pdb:0.0303120000	3e6s_A.pdb:0.2686450000):0.0639738000):0.1198970000	1r03_A.pdb:0.0805260000):0.0565508000	1bg7_A.pdb:0.2179340000):0.1100050000	(((1z6o_A.pdb:0.5190720000	1z6o_M.pdb:0.2472750000):0.2294910000	1vlg_A.pdb:0.0851300000):0.0531914000	(1krq_A.pdb:0.1242020000	2jd7_A.pdb:0.1045680000):0.0344888000):0.0050149500):0.1252990000	1eum_A.pdb:0.0934060000):0.0572731000):0.1253800000):0.0230522000	(3e1q_A.pdb:0.0526020000	1jgc_A.pdb:0.2218210000):0.0240641000):0.0000020435	2fkz_A.pdb:0.0476760000):0.1096540000	1nfv_A.pdb:0.2041880000):0.0928305000):0.0734327000):0.0451137000):0.0201002000	((1qgh_A.pdb:0.0271030000	(2ux1_A.pdb:0.1781060000	1otk_A.pdb:1.0382000000):0.0232016000):0.1083190000	((((1dps_A.pdb:0.1611620000	1jts_A.pdb:0.0444710000):0.1375620000	1o9r_A.pdb:0.0869030000):0.1946910000	(1tjo_A.pdb:0.1281290000	1tk6_A.pdb:0.0355270000):0.1902930000):0.0836608000	(2vzb_A.pdb:0.2973140000	((((((((1oqu_A.pdb:0.1093320000	1r2f_A.pdb:0.0895840000):0.0572845000	1uzr_A.pdb:0.0780130000):0.3247330000	1mxr_A.pdb:0.3908180000):0.2142510000	3ee4_A.pdb:0.5537550000):0.1304200000	((1jk0_A.pdb:0.3523050000	2uw2_A.pdb:0.3504820000):0.2047480000	1w68_A.pdb:0.2009600000):0.1145750000):0.1530030000	((2inc_B.pdb:0.2736940000	(2inp_C.pdb:0.2079480000	1mty_B.pdb:1.0040970000):0.2814420000):0.1600420000	(1mty_D.pdb:0.3343230000	3dhg_A.pdb:0.5478350000):0.1949850000):0.2664310000):0.2870390000	((2uw1_A.pdb:0.0597870000	2uw1_B.pdb:0.0637120000):0.0569028000	1afr_A.pdb:0.1724370000):0.2574500000):0.1706330000	1za0_A.pdb:0.4205750000):0.6652810000):0.1273570000):0.0083025600):0.0357331000):0.0365135000);
(1ji5_A.pdb:0.1959840000	1jig_A.pdb:0.0213460000	(1n1q_A.pdb:0.0584400000	(((2chp_A.pdb:0.0627600000	1ji4_A.pdb:0.1470110000):0.0065776300	(((1qgh_A.pdb:0.0997420000	(2ux1_A.pdb:0.0439250000	1otk_A.pdb:1.1866460000):0.0263989000):0.1531710000	((((((2fzf_A.pdb:0.8476660000	1yuz_A.pdb:0.2419510000):0.1220940000	3qhb_A.pdb:0.4238140000):0.1455390000	1lko_A.pdb:0.3531220000):0.1833940000	((((1bcf_A.pdb:0.0562470000	3e1q_A.pdb:0.0688490000):0.0455730000	2fkz_A.pdb:0.0361310000):0.0119105000	1jgc_A.pdb:0.0778920000):0.0929334000	(((((((((1lb3_A.pdb:0.0233550000	2za7_A.pdb:0.1066670000):0.0311922000	1r03_A.pdb:0.0975880000):0.0431656000	1bg7_A.pdb:0.2321950000):0.0495708000	(1z6o_A.pdb:0.2675750000	1z6o_M.pdb:0.2259540000):0.1214110000):0.1740650000	1vlg_A.pdb:0.0984710000):0.0577620000	1krq_A.pdb:0.0933350000):0.0279063000	2jd7_A.pdb:0.0924740000):0.0562539000	1eum_A.pdb:0.0378660000):0.0738871000	3e6s_A.pdb:0.1595360000):0.0468075000):0.0785214000):0.1016510000	1nfv_A.pdb:0.2562430000):0.1885720000	(2vzb_A.pdb:0.3232580000	((((((((1oqu_A.pdb:0.1056330000	1r2f_A.pdb:0.1198750000):0.0419224000	1uzr_A.pdb:0.0608520000):0.2027280000	1mxr_A.pdb:0.3034190000):0.2001300000	((1jk0_A.pdb:0.2533020000	2uw2_A.pdb:0.3135150000):0.0903958000	1w68_A.pdb:0.1115600000):0.2000200000):0.0966566000	3ee4_A.pdb:0.4969390000):0.0860732000	((2inc_B.pdb:0.3794130000	(2inp_C.pdb:0.3724010000	1mty_B.pdb:0.8719500000):0.2236800000):0.1569900000	(1mty_D.pdb:0.5733060000	3dhg_A.pdb:0.5416150000):0.2567640000):0.4010570000):0.1348490000	((2uw1_A.pdb:0.0408560000	2uw1_B.pdb:0.0589840000):0.0391396000	1afr_A.pdb:0.1249060000):0.3305550000):0.1108420000	1za0_A.pdb:0.5734840000):0.3087930000):0.1208850000):0.0427993000):0.0548737000	(((1dps_A.pdb:0.1084060000	1jts_A.pdb:0.1324430000):0.0761818000	(1o9r_A.pdb:0.1150590000	(1tjo_A.pdb:0.0543230000	1tk6_A.pdb:0.0452650000):0.2498610000):0.1196710000):0.0529362000	1uvh_A.pdb:0.4656750000):0.1103240000):0.0000028061):0.0325798000	2fjc_A.pdb:0.1512360000):0.0449961000):0.0629362000);
(1ji5_A.pdb:0.2177650000	1jig_A.pdb:0.0409690000	(1n1q_A.pdb:0.0204890000	(((((2chp_A.pdb:0.1444550000	((((((2fzf_A.pdb:0.7350760000	1yuz_A.pdb:0.4117640000):0.1836600000	3qhb_A.pdb:0.3706380000):0.1563550000	1lko_A.pdb:0.3429510000):0.2392700000	1nfv_A.pdb:0.2454250000):0.0956608000	((((1bcf_A.pdb:0.0255050000	3e1q_A.pdb:0.1017390000):0.0437179000	2fkz_A.pdb:0.0479700000):0.0677051000	1jgc_A.pdb:0.1537860000):0.0919405000	((((((1lb3_A.pdb:0.0235000000	2za7_A.pdb:0.1025410000):0.0653595000	1bg7_A.pdb:0.2054530000):0.0259955000	1r03_A.pdb:0.0642340000):0.0454615000	1z6o_A.pdb:0.4117870000):0.0740279000	3e6s_A.pdb:0.1555260000):0.0247416000	((((1z6o_M.pdb:0.2216740000	1vlg_A.pdb:0.1079480000):0.0756223000	1eum_A.pdb:0.1277970000):0.0206858000	2jd7_A.pdb:0.0993680000):0.0092191500	1krq_A.pdb:0.1074520000):0.0728800000):0.1452490000):0.0952030000):0.0741095000	1otk_A.pdb:1.1477850000):0.1080970000):0.0000021925	((1qgh_A.pdb:0.1487250000	2ux1_A.pdb:0.2005310000):0.1166340000	1ji4_A.pdb:0.0604360000):0.0850511000):0.0370162000	2fjc_A.pdb:0.0323360000):0.0692248000	(1uvh_A.pdb:0.3843020000	(2vzb_A.pdb:0.0022960000	((((((1oqu_A.pdb:0.1255360000	1r2f_A.pdb:0.0695690000):0.0173116000	1uzr_A.pdb:0.1081290000):0.1627380000	1mxr_A.pdb:0.4277300000):0.2680260000	3ee4_A.pdb:0.5639650000):0.1022450000	(((2uw1_A.pdb:0.0326840000	2uw1_B.pdb:0.0546410000):0.1242530000	1afr_A.pdb:0.0734610000):0.2899930000	1za0_A.pdb:0.3895930000):0.1942720000):0.0251516000	(((1jk0_A.pdb:0.3602280000	2uw2_A.pdb:0.2765890000):0.1334440000	1w68_A.pdb:0.1241960000):0.1653900000	((2inc_B.pdb:0.3300720000	(2inp_C.pdb:0.4875200000	1mty_B.pdb:1.1199230000):0.1914600000):0.1995300000	(1mty_D.pdb:0.4532110000	3dhg_A.pdb:0.4710880000):0.1345790000):0.3861820000):0.1202960000):0.8991370000):0.2606470000):0.1307770000):0.0000024012	(((1dps_A.pdb:0.1496150000	1jts_A.pdb:0.0826230000):0.1848430000	1o9r_A.pdb:0.0324720000):0.1771780000	(1tjo_A.pdb:0.0937270000	1tk6_A.pdb:0.0277270000):0.2143140000):0.1821180000):0.0390421000):0.0359400000);
(1ji5_A.pdb:0.1605150000	(1jig_A.pdb:0.0201810000	(1n1q_A.pdb:0.0586430000	((2chp_A.pdb:0.1470260000	((((1qgh_A.pdb:0.1724910000	2ux1_A.pdb:0.1413140000):0.1221810000	(((((2fzf_A.pdb:0.8747410000	1yuz_A.pdb:0.1967910000):0.3657050000	(1lko_A.pdb:0.2174110000	3qhb_A.pdb:0.4609320000):0.1500690000):0.1009200000	(((1bcf_A.pdb:0.0192820000	3e1q_A.pdb:0.0808610000):0.0000025726	(2fkz_A.pdb:0.0387020000	1jgc_A.pdb:0.1465540000):0.0480567000):0.1394660000	(1nfv_A.pdb:0.1319310000	(((((((1lb3_A.pdb:0.0288730000	2za7_A.pdb:0.0803690000):0.0563709000	1r03_A.pdb:0.0890010000):0.0408641000	1bg7_A.pdb:0.1979510000):0.1103940000	((1z6o_A.pdb:0.4102340000	1z6o_M.pdb:0.2330190000):0.0839035000	1vlg_A.pdb:0.1060210000):0.0705280000):0.0450674000	1krq_A.pdb:0.0768570000):0.0379692000	(3e6s_A.pdb:0.2781910000	2jd7_A.pdb:0.0402470000):0.0375953000):0.1082470000	1eum_A.pdb:0.0748680000):0.2319960000):0.0578402000):0.1424510000):0.0659336000	((((((((1oqu_A.pdb:0.1019320000	1r2f_A.pdb:0.1012360000):0.0977230000	1uzr_A.pdb:0.0000030000):0.2887090000	1mxr_A.pdb:0.3383450000):0.3268640000	((1jk0_A.pdb:0.5098300000	2uw2_A.pdb:0.1930670000):0.1099280000	1w68_A.pdb:0.1293340000):0.1286590000):0.0944390000	3ee4_A.pdb:0.4370940000):0.1624960000	((2inc_B.pdb:0.1649760000	(2inp_C.pdb:0.3456980000	1mty_B.pdb:0.7724940000):0.2717230000):0.1061330000	(1mty_D.pdb:0.7279770000	3dhg_A.pdb:0.4165380000):0.2165010000):0.4081370000):0.0758016000	((2uw1_A.pdb:0.0724940000	2uw1_B.pdb:0.0518590000):0.0588251000	1afr_A.pdb:0.0619300000):0.2077340000):0.0551785000	1za0_A.pdb:0.4191500000):0.5435750000):0.0000022468	1otk_A.pdb:0.7908810000):0.0601364000):0.0435323000	(((1dps_A.pdb:0.1390730000	1jts_A.pdb:0.0534270000):0.0632697000	1o9r_A.pdb:0.0761590000):0.3102580000	(1tjo_A.pdb:0.0750250000	1tk6_A.pdb:0.0430480000):0.1253660000):0.1023750000):0.0142362000	(1uvh_A.pdb:0.4206470000	2vzb_A.pdb:0.3231410000):0.0699783000):0.0067475600):0.0754558000	2fjc_A.pdb:0.1051270000):0.0808925000):0.0734401000):0.2125090000	1ji4_A.pdb:0.1892960000);
(1ji5_A.pdb:0.1607840000	1jig_A.pdb:0.0720070000	(1n1q_A.pdb:0.0167420000	((2chp_A.pdb:0.0512080000	(((1ji4_A.pdb:0.1196420000	2fjc_A.pdb:0.1045440000):0.0053962500	1uvh_A.pdb:0.4155510000):0.0463758000	(2fzf_A.pdb:0.8838480000	((((1bcf_A.pdb:0.0550030000	(3e1q_A.pdb:0.0536190000	(2fkz_A.pdb:0.0066190000	1jgc_A.pdb:0.1598240000):0.0416923000):0.0300425000):0.1062670000	((((((1lb3_A.pdb:0.0189250000	2za7_A.pdb:0.0559240000):0.0856924000	(1bg7_A.pdb:0.2869260000	1r03_A.pdb:0.0979900000):0.0407723000):0.2054420000	(1z6o_A.pdb:0.4055410000	1z6o_M.pdb:0.2617310000):0.1096230000):0.0716821000	(1krq_A.pdb:0.0759480000	(3e6s_A.pdb:0.2511380000	2jd7_A.pdb:0.0118570000):0.0941776000):0.0280105000):0.0650686000	1vlg_A.pdb:0.1124230000):0.0352204000	1eum_A.pdb:0.1475100000):0.1369350000):0.0804562000	(1lko_A.pdb:0.2673090000	(1yuz_A.pdb:0.4939390000	3qhb_A.pdb:0.3663070000):0.1486010000):0.2337390000):0.0275231000	1nfv_A.pdb:0.3021860000):0.0368843000):0.0614402000):0.0842486000):0.0221982000	((1qgh_A.pdb:0.0709900000	(2ux1_A.pdb:0.1323450000	1otk_A.pdb:1.4846450000):0.0218398000):0.1059150000	((((1dps_A.pdb:0.0708510000	1jts_A.pdb:0.1223420000):0.2102860000	1o9r_A.pdb:0.0271690000):0.2024310000	(1tjo_A.pdb:0.0797260000	1tk6_A.pdb:0.0230870000):0.0311302000):0.1195330000	(2vzb_A.pdb:0.1346530000	((((((((1oqu_A.pdb:0.0821310000	1r2f_A.pdb:0.1233160000):0.1202200000	1uzr_A.pdb:0.0200580000):0.1897880000	1mxr_A.pdb:0.3141100000):0.2031230000	((1jk0_A.pdb:0.3289480000	2uw2_A.pdb:0.2762280000):0.0533498000	1w68_A.pdb:0.2323020000):0.1333230000):0.1686140000	3ee4_A.pdb:0.4043090000):0.2067300000	((2inc_B.pdb:0.1601300000	(2inp_C.pdb:0.4727840000	1mty_B.pdb:0.9433320000):0.3316760000):0.1467760000	(1mty_D.pdb:0.5649890000	3dhg_A.pdb:0.4850130000):0.0504082000):0.2053920000):0.2027540000	((2uw1_A.pdb:0.0637290000	2uw1_B.pdb:0.0568570000):0.0667497000	1afr_A.pdb:0.0866660000):0.4995380000):0.0630394000	1za0_A.pdb:0.4104600000):0.4851530000):0.1754450000):0.0627207000):0.0357424000):0.0944152000):0.0703776000);
(1ji5_A.pdb:0.0947540000	1jig_A.pdb:0.0231920000	(1n1q_A.pdb:0.0757040000	((((((2chp_A.pdb:0.1420840000	((((1bcf_A.pdb:0.0404110000	(3e1q_A.pdb:0.0537670000	(2fkz_A.pdb:0.0272750000	1jgc_A.pdb:0.1036940000):0.0533310000):0.0260914000):0.1264800000	(((((((1lb3_A.pdb:0.0226420000	2za7_A.pdb:0.0931750000):0.0441695000	1bg7_A.pdb:0.1727810000):0.0229476000	1r03_A.pdb:0.0733200000):0.1520490000	3e6s_A.pdb:0.1995720000):0.0380025000	2jd7_A.pdb:0.0730630000):0.0290362000	(((1z6o_A.pdb:0.4954810000	1z6o_M.pdb:0.2118380000):0.1096940000	1vlg_A.pdb:0.1350210000):0.0592468000	1krq_A.pdb:0.0583530000):0.0327066000):0.0505703000	1eum_A.pdb:0.1002640000):0.1890550000):0.1208140000	(1lko_A.pdb:0.1246270000	(1yuz_A.pdb:0.3597780000	3qhb_A.pdb:0.5010210000):0.1597300000):0.2716050000):0.0782598000	1nfv_A.pdb:0.4128510000):0.2640050000):0.0000020309	1ji4_A.pdb:0.1644660000):0.0318397000	(1uvh_A.pdb:0.4487040000	(2vzb_A.pdb:0.1906100000	((((((((1oqu_A.pdb:0.1135770000	1r2f_A.pdb:0.1227830000):0.0700881000	1uzr_A.pdb:0.0494560000):0.2771290000	1mxr_A.pdb:0.4546640000):0.1129830000	3ee4_A.pdb:0.5275060000):0.1366110000	((1jk0_A.pdb:0.4576530000	2uw2_A.pdb:0.2692430000):0.0935443000	1w68_A.pdb:0.1000180000):0.0959324000):0.1755930000	((2inc_B.pdb:0.4205070000	(2inp_C.pdb:0.3647040000	1mty_B.pdb:0.5468850000):0.2027100000):0.2346730000	(1mty_D.pdb:0.4687510000	3dhg_A.pdb:0.5327030000):0.2744480000):0.2657910000):0.1494680000	((2uw1_A.pdb:0.0625760000	2uw1_B.pdb:0.0848090000):0.0474133000	1afr_A.pdb:0.1506910000):0.1957520000):0.0770254000	1za0_A.pdb:0.2918270000):0.3974560000):0.2113400000):0.0325494000):0.0343748000	2fjc_A.pdb:0.1050590000):0.0413403000	((1qgh_A.pdb:0.1361720000	(2ux1_A.pdb:0.1434850000	1otk_A.pdb:1.0154030000):0.0573976000):0.1151780000	(((1dps_A.pdb:0.1386850000	1jts_A.pdb:0.0586990000):0.1280050000	1o9r_A.pdb:0.1262510000):0.1145560000	(1tjo_A.pdb:0.0753300000	1tk6_A.pdb:0.0472150000):0.2678260000):0.1424230000):0.0066161300):0.0458602000	2fzf_A.pdb:0.6665590000):0.0249117000):0.0322928000);
(1ji5_A.pdb:0.1979900000	(1jig_A.pdb:0.0833440000	((2chp_A.pdb:0.1786720000	((1qgh_A.pdb:0.0878740000	(2ux1_A.pdb:0.1091260000	1otk_A.pdb:1.0434960000):0.0281542000):0.0738693000	((((1dps_A.pdb:0.1268820000	1o9r_A.pdb:0.1959100000):0.0560830000	1jts_A.pdb:0.0720700000):0.1489170000	(1tjo_A.pdb:0.0563060000	1tk6_A.pdb:0.0000030000):0.2833220000):0.0628074000	(2vzb_A.pdb:0.2017500000	((((((((1oqu_A.pdb:0.1587570000	1r2f_A.pdb:0.0563380000):0.0734500000	1uzr_A.pdb:0.0639740000):0.3046080000	1mxr_A.pdb:0.3022690000):0.2507610000	((1jk0_A.pdb:0.4093470000	2uw2_A.pdb:0.2003560000):0.0964476000	1w68_A.pdb:0.1911990000):0.1352010000):0.0529171000	3ee4_A.pdb:0.3835020000):0.0987568000	(2uw1_A.pdb:0.0515610000	(2uw1_B.pdb:0.0545960000	1afr_A.pdb:0.1761480000):0.0244443000):0.4642560000):0.0836472000	((2inc_B.pdb:0.5185360000	(2inp_C.pdb:0.4014390000	1mty_B.pdb:0.7318310000):0.2624960000):0.1185120000	(1mty_D.pdb:0.6123650000	3dhg_A.pdb:0.4154840000):0.1031430000):0.3566710000):0.4014100000	1za0_A.pdb:0.3230010000):0.4702150000):0.1571960000):0.0250574000):0.0485821000):0.0442475000	(((1ji4_A.pdb:0.1961140000	2fjc_A.pdb:0.0597430000):0.0113991000	1uvh_A.pdb:0.4614900000):0.0757174000	(2fzf_A.pdb:0.8794180000	((((1bcf_A.pdb:0.0543080000	((3e1q_A.pdb:0.0963900000	2fkz_A.pdb:0.0336430000):0.0359017000	1jgc_A.pdb:0.1636970000):0.0241467000):0.1214490000	(((((((1lb3_A.pdb:0.0537260000	(1bg7_A.pdb:0.1523730000	1r03_A.pdb:0.0538400000):0.0290805000):0.0916450000	2za7_A.pdb:0.0344040000):0.1177330000	3e6s_A.pdb:0.0944550000):0.1077070000	2jd7_A.pdb:0.0714560000):0.0117968000	1krq_A.pdb:0.1509180000):0.0500167000	1eum_A.pdb:0.1257620000):0.0589488000	((1z6o_A.pdb:0.4197470000	1z6o_M.pdb:0.3301630000):0.1491610000	1vlg_A.pdb:0.0553260000):0.0536066000):0.1738010000):0.0356003000	(1lko_A.pdb:0.3630620000	(1yuz_A.pdb:0.9121890000	3qhb_A.pdb:0.4429150000):0.0734073000):0.2768130000):0.0292948000	1nfv_A.pdb:0.3736160000):0.1288650000):0.0717059000):0.0048108000):0.0308199000):0.0303300000	1n1q_A.pdb:0.0311600000);
(1ji5_A.pdb:0.0871680000	1jig_A.pdb:0.0708310000	(1n1q_A.pdb:0.0258130000	((2chp_A.pdb:0.1286800000	(((1ji4_A.pdb:0.0329450000	2fzf_A.pdb:0.8088240000):0.0687482000	(((1bcf_A.pdb:0.0792070000	((3e1q_A.pdb:0.0400450000	2fkz_A.pdb:0.0206760000):0.0218321000	1jgc_A.pdb:0.2146110000):0.0204015000):0.0566546000	((((((((1lb3_A.pdb:0.0099710000	(2za7_A.pdb:0.0472190000	3e6s_A.pdb:0.2920780000):0.0443778000):0.1550320000	1r03_A.pdb:0.0616060000):0.0759292000	1bg7_A.pdb:0.2498890000):0.1390220000	2jd7_A.pdb:0.1183780000):0.0481862000	1krq_A.pdb:0.1062240000):0.0582769000	(1z6o_A.pdb:0.5347360000	1z6o_M.pdb:0.2797400000):0.1267340000):0.0230585000	1vlg_A.pdb:0.1220890000):0.0475318000	1eum_A.pdb:0.0958360000):0.0768361000):0.0655912000	((1nfv_A.pdb:0.1925700000	3qhb_A.pdb:0.5890630000):0.0729295000	(1lko_A.pdb:0.2309220000	1yuz_A.pdb:0.5686750000):0.1901370000):0.1167240000):0.1343410000):0.0247276000	(2fjc_A.pdb:0.0742800000	1uvh_A.pdb:0.3513820000):0.0059510200):0.0263478000):0.0304969000	((((1qgh_A.pdb:0.1320470000	2ux1_A.pdb:0.1257490000):0.0493816000	1otk_A.pdb:0.9205320000):0.0449049000	(2vzb_A.pdb:0.3418100000	(((((((1oqu_A.pdb:0.1242220000	1r2f_A.pdb:0.0937290000):0.0174284000	1uzr_A.pdb:0.0777970000):0.1066910000	1mxr_A.pdb:0.3423500000):0.0580270000	(3ee4_A.pdb:0.3615700000	((1jk0_A.pdb:0.4426810000	2uw2_A.pdb:0.1488000000):0.0796685000	1w68_A.pdb:0.1087050000):0.1908240000):0.0796844000):0.0433947000	(((2inc_B.pdb:0.1877710000	1mty_B.pdb:0.9208350000):0.2357410000	2inp_C.pdb:0.6245340000):0.1406620000	(1mty_D.pdb:0.4958090000	3dhg_A.pdb:0.4531170000):0.2729750000):0.1764290000):0.2083980000	((2uw1_A.pdb:0.0618970000	2uw1_B.pdb:0.0377360000):0.0945075000	1afr_A.pdb:0.0669850000):0.3659240000):0.0581929000	1za0_A.pdb:0.5866790000):0.4388190000):0.0214121000):0.0348287000	(((1dps_A.pdb:0.2007990000	1jts_A.pdb:0.0477360000):0.0879875000	1o9r_A.pdb:0.1159210000):0.1424500000	(1tjo_A.pdb:0.0625090000	1tk6_A.pdb:0.0104790000):0.2248340000):0.0901840000):0.0102339000):0.0829842000):0.0503427000);
(1ji5_A.pdb:0.1780910000	1jig_A.pdb:0.0638980000	(1n1q_A.pdb:0.0127630000	(((((2chp_A.pdb:0.1389420000	(1tjo_A.pdb:0.0277450000	1tk6_A.pdb:0.0769840000):0.3045360000):0.0388071000	((1qgh_A.pdb:0.1593220000	2ux1_A.pdb:0.1013580000):0.0887958000	1ji4_A.pdb:0.1287520000):0.0778614000):0.0141356000	(((((2fzf_A.pdb:0.5861140000	1yuz_A.pdb:0.4649580000):0.1691090000	3qhb_A.pdb:0.3891500000):0.2139580000	1lko_A.pdb:0.3280900000):0.1234420000	(((1bcf_A.pdb:0.0292180000	((((((1lb3_A.pdb:0.0520800000	2za7_A.pdb:0.0677640000):0.0212335000	(1bg7_A.pdb:0.2890330000	1r03_A.pdb:0.0282950000):0.0295414000):0.1004950000	1z6o_A.pdb:0.5635460000):0.0831290000	3e6s_A.pdb:0.1020050000):0.0733701000	1eum_A.pdb:0.1482070000):0.0214688000	(((1z6o_M.pdb:0.2945800000	1vlg_A.pdb:0.1587040000):0.0185203000	2jd7_A.pdb:0.1329380000):0.0719597000	1krq_A.pdb:0.0688960000):0.0439717000):0.1539760000):0.0000020089	(3e1q_A.pdb:0.0757670000	(2fkz_A.pdb:0.0397620000	1jgc_A.pdb:0.2177410000):0.0193085000):0.0316509000):0.0845107000	1nfv_A.pdb:0.2747300000):0.1068230000):0.0000020442	1otk_A.pdb:1.3954820000):0.1101720000):0.0445053000	((1dps_A.pdb:0.1167900000	(1jts_A.pdb:0.0634870000	1o9r_A.pdb:0.1508890000):0.0668149000):0.1792570000	(1uvh_A.pdb:0.2975470000	(2vzb_A.pdb:0.2440410000	((((((((1oqu_A.pdb:0.0687550000	1r2f_A.pdb:0.0751870000):0.0400505000	1uzr_A.pdb:0.0409720000):0.1636480000	1mxr_A.pdb:0.7054520000):0.1177700000	((1jk0_A.pdb:0.3922460000	2uw2_A.pdb:0.2769050000):0.0757807000	1w68_A.pdb:0.1079870000):0.2844190000):0.1171260000	((2inc_B.pdb:0.3269130000	(2inp_C.pdb:0.5231360000	1mty_B.pdb:0.9163620000):0.1449980000):0.2501490000	(1mty_D.pdb:0.5356810000	3dhg_A.pdb:0.5692850000):0.2134230000):0.2228550000):0.1193260000	3ee4_A.pdb:0.4963640000):0.1355150000	((2uw1_A.pdb:0.0489730000	2uw1_B.pdb:0.0574910000):0.0700028000	1afr_A.pdb:0.0895680000):0.2495520000):0.1610730000	1za0_A.pdb:0.4890810000):0.3088940000):0.2595200000):0.0675276000):0.0162979000):0.0564010000	2fjc_A.pdb:0.0915960000):0.0347821000):0.0417228000);
(1ji5_A.pdb:0.1493170000	1jig_A.pdb:0.0174430000	(1n1q_A.pdb:0.0319610000	((2chp_A.pdb:0.0651590000	((1ji4_A.pdb:0.1424750000	(2fjc_A.pdb:0.0518180000	1uvh_A.pdb:0.3320520000):0.0180307000):0.0727922000	(((((2fzf_A.pdb:0.9423800000	(1lko_A.pdb:0.4236530000	1yuz_A.pdb:0.4279980000):0.0312554000):0.0502370000	3qhb_A.pdb:0.3447420000):0.1543930000	1otk_A.pdb:0.9519770000):0.0225388000	(((((1bcf_A.pdb:0.0589490000	3e1q_A.pdb:0.0530780000):0.0289959000	1jgc_A.pdb:0.1887170000):0.0243178000	2fkz_A.pdb:0.0624740000):0.0337052000	((((((((1lb3_A.pdb:0.0531640000	2za7_A.pdb:0.0657070000):0.1099980000	1bg7_A.pdb:0.2315740000):0.0453289000	1r03_A.pdb:0.0456600000):0.0257820000	(1z6o_A.pdb:0.4384630000	1z6o_M.pdb:0.2412300000):0.2267220000):0.0843063000	3e6s_A.pdb:0.1849430000):0.0613512000	2jd7_A.pdb:0.0725600000):0.0736764000	(1krq_A.pdb:0.0858790000	1vlg_A.pdb:0.1869150000):0.0087709100):0.0326486000	1eum_A.pdb:0.0687890000):0.1175310000):0.1024910000	1nfv_A.pdb:0.1656100000):0.1678510000):0.0129077000	(((((((1oqu_A.pdb:0.0709450000	1r2f_A.pdb:0.1074230000):0.0490279000	1uzr_A.pdb:0.0718160000):0.2482280000	1mxr_A.pdb:0.5112490000):0.2010370000	3ee4_A.pdb:0.5304820000):0.1665380000	((1jk0_A.pdb:0.3409890000	2uw2_A.pdb:0.1829300000):0.1002340000	1w68_A.pdb:0.1433380000):0.1637860000):0.3477050000	(((2inc_B.pdb:0.2168630000	1mty_B.pdb:0.8921220000):0.1519480000	2inp_C.pdb:0.4967930000):0.0693447000	(1mty_D.pdb:0.5705520000	3dhg_A.pdb:0.4874130000):0.2557050000):0.3965350000):0.1936470000	(((2uw1_A.pdb:0.0757880000	2uw1_B.pdb:0.0748720000):0.0539303000	1afr_A.pdb:0.1392280000):0.1085310000	1za0_A.pdb:0.7508590000):0.0426824000):0.5645130000):0.0939796000):0.0092959200):0.0167592000	(((1qgh_A.pdb:0.0930420000	2ux1_A.pdb:0.0908310000):0.0686175000	2vzb_A.pdb:0.3919930000):0.0000023577	(((1dps_A.pdb:0.1773730000	1jts_A.pdb:0.0397700000):0.0972359000	1o9r_A.pdb:0.1135990000):0.1194390000	(1tjo_A.pdb:0.0546930000	1tk6_A.pdb:0.0328680000):0.2405920000):0.0893401000):0.0097996900):0.0481588000):0.0216346000);
(1ji5_A.pdb:0.2049310000	1jig_A.pdb:0.0485270000	((1n1q_A.pdb:0.0601060000	((((2chp_A.pdb:0.1079250000	1ji4_A.pdb:0.1601250000):0.0335280000	(((((1bcf_A.pdb:0.0548120000	3e1q_A.pdb:0.0828780000):0.0320139000	(2fkz_A.pdb:0.0291040000	1jgc_A.pdb:0.1424440000):0.0257276000):0.0925078000	(((((((1lb3_A.pdb:0.0813490000	2za7_A.pdb:0.0556860000):0.0871080000	(1bg7_A.pdb:0.3034770000	1r03_A.pdb:0.0821860000):0.0188024000):0.0713640000	3e6s_A.pdb:0.0985120000):0.1766230000	2jd7_A.pdb:0.0875270000):0.0272380000	1krq_A.pdb:0.1209830000):0.1103360000	((1z6o_A.pdb:0.4088230000	1z6o_M.pdb:0.3039660000):0.1434210000	1vlg_A.pdb:0.1004800000):0.0641388000):0.0205996000	1eum_A.pdb:0.1364140000):0.2883360000):0.1072720000	1nfv_A.pdb:0.1375540000):0.1146710000	(1lko_A.pdb:0.4830070000	(1yuz_A.pdb:0.5526810000	3qhb_A.pdb:0.5894010000):0.1929320000):0.2015510000):0.1227890000):0.0330271000	(2fjc_A.pdb:0.0008500000	2fzf_A.pdb:0.8431830000):0.0350506000):0.0166938000	1uvh_A.pdb:0.3954320000):0.0747434000):0.0412896000	((1qgh_A.pdb:0.0394960000	(2ux1_A.pdb:0.1690460000	1otk_A.pdb:1.0101340000):0.0678145000):0.1036570000	(((1dps_A.pdb:0.0759290000	1jts_A.pdb:0.0926550000):0.1038970000	1o9r_A.pdb:0.1020340000):0.1353930000	((1tjo_A.pdb:0.0937640000	1tk6_A.pdb:0.0324920000):0.1333750000	(2vzb_A.pdb:0.0914930000	(((((((1oqu_A.pdb:0.1238940000	1r2f_A.pdb:0.1057540000):0.0038779100	1uzr_A.pdb:0.1483020000):0.1403510000	1mxr_A.pdb:0.4726030000):0.1348310000	((1jk0_A.pdb:0.3562840000	2uw2_A.pdb:0.2685140000):0.0795888000	1w68_A.pdb:0.1298500000):0.2230490000):0.0742901000	3ee4_A.pdb:0.5546170000):0.1813760000	((2inc_B.pdb:0.4087730000	(1mty_D.pdb:0.3730200000	3dhg_A.pdb:0.4629690000):0.1692850000):0.0671883000	(2inp_C.pdb:0.4938140000	1mty_B.pdb:1.2971200000):0.2401420000):0.2775340000):0.1171790000	(((2uw1_A.pdb:0.0378260000	2uw1_B.pdb:0.0704650000):0.1070850000	1afr_A.pdb:0.1093030000):0.4159510000	1za0_A.pdb:0.5525520000):0.1574250000):0.3895910000):0.1914150000):0.0630718000):0.0533154000):0.0261165000):0.0886684000);
(1ji5_A.pdb:0.0778370000	1jig_A.pdb:0.0502480000	(1n1q_A.pdb:0.0252900000	(2chp_A.pdb:0.1067620000	((((1qgh_A.pdb:0.0888700000	(2ux1_A.pdb:0.0132100000	1otk_A.pdb:1.1009530000):0.0543866000):0.1599990000	((((1dps_A.pdb:0.1455620000	1jts_A.pdb:0.0332950000):0.1169560000	1o9r_A.pdb:0.0867480000):0.1104160000	(1tjo_A.pdb:0.0570960000	1tk6_A.pdb:0.0325850000):0.1519460000):0.0645571000	(2vzb_A.pdb:0.2226920000	((((((1oqu_A.pdb:0.0892080000	1r2f_A.pdb:0.0523640000):0.0489660000	1uzr_A.pdb:0.0544910000):0.2303260000	1mxr_A.pdb:0.5576850000):0.1648810000	((3ee4_A.pdb:0.5293870000	((1jk0_A.pdb:0.3913560000	2uw2_A.pdb:0.2741390000):0.1524460000	1w68_A.pdb:0.0913200000):0.1508660000):0.0875065000	((2inc_B.pdb:0.3583160000	(1mty_D.pdb:0.4703000000	3dhg_A.pdb:0.4169990000):0.1522680000):0.1417650000	(2inp_C.pdb:0.3061010000	1mty_B.pdb:1.0755990000):0.2758420000):0.4018480000):0.0548230000):0.1827970000	((2uw1_A.pdb:0.0612060000	2uw1_B.pdb:0.0458120000):0.0679505000	1afr_A.pdb:0.1254120000):0.3417300000):0.0954401000	1za0_A.pdb:0.3990010000):0.4211580000):0.1423340000):0.0392366000):0.0335082000	(1ji4_A.pdb:0.1202250000	(2fjc_A.pdb:0.0556180000	1uvh_A.pdb:0.3972120000):0.0117046000):0.0187913000):0.0434075000	(2fzf_A.pdb:0.8239410000	(((1bcf_A.pdb:0.0367110000	((3e1q_A.pdb:0.0286760000	(2fkz_A.pdb:0.0521900000	1jgc_A.pdb:0.1232390000):0.0139214000):0.0324605000	((((((1lb3_A.pdb:0.0254320000	2za7_A.pdb:0.0765640000):0.0649671000	1bg7_A.pdb:0.1754300000):0.1201020000	1r03_A.pdb:0.0000030000):0.0627830000	(1z6o_A.pdb:0.4202390000	1z6o_M.pdb:0.3313040000):0.1198220000):0.0587844000	3e6s_A.pdb:0.1648440000):0.0128060000	(1eum_A.pdb:0.1275460000	(1krq_A.pdb:0.0644920000	(2jd7_A.pdb:0.1026900000	1vlg_A.pdb:0.1212510000):0.0215370000):0.0607381000):0.0353427000):0.1387870000):0.0083355100):0.1053490000	(1lko_A.pdb:0.3157880000	(1yuz_A.pdb:0.4987910000	3qhb_A.pdb:0.3751520000):0.0789605000):0.1686940000):0.1625550000	1nfv_A.pdb:0.2734570000):0.0043570800):0.2085000000):0.0174858000):0.1030200000):0.0369083000);
(1ji5_A.pdb:0.2192790000	(1jig_A.pdb:0.1069440000	(((2chp_A.pdb:0.1186040000	(((1qgh_A.pdb:0.1445240000	2ux1_A.pdb:0.1380200000):0.0337015000	1otk_A.pdb:1.3191700000):0.0768984000	1ji4_A.pdb:0.1070370000):0.0464177000):0.0248482000	((((((1dps_A.pdb:0.1763170000	1jts_A.pdb:0.0379080000):0.1612050000	1o9r_A.pdb:0.0808770000):0.2282790000	(1tjo_A.pdb:0.0278090000	1tk6_A.pdb:0.0515590000):0.1632170000):0.0517848000	(2vzb_A.pdb:0.1801200000	(((((((1oqu_A.pdb:0.0695130000	1r2f_A.pdb:0.0754070000):0.0547660000	1uzr_A.pdb:0.0817460000):0.1481710000	1mxr_A.pdb:0.3789380000):0.1376000000	(3ee4_A.pdb:0.6010210000	((1jk0_A.pdb:0.2590050000	2uw2_A.pdb:0.2414180000):0.0903251000	1w68_A.pdb:0.1072050000):0.1791520000):0.1650410000):0.1002800000	((2inc_B.pdb:0.3735040000	(2inp_C.pdb:0.2050910000	1mty_B.pdb:1.3614280000):0.3686500000):0.1423280000	(1mty_D.pdb:0.7754500000	3dhg_A.pdb:0.3106120000):0.1499540000):0.3850600000):0.1925370000	((2uw1_A.pdb:0.0304100000	2uw1_B.pdb:0.0697310000):0.0955179000	1afr_A.pdb:0.0654720000):0.3411700000):0.1747450000	1za0_A.pdb:0.4102930000):0.5849610000):0.2019330000):0.0288664000	1uvh_A.pdb:0.4200240000):0.0309495000	((2fzf_A.pdb:0.6905690000	(((((((((1lb3_A.pdb:0.0146780000	2za7_A.pdb:0.0802630000):0.0824495000	1bg7_A.pdb:0.2213960000):0.0499659000	1r03_A.pdb:0.0000030000):0.0570239000	3e6s_A.pdb:0.2295940000):0.0433963000	(1z6o_A.pdb:0.3400290000	1z6o_M.pdb:0.3571010000):0.1078150000):0.0939676000	2jd7_A.pdb:0.1033580000):0.0174784000	1krq_A.pdb:0.0927460000):0.0344380000	1vlg_A.pdb:0.0850790000):0.0702782000	1eum_A.pdb:0.0960430000):0.1145460000):0.1096690000	((1bcf_A.pdb:0.0365750000	((3e1q_A.pdb:0.0639750000	2fkz_A.pdb:0.0217050000):0.0072746300	1jgc_A.pdb:0.1481600000):0.0049649100):0.1045680000	(1nfv_A.pdb:0.2479250000	(1lko_A.pdb:0.1697520000	(1yuz_A.pdb:0.6231860000	3qhb_A.pdb:0.4348770000):0.1344120000):0.1069990000):0.0564270000):0.0626698000):0.1685060000):0.0000027197):0.0356885000	2fjc_A.pdb:0.0234780000):0.0408203000):0.0421793000	1n1q_A.pdb:0.0280290000);
(1ji5_A.pdb:0.0971180000	1jig_A.pdb:0.0901310000	((((1n1q_A.pdb:0.0778450000	(2chp_A.pdb:0.1442580000	((1ji4_A.pdb:0.1109380000	(2fjc_A.pdb:0.0920430000	1uvh_A.pdb:0.4724340000):0.0147348000):0.0223488000	(((((2fzf_A.pdb:0.6567110000	1yuz_A.pdb:0.2866760000):0.1595670000	1lko_A.pdb:0.3295350000):0.1073370000	(((1bcf_A.pdb:0.0542330000	((3e1q_A.pdb:0.0483940000	1jgc_A.pdb:0.1269120000):0.0088596600	2fkz_A.pdb:0.0632470000):0.0257332000):0.0694553000	((((((((1lb3_A.pdb:0.0277350000	2za7_A.pdb:0.0917650000):0.0878583000	1bg7_A.pdb:0.1838910000):0.0583128000	1r03_A.pdb:0.0269130000):0.0776558000	(1z6o_A.pdb:0.3605560000	1z6o_M.pdb:0.1901370000):0.1513760000):0.1244580000	3e6s_A.pdb:0.2070860000):0.0729198000	2jd7_A.pdb:0.0967440000):0.0552878000	1krq_A.pdb:0.1099040000):0.0361363000	(1eum_A.pdb:0.1363970000	1vlg_A.pdb:0.1296400000):0.0186488000):0.1829140000):0.0837927000	1nfv_A.pdb:0.2901450000):0.1047900000):0.0440607000	(3qhb_A.pdb:0.6133260000	1otk_A.pdb:0.9819690000):0.1328050000):0.0384050000	(((((1oqu_A.pdb:0.0942750000	1r2f_A.pdb:0.0650860000):0.0500263000	1uzr_A.pdb:0.0832980000):0.3370250000	((1mxr_A.pdb:0.5795810000	3ee4_A.pdb:0.5633000000):0.1874950000	((1jk0_A.pdb:0.3249760000	2uw2_A.pdb:0.2139710000):0.1328360000	1w68_A.pdb:0.1339530000):0.1350840000):0.1482500000):0.1596140000	(((2uw1_A.pdb:0.0525490000	2uw1_B.pdb:0.0539560000):0.1012250000	1afr_A.pdb:0.0757760000):0.1878330000	1za0_A.pdb:0.8472770000):0.1461880000):0.1284580000	((2inc_B.pdb:0.3328430000	(2inp_C.pdb:0.3542480000	1mty_B.pdb:1.1640360000):0.2858480000):0.1251700000	(1mty_D.pdb:0.8067280000	3dhg_A.pdb:0.4180910000):0.2604520000):0.2754200000):0.5005630000):0.1071830000):0.0293759000):0.0379460000):0.0190745000	((1dps_A.pdb:0.1896440000	1jts_A.pdb:0.0927430000):0.0805532000	(1o9r_A.pdb:0.1372980000	(1tjo_A.pdb:0.0980030000	1tk6_A.pdb:0.0253740000):0.2360660000):0.1301090000):0.1798220000):0.0107846000	2vzb_A.pdb:0.3917850000):0.0227874000	(1qgh_A.pdb:0.0669180000	2ux1_A.pdb:0.1083150000):0.1204120000):0.0280190000);
(1ji5_A.pdb:0.1652490000	1jig_A.pdb:0.0548740000	((1n1q_A.pdb:0.0508750000	(((2chp_A.pdb:0.0577470000	1ji4_A.pdb:0.2189390000):0.0121859000	((2fzf_A.pdb:0.8760080000	((((((1bcf_A.pdb:0.0434930000	3e1q_A.pdb:0.0244330000):0.0417328000	1jgc_A.pdb:0.1815970000):0.0255890000	2fkz_A.pdb:0.0414050000):0.1235090000	((((((1lb3_A.pdb:0.0494360000	2za7_A.pdb:0.0456060000):0.0519458000	1bg7_A.pdb:0.2770700000):0.0669911000	1r03_A.pdb:0.0944800000):0.0865697000	3e6s_A.pdb:0.0970930000):0.0513479000	2jd7_A.pdb:0.0906800000):0.0780251000	(((1z6o_A.pdb:0.5582760000	1z6o_M.pdb:0.1624020000):0.1306840000	1vlg_A.pdb:0.1359360000):0.0575575000	1krq_A.pdb:0.1381370000):0.0317960000):0.0204679000):0.0438973000	1eum_A.pdb:0.0841300000):0.1488630000	1nfv_A.pdb:0.1035130000):0.1496830000):0.0560629000	(1lko_A.pdb:0.4518570000	(1yuz_A.pdb:0.5882690000	3qhb_A.pdb:0.5012380000):0.0774638000):0.1483490000):0.2359580000):0.0090688600	(2fjc_A.pdb:0.1140580000	1uvh_A.pdb:0.4032870000):0.0438505000):0.0275297000):0.0325522000	((1qgh_A.pdb:0.0843470000	(2ux1_A.pdb:0.1028170000	1otk_A.pdb:0.7249490000):0.0676541000):0.1347980000	((((1dps_A.pdb:0.1688910000	1jts_A.pdb:0.0550640000):0.1410760000	1o9r_A.pdb:0.0834800000):0.2091300000	(1tjo_A.pdb:0.0699060000	1tk6_A.pdb:0.0293030000):0.0742322000):0.1724020000	(2vzb_A.pdb:0.2779780000	(((((((1oqu_A.pdb:0.1021830000	1r2f_A.pdb:0.0602420000):0.0848015000	1uzr_A.pdb:0.0887700000):0.1460070000	1mxr_A.pdb:0.4307760000):0.3422170000	3ee4_A.pdb:0.4305380000):0.0543670000	(((1jk0_A.pdb:0.2935010000	2uw2_A.pdb:0.2603760000):0.1197350000	1w68_A.pdb:0.2031130000):0.3010270000	((2inc_B.pdb:0.6035710000	(2inp_C.pdb:0.5862090000	1mty_B.pdb:1.0158310000):0.3111720000):0.0967538000	(1mty_D.pdb:0.5634740000	3dhg_A.pdb:0.5083580000):0.2722300000):0.1424070000):0.1087570000):0.1023000000	((2uw1_A.pdb:0.0665560000	2uw1_B.pdb:0.1060710000):0.0689373000	1afr_A.pdb:0.0582930000):0.3571760000):0.0738281000	1za0_A.pdb:0.5208950000):0.6468360000):0.2489140000):0.0145722000):0.0534405000):0.0316341000);
(1ji5_A.pdb:0.2000260000	1jig_A.pdb:0.0210930000	(1n1q_A.pdb:0.0120970000	((2chp_A.pdb:0.0957090000	(((1ji4_A.pdb:0.1269150000	2fjc_A.pdb:0.1347040000):0.0289472000	1uvh_A.pdb:0.4494980000):0.0000028329	(2fzf_A.pdb:0.6744290000	(((((1bcf_A.pdb:0.0361270000	(3e1q_A.pdb:0.0674160000	(2fkz_A.pdb:0.0358090000	1jgc_A.pdb:0.3226950000):0.0294607000):0.0473338000):0.1585380000	(((((((1lb3_A.pdb:0.0243270000	(2za7_A.pdb:0.0000030000	3e6s_A.pdb:0.2665140000):0.0696997000):0.0687800000	1r03_A.pdb:0.0751720000):0.0377655000	1bg7_A.pdb:0.2136350000):0.0942476000	(1z6o_A.pdb:0.4883420000	1z6o_M.pdb:0.2406850000):0.0914135000):0.0455355000	(1krq_A.pdb:0.1034870000	2jd7_A.pdb:0.1463570000):0.0381381000):0.0499735000	1vlg_A.pdb:0.1965950000):0.0587981000	1eum_A.pdb:0.1760960000):0.1759910000):0.0948418000	(1lko_A.pdb:0.0856410000	(1yuz_A.pdb:0.5527370000	3qhb_A.pdb:0.3963860000):0.1356970000):0.2848600000):0.0417741000	1nfv_A.pdb:0.4075380000):0.0185879000	((((((((1oqu_A.pdb:0.1027170000	1r2f_A.pdb:0.0715930000):0.1219420000	1uzr_A.pdb:0.0583700000):0.3045900000	1mxr_A.pdb:0.5416550000):0.1276340000	3ee4_A.pdb:0.4494590000):0.1438700000	((1jk0_A.pdb:0.2473910000	2uw2_A.pdb:0.3856590000):0.1322760000	1w68_A.pdb:0.1805540000):0.1082380000):0.2345540000	((2inc_B.pdb:0.3682000000	(2inp_C.pdb:0.3689690000	1mty_B.pdb:1.0375480000):0.2265280000):0.1247880000	(1mty_D.pdb:0.4747220000	3dhg_A.pdb:0.4578660000):0.2401200000):0.1321020000):0.3295350000	((2uw1_A.pdb:0.0300370000	2uw1_B.pdb:0.0713210000):0.0608834000	1afr_A.pdb:0.0750780000):0.2488130000):0.3180780000	1za0_A.pdb:0.4470930000):0.4340610000):0.0489502000):0.1435630000):0.0395713000):0.0250409000	((((1qgh_A.pdb:0.0523260000	1otk_A.pdb:1.1597910000):0.0297897000	2ux1_A.pdb:0.1904250000):0.0508030000	2vzb_A.pdb:0.3701860000):0.0192152000	(((1dps_A.pdb:0.1614880000	1jts_A.pdb:0.1044750000):0.1214140000	1o9r_A.pdb:0.0778770000):0.1775280000	(1tjo_A.pdb:0.1001790000	1tk6_A.pdb:0.0413760000):0.1232510000):0.1140240000):0.0381424000):0.1522010000):0.0695266000);
(1ji5_A.pdb:0.1597640000	(1jig_A.pdb:0.0947950000	(((2chp_A.pdb:0.0721680000	((((1dps_A.pdb:0.1431690000	1jts_A.pdb:0.0917550000):0.1500190000	1o9r_A.pdb:0.1017290000):0.1690430000	(1tjo_A.pdb:0.0647600000	1tk6_A.pdb:0.0440560000):0.1959750000):0.1154020000	(1uvh_A.pdb:0.4137670000	(((2fzf_A.pdb:0.6342990000	1nfv_A.pdb:0.3531100000):0.0085629300	(((1bcf_A.pdb:0.0323060000	(3e1q_A.pdb:0.0583580000	(2fkz_A.pdb:0.0412290000	1jgc_A.pdb:0.1710110000):0.0653403000):0.0515337000):0.1689310000	((((((((1lb3_A.pdb:0.0348890000	2za7_A.pdb:0.0770870000):0.0905186000	(1bg7_A.pdb:0.2254280000	1r03_A.pdb:0.0582930000):0.0351101000):0.0689874000	(1z6o_A.pdb:0.4886940000	1z6o_M.pdb:0.2491140000):0.1817330000):0.1020090000	3e6s_A.pdb:0.2981070000):0.0791852000	2jd7_A.pdb:0.0796260000):0.0469777000	1krq_A.pdb:0.1074970000):0.0421756000	1eum_A.pdb:0.1018890000):0.0572643000	1vlg_A.pdb:0.1068950000):0.2005100000):0.0392684000	(1lko_A.pdb:0.3125220000	(1yuz_A.pdb:0.5157940000	3qhb_A.pdb:0.6164040000):0.0717509000):0.1868370000):0.0347093000):0.0714800000	(2vzb_A.pdb:0.2507310000	((((((((1oqu_A.pdb:0.0314210000	1r2f_A.pdb:0.1208970000):0.0840923000	1uzr_A.pdb:0.0490590000):0.2589330000	1mxr_A.pdb:0.3740110000):0.2160700000	((1jk0_A.pdb:0.4435670000	2uw2_A.pdb:0.2168150000):0.1160760000	1w68_A.pdb:0.0957530000):0.1121160000):0.1833720000	3ee4_A.pdb:0.4363990000):0.1979460000	((2inc_B.pdb:0.3150440000	(2inp_C.pdb:0.4907560000	1mty_B.pdb:0.8452300000):0.3778990000):0.1522010000	(1mty_D.pdb:0.7985310000	3dhg_A.pdb:0.3830640000):0.1674480000):0.4088850000):0.2344080000	((2uw1_A.pdb:0.0707210000	2uw1_B.pdb:0.0927250000):0.0673173000	1afr_A.pdb:0.1883930000):0.1817170000):0.1176760000	1za0_A.pdb:0.5589180000):0.4071100000):0.0459147000):0.0723351000):0.0560024000):0.0415527000):0.0994105000	(((1qgh_A.pdb:0.0830840000	2ux1_A.pdb:0.0719700000):0.0235831000	1otk_A.pdb:1.2234280000):0.0509449000	1ji4_A.pdb:0.0914060000):0.0185923000):0.0718645000	2fjc_A.pdb:0.0468910000):0.0299815000):0.0266488000	1n1q_A.pdb:0.0715490000);
(1ji5_A.pdb:0.0884150000	1jig_A.pdb:0.1089350000	(1n1q_A.pdb:0.0000020000	(2chp_A.pdb:0.1396790000	((((1qgh_A.pdb:0.0687140000	2ux1_A.pdb:0.1272180000):0.2120540000	(((((2fzf_A.pdb:0.8634920000	(((((((((1lb3_A.pdb:0.0298340000	2za7_A.pdb:0.0942610000):0.0455108000	1bg7_A.pdb:0.3327980000):0.0388707000	1r03_A.pdb:0.0996170000):0.0548996000	3e6s_A.pdb:0.1862220000):0.0643923000	(1z6o_A.pdb:0.4040220000	1z6o_M.pdb:0.2898560000):0.1121370000):0.0700272000	2jd7_A.pdb:0.0451950000):0.0272036000	1krq_A.pdb:0.0794550000):0.0895412000	1eum_A.pdb:0.1297580000):0.0493331000	1vlg_A.pdb:0.0815460000):0.0685259000):0.0169734000	1nfv_A.pdb:0.2405250000):0.0813205000	(1bcf_A.pdb:0.0234780000	(3e1q_A.pdb:0.0599070000	(2fkz_A.pdb:0.0097340000	1jgc_A.pdb:0.1279390000):0.0429348000):0.0440818000):0.0748637000):0.0748563000	((1lko_A.pdb:0.2065160000	1yuz_A.pdb:0.4092660000):0.2293320000	(3qhb_A.pdb:0.2935900000	1otk_A.pdb:0.9554440000):0.1579700000):0.0873146000):0.0779782000	(2vzb_A.pdb:0.2446640000	((((((((1oqu_A.pdb:0.0696340000	1r2f_A.pdb:0.1024500000):0.0665281000	1uzr_A.pdb:0.0510490000):0.1668890000	1mxr_A.pdb:0.4961400000):0.2479000000	3ee4_A.pdb:0.4896440000):0.1092880000	((1jk0_A.pdb:0.5043540000	2uw2_A.pdb:0.2211340000):0.1786470000	1w68_A.pdb:0.1781760000):0.2903160000):0.0584608000	((2inc_B.pdb:0.2917570000	(1mty_D.pdb:0.4291560000	3dhg_A.pdb:0.5040390000):0.1936900000):0.0797646000	(2inp_C.pdb:0.4290970000	1mty_B.pdb:0.8303930000):0.2129080000):0.3340830000):0.2168570000	((2uw1_A.pdb:0.0615340000	2uw1_B.pdb:0.0771260000):0.0650753000	1afr_A.pdb:0.1180770000):0.3499080000):0.0883091000	1za0_A.pdb:0.4515760000):0.3778260000):0.1317940000):0.0528874000):0.0382922000	(((1dps_A.pdb:0.0916270000	1jts_A.pdb:0.0948120000):0.0757428000	1o9r_A.pdb:0.1094080000):0.2093110000	(1tjo_A.pdb:0.0463520000	1tk6_A.pdb:0.0597940000):0.1520730000):0.0662295000):0.0135050000	((1ji4_A.pdb:0.1488990000	1uvh_A.pdb:0.3072250000):0.0000026715	2fjc_A.pdb:0.0698980000):0.0295029000):0.0645808000):0.0357942000):0.0342575000);
(1ji5_A.pdb:0.2057420000	(1jig_A.pdb:0.0928330000	((((2chp_A.pdb:0.1195460000	(((1qgh_A.pdb:0.0439370000	2ux1_A.pdb:0.1602250000):0.0457986000	1otk_A.pdb:1.0648340000):0.0854097000	1ji4_A.pdb:0.1387530000):0.1241520000):0.0108153000	(((((1dps_A.pdb:0.1185820000	1jts_A.pdb:0.0633880000):0.0866269000	1o9r_A.pdb:0.1381110000):0.1318170000	(1tjo_A.pdb:0.0603450000	1tk6_A.pdb:0.0417550000):0.1524710000):0.0473422000	1uvh_A.pdb:0.2997300000):0.0582603000	(2fzf_A.pdb:1.0234540000	((((1bcf_A.pdb:0.0533850000	(3e1q_A.pdb:0.0636500000	(2fkz_A.pdb:0.0248700000	1jgc_A.pdb:0.1662240000):0.0610222000):0.0353142000):0.0778835000	(((((((((1lb3_A.pdb:0.0526690000	2za7_A.pdb:0.0961050000):0.0440662000	1bg7_A.pdb:0.2672810000):0.0386230000	1r03_A.pdb:0.0588940000):0.0725042000	(1z6o_A.pdb:0.4567570000	1z6o_M.pdb:0.2354350000):0.1119760000):0.0715008000	3e6s_A.pdb:0.1860020000):0.0406799000	2jd7_A.pdb:0.1176070000):0.0350790000	1krq_A.pdb:0.1210740000):0.0409952000	1vlg_A.pdb:0.1658990000):0.0642487000	1eum_A.pdb:0.0445790000):0.1568610000):0.0544832000	(1lko_A.pdb:0.3248920000	(1yuz_A.pdb:0.5672220000	3qhb_A.pdb:0.3237110000):0.0636528000):0.4144120000):0.0501369000	1nfv_A.pdb:0.3228820000):0.2317910000):0.0305775000):0.0347391000):0.0190248000	(2vzb_A.pdb:0.3628110000	((((((1oqu_A.pdb:0.0678120000	1r2f_A.pdb:0.0808400000):0.0621635000	1uzr_A.pdb:0.0591120000):0.3872330000	(1mxr_A.pdb:0.6550870000	((1jk0_A.pdb:0.4865840000	2uw2_A.pdb:0.2153420000):0.0706400000	1w68_A.pdb:0.1358460000):0.2471350000):0.1339650000):0.0871844000	3ee4_A.pdb:0.2692660000):0.1366260000	((2inc_B.pdb:0.4828770000	(2inp_C.pdb:0.3516700000	1mty_B.pdb:1.1701480000):0.3070020000):0.1726620000	(1mty_D.pdb:0.4785280000	3dhg_A.pdb:0.5729270000):0.1425310000):0.3448310000):0.1090260000	(((2uw1_A.pdb:0.0368510000	2uw1_B.pdb:0.0959210000):0.0570522000	1afr_A.pdb:0.0838270000):0.2428440000	1za0_A.pdb:0.3547170000):0.0352013000):0.4817190000):0.0583318000):0.0000024896	2fjc_A.pdb:0.1087330000):0.0720682000):0.0341738000	1n1q_A.pdb:0.0118840000);
(1ji5_A.pdb:0.1850060000	(1jig_A.pdb:0.0575800000	1n1q_A.pdb:0.0474050000):0.0455940000	((2chp_A.pdb:0.1120330000	(((1ji4_A.pdb:0.1894100000	1uvh_A.pdb:0.4718260000):0.0000023892	2fjc_A.pdb:0.0665600000):0.0381627000	(2fzf_A.pdb:0.7065520000	((((1bcf_A.pdb:0.0493090000	(3e1q_A.pdb:0.0563080000	(2fkz_A.pdb:0.0120630000	1jgc_A.pdb:0.2312440000):0.0350822000):0.0192751000):0.1317380000	((((((((1lb3_A.pdb:0.0516810000	(1bg7_A.pdb:0.2118870000	1r03_A.pdb:0.0741330000):0.0634359000):0.0564492000	2za7_A.pdb:0.0243820000):0.1343480000	1z6o_A.pdb:0.4604800000):0.0498420000	3e6s_A.pdb:0.0755150000):0.1855550000	2jd7_A.pdb:0.0926430000):0.0000026716	1krq_A.pdb:0.0845900000):0.0381806000	(1z6o_M.pdb:0.3590790000	1vlg_A.pdb:0.1084960000):0.0745305000):0.0599416000	1eum_A.pdb:0.0596220000):0.1575290000):0.0508004000	((1lko_A.pdb:0.2535410000	1yuz_A.pdb:0.8750690000):0.1662580000	3qhb_A.pdb:0.6321070000):0.2574700000):0.0494318000	1nfv_A.pdb:0.4230890000):0.0035068100):0.2674460000):0.0323380000):0.0563849000	(((1qgh_A.pdb:0.0960430000	(2ux1_A.pdb:0.1132130000	1otk_A.pdb:0.8648080000):0.1463060000):0.1608980000	(2vzb_A.pdb:0.1216730000	(((((((1oqu_A.pdb:0.0929720000	1r2f_A.pdb:0.0703130000):0.1115040000	1uzr_A.pdb:0.0755010000):0.1633330000	1mxr_A.pdb:0.2955380000):0.1544350000	(3ee4_A.pdb:0.4442820000	((1jk0_A.pdb:0.3667560000	2uw2_A.pdb:0.2712820000):0.1628860000	1w68_A.pdb:0.0810240000):0.1228610000):0.1620460000):0.1437380000	((2inc_B.pdb:0.2706660000	(2inp_C.pdb:0.6503180000	1mty_B.pdb:0.6619650000):0.1998750000):0.1413050000	(1mty_D.pdb:0.3528570000	3dhg_A.pdb:0.4192950000):0.2635910000):0.1281170000):0.1988820000	((2uw1_A.pdb:0.0640070000	2uw1_B.pdb:0.0503290000):0.0888417000	1afr_A.pdb:0.0747150000):0.3251420000):0.0097774500	1za0_A.pdb:0.3960090000):0.5067480000):0.1654910000):0.0297752000	(((1dps_A.pdb:0.1625800000	1jts_A.pdb:0.0238220000):0.0844259000	1o9r_A.pdb:0.0553580000):0.1808440000	(1tjo_A.pdb:0.1070330000	1tk6_A.pdb:0.0438870000):0.1370030000):0.0601737000):0.0168072000):0.0776618000);
(1ji5_A.pdb:0.1984290000	1jig_A.pdb:0.0460000000	(1n1q_A.pdb:0.0361130000	((2chp_A.pdb:0.0459450000	((((1qgh_A.pdb:0.1575480000	2ux1_A.pdb:0.0826220000):0.1049430000	((1dps_A.pdb:0.0939380000	1jts_A.pdb:0.0892690000):0.1047880000	(1o9r_A.pdb:0.0819040000	(1tjo_A.pdb:0.0687030000	1tk6_A.pdb:0.0371530000):0.1626430000):0.1049430000):0.1316950000):0.0026896100	2vzb_A.pdb:0.3699890000):0.0274055000	((1ji4_A.pdb:0.1828030000	(2fjc_A.pdb:0.0661610000	1uvh_A.pdb:0.5934020000):0.0194511000):0.0265470000	((((((1bcf_A.pdb:0.0499290000	3e1q_A.pdb:0.0700860000):0.0121552000	2fkz_A.pdb:0.0360000000):0.0517023000	1jgc_A.pdb:0.1562420000):0.1117440000	(((((((((1lb3_A.pdb:0.0286910000	2za7_A.pdb:0.1060480000):0.0538216000	1bg7_A.pdb:0.2849500000):0.1033150000	1r03_A.pdb:0.0000020000):0.1183620000	(1z6o_A.pdb:0.4231810000	1z6o_M.pdb:0.3040270000):0.1189560000):0.1009850000	3e6s_A.pdb:0.1550320000):0.0622723000	2jd7_A.pdb:0.0933180000):0.0444927000	1krq_A.pdb:0.1084660000):0.0510167000	1vlg_A.pdb:0.2029630000):0.0824654000	1eum_A.pdb:0.0951500000):0.1978720000):0.0729663000	1nfv_A.pdb:0.2609260000):0.0619690000	((((1lko_A.pdb:0.2999070000	1yuz_A.pdb:0.5103530000):0.0481856000	3qhb_A.pdb:0.4049190000):0.2320260000	((((((((1oqu_A.pdb:0.0958450000	1r2f_A.pdb:0.1051210000):0.1128440000	1uzr_A.pdb:0.0207700000):0.2663980000	1mxr_A.pdb:0.4409390000):0.1614600000	3ee4_A.pdb:0.4579940000):0.0944780000	((1jk0_A.pdb:0.3542890000	2uw2_A.pdb:0.2567820000):0.1498760000	1w68_A.pdb:0.1546130000):0.1172440000):0.0875274000	((2inc_B.pdb:0.2459490000	(2inp_C.pdb:0.2665450000	1mty_B.pdb:1.1595600000):0.4145750000):0.2690970000	(1mty_D.pdb:0.7544350000	3dhg_A.pdb:0.4546950000):0.2225010000):0.2695090000):0.2133910000	((2uw1_A.pdb:0.0544780000	2uw1_B.pdb:0.0454850000):0.0713167000	1afr_A.pdb:0.1032800000):0.3694570000):0.0780732000	1za0_A.pdb:0.7494000000):0.4731430000):0.0424763000	1otk_A.pdb:1.2617380000):0.0310521000):0.1748550000):0.0351316000):0.0352344000):0.0852582000	2fzf_A.pdb:1.0559980000):0.0270798000):0.0681542000);
(1ji5_A.pdb:0.1454050000	1jig_A.pdb:0.0672410000	(1n1q_A.pdb:0.0290870000	((2chp_A.pdb:0.1824480000	1ji4_A.pdb:0.1838850000):0.0743251000	((((1qgh_A.pdb:0.1045420000	(2ux1_A.pdb:0.0910820000	1otk_A.pdb:0.8856110000):0.0725601000):0.0538577000	(2vzb_A.pdb:0.2155340000	((((((((1oqu_A.pdb:0.1026680000	1r2f_A.pdb:0.1195960000):0.0443712000	1uzr_A.pdb:0.0346310000):0.1331170000	1mxr_A.pdb:0.3703730000):0.1872750000	3ee4_A.pdb:0.6068890000):0.0725700000	((1jk0_A.pdb:0.4867080000	2uw2_A.pdb:0.2697220000):0.1178970000	1w68_A.pdb:0.0836100000):0.2870560000):0.1455670000	((2uw1_A.pdb:0.0984800000	2uw1_B.pdb:0.0425640000):0.0275056000	1afr_A.pdb:0.1485520000):0.3329220000):0.0239096000	1za0_A.pdb:0.6519890000):0.1122790000	((2inc_B.pdb:0.2545580000	(1mty_D.pdb:0.5738780000	3dhg_A.pdb:0.3374760000):0.2263310000):0.0628694000	(2inp_C.pdb:0.4638530000	1mty_B.pdb:0.8816160000):0.2015690000):0.2986530000):0.3588810000):0.2825410000):0.0381422000	(((1dps_A.pdb:0.1870310000	1jts_A.pdb:0.0330950000):0.0865272000	1o9r_A.pdb:0.1130590000):0.1560010000	(1tjo_A.pdb:0.0579790000	1tk6_A.pdb:0.0229380000):0.2318770000):0.0324341000):0.0091689600	((2fjc_A.pdb:0.0833900000	1uvh_A.pdb:0.3612700000):0.0339121000	(2fzf_A.pdb:1.1415600000	((((1bcf_A.pdb:0.0774630000	((3e1q_A.pdb:0.0398830000	2fkz_A.pdb:0.0551190000):0.0222261000	1jgc_A.pdb:0.2108740000):0.0225879000):0.1458230000	(((((((1lb3_A.pdb:0.0575690000	2za7_A.pdb:0.0620650000):0.0741284000	1bg7_A.pdb:0.4196680000):0.0916558000	1r03_A.pdb:0.0395530000):0.1959740000	(1eum_A.pdb:0.0853350000	3e6s_A.pdb:0.2035480000):0.0509044000):0.0480159000	1krq_A.pdb:0.1124910000):0.0392021000	2jd7_A.pdb:0.0521920000):0.0306811000	((1z6o_A.pdb:0.3245940000	1z6o_M.pdb:0.3838170000):0.0861214000	1vlg_A.pdb:0.0884700000):0.0221922000):0.2348430000):0.0413726000	((1lko_A.pdb:0.4528660000	1yuz_A.pdb:0.4980080000):0.0704210000	3qhb_A.pdb:0.3377000000):0.2685770000):0.0398708000	1nfv_A.pdb:0.3506110000):0.0163384000):0.2211120000):0.0000021083):0.0541342000):0.0167701000):0.0190908000);
(1ji5_A.pdb:0.1623630000	1jig_A.pdb:0.0618980000	(1n1q_A.pdb:0.0000020000	((((((2chp_A.pdb:0.0467470000	(2vzb_A.pdb:0.1554420000	((((((((1oqu_A.pdb:0.0945050000	1r2f_A.pdb:0.1183180000):0.0191645000	1uzr_A.pdb:0.0755790000):0.3270150000	1mxr_A.pdb:0.2829360000):0.2751040000	3ee4_A.pdb:0.5488260000):0.1228490000	((1jk0_A.pdb:0.4005940000	2uw2_A.pdb:0.3109540000):0.0915186000	1w68_A.pdb:0.1957430000):0.1156780000):0.0852864000	((2inc_B.pdb:0.5918680000	(1mty_D.pdb:0.4200830000	3dhg_A.pdb:0.5106080000):0.2526780000):0.0531247000	(2inp_C.pdb:0.3344000000	1mty_B.pdb:0.9851780000):0.3816630000):0.4276480000):0.1271900000	((2uw1_A.pdb:0.0779970000	2uw1_B.pdb:0.0560370000):0.0564509000	1afr_A.pdb:0.1161740000):0.3830510000):0.1936130000	1za0_A.pdb:0.5198810000):0.3407210000):0.2008090000):0.0119365000	(1qgh_A.pdb:0.1301880000	(2ux1_A.pdb:0.0497110000	1otk_A.pdb:0.9605110000):0.0441520000):0.1324020000):0.0265365000	(((1dps_A.pdb:0.1746570000	1jts_A.pdb:0.0810480000):0.0600964000	1o9r_A.pdb:0.0773590000):0.2432630000	(1tjo_A.pdb:0.0346770000	1tk6_A.pdb:0.0279100000):0.1832020000):0.0757707000):0.0357539000	(1uvh_A.pdb:0.4363670000	((2fzf_A.pdb:0.8976320000	1nfv_A.pdb:0.2316780000):0.0369335000	(((1bcf_A.pdb:0.0417720000	(3e1q_A.pdb:0.1428910000	(2fkz_A.pdb:0.0410010000	1jgc_A.pdb:0.1428340000):0.0370786000):0.0137935000):0.0727234000	(((((((1lb3_A.pdb:0.0323260000	2za7_A.pdb:0.0594030000):0.0397294000	(1bg7_A.pdb:0.2953900000	1r03_A.pdb:0.0755140000):0.0321258000):0.1196830000	3e6s_A.pdb:0.2295810000):0.1125990000	2jd7_A.pdb:0.1379010000):0.0220711000	1krq_A.pdb:0.0755320000):0.0371517000	((1z6o_A.pdb:0.3751760000	1z6o_M.pdb:0.2476380000):0.1150560000	1vlg_A.pdb:0.0918110000):0.0460222000):0.0578254000	1eum_A.pdb:0.0867380000):0.2140690000):0.0317875000	((1lko_A.pdb:0.1964970000	1yuz_A.pdb:0.5540550000):0.1578840000	3qhb_A.pdb:0.4022250000):0.1541480000):0.0738827000):0.1180950000):0.0344315000):0.0426066000	2fjc_A.pdb:0.0650030000):0.0657146000	1ji4_A.pdb:0.1667100000):0.0335793000):0.0501204000);
(1ji5_A.pdb:0.1221440000	((1jig_A.pdb:0.0810550000	(2chp_A.pdb:0.1114370000	((((1qgh_A.pdb:0.1193470000	2ux1_A.pdb:0.1637300000):0.0484186000	(2fzf_A.pdb:0.8958420000	(((((((((1bcf_A.pdb:0.0515020000	3e1q_A.pdb:0.0432790000):0.0197944000	1jgc_A.pdb:0.2123510000):0.0150415000	2fkz_A.pdb:0.0431500000):0.0567081000	1nfv_A.pdb:0.2803410000):0.1238420000	((((1lb3_A.pdb:0.0000020000	1bg7_A.pdb:0.3189250000):0.0405325000	2za7_A.pdb:0.1042590000):0.0713969000	1r03_A.pdb:0.0526980000):0.0844215000	3e6s_A.pdb:0.1009890000):0.0168158000):0.0466774000	((((1z6o_A.pdb:0.3875490000	1z6o_M.pdb:0.3480140000):0.0981312000	1vlg_A.pdb:0.0566840000):0.0379560000	2jd7_A.pdb:0.0926480000):0.0319528000	(1eum_A.pdb:0.1349600000	1krq_A.pdb:0.1019920000):0.0151557000):0.0177104000):0.2440510000	1otk_A.pdb:0.8897650000):0.0349174000	((1lko_A.pdb:0.2986250000	1yuz_A.pdb:0.6439060000):0.1106400000	3qhb_A.pdb:0.2133760000):0.1754380000):0.0233289000	((((((((1oqu_A.pdb:0.1005240000	1r2f_A.pdb:0.0694400000):0.0714502000	1uzr_A.pdb:0.0927170000):0.2835000000	1mxr_A.pdb:0.3690350000):0.1394220000	((1jk0_A.pdb:0.5096470000	2uw2_A.pdb:0.1594710000):0.1918270000	1w68_A.pdb:0.1244570000):0.1819840000):0.0890420000	3ee4_A.pdb:0.5150860000):0.2286210000	((2inc_B.pdb:0.4990490000	(2inp_C.pdb:0.5222630000	1mty_B.pdb:0.7458590000):0.1239590000):0.2150290000	(1mty_D.pdb:0.5059270000	3dhg_A.pdb:0.3905890000):0.2423270000):0.2619910000):0.2082400000	((2uw1_A.pdb:0.0744110000	2uw1_B.pdb:0.0587220000):0.0578883000	1afr_A.pdb:0.0991230000):0.2667970000):0.1235000000	1za0_A.pdb:0.5865900000):0.6318420000):0.0759120000):0.1377240000):0.0087749500	2vzb_A.pdb:0.2624410000):0.0348717000	(2fjc_A.pdb:0.0962540000	((((1dps_A.pdb:0.1179940000	1jts_A.pdb:0.0662130000):0.0484679000	1o9r_A.pdb:0.0878950000):0.1689310000	(1tjo_A.pdb:0.0381960000	1tk6_A.pdb:0.0139450000):0.1443820000):0.0417768000	1uvh_A.pdb:0.3356720000):0.0321823000):0.0332946000):0.0250589000):0.0354356000):0.0083083900	1n1q_A.pdb:0.0424930000):0.1094930000	1ji4_A.pdb:0.0699310000);
(1ji5_A.pdb:0.1552440000	1jig_A.pdb:0.0563030000	(1n1q_A.pdb:0.0079100000	((2chp_A.pdb:0.1315440000	((((((1qgh_A.pdb:0.0499970000	2ux1_A.pdb:0.1393440000):0.0528704000	1otk_A.pdb:0.9817780000):0.0543074000	(2vzb_A.pdb:0.1660420000	(((((((1oqu_A.pdb:0.1462370000	1r2f_A.pdb:0.0856290000):0.0567507000	1uzr_A.pdb:0.0927400000):0.2761600000	1mxr_A.pdb:0.4672880000):0.2548520000	((1jk0_A.pdb:0.3527730000	2uw2_A.pdb:0.3990400000):0.0929791000	1w68_A.pdb:0.1511980000):0.1898370000):0.1070290000	(3ee4_A.pdb:0.3530360000	((2inc_B.pdb:0.4443110000	(2inp_C.pdb:0.3875810000	1mty_B.pdb:0.9787440000):0.1798380000):0.1366080000	(1mty_D.pdb:0.4004160000	3dhg_A.pdb:0.5604160000):0.0732093000):0.3038040000):0.0765172000):0.2384760000	((2uw1_A.pdb:0.0867600000	2uw1_B.pdb:0.0578930000):0.0665170000	1afr_A.pdb:0.1134260000):0.5456340000):0.1271080000	1za0_A.pdb:0.4357710000):0.5890280000):0.1804140000):0.0132025000	(((1dps_A.pdb:0.1390370000	1jts_A.pdb:0.0514150000):0.0976274000	1o9r_A.pdb:0.0582740000):0.1147970000	(1tjo_A.pdb:0.0615350000	1tk6_A.pdb:0.0497790000):0.1295450000):0.0579228000):0.0407570000	(((1bcf_A.pdb:0.0374040000	((3e1q_A.pdb:0.0533200000	2fkz_A.pdb:0.0356750000):0.0238562000	1jgc_A.pdb:0.1020090000):0.0068989700):0.1020130000	(((((((1lb3_A.pdb:0.0542690000	2za7_A.pdb:0.0577480000):0.0705980000	(1bg7_A.pdb:0.3044290000	1r03_A.pdb:0.0701100000):0.0363363000):0.0485080000	3e6s_A.pdb:0.1335270000):0.1040580000	2jd7_A.pdb:0.0355570000):0.0369462000	1krq_A.pdb:0.0617730000):0.0649901000	((1z6o_A.pdb:0.4077820000	1z6o_M.pdb:0.2156500000):0.1953420000	1vlg_A.pdb:0.0626640000):0.0392058000):0.0707711000	1eum_A.pdb:0.1353900000):0.1374200000):0.0665388000	(1nfv_A.pdb:0.2056170000	(1lko_A.pdb:0.3191100000	(1yuz_A.pdb:0.4936410000	3qhb_A.pdb:0.3328580000):0.1326270000):0.2720700000):0.0985094000):0.1715420000):0.0145725000	(2fjc_A.pdb:0.0937210000	1uvh_A.pdb:0.2980800000):0.0161150000):0.0305108000):0.0514830000	(1ji4_A.pdb:0.0900260000	2fzf_A.pdb:0.8110650000):0.0447756000):0.0619407000):0.0426173000);
(1ji5_A.pdb:0.1449580000	1jig_A.pdb:0.0108650000	(1n1q_A.pdb:0.0199230000	(((2chp_A.pdb:0.1398770000	1ji4_A.pdb:0.1660470000):0.0477431000	((((1qgh_A.pdb:0.1073560000	(2ux1_A.pdb:0.0690470000	1otk_A.pdb:1.0830430000):0.0444825000):0.1236610000	((((1dps_A.pdb:0.1007230000	1jts_A.pdb:0.1195370000):0.0813091000	1o9r_A.pdb:0.0658210000):0.1748760000	(1tjo_A.pdb:0.0451810000	1tk6_A.pdb:0.0143490000):0.1661830000):0.1531290000	(2vzb_A.pdb:0.1720810000	((((((((1oqu_A.pdb:0.1190210000	1r2f_A.pdb:0.0481450000):0.0764620000	1uzr_A.pdb:0.0693080000):0.2293350000	1mxr_A.pdb:0.4177150000):0.1341040000	3ee4_A.pdb:0.4157000000):0.1932700000	((1jk0_A.pdb:0.5748680000	2uw2_A.pdb:0.2954970000):0.1667990000	1w68_A.pdb:0.1426800000):0.2177790000):0.1310480000	((2inc_B.pdb:0.4035530000	(2inp_C.pdb:0.4678790000	1mty_B.pdb:0.6612860000):0.2893330000):0.2004660000	(1mty_D.pdb:0.6283620000	3dhg_A.pdb:0.6578120000):0.1585650000):0.3663930000):0.1447730000	((2uw1_A.pdb:0.0715190000	2uw1_B.pdb:0.0594130000):0.0459950000	1afr_A.pdb:0.1185590000):0.3302730000):0.0656535000	1za0_A.pdb:0.5215440000):0.5199380000):0.1006040000):0.0216755000):0.0844085000	((((1bcf_A.pdb:0.0439890000	3e1q_A.pdb:0.0829420000):0.0092581100	(2fkz_A.pdb:0.0778100000	(1jgc_A.pdb:0.1437200000	((((((((1lb3_A.pdb:0.0689010000	2za7_A.pdb:0.0742610000):0.0761825000	(1bg7_A.pdb:0.2860610000	1r03_A.pdb:0.0790850000):0.0373989000):0.1151670000	3e6s_A.pdb:0.1296560000):0.1249310000	2jd7_A.pdb:0.0653860000):0.0670338000	1krq_A.pdb:0.1053470000):0.0595366000	(1z6o_A.pdb:0.5192650000	1z6o_M.pdb:0.3406680000):0.1040670000):0.0000025308	1vlg_A.pdb:0.0967260000):0.0362387000	1eum_A.pdb:0.1439700000):0.0998775000):0.0498696000):0.0145409000):0.1389720000	1nfv_A.pdb:0.1932090000):0.1040680000	(1lko_A.pdb:0.4150920000	(1yuz_A.pdb:0.4646510000	3qhb_A.pdb:0.6556560000):0.0881961000):0.1895430000):0.2281280000):0.0000020853	(2fjc_A.pdb:0.0477460000	1uvh_A.pdb:0.4788350000):0.0110503000):0.0405409000):0.0000023173	2fzf_A.pdb:1.0393640000):0.0105223000):0.1297940000);
(1ji5_A.pdb:0.1191830000	1jig_A.pdb:0.0790230000	(1n1q_A.pdb:0.0270680000	((((2chp_A.pdb:0.0934970000	((1qgh_A.pdb:0.0575180000	(2ux1_A.pdb:0.0801490000	1otk_A.pdb:1.2509940000):0.1115460000):0.1466610000	1ji4_A.pdb:0.0448510000):0.1704220000):0.0127372000	((2fzf_A.pdb:0.6545830000	((((1bcf_A.pdb:0.0174340000	(3e1q_A.pdb:0.0364370000	(2fkz_A.pdb:0.0196580000	1jgc_A.pdb:0.1620200000):0.0533507000):0.0541297000):0.1154120000	((1lko_A.pdb:0.2004550000	3qhb_A.pdb:0.3668210000):0.2125390000	1yuz_A.pdb:0.6022250000):0.0608413000):0.0324028000	(((((((1lb3_A.pdb:0.0113900000	2za7_A.pdb:0.0647950000):0.0355158000	(1bg7_A.pdb:0.2766580000	1r03_A.pdb:0.0622590000):0.0400894000):0.0709523000	3e6s_A.pdb:0.2131070000):0.0503474000	(1z6o_A.pdb:0.2577710000	1z6o_M.pdb:0.1351640000):0.1170890000):0.0692677000	(1krq_A.pdb:0.1077630000	2jd7_A.pdb:0.0747340000):0.0320577000):0.0371341000	1eum_A.pdb:0.1563000000):0.0070913200	1vlg_A.pdb:0.0852630000):0.1449980000):0.0298985000	1nfv_A.pdb:0.2505160000):0.0531871000):0.0192750000	(2vzb_A.pdb:0.2454300000	((((((((1oqu_A.pdb:0.0996040000	1uzr_A.pdb:0.0983950000):0.0297735000	1r2f_A.pdb:0.1113430000):0.1420360000	1mxr_A.pdb:0.3551130000):0.2219630000	3ee4_A.pdb:0.5805580000):0.0879708000	((1jk0_A.pdb:0.3544700000	2uw2_A.pdb:0.2185280000):0.1331380000	1w68_A.pdb:0.0598340000):0.3281130000):0.0727231000	((2inc_B.pdb:0.2940510000	(2inp_C.pdb:0.3517030000	1mty_B.pdb:0.9606790000):0.2960970000):0.1529980000	(1mty_D.pdb:0.7421730000	3dhg_A.pdb:0.5523620000):0.1482120000):0.3915220000):0.1728790000	((2uw1_A.pdb:0.0464050000	2uw1_B.pdb:0.0628930000):0.0350425000	1afr_A.pdb:0.0637680000):0.2083150000):0.2084390000	1za0_A.pdb:0.3301380000):0.4582270000):0.1785190000):0.1202610000):0.0000020964	((((1dps_A.pdb:0.1148190000	1jts_A.pdb:0.1252840000):0.0672566000	1o9r_A.pdb:0.1222500000):0.1660150000	(1tjo_A.pdb:0.0521180000	1tk6_A.pdb:0.0446860000):0.2092700000):0.0692734000	1uvh_A.pdb:0.2501820000):0.0465369000):0.0306259000	2fjc_A.pdb:0.1136520000):0.0198925000):0.0570111000);
(1ji5_A.pdb:0.1923560000	(1jig_A.pdb:0.0443900000	(((((2chp_A.pdb:0.1076730000	(1tjo_A.pdb:0.0660590000	1tk6_A.pdb:0.0601530000):0.2623370000):0.0117505000	((1qgh_A.pdb:0.1026100000	2ux1_A.pdb:0.0759310000):0.0883442000	1ji4_A.pdb:0.1549780000):0.0354231000):0.0067293800	((((2fzf_A.pdb:1.0473640000	1yuz_A.pdb:0.3330930000):0.1447860000	3qhb_A.pdb:0.4100040000):0.1349530000	((((1bcf_A.pdb:0.0526490000	3e1q_A.pdb:0.1095020000):0.0337492000	(2fkz_A.pdb:0.0622180000	1jgc_A.pdb:0.0826140000):0.0788764000):0.0452538000	(((((((1lb3_A.pdb:0.0450290000	2za7_A.pdb:0.0977020000):0.0194172000	1bg7_A.pdb:0.2396540000):0.0546167000	1r03_A.pdb:0.0553750000):0.0280937000	1z6o_A.pdb:0.4305080000):0.0753026000	3e6s_A.pdb:0.0785530000):0.1483840000	1eum_A.pdb:0.0776840000):0.0217693000	(((1z6o_M.pdb:0.4306240000	1vlg_A.pdb:0.0194340000):0.0466329000	2jd7_A.pdb:0.0533890000):0.0562318000	1krq_A.pdb:0.0965460000):0.0416730000):0.1074770000):0.0668019000	1nfv_A.pdb:0.2508460000):0.1194510000):0.0652655000	(1lko_A.pdb:0.4701120000	1otk_A.pdb:1.1121680000):0.0000020952):0.1542920000):0.0241114000	(((1dps_A.pdb:0.0900160000	1jts_A.pdb:0.0518400000):0.0453882000	1o9r_A.pdb:0.1869550000):0.1030880000	(1uvh_A.pdb:0.2572410000	(2vzb_A.pdb:0.3283880000	((((((((1oqu_A.pdb:0.0904190000	1r2f_A.pdb:0.0889430000):0.0665087000	1uzr_A.pdb:0.1170110000):0.2524860000	1mxr_A.pdb:0.3275170000):0.2236590000	((1jk0_A.pdb:0.4337970000	2uw2_A.pdb:0.1664730000):0.0997224000	1w68_A.pdb:0.1884850000):0.1891980000):0.1517630000	3ee4_A.pdb:0.4281290000):0.1943910000	((2inc_B.pdb:0.2444490000	(2inp_C.pdb:0.3811910000	1mty_B.pdb:0.9856970000):0.1891500000):0.1373490000	(1mty_D.pdb:0.5332340000	3dhg_A.pdb:0.4606750000):0.2386220000):0.2916830000):0.0401589000	((2uw1_A.pdb:0.0515620000	2uw1_B.pdb:0.0775170000):0.0369259000	1afr_A.pdb:0.0686290000):0.2086030000):0.1736030000	1za0_A.pdb:0.3718050000):0.4875990000):0.1172820000):0.0976363000):0.0810710000):0.0337690000	2fjc_A.pdb:0.0690900000):0.0254844000):0.0594180000	1n1q_A.pdb:0.0147190000);
(1ji5_A.pdb:0.1823060000	1jig_A.pdb:0.0532970000	((1n1q_A.pdb:0.0397000000	(2chp_A.pdb:0.1027040000	(((1ji4_A.pdb:0.1205040000	1uvh_A.pdb:0.4207950000):0.0000021682	2fjc_A.pdb:0.0676120000):0.0248899000	(((((2fzf_A.pdb:0.7375640000	1yuz_A.pdb:0.4656520000):0.2271010000	3qhb_A.pdb:0.2608240000):0.0741653000	1lko_A.pdb:0.2479020000):0.2292010000	((1bcf_A.pdb:0.0476230000	(3e1q_A.pdb:0.1062560000	(2fkz_A.pdb:0.0318440000	1jgc_A.pdb:0.2414980000):0.0443633000):0.0398259000):0.1274250000	((((((((1lb3_A.pdb:0.0121310000	(1bg7_A.pdb:0.2544970000	1r03_A.pdb:0.0150050000):0.1397370000):0.0680482000	2za7_A.pdb:0.0721100000):0.0594414000	(1z6o_A.pdb:0.4419240000	1z6o_M.pdb:0.2960790000):0.0858030000):0.1246810000	3e6s_A.pdb:0.0731790000):0.1510450000	2jd7_A.pdb:0.0060700000):0.0693985000	1krq_A.pdb:0.0406010000):0.0875844000	1eum_A.pdb:0.1061920000):0.0182795000	1vlg_A.pdb:0.1327820000):0.0704841000):0.0704282000):0.0567368000	((1nfv_A.pdb:0.1508610000	1otk_A.pdb:1.0853000000):0.0998216000	(((((((1oqu_A.pdb:0.1284890000	1r2f_A.pdb:0.0704620000):0.0300783000	1uzr_A.pdb:0.0706300000):0.1739850000	1mxr_A.pdb:0.3758330000):0.2122820000	3ee4_A.pdb:0.4319350000):0.1604310000	(((1jk0_A.pdb:0.4157990000	2uw2_A.pdb:0.3345610000):0.0949757000	1w68_A.pdb:0.0518310000):0.2250680000	(2inc_B.pdb:0.4496810000	((2inp_C.pdb:0.4765090000	1mty_B.pdb:0.7029360000):0.2074080000	(1mty_D.pdb:0.2407060000	3dhg_A.pdb:0.5456210000):0.1914850000):0.1296610000):0.3240300000):0.0533906000):0.2717900000	((2uw1_A.pdb:0.0181430000	2uw1_B.pdb:0.0522770000):0.1053870000	1afr_A.pdb:0.0757010000):0.4697240000):0.0803299000	1za0_A.pdb:0.2467020000):0.8413640000):0.0586501000):0.2400470000):0.0469917000):0.0392886000):0.0507641000	((1qgh_A.pdb:0.0768830000	2ux1_A.pdb:0.2163270000):0.0669819000	((((1dps_A.pdb:0.1365380000	1jts_A.pdb:0.0519700000):0.2123320000	1o9r_A.pdb:0.0540640000):0.1267620000	(1tjo_A.pdb:0.1161850000	1tk6_A.pdb:0.0000030000):0.1613810000):0.1774040000	2vzb_A.pdb:0.3003210000):0.0527506000):0.0106780000):0.0294953000);
(1ji5_A.pdb:0.1859500000	1jig_A.pdb:0.0228530000	(1n1q_A.pdb:0.0196890000	((((2chp_A.pdb:0.1612510000	((1qgh_A.pdb:0.1948100000	2ux1_A.pdb:0.1636810000):0.1452760000	1ji4_A.pdb:0.1224060000):0.1286230000):0.0168303000	(((((2fzf_A.pdb:1.0508740000	1yuz_A.pdb:0.1253040000):0.3641360000	(1lko_A.pdb:0.2630210000	3qhb_A.pdb:0.4107160000):0.1922610000):0.0917298000	((((1bcf_A.pdb:0.0424840000	3e1q_A.pdb:0.0944130000):0.0238759000	2fkz_A.pdb:0.0357260000):0.1143910000	1jgc_A.pdb:0.0765800000):0.0450336000	(((((1lb3_A.pdb:0.0264360000	2za7_A.pdb:0.0842300000):0.0464599000	1bg7_A.pdb:0.2600040000):0.0660870000	1r03_A.pdb:0.0657910000):0.0587523000	1z6o_A.pdb:0.4202860000):0.0755034000	(((((1z6o_M.pdb:0.4635830000	1vlg_A.pdb:0.1162950000):0.0778120000	1eum_A.pdb:0.1554780000):0.0420553000	1krq_A.pdb:0.0729640000):0.0461359000	2jd7_A.pdb:0.0299280000):0.1055400000	3e6s_A.pdb:0.1179000000):0.0584193000):0.1958580000):0.0794708000):0.0792550000	1nfv_A.pdb:0.2369480000):0.1602990000	1otk_A.pdb:1.7317100000):0.1657800000):0.0104212000	((((1dps_A.pdb:0.1115680000	1jts_A.pdb:0.0783890000):0.0758754000	(1o9r_A.pdb:0.0990330000	(1tjo_A.pdb:0.0760010000	1tk6_A.pdb:0.0644210000):0.1864020000):0.1233350000):0.0841905000	(2vzb_A.pdb:0.1539890000	((((((((1oqu_A.pdb:0.0994210000	1r2f_A.pdb:0.0675080000):0.0715967000	1uzr_A.pdb:0.0513980000):0.1457890000	1mxr_A.pdb:0.3635330000):0.3169920000	((1jk0_A.pdb:0.5392420000	2uw2_A.pdb:0.3227980000):0.1557570000	1w68_A.pdb:0.1773290000):0.1334760000):0.1641190000	3ee4_A.pdb:0.4352990000):0.0860789000	((2inc_B.pdb:0.3920620000	(2inp_C.pdb:0.6361610000	1mty_B.pdb:0.5868050000):0.1636120000):0.2854660000	(1mty_D.pdb:0.4298670000	3dhg_A.pdb:0.6282260000):0.1721670000):0.1601580000):0.1409000000	((2uw1_A.pdb:0.0494030000	2uw1_B.pdb:0.0793240000):0.1124640000	1afr_A.pdb:0.0960920000):0.1693060000):0.1128740000	1za0_A.pdb:0.5254310000):0.3941230000):0.3222800000):0.0638546000	1uvh_A.pdb:0.6068410000):0.0207398000):0.0592773000	2fjc_A.pdb:0.1118980000):0.0928509000):0.0897725000);
(1ji5_A.pdb:0.2238830000	(1jig_A.pdb:0.0533690000	(((2chp_A.pdb:0.1250420000	(((1qgh_A.pdb:0.1084210000	2ux1_A.pdb:0.0803490000):0.0863009000	1otk_A.pdb:1.2602750000):0.0183805000	1ji4_A.pdb:0.0872880000):0.0776081000):0.0418348000	((((1dps_A.pdb:0.0721730000	(1o9r_A.pdb:0.0440820000	(1tjo_A.pdb:0.0661040000	1tk6_A.pdb:0.0229540000):0.2574820000):0.2325390000):0.0517605000	1jts_A.pdb:0.0547410000):0.1353140000	(1uvh_A.pdb:0.3824670000	(2vzb_A.pdb:0.1530040000	((((((((1oqu_A.pdb:0.1626690000	1r2f_A.pdb:0.1143560000):0.0340663000	1uzr_A.pdb:0.0879980000):0.2633180000	1mxr_A.pdb:0.4025610000):0.2644460000	((1jk0_A.pdb:0.4742680000	2uw2_A.pdb:0.2652580000):0.1187790000	1w68_A.pdb:0.1385990000):0.1758340000):0.2015300000	3ee4_A.pdb:0.3473140000):0.0930976000	((2inc_B.pdb:0.3167890000	(2inp_C.pdb:0.5803490000	1mty_B.pdb:0.8675420000):0.2698520000):0.1966870000	(1mty_D.pdb:0.4830040000	3dhg_A.pdb:0.5055940000):0.1414900000):0.3130460000):0.1788920000	((2uw1_A.pdb:0.0379400000	2uw1_B.pdb:0.0654490000):0.1693190000	1afr_A.pdb:0.1648400000):0.3318170000):0.2126070000	1za0_A.pdb:0.3191260000):0.5898620000):0.1308470000):0.0895770000):0.0510043000	(2fzf_A.pdb:1.0001870000	((((1bcf_A.pdb:0.0573890000	(3e1q_A.pdb:0.0987030000	(2fkz_A.pdb:0.0365020000	1jgc_A.pdb:0.1450130000):0.0159777000):0.0311324000):0.0844750000	((((((((1lb3_A.pdb:0.0837640000	(2za7_A.pdb:0.0954520000	3e6s_A.pdb:0.2578250000):0.0606219000):0.0763962000	1r03_A.pdb:0.0602510000):0.0830310000	1bg7_A.pdb:0.2918480000):0.1302600000	(1z6o_A.pdb:0.4724800000	1z6o_M.pdb:0.2411410000):0.0737815000):0.0747658000	2jd7_A.pdb:0.1075020000):0.0229353000	1krq_A.pdb:0.1386480000):0.0669321000	1vlg_A.pdb:0.0818410000):0.0467988000	1eum_A.pdb:0.1087690000):0.1963510000):0.1194420000	(1lko_A.pdb:0.3621400000	(1yuz_A.pdb:0.9081070000	3qhb_A.pdb:0.3666060000):0.1265830000):0.1725850000):0.0391304000	1nfv_A.pdb:0.4049590000):0.1417240000):0.0282872000):0.0000020990):0.0408859000	2fjc_A.pdb:0.1216460000):0.0466813000):0.0491875000	1n1q_A.pdb:0.0000030000);
(1ji5_A.pdb:0.1014010000	(1jig_A.pdb:0.0611720000	((1n1q_A.pdb:0.0356840000	(2chp_A.pdb:0.1444330000	(((1ji4_A.pdb:0.0913300000	2fjc_A.pdb:0.0281410000):0.0082244300	1uvh_A.pdb:0.3860540000):0.0221070000	(2fzf_A.pdb:0.9227040000	((((1bcf_A.pdb:0.0801590000	3e1q_A.pdb:0.1343270000):0.0042993100	(2fkz_A.pdb:0.0297120000	1jgc_A.pdb:0.1399670000):0.0427218000):0.0176646000	(((1lko_A.pdb:0.3061640000	1yuz_A.pdb:0.6087920000):0.1958670000	3qhb_A.pdb:0.5449100000):0.1351060000	((((((((1lb3_A.pdb:0.0433260000	2za7_A.pdb:0.0575250000):0.1206070000	1bg7_A.pdb:0.1967800000):0.0368449000	1r03_A.pdb:0.0410220000):0.1197250000	3e6s_A.pdb:0.1043050000):0.1428060000	2jd7_A.pdb:0.0395480000):0.0510655000	1krq_A.pdb:0.0970340000):0.0855845000	((1z6o_A.pdb:0.5152970000	1z6o_M.pdb:0.2093280000):0.2126320000	1vlg_A.pdb:0.0929460000):0.0429509000):0.0404487000	1eum_A.pdb:0.1603840000):0.0615358000):0.1474480000):0.1358360000	1nfv_A.pdb:0.2289700000):0.2121230000):0.0000021189):0.0137229000):0.0164190000):0.0162300000	(((1qgh_A.pdb:0.0856840000	2ux1_A.pdb:0.1575220000):0.0229215000	1otk_A.pdb:1.1067330000):0.0351340000	((1dps_A.pdb:0.1541830000	1jts_A.pdb:0.0514930000):0.1079360000	(1o9r_A.pdb:0.0694070000	(1tjo_A.pdb:0.0604100000	1tk6_A.pdb:0.0216170000):0.1874040000):0.1023250000):0.0891733000):0.0366473000):0.0466055000):0.0418420000	(2vzb_A.pdb:0.0434060000	(((((((1oqu_A.pdb:0.1688170000	1r2f_A.pdb:0.1035030000):0.0768131000	1uzr_A.pdb:0.0436480000):0.2437560000	1mxr_A.pdb:0.6226150000):0.2913130000	3ee4_A.pdb:0.2070440000):0.1201280000	(1jk0_A.pdb:0.3901360000	(2uw2_A.pdb:0.3593670000	1w68_A.pdb:0.1851690000):0.1135990000):0.1354870000):0.2665550000	(((2inc_B.pdb:0.3837220000	(2inp_C.pdb:0.4117360000	1mty_B.pdb:0.6459340000):0.3322480000):0.2382120000	(1mty_D.pdb:0.3363690000	3dhg_A.pdb:0.4218300000):0.1974760000):0.2537380000	((2uw1_A.pdb:0.0514820000	2uw1_B.pdb:0.0678640000):0.0762722000	1afr_A.pdb:0.1185000000):0.3548490000):0.0770424000):0.1448160000	1za0_A.pdb:0.5038250000):0.3114910000):0.2540810000);
(1ji5_A.pdb:0.1809880000	1jig_A.pdb:0.0663510000	((1n1q_A.pdb:0.0163450000	(2chp_A.pdb:0.1061510000	(((1ji4_A.pdb:0.1806570000	2fjc_A.pdb:0.0893130000):0.0172879000	1uvh_A.pdb:0.3536590000):0.0000025977	((((2fzf_A.pdb:0.6464920000	((1lko_A.pdb:0.5811800000	1yuz_A.pdb:0.3930070000):0.2131860000	3qhb_A.pdb:0.5064440000):0.1022590000):0.1310410000	1otk_A.pdb:0.9257570000):0.1068820000	((((1bcf_A.pdb:0.0681100000	3e1q_A.pdb:0.0509740000):0.0162238000	(2fkz_A.pdb:0.0259890000	1jgc_A.pdb:0.2154750000):0.0191565000):0.0145179000	(((((((((1lb3_A.pdb:0.0496210000	2za7_A.pdb:0.0747270000):0.0578641000	1bg7_A.pdb:0.2592150000):0.0682315000	1r03_A.pdb:0.0333900000):0.0734765000	(1z6o_A.pdb:0.4852690000	1z6o_M.pdb:0.3298470000):0.0810974000):0.0807184000	3e6s_A.pdb:0.2024570000):0.0602801000	2jd7_A.pdb:0.0847090000):0.0493056000	1krq_A.pdb:0.1578880000):0.0179466000	1vlg_A.pdb:0.1646650000):0.0764520000	1eum_A.pdb:0.0597580000):0.1767130000):0.1554870000	1nfv_A.pdb:0.2180030000):0.1280550000):0.0241482000	((((((1oqu_A.pdb:0.0691350000	1r2f_A.pdb:0.0594820000):0.0382998000	1uzr_A.pdb:0.0561160000):0.3389530000	(1mxr_A.pdb:0.5259010000	((1jk0_A.pdb:0.3031500000	2uw2_A.pdb:0.2316470000):0.1150340000	1w68_A.pdb:0.2383300000):0.1264350000):0.0996052000):0.0380360000	3ee4_A.pdb:0.3774060000):0.2471440000	((2inc_B.pdb:0.2784890000	(2inp_C.pdb:0.4115420000	1mty_B.pdb:0.9479630000):0.3979530000):0.3338010000	(1mty_D.pdb:0.4382220000	3dhg_A.pdb:0.5490860000):0.1315670000):0.3788800000):0.1202600000	(((2uw1_A.pdb:0.0343660000	2uw1_B.pdb:0.0354530000):0.0928948000	1afr_A.pdb:0.0540070000):0.2158850000	1za0_A.pdb:0.7420070000):0.0616206000):0.8670250000):0.1244300000):0.0603736000):0.0191741000):0.0176029000	((1qgh_A.pdb:0.0611860000	2ux1_A.pdb:0.2406420000):0.0907943000	(((1dps_A.pdb:0.1240540000	1jts_A.pdb:0.0927180000):0.0414287000	2vzb_A.pdb:0.3655150000):0.1078710000	(1o9r_A.pdb:0.1503360000	(1tjo_A.pdb:0.0532580000	1tk6_A.pdb:0.0102430000):0.1304990000):0.1545900000):0.0808876000):0.0169612000):0.0582953000);
(1ji5_A.pdb:0.1680160000	(1jig_A.pdb:0.0177180000	(1n1q_A.pdb:0.0490080000	((2chp_A.pdb:0.1165980000	((((1qgh_A.pdb:0.0739080000	2ux1_A.pdb:0.1560050000):0.1488450000	(((((2fzf_A.pdb:0.8311180000	1lko_A.pdb:0.1649960000):0.1328660000	(1yuz_A.pdb:0.4329300000	3qhb_A.pdb:0.4228870000):0.2348350000):0.0392375000	(((1bcf_A.pdb:0.0000020000	3e1q_A.pdb:0.0753360000):0.0000021458	(2fkz_A.pdb:0.0565100000	1jgc_A.pdb:0.1832930000):0.0496761000):0.1307170000	((((((1lb3_A.pdb:0.0399450000	2za7_A.pdb:0.0573830000):0.0584482000	1r03_A.pdb:0.0351040000):0.0384164000	1bg7_A.pdb:0.2141320000):0.0799194000	(1krq_A.pdb:0.1032770000	(3e6s_A.pdb:0.1409470000	2jd7_A.pdb:0.0343010000):0.1135960000):0.0338002000):0.0403714000	((1z6o_A.pdb:0.4626930000	1z6o_M.pdb:0.2789750000):0.1982920000	1vlg_A.pdb:0.0468660000):0.0197193000):0.0559290000	1eum_A.pdb:0.1611280000):0.1477980000):0.1153120000):0.0534195000	(1nfv_A.pdb:0.2403160000	1otk_A.pdb:0.8650080000):0.0653055000):0.0325801000	((((((((1oqu_A.pdb:0.0961110000	1r2f_A.pdb:0.1094080000):0.1433660000	1uzr_A.pdb:0.0326480000):0.3327860000	1mxr_A.pdb:0.3479310000):0.2590640000	((1jk0_A.pdb:0.4049020000	2uw2_A.pdb:0.3221180000):0.1056980000	1w68_A.pdb:0.1875140000):0.2115250000):0.0986217000	3ee4_A.pdb:0.3889230000):0.1831240000	((2inc_B.pdb:0.5590630000	(2inp_C.pdb:0.2418270000	1mty_B.pdb:0.9554040000):0.3686490000):0.1042330000	(1mty_D.pdb:0.7478840000	3dhg_A.pdb:0.3872600000):0.2098520000):0.4579360000):0.1661040000	((2uw1_A.pdb:0.0477190000	2uw1_B.pdb:0.0806350000):0.0552477000	1afr_A.pdb:0.0907720000):0.2154540000):0.1371290000	1za0_A.pdb:0.2971220000):0.7301570000):0.1258480000):0.0186370000	(((1dps_A.pdb:0.1592130000	1jts_A.pdb:0.0538530000):0.1217890000	1o9r_A.pdb:0.1138560000):0.1786640000	(1tjo_A.pdb:0.0690810000	1tk6_A.pdb:0.0406840000):0.1718470000):0.1260310000):0.0000027978	(1uvh_A.pdb:0.3697330000	2vzb_A.pdb:0.3197150000):0.0702797000):0.0032405700):0.0534510000	2fjc_A.pdb:0.1488100000):0.0451932000):0.0609518000):0.1632690000	1ji4_A.pdb:0.0998190000);
(1ji5_A.pdb:0.1331130000	1jig_A.pdb:0.1270590000	(1n1q_A.pdb:0.0255650000	(((((2chp_A.pdb:0.1017830000	1ji4_A.pdb:0.2635660000):0.0351797000	((1uvh_A.pdb:0.4147250000	(2vzb_A.pdb:0.2339740000	((((((((1oqu_A.pdb:0.0773320000	1r2f_A.pdb:0.1580280000):0.0427214000	1uzr_A.pdb:0.0453550000):0.2179770000	1mxr_A.pdb:0.3092250000):0.2600810000	3ee4_A.pdb:0.5267770000):0.1123570000	((1jk0_A.pdb:0.3990690000	2uw2_A.pdb:0.3544980000):0.1213540000	1w68_A.pdb:0.1568580000):0.1964510000):0.1227440000	((2inc_B.pdb:0.4273100000	(2inp_C.pdb:0.4245420000	1mty_B.pdb:1.0994130000):0.1888760000):0.1665660000	(1mty_D.pdb:0.6495780000	3dhg_A.pdb:0.4724730000):0.3390340000):0.5273990000):0.1349530000	((2uw1_A.pdb:0.0832040000	2uw1_B.pdb:0.0929840000):0.1187010000	1afr_A.pdb:0.0949090000):0.2277300000):0.2613790000	1za0_A.pdb:0.2732580000):0.2716180000):0.1851220000):0.0789512000	((((1bcf_A.pdb:0.0459410000	(3e1q_A.pdb:0.0641270000	(2fkz_A.pdb:0.0264050000	1jgc_A.pdb:0.1643190000):0.0498820000):0.0221660000):0.1409480000	((((((((1lb3_A.pdb:0.0242300000	2za7_A.pdb:0.1031340000):0.1059460000	1bg7_A.pdb:0.2780320000):0.0224002000	1r03_A.pdb:0.0492770000):0.1355420000	3e6s_A.pdb:0.2240930000):0.1398430000	2jd7_A.pdb:0.0709510000):0.0639058000	1krq_A.pdb:0.0704450000):0.0705523000	((1z6o_A.pdb:0.4671220000	1z6o_M.pdb:0.1691680000):0.2698800000	1vlg_A.pdb:0.0473960000):0.0728138000):0.0566143000	1eum_A.pdb:0.0592960000):0.2313850000):0.0664341000	1nfv_A.pdb:0.2589700000):0.1782080000	(1lko_A.pdb:0.3528460000	(1yuz_A.pdb:0.4530120000	3qhb_A.pdb:0.4257790000):0.0763879000):0.2683030000):0.1181890000):0.0000020344):0.0000020288	2fjc_A.pdb:0.1147910000):0.0528986000	((1qgh_A.pdb:0.1001790000	(2ux1_A.pdb:0.0922270000	1otk_A.pdb:1.0584430000):0.0508326000):0.0719202000	(((1dps_A.pdb:0.0916360000	1jts_A.pdb:0.0985420000):0.0798203000	1o9r_A.pdb:0.1105850000):0.1766730000	(1tjo_A.pdb:0.0756360000	1tk6_A.pdb:0.0276440000):0.2031620000):0.1511640000):0.0000028933):0.0566524000	2fzf_A.pdb:1.0255170000):0.0447455000):0.0990981000);
(1ji5_A.pdb:0.2665900000	1jig_A.pdb:0.0856340000	(1n1q_A.pdb:0.0339780000	((2chp_A.pdb:0.1055080000	(((1qgh_A.pdb:0.1353570000	(((((1dps_A.pdb:0.0831400000	1jts_A.pdb:0.1100340000):0.1485680000	1o9r_A.pdb:0.0303680000):0.3383350000	1tjo_A.pdb:0.0871650000):0.0078824400	1tk6_A.pdb:0.0106580000):0.1591980000	(2vzb_A.pdb:0.0423210000	((((((((1oqu_A.pdb:0.1102990000	1r2f_A.pdb:0.1009250000):0.0487398000	1uzr_A.pdb:0.0519530000):0.1548910000	1mxr_A.pdb:0.4972780000):0.1349720000	3ee4_A.pdb:0.5154400000):0.0586463000	((1jk0_A.pdb:0.4068350000	2uw2_A.pdb:0.2628890000):0.1455250000	1w68_A.pdb:0.2106320000):0.2474050000):0.2560470000	(((2inc_B.pdb:0.3421850000	(2inp_C.pdb:0.3854230000	1mty_B.pdb:0.9939990000):0.3085800000):0.1868130000	3dhg_A.pdb:0.4427190000):0.0788026000	1mty_D.pdb:0.6411280000):0.3816840000):0.2048450000	((2uw1_A.pdb:0.0705310000	2uw1_B.pdb:0.0328900000):0.0999324000	1afr_A.pdb:0.0773410000):0.3219400000):0.2947780000	1za0_A.pdb:0.4015090000):0.4445330000):0.2336970000):0.0529043000):0.0181767000	1otk_A.pdb:0.8752280000):0.0046740100	2ux1_A.pdb:0.1507290000):0.0369943000):0.0578815000	((1ji4_A.pdb:0.2405690000	(2fjc_A.pdb:0.0588800000	1uvh_A.pdb:0.3086040000):0.0000024070):0.0319856000	(2fzf_A.pdb:1.1023040000	(((((1bcf_A.pdb:0.0460440000	3e1q_A.pdb:0.1115910000):0.0243264000	(2fkz_A.pdb:0.0687780000	1jgc_A.pdb:0.1577960000):0.0135638000):0.0703974000	1nfv_A.pdb:0.3008660000):0.1091430000	(((((((1lb3_A.pdb:0.0325640000	2za7_A.pdb:0.0447810000):0.0912654000	1r03_A.pdb:0.0680480000):0.0326357000	1bg7_A.pdb:0.1918080000):0.0550784000	3e6s_A.pdb:0.3135730000):0.0527179000	(1krq_A.pdb:0.1087510000	2jd7_A.pdb:0.1312770000):0.0300820000):0.0548039000	((1z6o_A.pdb:0.3796450000	1z6o_M.pdb:0.2366870000):0.1095440000	1vlg_A.pdb:0.0545300000):0.0612758000):0.0377266000	1eum_A.pdb:0.1058110000):0.2392170000):0.0380937000	(1lko_A.pdb:0.3388740000	(1yuz_A.pdb:0.6235190000	3qhb_A.pdb:0.4809530000):0.1326110000):0.2883760000):0.0772086000):0.1086120000):0.0482172000):0.1165840000):0.0525022000);
(1ji5_A.pdb:0.2152240000	1jig_A.pdb:0.0662730000	(1n1q_A.pdb:0.0000020000	((((2chp_A.pdb:0.1161960000	(((1qgh_A.pdb:0.1157180000	2ux1_A.pdb:0.1159200000):0.1040550000	1ji4_A.pdb:0.1380470000):0.0891947000	1otk_A.pdb:1.0294140000):0.0000021925):0.0195623000	(((((2fzf_A.pdb:0.6153140000	1yuz_A.pdb:0.3074950000):0.1312800000	3qhb_A.pdb:0.4191410000):0.2490510000	1lko_A.pdb:0.3042580000):0.0984137000	1nfv_A.pdb:0.2402910000):0.0840861000	(((1bcf_A.pdb:0.0579440000	3e1q_A.pdb:0.0993680000):0.0339103000	(2fkz_A.pdb:0.0201100000	1jgc_A.pdb:0.1431830000):0.0279721000):0.1099530000	((((((1lb3_A.pdb:0.0196000000	2za7_A.pdb:0.1005000000):0.0239250000	1bg7_A.pdb:0.2076720000):0.0403599000	1z6o_A.pdb:0.4612960000):0.0140948000	1r03_A.pdb:0.0893710000):0.0660049000	3e6s_A.pdb:0.1693050000):0.0481282000	((((1z6o_M.pdb:0.2741040000	1vlg_A.pdb:0.0720310000):0.0386960000	1eum_A.pdb:0.1663920000):0.0382091000	2jd7_A.pdb:0.1184530000):0.0246515000	1krq_A.pdb:0.0500510000):0.0817182000):0.1486190000):0.2033990000):0.1392250000):0.0240440000	(((((1dps_A.pdb:0.1314290000	1jts_A.pdb:0.1176870000):0.0831406000	1o9r_A.pdb:0.0705210000):0.2238920000	(1tjo_A.pdb:0.0151480000	1tk6_A.pdb:0.0461320000):0.1601250000):0.0863169000	(2vzb_A.pdb:0.1616750000	((((((1oqu_A.pdb:0.0484820000	1r2f_A.pdb:0.1079950000):0.0572551000	1uzr_A.pdb:0.0739940000):0.1581370000	1mxr_A.pdb:0.2785260000):0.1616580000	(((1jk0_A.pdb:0.3417660000	2uw2_A.pdb:0.2886810000):0.1066150000	1w68_A.pdb:0.2301080000):0.1347000000	(2inc_B.pdb:0.4747190000	((2inp_C.pdb:0.3987520000	1mty_B.pdb:0.7665950000):0.1474660000	(1mty_D.pdb:0.5720930000	3dhg_A.pdb:0.4783510000):0.3608490000):0.0429086000):0.4497770000):0.1055360000):0.1221060000	(((2uw1_A.pdb:0.0467280000	2uw1_B.pdb:0.0467800000):0.1105990000	1afr_A.pdb:0.0527330000):0.2583620000	1za0_A.pdb:0.5470890000):0.2811700000):0.1119770000	3ee4_A.pdb:0.2973440000):0.5099880000):0.1918150000):0.0432395000	1uvh_A.pdb:0.4718700000):0.0007205350):0.0288944000	2fjc_A.pdb:0.0989320000):0.1031520000):0.0671923000);
(1ji5_A.pdb:0.2006950000	1jig_A.pdb:0.0322920000	(1n1q_A.pdb:0.0342000000	((2chp_A.pdb:0.1354910000	(1ji4_A.pdb:0.1540360000	(2fjc_A.pdb:0.1569010000	1uvh_A.pdb:0.4034510000):0.0072486500):0.0713659000):0.0248776000	((((1qgh_A.pdb:0.0766860000	2ux1_A.pdb:0.1233210000):0.1200960000	((((((2fzf_A.pdb:0.7936780000	1yuz_A.pdb:0.5258070000):0.2164570000	3qhb_A.pdb:0.3646320000):0.1503420000	1lko_A.pdb:0.3313470000):0.0790518000	((((1bcf_A.pdb:0.0615700000	(3e1q_A.pdb:0.0330660000	2fkz_A.pdb:0.0379520000):0.0178255000):0.0694159000	1jgc_A.pdb:0.1272470000):0.0481633000	((((((1lb3_A.pdb:0.0257200000	(1bg7_A.pdb:0.2511950000	1r03_A.pdb:0.0721030000):0.0564743000):0.0476307000	2za7_A.pdb:0.0183380000):0.1567300000	3e6s_A.pdb:0.1628250000):0.1123910000	1eum_A.pdb:0.0821370000):0.0292718000	(1krq_A.pdb:0.1274430000	2jd7_A.pdb:0.0822940000):0.0322638000):0.0812115000	((1z6o_A.pdb:0.3628390000	1z6o_M.pdb:0.3070700000):0.2216660000	1vlg_A.pdb:0.1041890000):0.0169700000):0.1659110000):0.1334930000	1nfv_A.pdb:0.1646210000):0.1470420000):0.0074453700	1otk_A.pdb:1.0031590000):0.0592166000	((((((((1oqu_A.pdb:0.1212150000	1r2f_A.pdb:0.0703910000):0.0929241000	1uzr_A.pdb:0.0000020000):0.2433620000	1mxr_A.pdb:0.2521350000):0.1729740000	3ee4_A.pdb:0.3852280000):0.0767497000	((1jk0_A.pdb:0.3218850000	2uw2_A.pdb:0.3033680000):0.1360100000	1w68_A.pdb:0.1689110000):0.1834180000):0.2515550000	(2inc_B.pdb:0.3515190000	((2inp_C.pdb:0.4243640000	1mty_B.pdb:0.5151640000):0.1693610000	(1mty_D.pdb:0.4799470000	3dhg_A.pdb:0.5002170000):0.1220820000):0.0885211000):0.2855940000):0.2604380000	((2uw1_A.pdb:0.0649830000	2uw1_B.pdb:0.0840180000):0.0543608000	1afr_A.pdb:0.0660110000):0.2335470000):0.1857350000	1za0_A.pdb:0.5136900000):0.4795650000):0.1210430000):0.0183729000	2vzb_A.pdb:0.2881780000):0.0469305000	(((1dps_A.pdb:0.1409890000	1jts_A.pdb:0.0601380000):0.1056050000	1o9r_A.pdb:0.0715110000):0.1847430000	(1tjo_A.pdb:0.0796010000	1tk6_A.pdb:0.0259340000):0.1426640000):0.1394350000):0.0358333000):0.0913932000):0.0509177000);
(1ji5_A.pdb:0.0404480000	(1jig_A.pdb:0.0801070000	(1n1q_A.pdb:0.0235620000	(((2chp_A.pdb:0.1290420000	1ji4_A.pdb:0.0917260000):0.0103822000	(2fzf_A.pdb:0.9641050000	(((((1bcf_A.pdb:0.0617220000	(3e1q_A.pdb:0.0520900000	2fkz_A.pdb:0.0531170000):0.0244242000):0.0770705000	1jgc_A.pdb:0.1123530000):0.0648988000	((((((((1lb3_A.pdb:0.0262690000	2za7_A.pdb:0.0832270000):0.0927041000	1bg7_A.pdb:0.3146970000):0.0502800000	1r03_A.pdb:0.0181470000):0.1814020000	3e6s_A.pdb:0.1423760000):0.0327492000	1eum_A.pdb:0.2086900000):0.0495218000	1krq_A.pdb:0.1431730000):0.0104538000	2jd7_A.pdb:0.0715700000):0.0742271000	((1z6o_A.pdb:0.3582700000	1z6o_M.pdb:0.2556470000):0.1991030000	1vlg_A.pdb:0.0551460000):0.0203378000):0.0926739000):0.0968555000	(1lko_A.pdb:0.1595500000	(1yuz_A.pdb:0.3270360000	3qhb_A.pdb:0.3408590000):0.1440130000):0.1998390000):0.0445645000	1nfv_A.pdb:0.2566280000):0.1068000000):0.1308600000):0.0264432000	(2fjc_A.pdb:0.0801560000	1uvh_A.pdb:0.4922140000):0.0435606000):0.0530788000):0.0636039000):0.0437903000	((1qgh_A.pdb:0.0740250000	(2ux1_A.pdb:0.0633470000	1otk_A.pdb:1.6636750000):0.0324378000):0.1230830000	((((1dps_A.pdb:0.1234840000	1jts_A.pdb:0.0624230000):0.1701630000	1o9r_A.pdb:0.0725700000):0.1826330000	(1tjo_A.pdb:0.0807270000	1tk6_A.pdb:0.0574750000):0.0991210000):0.0875663000	(2vzb_A.pdb:0.3480030000	((((((((1oqu_A.pdb:0.1409880000	1r2f_A.pdb:0.0747770000):0.0706446000	1uzr_A.pdb:0.0783290000):0.2230100000	1mxr_A.pdb:0.5446820000):0.2276960000	((1jk0_A.pdb:0.4991300000	2uw2_A.pdb:0.2791010000):0.1187170000	1w68_A.pdb:0.1582280000):0.2049990000):0.0766548000	3ee4_A.pdb:0.5407710000):0.1457490000	(2inc_B.pdb:0.5004630000	(((2inp_C.pdb:0.5517780000	1mty_B.pdb:0.6678250000):0.3154080000	1mty_D.pdb:0.4995000000):0.1423010000	3dhg_A.pdb:0.5723740000):0.0570382000):0.3526030000):0.1995410000	((2uw1_A.pdb:0.0675240000	2uw1_B.pdb:0.0790340000):0.0672346000	1afr_A.pdb:0.0924530000):0.3026430000):0.0435793000	1za0_A.pdb:0.5034870000):0.4188240000):0.1868640000):0.0852985000):0.0523928000);
(1ji5_A.pdb:0.1039690000	1jig_A.pdb:0.0430460000	((((1n1q_A.pdb:0.0361280000	2chp_A.pdb:0.1025460000):0.0288727000	(((1ji4_A.pdb:0.1163720000	2fjc_A.pdb:0.0725810000):0.0274495000	1uvh_A.pdb:0.4376050000):0.0012549300	((((((2fzf_A.pdb:0.4767270000	1yuz_A.pdb:0.2634630000):0.3649550000	3qhb_A.pdb:0.3070290000):0.1197170000	1lko_A.pdb:0.2199940000):0.1800230000	(((1bcf_A.pdb:0.0563130000	((3e1q_A.pdb:0.0579990000	2fkz_A.pdb:0.0783200000):0.0346032000	1jgc_A.pdb:0.2341480000):0.0213701000):0.1047720000	(((((((1lb3_A.pdb:0.0375040000	2za7_A.pdb:0.0521120000):0.0157859000	(1bg7_A.pdb:0.2359960000	1r03_A.pdb:0.0914680000):0.0550102000):0.1325700000	(1z6o_A.pdb:0.2521380000	1z6o_M.pdb:0.3854230000):0.1139780000):0.0662223000	3e6s_A.pdb:0.0921760000):0.0833210000	2jd7_A.pdb:0.0761240000):0.0843084000	(1eum_A.pdb:0.1101660000	1krq_A.pdb:0.1345610000):0.0403897000):0.0641095000	1vlg_A.pdb:0.1178260000):0.1243630000):0.0649828000	1nfv_A.pdb:0.3495000000):0.0791430000):0.0000022831	1otk_A.pdb:1.0199710000):0.0801360000	((((((((1oqu_A.pdb:0.0917210000	1r2f_A.pdb:0.0941440000):0.1168730000	1uzr_A.pdb:0.0597830000):0.3157110000	1mxr_A.pdb:0.4194020000):0.2107860000	3ee4_A.pdb:0.3783690000):0.1739930000	((1jk0_A.pdb:0.3175570000	2uw2_A.pdb:0.4156710000):0.1219960000	1w68_A.pdb:0.1360780000):0.1977090000):0.1605040000	((2inc_B.pdb:0.4592880000	(1mty_D.pdb:0.7548370000	3dhg_A.pdb:0.3595810000):0.2914660000):0.0687462000	(2inp_C.pdb:0.5296610000	1mty_B.pdb:0.8005190000):0.2763420000):0.2840030000):0.1737710000	((2uw1_A.pdb:0.0259910000	2uw1_B.pdb:0.0269660000):0.0273061000	1afr_A.pdb:0.0714750000):0.3829710000):0.1528830000	1za0_A.pdb:0.5808090000):0.5016060000):0.0539001000):0.0155500000):0.0295859000	((((1dps_A.pdb:0.1653230000	1jts_A.pdb:0.0889810000):0.1323160000	1o9r_A.pdb:0.0228620000):0.2079700000	(1tjo_A.pdb:0.0884880000	1tk6_A.pdb:0.0138010000):0.1086940000):0.1169260000	2vzb_A.pdb:0.3403050000):0.0000020709):0.0075110400	(1qgh_A.pdb:0.0480630000	2ux1_A.pdb:0.1256960000):0.0566628000):0.0222330000);
(1ji5_A.pdb:0.1944220000	(1jig_A.pdb:0.0770350000	((2chp_A.pdb:0.1018210000	(((1ji4_A.pdb:0.2245110000	1uvh_A.pdb:0.3594500000):0.0000025507	2fjc_A.pdb:0.0297010000):0.0103302000	(2fzf_A.pdb:0.7358410000	(((1bcf_A.pdb:0.0342570000	((3e1q_A.pdb:0.0483640000	2fkz_A.pdb:0.0403670000):0.0217552000	1jgc_A.pdb:0.1660650000):0.0051593200):0.0113341000	(((((((1lb3_A.pdb:0.0277180000	(2za7_A.pdb:0.0266710000	3e6s_A.pdb:0.2100750000):0.0519543000):0.0419455000	1r03_A.pdb:0.0639960000):0.0625647000	1bg7_A.pdb:0.1857160000):0.0718350000	2jd7_A.pdb:0.1315960000):0.0096192600	1krq_A.pdb:0.0755340000):0.0420133000	((1z6o_A.pdb:0.3900570000	1z6o_M.pdb:0.1489830000):0.1957790000	1vlg_A.pdb:0.0823890000):0.0590696000):0.0885390000	1eum_A.pdb:0.1047420000):0.1148170000):0.0608210000	(1nfv_A.pdb:0.1303720000	((1lko_A.pdb:0.1385020000	3qhb_A.pdb:0.4674370000):0.1102920000	1yuz_A.pdb:0.6347720000):0.2234670000):0.0868114000):0.1452950000):0.0000026516):0.0618223000):0.0450439000	((1qgh_A.pdb:0.1167280000	(2ux1_A.pdb:0.1396450000	1otk_A.pdb:0.9742720000):0.0199627000):0.0542088000	((((1dps_A.pdb:0.1295050000	1jts_A.pdb:0.0657410000):0.1273070000	1o9r_A.pdb:0.0580350000):0.2033920000	(1tjo_A.pdb:0.0981850000	1tk6_A.pdb:0.0219910000):0.2013310000):0.0477206000	(2vzb_A.pdb:0.1799010000	((((((((1oqu_A.pdb:0.0992770000	1uzr_A.pdb:0.0568120000):0.0387279000	1r2f_A.pdb:0.0579670000):0.2998970000	1mxr_A.pdb:0.3941430000):0.1139300000	((1jk0_A.pdb:0.3294410000	2uw2_A.pdb:0.2163710000):0.0657057000	1w68_A.pdb:0.1285770000):0.1371090000):0.1138640000	3ee4_A.pdb:0.5881340000):0.1265780000	((2uw1_A.pdb:0.0628290000	2uw1_B.pdb:0.0490180000):0.0554068000	1afr_A.pdb:0.0892970000):0.2575810000):0.0717422000	((2inc_B.pdb:0.1284640000	(2inp_C.pdb:0.4482010000	1mty_B.pdb:0.5585660000):0.2489990000):0.0818843000	(1mty_D.pdb:0.8068480000	3dhg_A.pdb:0.3852000000):0.3483100000):0.3242720000):0.2040680000	1za0_A.pdb:0.3250260000):0.5065580000):0.2678930000):0.0175361000):0.0174941000):0.0604768000):0.0529707000	1n1q_A.pdb:0.0239600000);
(1ji5_A.pdb:0.2352860000	1jig_A.pdb:0.0501850000	(1n1q_A.pdb:0.0212900000	((2chp_A.pdb:0.0556680000	((((1qgh_A.pdb:0.0602380000	2ux1_A.pdb:0.1518380000):0.2714190000	((((1dps_A.pdb:0.1521100000	1jts_A.pdb:0.0800530000):0.1030560000	1o9r_A.pdb:0.0727570000):0.2217000000	(1tjo_A.pdb:0.0195420000	1tk6_A.pdb:0.0220190000):0.1827420000):0.0750015000	2vzb_A.pdb:0.4802640000):0.0220662000):0.0232960000	(((((1bcf_A.pdb:0.0434840000	(3e1q_A.pdb:0.0654250000	(2fkz_A.pdb:0.0000020000	1jgc_A.pdb:0.1800180000):0.0407310000):0.0273195000):0.1299750000	(((((((((1lb3_A.pdb:0.0531440000	2za7_A.pdb:0.0934450000):0.0812535000	1bg7_A.pdb:0.2835910000):0.0593110000	1r03_A.pdb:0.0674250000):0.0822803000	(1z6o_A.pdb:0.4242770000	1z6o_M.pdb:0.2701550000):0.1963570000):0.0634254000	3e6s_A.pdb:0.1700050000):0.1137560000	2jd7_A.pdb:0.0959220000):0.0181051000	1krq_A.pdb:0.0937420000):0.0884466000	1vlg_A.pdb:0.1624760000):0.0693647000	1eum_A.pdb:0.0786140000):0.1537160000):0.1013550000	(((1lko_A.pdb:0.3033050000	1yuz_A.pdb:0.5158670000):0.0916856000	3qhb_A.pdb:0.5400900000):0.1517750000	((((((((1oqu_A.pdb:0.1255180000	1r2f_A.pdb:0.0302740000):0.0788570000	1uzr_A.pdb:0.0345510000):0.2496950000	1mxr_A.pdb:0.2920370000):0.1358740000	((1jk0_A.pdb:0.3849600000	2uw2_A.pdb:0.1181170000):0.0674971000	1w68_A.pdb:0.1099230000):0.2285210000):0.0986540000	((2inc_B.pdb:0.1659250000	(2inp_C.pdb:0.2877010000	1mty_B.pdb:0.9798770000):0.3019090000):0.2466860000	(1mty_D.pdb:0.4170220000	3dhg_A.pdb:0.4701880000):0.1829300000):0.2694000000):0.1620520000	((2uw1_A.pdb:0.0588880000	2uw1_B.pdb:0.0492760000):0.1192990000	1afr_A.pdb:0.0682140000):0.5114980000):0.1208720000	3ee4_A.pdb:0.3821970000):0.1915240000	1za0_A.pdb:0.6495680000):0.4266790000):0.0222695000):0.0375172000	1nfv_A.pdb:0.4687520000):0.0093248500	1otk_A.pdb:1.0409670000):0.1755450000):0.0110475000	((1ji4_A.pdb:0.1914080000	2fjc_A.pdb:0.1054220000):0.0188871000	1uvh_A.pdb:0.2966980000):0.0314345000):0.0648215000):0.0221328000	2fzf_A.pdb:0.8477070000):0.0287277000):0.0869342000);
(1ji5_A.pdb:0.1115450000	(1jig_A.pdb:0.0011800000	(1n1q_A.pdb:0.0404210000	((((2chp_A.pdb:0.1264620000	((1qgh_A.pdb:0.1234300000	2ux1_A.pdb:0.1245960000):0.1259740000	(((((2fzf_A.pdb:0.8168100000	1yuz_A.pdb:0.2719730000):0.0930407000	((((((((1oqu_A.pdb:0.0638860000	1r2f_A.pdb:0.0483990000):0.0724562000	1uzr_A.pdb:0.0321730000):0.3036340000	1mxr_A.pdb:0.3529650000):0.2165440000	3ee4_A.pdb:0.3797000000):0.1137280000	((1jk0_A.pdb:0.3518220000	2uw2_A.pdb:0.3400020000):0.0804859000	1w68_A.pdb:0.1980790000):0.1280270000):0.1389720000	((2inc_B.pdb:0.2300430000	(2inp_C.pdb:0.3214000000	1mty_B.pdb:1.0145780000):0.2092030000):0.1863890000	(1mty_D.pdb:0.4420140000	3dhg_A.pdb:0.4637670000):0.1462810000):0.2869130000):0.2304660000	((2uw1_A.pdb:0.0371980000	2uw1_B.pdb:0.0634680000):0.1114930000	1afr_A.pdb:0.0758130000):0.1932450000):0.0356197000	1za0_A.pdb:0.7794280000):0.5270650000):0.0818416000	3qhb_A.pdb:0.5587150000):0.0753968000	1otk_A.pdb:0.9044030000):0.0299855000	(((((1bcf_A.pdb:0.0521030000	3e1q_A.pdb:0.0634680000):0.0060317900	(2fkz_A.pdb:0.0375020000	1jgc_A.pdb:0.2134320000):0.0442345000):0.1240230000	((((((1lb3_A.pdb:0.0528450000	2za7_A.pdb:0.1293070000):0.0376092000	1bg7_A.pdb:0.2558970000):0.0935263000	1r03_A.pdb:0.0413700000):0.1109430000	(1krq_A.pdb:0.0729120000	(3e6s_A.pdb:0.3317480000	2jd7_A.pdb:0.0629650000):0.1011720000):0.0453458000):0.0207033000	((1z6o_A.pdb:0.5522570000	1z6o_M.pdb:0.1983760000):0.1802850000	1vlg_A.pdb:0.1172010000):0.0347140000):0.1107940000	1eum_A.pdb:0.1298350000):0.2316520000):0.1412540000	1nfv_A.pdb:0.1863960000):0.0913570000	1lko_A.pdb:0.3915250000):0.0768343000):0.2164600000):0.0080546200):0.0000025541	(((1dps_A.pdb:0.1993530000	1jts_A.pdb:0.1425120000):0.2107120000	1o9r_A.pdb:0.0730980000):0.2356070000	(1tjo_A.pdb:0.0493730000	1tk6_A.pdb:0.0283270000):0.1301170000):0.1622330000):0.0099144000	(1uvh_A.pdb:0.4317180000	2vzb_A.pdb:0.4857460000):0.0831846000):0.0718809000	2fjc_A.pdb:0.1943510000):0.0860901000):0.0870653000):0.1997790000	1ji4_A.pdb:0.2011080000);
(1ji5_A.pdb:0.1986540000	1jig_A.pdb:0.0556330000	(1n1q_A.pdb:0.0273850000	((((2chp_A.pdb:0.0857590000	(((1qgh_A.pdb:0.0899300000	2ux1_A.pdb:0.1452500000):0.0425143000	1otk_A.pdb:1.0703920000):0.0808269000	1ji4_A.pdb:0.0925530000):0.1090160000):0.0444751000	(((((1dps_A.pdb:0.1300560000	1jts_A.pdb:0.0774700000):0.0779165000	1o9r_A.pdb:0.1012970000):0.1559590000	(1tjo_A.pdb:0.0160160000	1tk6_A.pdb:0.0651160000):0.1609160000):0.0501104000	(2fzf_A.pdb:0.8062590000	((((1bcf_A.pdb:0.0653550000	(3e1q_A.pdb:0.0751850000	(2fkz_A.pdb:0.0366260000	1jgc_A.pdb:0.1066370000):0.0387476000):0.0144938000):0.1227210000	((((((((1lb3_A.pdb:0.0434420000	2za7_A.pdb:0.0587110000):0.0428415000	1bg7_A.pdb:0.2482480000):0.0779455000	1r03_A.pdb:0.0234420000):0.0233961000	(1z6o_A.pdb:0.2791670000	1z6o_M.pdb:0.3869000000):0.1576890000):0.0514898000	3e6s_A.pdb:0.1266350000):0.1089820000	(1krq_A.pdb:0.0854600000	2jd7_A.pdb:0.0906760000):0.0243867000):0.0892205000	1vlg_A.pdb:0.1232470000):0.0516676000	1eum_A.pdb:0.0905110000):0.1479290000):0.0357541000	(1lko_A.pdb:0.2955610000	(1yuz_A.pdb:0.4710790000	3qhb_A.pdb:0.3826310000):0.0804084000):0.2464690000):0.0334260000	1nfv_A.pdb:0.1925890000):0.0937385000):0.0936463000):0.0149299000	1uvh_A.pdb:0.3280770000):0.1433960000):0.0081567900	2fjc_A.pdb:0.0624530000):0.0176446000	(2vzb_A.pdb:0.1696610000	((((((((1oqu_A.pdb:0.1160620000	1r2f_A.pdb:0.0749770000):0.0187147000	1uzr_A.pdb:0.0242520000):0.2074560000	1mxr_A.pdb:0.4597800000):0.1627960000	3ee4_A.pdb:0.3747750000):0.0670541000	((1jk0_A.pdb:0.3752480000	2uw2_A.pdb:0.2360950000):0.0938962000	1w68_A.pdb:0.1010150000):0.1968020000):0.1643730000	((2inc_B.pdb:0.4570680000	(2inp_C.pdb:0.2385970000	1mty_B.pdb:1.0784190000):0.2182290000):0.1973070000	(1mty_D.pdb:0.5678680000	3dhg_A.pdb:0.4131970000):0.2020770000):0.3782550000):0.0832474000	((2uw1_A.pdb:0.0441260000	2uw1_B.pdb:0.0934600000):0.0427613000	1afr_A.pdb:0.1138300000):0.2807850000):0.0125913000	1za0_A.pdb:0.5681440000):0.4169170000):0.1603020000):0.0581725000):0.0955103000);
(1ji5_A.pdb:0.1262200000	(1jig_A.pdb:0.0240230000	1n1q_A.pdb:0.0172920000):0.0290565000	(((2chp_A.pdb:0.1043730000	1ji4_A.pdb:0.1428240000):0.1039630000	(2fjc_A.pdb:0.0858650000	1uvh_A.pdb:0.4048740000):0.0505072000):0.0654991000	(((1qgh_A.pdb:0.0670410000	2ux1_A.pdb:0.1626790000):0.1701400000	(((((((2fzf_A.pdb:0.5532120000	1yuz_A.pdb:0.4567990000):0.1470800000	1lko_A.pdb:0.2322050000):0.2532000000	((((1bcf_A.pdb:0.0326340000	3e1q_A.pdb:0.0291210000):0.0231303000	1jgc_A.pdb:0.1980910000):0.0234361000	2fkz_A.pdb:0.0214980000):0.0786803000	(((((((1lb3_A.pdb:0.1081350000	2za7_A.pdb:0.0497780000):0.1210830000	1bg7_A.pdb:0.3492250000):0.0456258000	1r03_A.pdb:0.0283400000):0.0734723000	(1z6o_A.pdb:0.4380670000	1z6o_M.pdb:0.1366200000):0.0787571000):0.0771830000	(1eum_A.pdb:0.1670780000	(2jd7_A.pdb:0.0920390000	1vlg_A.pdb:0.0767810000):0.0325593000):0.0294527000):0.0663174000	1krq_A.pdb:0.1436620000):0.0349178000	3e6s_A.pdb:0.1620190000):0.1472070000):0.2074390000):0.0382634000	3qhb_A.pdb:0.6711780000):0.0473586000	(1nfv_A.pdb:0.2271730000	1otk_A.pdb:1.1312440000):0.0696605000):0.0992777000	(((((((1oqu_A.pdb:0.0572070000	1r2f_A.pdb:0.0795740000):0.0912908000	1uzr_A.pdb:0.0509120000):0.3497740000	1mxr_A.pdb:0.2850650000):0.1826490000	(3ee4_A.pdb:0.5457370000	((1jk0_A.pdb:0.3532830000	2uw2_A.pdb:0.1053420000):0.1194530000	1w68_A.pdb:0.1346380000):0.1659230000):0.0869250000):0.3237970000	((2inc_B.pdb:0.4624600000	(2inp_C.pdb:0.3173450000	1mty_B.pdb:0.8244170000):0.2455550000):0.1456390000	(1mty_D.pdb:0.5894880000	3dhg_A.pdb:0.2828100000):0.1286700000):0.2340550000):0.2581760000	((2uw1_A.pdb:0.0120080000	2uw1_B.pdb:0.1198300000):0.2040950000	1afr_A.pdb:0.1548270000):0.0848777000):0.0931749000	1za0_A.pdb:0.5667540000):0.5049510000):0.0417856000	2vzb_A.pdb:0.2896480000):0.0887775000):0.0192138000	(((1dps_A.pdb:0.0723410000	1jts_A.pdb:0.0603920000):0.2009950000	1o9r_A.pdb:0.0408730000):0.1274090000	(1tjo_A.pdb:0.0653110000	1tk6_A.pdb:0.0218980000):0.1568450000):0.1501860000):0.0033776600):0.0487484000);
(1ji5_A.pdb:0.0888350000	1jig_A.pdb:0.0716150000	(1n1q_A.pdb:0.0273960000	(((2chp_A.pdb:0.1059770000	(((1qgh_A.pdb:0.0880360000	2ux1_A.pdb:0.1172480000):0.0626182000	1otk_A.pdb:1.1448310000):0.0694954000	1ji4_A.pdb:0.1058010000):0.0476416000):0.0312283000	(((((1dps_A.pdb:0.0814930000	1jts_A.pdb:0.0799540000):0.0384959000	1o9r_A.pdb:0.0867810000):0.1530000000	(1tjo_A.pdb:0.0265290000	1tk6_A.pdb:0.0616860000):0.2227520000):0.0701291000	1uvh_A.pdb:0.3123420000):0.0748310000	((2fzf_A.pdb:0.9719090000	(((((1bcf_A.pdb:0.0424710000	3e1q_A.pdb:0.1010850000):0.0263669000	(2fkz_A.pdb:0.0622150000	1jgc_A.pdb:0.1380450000):0.0184992000):0.0141656000	((((((((1lb3_A.pdb:0.0528340000	2za7_A.pdb:0.0625130000):0.0556478000	1bg7_A.pdb:0.2500790000):0.0250709000	1r03_A.pdb:0.0332460000):0.0288656000	3e6s_A.pdb:0.1969840000):0.0589327000	(1z6o_A.pdb:0.3255560000	1z6o_M.pdb:0.2967480000):0.0624198000):0.0402181000	2jd7_A.pdb:0.0884900000):0.0232369000	1krq_A.pdb:0.1171450000):0.0499073000	(1eum_A.pdb:0.1693560000	1vlg_A.pdb:0.1154900000):0.0173173000):0.2767510000):0.0942741000	1nfv_A.pdb:0.2615700000):0.0454248000	(1lko_A.pdb:0.3937180000	(1yuz_A.pdb:0.7028650000	3qhb_A.pdb:0.4964660000):0.1058210000):0.2050720000):0.0683408000):0.1479380000	(2vzb_A.pdb:0.2360790000	((((((((1oqu_A.pdb:0.1121160000	1r2f_A.pdb:0.1269990000):0.0924156000	1uzr_A.pdb:0.0426100000):0.2432520000	1mxr_A.pdb:0.5198310000):0.0857354000	3ee4_A.pdb:0.5389750000):0.1828700000	((1jk0_A.pdb:0.3143680000	2uw2_A.pdb:0.2707330000):0.1416670000	1w68_A.pdb:0.1467460000):0.0348003000):0.2214890000	((2inc_B.pdb:0.3621030000	(2inp_C.pdb:0.4014320000	1mty_B.pdb:0.8076460000):0.3794000000):0.2036450000	(1mty_D.pdb:0.5846090000	3dhg_A.pdb:0.5945600000):0.1931330000):0.2823320000):0.3157690000	((2uw1_A.pdb:0.0382210000	2uw1_B.pdb:0.0507580000):0.0763781000	1afr_A.pdb:0.0713540000):0.2346740000):0.2640790000	1za0_A.pdb:0.2990510000):0.5262740000):0.1314390000):0.0525562000):0.0000025205):0.0339598000	2fjc_A.pdb:0.0911930000):0.0414026000):0.0678967000);
(1ji5_A.pdb:0.1837120000	1jig_A.pdb:0.0444280000	(1n1q_A.pdb:0.0170210000	((2chp_A.pdb:0.0324450000	(((1ji4_A.pdb:0.0799530000	2fjc_A.pdb:0.0819450000):0.0000025302	1uvh_A.pdb:0.4942330000):0.0455252000	(2fzf_A.pdb:0.7906340000	((((1bcf_A.pdb:0.0466290000	(3e1q_A.pdb:0.0360940000	(2fkz_A.pdb:0.0362930000	1jgc_A.pdb:0.2802310000):0.0364117000):0.0060041100):0.0911458000	((((((((1lb3_A.pdb:0.0324710000	2za7_A.pdb:0.1421490000):0.0778463000	1r03_A.pdb:0.0640040000):0.0271004000	1bg7_A.pdb:0.2798670000):0.1122930000	(1z6o_A.pdb:0.7083430000	1z6o_M.pdb:0.1630100000):0.1948840000):0.0697017000	1vlg_A.pdb:0.1484630000):0.0448046000	1krq_A.pdb:0.1094620000):0.0240222000	(3e6s_A.pdb:0.2599560000	2jd7_A.pdb:0.0228280000):0.0810886000):0.0659005000	1eum_A.pdb:0.0628800000):0.1448020000):0.0830493000	(1lko_A.pdb:0.2853390000	(1yuz_A.pdb:0.6711640000	3qhb_A.pdb:0.4790600000):0.1342580000):0.2639990000):0.0771663000	1nfv_A.pdb:0.1659740000):0.1436490000):0.0963661000):0.0659117000):0.0265788000	(((1qgh_A.pdb:0.0517390000	2ux1_A.pdb:0.1203240000):0.0000020862	1otk_A.pdb:1.4819960000):0.0885191000	((((1dps_A.pdb:0.1242130000	1jts_A.pdb:0.0967180000):0.0774012000	1o9r_A.pdb:0.0781210000):0.1729340000	(1tjo_A.pdb:0.1002800000	1tk6_A.pdb:0.0364060000):0.1908850000):0.0876240000	(2vzb_A.pdb:0.1725520000	((((((((1oqu_A.pdb:0.1102250000	1r2f_A.pdb:0.0522880000):0.0992556000	1uzr_A.pdb:0.0834430000):0.1930840000	1mxr_A.pdb:0.4976140000):0.1494720000	((1jk0_A.pdb:0.4279790000	2uw2_A.pdb:0.2813600000):0.1458100000	1w68_A.pdb:0.1255450000):0.2258140000):0.1187140000	3ee4_A.pdb:0.3883140000):0.2357660000	(2inc_B.pdb:0.5246240000	(2inp_C.pdb:0.4219280000	(1mty_B.pdb:0.7801120000	(1mty_D.pdb:0.4012280000	3dhg_A.pdb:0.4664690000):0.2742980000):0.0839090000):0.0785609000):0.4422400000):0.0481303000	((2uw1_A.pdb:0.0682590000	2uw1_B.pdb:0.0737810000):0.0645567000	1afr_A.pdb:0.0579380000):0.3921380000):0.0419706000	1za0_A.pdb:0.5401390000):0.6092560000):0.1825320000):0.0041443800):0.0292234000):0.0620351000):0.0477651000);
(1ji5_A.pdb:0.1982480000	(((((1jig_A.pdb:0.0881420000	1n1q_A.pdb:0.0458740000):0.0183194000	2fjc_A.pdb:0.0819580000):0.0103378000	(2fzf_A.pdb:0.7983350000	(((((1bcf_A.pdb:0.0136260000	((((((((1lb3_A.pdb:0.0708520000	2za7_A.pdb:0.1329390000):0.0514049000	1bg7_A.pdb:0.3855780000):0.0369555000	1r03_A.pdb:0.0692600000):0.1037640000	3e6s_A.pdb:0.2024310000):0.1010680000	(1z6o_A.pdb:0.5135900000	1z6o_M.pdb:0.1587120000):0.1956700000):0.0253478000	2jd7_A.pdb:0.0981190000):0.1125520000	1vlg_A.pdb:0.1181390000):0.0435936000	(1eum_A.pdb:0.1736610000	1krq_A.pdb:0.1915680000):0.0324523000):0.2048010000):0.0206864000	3e1q_A.pdb:0.0583880000):0.0026703100	(2fkz_A.pdb:0.0136450000	1jgc_A.pdb:0.2841140000):0.0202527000):0.0996321000	(1nfv_A.pdb:0.1788340000	(1lko_A.pdb:0.1895980000	1yuz_A.pdb:0.8167960000):0.2619670000):0.1269180000):0.1150810000	(3qhb_A.pdb:0.5516480000	1otk_A.pdb:1.1366630000):0.0000022603):0.0831532000):0.0976240000):0.0304352000	(2chp_A.pdb:0.1658800000	((((1dps_A.pdb:0.0906620000	(1jts_A.pdb:0.0717170000	1o9r_A.pdb:0.0873120000):0.0769846000):0.0971388000	(2vzb_A.pdb:0.1364610000	((((((1oqu_A.pdb:0.0856970000	1r2f_A.pdb:0.0733390000):0.0322440000	1uzr_A.pdb:0.1183860000):0.2772210000	1mxr_A.pdb:0.7221850000):0.1068720000	3ee4_A.pdb:0.7420400000):0.0921175000	(((1jk0_A.pdb:0.5491660000	2uw2_A.pdb:0.2124090000):0.1838430000	1w68_A.pdb:0.0906190000):0.3682230000	((2inc_B.pdb:0.3046250000	(2inp_C.pdb:0.4734910000	1mty_B.pdb:1.0555040000):0.4735050000):0.1401340000	(1mty_D.pdb:0.4616110000	3dhg_A.pdb:0.5665330000):0.1778170000):0.4564710000):0.0450336000):0.2127330000	(((2uw1_A.pdb:0.0468710000	2uw1_B.pdb:0.0644110000):0.0620173000	1afr_A.pdb:0.1130140000):0.3270850000	1za0_A.pdb:0.7012240000):0.1559160000):0.7303460000):0.2800760000):0.0989266000	(1tjo_A.pdb:0.0294270000	1tk6_A.pdb:0.0405180000):0.2271140000):0.0531626000	1uvh_A.pdb:0.4230090000):0.0142806000):0.0099839500):0.1301180000	(1qgh_A.pdb:0.0775740000	2ux1_A.pdb:0.1444940000):0.1035240000):0.0798435000	1ji4_A.pdb:0.0364660000);
(1ji5_A.pdb:0.1992190000	1jig_A.pdb:0.0763760000	(1n1q_A.pdb:0.0184050000	(((2chp_A.pdb:0.1785960000	1ji4_A.pdb:0.1396140000):0.0712608000	((((1qgh_A.pdb:0.0659390000	(2ux1_A.pdb:0.0697030000	1otk_A.pdb:0.9341460000):0.0279442000):0.1154940000	((((1dps_A.pdb:0.1418680000	1jts_A.pdb:0.0473700000):0.0921526000	1o9r_A.pdb:0.1001950000):0.2170840000	(1tjo_A.pdb:0.0078330000	1tk6_A.pdb:0.0426510000):0.1696130000):0.1083300000	(2vzb_A.pdb:0.1955190000	((((((((1oqu_A.pdb:0.1202670000	1r2f_A.pdb:0.0637040000):0.0671087000	1uzr_A.pdb:0.0356170000):0.2655570000	3ee4_A.pdb:0.5764850000):0.1184770000	1mxr_A.pdb:0.3043560000):0.2088180000	((1jk0_A.pdb:0.6331380000	2uw2_A.pdb:0.1475190000):0.2469440000	1w68_A.pdb:0.1163950000):0.1828310000):0.1140400000	((2inc_B.pdb:0.2951850000	(2inp_C.pdb:0.3801540000	1mty_B.pdb:0.7190040000):0.2351380000):0.0653872000	(1mty_D.pdb:0.4447740000	3dhg_A.pdb:0.5930580000):0.2408850000):0.3610090000):0.1463860000	((2uw1_A.pdb:0.0798450000	2uw1_B.pdb:0.0406110000):0.0770858000	1afr_A.pdb:0.0810170000):0.3073820000):0.1629960000	1za0_A.pdb:0.4668450000):0.5442630000):0.0882549000):0.0097096300):0.0695654000	(((1bcf_A.pdb:0.0600200000	(3e1q_A.pdb:0.0479380000	(2fkz_A.pdb:0.0489180000	1jgc_A.pdb:0.1765460000):0.0397919000):0.0097139100):0.0726266000	(1nfv_A.pdb:0.2611640000	(((((((1lb3_A.pdb:0.0237410000	2za7_A.pdb:0.0485870000):0.0565554000	1bg7_A.pdb:0.3011100000):0.0413650000	1r03_A.pdb:0.0363010000):0.0885544000	3e6s_A.pdb:0.3003350000):0.1185540000	(1krq_A.pdb:0.1169850000	2jd7_A.pdb:0.1438330000):0.0000028649):0.0383578000	((1z6o_A.pdb:0.4626040000	1z6o_M.pdb:0.2554650000):0.1139730000	1vlg_A.pdb:0.1038640000):0.0151780000):0.0228086000	1eum_A.pdb:0.0922330000):0.1615110000):0.1278030000):0.1336680000	((1lko_A.pdb:0.2936860000	1yuz_A.pdb:0.4906600000):0.0873669000	3qhb_A.pdb:0.4089950000):0.2051610000):0.1233630000):0.0000020853	(2fjc_A.pdb:0.0630700000	1uvh_A.pdb:0.5135280000):0.0490921000):0.0571863000):0.0000023173	2fzf_A.pdb:0.9061890000):0.0373014000):0.0427287000);
(1ji5_A.pdb:0.2014480000	1jig_A.pdb:0.1278270000	(1n1q_A.pdb:0.0196930000	(((2chp_A.pdb:0.1018640000	(2ux1_A.pdb:0.1638380000	1otk_A.pdb:0.9909130000):0.0708130000):0.0835341000	(((1ji4_A.pdb:0.3324800000	1uvh_A.pdb:0.3665560000):0.0000020198	2fjc_A.pdb:0.1164940000):0.0341952000	(2fzf_A.pdb:0.9463850000	((((1bcf_A.pdb:0.0631390000	((3e1q_A.pdb:0.0503450000	2fkz_A.pdb:0.0073660000):0.0124588000	1jgc_A.pdb:0.1853210000):0.0165703000):0.1206160000	(((1lb3_A.pdb:0.0156830000	(2za7_A.pdb:0.0227590000	3e6s_A.pdb:0.2837990000):0.0240899000):0.0847091000	(1bg7_A.pdb:0.2138030000	1r03_A.pdb:0.0859820000):0.0395767000):0.0945554000	((((1z6o_A.pdb:0.3882170000	1z6o_M.pdb:0.2414370000):0.0983816000	1vlg_A.pdb:0.0703290000):0.0301714000	1eum_A.pdb:0.1448940000):0.0350837000	(1krq_A.pdb:0.0681140000	2jd7_A.pdb:0.0699600000):0.0364899000):0.0519391000):0.1170890000):0.0596841000	(1lko_A.pdb:0.4616860000	(1yuz_A.pdb:0.4337640000	3qhb_A.pdb:0.6101530000):0.0724076000):0.2526950000):0.0141962000	1nfv_A.pdb:0.1896100000):0.0000021501):0.1933010000):0.0366146000):0.0350764000	(1qgh_A.pdb:0.2185940000	((((1dps_A.pdb:0.1714390000	1jts_A.pdb:0.0368430000):0.0937540000	1o9r_A.pdb:0.0971130000):0.1211980000	(1tjo_A.pdb:0.0764510000	1tk6_A.pdb:0.0227250000):0.1342000000):0.0801965000	(2vzb_A.pdb:0.2125730000	((((((((1oqu_A.pdb:0.1046420000	1r2f_A.pdb:0.0758730000):0.0790091000	1uzr_A.pdb:0.0568040000):0.1422060000	1mxr_A.pdb:0.2328420000):0.3001360000	3ee4_A.pdb:0.4697350000):0.0698278000	((1jk0_A.pdb:0.3529700000	2uw2_A.pdb:0.2138860000):0.1070070000	1w68_A.pdb:0.1979570000):0.1508130000):0.1911810000	((2inc_B.pdb:0.2920130000	(2inp_C.pdb:0.5362450000	1mty_B.pdb:0.6666850000):0.1807630000):0.2508740000	(1mty_D.pdb:0.5729900000	3dhg_A.pdb:0.4768820000):0.1596430000):0.2309850000):0.2638540000	((2uw1_A.pdb:0.0734440000	2uw1_B.pdb:0.0368080000):0.1046420000	1afr_A.pdb:0.0657870000):0.2650890000):0.1685340000	1za0_A.pdb:0.3666880000):0.5040950000):0.2025890000):0.0000020886):0.0142166000):0.1091250000):0.0762262000);
(1ji5_A.pdb:0.1862430000	1jig_A.pdb:0.0653120000	(1n1q_A.pdb:0.0367900000	((2chp_A.pdb:0.0900360000	2fzf_A.pdb:0.7374060000):0.0470216000	((((1qgh_A.pdb:0.0339830000	(2ux1_A.pdb:0.0808670000	1otk_A.pdb:1.2532230000):0.0731248000):0.2009100000	(((1dps_A.pdb:0.0833320000	1jts_A.pdb:0.0920240000):0.0574875000	1o9r_A.pdb:0.0789440000):0.1525720000	(1tjo_A.pdb:0.0586980000	1tk6_A.pdb:0.0260220000):0.2259140000):0.1058850000):0.0315592000	(2vzb_A.pdb:0.1356970000	((((((((1oqu_A.pdb:0.0526860000	1r2f_A.pdb:0.0892360000):0.0429296000	1uzr_A.pdb:0.0773590000):0.2119780000	1mxr_A.pdb:0.4120900000):0.2549470000	3ee4_A.pdb:0.4064110000):0.0960039000	((1jk0_A.pdb:0.4131670000	2uw2_A.pdb:0.2206460000):0.0490900000	1w68_A.pdb:0.1483970000):0.2222990000):0.2557180000	((2inc_B.pdb:0.4202450000	(1mty_D.pdb:0.4238250000	3dhg_A.pdb:0.5373290000):0.1565980000):0.0886637000	(2inp_C.pdb:0.4428500000	1mty_B.pdb:0.9478920000):0.4139600000):0.2275610000):0.2021230000	((2uw1_A.pdb:0.0446880000	2uw1_B.pdb:0.0681140000):0.1199430000	1afr_A.pdb:0.0924480000):0.3714920000):0.2122770000	1za0_A.pdb:0.4208590000):0.3602580000):0.3086130000):0.0349033000	(((1ji4_A.pdb:0.1766310000	2fjc_A.pdb:0.0657890000):0.0078729600	1uvh_A.pdb:0.3789580000):0.0631945000	((((1bcf_A.pdb:0.0462110000	3e1q_A.pdb:0.1124450000):0.0371699000	((2fkz_A.pdb:0.0517540000	1nfv_A.pdb:0.4084880000):0.0021698200	1jgc_A.pdb:0.1211240000):0.0514834000):0.1093830000	(((((((((1lb3_A.pdb:0.0634740000	2za7_A.pdb:0.0441280000):0.0545198000	1bg7_A.pdb:0.2579270000):0.0410373000	1r03_A.pdb:0.0872830000):0.1294180000	3e6s_A.pdb:0.1465450000):0.1628020000	1krq_A.pdb:0.1100560000):0.0202535000	2jd7_A.pdb:0.0839500000):0.0694640000	1vlg_A.pdb:0.0990610000):0.0258072000	(1z6o_A.pdb:0.2640790000	1z6o_M.pdb:0.2839370000):0.2100250000):0.0267404000	1eum_A.pdb:0.1274840000):0.2013520000):0.1114350000	(1lko_A.pdb:0.3177360000	(1yuz_A.pdb:0.6943430000	3qhb_A.pdb:0.3521740000):0.1170000000):0.1204140000):0.1381070000):0.0000027768):0.0366979000):0.0685489000):0.0615450000);
(1ji5_A.pdb:0.2132160000	1jig_A.pdb:0.0500830000	(1n1q_A.pdb:0.0322730000	((((2chp_A.pdb:0.0280270000	(((1qgh_A.pdb:0.1033280000	2ux1_A.pdb:0.0974670000):0.0389298000	1otk_A.pdb:1.2681140000):0.0720808000	1ji4_A.pdb:0.1443880000):0.1021020000):0.0549509000	((((1dps_A.pdb:0.1063980000	1jts_A.pdb:0.1449420000):0.0629905000	1o9r_A.pdb:0.0646340000):0.1180460000	(1tjo_A.pdb:0.0403670000	1tk6_A.pdb:0.0432220000):0.1217810000):0.0875374000	(2vzb_A.pdb:0.0550780000	((((((((1oqu_A.pdb:0.0908740000	1r2f_A.pdb:0.0715220000):0.1089310000	1uzr_A.pdb:0.0309480000):0.1832690000	1mxr_A.pdb:0.4298000000):0.1479590000	3ee4_A.pdb:0.3869100000):0.0535386000	((1jk0_A.pdb:0.3101340000	2uw2_A.pdb:0.2332570000):0.0868009000	1w68_A.pdb:0.1721290000):0.2038540000):0.1905170000	((2inc_B.pdb:0.5461270000	(2inp_C.pdb:0.3703660000	1mty_B.pdb:0.7939270000):0.4537020000):0.1717830000	(1mty_D.pdb:0.5386890000	3dhg_A.pdb:0.4346270000):0.1263490000):0.2320710000):0.1832400000	((2uw1_A.pdb:0.0332240000	2uw1_B.pdb:0.0737240000):0.1194930000	1afr_A.pdb:0.0721490000):0.4015170000):0.1325940000	1za0_A.pdb:0.5340030000):0.6360940000):0.3042210000):0.0506031000):0.0220664000	(1uvh_A.pdb:0.4105740000	(2fzf_A.pdb:0.8978190000	((((1bcf_A.pdb:0.0650610000	(3e1q_A.pdb:0.0687090000	(2fkz_A.pdb:0.0000020000	1jgc_A.pdb:0.1703630000):0.0338710000):0.0188036000):0.1242590000	(((((((1lb3_A.pdb:0.0694360000	2za7_A.pdb:0.0840750000):0.0581358000	1bg7_A.pdb:0.2450610000):0.0923056000	1r03_A.pdb:0.0581660000):0.0566830000	(1z6o_A.pdb:0.4814180000	1z6o_M.pdb:0.3381980000):0.0759903000):0.0869774000	(3e6s_A.pdb:0.1585430000	2jd7_A.pdb:0.1162430000):0.0468630000):0.0847866000	1krq_A.pdb:0.0846630000):0.0792281000	(1eum_A.pdb:0.0389050000	1vlg_A.pdb:0.1924040000):0.0344807000):0.1944910000):0.1182270000	1nfv_A.pdb:0.2470600000):0.1070960000	((1lko_A.pdb:0.3975950000	1yuz_A.pdb:0.5608140000):0.0970058000	3qhb_A.pdb:0.5059410000):0.0531558000):0.0899532000):0.2199780000):0.0050262700):0.0268245000	2fjc_A.pdb:0.0732200000):0.0489692000):0.1010340000);
(1ji5_A.pdb:0.1168570000	1jig_A.pdb:0.0414960000	(1n1q_A.pdb:0.0168590000	((2chp_A.pdb:0.1223720000	(((1qgh_A.pdb:0.0068090000	(2ux1_A.pdb:0.1370460000	1otk_A.pdb:0.7976210000):0.1287280000):0.2114450000	((((1dps_A.pdb:0.0959780000	1jts_A.pdb:0.0729680000):0.1380960000	1o9r_A.pdb:0.0969740000):0.1664970000	(1tjo_A.pdb:0.0509100000	1tk6_A.pdb:0.0064090000):0.1489720000):0.0855646000	(2vzb_A.pdb:0.1386820000	((((((((1oqu_A.pdb:0.1199770000	1r2f_A.pdb:0.0626700000):0.0205380000	1uzr_A.pdb:0.0845460000):0.2364660000	1mxr_A.pdb:0.3897510000):0.1417390000	3ee4_A.pdb:0.6481070000):0.1375660000	((1jk0_A.pdb:0.3673390000	2uw2_A.pdb:0.1927730000):0.1033860000	1w68_A.pdb:0.1171090000):0.1099230000):0.1364370000	((2inc_B.pdb:0.3919760000	(2inp_C.pdb:0.4466150000	1mty_B.pdb:1.2140070000):0.2134880000):0.1224780000	(1mty_D.pdb:0.5298730000	3dhg_A.pdb:0.4756620000):0.2974790000):0.1931590000):0.2899040000	((2uw1_A.pdb:0.0694540000	2uw1_B.pdb:0.0797340000):0.1021750000	1afr_A.pdb:0.1124220000):0.3258340000):0.1956860000	1za0_A.pdb:0.4721660000):0.6551900000):0.3713700000):0.0076750600):0.0269689000	(((1ji4_A.pdb:0.1572130000	2fjc_A.pdb:0.0696990000):0.0000020194	1uvh_A.pdb:0.3774940000):0.0363765000	((((1bcf_A.pdb:0.0109990000	3e1q_A.pdb:0.0748980000):0.0673646000	(2fkz_A.pdb:0.0621800000	(1jgc_A.pdb:0.1488240000	1nfv_A.pdb:0.2080780000):0.0743246000):0.0103225000):0.1284500000	((((((((1lb3_A.pdb:0.0586350000	2za7_A.pdb:0.0578840000):0.0421279000	1bg7_A.pdb:0.3909840000):0.0866524000	1r03_A.pdb:0.1386040000):0.1032660000	3e6s_A.pdb:0.1427500000):0.0888599000	2jd7_A.pdb:0.1075190000):0.0353011000	1krq_A.pdb:0.1006860000):0.0472306000	((1z6o_A.pdb:0.3481330000	1z6o_M.pdb:0.2833080000):0.1324340000	1vlg_A.pdb:0.1521620000):0.0800984000):0.0848833000	1eum_A.pdb:0.0700330000):0.0719356000):0.2364550000	(1lko_A.pdb:0.3459560000	(1yuz_A.pdb:0.4678780000	3qhb_A.pdb:0.2136300000):0.1917650000):0.0865922000):0.2279010000):0.0000024566):0.0186290000):0.0000021137	2fzf_A.pdb:0.9948730000):0.0314610000):0.0184475000);
(1ji5_A.pdb:0.1931310000	1jig_A.pdb:0.0651730000	(1n1q_A.pdb:0.0234930000	((2chp_A.pdb:0.1089380000	((1ji4_A.pdb:0.2003750000	(2fjc_A.pdb:0.0532330000	1uvh_A.pdb:0.3763220000):0.0147538000):0.0313626000	(((2fzf_A.pdb:0.9383570000	1lko_A.pdb:0.3621120000):0.0619800000	(1yuz_A.pdb:0.6652530000	3qhb_A.pdb:0.4062970000):0.0523002000):0.1385330000	((1bcf_A.pdb:0.0381430000	((3e1q_A.pdb:0.0801290000	2fkz_A.pdb:0.0727320000):0.0116526000	(1jgc_A.pdb:0.1659650000	1nfv_A.pdb:0.3080490000):0.0625509000):0.0164261000):0.0654612000	((((((((1lb3_A.pdb:0.0590470000	2za7_A.pdb:0.0704370000):0.0901677000	1bg7_A.pdb:0.2207130000):0.0403309000	1r03_A.pdb:0.0369990000):0.1011680000	3e6s_A.pdb:0.2451030000):0.0701339000	2jd7_A.pdb:0.1207730000):0.0276862000	1krq_A.pdb:0.1164280000):0.0629725000	((1z6o_A.pdb:0.5281690000	1z6o_M.pdb:0.2935440000):0.2602180000	1vlg_A.pdb:0.0617300000):0.0499356000):0.0427766000	1eum_A.pdb:0.1035900000):0.2216550000):0.1213680000):0.1052710000):0.0202541000):0.0254655000	(((1qgh_A.pdb:0.0794450000	(2ux1_A.pdb:0.1125300000	1otk_A.pdb:0.9227280000):0.0482386000):0.0764534000	(2vzb_A.pdb:0.2058490000	((((((((1oqu_A.pdb:0.1045270000	1r2f_A.pdb:0.1146870000):0.0517298000	1uzr_A.pdb:0.0520270000):0.2812820000	1mxr_A.pdb:0.3296190000):0.3044580000	((1jk0_A.pdb:0.3935410000	2uw2_A.pdb:0.2443380000):0.1274550000	1w68_A.pdb:0.1189730000):0.0816622000):0.1649270000	3ee4_A.pdb:0.4982030000):0.3072620000	((2uw1_A.pdb:0.0770550000	2uw1_B.pdb:0.0819100000):0.1219670000	1afr_A.pdb:0.1303510000):0.3136060000):0.0449821000	((2inc_B.pdb:0.3178040000	(2inp_C.pdb:0.3133760000	1mty_B.pdb:0.9211890000):0.3234330000):0.1418450000	(1mty_D.pdb:0.5648320000	3dhg_A.pdb:0.3627880000):0.1736650000):0.4578710000):0.2097160000	1za0_A.pdb:0.3550110000):0.3621460000):0.2216400000):0.0121723000	((1dps_A.pdb:0.1435600000	(1jts_A.pdb:0.0993240000	1o9r_A.pdb:0.1333890000):0.0640398000):0.2151140000	(1tjo_A.pdb:0.0964080000	1tk6_A.pdb:0.0118190000):0.2671820000):0.0918332000):0.0640209000):0.0574122000):0.0710579000);
(1ji5_A.pdb:0.1541800000	1jig_A.pdb:0.0299050000	(1n1q_A.pdb:0.0162710000	((2chp_A.pdb:0.0782450000	((1ji4_A.pdb:0.1263370000	(2fjc_A.pdb:0.0479970000	1uvh_A.pdb:0.5606380000):0.0314629000):0.0150387000	(2fzf_A.pdb:0.9253140000	((((1bcf_A.pdb:0.0278470000	3e1q_A.pdb:0.0564370000):0.0297818000	(2fkz_A.pdb:0.0502350000	1jgc_A.pdb:0.1873200000):0.0281964000):0.1528860000	((((((1lb3_A.pdb:0.0342630000	(1bg7_A.pdb:0.2765260000	1r03_A.pdb:0.1082950000):0.0987889000):0.0405413000	2za7_A.pdb:0.0329600000):0.1947200000	3e6s_A.pdb:0.0800130000):0.1914030000	2jd7_A.pdb:0.0800860000):0.0492842000	(1eum_A.pdb:0.1614590000	1krq_A.pdb:0.0829320000):0.0354497000):0.0631417000	((1z6o_A.pdb:0.4228020000	1z6o_M.pdb:0.3190320000):0.2581230000	1vlg_A.pdb:0.0385870000):0.0316004000):0.1825590000):0.0512411000	(1nfv_A.pdb:0.3572580000	(1lko_A.pdb:0.2448420000	(1yuz_A.pdb:0.5623920000	3qhb_A.pdb:0.3364260000):0.2908560000):0.1766430000):0.0986296000):0.1716560000):0.0428443000):0.0598627000):0.0221158000	((1qgh_A.pdb:0.0709330000	(2ux1_A.pdb:0.0489120000	1otk_A.pdb:1.4351670000):0.0449305000):0.0679885000	((((1dps_A.pdb:0.1747430000	1jts_A.pdb:0.1444810000):0.1905430000	1o9r_A.pdb:0.0577130000):0.1322550000	(1tjo_A.pdb:0.0634340000	1tk6_A.pdb:0.0131420000):0.0944239000):0.1583120000	(2vzb_A.pdb:0.2387420000	(((((((1oqu_A.pdb:0.0971750000	1r2f_A.pdb:0.1073550000):0.1004140000	1uzr_A.pdb:0.0805070000):0.2910770000	1mxr_A.pdb:0.3326690000):0.1863200000	(3ee4_A.pdb:0.6424290000	((1jk0_A.pdb:0.3928880000	2uw2_A.pdb:0.3047320000):0.0866140000	1w68_A.pdb:0.2659950000):0.0885264000):0.1488040000):0.1533540000	((2inc_B.pdb:0.3060250000	(2inp_C.pdb:0.2357570000	1mty_B.pdb:1.1757120000):0.3514590000):0.1671590000	(1mty_D.pdb:0.5762850000	3dhg_A.pdb:0.3461210000):0.1645060000):0.2831860000):0.1840650000	((2uw1_A.pdb:0.0546820000	2uw1_B.pdb:0.0469080000):0.0348460000	1afr_A.pdb:0.1445690000):0.4793730000):0.1891890000	1za0_A.pdb:0.5514790000):0.3920920000):0.2008260000):0.0061529000):0.0232671000):0.0560997000):0.0573790000);
(1ji5_A.pdb:0.1097420000	1jig_A.pdb:0.0830120000	(1n1q_A.pdb:0.0168590000	((2chp_A.pdb:0.0825100000	(((((1qgh_A.pdb:0.1310580000	2ux1_A.pdb:0.0560750000):0.0760863000	1otk_A.pdb:0.8437230000):0.0575964000	(((((2fzf_A.pdb:0.8837220000	1yuz_A.pdb:0.3800600000):0.1210720000	3qhb_A.pdb:0.3892940000):0.1133340000	1lko_A.pdb:0.3643130000):0.0961595000	(((((1bcf_A.pdb:0.0505460000	3e1q_A.pdb:0.0370990000):0.0489659000	2fkz_A.pdb:0.0523180000):0.0829451000	1jgc_A.pdb:0.0797220000):0.0929156000	1nfv_A.pdb:0.1940530000):0.1114060000	((((((((1lb3_A.pdb:0.0060140000	2za7_A.pdb:0.0747430000):0.0461692000	1r03_A.pdb:0.1065930000):0.0286057000	1bg7_A.pdb:0.2073710000):0.1119250000	(1z6o_A.pdb:0.2851690000	1z6o_M.pdb:0.2651540000):0.0789318000):0.0556014000	1vlg_A.pdb:0.0409260000):0.0529681000	(1krq_A.pdb:0.0567160000	2jd7_A.pdb:0.0608530000):0.0420126000):0.0499512000	1eum_A.pdb:0.0651450000):0.0594113000	3e6s_A.pdb:0.1967990000):0.0887632000):0.1354220000):0.0871011000	(2vzb_A.pdb:0.1285640000	((((((((1oqu_A.pdb:0.1242930000	1r2f_A.pdb:0.0804640000):0.0475749000	1uzr_A.pdb:0.0580770000):0.1619630000	1mxr_A.pdb:0.4014890000):0.2665990000	3ee4_A.pdb:0.6695540000):0.1031110000	((1jk0_A.pdb:0.3740870000	2uw2_A.pdb:0.2403240000):0.1459530000	1w68_A.pdb:0.1397360000):0.2271830000):0.0759372000	((2inc_B.pdb:0.3718750000	(1mty_D.pdb:0.6064630000	3dhg_A.pdb:0.3995990000):0.1357580000):0.0331551000	(2inp_C.pdb:0.4960070000	1mty_B.pdb:0.9358850000):0.2091100000):0.3383240000):0.2211000000	((2uw1_A.pdb:0.0629570000	2uw1_B.pdb:0.0686340000):0.0818907000	1afr_A.pdb:0.0650710000):0.2921440000):0.1554460000	1za0_A.pdb:0.4408720000):0.3398790000):0.1494530000):0.0544921000):0.0566822000	(((1dps_A.pdb:0.1354270000	1jts_A.pdb:0.1165780000):0.1198760000	1o9r_A.pdb:0.0402650000):0.2255620000	(1tjo_A.pdb:0.0511210000	1tk6_A.pdb:0.0124960000):0.1207950000):0.1275730000):0.0113797000	(1ji4_A.pdb:0.1082060000	1uvh_A.pdb:0.3569460000):0.0548422000):0.0172022000):0.0564701000	2fjc_A.pdb:0.1676170000):0.0443065000):0.0457926000);
(1ji5_A.pdb:0.0844640000	1jig_A.pdb:0.0964000000	((1n1q_A.pdb:0.0450380000	((2chp_A.pdb:0.1022070000	(((((1dps_A.pdb:0.0589860000	1jts_A.pdb:0.0752610000):0.1407400000	1o9r_A.pdb:0.0722460000):0.1112690000	(1tjo_A.pdb:0.0717600000	1tk6_A.pdb:0.0136620000):0.1100500000):0.0146926000	(2fzf_A.pdb:0.8191860000	(((((1bcf_A.pdb:0.0603840000	(2fkz_A.pdb:0.0538600000	1jgc_A.pdb:0.2332410000):0.0173726000):0.0154050000	3e1q_A.pdb:0.0462980000):0.1348600000	((((((((1lb3_A.pdb:0.0140420000	2za7_A.pdb:0.0953600000):0.0598621000	1bg7_A.pdb:0.2163500000):0.0920192000	1r03_A.pdb:0.0078070000):0.1683650000	3e6s_A.pdb:0.1500850000):0.0516993000	2jd7_A.pdb:0.0804090000):0.0272489000	1krq_A.pdb:0.1025110000):0.0466965000	((1z6o_A.pdb:0.4453580000	1z6o_M.pdb:0.3363420000):0.1131600000	1vlg_A.pdb:0.0975460000):0.0414318000):0.0570202000	1eum_A.pdb:0.1425530000):0.0893085000):0.0576689000	(1lko_A.pdb:0.2324840000	1yuz_A.pdb:0.4671160000):0.3445770000):0.1252670000	(1nfv_A.pdb:0.2026990000	3qhb_A.pdb:0.6973830000):0.0393352000):0.1633480000):0.1521880000):0.0949791000	1uvh_A.pdb:0.4366200000):0.0144400000):0.0415464000	(((1qgh_A.pdb:0.0618640000	(2ux1_A.pdb:0.0332900000	1otk_A.pdb:1.1789660000):0.0686224000):0.0590497000	(2vzb_A.pdb:0.0000030000	((((((((1oqu_A.pdb:0.1054150000	1r2f_A.pdb:0.1262600000):0.1250250000	1uzr_A.pdb:0.0438650000):0.2184840000	1mxr_A.pdb:0.4181230000):0.2174000000	3ee4_A.pdb:0.6593510000):0.1367820000	((1jk0_A.pdb:0.3307130000	2uw2_A.pdb:0.4337010000):0.1719070000	1w68_A.pdb:0.2276710000):0.1357000000):0.1502970000	((2inc_B.pdb:0.3977670000	(2inp_C.pdb:0.3441390000	1mty_B.pdb:1.1210550000):0.2018350000):0.1826920000	(1mty_D.pdb:0.6291020000	3dhg_A.pdb:0.3857360000):0.1152090000):0.4214210000):0.1909120000	((2uw1_A.pdb:0.0976650000	2uw1_B.pdb:0.0626400000):0.0635859000	1afr_A.pdb:0.1024250000):0.3448610000):0.2307810000	1za0_A.pdb:0.5794150000):0.3799020000):0.4034230000):0.0265415000	2fjc_A.pdb:0.1134680000):0.0218271000):0.0559965000):0.0235317000	1ji4_A.pdb:0.0901870000):0.0340771000);
(1ji5_A.pdb:0.1584820000	1jig_A.pdb:0.0580390000	(1n1q_A.pdb:0.0194410000	((2chp_A.pdb:0.1390650000	(((1ji4_A.pdb:0.1461440000	2fjc_A.pdb:0.0794300000):0.0056994200	1uvh_A.pdb:0.4620060000):0.0331070000	(2fzf_A.pdb:0.7121460000	(((((1bcf_A.pdb:0.0894200000	(3e1q_A.pdb:0.0374300000	2fkz_A.pdb:0.0324560000):0.0225934000):0.0449114000	1jgc_A.pdb:0.1652680000):0.1124660000	((((((1lb3_A.pdb:0.0188950000	(2za7_A.pdb:0.0000020000	3e6s_A.pdb:0.2812310000):0.0990473000):0.1050080000	1r03_A.pdb:0.0561980000):0.0746725000	1bg7_A.pdb:0.2109100000):0.2574350000	2jd7_A.pdb:0.1412200000):0.0425350000	1krq_A.pdb:0.1051210000):0.1193400000	(((1z6o_A.pdb:0.4059520000	1z6o_M.pdb:0.5160370000):0.2004060000	1vlg_A.pdb:0.0577180000):0.0392600000	1eum_A.pdb:0.1920140000):0.0290415000):0.1979190000):0.0483812000	((1lko_A.pdb:0.1944840000	1yuz_A.pdb:0.9711720000):0.1045370000	3qhb_A.pdb:0.4239780000):0.4073840000):0.0109871000	1nfv_A.pdb:0.2735440000):0.0923135000):0.1940400000):0.0483663000):0.0451011000	((1qgh_A.pdb:0.0497010000	(2ux1_A.pdb:0.1156780000	1otk_A.pdb:0.9196200000):0.0435285000):0.1249960000	((((1dps_A.pdb:0.1563290000	1jts_A.pdb:0.0537140000):0.1479230000	1o9r_A.pdb:0.0225490000):0.1501100000	(1tjo_A.pdb:0.0768820000	1tk6_A.pdb:0.0397080000):0.1329540000):0.0965165000	(2vzb_A.pdb:0.1025360000	(((((((1oqu_A.pdb:0.1139790000	1r2f_A.pdb:0.1057960000):0.0801108000	1uzr_A.pdb:0.0331800000):0.2565500000	1mxr_A.pdb:0.3686620000):0.2375770000	(3ee4_A.pdb:0.5248320000	((1jk0_A.pdb:0.3348900000	2uw2_A.pdb:0.4073700000):0.0770536000	1w68_A.pdb:0.1418190000):0.0876103000):0.1105850000):0.1415900000	((2inc_B.pdb:0.4582920000	(1mty_D.pdb:0.4793290000	3dhg_A.pdb:0.4919880000):0.1198010000):0.0728381000	(2inp_C.pdb:0.3356060000	1mty_B.pdb:0.9772790000):0.3506300000):0.3116300000):0.2084160000	((2uw1_A.pdb:0.0875600000	2uw1_B.pdb:0.0568380000):0.0594463000	1afr_A.pdb:0.1118680000):0.3442260000):0.2347590000	1za0_A.pdb:0.4971810000):0.5031520000):0.2498510000):0.0491606000):0.0185279000):0.0608794000):0.0547755000);
(1ji5_A.pdb:0.2120670000	(1jig_A.pdb:0.1837980000	1n1q_A.pdb:0.0257670000):0.0780070000	(2chp_A.pdb:0.1127470000	((((1qgh_A.pdb:0.0764170000	(2ux1_A.pdb:0.1239860000	1otk_A.pdb:0.8834480000):0.0587015000):0.1370610000	(2vzb_A.pdb:0.0455900000	((((((((1oqu_A.pdb:0.0784540000	1r2f_A.pdb:0.0698850000):0.0860157000	1uzr_A.pdb:0.0263910000):0.1875680000	1mxr_A.pdb:0.2627590000):0.3750270000	((1jk0_A.pdb:0.3640460000	2uw2_A.pdb:0.2310220000):0.1169290000	1w68_A.pdb:0.1416600000):0.1375550000):0.0945397000	3ee4_A.pdb:0.4944770000):0.1374220000	((2inc_B.pdb:0.3418060000	(2inp_C.pdb:0.3417500000	1mty_B.pdb:0.7886210000):0.2331150000):0.1451740000	(1mty_D.pdb:0.5316390000	3dhg_A.pdb:0.4249110000):0.1338610000):0.3072030000):0.2406440000	((2uw1_A.pdb:0.0536150000	2uw1_B.pdb:0.0637770000):0.0467245000	1afr_A.pdb:0.1153590000):0.2735090000):0.2850930000	1za0_A.pdb:0.2734730000):0.7535040000):0.3515430000):0.0320005000	(((1dps_A.pdb:0.1108940000	1jts_A.pdb:0.0318080000):0.1073760000	1o9r_A.pdb:0.0415340000):0.2014360000	(1tjo_A.pdb:0.0480930000	1tk6_A.pdb:0.0565200000):0.2180140000):0.1137260000):0.0194617000	(((1ji4_A.pdb:0.1781460000	2fjc_A.pdb:0.0831400000):0.0000021688	1uvh_A.pdb:0.3040910000):0.0712068000	((2fzf_A.pdb:0.7596280000	1nfv_A.pdb:0.1388630000):0.1517350000	((((((1bcf_A.pdb:0.0185920000	3e1q_A.pdb:0.0875180000):0.0274327000	2fkz_A.pdb:0.0338360000):0.0423160000	1jgc_A.pdb:0.0946750000):0.1161540000	((((((1lb3_A.pdb:0.0629940000	2za7_A.pdb:0.0764050000):0.0285608000	(1bg7_A.pdb:0.3692630000	1r03_A.pdb:0.1073380000):0.0208684000):0.1746300000	(3e6s_A.pdb:0.2202140000	2jd7_A.pdb:0.0589430000):0.0462047000):0.0343984000	1krq_A.pdb:0.0986500000):0.0749211000	(1z6o_M.pdb:0.4333560000	1vlg_A.pdb:0.0781990000):0.0568736000):0.1102620000	1eum_A.pdb:0.0397050000):0.1477550000):0.1160170000	(1lko_A.pdb:0.2878470000	(1yuz_A.pdb:0.7070460000	3qhb_A.pdb:0.4266580000):0.1177520000):0.3124830000):0.0449603000	1z6o_A.pdb:0.4773630000):0.0156501000):0.2322760000):0.0494296000):0.0444734000):0.0234932000);
(1ji5_A.pdb:0.1731990000	1jig_A.pdb:0.0745350000	(((1n1q_A.pdb:0.0589000000	((2chp_A.pdb:0.1664650000	1ji4_A.pdb:0.2175300000):0.0853743000	((2fjc_A.pdb:0.0908660000	1uvh_A.pdb:0.3651510000):0.0378914000	(2fzf_A.pdb:0.7313930000	(((1bcf_A.pdb:0.0351500000	((3e1q_A.pdb:0.0117130000	2fkz_A.pdb:0.0594820000):0.0061455600	1jgc_A.pdb:0.2161090000):0.0167632000):0.0902781000	1nfv_A.pdb:0.2841690000):0.0826888000	((1lko_A.pdb:0.3221000000	(1yuz_A.pdb:0.3742730000	3qhb_A.pdb:0.4519930000):0.1415630000):0.1645900000	(((((1lb3_A.pdb:0.0391050000	2za7_A.pdb:0.0385300000):0.0885594000	1r03_A.pdb:0.0391110000):0.0504163000	1bg7_A.pdb:0.2017040000):0.1245670000	(1z6o_A.pdb:0.4455880000	1z6o_M.pdb:0.2689530000):0.0362977000):0.0613446000	((1eum_A.pdb:0.1693200000	((1krq_A.pdb:0.0289290000	3e6s_A.pdb:0.2165400000):0.0442615000	2jd7_A.pdb:0.0947300000):0.0168691000):0.0778007000	1vlg_A.pdb:0.1360370000):0.0226936000):0.1018980000):0.0309880000):0.0929286000):0.1057450000):0.0000029124):0.0760819000):0.0256613000	((((1dps_A.pdb:0.1306830000	1jts_A.pdb:0.0783440000):0.1508630000	1o9r_A.pdb:0.0725580000):0.1578270000	(1tjo_A.pdb:0.1020320000	1tk6_A.pdb:0.0591520000):0.1808080000):0.1434260000	(2vzb_A.pdb:0.1656640000	((((((((1oqu_A.pdb:0.0820640000	1uzr_A.pdb:0.0611920000):0.0677437000	1r2f_A.pdb:0.0198930000):0.2481930000	1mxr_A.pdb:0.3675070000):0.1279510000	3ee4_A.pdb:0.4368580000):0.0329661000	((1jk0_A.pdb:0.3139360000	2uw2_A.pdb:0.4148730000):0.0962353000	1w68_A.pdb:0.1185800000):0.1669780000):0.2190880000	((2inc_B.pdb:0.2832890000	(2inp_C.pdb:0.3308640000	1mty_B.pdb:1.1464720000):0.1861330000):0.1141690000	(1mty_D.pdb:0.5949350000	3dhg_A.pdb:0.5419260000):0.1661140000):0.3018080000):0.0481010000	((2uw1_A.pdb:0.0438030000	2uw1_B.pdb:0.0499270000):0.0654053000	1afr_A.pdb:0.0560670000):0.3148220000):0.1026340000	1za0_A.pdb:0.3596560000):0.3729830000):0.2145480000):0.0497740000):0.0519589000	(1qgh_A.pdb:0.0399160000	(2ux1_A.pdb:0.0756790000	1otk_A.pdb:1.0461850000):0.0490149000):0.0963449000):0.0179280000);
(1ji5_A.pdb:0.1200900000	(1jig_A.pdb:0.0117140000	(1n1q_A.pdb:0.0436820000	((((2chp_A.pdb:0.1434200000	((1qgh_A.pdb:0.1878280000	2ux1_A.pdb:0.1176180000):0.1507600000	((((2fzf_A.pdb:0.6682130000	1yuz_A.pdb:0.4046450000):0.1824720000	(1lko_A.pdb:0.2613210000	3qhb_A.pdb:0.5402810000):0.1004330000):0.0752686000	(((((1bcf_A.pdb:0.0630530000	3e1q_A.pdb:0.0680000000):0.0054682800	1jgc_A.pdb:0.2262370000):0.0258666000	2fkz_A.pdb:0.0414920000):0.0769572000	(((((((1lb3_A.pdb:0.0465330000	2za7_A.pdb:0.0997010000):0.0551433000	(1z6o_A.pdb:0.4791950000	1z6o_M.pdb:0.3083820000):0.0627103000):0.1060760000	1r03_A.pdb:0.0545120000):0.0327427000	1bg7_A.pdb:0.2647860000):0.1549890000	(1krq_A.pdb:0.1136570000	(3e6s_A.pdb:0.2537580000	2jd7_A.pdb:0.0446350000):0.0758570000):0.0503851000):0.0158785000	1vlg_A.pdb:0.1379870000):0.1040520000	1eum_A.pdb:0.1671550000):0.1533480000):0.1687630000	1nfv_A.pdb:0.1423570000):0.1456930000):0.0395121000	(1otk_A.pdb:0.8916300000	((((((((1oqu_A.pdb:0.0879910000	1r2f_A.pdb:0.0643260000):0.0410661000	1uzr_A.pdb:0.0878120000):0.4934200000	1mxr_A.pdb:0.4408870000):0.2210090000	((1jk0_A.pdb:0.4831080000	2uw2_A.pdb:0.2744230000):0.0532894000	1w68_A.pdb:0.1460340000):0.1264330000):0.1220760000	3ee4_A.pdb:0.4453520000):0.2164920000	((2inc_B.pdb:0.3139430000	(2inp_C.pdb:0.2919710000	1mty_B.pdb:0.9142080000):0.3762880000):0.2676130000	(1mty_D.pdb:0.4531860000	3dhg_A.pdb:0.5406470000):0.1319250000):0.2258660000):0.1300040000	((2uw1_A.pdb:0.0596840000	2uw1_B.pdb:0.0694200000):0.0914178000	1afr_A.pdb:0.0930590000):0.1826110000):0.0409985000	1za0_A.pdb:0.6730250000):0.3574430000):0.2351280000):0.0872576000):0.0194726000):0.0000024300	(((1dps_A.pdb:0.1377620000	1jts_A.pdb:0.0645310000):0.0741831000	1o9r_A.pdb:0.1475880000):0.1995140000	(1tjo_A.pdb:0.0531700000	1tk6_A.pdb:0.0450130000):0.1542340000):0.0898269000):0.0079219800	(1uvh_A.pdb:0.4891020000	2vzb_A.pdb:0.3769360000):0.0452356000):0.0349771000	2fjc_A.pdb:0.1565940000):0.0724213000):0.0690496000):0.0938347000	1ji4_A.pdb:0.1386000000);
(1ji5_A.pdb:0.2392440000	1jig_A.pdb:0.0159750000	(1n1q_A.pdb:0.0274340000	((2chp_A.pdb:0.0306610000	((1ji4_A.pdb:0.1660980000	(2fjc_A.pdb:0.0721110000	1uvh_A.pdb:0.4444460000):0.0089969200):0.0436964000	((2fzf_A.pdb:0.8719880000	1nfv_A.pdb:0.1836290000):0.0360195000	((((1bcf_A.pdb:0.0606120000	3e1q_A.pdb:0.0191730000):0.0166316000	(2fkz_A.pdb:0.0413340000	1jgc_A.pdb:0.1257510000):0.0132856000):0.1550260000	(((((((1lb3_A.pdb:0.0195400000	2za7_A.pdb:0.0486930000):0.0563311000	1bg7_A.pdb:0.1901690000):0.0569054000	1r03_A.pdb:0.0478620000):0.1177870000	(1z6o_A.pdb:0.4469860000	1z6o_M.pdb:0.2071500000):0.1447880000):0.1612510000	1vlg_A.pdb:0.1125700000):0.0467206000	(1krq_A.pdb:0.0975270000	(3e6s_A.pdb:0.1580740000	2jd7_A.pdb:0.0449650000):0.0705646000):0.0729346000):0.0486783000	1eum_A.pdb:0.0497600000):0.0925969000):0.1182100000	(1lko_A.pdb:0.2087450000	(1yuz_A.pdb:0.3708920000	3qhb_A.pdb:0.4477660000):0.1412300000):0.3184000000):0.0890717000):0.2409170000):0.0762390000):0.0151019000	((1qgh_A.pdb:0.0874310000	(2ux1_A.pdb:0.0635140000	1otk_A.pdb:0.9637500000):0.0368414000):0.1115850000	((((1dps_A.pdb:0.1215320000	1jts_A.pdb:0.1320720000):0.1459630000	1o9r_A.pdb:0.0207800000):0.1966370000	(1tjo_A.pdb:0.0945810000	1tk6_A.pdb:0.0132790000):0.1345300000):0.1391990000	(2vzb_A.pdb:0.1370510000	((((((((1oqu_A.pdb:0.1369320000	1r2f_A.pdb:0.0898190000):0.1022950000	1uzr_A.pdb:0.0443030000):0.3429630000	1mxr_A.pdb:0.3438130000):0.2210590000	((1jk0_A.pdb:0.4092370000	2uw2_A.pdb:0.3199280000):0.0923888000	1w68_A.pdb:0.1713090000):0.1121090000):0.0610597000	3ee4_A.pdb:0.4833330000):0.2493260000	((2inc_B.pdb:0.3951890000	(2inp_C.pdb:0.3427980000	1mty_B.pdb:1.4623310000):0.4764120000):0.1564780000	(1mty_D.pdb:1.0379450000	3dhg_A.pdb:0.4883190000):0.0776908000):0.2748550000):0.2204210000	((2uw1_A.pdb:0.0391940000	2uw1_B.pdb:0.0531950000):0.0619931000	1afr_A.pdb:0.0733290000):0.3744510000):0.2321200000	1za0_A.pdb:0.4908360000):0.5783450000):0.2007620000):0.0730262000):0.0433030000):0.0597606000):0.0930878000);
(1ji5_A.pdb:0.1960630000	1jig_A.pdb:0.0566170000	((1n1q_A.pdb:0.0347710000	((((2chp_A.pdb:0.1147010000	1ji4_A.pdb:0.1395100000):0.0737249000	1uvh_A.pdb:0.5280560000):0.0164600000	2fjc_A.pdb:0.0354780000):0.0399240000	(2fzf_A.pdb:0.7618710000	(((((1bcf_A.pdb:0.0192330000	3e1q_A.pdb:0.0640560000):0.0143988000	(2fkz_A.pdb:0.0106680000	1jgc_A.pdb:0.2092320000):0.0302926000):0.0720443000	(((((((1lb3_A.pdb:0.0529530000	(1bg7_A.pdb:0.2652940000	1r03_A.pdb:0.0643000000):0.0368877000):0.0605276000	2za7_A.pdb:0.0511360000):0.1118040000	3e6s_A.pdb:0.2118130000):0.0879116000	2jd7_A.pdb:0.1096390000):0.0384450000	1krq_A.pdb:0.1325660000):0.0319958000	((1z6o_A.pdb:0.5258920000	1z6o_M.pdb:0.2211350000):0.2189190000	1vlg_A.pdb:0.1112920000):0.0467901000):0.0594317000	1eum_A.pdb:0.0575010000):0.2236400000):0.1576250000	(1lko_A.pdb:0.3076840000	(1yuz_A.pdb:0.5716980000	3qhb_A.pdb:0.3380860000):0.0614459000):0.1818670000):0.0138002000	1nfv_A.pdb:0.1937030000):0.0917020000):0.1389710000):0.0213733000):0.0124032000	((1qgh_A.pdb:0.0644920000	(2ux1_A.pdb:0.1961340000	1otk_A.pdb:1.0512980000):0.0198365000):0.1237750000	(((1dps_A.pdb:0.0934040000	1jts_A.pdb:0.0930010000):0.1923310000	1o9r_A.pdb:0.0234660000):0.3539830000	((1tjo_A.pdb:0.0983740000	1tk6_A.pdb:0.0000030000):0.0699796000	(2vzb_A.pdb:0.1726940000	((((((((1oqu_A.pdb:0.0555120000	1r2f_A.pdb:0.0955020000):0.0368041000	1uzr_A.pdb:0.0987800000):0.1653740000	1mxr_A.pdb:0.6411680000):0.1733810000	3ee4_A.pdb:0.6163100000):0.1669070000	((1jk0_A.pdb:0.3268980000	2uw2_A.pdb:0.2883050000):0.1404930000	1w68_A.pdb:0.0819410000):0.2206110000):0.1439020000	((2inc_B.pdb:0.2944510000	(1mty_D.pdb:0.4933060000	3dhg_A.pdb:0.4265230000):0.3267880000):0.0657335000	(2inp_C.pdb:0.5727920000	1mty_B.pdb:0.9976540000):0.1559490000):0.5307200000):0.1020300000	((2uw1_A.pdb:0.0467140000	2uw1_B.pdb:0.0815970000):0.0387994000	1afr_A.pdb:0.1212160000):0.3098070000):0.1141320000	1za0_A.pdb:0.3971980000):0.5818430000):0.3331760000):0.1018130000):0.1232160000):0.0245662000):0.0658684000);
(1ji5_A.pdb:0.1024500000	1jig_A.pdb:0.0971700000	(1n1q_A.pdb:0.0000020000	(((((2chp_A.pdb:0.1764060000	1ji4_A.pdb:0.1585950000):0.0388501000	(((((1dps_A.pdb:0.0845570000	1jts_A.pdb:0.1128080000):0.0689858000	1o9r_A.pdb:0.1645260000):0.1251940000	(1tjo_A.pdb:0.0534240000	1tk6_A.pdb:0.0493180000):0.2042980000):0.0637303000	((((((1bcf_A.pdb:0.0549990000	3e1q_A.pdb:0.0732190000):0.0423734000	2fkz_A.pdb:0.0617700000):0.0384976000	1jgc_A.pdb:0.1538410000):0.0827864000	1nfv_A.pdb:0.2011610000):0.1582370000	(((((((1lb3_A.pdb:0.0516820000	2za7_A.pdb:0.0977160000):0.0231951000	1bg7_A.pdb:0.2845810000):0.0639617000	1r03_A.pdb:0.0955090000):0.0927353000	3e6s_A.pdb:0.1860160000):0.1265970000	2jd7_A.pdb:0.1639640000):0.0214593000	1krq_A.pdb:0.0978690000):0.0757313000	(((1z6o_A.pdb:0.3545260000	1z6o_M.pdb:0.2882340000):0.1272760000	1vlg_A.pdb:0.0857080000):0.1016730000	1eum_A.pdb:0.1642310000):0.0323274000):0.1029170000):0.1209320000	(1lko_A.pdb:0.4444660000	(1yuz_A.pdb:0.6152390000	3qhb_A.pdb:0.6907190000):0.1721310000):0.0972071000):0.2429190000):0.0009574580	(1uvh_A.pdb:0.3356260000	(2vzb_A.pdb:0.2131440000	((((((((1oqu_A.pdb:0.1223400000	1r2f_A.pdb:0.0730060000):0.1015830000	1uzr_A.pdb:0.0564070000):0.3311970000	1mxr_A.pdb:0.3210390000):0.1640000000	3ee4_A.pdb:0.6117750000):0.1009800000	((1jk0_A.pdb:0.4264550000	2uw2_A.pdb:0.4072600000):0.1132110000	1w68_A.pdb:0.2864870000):0.2472310000):0.2202550000	((2inc_B.pdb:0.3951190000	(2inp_C.pdb:0.2852650000	1mty_B.pdb:0.9045220000):0.2467210000):0.1968480000	(1mty_D.pdb:0.6205400000	3dhg_A.pdb:0.3830960000):0.2106650000):0.2997830000):0.2236820000	((2uw1_A.pdb:0.0639640000	2uw1_B.pdb:0.0842910000):0.0594102000	1afr_A.pdb:0.1030520000):0.3139430000):0.3207630000	1za0_A.pdb:0.3465300000):0.3502080000):0.2818180000):0.0466113000):0.0000024731):0.0412562000	2fjc_A.pdb:0.0995360000):0.0198153000	(1qgh_A.pdb:0.0442660000	(2ux1_A.pdb:0.1184780000	1otk_A.pdb:0.9628010000):0.1050590000):0.1439290000):0.0125483000	2fzf_A.pdb:1.2012150000):0.0110937000):0.0402895000);
(1ji5_A.pdb:0.1992010000	1jig_A.pdb:0.0463170000	(1n1q_A.pdb:0.0109950000	((2chp_A.pdb:0.1090010000	((((1qgh_A.pdb:0.1204150000	(2ux1_A.pdb:0.1276880000	1otk_A.pdb:0.7174570000):0.0000026182):0.0582322000	(2vzb_A.pdb:0.2742670000	(((((((1oqu_A.pdb:0.1104510000	1r2f_A.pdb:0.0800460000):0.0350673000	1uzr_A.pdb:0.0733050000):0.1332910000	1mxr_A.pdb:0.4543710000):0.1725290000	3ee4_A.pdb:0.5373470000):0.2220040000	((1jk0_A.pdb:0.4750540000	2uw2_A.pdb:0.2166250000):0.0713334000	1w68_A.pdb:0.1535850000):0.1432190000):0.2192880000	(2inc_B.pdb:0.4257660000	(((2inp_C.pdb:0.4922820000	1mty_B.pdb:0.6248100000):0.3538720000	1mty_D.pdb:0.4044070000):0.0404727000	3dhg_A.pdb:0.4644390000):0.0592913000):0.3287830000):0.2898580000	(((2uw1_A.pdb:0.0491990000	2uw1_B.pdb:0.0803130000):0.0507892000	1afr_A.pdb:0.1970390000):0.2600020000	1za0_A.pdb:0.7368340000):0.0422234000):0.3676690000):0.2180070000):0.0313896000	((1dps_A.pdb:0.0971400000	1jts_A.pdb:0.1220410000):0.0964819000	((1o9r_A.pdb:0.1259500000	(1tjo_A.pdb:0.0407170000	1tk6_A.pdb:0.0117960000):0.1587690000):0.0714041000	(2fzf_A.pdb:1.0374120000	((((1bcf_A.pdb:0.0373580000	(3e1q_A.pdb:0.1308520000	(2fkz_A.pdb:0.0416160000	1jgc_A.pdb:0.1935810000):0.0350082000):0.0339459000):0.2716470000	((((((1lb3_A.pdb:0.0605330000	(1bg7_A.pdb:0.2969530000	1r03_A.pdb:0.0601730000):0.0361073000):0.0218021000	2za7_A.pdb:0.0628540000):0.0664763000	3e6s_A.pdb:0.0968500000):0.1342820000	(1krq_A.pdb:0.1348870000	2jd7_A.pdb:0.0943590000):0.0274787000):0.0587755000	((1z6o_A.pdb:0.5753340000	1z6o_M.pdb:0.2259710000):0.0909157000	1vlg_A.pdb:0.0933630000):0.0487677000):0.0671551000	1eum_A.pdb:0.0877490000):0.2002160000):0.0685479000	(1lko_A.pdb:0.4661140000	(1yuz_A.pdb:0.5956070000	3qhb_A.pdb:0.3590940000):0.1577250000):0.1907850000):0.0792341000	1nfv_A.pdb:0.1850450000):0.1043190000):0.2431740000):0.0269770000):0.0592607000):0.0433786000	(2fjc_A.pdb:0.1676440000	1uvh_A.pdb:0.4219590000):0.0096990000):0.0259179000):0.0333023000	1ji4_A.pdb:0.1648400000):0.0303410000):0.0983139000);
(1ji5_A.pdb:0.1912550000	1jig_A.pdb:0.0538190000	(((1n1q_A.pdb:0.0827210000	(2chp_A.pdb:0.0941640000	((1ji4_A.pdb:0.1710880000	(2fjc_A.pdb:0.0614340000	1uvh_A.pdb:0.2926550000):0.0045972800):0.0170147000	(2fzf_A.pdb:0.7436310000	(((1bcf_A.pdb:0.0422360000	(3e1q_A.pdb:0.0528300000	((2fkz_A.pdb:0.0200280000	1jgc_A.pdb:0.1261340000):0.0280357000	(((((((1lb3_A.pdb:0.0408230000	2za7_A.pdb:0.0737360000):0.0622352000	1bg7_A.pdb:0.2353180000):0.0597571000	1r03_A.pdb:0.0683550000):0.0934592000	(1z6o_A.pdb:0.4857240000	1z6o_M.pdb:0.2138890000):0.1303520000):0.2037400000	(1eum_A.pdb:0.0989940000	3e6s_A.pdb:0.1942820000):0.0346425000):0.0235282000	(2jd7_A.pdb:0.0611140000	1vlg_A.pdb:0.2744980000):0.0533198000):0.0241952000	1krq_A.pdb:0.0926660000):0.1555950000):0.0366176000):0.0220565000):0.0413715000	(1lko_A.pdb:0.3048660000	(1yuz_A.pdb:0.7190210000	3qhb_A.pdb:0.5927940000):0.0790144000):0.3521680000):0.1908920000	1nfv_A.pdb:0.3728050000):0.0012244300):0.1463250000):0.0136864000):0.0242108000):0.0340827000	((((1dps_A.pdb:0.0918850000	1jts_A.pdb:0.0809270000):0.1780020000	1o9r_A.pdb:0.0490430000):0.2081620000	(1tjo_A.pdb:0.0801850000	1tk6_A.pdb:0.0369600000):0.1120380000):0.1000590000	(2vzb_A.pdb:0.1568160000	((((((((1oqu_A.pdb:0.1569890000	1r2f_A.pdb:0.0839050000):0.1567230000	1uzr_A.pdb:0.0054530000):0.2748650000	1mxr_A.pdb:0.4103340000):0.1552230000	3ee4_A.pdb:0.4367740000):0.0615399000	((1jk0_A.pdb:0.4236670000	2uw2_A.pdb:0.3179910000):0.1343970000	1w68_A.pdb:0.2012590000):0.1687090000):0.3035910000	((2inc_B.pdb:0.4674550000	(2inp_C.pdb:0.5411280000	1mty_B.pdb:0.7781710000):0.1193920000):0.1477580000	(1mty_D.pdb:0.3588470000	3dhg_A.pdb:0.5175290000):0.1642460000):0.2807210000):0.1743860000	((2uw1_A.pdb:0.0334120000	2uw1_B.pdb:0.0780150000):0.0518466000	1afr_A.pdb:0.1267390000):0.2757720000):0.1865420000	1za0_A.pdb:0.5002230000):0.3805400000):0.1688670000):0.0696537000):0.0253929000	(1qgh_A.pdb:0.0366830000	(2ux1_A.pdb:0.0160620000	1otk_A.pdb:1.1133860000):0.0535492000):0.1226830000):0.0235266000);
(1ji5_A.pdb:0.1277220000	1jig_A.pdb:0.0777180000	(1n1q_A.pdb:0.0293380000	((((2chp_A.pdb:0.0931570000	1ji4_A.pdb:0.1276090000):0.0422265000	(((1qgh_A.pdb:0.0684600000	(2ux1_A.pdb:0.0447210000	1otk_A.pdb:1.0597080000):0.1448930000):0.1443150000	((((((2fzf_A.pdb:0.6716890000	1yuz_A.pdb:0.2430440000):0.2227470000	3qhb_A.pdb:0.2800260000):0.1274420000	1lko_A.pdb:0.4232010000):0.1770040000	((((1bcf_A.pdb:0.0464170000	3e1q_A.pdb:0.0484340000):0.0219303000	2fkz_A.pdb:0.0077650000):0.0559701000	1jgc_A.pdb:0.0652530000):0.0529314000	((((((((1lb3_A.pdb:0.0068750000	2za7_A.pdb:0.0544390000):0.0603590000	1r03_A.pdb:0.0837760000):0.0872844000	(1z6o_A.pdb:0.3735610000	1z6o_M.pdb:0.2961010000):0.1258900000):0.0147625000	1bg7_A.pdb:0.2407840000):0.0510640000	1vlg_A.pdb:0.0946940000):0.0378628000	(1krq_A.pdb:0.0535670000	2jd7_A.pdb:0.1369180000):0.0890362000):0.0463897000	1eum_A.pdb:0.0792370000):0.1066220000	3e6s_A.pdb:0.0682530000):0.1604490000):0.0417332000):0.0364919000	1nfv_A.pdb:0.2784950000):0.0578841000	(2vzb_A.pdb:0.1774890000	((((((((1oqu_A.pdb:0.0480730000	1r2f_A.pdb:0.1230660000):0.0838253000	1uzr_A.pdb:0.0449250000):0.2446520000	1mxr_A.pdb:0.4107240000):0.1899560000	3ee4_A.pdb:0.4786130000):0.1175450000	((1jk0_A.pdb:0.2857260000	2uw2_A.pdb:0.3100490000):0.0621561000	1w68_A.pdb:0.2409700000):0.1992050000):0.2278010000	((2inc_B.pdb:0.2640340000	(2inp_C.pdb:0.3446120000	1mty_B.pdb:1.3208940000):0.2887900000):0.2039520000	(1mty_D.pdb:0.6118040000	3dhg_A.pdb:0.4712690000):0.2097510000):0.1206620000):0.3083940000	((2uw1_A.pdb:0.0233270000	2uw1_B.pdb:0.0469570000):0.1147310000	1afr_A.pdb:0.0744030000):0.2227600000):0.1290020000	1za0_A.pdb:0.4321950000):0.3613210000):0.1351260000):0.0882806000):0.0458579000	(((1dps_A.pdb:0.0622610000	1jts_A.pdb:0.0737300000):0.1421330000	1o9r_A.pdb:0.1243960000):0.0819998000	(1tjo_A.pdb:0.0447960000	1tk6_A.pdb:0.0475450000):0.1798550000):0.0321185000):0.0222400000):0.0000028061	1uvh_A.pdb:0.3458000000):0.0214870000	2fjc_A.pdb:0.0748190000):0.0751996000):0.0606891000);
(1ji5_A.pdb:0.1279870000	1jig_A.pdb:0.0432270000	(1n1q_A.pdb:0.0157830000	(2chp_A.pdb:0.0897330000	(((1qgh_A.pdb:0.0281180000	2ux1_A.pdb:0.1288780000):0.1499390000	((((1dps_A.pdb:0.1202710000	1jts_A.pdb:0.1082170000):0.1340110000	1o9r_A.pdb:0.0606140000):0.1352990000	(1tjo_A.pdb:0.0792060000	1tk6_A.pdb:0.0240710000):0.1845720000):0.1062630000	(2vzb_A.pdb:0.1666460000	(((((((1oqu_A.pdb:0.0912230000	1r2f_A.pdb:0.0776160000):0.0485218000	1uzr_A.pdb:0.0623840000):0.2335460000	1mxr_A.pdb:0.4069220000):0.1640430000	(3ee4_A.pdb:0.5275520000	((1jk0_A.pdb:0.3380500000	2uw2_A.pdb:0.3197280000):0.1211130000	1w68_A.pdb:0.1306210000):0.1548870000):0.0758250000):0.0946999000	((2uw1_A.pdb:0.0802210000	2uw1_B.pdb:0.0404830000):0.0826508000	1afr_A.pdb:0.1134150000):0.5472980000):0.0515871000	((2inc_B.pdb:0.2936990000	(1mty_D.pdb:0.4878200000	3dhg_A.pdb:0.4427130000):0.1080690000):0.0893077000	(2inp_C.pdb:0.3893010000	1mty_B.pdb:0.8515100000):0.1817690000):0.3149390000):0.1359210000	1za0_A.pdb:0.6836450000):0.4273260000):0.2411420000):0.0404114000):0.0175889000	(((1ji4_A.pdb:0.1661680000	1uvh_A.pdb:0.4338380000):0.0000026759	2fjc_A.pdb:0.0930430000):0.0094913600	((((2fzf_A.pdb:0.8009490000	(1lko_A.pdb:0.3138580000	1yuz_A.pdb:0.5687630000):0.1720360000):0.0214212000	3qhb_A.pdb:0.3982690000):0.1272850000	((((1bcf_A.pdb:0.0762760000	3e1q_A.pdb:0.0670270000):0.0381951000	2fkz_A.pdb:0.0622550000):0.0387679000	(1jgc_A.pdb:0.1461760000	1nfv_A.pdb:0.3032150000):0.0478544000):0.1584810000	((((1lb3_A.pdb:0.0389870000	(1bg7_A.pdb:0.1740350000	1r03_A.pdb:0.1301380000):0.1017360000):0.0764026000	2za7_A.pdb:0.0134650000):0.1550760000	3e6s_A.pdb:0.1668500000):0.0938242000	((((1z6o_A.pdb:0.4903370000	1z6o_M.pdb:0.2356810000):0.1390940000	1vlg_A.pdb:0.0784510000):0.0481141000	1eum_A.pdb:0.1731170000):0.0162292000	(1krq_A.pdb:0.1052070000	2jd7_A.pdb:0.1275660000):0.0392697000):0.1269480000):0.0979882000):0.1168680000):0.0534703000	1otk_A.pdb:0.6838510000):0.2301160000):0.0909014000):0.0501226000):0.0345164000):0.0719625000);
(1ji5_A.pdb:0.1952920000	1jig_A.pdb:0.0851510000	(1n1q_A.pdb:0.0000020000	(2chp_A.pdb:0.1057040000	(((((1qgh_A.pdb:0.0461120000	1otk_A.pdb:0.8974440000):0.0364460000	2ux1_A.pdb:0.1180960000):0.1256660000	(2vzb_A.pdb:0.1915860000	((((((((1oqu_A.pdb:0.0677380000	1r2f_A.pdb:0.0736740000):0.0796598000	1uzr_A.pdb:0.0365200000):0.2072600000	1mxr_A.pdb:0.3795000000):0.1956090000	3ee4_A.pdb:0.4558520000):0.1664200000	((1jk0_A.pdb:0.4538530000	2uw2_A.pdb:0.2058000000):0.0621229000	1w68_A.pdb:0.1413960000):0.0731819000):0.1844750000	((2inc_B.pdb:0.3065620000	(1mty_D.pdb:0.5190730000	3dhg_A.pdb:0.5056150000):0.1120510000):0.0759672000	(2inp_C.pdb:0.4372530000	1mty_B.pdb:0.5284330000):0.2171750000):0.2674640000):0.2486200000	((2uw1_A.pdb:0.0366660000	2uw1_B.pdb:0.0598530000):0.0170833000	1afr_A.pdb:0.1070060000):0.1288850000):0.3037930000	1za0_A.pdb:0.4157770000):0.4871220000):0.2364880000):0.0313237000	(((1dps_A.pdb:0.2109450000	1jts_A.pdb:0.0614150000):0.1218830000	1o9r_A.pdb:0.1613940000):0.1916090000	(1tjo_A.pdb:0.0308390000	1tk6_A.pdb:0.0000030000):0.2018780000):0.0878616000):0.0301085000	(((1ji4_A.pdb:0.2581470000	2fjc_A.pdb:0.1385690000):0.0096319600	1uvh_A.pdb:0.3676990000):0.0000022510	((2fzf_A.pdb:0.9701630000	1nfv_A.pdb:0.1986260000):0.0714754000	(((1bcf_A.pdb:0.0840540000	(3e1q_A.pdb:0.0659270000	(2fkz_A.pdb:0.0254040000	1jgc_A.pdb:0.1744590000):0.0174003000):0.0247521000):0.0266552000	((((((((1lb3_A.pdb:0.0275630000	2za7_A.pdb:0.0954010000):0.0691032000	1bg7_A.pdb:0.2961760000):0.0658585000	1r03_A.pdb:0.0417930000):0.0973370000	(1z6o_A.pdb:0.4551130000	1z6o_M.pdb:0.3104990000):0.1093050000):0.0769200000	(3e6s_A.pdb:0.2376180000	2jd7_A.pdb:0.0177610000):0.0900707000):0.0315182000	1krq_A.pdb:0.0701070000):0.0165938000	1vlg_A.pdb:0.1141300000):0.1054820000	1eum_A.pdb:0.1096370000):0.1088570000):0.0715746000	((1lko_A.pdb:0.1792940000	1yuz_A.pdb:0.3528820000):0.2338010000	3qhb_A.pdb:0.5443540000):0.0798889000):0.0495364000):0.2313690000):0.0483897000):0.0427567000):0.1084860000):0.0532848000);
(1ji5_A.pdb:0.1139840000	1jig_A.pdb:0.0324620000	((1n1q_A.pdb:0.0478820000	(2chp_A.pdb:0.1082460000	(1ji4_A.pdb:0.1418290000	((2fjc_A.pdb:0.0989410000	((((2fzf_A.pdb:0.6003660000	1yuz_A.pdb:0.3234360000):0.1557290000	3qhb_A.pdb:0.3146930000):0.1010130000	1lko_A.pdb:0.2581830000):0.1547510000	((((((1bcf_A.pdb:0.1117800000	3e1q_A.pdb:0.0375610000):0.0716268000	2fkz_A.pdb:0.0352420000):0.0477954000	(1jgc_A.pdb:0.1105690000	1nfv_A.pdb:0.1973680000):0.0185925000):0.1292190000	((((1z6o_A.pdb:0.4563630000	1z6o_M.pdb:0.3312490000):0.1415690000	1vlg_A.pdb:0.0839280000):0.0547488000	1eum_A.pdb:0.0833970000):0.0097215400	(1krq_A.pdb:0.1038080000	2jd7_A.pdb:0.1217780000):0.0493235000):0.1208810000):0.0390376000	(((1lb3_A.pdb:0.0000020000	(1bg7_A.pdb:0.1884490000	1r03_A.pdb:0.1232660000):0.0454935000):0.1264770000	2za7_A.pdb:0.0209270000):0.1329720000	3e6s_A.pdb:0.0779430000):0.0642273000):0.0667515000	1otk_A.pdb:0.8743210000):0.0404067000):0.1949890000):0.0000021166	1uvh_A.pdb:0.4237930000):0.0129835000):0.0533117000):0.0480951000):0.0096142000	((1qgh_A.pdb:0.0606790000	2ux1_A.pdb:0.1020900000):0.1149870000	(((1dps_A.pdb:0.1528690000	1jts_A.pdb:0.0855880000):0.0900036000	1o9r_A.pdb:0.1090380000):0.1663640000	((1tjo_A.pdb:0.0617020000	1tk6_A.pdb:0.0444680000):0.0990337000	(2vzb_A.pdb:0.1030590000	((((((((1oqu_A.pdb:0.1059990000	1r2f_A.pdb:0.0533500000):0.0825146000	1uzr_A.pdb:0.0544910000):0.2265230000	1mxr_A.pdb:0.3608430000):0.0909644000	3ee4_A.pdb:0.4056830000):0.0904799000	((1jk0_A.pdb:0.4195650000	2uw2_A.pdb:0.2812130000):0.0513326000	1w68_A.pdb:0.1689410000):0.0692175000):0.1441490000	((2inc_B.pdb:0.2493920000	(2inp_C.pdb:0.2565890000	1mty_B.pdb:0.8449790000):0.1847890000):0.1400280000	(1mty_D.pdb:0.5930550000	3dhg_A.pdb:0.4358510000):0.2599090000):0.1401190000):0.0959342000	((2uw1_A.pdb:0.0403380000	2uw1_B.pdb:0.0724300000):0.0467113000	1afr_A.pdb:0.0393220000):0.4627540000):0.0221966000	1za0_A.pdb:0.6165190000):0.3683840000):0.2348330000):0.1229510000):0.0630433000):0.0130505000):0.0609365000);
(1ji5_A.pdb:0.1397170000	1jig_A.pdb:0.0409620000	(1n1q_A.pdb:0.0184760000	(((2chp_A.pdb:0.0691330000	1nfv_A.pdb:0.2472890000):0.0408217000	1ji4_A.pdb:0.2160380000):0.0542203000	(((((1qgh_A.pdb:0.1228050000	(2ux1_A.pdb:0.1977480000	1otk_A.pdb:0.6340690000):0.0848522000):0.1362220000	((1dps_A.pdb:0.1306160000	1jts_A.pdb:0.0723630000):0.0887447000	(1o9r_A.pdb:0.1452200000	(1tjo_A.pdb:0.0547960000	1tk6_A.pdb:0.0401490000):0.2565540000):0.0797842000):0.0318004000):0.0327631000	(2vzb_A.pdb:0.1944210000	(((((((1oqu_A.pdb:0.1057690000	1r2f_A.pdb:0.0572710000):0.0540222000	1uzr_A.pdb:0.0323130000):0.0999412000	1mxr_A.pdb:0.3809290000):0.2153180000	((1jk0_A.pdb:0.4755880000	2uw2_A.pdb:0.2523400000):0.0663800000	1w68_A.pdb:0.1998140000):0.2144020000):0.2375520000	3ee4_A.pdb:0.3710630000):0.1687800000	(((2uw1_A.pdb:0.0402130000	2uw1_B.pdb:0.0969470000):0.0639763000	1afr_A.pdb:0.1162310000):0.2511690000	1za0_A.pdb:0.5851020000):0.0908320000):0.1152470000	((2inc_B.pdb:0.5053510000	(2inp_C.pdb:0.6122100000	1mty_B.pdb:0.7261560000):0.1316150000):0.0170314000	(1mty_D.pdb:0.3529340000	3dhg_A.pdb:0.5574730000):0.1004740000):0.3372560000):0.2451120000):0.1739750000):0.0334254000	((2fjc_A.pdb:0.0824460000	1uvh_A.pdb:0.4012800000):0.0181677000	(((1bcf_A.pdb:0.0187240000	(3e1q_A.pdb:0.0574580000	(2fkz_A.pdb:0.0139580000	1jgc_A.pdb:0.1265960000):0.0609194000):0.0736455000):0.0915562000	(((((((1lb3_A.pdb:0.0194730000	2za7_A.pdb:0.0642940000):0.0601550000	1r03_A.pdb:0.0896510000):0.0577068000	1bg7_A.pdb:0.2080470000):0.0688535000	(1z6o_A.pdb:0.4411710000	1z6o_M.pdb:0.1900320000):0.0368323000):0.0869946000	(1krq_A.pdb:0.0666940000	(3e6s_A.pdb:0.2160770000	2jd7_A.pdb:0.0000030000):0.0628411000):0.0640894000):0.0379657000	1vlg_A.pdb:0.1449960000):0.0824629000	1eum_A.pdb:0.0872860000):0.1944430000):0.0503906000	(1lko_A.pdb:0.4369550000	(1yuz_A.pdb:0.5826830000	3qhb_A.pdb:0.4591490000):0.0661821000):0.1246380000):0.1768020000):0.0000022509):0.0388310000	2fzf_A.pdb:1.0418800000):0.0000022840):0.0512062000):0.0690285000);
(1ji5_A.pdb:0.1386270000	1jig_A.pdb:0.0614020000	(1n1q_A.pdb:0.0000020000	((((2chp_A.pdb:0.1208770000	1ji4_A.pdb:0.1669370000):0.0851857000	(2fjc_A.pdb:0.0798540000	1uvh_A.pdb:0.4981740000):0.0225069000):0.0000022651	(2fzf_A.pdb:0.6562830000	((1bcf_A.pdb:0.0417650000	((3e1q_A.pdb:0.0366090000	2fkz_A.pdb:0.0457300000):0.0130506000	(1jgc_A.pdb:0.0907480000	(1nfv_A.pdb:0.1596200000	(1lko_A.pdb:0.3515700000	(1yuz_A.pdb:0.6943050000	3qhb_A.pdb:0.5308100000):0.0627610000):0.2760140000):0.0792624000):0.0710980000):0.0365745000):0.1175790000	((((((1lb3_A.pdb:0.0317890000	2za7_A.pdb:0.0692870000):0.1153630000	1bg7_A.pdb:0.1996210000):0.0851792000	1r03_A.pdb:0.0048600000):0.1297650000	(1eum_A.pdb:0.1323140000	3e6s_A.pdb:0.1470210000):0.0527861000):0.0996723000	(1krq_A.pdb:0.1071420000	2jd7_A.pdb:0.0853510000):0.0543194000):0.0032107100	((1z6o_A.pdb:0.5026040000	1z6o_M.pdb:0.3044400000):0.1261520000	1vlg_A.pdb:0.0885300000):0.0699774000):0.0843779000):0.0619027000):0.1450240000):0.0563467000	((1qgh_A.pdb:0.0863600000	(2ux1_A.pdb:0.0891100000	1otk_A.pdb:1.2528930000):0.1497360000):0.1263280000	((((1dps_A.pdb:0.1352260000	1jts_A.pdb:0.1041090000):0.1595900000	1o9r_A.pdb:0.0891810000):0.1027560000	(1tjo_A.pdb:0.0973860000	1tk6_A.pdb:0.0337650000):0.1664770000):0.1628890000	(2vzb_A.pdb:0.2626840000	((((((((1oqu_A.pdb:0.1092250000	1r2f_A.pdb:0.0892450000):0.0716022000	1uzr_A.pdb:0.0855010000):0.1879390000	1mxr_A.pdb:0.5178420000):0.1022060000	3ee4_A.pdb:0.5789160000):0.0435767000	((1jk0_A.pdb:0.4599380000	2uw2_A.pdb:0.2918410000):0.2159450000	1w68_A.pdb:0.1321890000):0.2859040000):0.2491180000	((2inc_B.pdb:0.2690710000	(2inp_C.pdb:0.4775730000	1mty_B.pdb:1.4984030000):0.3148470000):0.0928231000	(1mty_D.pdb:0.5210040000	3dhg_A.pdb:0.4378450000):0.2000530000):0.2794680000):0.1242750000	((2uw1_A.pdb:0.0439960000	2uw1_B.pdb:0.0935440000):0.0897320000	1afr_A.pdb:0.1403910000):0.3447700000):0.3592470000	1za0_A.pdb:0.5073880000):0.4423430000):0.2036370000):0.0342066000):0.0308544000):0.0639473000):0.0475105000);
(1ji5_A.pdb:0.3231610000	1jig_A.pdb:0.0020880000	(1n1q_A.pdb:0.0449160000	((2chp_A.pdb:0.0597730000	((((1ji4_A.pdb:0.0977700000	2fzf_A.pdb:0.7622080000):0.1925400000	2fjc_A.pdb:0.0584520000):0.0144518000	1uvh_A.pdb:0.3793600000):0.0000028701	((((1bcf_A.pdb:0.0503320000	(3e1q_A.pdb:0.0550960000	(2fkz_A.pdb:0.0181770000	1jgc_A.pdb:0.1292940000):0.0240794000):0.0331786000):0.0890657000	((((((((1lb3_A.pdb:0.0435190000	2za7_A.pdb:0.0977820000):0.0519576000	1bg7_A.pdb:0.2923130000):0.0530141000	1r03_A.pdb:0.0765590000):0.1534330000	3e6s_A.pdb:0.1855480000):0.0811519000	2jd7_A.pdb:0.0834000000):0.0544981000	1krq_A.pdb:0.0338730000):0.0474643000	((1z6o_A.pdb:0.3780880000	1z6o_M.pdb:0.1986910000):0.1259020000	1vlg_A.pdb:0.1308770000):0.0518723000):0.1091660000	1eum_A.pdb:0.0301810000):0.1268830000):0.0748780000	1nfv_A.pdb:0.1860670000):0.0382377000	((1lko_A.pdb:0.2518340000	3qhb_A.pdb:0.3679510000):0.0993438000	1yuz_A.pdb:0.5721340000):0.1762400000):0.0786669000):0.0764073000):0.0376882000	(((1qgh_A.pdb:0.1417010000	2ux1_A.pdb:0.1504320000):0.0000024041	1otk_A.pdb:0.8839250000):0.0781844000	((((1dps_A.pdb:0.1245650000	1o9r_A.pdb:0.1301230000):0.0627960000	1jts_A.pdb:0.0000030000):0.1470240000	(2vzb_A.pdb:0.1586260000	((((((1oqu_A.pdb:0.0838930000	1r2f_A.pdb:0.0854350000):0.0755440000	1uzr_A.pdb:0.0308380000):0.1153050000	1mxr_A.pdb:0.3328060000):0.1480870000	(3ee4_A.pdb:0.3245050000	((1jk0_A.pdb:0.2926330000	2uw2_A.pdb:0.2041890000):0.0701276000	1w68_A.pdb:0.1149850000):0.2038590000):0.0523135000):0.0988176000	((2inc_B.pdb:0.2016730000	(2inp_C.pdb:0.3798140000	1mty_B.pdb:1.1037450000):0.1539290000):0.1387310000	(1mty_D.pdb:0.5404720000	3dhg_A.pdb:0.5807800000):0.2649090000):0.2167940000):0.1353010000	(((2uw1_A.pdb:0.0519130000	2uw1_B.pdb:0.0537920000):0.0546715000	1afr_A.pdb:0.0545850000):0.3019520000	1za0_A.pdb:0.3894730000):0.0286270000):0.4473010000):0.0945134000):0.1394630000	(1tjo_A.pdb:0.1171750000	1tk6_A.pdb:0.0083090000):0.1512330000):0.0016922900):0.0095259000):0.1336280000):0.0573225000);
(1ji5_A.pdb:0.1640330000	1jig_A.pdb:0.0411070000	(1n1q_A.pdb:0.0154660000	((((2chp_A.pdb:0.1466010000	(1tjo_A.pdb:0.0956990000	1tk6_A.pdb:0.0000020000):0.2366700000):0.0317327000	((1qgh_A.pdb:0.1478090000	2ux1_A.pdb:0.1754410000):0.0343734000	1otk_A.pdb:1.1762540000):0.0587928000):0.0527150000	(2vzb_A.pdb:0.1475470000	((((((((1oqu_A.pdb:0.1048820000	1r2f_A.pdb:0.0497130000):0.0837935000	1uzr_A.pdb:0.0222880000):0.2796260000	1mxr_A.pdb:0.2210810000):0.3234410000	(1jk0_A.pdb:0.5824590000	(2uw2_A.pdb:0.3022350000	1w68_A.pdb:0.1624890000):0.1444480000):0.0643420000):0.1707610000	3ee4_A.pdb:0.4143920000):0.1409360000	((2inc_B.pdb:0.4424050000	(2inp_C.pdb:0.2758710000	1mty_B.pdb:1.1497360000):0.3046890000):0.2641490000	(1mty_D.pdb:0.3944350000	3dhg_A.pdb:0.4874670000):0.3152690000):0.1682500000):0.1135850000	((2uw1_A.pdb:0.0591110000	2uw1_B.pdb:0.0584110000):0.0976745000	1afr_A.pdb:0.1298030000):0.4771720000):0.1748730000	1za0_A.pdb:0.4899510000):0.2800260000):0.1722940000):0.0337055000	((((1ji4_A.pdb:0.1947360000	(2fjc_A.pdb:0.0265700000	2fzf_A.pdb:1.0496630000):0.0834601000):0.0113108000	1uvh_A.pdb:0.4008190000):0.0281610000	((((1bcf_A.pdb:0.0649140000	(3e1q_A.pdb:0.0562730000	(2fkz_A.pdb:0.0407230000	1jgc_A.pdb:0.1656260000):0.0269380000):0.0219820000):0.0526511000	((((((((1lb3_A.pdb:0.0287720000	2za7_A.pdb:0.0707020000):0.0991596000	1bg7_A.pdb:0.1969530000):0.0461444000	1r03_A.pdb:0.0609770000):0.1231930000	3e6s_A.pdb:0.2657280000):0.0669292000	2jd7_A.pdb:0.0902010000):0.0110075000	1krq_A.pdb:0.0716850000):0.0323569000	((1z6o_A.pdb:0.5038040000	1z6o_M.pdb:0.2770070000):0.1066290000	1vlg_A.pdb:0.0719150000):0.0157654000):0.0337587000	1eum_A.pdb:0.0919610000):0.2490820000):0.0457684000	(1lko_A.pdb:0.4169560000	(1yuz_A.pdb:0.5077160000	3qhb_A.pdb:0.3497260000):0.1482570000):0.2295950000):0.0290723000	1nfv_A.pdb:0.3858920000):0.1520930000):0.0520434000	((1dps_A.pdb:0.1307480000	1o9r_A.pdb:0.2015430000):0.0934461000	1jts_A.pdb:0.0415570000):0.1301840000):0.0318725000):0.0930395000):0.0723603000);
(1ji5_A.pdb:0.2142760000	1jig_A.pdb:0.0952130000	(1n1q_A.pdb:0.0000030000	((2chp_A.pdb:0.1697870000	(((1ji4_A.pdb:0.1660680000	2fjc_A.pdb:0.0707570000):0.0000026929	1uvh_A.pdb:0.4456330000):0.0482194000	((2fzf_A.pdb:1.2172870000	(((((1bcf_A.pdb:0.0823930000	(3e1q_A.pdb:0.0851820000	2fkz_A.pdb:0.0280310000):0.0187066000):0.0413604000	1jgc_A.pdb:0.2079160000):0.0632656000	((((((((1lb3_A.pdb:0.0309920000	(2za7_A.pdb:0.0364370000	3e6s_A.pdb:0.4292330000):0.0903107000):0.1186480000	1r03_A.pdb:0.0801710000):0.1152720000	1bg7_A.pdb:0.2639360000):0.1319490000	(1z6o_A.pdb:0.4668000000	1z6o_M.pdb:0.2237510000):0.1185870000):0.0748712000	1vlg_A.pdb:0.1406390000):0.0726340000	1krq_A.pdb:0.0559030000):0.0428963000	2jd7_A.pdb:0.0584650000):0.0841056000	1eum_A.pdb:0.1514040000):0.1484670000):0.0475425000	(1lko_A.pdb:0.1587390000	(1yuz_A.pdb:0.5376120000	3qhb_A.pdb:0.4818140000):0.1720680000):0.3980900000):0.0518424000	1nfv_A.pdb:0.2826300000):0.0697369000):0.0554543000	(((((1oqu_A.pdb:0.0761890000	1r2f_A.pdb:0.0885680000):0.0144178000	1uzr_A.pdb:0.0508060000):0.1582530000	1mxr_A.pdb:0.4391700000):0.1986710000	((3ee4_A.pdb:0.3764450000	(((1jk0_A.pdb:0.4837420000	2uw2_A.pdb:0.3867310000):0.0834630000	1w68_A.pdb:0.1556550000):0.1672120000	(((2inc_B.pdb:0.3397760000	(2inp_C.pdb:0.1214660000	1mty_B.pdb:1.0828510000):0.5461340000):0.2726360000	3dhg_A.pdb:0.3976540000):0.1910880000	1mty_D.pdb:0.4201770000):0.5269890000):0.0571104000):0.1320030000	((2uw1_A.pdb:0.0540780000	2uw1_B.pdb:0.0568690000):0.0056035400	1afr_A.pdb:0.1827300000):0.5923120000):0.1530450000):0.2610380000	1za0_A.pdb:0.6924990000):0.3641320000):0.1306910000):0.0280927000):0.0296090000	((1qgh_A.pdb:0.0772750000	(2ux1_A.pdb:0.0866500000	1otk_A.pdb:1.4841420000):0.0984891000):0.0964819000	((((1dps_A.pdb:0.1116100000	1jts_A.pdb:0.0585940000):0.1704370000	1o9r_A.pdb:0.0587450000):0.1450260000	(1tjo_A.pdb:0.0585870000	1tk6_A.pdb:0.0453490000):0.1271650000):0.1015890000	2vzb_A.pdb:0.4270580000):0.0156978000):0.0174155000):0.0871515000):0.0500282000);
(1ji5_A.pdb:0.1208770000	1jig_A.pdb:0.0792130000	(1n1q_A.pdb:0.0173230000	(((((2chp_A.pdb:0.0570600000	1ji4_A.pdb:0.2364400000):0.0523987000	(((1uvh_A.pdb:0.2921100000	(((((((1oqu_A.pdb:0.0845220000	1r2f_A.pdb:0.0711170000):0.0552297000	1uzr_A.pdb:0.0806420000):0.2108000000	1mxr_A.pdb:0.5362770000):0.1483390000	((1jk0_A.pdb:0.3913000000	2uw2_A.pdb:0.2298800000):0.2027360000	1w68_A.pdb:0.1345330000):0.2084800000):0.1698140000	(3ee4_A.pdb:0.3557510000	((2inc_B.pdb:0.6437560000	(1mty_D.pdb:0.4607400000	3dhg_A.pdb:0.6975660000):0.1255960000):0.1084750000	(2inp_C.pdb:0.5346420000	1mty_B.pdb:0.7971830000):0.2996020000):0.3521990000):0.1454660000):0.2590900000	((2uw1_A.pdb:0.0713930000	2uw1_B.pdb:0.0862510000):0.0831342000	1afr_A.pdb:0.1290340000):0.2899950000):0.1016140000	1za0_A.pdb:0.4874780000):0.4991230000):0.0933077000	2vzb_A.pdb:0.2829620000):0.0404966000	(((((1bcf_A.pdb:0.1031870000	(3e1q_A.pdb:0.0080750000	1jgc_A.pdb:0.1730220000):0.0258552000):0.0062387900	2fkz_A.pdb:0.0637050000):0.0537710000	1nfv_A.pdb:0.2565480000):0.1335500000	((((((1lb3_A.pdb:0.0307990000	(1bg7_A.pdb:0.3355340000	1r03_A.pdb:0.0665280000):0.0966711000):0.0651520000	2za7_A.pdb:0.0698560000):0.1012910000	3e6s_A.pdb:0.0453860000):0.1603040000	2jd7_A.pdb:0.0696220000):0.0116549000	(((1z6o_A.pdb:0.3660640000	1z6o_M.pdb:0.1590410000):0.2143140000	1vlg_A.pdb:0.0997190000):0.0564566000	1krq_A.pdb:0.0600780000):0.0182079000):0.0634319000	1eum_A.pdb:0.0835240000):0.0320756000):0.0988273000	(1lko_A.pdb:0.3961770000	(1yuz_A.pdb:0.4830560000	3qhb_A.pdb:0.5047700000):0.0649176000):0.1807590000):0.1462140000):0.0000020344):0.0409370000	2fjc_A.pdb:0.1158870000):0.0301562000	((1qgh_A.pdb:0.0933200000	(2ux1_A.pdb:0.0970070000	1otk_A.pdb:0.9038560000):0.0532001000):0.1026500000	(((1dps_A.pdb:0.1464700000	1jts_A.pdb:0.0433600000):0.1398660000	1o9r_A.pdb:0.0468540000):0.1250820000	(1tjo_A.pdb:0.0459810000	1tk6_A.pdb:0.0209130000):0.1605260000):0.2018240000):0.0417829000):0.0621096000	2fzf_A.pdb:0.8258520000):0.0000025763):0.0423682000);
(1ji5_A.pdb:0.1549320000	((((1jig_A.pdb:0.1379770000	((((1dps_A.pdb:0.1547030000	1jts_A.pdb:0.0648640000):0.1304430000	1o9r_A.pdb:0.0912870000):0.1914760000	(1tjo_A.pdb:0.0445360000	1tk6_A.pdb:0.0163400000):0.1493860000):0.1193990000	(2vzb_A.pdb:0.2462730000	(((((((1oqu_A.pdb:0.0947120000	1r2f_A.pdb:0.0976820000):0.0417905000	1uzr_A.pdb:0.1020250000):0.1517040000	1mxr_A.pdb:0.4894370000):0.2831700000	((1jk0_A.pdb:0.4333070000	2uw2_A.pdb:0.1964660000):0.1719590000	1w68_A.pdb:0.1429400000):0.1530380000):0.0692569000	(3ee4_A.pdb:0.4236500000	((2inc_B.pdb:0.4994220000	(2inp_C.pdb:0.3155780000	1mty_B.pdb:1.0774670000):0.1562730000):0.3602340000	(1mty_D.pdb:0.3268570000	3dhg_A.pdb:0.4494470000):0.3663740000):0.1657910000):0.0892542000):0.3404050000	((2uw1_A.pdb:0.0606750000	2uw1_B.pdb:0.0639040000):0.0389365000	1afr_A.pdb:0.1238820000):0.2372110000):0.2760930000	1za0_A.pdb:0.5077970000):0.3745200000):0.1479300000):0.0312275000):0.0391954000	((1qgh_A.pdb:0.0585890000	2ux1_A.pdb:0.1000990000):0.1219940000	1otk_A.pdb:1.2417720000):0.0544923000):0.0113657000	((1ji4_A.pdb:0.1059650000	1uvh_A.pdb:0.4462420000):0.0029167100	2fjc_A.pdb:0.0905780000):0.0346327000):0.0461517000	(1n1q_A.pdb:0.0170280000	2chp_A.pdb:0.0887210000):0.0092252900):0.0323445000	(2fzf_A.pdb:1.0550510000	((((1bcf_A.pdb:0.0506660000	(3e1q_A.pdb:0.0465060000	(2fkz_A.pdb:0.0158000000	1jgc_A.pdb:0.1474060000):0.0294550000):0.0047987700):0.0309051000	(((((((1lb3_A.pdb:0.0330260000	2za7_A.pdb:0.0989280000):0.0574100000	1bg7_A.pdb:0.3082980000):0.0893996000	1r03_A.pdb:0.0632200000):0.0755971000	(1z6o_A.pdb:0.3260880000	1z6o_M.pdb:0.4038490000):0.1282800000):0.0797839000	3e6s_A.pdb:0.1575960000):0.0804984000	(1krq_A.pdb:0.1127550000	(2jd7_A.pdb:0.0703980000	1vlg_A.pdb:0.1406970000):0.0300742000):0.0536429000):0.0922089000	1eum_A.pdb:0.1241120000):0.1625490000):0.0498619000	(1lko_A.pdb:0.3588240000	(1yuz_A.pdb:0.6108840000	3qhb_A.pdb:0.3964650000):0.1445000000):0.1039940000):0.1429820000	1nfv_A.pdb:0.2385710000):0.0612972000):0.0928077000);
(1ji5_A.pdb:0.2455600000	(1jig_A.pdb:0.1190230000	(((2chp_A.pdb:0.1042330000	(((1qgh_A.pdb:0.1331430000	2ux1_A.pdb:0.0951780000):0.0363806000	1otk_A.pdb:0.9334330000):0.0644877000	1ji4_A.pdb:0.1015970000):0.0887889000):0.0763090000	(((((1dps_A.pdb:0.1069510000	1jts_A.pdb:0.0575360000):0.1214120000	1o9r_A.pdb:0.0968860000):0.2061870000	(1tjo_A.pdb:0.0663870000	1tk6_A.pdb:0.0675820000):0.1755310000):0.0378841000	1uvh_A.pdb:0.3960010000):0.0548002000	(((2fzf_A.pdb:0.6839350000	(((((1bcf_A.pdb:0.0313340000	(2fkz_A.pdb:0.0350020000	1jgc_A.pdb:0.1823410000):0.0606618000):0.0178909000	3e1q_A.pdb:0.0425980000):0.1678030000	(((((((1lb3_A.pdb:0.0463220000	2za7_A.pdb:0.0679380000):0.0408024000	1bg7_A.pdb:0.3028390000):0.0572850000	1r03_A.pdb:0.0721390000):0.0639020000	3e6s_A.pdb:0.2380000000):0.0664091000	(1z6o_A.pdb:0.4241760000	1z6o_M.pdb:0.3125610000):0.1452120000):0.0121173000	2jd7_A.pdb:0.1016010000):0.0404746000	1krq_A.pdb:0.0905370000):0.0692004000):0.0801700000	(1eum_A.pdb:0.1318230000	1vlg_A.pdb:0.1545280000):0.0427475000):0.1137280000	(1lko_A.pdb:0.5056870000	(1yuz_A.pdb:0.4136890000	3qhb_A.pdb:0.6835780000):0.0966549000):0.1595560000):0.0692831000):0.0195136000	1nfv_A.pdb:0.2822630000):0.1095210000	(2vzb_A.pdb:0.2064660000	((((((((1oqu_A.pdb:0.1169390000	1r2f_A.pdb:0.0534250000):0.0566994000	1uzr_A.pdb:0.0752890000):0.2283190000	1mxr_A.pdb:0.4415100000):0.2418180000	3ee4_A.pdb:0.4491710000):0.1620700000	((1jk0_A.pdb:0.4552150000	2uw2_A.pdb:0.2906400000):0.1276570000	1w68_A.pdb:0.1195960000):0.1996700000):0.1616730000	((2inc_B.pdb:0.3198150000	(1mty_D.pdb:0.6008500000	3dhg_A.pdb:0.3675850000):0.1692120000):0.0460995000	(2inp_C.pdb:0.4347300000	1mty_B.pdb:1.1480290000):0.1685020000):0.2171520000):0.2476490000	((2uw1_A.pdb:0.0455440000	2uw1_B.pdb:0.0860210000):0.0435628000	1afr_A.pdb:0.1254060000):0.2421930000):0.1220010000	1za0_A.pdb:0.4440900000):0.3771430000):0.1738350000):0.1236450000):0.0000022118):0.0539302000	2fjc_A.pdb:0.0684260000):0.0747798000):0.0364984000	1n1q_A.pdb:0.0000020000);
(1ji5_A.pdb:0.1204710000	1jig_A.pdb:0.0679320000	(1n1q_A.pdb:0.0184090000	((((2chp_A.pdb:0.1069880000	1ji4_A.pdb:0.1690950000):0.0458326000	((((2fzf_A.pdb:0.5224700000	1lko_A.pdb:0.4480540000):0.1471570000	(1yuz_A.pdb:0.5888370000	3qhb_A.pdb:0.6712030000):0.0802351000):0.0812595000	(((((((((1lb3_A.pdb:0.0305690000	2za7_A.pdb:0.0360130000):0.0885916000	1bg7_A.pdb:0.1946120000):0.0544915000	1r03_A.pdb:0.0483080000):0.1747500000	3e6s_A.pdb:0.1370780000):0.0973931000	2jd7_A.pdb:0.0677290000):0.0259650000	1krq_A.pdb:0.1420320000):0.0773854000	1eum_A.pdb:0.0884920000):0.0997692000	(1z6o_A.pdb:0.3340320000	1z6o_M.pdb:0.4070840000):0.0973705000):0.0114434000	1vlg_A.pdb:0.0581920000):0.0616542000):0.0777360000	(1bcf_A.pdb:0.0522250000	((3e1q_A.pdb:0.0435270000	2fkz_A.pdb:0.0774010000):0.0304673000	(1jgc_A.pdb:0.1351030000	1nfv_A.pdb:0.2936510000):0.0458536000):0.0340396000):0.1410900000):0.1479900000):0.0000025076	(2fjc_A.pdb:0.0911280000	1uvh_A.pdb:0.5253990000):0.0147688000):0.0190131000	(((1qgh_A.pdb:0.0791710000	(2ux1_A.pdb:0.0929530000	1otk_A.pdb:0.9890310000):0.1295490000):0.1145800000	(2vzb_A.pdb:0.3662890000	(((((((1oqu_A.pdb:0.0787510000	1r2f_A.pdb:0.1217040000):0.0355397000	1uzr_A.pdb:0.1026440000):0.1975980000	1mxr_A.pdb:0.3666500000):0.1551030000	((1jk0_A.pdb:0.4044390000	2uw2_A.pdb:0.2433150000):0.1504540000	1w68_A.pdb:0.0579860000):0.2120550000):0.1266020000	3ee4_A.pdb:0.3552800000):0.1904100000	(((2inc_B.pdb:0.5231280000	(2inp_C.pdb:0.3488030000	1mty_B.pdb:1.3669910000):0.3346980000):0.1775360000	(1mty_D.pdb:0.5677480000	3dhg_A.pdb:0.5613950000):0.4718510000):0.2344290000	((2uw1_A.pdb:0.0842200000	2uw1_B.pdb:0.0319980000):0.0641422000	1afr_A.pdb:0.1528960000):0.1227180000):0.1654740000):0.0939407000	1za0_A.pdb:0.4652360000):0.4130690000):0.1780720000):0.0031434000	(((1dps_A.pdb:0.1443100000	1jts_A.pdb:0.0517440000):0.1259750000	1o9r_A.pdb:0.1027820000):0.1695350000	(1tjo_A.pdb:0.0827160000	1tk6_A.pdb:0.0216210000):0.2060360000):0.1229080000):0.0094085500):0.0510486000):0.0571727000);
(1ji5_A.pdb:0.1975040000	1jig_A.pdb:0.0277340000	(1n1q_A.pdb:0.0536810000	((2chp_A.pdb:0.1222870000	(((1qgh_A.pdb:0.1106490000	(2ux1_A.pdb:0.0809960000	1otk_A.pdb:1.3009660000):0.0438108000):0.1405580000	(((((1dps_A.pdb:0.1930560000	1jts_A.pdb:0.0835800000):0.1502750000	1o9r_A.pdb:0.0397820000):0.2396170000	(1tjo_A.pdb:0.0841270000	1tk6_A.pdb:0.0344990000):0.1319280000):0.0692578000	(2fzf_A.pdb:0.8482770000	((((((1bcf_A.pdb:0.0636710000	3e1q_A.pdb:0.0583890000):0.0349616000	2fkz_A.pdb:0.0473750000):0.0625509000	1jgc_A.pdb:0.1797060000):0.1888230000	((((((((1lb3_A.pdb:0.0656960000	2za7_A.pdb:0.0418440000):0.0676723000	1bg7_A.pdb:0.2389680000):0.0667748000	1r03_A.pdb:0.0947360000):0.1044400000	3e6s_A.pdb:0.1837180000):0.1355310000	2jd7_A.pdb:0.0810210000):0.0229417000	1krq_A.pdb:0.1397880000):0.0426582000	((1z6o_A.pdb:0.4453580000	1z6o_M.pdb:0.3799130000):0.1838230000	1vlg_A.pdb:0.1032400000):0.0637571000):0.0409322000	1eum_A.pdb:0.1158240000):0.2053860000):0.0474888000	(1lko_A.pdb:0.3842290000	(1yuz_A.pdb:0.5141880000	3qhb_A.pdb:0.5373190000):0.2040460000):0.2124460000):0.0799257000	1nfv_A.pdb:0.3097670000):0.1039720000):0.1368840000):0.0183292000	(2vzb_A.pdb:0.1959710000	((((((((1oqu_A.pdb:0.1006340000	1r2f_A.pdb:0.1267200000):0.0769502000	1uzr_A.pdb:0.0702580000):0.3003350000	1mxr_A.pdb:0.3489210000):0.1769760000	3ee4_A.pdb:0.5692550000):0.2217520000	((1jk0_A.pdb:0.3943350000	2uw2_A.pdb:0.2824150000):0.1098360000	1w68_A.pdb:0.2134870000):0.1043270000):0.1302820000	((2inc_B.pdb:0.4101700000	(2inp_C.pdb:0.3932570000	1mty_B.pdb:0.8805020000):0.2467970000):0.1177780000	(1mty_D.pdb:0.8102850000	3dhg_A.pdb:0.4158470000):0.2730820000):0.2261950000):0.2977030000	((2uw1_A.pdb:0.0476180000	2uw1_B.pdb:0.0675070000):0.0517631000	1afr_A.pdb:0.1039140000):0.3415360000):0.0719355000	1za0_A.pdb:0.5810190000):0.6085510000):0.1677490000):0.0341791000):0.0200241000	(2fjc_A.pdb:0.0779700000	1uvh_A.pdb:0.4592630000):0.0496083000):0.0306249000):0.0599176000	1ji4_A.pdb:0.1895890000):0.0589842000):0.0403737000);
(1ji5_A.pdb:0.0621420000	((1jig_A.pdb:0.1785400000	((((1n1q_A.pdb:0.0605080000	2chp_A.pdb:0.1163310000):0.0043613700	1uvh_A.pdb:0.4191140000):0.0169649000	(((((2fzf_A.pdb:0.6634250000	1vlg_A.pdb:0.0865000000):0.0000027983	((((((((1lb3_A.pdb:0.0000020000	2za7_A.pdb:0.0962240000):0.0500017000	1bg7_A.pdb:0.2887610000):0.0393677000	1r03_A.pdb:0.0448310000):0.1023330000	(1z6o_A.pdb:0.3398930000	1z6o_M.pdb:0.3603650000):0.0778711000):0.1499080000	3e6s_A.pdb:0.1400510000):0.0966885000	2jd7_A.pdb:0.1051170000):0.0372801000	1eum_A.pdb:0.0843390000):0.0558581000	1krq_A.pdb:0.1040790000):0.0817449000):0.1231150000	1nfv_A.pdb:0.3945160000):0.0732886000	(1bcf_A.pdb:0.0217430000	(3e1q_A.pdb:0.0261430000	(2fkz_A.pdb:0.0577600000	1jgc_A.pdb:0.1633510000):0.0524832000):0.0322460000):0.0285037000):0.1453750000	((1lko_A.pdb:0.3354490000	(((((((1oqu_A.pdb:0.0815980000	1r2f_A.pdb:0.1069260000):0.0289168000	1uzr_A.pdb:0.0605520000):0.1446560000	1mxr_A.pdb:0.4885650000):0.1140660000	(((1jk0_A.pdb:0.4226540000	2uw2_A.pdb:0.2688420000):0.1310350000	1w68_A.pdb:0.0726380000):0.0847755000	((2inc_B.pdb:0.3859890000	2inp_C.pdb:0.7025670000):0.0440990000	(1mty_B.pdb:1.4779720000	(1mty_D.pdb:0.4787570000	3dhg_A.pdb:0.4504730000):0.2184670000):0.1252630000):0.5230340000):0.1765250000):0.1813320000	3ee4_A.pdb:0.4422330000):0.1422350000	((2uw1_A.pdb:0.0394390000	2uw1_B.pdb:0.0805100000):0.0543195000	1afr_A.pdb:0.0567020000):0.2710690000):0.1707820000	1za0_A.pdb:0.5609350000):0.4146220000):0.2024810000	((1yuz_A.pdb:0.5173010000	3qhb_A.pdb:0.3777190000):0.0552515000	1otk_A.pdb:1.0327810000):0.1209600000):0.0538070000):0.1048040000):0.0402399000	(1ji4_A.pdb:0.0857120000	2fjc_A.pdb:0.1227900000):0.0335059000):0.0333047000):0.0068948100	((1qgh_A.pdb:0.1247410000	2ux1_A.pdb:0.0672760000):0.0655250000	2vzb_A.pdb:0.6011530000):0.0178695000):0.0543445000	((1dps_A.pdb:0.1298970000	1jts_A.pdb:0.1356680000):0.1032910000	(1o9r_A.pdb:0.0593270000	(1tjo_A.pdb:0.0232230000	1tk6_A.pdb:0.0710210000):0.3882830000):0.1272340000):0.1382070000);
(1ji5_A.pdb:0.1733230000	1jig_A.pdb:0.0770340000	(1n1q_A.pdb:0.0279730000	((((2chp_A.pdb:0.1024870000	1otk_A.pdb:1.3649830000):0.0000021925	((1qgh_A.pdb:0.1856870000	2ux1_A.pdb:0.1245910000):0.0902029000	1ji4_A.pdb:0.1804790000):0.0420045000):0.0787818000	((2fjc_A.pdb:0.0679650000	1uvh_A.pdb:0.4227520000):0.0144535000	((((((2fzf_A.pdb:0.5757700000	1yuz_A.pdb:0.6340980000):0.2725690000	1lko_A.pdb:0.4961780000):0.1166910000	3qhb_A.pdb:0.3837140000):0.1551340000	((((1z6o_M.pdb:0.4919870000	1vlg_A.pdb:0.0236030000):0.0990727000	1eum_A.pdb:0.1121530000):0.0509373000	2jd7_A.pdb:0.0520700000):0.0155091000	1krq_A.pdb:0.0970060000):0.1271570000):0.0456725000	(((((1lb3_A.pdb:0.0165690000	2za7_A.pdb:0.1086420000):0.0794590000	1bg7_A.pdb:0.2702940000):0.1174750000	1r03_A.pdb:0.0598660000):0.0643649000	1z6o_A.pdb:0.3143560000):0.0594414000	3e6s_A.pdb:0.2053760000):0.0721480000):0.0541598000	((1bcf_A.pdb:0.0932990000	3e1q_A.pdb:0.0670410000):0.0355776000	(2fkz_A.pdb:0.0337630000	(1jgc_A.pdb:0.0647870000	1nfv_A.pdb:0.2715860000):0.0844486000):0.0129528000):0.2204820000):0.4149810000):0.0000023241):0.0142927000	((((1dps_A.pdb:0.0851070000	1jts_A.pdb:0.0510570000):0.1454370000	1o9r_A.pdb:0.0545610000):0.1204710000	(1tjo_A.pdb:0.0923570000	1tk6_A.pdb:0.0427380000):0.1601660000):0.0807501000	(2vzb_A.pdb:0.1479790000	((((((((1oqu_A.pdb:0.1303410000	1r2f_A.pdb:0.1346570000):0.0585332000	1uzr_A.pdb:0.0947890000):0.2913850000	1mxr_A.pdb:0.3641370000):0.2283110000	((1jk0_A.pdb:0.5154240000	2uw2_A.pdb:0.2214890000):0.1994210000	1w68_A.pdb:0.1304720000):0.1756820000):0.1047310000	3ee4_A.pdb:0.4659060000):0.0926432000	((2inc_B.pdb:0.7068810000	(2inp_C.pdb:0.2782490000	1mty_B.pdb:0.6199330000):0.3790500000):0.0796094000	(1mty_D.pdb:0.4777550000	3dhg_A.pdb:0.4595560000):0.0913742000):0.3435150000):0.1892420000	((2uw1_A.pdb:0.0739720000	2uw1_B.pdb:0.0686780000):0.0882213000	1afr_A.pdb:0.1478300000):0.3763560000):0.0930874000	1za0_A.pdb:0.4399670000):0.5401610000):0.2604610000):0.0439968000):0.0790564000):0.0429564000);
(1ji5_A.pdb:0.1462260000	(1jig_A.pdb:0.0893530000	((((1qgh_A.pdb:0.1556390000	2ux1_A.pdb:0.1118370000):0.0822461000	(((((2fzf_A.pdb:0.7208390000	1yuz_A.pdb:0.4085750000):0.1066610000	(1lko_A.pdb:0.2035160000	3qhb_A.pdb:0.3958710000):0.1677240000):0.0954165000	(((((1bcf_A.pdb:0.0521020000	3e1q_A.pdb:0.0507940000):0.0071656200	2fkz_A.pdb:0.0693500000):0.0617013000	1jgc_A.pdb:0.1246150000):0.0729728000	((((((((1lb3_A.pdb:0.0142960000	(1bg7_A.pdb:0.1569120000	1r03_A.pdb:0.0934310000):0.0327067000):0.0606498000	2za7_A.pdb:0.0216770000):0.1646890000	3e6s_A.pdb:0.0907460000):0.1135050000	1eum_A.pdb:0.0938500000):0.0411961000	1krq_A.pdb:0.0503590000):0.0098690800	2jd7_A.pdb:0.0967260000):0.0825535000	1vlg_A.pdb:0.0574940000):0.0701510000	(1z6o_A.pdb:0.4149510000	1z6o_M.pdb:0.2283800000):0.1162050000):0.0813741000):0.1411130000	1nfv_A.pdb:0.3318950000):0.0768136000):0.0000021476	1otk_A.pdb:1.0269250000):0.0149135000	((((((((1oqu_A.pdb:0.0831450000	1r2f_A.pdb:0.0794450000):0.0881149000	1uzr_A.pdb:0.0871400000):0.3045400000	1mxr_A.pdb:0.2818350000):0.3337560000	((1jk0_A.pdb:0.3792880000	2uw2_A.pdb:0.2372100000):0.1015390000	1w68_A.pdb:0.1528330000):0.0779022000):0.1610960000	3ee4_A.pdb:0.3263530000):0.1120330000	((2inc_B.pdb:0.4019400000	(2inp_C.pdb:0.3803080000	1mty_B.pdb:1.4536410000):0.1771630000):0.1413110000	(1mty_D.pdb:0.5752820000	3dhg_A.pdb:0.5512600000):0.1522870000):0.3447260000):0.1455720000	((2uw1_A.pdb:0.0662720000	2uw1_B.pdb:0.1049570000):0.0820373000	1afr_A.pdb:0.1297780000):0.1880010000):0.1348140000	1za0_A.pdb:0.4214590000):0.5214470000):0.1399820000):0.0240732000	2vzb_A.pdb:0.3742570000):0.0077945400	(((1ji4_A.pdb:0.1249850000	2fjc_A.pdb:0.0829160000):0.0161312000	1uvh_A.pdb:0.5098190000):0.0312401000	(((1dps_A.pdb:0.1486470000	1jts_A.pdb:0.0719520000):0.0846771000	1o9r_A.pdb:0.1314800000):0.0938799000	(1tjo_A.pdb:0.0803020000	1tk6_A.pdb:0.0185680000):0.2530010000):0.0631813000):0.0249402000):0.0157425000):0.0186932000	(1n1q_A.pdb:0.0209230000	2chp_A.pdb:0.1582090000):0.0447654000);
(1ji5_A.pdb:0.0721170000	(1jig_A.pdb:0.0195510000	(1n1q_A.pdb:0.0424240000	((((2chp_A.pdb:0.1071610000	(1uvh_A.pdb:0.4029090000	2vzb_A.pdb:0.2864520000):0.1275740000):0.0213877000	(((1dps_A.pdb:0.1040100000	1jts_A.pdb:0.0760470000):0.1396230000	1o9r_A.pdb:0.0511610000):0.0802293000	(1tjo_A.pdb:0.0523480000	1tk6_A.pdb:0.0000030000):0.1352910000):0.1514310000):0.0456135000	((1qgh_A.pdb:0.1050620000	2ux1_A.pdb:0.1319950000):0.0715605000	(((((2fzf_A.pdb:1.0611590000	1yuz_A.pdb:0.3544220000):0.1834640000	3qhb_A.pdb:0.4217350000):0.1659590000	(1lko_A.pdb:0.4292230000	(((((((1oqu_A.pdb:0.1386800000	1r2f_A.pdb:0.0731220000):0.0300726000	1uzr_A.pdb:0.0430610000):0.2277730000	1mxr_A.pdb:0.3242060000):0.1433660000	((1jk0_A.pdb:0.3744600000	2uw2_A.pdb:0.4341960000):0.0850262000	1w68_A.pdb:0.2148260000):0.1961430000):0.1671110000	(3ee4_A.pdb:0.1425180000	((2inc_B.pdb:0.5241380000	(2inp_C.pdb:0.2947760000	1mty_B.pdb:1.0018310000):0.2347390000):0.1959300000	(1mty_D.pdb:0.5715380000	3dhg_A.pdb:0.4312190000):0.2069800000):0.5606170000):0.1416360000):0.1990430000	((2uw1_A.pdb:0.0730680000	2uw1_B.pdb:0.0563230000):0.0754411000	1afr_A.pdb:0.0988560000):0.3453640000):0.0391022000	1za0_A.pdb:0.6515190000):0.3561010000):0.1491260000):0.1004680000	(((1bcf_A.pdb:0.0402900000	(3e1q_A.pdb:0.0574990000	(2fkz_A.pdb:0.0290290000	1jgc_A.pdb:0.2053280000):0.0410614000):0.0000021318):0.0720022000	(((((((1lb3_A.pdb:0.0311750000	2za7_A.pdb:0.0688620000):0.0793185000	1r03_A.pdb:0.0484760000):0.0778113000	1bg7_A.pdb:0.1088950000):0.1087020000	1z6o_A.pdb:0.3983940000):0.0707980000	(1z6o_M.pdb:0.3098680000	(1krq_A.pdb:0.0981480000	(3e6s_A.pdb:0.2112510000	2jd7_A.pdb:0.0679620000):0.0534490000):0.0000027860):0.0564866000):0.0331631000	1vlg_A.pdb:0.1100730000):0.0603951000	1eum_A.pdb:0.0868630000):0.1154770000):0.0878251000	1nfv_A.pdb:0.1520490000):0.1573120000):0.0123939000	1otk_A.pdb:0.7579940000):0.1160400000):0.0335137000):0.0103244000	2fjc_A.pdb:0.0793350000):0.0322936000):0.0361230000):0.0494908000	1ji4_A.pdb:0.1147220000);
(1ji5_A.pdb:0.2218330000	1jig_A.pdb:0.0467570000	(1n1q_A.pdb:0.0546600000	(((((((2chp_A.pdb:0.1417960000	1ji4_A.pdb:0.1891200000):0.0315583000	2fjc_A.pdb:0.0612110000):0.0058494200	(1uvh_A.pdb:0.3605990000	(2vzb_A.pdb:0.2224000000	((((((((1oqu_A.pdb:0.0865190000	1r2f_A.pdb:0.1183870000):0.0592148000	1uzr_A.pdb:0.0305610000):0.1654390000	1mxr_A.pdb:0.3102270000):0.3202220000	3ee4_A.pdb:0.3272320000):0.1131440000	(1jk0_A.pdb:0.3137310000	(2uw2_A.pdb:0.3257190000	1w68_A.pdb:0.1442450000):0.0928674000):0.1345710000):0.1674810000	((2inc_B.pdb:0.4525910000	(2inp_C.pdb:0.6089240000	1mty_B.pdb:0.7465860000):0.2286340000):0.1608120000	(1mty_D.pdb:0.5118000000	3dhg_A.pdb:0.7586140000):0.1946620000):0.3484930000):0.1398740000	((2uw1_A.pdb:0.0568940000	2uw1_B.pdb:0.0752480000):0.0725275000	1afr_A.pdb:0.0929060000):0.3669240000):0.2140100000	1za0_A.pdb:0.4087020000):0.3544870000):0.1333980000):0.0768962000):0.0023412100	((1bcf_A.pdb:0.0310690000	((3e1q_A.pdb:0.0788730000	2fkz_A.pdb:0.0541680000):0.0271851000	1jgc_A.pdb:0.2271480000):0.0110752000):0.1205380000	((1nfv_A.pdb:0.3647950000	(1lko_A.pdb:0.2735320000	(1yuz_A.pdb:0.4562250000	3qhb_A.pdb:0.2621940000):0.1549410000):0.1903320000):0.1024880000	((((((((1lb3_A.pdb:0.0190420000	2za7_A.pdb:0.0840460000):0.0577392000	1bg7_A.pdb:0.2244080000):0.0427138000	1r03_A.pdb:0.0561380000):0.2042310000	3e6s_A.pdb:0.1735410000):0.0862256000	2jd7_A.pdb:0.1086590000):0.0367059000	1krq_A.pdb:0.0447510000):0.0612403000	((1z6o_A.pdb:0.3795750000	1z6o_M.pdb:0.3129080000):0.1407060000	1vlg_A.pdb:0.0645180000):0.1090180000):0.0423013000	1eum_A.pdb:0.1125480000):0.1498570000):0.0424826000):0.1801510000):0.0307310000	(((1dps_A.pdb:0.1507900000	1jts_A.pdb:0.0353910000):0.0941629000	1o9r_A.pdb:0.1427210000):0.1436520000	(1tjo_A.pdb:0.0796780000	1tk6_A.pdb:0.0202820000):0.2648800000):0.0075249300):0.0375678000	(1qgh_A.pdb:0.1116150000	(2ux1_A.pdb:0.1152330000	1otk_A.pdb:1.0741200000):0.0181626000):0.0553753000):0.0433241000	2fzf_A.pdb:1.1416850000):0.0488539000):0.0187792000);
(1ji5_A.pdb:0.1926570000	1jig_A.pdb:0.0830090000	(1n1q_A.pdb:0.0222640000	((2chp_A.pdb:0.1254650000	((((1qgh_A.pdb:0.1181030000	(2ux1_A.pdb:0.0000030000	1otk_A.pdb:1.0687220000):0.0739363000):0.2241740000	(((1bcf_A.pdb:0.0606880000	(3e1q_A.pdb:0.0607360000	((2fkz_A.pdb:0.0198440000	1nfv_A.pdb:0.2359360000):0.0066973700	1jgc_A.pdb:0.1273160000):0.0400806000):0.0422501000):0.1170850000	((((((((1lb3_A.pdb:0.0777120000	2za7_A.pdb:0.1080430000):0.0776412000	1bg7_A.pdb:0.3093740000):0.0525898000	1r03_A.pdb:0.0712720000):0.1797370000	3e6s_A.pdb:0.1638730000):0.0951226000	2jd7_A.pdb:0.0932780000):0.0255504000	1krq_A.pdb:0.0933270000):0.0367665000	((1z6o_A.pdb:0.5549390000	1z6o_M.pdb:0.1914240000):0.2177660000	1vlg_A.pdb:0.0971870000):0.0385169000):0.0540702000	1eum_A.pdb:0.0682500000):0.1188460000):0.1132820000	((1lko_A.pdb:0.3529700000	3qhb_A.pdb:0.4261880000):0.1531910000	1yuz_A.pdb:0.3928630000):0.1416810000):0.0781775000):0.0212892000	(2vzb_A.pdb:0.3014700000	((((((((1oqu_A.pdb:0.1098730000	1r2f_A.pdb:0.0606390000):0.0641891000	1uzr_A.pdb:0.0257050000):0.1905010000	1mxr_A.pdb:0.4800010000):0.1499580000	3ee4_A.pdb:0.3265680000):0.1229390000	((1jk0_A.pdb:0.4478400000	2uw2_A.pdb:0.2261070000):0.1188580000	1w68_A.pdb:0.1111260000):0.1569980000):0.0953477000	((2inc_B.pdb:0.2464350000	(2inp_C.pdb:0.3119480000	1mty_B.pdb:0.9259620000):0.2174530000):0.3250710000	(1mty_D.pdb:0.4027560000	3dhg_A.pdb:0.5680740000):0.1744160000):0.2656460000):0.2077280000	((2uw1_A.pdb:0.0393300000	2uw1_B.pdb:0.0866060000):0.0630350000	1afr_A.pdb:0.1313500000):0.2072320000):0.2293790000	1za0_A.pdb:0.4126070000):0.3245870000):0.1443780000):0.0124330000	(((1ji4_A.pdb:0.2404330000	1uvh_A.pdb:0.3188320000):0.0103702000	2fjc_A.pdb:0.0804550000):0.0351345000	(((1dps_A.pdb:0.1447730000	1o9r_A.pdb:0.1838260000):0.0885780000	1jts_A.pdb:0.0205350000):0.2000360000	(1tjo_A.pdb:0.0078750000	1tk6_A.pdb:0.0591980000):0.3289820000):0.0756982000):0.0046074400):0.0358163000):0.0450257000	2fzf_A.pdb:0.8171950000):0.0031872300):0.0433971000);
(1ji5_A.pdb:0.1723710000	1jig_A.pdb:0.0656030000	(((1n1q_A.pdb:0.0375820000	(2chp_A.pdb:0.0814510000	(((1ji4_A.pdb:0.1660370000	2fjc_A.pdb:0.0846640000):0.0580342000	1uvh_A.pdb:0.4182700000):0.0256970000	(2fzf_A.pdb:1.2327490000	((((1bcf_A.pdb:0.0694680000	(3e1q_A.pdb:0.0462120000	(2fkz_A.pdb:0.0460590000	1jgc_A.pdb:0.1079830000):0.0295088000):0.0106131000):0.0353241000	((((((((1lb3_A.pdb:0.0607200000	2za7_A.pdb:0.0563840000):0.0232058000	1bg7_A.pdb:0.2798910000):0.1083910000	1r03_A.pdb:0.0000020000):0.1512420000	3e6s_A.pdb:0.1564500000):0.0708360000	2jd7_A.pdb:0.0977710000):0.0000021459	1krq_A.pdb:0.0988550000):0.0322300000	((1z6o_A.pdb:0.3191360000	1z6o_M.pdb:0.1849440000):0.2078790000	1vlg_A.pdb:0.0240850000):0.0651776000):0.0375222000	1eum_A.pdb:0.0931880000):0.1948130000):0.1183430000	1nfv_A.pdb:0.1938400000):0.0275238000	(1lko_A.pdb:0.2051820000	(1yuz_A.pdb:0.6226880000	3qhb_A.pdb:0.2330770000):0.1283810000):0.1950400000):0.1303210000):0.0728147000):0.0322767000):0.0106178000):0.0269166000	((((1dps_A.pdb:0.1091900000	1jts_A.pdb:0.0945080000):0.0801529000	1o9r_A.pdb:0.1439990000):0.1005960000	(1tjo_A.pdb:0.0305790000	1tk6_A.pdb:0.0142250000):0.2379050000):0.0929807000	(2vzb_A.pdb:0.2105480000	((((((((1oqu_A.pdb:0.0651150000	1r2f_A.pdb:0.0506900000):0.0754978000	1uzr_A.pdb:0.0461580000):0.1490060000	1mxr_A.pdb:0.2675300000):0.2399990000	3ee4_A.pdb:0.4808660000):0.0710993000	((1jk0_A.pdb:0.3590690000	2uw2_A.pdb:0.1894430000):0.0996461000	1w68_A.pdb:0.1144590000):0.2780410000):0.1959300000	((2inc_B.pdb:0.3759700000	2inp_C.pdb:0.5600700000):0.1454480000	(1mty_B.pdb:1.0155580000	(1mty_D.pdb:0.6018440000	3dhg_A.pdb:0.4513370000):0.1032710000):0.1128160000):0.1747890000):0.2357850000	((2uw1_A.pdb:0.0130690000	2uw1_B.pdb:0.0535150000):0.0732308000	1afr_A.pdb:0.0914990000):0.1161370000):0.1464660000	1za0_A.pdb:0.4703480000):0.4168480000):0.2156450000):0.0259564000):0.0177663000	(1qgh_A.pdb:0.0993450000	(2ux1_A.pdb:0.0886090000	1otk_A.pdb:1.1951120000):0.0926940000):0.1436350000):0.0400294000);
(1ji5_A.pdb:0.2087800000	1jig_A.pdb:0.0077900000	(1n1q_A.pdb:0.0312040000	(((2chp_A.pdb:0.0863970000	(1ji4_A.pdb:0.1739250000	(2fjc_A.pdb:0.0739640000	1uvh_A.pdb:0.4386460000):0.0030699700):0.0254772000):0.0367872000	(((1dps_A.pdb:0.1064220000	1jts_A.pdb:0.0781930000):0.0903757000	1o9r_A.pdb:0.1111970000):0.1037930000	(1tjo_A.pdb:0.0946790000	1tk6_A.pdb:0.0513840000):0.2005980000):0.1244280000):0.0000022645	((1qgh_A.pdb:0.0854900000	2ux1_A.pdb:0.1399400000):0.1244790000	((((2fzf_A.pdb:0.9289380000	((1lko_A.pdb:0.3431560000	1yuz_A.pdb:0.5955210000):0.0845973000	3qhb_A.pdb:0.4151200000):0.1238350000):0.0932444000	1otk_A.pdb:0.8051720000):0.0404446000	(((((1bcf_A.pdb:0.0476130000	3e1q_A.pdb:0.1047900000):0.0348121000	2fkz_A.pdb:0.0525430000):0.0114863000	((((((((1lb3_A.pdb:0.0420620000	2za7_A.pdb:0.1168810000):0.0465144000	1bg7_A.pdb:0.2766410000):0.0156286000	1r03_A.pdb:0.0324690000):0.1259310000	3e6s_A.pdb:0.1182460000):0.0584128000	2jd7_A.pdb:0.1176490000):0.0190026000	1krq_A.pdb:0.1840980000):0.0493543000	((1z6o_A.pdb:0.5409440000	1z6o_M.pdb:0.1832820000):0.0656957000	1vlg_A.pdb:0.1435730000):0.1006170000):0.0412778000	1eum_A.pdb:0.0650960000):0.2941020000):0.0278391000	1jgc_A.pdb:0.1338470000):0.0928804000	1nfv_A.pdb:0.1503110000):0.1711810000):0.2090800000	(2vzb_A.pdb:0.0515190000	((((((1oqu_A.pdb:0.1549550000	1r2f_A.pdb:0.1216160000):0.0250322000	1uzr_A.pdb:0.0661380000):0.1787830000	1mxr_A.pdb:0.5334150000):0.1779570000	((3ee4_A.pdb:0.3386950000	1za0_A.pdb:0.5810300000):0.1366460000	((2uw1_A.pdb:0.0528020000	2uw1_B.pdb:0.0985940000):0.0919538000	1afr_A.pdb:0.0544120000):0.5862230000):0.1258810000):0.0413348000	((1jk0_A.pdb:0.2964600000	2uw2_A.pdb:0.2868040000):0.1044670000	1w68_A.pdb:0.2027760000):0.2470480000):0.1268030000	((2inc_B.pdb:0.4763670000	(2inp_C.pdb:0.3825030000	1mty_B.pdb:1.1542210000):0.4689720000):0.1937680000	(1mty_D.pdb:0.6702530000	3dhg_A.pdb:0.5062580000):0.1489890000):0.4035430000):0.8296850000):0.2598380000):0.0222488000):0.0481162000):0.0295972000):0.0915480000);
(1ji5_A.pdb:0.1716210000	1jig_A.pdb:0.0586810000	(1n1q_A.pdb:0.0127060000	((((2chp_A.pdb:0.1545110000	(((1qgh_A.pdb:0.1454740000	2ux1_A.pdb:0.1337620000):0.1266390000	(((((2fzf_A.pdb:0.7333980000	1yuz_A.pdb:0.2838610000):0.3362730000	3qhb_A.pdb:0.4264800000):0.0905272000	1lko_A.pdb:0.3719930000):0.1500320000	(((1bcf_A.pdb:0.0354460000	((3e1q_A.pdb:0.0914200000	2fkz_A.pdb:0.0429940000):0.0126103000	1jgc_A.pdb:0.2044670000):0.0129038000):0.1333020000	((((((1lb3_A.pdb:0.0497420000	2za7_A.pdb:0.0950530000):0.0672072000	1r03_A.pdb:0.1087270000):0.1487880000	1bg7_A.pdb:0.2140380000):0.1051680000	(1krq_A.pdb:0.0579140000	(3e6s_A.pdb:0.2573650000	2jd7_A.pdb:0.0317340000):0.0997967000):0.0495136000):0.0912327000	((1z6o_A.pdb:0.3223820000	1z6o_M.pdb:0.3820560000):0.1480170000	1vlg_A.pdb:0.0773220000):0.0490343000):0.0802293000	1eum_A.pdb:0.1136450000):0.1341370000):0.0775704000	1nfv_A.pdb:0.2566360000):0.0930335000):0.0000020487	(1otk_A.pdb:1.1919020000	((((((((1oqu_A.pdb:0.1091960000	1r2f_A.pdb:0.0806590000):0.0294781000	1uzr_A.pdb:0.0973200000):0.2280110000	1mxr_A.pdb:0.3911030000):0.1193360000	((1jk0_A.pdb:0.3669840000	2uw2_A.pdb:0.2523230000):0.1190990000	1w68_A.pdb:0.1300870000):0.1927100000):0.0777033000	3ee4_A.pdb:0.5911510000):0.0817847000	((2uw1_A.pdb:0.0663780000	2uw1_B.pdb:0.0262310000):0.0577156000	1afr_A.pdb:0.0862260000):0.2615890000):0.0830751000	((2inc_B.pdb:0.2822940000	(2inp_C.pdb:0.4998460000	1mty_B.pdb:0.7064890000):0.1079890000):0.1451080000	(1mty_D.pdb:0.5709490000	3dhg_A.pdb:0.3889670000):0.3124090000):0.3039500000):0.2267510000	1za0_A.pdb:0.6606790000):0.5688240000):0.0025673900):0.0644180000):0.0658946000	(((1dps_A.pdb:0.0844960000	1jts_A.pdb:0.1040700000):0.0620223000	1o9r_A.pdb:0.0791310000):0.2096160000	(1tjo_A.pdb:0.0510800000	1tk6_A.pdb:0.0169800000):0.2126500000):0.0947749000):0.0175432000):0.0103524000	(1uvh_A.pdb:0.3738780000	2vzb_A.pdb:0.5652400000):0.0476118000):0.0360680000	2fjc_A.pdb:0.1699770000):0.0492144000	1ji4_A.pdb:0.2576800000):0.0325018000):0.1115690000);
(1ji5_A.pdb:0.1554550000	(1jig_A.pdb:0.0648770000	(1n1q_A.pdb:0.0223280000	(((2chp_A.pdb:0.1286890000	1ji4_A.pdb:0.1651630000):0.0353636000	(2fzf_A.pdb:0.7414770000	(((((1bcf_A.pdb:0.0163890000	(3e1q_A.pdb:0.0582480000	(2fkz_A.pdb:0.0465440000	1jgc_A.pdb:0.1199840000):0.1072940000):0.0250799000):0.2407770000	((((((1lb3_A.pdb:0.0650650000	(2za7_A.pdb:0.0000020000	3e6s_A.pdb:0.1605370000):0.0479275000):0.0184575000	1r03_A.pdb:0.0584210000):0.0441832000	(1z6o_A.pdb:0.3801010000	1z6o_M.pdb:0.2322820000):0.0681913000):0.0239972000	1bg7_A.pdb:0.1865590000):0.0972509000	((1eum_A.pdb:0.1089610000	1krq_A.pdb:0.0758000000):0.0616196000	2jd7_A.pdb:0.0568990000):0.0364795000):0.0294372000	1vlg_A.pdb:0.0968500000):0.1903930000):0.0341437000	(1lko_A.pdb:0.2337380000	(1yuz_A.pdb:0.7702250000	3qhb_A.pdb:0.3220550000):0.0623844000):0.0975792000):0.0369384000	(1nfv_A.pdb:0.0762530000	1otk_A.pdb:1.1417890000):0.1939420000):0.0826570000	(((((((1oqu_A.pdb:0.1294550000	1r2f_A.pdb:0.0762520000):0.0431795000	1uzr_A.pdb:0.0334380000):0.3297650000	1mxr_A.pdb:0.4061250000):0.1385960000	((1jk0_A.pdb:0.3115480000	(2uw2_A.pdb:0.2831350000	1w68_A.pdb:0.1272820000):0.1002570000):0.1318830000	((2inc_B.pdb:0.5123460000	(2inp_C.pdb:0.3338310000	1mty_B.pdb:0.9799600000):0.4237810000):0.2018580000	(1mty_D.pdb:0.3660450000	3dhg_A.pdb:0.5665740000):0.0998273000):0.4306280000):0.0898614000):0.1528480000	3ee4_A.pdb:0.2631860000):0.1973650000	((2uw1_A.pdb:0.0638530000	2uw1_B.pdb:0.0948080000):0.0972840000	1afr_A.pdb:0.1152230000):0.2640970000):0.0364667000	1za0_A.pdb:0.4037560000):0.5240140000):0.0110644000):0.1550550000):0.0010245300	(2fjc_A.pdb:0.0551960000	1uvh_A.pdb:0.3810620000):0.0313110000):0.0604410000):0.0165401000):0.0087156700	(((1qgh_A.pdb:0.1079560000	2ux1_A.pdb:0.1934650000):0.0712482000	((1dps_A.pdb:0.0660910000	1jts_A.pdb:0.1459200000):0.1121280000	(1o9r_A.pdb:0.1223030000	(1tjo_A.pdb:0.1256360000	1tk6_A.pdb:0.0251570000):0.2439940000):0.1154540000):0.0301412000):0.0574521000	2vzb_A.pdb:0.4053320000):0.0209261000);
(1ji5_A.pdb:0.2110380000	1jig_A.pdb:0.0388450000	(1n1q_A.pdb:0.0230490000	((2chp_A.pdb:0.0789030000	(((1qgh_A.pdb:0.1215590000	2ux1_A.pdb:0.1097270000):0.1426360000	(((1dps_A.pdb:0.1139390000	1jts_A.pdb:0.0393540000):0.0762158000	1o9r_A.pdb:0.0538160000):0.1601460000	(1tjo_A.pdb:0.0812730000	1tk6_A.pdb:0.0128400000):0.0918471000):0.0546728000):0.0000029055	2vzb_A.pdb:0.2365200000):0.0411938000):0.0337340000	(((1ji4_A.pdb:0.1688520000	2fjc_A.pdb:0.0475350000):0.0234722000	1uvh_A.pdb:0.3510680000):0.0216214000	(((2fzf_A.pdb:0.8535360000	(((((1bcf_A.pdb:0.0487850000	3e1q_A.pdb:0.0622870000):0.0111732000	(2fkz_A.pdb:0.0498130000	1jgc_A.pdb:0.1271510000):0.0366151000):0.1212450000	(((1eum_A.pdb:0.0901570000	2jd7_A.pdb:0.0824040000):0.0170597000	1krq_A.pdb:0.1534210000):0.0488578000	1vlg_A.pdb:0.0996500000):0.0481407000):0.0395199000	(((((1lb3_A.pdb:0.0969250000	2za7_A.pdb:0.0438510000):0.0668761000	3e6s_A.pdb:0.2028020000):0.0555653000	1r03_A.pdb:0.0523360000):0.0667490000	1bg7_A.pdb:0.1577220000):0.1333420000	(1z6o_A.pdb:0.4887590000	1z6o_M.pdb:0.3692840000):0.0584506000):0.0455700000):0.0838616000	1nfv_A.pdb:0.2028140000):0.0354727000):0.0436399000	(1otk_A.pdb:0.6281140000	((((((((1oqu_A.pdb:0.1578310000	1r2f_A.pdb:0.0512720000):0.0621664000	1uzr_A.pdb:0.1692770000):0.1956560000	1mxr_A.pdb:0.4375620000):0.2489610000	((1jk0_A.pdb:0.4429200000	2uw2_A.pdb:0.2379210000):0.1560680000	1w68_A.pdb:0.1265900000):0.1419630000):0.1896240000	3ee4_A.pdb:0.3853250000):0.1433650000	((2inc_B.pdb:0.2017400000	(2inp_C.pdb:0.6018130000	1mty_B.pdb:1.0858050000):0.1691880000):0.2812610000	(1mty_D.pdb:0.4153870000	3dhg_A.pdb:0.4784400000):0.2104450000):0.3061670000):0.1295920000	((2uw1_A.pdb:0.0701010000	2uw1_B.pdb:0.0599200000):0.0788815000	1afr_A.pdb:0.1420770000):0.2437270000):0.0615385000	1za0_A.pdb:0.3981880000):0.3887170000):0.2549240000):0.0047068100	((1lko_A.pdb:0.2168010000	1yuz_A.pdb:0.4047270000):0.1968320000	3qhb_A.pdb:0.4943140000):0.1508990000):0.1149700000):0.0228616000):0.0274540000):0.0629039000);
(1ji5_A.pdb:0.1026880000	1jig_A.pdb:0.0209580000	(1n1q_A.pdb:0.0000030000	((2chp_A.pdb:0.1053840000	(((1qgh_A.pdb:0.1007480000	2ux1_A.pdb:0.1318500000):0.0396818000	1otk_A.pdb:1.0065900000):0.1268430000	(2fjc_A.pdb:0.1088820000	(((((1dps_A.pdb:0.0839070000	1jts_A.pdb:0.1400730000):0.1096330000	1o9r_A.pdb:0.1750950000):0.1110140000	(1tjo_A.pdb:0.0416010000	1tk6_A.pdb:0.0000020000):0.1343010000):0.1599050000	(2fzf_A.pdb:0.8322770000	((((1bcf_A.pdb:0.0214420000	(3e1q_A.pdb:0.0657080000	(2fkz_A.pdb:0.0350900000	1jgc_A.pdb:0.1715420000):0.0478421000):0.0345101000):0.1132650000	((((((((1lb3_A.pdb:0.0557290000	2za7_A.pdb:0.0783770000):0.0784904000	1bg7_A.pdb:0.1686800000):0.0344766000	1r03_A.pdb:0.0584160000):0.0661460000	3e6s_A.pdb:0.1128120000):0.1133570000	2jd7_A.pdb:0.0769670000):0.0360715000	1krq_A.pdb:0.0957810000):0.0576535000	((1z6o_A.pdb:0.4995970000	1z6o_M.pdb:0.1615760000):0.2429580000	1vlg_A.pdb:0.1219580000):0.0104998000):0.0491286000	1eum_A.pdb:0.1088140000):0.1398480000):0.0482847000	(1lko_A.pdb:0.4252270000	(1yuz_A.pdb:0.5260090000	3qhb_A.pdb:0.3035260000):0.0539941000):0.2704580000):0.0097255400	1nfv_A.pdb:0.1931000000):0.1212340000):0.0460364000):0.0287572000	(1uvh_A.pdb:0.2289070000	(2vzb_A.pdb:0.2524750000	((((((((1oqu_A.pdb:0.1475370000	1r2f_A.pdb:0.0621450000):0.0697532000	1uzr_A.pdb:0.0699360000):0.2847730000	1mxr_A.pdb:0.5015540000):0.0621647000	3ee4_A.pdb:0.3665050000):0.0813593000	((1jk0_A.pdb:0.4409090000	2uw2_A.pdb:0.1568500000):0.1379160000	1w68_A.pdb:0.1491830000):0.1630450000):0.1722890000	((2inc_B.pdb:0.3263900000	(2inp_C.pdb:0.3732190000	1mty_B.pdb:1.0605460000):0.2338880000):0.1968690000	(1mty_D.pdb:0.4824400000	3dhg_A.pdb:0.5026200000):0.2522620000):0.2438940000):0.1503000000	((2uw1_A.pdb:0.0564370000	2uw1_B.pdb:0.0705590000):0.0991732000	1afr_A.pdb:0.1816130000):0.3500080000):0.0633346000	1za0_A.pdb:0.5147510000):0.5767370000):0.1246430000):0.0498048000):0.0342486000):0.0129835000):0.0240740000):0.0393260000	1ji4_A.pdb:0.1680080000):0.0216196000):0.0890150000);
(1ji5_A.pdb:0.1313660000	1jig_A.pdb:0.0365800000	(1n1q_A.pdb:0.0000020000	((((2chp_A.pdb:0.0609450000	(1qgh_A.pdb:0.0950680000	(2ux1_A.pdb:0.1824950000	1ji4_A.pdb:0.0723170000):0.0397404000):0.1636470000):0.0262834000	(((((1dps_A.pdb:0.1104410000	1jts_A.pdb:0.0388850000):0.0335068000	1o9r_A.pdb:0.1649110000):0.1632550000	1uvh_A.pdb:0.2460290000):0.0341851000	(1tjo_A.pdb:0.0864010000	1tk6_A.pdb:0.0120140000):0.2964760000):0.0631414000	2vzb_A.pdb:0.2793200000):0.0637933000):0.0000020923	(((((2fzf_A.pdb:0.8916290000	3qhb_A.pdb:0.3749370000):0.1978140000	(1lko_A.pdb:0.3237590000	1yuz_A.pdb:0.6547350000):0.1238940000):0.1217150000	1otk_A.pdb:0.9485950000):0.0599894000	((((((((1oqu_A.pdb:0.0594490000	1r2f_A.pdb:0.0494690000):0.0452272000	1uzr_A.pdb:0.0696540000):0.1085240000	1mxr_A.pdb:0.3680320000):0.1597110000	3ee4_A.pdb:0.3565400000):0.0846944000	((1jk0_A.pdb:0.3598810000	2uw2_A.pdb:0.2168670000):0.1111070000	1w68_A.pdb:0.1597940000):0.2471590000):0.1625150000	(2inc_B.pdb:0.3228570000	((2inp_C.pdb:0.5820470000	1mty_B.pdb:0.5737210000):0.1477300000	(1mty_D.pdb:0.4682290000	3dhg_A.pdb:0.2984750000):0.2692420000):0.1051920000):0.3347390000):0.2873560000	((2uw1_A.pdb:0.0475440000	2uw1_B.pdb:0.0508140000):0.1118280000	1afr_A.pdb:0.0973660000):0.1272540000):0.0370820000	1za0_A.pdb:0.5970690000):0.6386370000):0.0000025411	(((((1bcf_A.pdb:0.0551590000	3e1q_A.pdb:0.0676780000):0.0659993000	2fkz_A.pdb:0.0183530000):0.0774155000	1jgc_A.pdb:0.1308730000):0.0494454000	((((1lb3_A.pdb:0.0057650000	(1bg7_A.pdb:0.2287020000	1r03_A.pdb:0.0963430000):0.0639477000):0.0468880000	2za7_A.pdb:0.0626280000):0.0594910000	3e6s_A.pdb:0.2020850000):0.0421226000	((((1z6o_A.pdb:0.4078210000	1z6o_M.pdb:0.2362460000):0.0769578000	1vlg_A.pdb:0.1106640000):0.0525925000	1eum_A.pdb:0.1757830000):0.0217431000	(1krq_A.pdb:0.0882570000	2jd7_A.pdb:0.0777820000):0.0399918000):0.0887443000):0.1779950000):0.1771760000	1nfv_A.pdb:0.2674030000):0.0667361000):0.1819250000):0.0287707000	2fjc_A.pdb:0.0803860000):0.0858120000):0.0496858000);
(1ji5_A.pdb:0.0257270000	(1jig_A.pdb:0.0599090000	(1n1q_A.pdb:0.0000020000	(((2chp_A.pdb:0.0823530000	(((1qgh_A.pdb:0.0529550000	2ux1_A.pdb:0.0868540000):0.0577654000	(((((((2fzf_A.pdb:0.8287240000	1yuz_A.pdb:0.2218030000):0.1764230000	3qhb_A.pdb:0.3207300000):0.2036640000	1lko_A.pdb:0.3815900000):0.1446320000	(((1bcf_A.pdb:0.0642560000	(3e1q_A.pdb:0.0507020000	2fkz_A.pdb:0.0319300000):0.0180664000):0.0459977000	1jgc_A.pdb:0.0974740000):0.1097550000	((((((1lb3_A.pdb:0.0042410000	2za7_A.pdb:0.0603280000):0.1263420000	1r03_A.pdb:0.0722250000):0.0715014000	1bg7_A.pdb:0.1512560000):0.1353810000	(1krq_A.pdb:0.0215870000	(3e6s_A.pdb:0.2417710000	2jd7_A.pdb:0.0219020000):0.0864111000):0.0705027000):0.0572518000	((1z6o_A.pdb:0.4248980000	1z6o_M.pdb:0.2470920000):0.1719290000	1vlg_A.pdb:0.1019830000):0.0095756600):0.0261097000	1eum_A.pdb:0.1724470000):0.0984910000):0.1490760000):0.0653595000	1nfv_A.pdb:0.3026380000):0.0452499000	1otk_A.pdb:1.0994690000):0.0163861000	((((((((1oqu_A.pdb:0.1509090000	1uzr_A.pdb:0.0908900000):0.0494230000	1r2f_A.pdb:0.0557510000):0.2667030000	3ee4_A.pdb:0.5008750000):0.1077920000	1mxr_A.pdb:0.4814540000):0.0577015000	((1jk0_A.pdb:0.4589130000	2uw2_A.pdb:0.3286710000):0.1276130000	1w68_A.pdb:0.1598120000):0.1033760000):0.2241590000	((2inc_B.pdb:0.1974720000	(2inp_C.pdb:0.4994500000	1mty_B.pdb:0.9777830000):0.1513100000):0.1360710000	(1mty_D.pdb:0.6607530000	3dhg_A.pdb:0.2309600000):0.2339970000):0.2396510000):0.2364610000	((2uw1_A.pdb:0.0490520000	2uw1_B.pdb:0.0447240000):0.0649494000	1afr_A.pdb:0.1195620000):0.3734000000):0.0045711900	1za0_A.pdb:0.5140140000):0.6459530000):0.1097370000):0.0211526000	(((1dps_A.pdb:0.1342570000	1jts_A.pdb:0.1371670000):0.1659340000	1o9r_A.pdb:0.0353460000):0.1473290000	(1tjo_A.pdb:0.0689740000	1tk6_A.pdb:0.0368240000):0.1075080000):0.1599010000):0.0173260000):0.0175243000	(1uvh_A.pdb:0.3646510000	2vzb_A.pdb:0.2879500000):0.1101660000):0.0319732000	2fjc_A.pdb:0.1422420000):0.0889288000):0.0603028000):0.0801461000	1ji4_A.pdb:0.1497910000);
(1ji5_A.pdb:0.1348730000	1jig_A.pdb:0.1452080000	((1n1q_A.pdb:0.0218570000	(2chp_A.pdb:0.1305460000	(((1ji4_A.pdb:0.1743280000	2fjc_A.pdb:0.0516510000):0.0369769000	1uvh_A.pdb:0.3549350000):0.0564361000	(((2fzf_A.pdb:0.9080990000	((1bcf_A.pdb:0.0115080000	(3e1q_A.pdb:0.0662180000	(2fkz_A.pdb:0.0067120000	1jgc_A.pdb:0.1546790000):0.0332002000):0.0081832600):0.1623790000	(((((1lb3_A.pdb:0.0593770000	(2za7_A.pdb:0.0209660000	3e6s_A.pdb:0.2322380000):0.0642651000):0.0796675000	1r03_A.pdb:0.0472800000):0.0924887000	(1z6o_A.pdb:0.4606990000	1z6o_M.pdb:0.2651360000):0.0838381000):0.0483707000	1bg7_A.pdb:0.2855170000):0.0582102000	(((1eum_A.pdb:0.3112570000	1krq_A.pdb:0.0959270000):0.0718363000	2jd7_A.pdb:0.1157930000):0.0801070000	1vlg_A.pdb:0.2191730000):0.0434599000):0.2778880000):0.0849269000):0.0091418300	1nfv_A.pdb:0.2726340000):0.0979299000	((((1lko_A.pdb:0.3485210000	1yuz_A.pdb:0.4722770000):0.0696748000	3qhb_A.pdb:0.4894300000):0.3047040000	((((((((1oqu_A.pdb:0.1069740000	1r2f_A.pdb:0.0817290000):0.0347888000	1uzr_A.pdb:0.1312170000):0.2009840000	1mxr_A.pdb:0.4238600000):0.4054740000	((1jk0_A.pdb:0.3896200000	2uw2_A.pdb:0.3060090000):0.0838443000	1w68_A.pdb:0.0739020000):0.1193410000):0.1776850000	3ee4_A.pdb:0.3470980000):0.1203940000	((2inc_B.pdb:0.5906740000	(2inp_C.pdb:0.3046910000	1mty_B.pdb:1.1266990000):0.2628440000):0.0976517000	(1mty_D.pdb:0.3621450000	3dhg_A.pdb:0.5571320000):0.2114050000):0.3004280000):0.2277380000	((2uw1_A.pdb:0.0396890000	2uw1_B.pdb:0.0762240000):0.0529263000	1afr_A.pdb:0.1631890000):0.2452500000):0.2080710000	1za0_A.pdb:0.5458240000):0.4939450000):0.0467106000	1otk_A.pdb:1.4163970000):0.0447791000):0.2463960000):0.0329739000):0.0236969000):0.0213562000	(((1qgh_A.pdb:0.0340900000	2ux1_A.pdb:0.0597110000):0.1831440000	2vzb_A.pdb:0.5333700000):0.0054729400	(((1dps_A.pdb:0.1326320000	1jts_A.pdb:0.0611060000):0.0833034000	1o9r_A.pdb:0.0641130000):0.0680403000	(1tjo_A.pdb:0.0713190000	1tk6_A.pdb:0.0403120000):0.2740630000):0.0725340000):0.0803761000):0.0850380000);
(1ji5_A.pdb:0.1514090000	1jig_A.pdb:0.1095130000	(1n1q_A.pdb:0.0317490000	(((2chp_A.pdb:0.1147660000	(((1qgh_A.pdb:0.1206000000	1otk_A.pdb:1.2421680000):0.0041792000	2ux1_A.pdb:0.1654770000):0.1522040000	1ji4_A.pdb:0.1153730000):0.1223610000):0.0327176000	(((((1dps_A.pdb:0.1153190000	1jts_A.pdb:0.1101590000):0.0969644000	1o9r_A.pdb:0.1264420000):0.1271480000	(1tjo_A.pdb:0.0515150000	1tk6_A.pdb:0.0626020000):0.1939020000):0.0639085000	1uvh_A.pdb:0.2985820000):0.0633789000	(((2fzf_A.pdb:0.8220580000	1nfv_A.pdb:0.2865190000):0.0483241000	(((1bcf_A.pdb:0.0334380000	(3e1q_A.pdb:0.0760030000	(2fkz_A.pdb:0.0721140000	1jgc_A.pdb:0.1501800000):0.0769512000):0.0414321000):0.0731687000	(((((((1lb3_A.pdb:0.0142730000	2za7_A.pdb:0.1036760000):0.0193448000	1bg7_A.pdb:0.2941170000):0.0363923000	1r03_A.pdb:0.0742440000):0.1266910000	(1krq_A.pdb:0.1236130000	(3e6s_A.pdb:0.1702710000	2jd7_A.pdb:0.0490760000):0.0635320000):0.0521153000):0.0476789000	1vlg_A.pdb:0.1321340000):0.0156573000	(1z6o_A.pdb:0.5156960000	1z6o_M.pdb:0.2340680000):0.1399530000):0.0585223000	1eum_A.pdb:0.0879720000):0.1785510000):0.0557592000	(1lko_A.pdb:0.3314890000	(1yuz_A.pdb:0.3359290000	3qhb_A.pdb:0.5847840000):0.1032560000):0.2143260000):0.0349153000):0.0560342000	(2vzb_A.pdb:0.2694180000	(((((((1oqu_A.pdb:0.0688670000	1r2f_A.pdb:0.0712240000):0.0563522000	1uzr_A.pdb:0.0817820000):0.1466780000	1mxr_A.pdb:0.4535010000):0.2460320000	((1jk0_A.pdb:0.4155820000	2uw2_A.pdb:0.1309390000):0.2117800000	1w68_A.pdb:0.1541890000):0.2182610000):0.1017380000	(3ee4_A.pdb:0.4626070000	((2inc_B.pdb:0.4257170000	(2inp_C.pdb:0.4075820000	1mty_B.pdb:1.0172830000):0.1777950000):0.2354310000	(1mty_D.pdb:0.5891410000	3dhg_A.pdb:0.6423010000):0.1928050000):0.1493500000):0.1649500000):0.1764240000	((2uw1_A.pdb:0.0160320000	2uw1_B.pdb:0.0666650000):0.0501467000	1afr_A.pdb:0.0970320000):0.2703990000):0.1613620000	1za0_A.pdb:0.5081910000):0.3855230000):0.1834850000):0.0680019000):0.0232468000):0.0422786000	2fjc_A.pdb:0.1014220000):0.0679647000):0.0811897000);
(1ji5_A.pdb:0.1462180000	1jig_A.pdb:0.0318940000	(1n1q_A.pdb:0.0000030000	(((2chp_A.pdb:0.0448820000	1ji4_A.pdb:0.1516670000):0.0340096000	(((1qgh_A.pdb:0.0809430000	(2ux1_A.pdb:0.0320660000	1otk_A.pdb:1.2189690000):0.0819250000):0.0887007000	((((1dps_A.pdb:0.1512230000	1jts_A.pdb:0.0475560000):0.1512330000	1o9r_A.pdb:0.0487780000):0.1365970000	(1tjo_A.pdb:0.0414580000	1tk6_A.pdb:0.0357860000):0.1478370000):0.1852240000	(2vzb_A.pdb:0.1277050000	(((((((1oqu_A.pdb:0.1274990000	1r2f_A.pdb:0.1511120000):0.0879087000	1uzr_A.pdb:0.0355240000):0.2982950000	1mxr_A.pdb:0.2438930000):0.2016980000	((1jk0_A.pdb:0.3129790000	2uw2_A.pdb:0.2721570000):0.0709930000	1w68_A.pdb:0.1342660000):0.1343480000):0.1435560000	3ee4_A.pdb:0.4576640000):0.0933378000	(((2uw1_A.pdb:0.0512400000	2uw1_B.pdb:0.0515340000):0.0721687000	1afr_A.pdb:0.1129330000):0.2861090000	1za0_A.pdb:0.6609900000):0.0692431000):0.1548720000	((2inc_B.pdb:0.5959440000	(2inp_C.pdb:0.6786480000	1mty_B.pdb:0.9600830000):0.2584250000):0.2114530000	(1mty_D.pdb:0.7189720000	3dhg_A.pdb:0.3906490000):0.3078110000):0.1033180000):0.5323340000):0.2555480000):0.0175720000):0.0840949000	(2fzf_A.pdb:0.8421690000	((((1bcf_A.pdb:0.0214400000	(2fkz_A.pdb:0.0369170000	1jgc_A.pdb:0.1550860000):0.0173318000):0.0026101000	3e1q_A.pdb:0.0961560000):0.0992908000	((1lko_A.pdb:0.3889720000	(1yuz_A.pdb:0.4846120000	3qhb_A.pdb:0.3466170000):0.0539671000):0.1953930000	(((((((1lb3_A.pdb:0.0616260000	2za7_A.pdb:0.0778170000):0.0587585000	1r03_A.pdb:0.0674390000):0.0217123000	1bg7_A.pdb:0.2814170000):0.1278200000	3e6s_A.pdb:0.1499420000):0.0777983000	2jd7_A.pdb:0.1033360000):0.0559718000	(((1z6o_A.pdb:0.3815820000	1z6o_M.pdb:0.3070970000):0.1634280000	1vlg_A.pdb:0.1384250000):0.0542169000	1eum_A.pdb:0.1069590000):0.0117306000):0.0138325000	1krq_A.pdb:0.0912190000):0.1493200000):0.1405290000):0.0948439000	1nfv_A.pdb:0.1901640000):0.0489451000):0.1592360000):0.0226627000):0.0358384000	(2fjc_A.pdb:0.0324050000	1uvh_A.pdb:0.6797860000):0.0617883000):0.0512004000):0.0620131000);
(1ji5_A.pdb:0.1110350000	(1jig_A.pdb:0.0299330000	1n1q_A.pdb:0.0227100000):0.0518773000	((2chp_A.pdb:0.0431230000	(((1ji4_A.pdb:0.1180020000	2fjc_A.pdb:0.1260800000):0.0034572300	1uvh_A.pdb:0.3998300000):0.0350171000	(((((2fzf_A.pdb:0.6383900000	1yuz_A.pdb:0.3472720000):0.1257310000	(3qhb_A.pdb:0.3407150000	1otk_A.pdb:1.0029570000):0.1112540000):0.2186870000	1lko_A.pdb:0.3624190000):0.1365670000	((((1bcf_A.pdb:0.1092780000	3e1q_A.pdb:0.0449900000):0.0337222000	(2fkz_A.pdb:0.0243370000	1jgc_A.pdb:0.2087010000):0.0568588000):0.1014560000	(((((((((1lb3_A.pdb:0.0366720000	2za7_A.pdb:0.1358280000):0.0912345000	1bg7_A.pdb:0.2294070000):0.0602037000	1r03_A.pdb:0.0562150000):0.1761060000	3e6s_A.pdb:0.1933640000):0.0631404000	(1z6o_A.pdb:0.4632150000	1z6o_M.pdb:0.3398630000):0.1842380000):0.0260851000	2jd7_A.pdb:0.0858020000):0.0503814000	1krq_A.pdb:0.0790060000):0.0267451000	1eum_A.pdb:0.0886450000):0.0173919000	1vlg_A.pdb:0.1059370000):0.1252210000):0.1067580000	1nfv_A.pdb:0.2545130000):0.1143640000):0.0000021115	((((((((1oqu_A.pdb:0.0622780000	1r2f_A.pdb:0.1052320000):0.0755961000	1uzr_A.pdb:0.0252760000):0.2778100000	3ee4_A.pdb:0.4819960000):0.1509890000	1mxr_A.pdb:0.4713920000):0.1624420000	((1jk0_A.pdb:0.3823230000	2uw2_A.pdb:0.1909920000):0.0947291000	1w68_A.pdb:0.1214460000):0.1438330000):0.2651500000	((2inc_B.pdb:0.2822280000	(2inp_C.pdb:0.1709320000	1mty_B.pdb:1.1653320000):0.3216310000):0.1295470000	(1mty_D.pdb:0.5986840000	3dhg_A.pdb:0.5690460000):0.1885680000):0.2621440000):0.3026450000	((2uw1_A.pdb:0.0800280000	2uw1_B.pdb:0.1281520000):0.0807989000	1afr_A.pdb:0.0786640000):0.1831690000):0.1720270000	1za0_A.pdb:0.5917410000):0.4711090000):0.1729270000):0.0199375000):0.0543191000	(((1qgh_A.pdb:0.1222010000	2ux1_A.pdb:0.1337140000):0.1760610000	2vzb_A.pdb:0.3284200000):0.0314735000	(((1dps_A.pdb:0.0939540000	1jts_A.pdb:0.0529350000):0.0878801000	1o9r_A.pdb:0.1139170000):0.0898240000	(1tjo_A.pdb:0.0537260000	1tk6_A.pdb:0.0353360000):0.2037340000):0.0487977000):0.0000029706):0.0383385000);
(1ji5_A.pdb:0.1858420000	1jig_A.pdb:0.1021840000	(1n1q_A.pdb:0.0161070000	((2chp_A.pdb:0.1382850000	((((1qgh_A.pdb:0.0703030000	(2ux1_A.pdb:0.0822920000	1otk_A.pdb:1.1677750000):0.0521320000):0.1582880000	(2vzb_A.pdb:0.1822550000	((((((((1oqu_A.pdb:0.0711780000	1r2f_A.pdb:0.0948050000):0.0676696000	1uzr_A.pdb:0.1111270000):0.0738916000	1mxr_A.pdb:0.3448540000):0.3897160000	3ee4_A.pdb:0.3470170000):0.0841409000	((1jk0_A.pdb:0.5920370000	2uw2_A.pdb:0.2613670000):0.1718500000	1w68_A.pdb:0.1100970000):0.1145190000):0.1097250000	((2inc_B.pdb:0.4006970000	2inp_C.pdb:0.5144350000):0.2545230000	((1mty_B.pdb:0.6169620000	3dhg_A.pdb:0.5424290000):0.1462570000	1mty_D.pdb:0.3794150000):0.0813385000):0.2709830000):0.2014010000	((2uw1_A.pdb:0.0451280000	2uw1_B.pdb:0.0729570000):0.1209530000	1afr_A.pdb:0.1013250000):0.1380580000):0.1807470000	1za0_A.pdb:0.6495370000):0.4140450000):0.2156340000):0.0127213000	(((1dps_A.pdb:0.0580090000	1jts_A.pdb:0.0914690000):0.1207090000	1o9r_A.pdb:0.0534390000):0.2374370000	(1tjo_A.pdb:0.0321810000	1tk6_A.pdb:0.0564620000):0.2367990000):0.0739095000):0.0208517000	(((1ji4_A.pdb:0.1905560000	2fjc_A.pdb:0.1218920000):0.0053743900	1uvh_A.pdb:0.2716030000):0.0198338000	(((1bcf_A.pdb:0.0796150000	(3e1q_A.pdb:0.0715850000	(2fkz_A.pdb:0.0159940000	(1jgc_A.pdb:0.1419810000	1nfv_A.pdb:0.3898460000):0.0537708000):0.0462246000):0.0003001770):0.0769002000	(((((1lb3_A.pdb:0.0258270000	1bg7_A.pdb:0.3248870000):0.0800070000	2za7_A.pdb:0.0673910000):0.1295560000	3e6s_A.pdb:0.1688390000):0.0940062000	1r03_A.pdb:0.0906770000):0.1374170000	(((((1z6o_A.pdb:0.6680800000	1z6o_M.pdb:0.2228160000):0.2193600000	1vlg_A.pdb:0.1097460000):0.0329787000	2jd7_A.pdb:0.0459750000):0.0178284000	1krq_A.pdb:0.0884030000):0.1288470000	1eum_A.pdb:0.1252950000):0.0644688000):0.1222000000):0.1152880000	((1lko_A.pdb:0.3209560000	1yuz_A.pdb:0.7131030000):0.1724810000	3qhb_A.pdb:0.5599900000):0.2618530000):0.2294060000):0.0498486000):0.0853453000):0.0265608000	2fzf_A.pdb:0.7997360000):0.0142703000):0.0474523000);
(1ji5_A.pdb:0.1564750000	1jig_A.pdb:0.0941410000	(1n1q_A.pdb:0.0038270000	(2chp_A.pdb:0.1333440000	((((1qgh_A.pdb:0.0834620000	2ux1_A.pdb:0.0955340000):0.1624250000	(((((2fzf_A.pdb:0.8736030000	(3qhb_A.pdb:0.4375400000	1otk_A.pdb:0.9091860000):0.0000025065):0.1055840000	1yuz_A.pdb:0.5406510000):0.0642986000	1lko_A.pdb:0.3987070000):0.0868220000	((((1bcf_A.pdb:0.0357760000	(3e1q_A.pdb:0.0418840000	2fkz_A.pdb:0.0519610000):0.0164466000):0.0719901000	(((((((1lb3_A.pdb:0.0710160000	2za7_A.pdb:0.0951640000):0.0807719000	1bg7_A.pdb:0.2394370000):0.0504813000	1r03_A.pdb:0.0369780000):0.1153960000	(3e6s_A.pdb:0.2082650000	2jd7_A.pdb:0.0915070000):0.1053180000):0.0436809000	1krq_A.pdb:0.0931430000):0.0604097000	((1z6o_A.pdb:0.4657440000	1z6o_M.pdb:0.3060100000):0.0632031000	1vlg_A.pdb:0.1224340000):0.0421876000):0.0622976000	1eum_A.pdb:0.1911360000):0.1576560000):0.0428715000	1jgc_A.pdb:0.1145530000):0.1576140000	1nfv_A.pdb:0.1913520000):0.1070520000):0.1722080000	(2vzb_A.pdb:0.1332020000	((((((1oqu_A.pdb:0.0694370000	1r2f_A.pdb:0.0587370000):0.0654017000	1uzr_A.pdb:0.0474900000):0.2251560000	1mxr_A.pdb:0.4191630000):0.1907860000	(((1jk0_A.pdb:0.4591440000	2uw2_A.pdb:0.4192520000):0.1779980000	1w68_A.pdb:0.1788390000):0.1308450000	((2inc_B.pdb:0.2732210000	(2inp_C.pdb:0.4056580000	1mty_B.pdb:0.9990190000):0.3229710000):0.2473350000	(1mty_D.pdb:0.5983470000	3dhg_A.pdb:0.5014380000):0.0259473000):0.3719960000):0.1371600000):0.1646310000	((2uw1_A.pdb:0.0617900000	2uw1_B.pdb:0.0790590000):0.1299850000	1afr_A.pdb:0.0840800000):0.4847710000):0.0375148000	(3ee4_A.pdb:0.3961760000	1za0_A.pdb:0.5465390000):0.0824646000):0.6070330000):0.1966380000):0.0877483000):0.0104793000	(((1dps_A.pdb:0.1685670000	1jts_A.pdb:0.1272610000):0.1354470000	1o9r_A.pdb:0.0817900000):0.1356630000	(1tjo_A.pdb:0.1129860000	1tk6_A.pdb:0.0202080000):0.1319160000):0.2163760000):0.0165619000	((1ji4_A.pdb:0.2042040000	2fjc_A.pdb:0.0936330000):0.0193214000	1uvh_A.pdb:0.5061030000):0.0849906000):0.0345340000):0.1028370000):0.0890247000);
(1ji5_A.pdb:0.1222030000	(1jig_A.pdb:0.0573390000	(1n1q_A.pdb:0.0370850000	(2chp_A.pdb:0.1348670000	(((1ji4_A.pdb:0.1244950000	2fjc_A.pdb:0.0547480000):0.0373887000	(2fzf_A.pdb:0.9240480000	(((1bcf_A.pdb:0.0245750000	(3e1q_A.pdb:0.0703220000	(2fkz_A.pdb:0.0215650000	1jgc_A.pdb:0.1902550000):0.0493674000):0.0142976000):0.0883990000	(((((((1lb3_A.pdb:0.0443060000	(2za7_A.pdb:0.0449400000	3e6s_A.pdb:0.2837060000):0.0895157000):0.0632804000	1r03_A.pdb:0.0329880000):0.0658229000	1bg7_A.pdb:0.2923230000):0.1248400000	(1z6o_A.pdb:0.5412710000	1z6o_M.pdb:0.2621140000):0.0584851000):0.0870682000	(2jd7_A.pdb:0.1465660000	1vlg_A.pdb:0.1341940000):0.0175259000):0.0372570000	1krq_A.pdb:0.1096770000):0.0874246000	1eum_A.pdb:0.1368540000):0.1669740000):0.0716865000	((1nfv_A.pdb:0.2760890000	((1lko_A.pdb:0.3193820000	3qhb_A.pdb:0.3139240000):0.1400940000	1yuz_A.pdb:0.5879900000):0.1120630000):0.0675742000	(((((((1oqu_A.pdb:0.0738320000	1r2f_A.pdb:0.0651980000):0.0690001000	1uzr_A.pdb:0.0404640000):0.1517110000	1mxr_A.pdb:0.4645160000):0.1973580000	3ee4_A.pdb:0.3506770000):0.0795817000	((1jk0_A.pdb:0.3130650000	(2uw2_A.pdb:0.3056890000	1w68_A.pdb:0.1189170000):0.0647865000):0.1780030000	((2inc_B.pdb:0.2789690000	(1mty_D.pdb:0.4428760000	3dhg_A.pdb:0.3953350000):0.2115700000):0.0623195000	(2inp_C.pdb:0.5217410000	1mty_B.pdb:0.8572500000):0.1220110000):0.3534160000):0.1257720000):0.2475310000	((2uw1_A.pdb:0.0331190000	2uw1_B.pdb:0.0583940000):0.1161510000	1afr_A.pdb:0.0927090000):0.3105220000):0.1402460000	1za0_A.pdb:0.4555530000):0.6478380000):0.0180805000):0.0378930000):0.0737929000):0.0000021217	1uvh_A.pdb:0.5883550000):0.0947734000):0.0449361000):0.0994523000):0.0249668000	(((1qgh_A.pdb:0.0992110000	2ux1_A.pdb:0.0710130000):0.0086003200	((((1dps_A.pdb:0.0923980000	1jts_A.pdb:0.1201770000):0.2442920000	1o9r_A.pdb:0.0074240000):0.1501040000	(1tjo_A.pdb:0.0716430000	1tk6_A.pdb:0.0047590000):0.1572550000):0.2544180000	1otk_A.pdb:1.3026170000):0.0378661000):0.0396872000	2vzb_A.pdb:0.6334310000):0.0727966000);
(1ji5_A.pdb:0.1753160000	(1jig_A.pdb:0.0372220000	(((2chp_A.pdb:0.1187840000	(1ji4_A.pdb:0.1690970000	(2fjc_A.pdb:0.0826910000	1uvh_A.pdb:0.4708380000):0.0007189400):0.0191021000):0.0230576000	((1qgh_A.pdb:0.0963110000	2ux1_A.pdb:0.1043790000):0.1210910000	((((((2fzf_A.pdb:0.7389150000	1yuz_A.pdb:0.4576330000):0.1139370000	3qhb_A.pdb:0.3267880000):0.1007330000	1lko_A.pdb:0.4276100000):0.0990526000	((((1bcf_A.pdb:0.0358630000	3e1q_A.pdb:0.0872180000):0.0132499000	2fkz_A.pdb:0.0261000000):0.0122635000	(1jgc_A.pdb:0.0885220000	1nfv_A.pdb:0.3123300000):0.0200945000):0.1292940000	(((((((((1lb3_A.pdb:0.0234320000	2za7_A.pdb:0.0787100000):0.0842728000	1r03_A.pdb:0.0918080000):0.0540769000	1bg7_A.pdb:0.2189490000):0.1374710000	(1z6o_A.pdb:0.2445220000	1z6o_M.pdb:0.2948210000):0.1210640000):0.0978856000	1vlg_A.pdb:0.0516200000):0.0595084000	2jd7_A.pdb:0.0531790000):0.0344120000	1krq_A.pdb:0.0570720000):0.1115420000	1eum_A.pdb:0.0781310000):0.0528742000	3e6s_A.pdb:0.1434440000):0.0610431000):0.0714273000):0.0244988000	1otk_A.pdb:1.0435650000):0.0567995000	(2vzb_A.pdb:0.0802960000	((((((((1oqu_A.pdb:0.1300000000	1r2f_A.pdb:0.1272550000):0.0687828000	1uzr_A.pdb:0.0833640000):0.2958190000	1mxr_A.pdb:0.3612410000):0.2976410000	3ee4_A.pdb:0.4981660000):0.1500670000	((1jk0_A.pdb:0.3024150000	2uw2_A.pdb:0.3188760000):0.2017600000	1w68_A.pdb:0.1009000000):0.1127620000):0.2147300000	((2inc_B.pdb:0.3578190000	(2inp_C.pdb:0.6104480000	1mty_B.pdb:0.9484390000):0.1875550000):0.1651370000	(1mty_D.pdb:0.5885640000	3dhg_A.pdb:0.2537570000):0.2535130000):0.1318020000):0.1783740000	((2uw1_A.pdb:0.0774330000	2uw1_B.pdb:0.0671850000):0.0984978000	1afr_A.pdb:0.0954230000):0.1887600000):0.1576360000	1za0_A.pdb:0.5530300000):0.4400470000):0.2411780000):0.0289165000):0.0218089000):0.0000020153	(((1dps_A.pdb:0.1085110000	1jts_A.pdb:0.0465450000):0.0353359000	1o9r_A.pdb:0.1259560000):0.2585350000	(1tjo_A.pdb:0.0997670000	1tk6_A.pdb:0.0142330000):0.2441190000):0.0954294000):0.0812601000):0.0685783000	1n1q_A.pdb:0.0190210000);
(1ji5_A.pdb:0.2168480000	(((((1jig_A.pdb:0.1342050000	1n1q_A.pdb:0.0268590000):0.0444331000	2fjc_A.pdb:0.1075830000):0.0540613000	((((2fzf_A.pdb:1.0455540000	3qhb_A.pdb:0.4610580000):0.0717844000	(1lko_A.pdb:0.4071650000	1yuz_A.pdb:0.5182600000):0.2720380000):0.1092640000	1otk_A.pdb:0.8111100000):0.0240053000	((((1bcf_A.pdb:0.0392920000	3e1q_A.pdb:0.0627840000):0.0205142000	(2fkz_A.pdb:0.0258860000	1jgc_A.pdb:0.2005140000):0.0681336000):0.0990187000	(((((1lb3_A.pdb:0.0714790000	2za7_A.pdb:0.0704700000):0.0758588000	1bg7_A.pdb:0.2888220000):0.0591815000	1r03_A.pdb:0.0507260000):0.0493878000	3e6s_A.pdb:0.2485610000):0.1329600000	((((1z6o_A.pdb:0.4878590000	1z6o_M.pdb:0.2934700000):0.1383420000	1vlg_A.pdb:0.0585330000):0.0371763000	2jd7_A.pdb:0.0960590000):0.0578227000	(1eum_A.pdb:0.1733570000	1krq_A.pdb:0.0829820000):0.0389740000):0.0821609000):0.2029180000):0.2505630000	1nfv_A.pdb:0.1675250000):0.1872260000):0.2507930000):0.0000025308	(((2chp_A.pdb:0.0841170000	(2vzb_A.pdb:0.2052370000	((((((((1oqu_A.pdb:0.0704290000	1r2f_A.pdb:0.1114520000):0.0357335000	1uzr_A.pdb:0.1102130000):0.2533880000	1mxr_A.pdb:0.2588120000):0.3108730000	((1jk0_A.pdb:0.4622370000	2uw2_A.pdb:0.1478590000):0.1195990000	1w68_A.pdb:0.1849210000):0.1371580000):0.0969738000	3ee4_A.pdb:0.5852360000):0.1868850000	((2inc_B.pdb:0.2546690000	(2inp_C.pdb:0.5049710000	1mty_B.pdb:1.1478240000):0.2523790000):0.2725640000	(1mty_D.pdb:0.6863240000	3dhg_A.pdb:0.6406260000):0.1191480000):0.3910450000):0.2015840000	((2uw1_A.pdb:0.0301780000	2uw1_B.pdb:0.0566880000):0.0748668000	1afr_A.pdb:0.1102060000):0.2422620000):0.1433010000	1za0_A.pdb:0.5121890000):0.6574390000):0.1966260000):0.0544685000	(((1dps_A.pdb:0.1355660000	1jts_A.pdb:0.0936040000):0.1103510000	1o9r_A.pdb:0.0664790000):0.1886090000	(1tjo_A.pdb:0.0342250000	1tk6_A.pdb:0.0373980000):0.1565760000):0.0958546000):0.0000022790	1uvh_A.pdb:0.4813150000):0.0372489000):0.1030860000	(1qgh_A.pdb:0.0657020000	2ux1_A.pdb:0.2582770000):0.1066180000):0.1195550000	1ji4_A.pdb:0.0962470000);
(1ji5_A.pdb:0.2163080000	1jig_A.pdb:0.0542780000	(1n1q_A.pdb:0.0304960000	((2chp_A.pdb:0.1682750000	(((1ji4_A.pdb:0.1790680000	1uvh_A.pdb:0.4502340000):0.0000027008	2fjc_A.pdb:0.0448680000):0.0358848000	(((2fzf_A.pdb:1.2970560000	(((1bcf_A.pdb:0.0609200000	(3e1q_A.pdb:0.0753400000	(2fkz_A.pdb:0.0000430000	1jgc_A.pdb:0.2829030000):0.0565497000):0.0331187000):0.1651330000	(((((((((1lb3_A.pdb:0.0666320000	2za7_A.pdb:0.0642940000):0.0574677000	(1bg7_A.pdb:0.2478560000	1r03_A.pdb:0.1139530000):0.0935654000):0.0955192000	3e6s_A.pdb:0.1933980000):0.0530217000	1z6o_A.pdb:0.5981180000):0.0794425000	1z6o_M.pdb:0.3635190000):0.0703111000	2jd7_A.pdb:0.0784530000):0.0259786000	1krq_A.pdb:0.1304660000):0.0904634000	1eum_A.pdb:0.1276980000):0.0454549000	1vlg_A.pdb:0.1015690000):0.1613680000):0.1382300000	1nfv_A.pdb:0.3136890000):0.0296896000):0.1022310000	(((1lko_A.pdb:0.1759690000	1yuz_A.pdb:0.5983520000):0.0928036000	3qhb_A.pdb:0.7238520000):0.2059370000	(((((((1oqu_A.pdb:0.1416710000	1r2f_A.pdb:0.1033080000):0.0844106000	1uzr_A.pdb:0.0728810000):0.1903290000	1mxr_A.pdb:0.5950270000):0.1766460000	(((1jk0_A.pdb:0.6105520000	2uw2_A.pdb:0.3547790000):0.2244700000	1w68_A.pdb:0.1509870000):0.2655030000	((2inc_B.pdb:0.6199780000	(2inp_C.pdb:0.4340590000	1mty_B.pdb:0.8234290000):0.1643190000):0.2294950000	(1mty_D.pdb:0.5030070000	3dhg_A.pdb:0.7007520000):0.1602290000):0.4802880000):0.2592270000):0.0939181000	3ee4_A.pdb:0.4285780000):0.2217830000	((2uw1_A.pdb:0.0776830000	2uw1_B.pdb:0.0460780000):0.0934807000	1afr_A.pdb:0.1080640000):0.5315510000):0.0944026000	1za0_A.pdb:0.4064200000):0.4886240000):0.0620036000):0.0000020951	1otk_A.pdb:0.9522000000):0.2692230000):0.0267677000):0.0392823000	(((1qgh_A.pdb:0.0489030000	2ux1_A.pdb:0.2158890000):0.1631180000	2vzb_A.pdb:0.3875250000):0.0036398400	(((1dps_A.pdb:0.1444030000	1jts_A.pdb:0.0770120000):0.1896970000	1o9r_A.pdb:0.0466570000):0.1429980000	(1tjo_A.pdb:0.1238810000	1tk6_A.pdb:0.0000030000):0.0932687000):0.1590000000):0.0465242000):0.0974879000):0.0488373000);
(1ji5_A.pdb:0.1153780000	(1jig_A.pdb:0.1436200000	(1n1q_A.pdb:0.0433540000	(((2chp_A.pdb:0.1225520000	1ji4_A.pdb:0.1310640000):0.0845813000	(2fjc_A.pdb:0.0614040000	1uvh_A.pdb:0.4287340000):0.0335439000):0.0000023211	(2fzf_A.pdb:0.7960140000	((((1bcf_A.pdb:0.0439950000	3e1q_A.pdb:0.0790440000):0.0176011000	(2fkz_A.pdb:0.0575480000	1jgc_A.pdb:0.1113290000):0.0349011000):0.0275657000	((((1lko_A.pdb:0.4994820000	1yuz_A.pdb:0.4099970000):0.1693000000	3qhb_A.pdb:0.7633480000):0.1039310000	((((1lb3_A.pdb:0.0305010000	2za7_A.pdb:0.1030300000):0.0846496000	(1bg7_A.pdb:0.2664990000	1r03_A.pdb:0.0460610000):0.0427557000):0.0559463000	3e6s_A.pdb:0.2181960000):0.0938833000	(1krq_A.pdb:0.0361850000	2jd7_A.pdb:0.0935390000):0.0315004000):0.0000021104):0.0371120000	(((1z6o_A.pdb:0.5060620000	1z6o_M.pdb:0.2320720000):0.1573550000	1vlg_A.pdb:0.0679980000):0.0167852000	1eum_A.pdb:0.1498620000):0.0524155000):0.1875180000):0.0638022000	1nfv_A.pdb:0.2464640000):0.0788425000):0.0848658000):0.0266978000):0.0391641000):0.0108547000	(((1qgh_A.pdb:0.0561170000	(2ux1_A.pdb:0.0681140000	1otk_A.pdb:0.9561330000):0.1061690000):0.0692504000	(2vzb_A.pdb:0.1461240000	((((((((1oqu_A.pdb:0.1417070000	1r2f_A.pdb:0.1099420000):0.0335493000	1uzr_A.pdb:0.0378620000):0.3074710000	1mxr_A.pdb:0.2951150000):0.2555920000	((1jk0_A.pdb:0.3729220000	2uw2_A.pdb:0.2981530000):0.1194820000	1w68_A.pdb:0.1172840000):0.0949912000):0.1346120000	3ee4_A.pdb:0.4687440000):0.1536980000	((2inc_B.pdb:0.4330940000	(2inp_C.pdb:0.2235530000	1mty_B.pdb:1.0542760000):0.2963780000):0.2145000000	(1mty_D.pdb:0.4938580000	3dhg_A.pdb:0.7085090000):0.0690994000):0.3792220000):0.0595792000	((2uw1_A.pdb:0.0688120000	2uw1_B.pdb:0.0675700000):0.0813064000	1afr_A.pdb:0.0998760000):0.3966710000):0.2035670000	1za0_A.pdb:0.4210970000):0.4138930000):0.2438310000):0.0076364500	(((1dps_A.pdb:0.1444130000	1jts_A.pdb:0.0835250000):0.0905332000	1o9r_A.pdb:0.1074590000):0.1281170000	(1tjo_A.pdb:0.0427200000	1tk6_A.pdb:0.0430850000):0.1542640000):0.1220410000):0.0480436000);
(1ji5_A.pdb:0.1070760000	1jig_A.pdb:0.0852300000	(1n1q_A.pdb:0.0128200000	((2chp_A.pdb:0.1411300000	(((1ji4_A.pdb:0.1647370000	2fjc_A.pdb:0.1008270000):0.0000029388	1uvh_A.pdb:0.3372980000):0.0321383000	(2fzf_A.pdb:0.6878470000	(((((1bcf_A.pdb:0.0593990000	3e1q_A.pdb:0.0730100000):0.0175270000	2fkz_A.pdb:0.0370250000):0.0308046000	1jgc_A.pdb:0.1599310000):0.1292940000	(((((((1lb3_A.pdb:0.0409060000	2za7_A.pdb:0.0941150000):0.0734291000	1bg7_A.pdb:0.2618090000):0.0490571000	1r03_A.pdb:0.0451590000):0.1056630000	3e6s_A.pdb:0.2223100000):0.0596437000	2jd7_A.pdb:0.0638630000):0.0333260000	(((1z6o_A.pdb:0.4149050000	1z6o_M.pdb:0.2366750000):0.1763420000	1eum_A.pdb:0.1469400000):0.0039345200	1vlg_A.pdb:0.1246590000):0.0511989000):0.0413479000	1krq_A.pdb:0.1295460000):0.1481150000):0.0772846000	(1nfv_A.pdb:0.2074290000	(1lko_A.pdb:0.1662500000	(1yuz_A.pdb:0.3709400000	3qhb_A.pdb:0.4639700000):0.1430910000):0.2831850000):0.1421310000):0.0566156000):0.1443340000):0.0903561000):0.0168654000	((1qgh_A.pdb:0.0476460000	(2ux1_A.pdb:0.0818410000	1otk_A.pdb:1.2210280000):0.0555248000):0.0974344000	((((1dps_A.pdb:0.0349620000	1jts_A.pdb:0.1975000000):0.1214500000	1o9r_A.pdb:0.0911890000):0.1602500000	(1tjo_A.pdb:0.0363080000	1tk6_A.pdb:0.0355910000):0.2462020000):0.1367140000	(2vzb_A.pdb:0.2109850000	((((((((1oqu_A.pdb:0.0564160000	1r2f_A.pdb:0.0554080000):0.0686675000	1uzr_A.pdb:0.0442000000):0.1683410000	1mxr_A.pdb:0.3841020000):0.1308020000	((1jk0_A.pdb:0.2990830000	2uw2_A.pdb:0.2769270000):0.1846250000	1w68_A.pdb:0.1717300000):0.1656890000):0.0607407000	((2inc_B.pdb:0.2946030000	2inp_C.pdb:0.4701330000):0.2564840000	(1mty_B.pdb:0.8957740000	(1mty_D.pdb:0.7317850000	3dhg_A.pdb:0.4522440000):0.1408450000):0.0815282000):0.3602050000):0.0931947000	3ee4_A.pdb:0.4957790000):0.1743740000	((2uw1_A.pdb:0.0589210000	2uw1_B.pdb:0.0944390000):0.1349890000	1afr_A.pdb:0.0432340000):0.3789650000):0.1685020000	1za0_A.pdb:0.4324860000):0.5350550000):0.3271410000):0.0000022313):0.0439299000):0.0802942000):0.1399150000);
(1ji5_A.pdb:0.0690020000	(1jig_A.pdb:0.0220060000	(1n1q_A.pdb:0.0004440000	(2chp_A.pdb:0.1357470000	(((1ji4_A.pdb:0.1773700000	2fjc_A.pdb:0.0417740000):0.0337304000	1uvh_A.pdb:0.4686970000):0.0102639000	(2fzf_A.pdb:0.7291920000	(((((1bcf_A.pdb:0.0375580000	(3e1q_A.pdb:0.0531210000	2fkz_A.pdb:0.0391190000):0.0292276000):0.0614481000	1jgc_A.pdb:0.1364480000):0.0279046000	((((((1lb3_A.pdb:0.0247230000	(2za7_A.pdb:0.0000020000	3e6s_A.pdb:0.1803270000):0.0918981000):0.0784269000	1r03_A.pdb:0.0138260000):0.0558387000	1bg7_A.pdb:0.1856230000):0.0999955000	(1krq_A.pdb:0.0828570000	2jd7_A.pdb:0.1487150000):0.0574842000):0.0471741000	((1z6o_A.pdb:0.4633390000	1z6o_M.pdb:0.2216820000):0.2328160000	1vlg_A.pdb:0.0754740000):0.0145030000):0.0538277000	1eum_A.pdb:0.1755050000):0.0830162000):0.1077820000	(1lko_A.pdb:0.2934570000	(1yuz_A.pdb:0.5735960000	3qhb_A.pdb:0.3702940000):0.0782760000):0.1692840000):0.0568522000	1nfv_A.pdb:0.1920290000):0.1952840000):0.0218822000):0.0177286000):0.0271421000):0.0852737000):0.0251253000	(((1qgh_A.pdb:0.1439750000	2ux1_A.pdb:0.1409850000):0.0476401000	1otk_A.pdb:0.9240960000):0.0582527000	((((1dps_A.pdb:0.0896640000	1jts_A.pdb:0.0746600000):0.1007690000	1o9r_A.pdb:0.0732080000):0.1121260000	(1tjo_A.pdb:0.0830070000	1tk6_A.pdb:0.0311340000):0.1482630000):0.1504090000	(2vzb_A.pdb:0.1298930000	((((((((1oqu_A.pdb:0.0998440000	1r2f_A.pdb:0.0496790000):0.1057770000	1uzr_A.pdb:0.0406780000):0.2213910000	1mxr_A.pdb:0.5324610000):0.1764700000	((1jk0_A.pdb:0.3459090000	2uw2_A.pdb:0.4338550000):0.0861852000	1w68_A.pdb:0.2181130000):0.1722350000):0.1618880000	3ee4_A.pdb:0.3442520000):0.1200410000	((2inc_B.pdb:0.6468010000	(2inp_C.pdb:0.4595320000	1mty_B.pdb:0.9678350000):0.0934895000):0.1667260000	(1mty_D.pdb:0.4070560000	3dhg_A.pdb:0.6014120000):0.1937850000):0.3805480000):0.1188920000	((2uw1_A.pdb:0.0124880000	2uw1_B.pdb:0.1306670000):0.0964473000	1afr_A.pdb:0.0598770000):0.3232820000):0.2345870000	1za0_A.pdb:0.4196690000):0.4786990000):0.2229770000):0.0599177000):0.0248627000);
(1ji5_A.pdb:0.2042220000	1jig_A.pdb:0.0789490000	(((1n1q_A.pdb:0.0516800000	2chp_A.pdb:0.1434640000):0.0323451000	((1ji4_A.pdb:0.1983090000	(2fjc_A.pdb:0.0444800000	1uvh_A.pdb:0.3405920000):0.0128661000):0.0066794100	(2fzf_A.pdb:0.6174520000	((((1bcf_A.pdb:0.0500340000	(3e1q_A.pdb:0.0630800000	(2fkz_A.pdb:0.0246990000	1jgc_A.pdb:0.2326270000):0.0207349000):0.0137604000):0.0515413000	(((((((1lb3_A.pdb:0.0294560000	2za7_A.pdb:0.1125540000):0.0313664000	1bg7_A.pdb:0.2590280000):0.0373974000	1r03_A.pdb:0.0376840000):0.0850913000	(1z6o_A.pdb:0.2589290000	1z6o_M.pdb:0.3725290000):0.0788558000):0.0841540000	3e6s_A.pdb:0.1398860000):0.0968246000	(1krq_A.pdb:0.1325190000	(2jd7_A.pdb:0.0632100000	1vlg_A.pdb:0.1341620000):0.0429750000):0.0142805000):0.0365009000	1eum_A.pdb:0.1390720000):0.1466500000):0.0719681000	(1lko_A.pdb:0.1490980000	(1yuz_A.pdb:0.4872880000	3qhb_A.pdb:0.4422610000):0.1760860000):0.3050780000):0.0930330000	1nfv_A.pdb:0.2403720000):0.1789470000):0.0837186000):0.0345654000):0.0201720000	((1qgh_A.pdb:0.1591560000	(2ux1_A.pdb:0.2181890000	1otk_A.pdb:0.8648690000):0.0344686000):0.0304264000	((((1dps_A.pdb:0.0876440000	1jts_A.pdb:0.0983800000):0.1012550000	1o9r_A.pdb:0.0479110000):0.2523270000	(1tjo_A.pdb:0.0492100000	1tk6_A.pdb:0.0226520000):0.0655295000):0.0361610000	(2vzb_A.pdb:0.1014190000	((((((((((1oqu_A.pdb:0.0996880000	1r2f_A.pdb:0.1252960000):0.0874311000	1uzr_A.pdb:0.0371790000):0.3371020000	1mxr_A.pdb:0.3652460000):0.2085150000	2uw2_A.pdb:0.1542340000):0.0611026000	3ee4_A.pdb:0.6662230000):0.0706118000	1jk0_A.pdb:0.4479150000):0.0635839000	1w68_A.pdb:0.1406350000):0.2403650000	((2inc_B.pdb:0.4817720000	(2inp_C.pdb:0.4716190000	1mty_B.pdb:0.7530390000):0.3541800000):0.1256260000	(1mty_D.pdb:0.6415630000	3dhg_A.pdb:0.4984690000):0.2368330000):0.4550130000):0.1823780000	((2uw1_A.pdb:0.0567860000	2uw1_B.pdb:0.0306650000):0.0585014000	1afr_A.pdb:0.1031040000):0.3062220000):0.1827030000	1za0_A.pdb:0.3487050000):0.5146640000):0.1530110000):0.0708533000):0.0277074000):0.0459747000);
(1ji5_A.pdb:0.1926950000	1jig_A.pdb:0.0326980000	(1n1q_A.pdb:0.0377110000	((2chp_A.pdb:0.0761610000	((1ji4_A.pdb:0.1678160000	2fjc_A.pdb:0.0401950000):0.0271138000	(1uvh_A.pdb:0.4091970000	(2fzf_A.pdb:0.7042310000	((((1bcf_A.pdb:0.0423710000	(3e1q_A.pdb:0.0455230000	(2fkz_A.pdb:0.0185170000	1jgc_A.pdb:0.2344780000):0.0546717000):0.0182310000):0.0983237000	((((((((1lb3_A.pdb:0.0333940000	2za7_A.pdb:0.0832340000):0.0986958000	1bg7_A.pdb:0.2709320000):0.0352606000	1r03_A.pdb:0.0697560000):0.1586960000	3e6s_A.pdb:0.1802970000):0.0777689000	2jd7_A.pdb:0.0247420000):0.0525964000	1krq_A.pdb:0.0778590000):0.0270598000	1eum_A.pdb:0.0798920000):0.0478256000	((1z6o_A.pdb:0.4675310000	1z6o_M.pdb:0.2346920000):0.2426520000	1vlg_A.pdb:0.1304860000):0.0292295000):0.0792785000):0.0633996000	((1lko_A.pdb:0.2201340000	3qhb_A.pdb:0.4884550000):0.2105430000	1yuz_A.pdb:0.4387740000):0.2195740000):0.0942708000	1nfv_A.pdb:0.2173370000):0.0299318000):0.1514590000):0.0032109300):0.0153815000):0.0369329000	(((1qgh_A.pdb:0.0871060000	(2ux1_A.pdb:0.1644940000	1otk_A.pdb:0.8405300000):0.0193059000):0.0859705000	(2vzb_A.pdb:0.2091780000	(((((((1oqu_A.pdb:0.0965460000	1r2f_A.pdb:0.1350320000):0.0482607000	1uzr_A.pdb:0.0785680000):0.1742400000	1mxr_A.pdb:0.5000840000):0.2108790000	((1jk0_A.pdb:0.3831420000	2uw2_A.pdb:0.2538540000):0.1350250000	1w68_A.pdb:0.0848000000):0.1409530000):0.1278210000	(3ee4_A.pdb:0.4340750000	((2inc_B.pdb:0.4044160000	1mty_B.pdb:0.6759670000):0.0983874000	(2inp_C.pdb:0.5099340000	(1mty_D.pdb:0.4316890000	3dhg_A.pdb:0.5084980000):0.3421030000):0.1482600000):0.3448780000):0.1005680000):0.1366820000	((2uw1_A.pdb:0.0770360000	2uw1_B.pdb:0.1033270000):0.0349202000	1afr_A.pdb:0.1140110000):0.2951230000):0.1230920000	1za0_A.pdb:0.4203770000):0.4507000000):0.0912781000):0.0166908000	(((1dps_A.pdb:0.1400690000	1jts_A.pdb:0.0940550000):0.0555997000	1o9r_A.pdb:0.0791470000):0.1712600000	(1tjo_A.pdb:0.1294790000	1tk6_A.pdb:0.0146100000):0.1244140000):0.0666855000):0.0247082000):0.0430188000):0.0765764000);
(1ji5_A.pdb:0.1598810000	(1jig_A.pdb:0.0296240000	(1n1q_A.pdb:0.0378140000	(((2chp_A.pdb:0.1528280000	(((((1dps_A.pdb:0.1152820000	1jts_A.pdb:0.0947490000):0.0860354000	1o9r_A.pdb:0.0941540000):0.1340720000	(1tjo_A.pdb:0.0623320000	1tk6_A.pdb:0.0449670000):0.1908070000):0.0434276000	1uvh_A.pdb:0.3115580000):0.0513254000	2vzb_A.pdb:0.5053220000):0.0310144000):0.0055613700	((1qgh_A.pdb:0.0743360000	2ux1_A.pdb:0.2057330000):0.1339770000	(((((2fzf_A.pdb:0.8739270000	1yuz_A.pdb:0.2223400000):0.3422990000	3qhb_A.pdb:0.2138260000):0.1225320000	1lko_A.pdb:0.2604470000):0.1700490000	(((((1bcf_A.pdb:0.0336080000	3e1q_A.pdb:0.0728910000):0.0182766000	(2fkz_A.pdb:0.0702020000	1jgc_A.pdb:0.1192800000):0.0225546000):0.0583505000	((((((1lb3_A.pdb:0.0465450000	2za7_A.pdb:0.0889270000):0.0305331000	1r03_A.pdb:0.0801910000):0.0345209000	1bg7_A.pdb:0.2240800000):0.1231820000	(1krq_A.pdb:0.0827990000	(3e6s_A.pdb:0.1664770000	2jd7_A.pdb:0.0536030000):0.0667829000):0.0516008000):0.0587774000	((1z6o_A.pdb:0.3793740000	1z6o_M.pdb:0.2755960000):0.0869115000	1vlg_A.pdb:0.0856760000):0.0501853000):0.0948495000	1eum_A.pdb:0.1247120000):0.1305240000):0.1108170000	1nfv_A.pdb:0.1622150000):0.1077840000	1otk_A.pdb:1.0353310000):0.0000022367):0.0765170000	((((((((1oqu_A.pdb:0.0816400000	1r2f_A.pdb:0.0499380000):0.0733165000	1uzr_A.pdb:0.0273890000):0.2578390000	1mxr_A.pdb:0.3904480000):0.2576750000	((1jk0_A.pdb:0.3152320000	2uw2_A.pdb:0.2432960000):0.0705795000	1w68_A.pdb:0.1101920000):0.1129120000):0.0904641000	((2inc_B.pdb:0.2245910000	(2inp_C.pdb:0.2372470000	1mty_B.pdb:1.1280180000):0.3957950000):0.2991480000	(1mty_D.pdb:0.4967140000	3dhg_A.pdb:0.4687500000):0.1796350000):0.2703580000):0.1215530000	3ee4_A.pdb:0.3276690000):0.2630070000	((2uw1_A.pdb:0.0461650000	2uw1_B.pdb:0.0307090000):0.0800152000	1afr_A.pdb:0.0939010000):0.2163620000):0.1754540000	1za0_A.pdb:0.4174360000):0.6210680000):0.1133540000):0.0500663000):0.0081227300	2fjc_A.pdb:0.1761100000):0.0261508000):0.0792095000):0.1319480000	1ji4_A.pdb:0.1621580000);
(1ji5_A.pdb:0.1214370000	1jig_A.pdb:0.2284420000	(1n1q_A.pdb:0.0168910000	(((2chp_A.pdb:0.1166900000	1nfv_A.pdb:0.3154790000):0.0844737000	(((((1qgh_A.pdb:0.0191830000	(2ux1_A.pdb:0.1002120000	1otk_A.pdb:0.9226780000):0.0589842000):0.1849560000	(((1dps_A.pdb:0.1143300000	1jts_A.pdb:0.0966110000):0.2048460000	1o9r_A.pdb:0.0460810000):0.2935510000	(1tjo_A.pdb:0.0854460000	1tk6_A.pdb:0.0212350000):0.1366290000):0.1473620000):0.0577794000	(2vzb_A.pdb:0.2675190000	(((((((1oqu_A.pdb:0.1359790000	1uzr_A.pdb:0.0844840000):0.0010448200	1r2f_A.pdb:0.0817020000):0.2643740000	1mxr_A.pdb:0.2557650000):0.3226440000	(3ee4_A.pdb:0.4546050000	((1jk0_A.pdb:0.5703290000	2uw2_A.pdb:0.2042150000):0.0425748000	1w68_A.pdb:0.1009800000):0.2829490000):0.0525350000):0.1060370000	((2uw1_A.pdb:0.0883150000	2uw1_B.pdb:0.0394080000):0.0544552000	1afr_A.pdb:0.0757670000):0.4123240000):0.0627426000	1za0_A.pdb:0.4786600000):0.1666270000	((2inc_B.pdb:0.4715020000	(1mty_D.pdb:0.8277260000	3dhg_A.pdb:0.3416340000):0.1664970000):0.0940039000	(2inp_C.pdb:0.4348910000	1mty_B.pdb:0.8498420000):0.2326500000):0.2647980000):0.3354260000):0.2139340000):0.0314759000	((((1bcf_A.pdb:0.0418320000	(3e1q_A.pdb:0.0115770000	2fkz_A.pdb:0.0380300000):0.0345985000):0.0521521000	1jgc_A.pdb:0.1701930000):0.0819620000	(((((((1lb3_A.pdb:0.0417790000	(1bg7_A.pdb:0.2926910000	1r03_A.pdb:0.1334600000):0.0327790000):0.0474592000	2za7_A.pdb:0.0182560000):0.0999267000	3e6s_A.pdb:0.2076150000):0.0960959000	(1krq_A.pdb:0.1257420000	2jd7_A.pdb:0.0880640000):0.0332965000):0.0800124000	1vlg_A.pdb:0.1097240000):0.0599591000	(1z6o_A.pdb:0.2059230000	1z6o_M.pdb:0.4246870000):0.2031440000):0.0482636000	1eum_A.pdb:0.1306060000):0.1341400000):0.0480238000	(1lko_A.pdb:0.1784690000	(1yuz_A.pdb:0.5359210000	3qhb_A.pdb:0.2881850000):0.1574010000):0.3422340000):0.1301980000):0.0023065100	(1ji4_A.pdb:0.1741240000	(2fjc_A.pdb:0.0555200000	1uvh_A.pdb:0.4676870000):0.0105913000):0.0413312000):0.1068250000):0.0274374000	2fzf_A.pdb:0.9399440000):0.0647625000):0.0397917000);
(1ji5_A.pdb:0.1972660000	1jig_A.pdb:0.0267430000	(1n1q_A.pdb:0.0072920000	((2chp_A.pdb:0.0565210000	(((1ji4_A.pdb:0.1174980000	2fjc_A.pdb:0.0688860000):0.0416734000	1uvh_A.pdb:0.3422380000):0.0157195000	(2fzf_A.pdb:0.5854480000	(((((1bcf_A.pdb:0.0318050000	3e1q_A.pdb:0.0437730000):0.0174913000	(2fkz_A.pdb:0.0187550000	1jgc_A.pdb:0.1636420000):0.0710208000):0.0856404000	(((((((1lb3_A.pdb:0.0610350000	(1bg7_A.pdb:0.1781910000	1r03_A.pdb:0.0698210000):0.0611319000):0.0441768000	2za7_A.pdb:0.0557720000):0.0617224000	(1z6o_A.pdb:0.4414650000	1z6o_M.pdb:0.2320110000):0.1235930000):0.0613970000	3e6s_A.pdb:0.1700220000):0.1259140000	2jd7_A.pdb:0.1415600000):0.0432762000	(1eum_A.pdb:0.1339170000	1krq_A.pdb:0.1460590000):0.0460233000):0.0821898000	1vlg_A.pdb:0.1406910000):0.1196160000):0.1224930000	(1lko_A.pdb:0.2507120000	(1yuz_A.pdb:0.8040460000	3qhb_A.pdb:0.4211010000):0.0539912000):0.2510820000):0.0366051000	1nfv_A.pdb:0.3109210000):0.1756550000):0.1055890000):0.0172206000):0.0193876000	((1qgh_A.pdb:0.0322960000	(2ux1_A.pdb:0.1036740000	1otk_A.pdb:1.1383570000):0.0232544000):0.1680570000	((((1dps_A.pdb:0.1446650000	1jts_A.pdb:0.0894490000):0.0790531000	1o9r_A.pdb:0.0808050000):0.1633560000	(1tjo_A.pdb:0.0705830000	1tk6_A.pdb:0.0506050000):0.1506320000):0.0671869000	(2vzb_A.pdb:0.1494810000	(((((((1oqu_A.pdb:0.1304280000	1r2f_A.pdb:0.0805830000):0.0303815000	1uzr_A.pdb:0.1120170000):0.2407950000	1mxr_A.pdb:0.5466170000):0.1929320000	(3ee4_A.pdb:0.7210520000	((1jk0_A.pdb:0.3799220000	2uw2_A.pdb:0.2724560000):0.0993899000	1w68_A.pdb:0.1298780000):0.1443780000):0.0820494000):0.0876321000	((2uw1_A.pdb:0.0573450000	2uw1_B.pdb:0.0651830000):0.0526896000	1afr_A.pdb:0.1128790000):0.4517150000):0.0484000000	1za0_A.pdb:0.5454540000):0.2008240000	((2inc_B.pdb:0.2351280000	(2inp_C.pdb:0.3439150000	1mty_B.pdb:0.9498650000):0.2757650000):0.1610280000	(1mty_D.pdb:0.5083210000	3dhg_A.pdb:0.4349990000):0.3762650000):0.2677390000):0.5457550000):0.1612640000):0.0217538000):0.0201093000):0.0467815000):0.0690927000);
(1ji5_A.pdb:0.2115480000	1jig_A.pdb:0.0559900000	(1n1q_A.pdb:0.0247660000	(((2chp_A.pdb:0.0494090000	((1qgh_A.pdb:0.1882780000	(2ux1_A.pdb:0.0768320000	1otk_A.pdb:1.1475790000):0.0127875000):0.1195230000	1ji4_A.pdb:0.1035640000):0.1170180000):0.0638220000	((((((1dps_A.pdb:0.0979400000	1jts_A.pdb:0.0729440000):0.1287220000	1o9r_A.pdb:0.0885720000):0.1387250000	(1tjo_A.pdb:0.0348730000	1tk6_A.pdb:0.0463380000):0.2169670000):0.0533995000	((((((((1oqu_A.pdb:0.1268510000	1r2f_A.pdb:0.1023920000):0.0667611000	1uzr_A.pdb:0.0368390000):0.2322030000	1mxr_A.pdb:0.2808060000):0.3089730000	3ee4_A.pdb:0.5161500000):0.1111620000	((1jk0_A.pdb:0.4948390000	2uw2_A.pdb:0.1487450000):0.1677130000	1w68_A.pdb:0.1063440000):0.1461890000):0.2418230000	((2inc_B.pdb:0.3251250000	(1mty_D.pdb:0.7908980000	3dhg_A.pdb:0.2352240000):0.2659440000):0.0664969000	(2inp_C.pdb:0.3544860000	1mty_B.pdb:0.7543030000):0.3791820000):0.1963020000):0.1965780000	((2uw1_A.pdb:0.0535340000	2uw1_B.pdb:0.0250030000):0.0502753000	1afr_A.pdb:0.1667990000):0.2522810000):0.1002180000	1za0_A.pdb:0.5704900000):0.4294870000):0.0464786000	2vzb_A.pdb:0.2407310000):0.0344495000	(2fzf_A.pdb:0.6440890000	((((1bcf_A.pdb:0.0037490000	(3e1q_A.pdb:0.0638510000	(2fkz_A.pdb:0.0410810000	1jgc_A.pdb:0.0933880000):0.0369358000):0.0162234000):0.1284890000	(((((((((1lb3_A.pdb:0.0337940000	2za7_A.pdb:0.0678690000):0.0334030000	1bg7_A.pdb:0.2021860000):0.0643776000	1r03_A.pdb:0.0355330000):0.0803863000	1z6o_M.pdb:0.3613590000):0.0673839000	1z6o_A.pdb:0.3206120000):0.1138670000	3e6s_A.pdb:0.1517130000):0.0722251000	2jd7_A.pdb:0.0678970000):0.0518981000	1krq_A.pdb:0.1107550000):0.0343416000	(1eum_A.pdb:0.1089640000	1vlg_A.pdb:0.1845490000):0.0213639000):0.0967328000):0.0668734000	(1lko_A.pdb:0.2505520000	(1yuz_A.pdb:0.6419350000	3qhb_A.pdb:0.2815540000):0.0508959000):0.1990600000):0.0663710000	1nfv_A.pdb:0.2549730000):0.0382041000):0.2086610000):0.0274212000):0.0221476000	(2fjc_A.pdb:0.0853820000	1uvh_A.pdb:0.3372220000):0.0723348000):0.0313361000):0.0422772000);
(1ji5_A.pdb:0.1399990000	((1jig_A.pdb:0.0272580000	(1n1q_A.pdb:0.0379200000	(((2chp_A.pdb:0.0483950000	2vzb_A.pdb:0.4085440000):0.0641318000	(((((1dps_A.pdb:0.1213660000	1o9r_A.pdb:0.1612890000):0.0730965000	1jts_A.pdb:0.0456320000):0.0921833000	1uvh_A.pdb:0.3795720000):0.0421495000	(1tjo_A.pdb:0.0301680000	1tk6_A.pdb:0.0738600000):0.2359500000):0.0718747000	(((((2fzf_A.pdb:0.7268840000	1yuz_A.pdb:0.4128040000):0.1486830000	(1lko_A.pdb:0.1171880000	3qhb_A.pdb:0.4673500000):0.3306250000):0.1139860000	(((((((1lb3_A.pdb:0.0307420000	2za7_A.pdb:0.0858670000):0.0595404000	1bg7_A.pdb:0.3670120000):0.0631218000	1r03_A.pdb:0.0000020000):0.1074720000	3e6s_A.pdb:0.2094760000):0.0626761000	(1z6o_A.pdb:0.3247820000	1z6o_M.pdb:0.3308880000):0.0851574000):0.0149804000	((1eum_A.pdb:0.1707650000	1vlg_A.pdb:0.1167950000):0.0259374000	(1krq_A.pdb:0.0850620000	2jd7_A.pdb:0.0841770000):0.0252099000):0.0958241000):0.0673059000	((((((((1oqu_A.pdb:0.1237800000	1r2f_A.pdb:0.1112130000):0.1135080000	1uzr_A.pdb:0.0138210000):0.1288790000	1mxr_A.pdb:0.3672160000):0.2315750000	((1jk0_A.pdb:0.3063730000	2uw2_A.pdb:0.3042980000):0.0841203000	1w68_A.pdb:0.1997030000):0.2497380000):0.0770545000	(((2inc_B.pdb:0.4037600000	(2inp_C.pdb:0.3827470000	1mty_B.pdb:1.1499300000):0.2201570000):0.3413340000	3dhg_A.pdb:0.4785680000):0.0708940000	1mty_D.pdb:0.6550320000):0.2502690000):0.1121590000	3ee4_A.pdb:0.4200620000):0.1479430000	((2uw1_A.pdb:0.0602710000	2uw1_B.pdb:0.0745360000):0.0727214000	1afr_A.pdb:0.1242190000):0.3900650000):0.1627220000	1za0_A.pdb:0.5419300000):0.4498800000):0.0000024644):0.0787721000	((1bcf_A.pdb:0.0635730000	((3e1q_A.pdb:0.0512720000	2fkz_A.pdb:0.0329770000):0.0070196100	1jgc_A.pdb:0.1086630000):0.0000028307):0.1063760000	1nfv_A.pdb:0.2044250000):0.1718240000):0.0319555000	1otk_A.pdb:1.2336690000):0.1506250000):0.0302601000):0.0119322000	2fjc_A.pdb:0.1043710000):0.0860528000):0.0442102000):0.1015370000	(1qgh_A.pdb:0.0401630000	2ux1_A.pdb:0.1717920000):0.1469130000):0.0690535000	1ji4_A.pdb:0.0571820000);
(1ji5_A.pdb:0.1390960000	1jig_A.pdb:0.0802850000	(1n1q_A.pdb:0.0063520000	((2chp_A.pdb:0.1621110000	((((((1qgh_A.pdb:0.0931560000	2ux1_A.pdb:0.0618550000):0.0955176000	1otk_A.pdb:0.8810560000):0.1082320000	(((1dps_A.pdb:0.1356580000	1jts_A.pdb:0.0658720000):0.0447904000	1o9r_A.pdb:0.1448370000):0.1314630000	(1tjo_A.pdb:0.0609450000	1tk6_A.pdb:0.0196510000):0.1988840000):0.0874067000):0.0467722000	(2vzb_A.pdb:0.3009800000	((((((((1oqu_A.pdb:0.0797210000	1r2f_A.pdb:0.1053510000):0.0469920000	1uzr_A.pdb:0.0620840000):0.1840240000	1mxr_A.pdb:0.2951080000):0.2484040000	((1jk0_A.pdb:0.3389270000	2uw2_A.pdb:0.3029560000):0.0846481000	1w68_A.pdb:0.1589180000):0.1613930000):0.1360150000	3ee4_A.pdb:0.3346910000):0.0461434000	(((2inc_B.pdb:0.3604330000	1mty_B.pdb:0.9152790000):0.3289910000	2inp_C.pdb:0.5205360000):0.1558010000	(1mty_D.pdb:0.3347430000	3dhg_A.pdb:0.7136990000):0.2375030000):0.2693620000):0.1204400000	((2uw1_A.pdb:0.0676150000	2uw1_B.pdb:0.1210190000):0.1005840000	1afr_A.pdb:0.0700780000):0.1537270000):0.1725300000	1za0_A.pdb:0.2736950000):0.2593690000):0.2839700000):0.0438246000	(2fjc_A.pdb:0.0686710000	1uvh_A.pdb:0.3549490000):0.0220165000):0.0082752500	(2fzf_A.pdb:0.9688230000	((((1bcf_A.pdb:0.0325550000	(3e1q_A.pdb:0.0596280000	(2fkz_A.pdb:0.0266030000	1jgc_A.pdb:0.2163530000):0.0585574000):0.0214331000):0.0542755000	1nfv_A.pdb:0.2493040000):0.0731865000	(((((1lb3_A.pdb:0.0986860000	2za7_A.pdb:0.0227350000):0.0629856000	3e6s_A.pdb:0.1609280000):0.0604361000	(1bg7_A.pdb:0.4143820000	1r03_A.pdb:0.0108610000):0.1035120000):0.1257370000	((((1z6o_A.pdb:0.6629840000	1z6o_M.pdb:0.1464880000):0.0989401000	1vlg_A.pdb:0.1305460000):0.0231964000	1krq_A.pdb:0.1259910000):0.0407974000	2jd7_A.pdb:0.1373790000):0.0149312000):0.0275293000	1eum_A.pdb:0.0910310000):0.1480260000):0.1480380000	(1lko_A.pdb:0.3679150000	(1yuz_A.pdb:0.3878590000	3qhb_A.pdb:0.4328140000):0.0780453000):0.1942390000):0.0525983000):0.0484625000):0.0111329000):0.0765818000	1ji4_A.pdb:0.1471680000):0.0587026000):0.0517781000);
(1ji5_A.pdb:0.2118880000	1jig_A.pdb:0.0154730000	(1n1q_A.pdb:0.0159880000	((2chp_A.pdb:0.0753750000	(((1ji4_A.pdb:0.2578400000	1uvh_A.pdb:0.4751970000):0.0000024771	2fjc_A.pdb:0.0202810000):0.0434834000	(2fzf_A.pdb:1.0337780000	(((((1bcf_A.pdb:0.0568410000	(3e1q_A.pdb:0.0630650000	(2fkz_A.pdb:0.0052470000	1jgc_A.pdb:0.1744100000):0.0538258000):0.0168316000):0.2070290000	(((((((((1lb3_A.pdb:0.0247400000	2za7_A.pdb:0.0689650000):0.0538025000	1bg7_A.pdb:0.2700020000):0.0283271000	1r03_A.pdb:0.0816970000):0.0601831000	(1z6o_A.pdb:0.4462830000	1z6o_M.pdb:0.2044230000):0.2562650000):0.0596634000	3e6s_A.pdb:0.1880240000):0.0608459000	2jd7_A.pdb:0.0786840000):0.0464975000	1krq_A.pdb:0.0719150000):0.0693776000	1eum_A.pdb:0.1325630000):0.1020560000	1vlg_A.pdb:0.1218730000):0.1325800000):0.0829119000	(1nfv_A.pdb:0.2299210000	(1lko_A.pdb:0.1695570000	(1yuz_A.pdb:0.5395520000	3qhb_A.pdb:0.3188750000):0.0478239000):0.2019680000):0.0477026000):0.0496351000	1otk_A.pdb:1.0641440000):0.0317575000	((((((((1oqu_A.pdb:0.0991610000	1r2f_A.pdb:0.0519700000):0.0846215000	1uzr_A.pdb:0.0580510000):0.1646110000	1mxr_A.pdb:0.5035800000):0.1482920000	3ee4_A.pdb:0.5211130000):0.1701320000	((1jk0_A.pdb:0.4153560000	2uw2_A.pdb:0.2857490000):0.1035780000	1w68_A.pdb:0.1850180000):0.2728400000):0.1213400000	((2inc_B.pdb:0.3135210000	(2inp_C.pdb:0.3629880000	1mty_B.pdb:0.9684320000):0.2666040000):0.0736690000	(1mty_D.pdb:0.5010720000	3dhg_A.pdb:0.5361550000):0.1750450000):0.3295810000):0.2628600000	((2uw1_A.pdb:0.0541090000	2uw1_B.pdb:0.0839610000):0.0938685000	1afr_A.pdb:0.1104730000):0.3729980000):0.2358860000	1za0_A.pdb:0.3735890000):0.3450710000):0.0000021200):0.1897790000):0.0525205000):0.0679929000	((1qgh_A.pdb:0.0858330000	2ux1_A.pdb:0.1093720000):0.1989080000	((((1dps_A.pdb:0.1324960000	1jts_A.pdb:0.0989880000):0.1720320000	1o9r_A.pdb:0.0401250000):0.2358380000	(1tjo_A.pdb:0.1169360000	1tk6_A.pdb:0.0146790000):0.1433980000):0.1607160000	2vzb_A.pdb:0.4354410000):0.0009095570):0.0422046000):0.0625114000):0.0829354000);
(1ji5_A.pdb:0.1637410000	1jig_A.pdb:0.0628460000	(1n1q_A.pdb:0.0192510000	(((2chp_A.pdb:0.1374690000	((1qgh_A.pdb:0.0873370000	2ux1_A.pdb:0.0787930000):0.1619610000	1ji4_A.pdb:0.0730470000):0.1551040000):0.0215053000	(((((1dps_A.pdb:0.1418110000	1o9r_A.pdb:0.1769430000):0.0642669000	1jts_A.pdb:0.0376170000):0.2198160000	(1uvh_A.pdb:0.3005810000	(1tjo_A.pdb:0.0849340000	1tk6_A.pdb:0.0649150000):0.2052900000):0.0529988000):0.0428438000	2vzb_A.pdb:0.4061780000):0.0772547000	(((((2fzf_A.pdb:0.7508020000	1yuz_A.pdb:0.2093680000):0.3219190000	(1lko_A.pdb:0.1448900000	3qhb_A.pdb:0.4032920000):0.1314830000):0.2464910000	1otk_A.pdb:1.1714720000):0.0000020827	(((1bcf_A.pdb:0.0423610000	(3e1q_A.pdb:0.0425590000	(2fkz_A.pdb:0.0266640000	1jgc_A.pdb:0.1502000000):0.0144499000):0.0088285900):0.1890450000	1nfv_A.pdb:0.3798850000):0.0659742000	(((((1lb3_A.pdb:0.0219360000	2za7_A.pdb:0.0503140000):0.0496033000	1bg7_A.pdb:0.2036990000):0.0547842000	1r03_A.pdb:0.0411810000):0.0367104000	((1eum_A.pdb:0.2225910000	(1krq_A.pdb:0.1252530000	(2jd7_A.pdb:0.0697640000	1vlg_A.pdb:0.1782880000):0.0425948000):0.0416411000):0.0752984000	3e6s_A.pdb:0.2203070000):0.1166200000):0.0303587000	(1z6o_A.pdb:0.3867040000	1z6o_M.pdb:0.2585990000):0.0946969000):0.2577730000):0.0169952000):0.0165083000	((((((((1oqu_A.pdb:0.0551540000	1r2f_A.pdb:0.0744130000):0.0864375000	1uzr_A.pdb:0.0351260000):0.1877430000	1mxr_A.pdb:0.2604880000):0.1655990000	3ee4_A.pdb:0.5989010000):0.0828497000	((1jk0_A.pdb:0.3819170000	2uw2_A.pdb:0.2441750000):0.1253370000	1w68_A.pdb:0.0980210000):0.2003440000):0.2950270000	((2inc_B.pdb:0.3765950000	(2inp_C.pdb:0.4541220000	1mty_B.pdb:0.7779720000):0.1608360000):0.1093080000	(1mty_D.pdb:0.5161730000	3dhg_A.pdb:0.5248300000):0.3321940000):0.2744570000):0.2448530000	((2uw1_A.pdb:0.0573720000	2uw1_B.pdb:0.0421110000):0.0196537000	1afr_A.pdb:0.1133270000):0.2282900000):0.0489888000	1za0_A.pdb:0.6414990000):0.2613490000):0.2356390000):0.0097174400):0.0207290000	2fjc_A.pdb:0.1010380000):0.1150750000):0.0905430000);
(1ji5_A.pdb:0.2202100000	1jig_A.pdb:0.0725010000	(1n1q_A.pdb:0.0081360000	((2chp_A.pdb:0.0526960000	(((1ji4_A.pdb:0.1475510000	2fjc_A.pdb:0.0732810000):0.0694411000	(1uvh_A.pdb:0.2749760000	(((((((((1oqu_A.pdb:0.1125070000	1r2f_A.pdb:0.0738500000):0.0715571000	1uzr_A.pdb:0.1018450000):0.2407070000	1mxr_A.pdb:0.3595000000):0.3556140000	(2uw2_A.pdb:0.3393340000	1w68_A.pdb:0.1951870000):0.0727557000):0.1066040000	1jk0_A.pdb:0.3568470000):0.0851891000	((2inc_B.pdb:0.2741190000	(2inp_C.pdb:0.3882060000	1mty_B.pdb:0.9833270000):0.2656210000):0.1756030000	(1mty_D.pdb:0.4637980000	3dhg_A.pdb:0.6370010000):0.0951924000):0.2876130000):0.1169200000	3ee4_A.pdb:0.3109880000):0.2281160000	((2uw1_A.pdb:0.0508270000	2uw1_B.pdb:0.0538920000):0.0577964000	1afr_A.pdb:0.0803540000):0.2169620000):0.1514130000	1za0_A.pdb:0.5355650000):0.4537880000):0.1094780000):0.0108902000	((((2fzf_A.pdb:0.9249000000	((1bcf_A.pdb:0.0124480000	(3e1q_A.pdb:0.0447000000	(2fkz_A.pdb:0.0282770000	1jgc_A.pdb:0.1436870000):0.0723550000):0.0261938000):0.1515760000	(((1eum_A.pdb:0.1741020000	1krq_A.pdb:0.0479310000):0.0294608000	2jd7_A.pdb:0.0729890000):0.0760772000	1vlg_A.pdb:0.1110990000):0.0225939000):0.0000023088):0.0189437000	(((1lb3_A.pdb:0.0240780000	(2za7_A.pdb:0.0215140000	3e6s_A.pdb:0.2822930000):0.0418718000):0.0393813000	(1bg7_A.pdb:0.1819100000	1r03_A.pdb:0.0474900000):0.0639885000):0.1516110000	(1z6o_A.pdb:0.5527860000	1z6o_M.pdb:0.2023830000):0.0675478000):0.0839604000):0.1708880000	(1lko_A.pdb:0.3575860000	(1yuz_A.pdb:0.5385330000	3qhb_A.pdb:0.6552340000):0.0904044000):0.1908040000):0.0386026000	(1nfv_A.pdb:0.3640210000	1otk_A.pdb:0.9620020000):0.0574579000):0.1389330000):0.0316346000):0.0253291000	(((1qgh_A.pdb:0.0743350000	2ux1_A.pdb:0.0986130000):0.0410621000	2vzb_A.pdb:0.3728540000):0.0420469000	(((1dps_A.pdb:0.1150120000	1jts_A.pdb:0.1270230000):0.1072890000	1o9r_A.pdb:0.0567180000):0.1456380000	(1tjo_A.pdb:0.0977430000	1tk6_A.pdb:0.0066160000):0.2020300000):0.1550710000):0.0644129000):0.0908067000):0.0802148000);
(1ji5_A.pdb:0.0816290000	1jig_A.pdb:0.0759880000	(1n1q_A.pdb:0.0000020000	(2chp_A.pdb:0.0814630000	(((((1qgh_A.pdb:0.0925240000	2ux1_A.pdb:0.0911250000):0.0676038000	((((2fzf_A.pdb:0.7962070000	1yuz_A.pdb:0.2690310000):0.0893149000	3qhb_A.pdb:0.3669910000):0.1090800000	1lko_A.pdb:0.2130610000):0.2263010000	((((((1bcf_A.pdb:0.0900580000	3e1q_A.pdb:0.0421190000):0.0152761000	2fkz_A.pdb:0.0233760000):0.0286025000	(((((1lb3_A.pdb:0.0000020000	2za7_A.pdb:0.0849020000):0.0511001000	1bg7_A.pdb:0.2015440000):0.0793815000	1r03_A.pdb:0.0245940000):0.1400690000	3e6s_A.pdb:0.1063790000):0.0576790000	(((((1z6o_A.pdb:0.2969700000	1z6o_M.pdb:0.2167010000):0.2722540000	1vlg_A.pdb:0.0873200000):0.0378881000	1krq_A.pdb:0.0905960000):0.0166795000	2jd7_A.pdb:0.0981460000):0.0572840000	1eum_A.pdb:0.1503140000):0.1003330000):0.1516370000):0.0329683000	1jgc_A.pdb:0.0519110000):0.1124280000	1nfv_A.pdb:0.2739680000):0.0973346000	(1otk_A.pdb:0.6852440000	((((((((1oqu_A.pdb:0.0976030000	1r2f_A.pdb:0.0723030000):0.0687848000	1uzr_A.pdb:0.0388900000):0.2906530000	1mxr_A.pdb:0.3578950000):0.1694160000	(1jk0_A.pdb:0.4255060000	(2uw2_A.pdb:0.2878240000	1w68_A.pdb:0.1988060000):0.0549705000):0.1537960000):0.0705972000	3ee4_A.pdb:0.3264110000):0.2552140000	((2inc_B.pdb:0.3638620000	(2inp_C.pdb:0.3161890000	1mty_B.pdb:0.8068840000):0.1934010000):0.1634420000	(1mty_D.pdb:0.4286140000	3dhg_A.pdb:0.4163480000):0.2704880000):0.3352630000):0.1374190000	((2uw1_A.pdb:0.0474710000	2uw1_B.pdb:0.0843240000):0.0717822000	1afr_A.pdb:0.1115110000):0.2410060000):0.1193250000	1za0_A.pdb:0.3700570000):0.5882930000):0.0000021410):0.0783099000):0.0784272000):0.0089516700	2vzb_A.pdb:0.3733350000):0.0133079000	(((1dps_A.pdb:0.1014520000	1jts_A.pdb:0.0652860000):0.1052330000	1o9r_A.pdb:0.0665470000):0.1911210000	(1tjo_A.pdb:0.0401410000	1tk6_A.pdb:0.0198610000):0.1441820000):0.0890200000):0.0284930000	(1ji4_A.pdb:0.1291430000	(2fjc_A.pdb:0.0891720000	1uvh_A.pdb:0.3726790000):0.0114185000):0.0838144000):0.0259903000):0.0745080000):0.0810124000);
(1ji5_A.pdb:0.2712710000	1jig_A.pdb:0.0224110000	(1n1q_A.pdb:0.0273880000	((2chp_A.pdb:0.0597610000	((1qgh_A.pdb:0.1072030000	(2ux1_A.pdb:0.0955000000	1otk_A.pdb:1.0440310000):0.0865584000):0.1483370000	((((1dps_A.pdb:0.1283650000	1jts_A.pdb:0.1117960000):0.1395970000	1o9r_A.pdb:0.0509290000):0.2056650000	(1tjo_A.pdb:0.0684090000	1tk6_A.pdb:0.0000030000):0.1711230000):0.0940156000	(2vzb_A.pdb:0.1301790000	(((((((1oqu_A.pdb:0.0611930000	1r2f_A.pdb:0.1381520000):0.0652904000	1uzr_A.pdb:0.0581630000):0.1904810000	1mxr_A.pdb:0.3827480000):0.2072980000	(3ee4_A.pdb:0.3702340000	((1jk0_A.pdb:0.3999740000	2uw2_A.pdb:0.2853260000):0.0568340000	1w68_A.pdb:0.1636060000):0.2943600000):0.0748336000):0.2481370000	(((2inc_B.pdb:0.4798010000	1mty_B.pdb:0.8938590000):0.1283230000	2inp_C.pdb:0.4552470000):0.1413970000	(1mty_D.pdb:0.8258760000	3dhg_A.pdb:0.5230370000):0.2743800000):0.5114450000):0.1415620000	((2uw1_A.pdb:0.0739610000	2uw1_B.pdb:0.0434180000):0.0400076000	1afr_A.pdb:0.1099110000):0.3082730000):0.1164880000	1za0_A.pdb:0.5409390000):0.4657310000):0.1820060000):0.0235631000):0.0342182000):0.0752546000	(((1ji4_A.pdb:0.2120730000	2fjc_A.pdb:0.0573330000):0.0000024198	1uvh_A.pdb:0.5356790000):0.0608076000	(2fzf_A.pdb:1.2777260000	((((((1bcf_A.pdb:0.0331290000	(((((((((1lb3_A.pdb:0.1010550000	2za7_A.pdb:0.0882860000):0.0339323000	1bg7_A.pdb:0.4519400000):0.0249151000	1r03_A.pdb:0.0978160000):0.1128950000	(1z6o_A.pdb:0.4203860000	1z6o_M.pdb:0.3146400000):0.0945341000):0.1391520000	3e6s_A.pdb:0.1697710000):0.0547897000	2jd7_A.pdb:0.0961820000):0.0935605000	1krq_A.pdb:0.0907660000):0.0437532000	1vlg_A.pdb:0.1723250000):0.0510690000	1eum_A.pdb:0.0613870000):0.2559460000):0.0347309000	3e1q_A.pdb:0.0980650000):0.0106442000	2fkz_A.pdb:0.0349990000):0.0258775000	1jgc_A.pdb:0.1343940000):0.1664750000	(1lko_A.pdb:0.3414780000	(1yuz_A.pdb:0.7782630000	3qhb_A.pdb:0.3277390000):0.0929332000):0.2735820000):0.0467348000	1nfv_A.pdb:0.1409600000):0.2152350000):0.1538070000):0.0601634000):0.0899444000):0.0755958000);
(1ji5_A.pdb:0.1149100000	1jig_A.pdb:0.0225340000	((1n1q_A.pdb:0.0320780000	(((2chp_A.pdb:0.0533950000	(((1qgh_A.pdb:0.1155260000	2ux1_A.pdb:0.0793710000):0.0148530000	1otk_A.pdb:1.4419020000):0.0502745000	1ji4_A.pdb:0.0862340000):0.0768824000):0.0417152000	(1uvh_A.pdb:0.3370520000	(2fzf_A.pdb:0.7508050000	(((((1bcf_A.pdb:0.0596990000	3e1q_A.pdb:0.0325800000):0.0125020000	(2fkz_A.pdb:0.0330180000	1jgc_A.pdb:0.1193160000):0.0573773000):0.1925170000	((((((((1lb3_A.pdb:0.0000030000	2za7_A.pdb:0.1017160000):0.0755402000	1bg7_A.pdb:0.1931650000):0.1012990000	1r03_A.pdb:0.0119790000):0.0885762000	3e6s_A.pdb:0.1981030000):0.0805861000	(1z6o_A.pdb:0.4102940000	1z6o_M.pdb:0.3809240000):0.0978051000):0.0500430000	(1krq_A.pdb:0.1127560000	2jd7_A.pdb:0.0685430000):0.0460518000):0.0355736000	1vlg_A.pdb:0.0788620000):0.0317459000	1eum_A.pdb:0.1438380000):0.0994491000):0.0690418000	((1lko_A.pdb:0.3339430000	3qhb_A.pdb:0.7795610000):0.1506440000	1yuz_A.pdb:0.6206530000):0.0683277000):0.0654112000	1nfv_A.pdb:0.3483420000):0.0996791000):0.1250380000):0.0168141000):0.0086541000	((((1dps_A.pdb:0.1024900000	1jts_A.pdb:0.1577210000):0.0956279000	1o9r_A.pdb:0.0296640000):0.0908948000	(1tjo_A.pdb:0.0589950000	1tk6_A.pdb:0.0296440000):0.2128420000):0.1435410000	(2vzb_A.pdb:0.1358580000	((((((((1oqu_A.pdb:0.1108710000	1r2f_A.pdb:0.0597130000):0.0242767000	1uzr_A.pdb:0.0874020000):0.2824640000	1mxr_A.pdb:0.4006030000):0.0688080000	((1jk0_A.pdb:0.4762750000	2uw2_A.pdb:0.2750140000):0.1504770000	1w68_A.pdb:0.1303800000):0.2036750000):0.0894717000	((2inc_B.pdb:0.2780320000	(2inp_C.pdb:0.1252590000	1mty_B.pdb:1.2557080000):0.6974320000):0.1899140000	(1mty_D.pdb:0.8172880000	3dhg_A.pdb:0.3737070000):0.0606051000):0.3653840000):0.1431330000	((2uw1_A.pdb:0.0330970000	2uw1_B.pdb:0.0672910000):0.0481206000	1afr_A.pdb:0.1366120000):0.4265500000):0.1430560000	3ee4_A.pdb:0.3545580000):0.2268050000	1za0_A.pdb:0.4972710000):0.2983660000):0.1750160000):0.0307711000):0.0862360000):0.0395348000	2fjc_A.pdb:0.0438260000):0.0683958000);
(1ji5_A.pdb:0.1651310000	1jig_A.pdb:0.0573370000	(1n1q_A.pdb:0.0148660000	((2chp_A.pdb:0.0940040000	((1qgh_A.pdb:0.0792530000	(2ux1_A.pdb:0.1164560000	1otk_A.pdb:1.1949920000):0.0210956000):0.1108540000	((((1dps_A.pdb:0.1838040000	1jts_A.pdb:0.1392250000):0.1506370000	1o9r_A.pdb:0.0550040000):0.1362330000	(1tjo_A.pdb:0.0757940000	1tk6_A.pdb:0.0000030000):0.1855290000):0.1504160000	(2vzb_A.pdb:0.1389110000	((((((((1oqu_A.pdb:0.1301850000	1r2f_A.pdb:0.0744780000):0.1286770000	1uzr_A.pdb:0.0522350000):0.1388060000	1mxr_A.pdb:0.5105940000):0.2730850000	((1jk0_A.pdb:0.4406640000	2uw2_A.pdb:0.2642990000):0.1072150000	1w68_A.pdb:0.1881860000):0.2791770000):0.1261050000	3ee4_A.pdb:0.4141410000):0.1501040000	((2inc_B.pdb:0.5205100000	(2inp_C.pdb:0.4486650000	1mty_B.pdb:0.9858090000):0.2838840000):0.1735560000	(1mty_D.pdb:0.4137200000	3dhg_A.pdb:0.5261400000):0.1592620000):0.2331810000):0.2250550000	((2uw1_A.pdb:0.0481410000	2uw1_B.pdb:0.0808050000):0.0827592000	1afr_A.pdb:0.1011010000):0.2755290000):0.0937511000	1za0_A.pdb:0.3895930000):0.5997570000):0.2199840000):0.0286790000):0.0226986000):0.0557027000	(((1ji4_A.pdb:0.0641210000	1uvh_A.pdb:0.4738950000):0.0036153900	2fjc_A.pdb:0.0780100000):0.0057375600	(2fzf_A.pdb:1.0423550000	((1bcf_A.pdb:0.0353750000	(3e1q_A.pdb:0.0668750000	(2fkz_A.pdb:0.0252630000	(1jgc_A.pdb:0.0845950000	1nfv_A.pdb:0.2824510000):0.0342951000):0.0132311000):0.0326128000):0.0995844000	((1lko_A.pdb:0.3413140000	(1yuz_A.pdb:0.5437410000	3qhb_A.pdb:0.3497350000):0.1104420000):0.2044370000	((((((((1lb3_A.pdb:0.0000020000	2za7_A.pdb:0.0798100000):0.0573546000	1bg7_A.pdb:0.2879810000):0.0595616000	1r03_A.pdb:0.0288200000):0.1589190000	3e6s_A.pdb:0.1886060000):0.1021790000	(1krq_A.pdb:0.0896510000	2jd7_A.pdb:0.0667870000):0.0000028944):0.0328721000	1vlg_A.pdb:0.1083990000):0.0060253400	(1z6o_A.pdb:0.5145890000	1z6o_M.pdb:0.3367350000):0.1504410000):0.0320028000	1eum_A.pdb:0.0665450000):0.1121850000):0.0532264000):0.1086040000):0.1687970000):0.1029950000):0.0204440000):0.0691205000);
(1ji5_A.pdb:0.1772070000	1jig_A.pdb:0.0845700000	(1n1q_A.pdb:0.0342660000	((((2chp_A.pdb:0.0790840000	1ji4_A.pdb:0.1732500000):0.0359510000	(2fjc_A.pdb:0.0924790000	1uvh_A.pdb:0.5021470000):0.0306559000):0.0000022651	(2fzf_A.pdb:0.7685500000	((((1bcf_A.pdb:0.0408710000	(3e1q_A.pdb:0.0452690000	(2fkz_A.pdb:0.0269050000	1jgc_A.pdb:0.1326600000):0.0414270000):0.0117792000):0.0607020000	(1lko_A.pdb:0.3849360000	(1yuz_A.pdb:0.4947590000	3qhb_A.pdb:0.3563760000):0.2357110000):0.2879780000):0.0545979000	(((((((1lb3_A.pdb:0.0428190000	2za7_A.pdb:0.1070810000):0.0530425000	(1bg7_A.pdb:0.2690640000	1r03_A.pdb:0.0637470000):0.0347681000):0.2047890000	3e6s_A.pdb:0.0929940000):0.1210350000	1eum_A.pdb:0.1086950000):0.0466757000	1krq_A.pdb:0.0682570000):0.0363908000	2jd7_A.pdb:0.0563840000):0.0853072000	((1z6o_A.pdb:0.3979270000	1z6o_M.pdb:0.2305940000):0.1606140000	1vlg_A.pdb:0.0788320000):0.0436381000):0.1610210000):0.1318130000	1nfv_A.pdb:0.4780320000):0.1102670000):0.0328623000):0.0699636000	((1qgh_A.pdb:0.0247970000	(2ux1_A.pdb:0.0287920000	1otk_A.pdb:1.4324670000):0.0664484000):0.0924222000	((((1dps_A.pdb:0.1255710000	1jts_A.pdb:0.0712660000):0.1325610000	1o9r_A.pdb:0.1075080000):0.1309600000	(1tjo_A.pdb:0.0874650000	1tk6_A.pdb:0.0641790000):0.1805120000):0.1587040000	(2vzb_A.pdb:0.1758330000	((((((((1oqu_A.pdb:0.0784190000	1r2f_A.pdb:0.0913610000):0.0213379000	1uzr_A.pdb:0.0580960000):0.2244900000	1mxr_A.pdb:0.3306850000):0.2041550000	((1jk0_A.pdb:0.3036780000	2uw2_A.pdb:0.3447340000):0.0520140000	1w68_A.pdb:0.1401060000):0.1674750000):0.0639717000	((2inc_B.pdb:0.4081760000	(2inp_C.pdb:0.4162660000	1mty_B.pdb:1.0155640000):0.2026610000):0.1251900000	(1mty_D.pdb:0.7363070000	3dhg_A.pdb:0.2552830000):0.3069090000):0.4415440000):0.1210960000	3ee4_A.pdb:0.4496980000):0.1203160000	((2uw1_A.pdb:0.0581890000	2uw1_B.pdb:0.1044460000):0.1149980000	1afr_A.pdb:0.0259270000):0.4006910000):0.0788528000	1za0_A.pdb:0.5528540000):0.3937500000):0.2870660000):0.0242119000):0.0435237000):0.0797639000):0.0689279000);
(1ji5_A.pdb:0.1883070000	1jig_A.pdb:0.1159530000	((((1n1q_A.pdb:0.0850970000	2chp_A.pdb:0.1439050000):0.0565697000	((1ji4_A.pdb:0.1340230000	2fjc_A.pdb:0.0723710000):0.0000022372	(1uvh_A.pdb:0.4306370000	((2fzf_A.pdb:0.7996620000	1nfv_A.pdb:0.2777840000):0.0782377000	(((1bcf_A.pdb:0.0287860000	(3e1q_A.pdb:0.0736200000	(2fkz_A.pdb:0.0275710000	1jgc_A.pdb:0.1482180000):0.0604060000):0.0145440000):0.0813531000	((((((((1lb3_A.pdb:0.0641760000	2za7_A.pdb:0.0528340000):0.0249480000	1bg7_A.pdb:0.3046280000):0.0623855000	1r03_A.pdb:0.0784060000):0.1236550000	3e6s_A.pdb:0.1957740000):0.1044430000	2jd7_A.pdb:0.1154370000):0.0354743000	1krq_A.pdb:0.0407120000):0.0402863000	((1z6o_A.pdb:0.4166830000	1z6o_M.pdb:0.0494330000):0.2246250000	1vlg_A.pdb:0.0732740000):0.0624449000):0.0693150000	1eum_A.pdb:0.1315500000):0.2514960000):0.0538401000	(1lko_A.pdb:0.1295350000	(1yuz_A.pdb:0.6904490000	3qhb_A.pdb:0.2837030000):0.1604300000):0.3897430000):0.0221726000):0.2426270000):0.0000028129):0.0741426000):0.0242006000	((1qgh_A.pdb:0.1143460000	(2ux1_A.pdb:0.0366110000	1otk_A.pdb:1.1713350000):0.1078620000):0.0706217000	(((1dps_A.pdb:0.0791170000	1jts_A.pdb:0.0820520000):0.1385980000	1o9r_A.pdb:0.0935670000):0.1534280000	(1tjo_A.pdb:0.1010870000	1tk6_A.pdb:0.0551880000):0.1958480000):0.1323510000):0.0336007000):0.0208031000	(2vzb_A.pdb:0.1177700000	(((((((1oqu_A.pdb:0.0779820000	1r2f_A.pdb:0.0898850000):0.0332510000	1uzr_A.pdb:0.0329500000):0.1599100000	1mxr_A.pdb:0.3042370000):0.2308250000	3ee4_A.pdb:0.3952540000):0.1997290000	(((1jk0_A.pdb:0.4757790000	2uw2_A.pdb:0.3505130000):0.1399950000	1w68_A.pdb:0.1468960000):0.0976182000	((2inc_B.pdb:0.2204510000	(2inp_C.pdb:0.6412030000	1mty_B.pdb:0.7385250000):0.2602420000):0.2587660000	(1mty_D.pdb:0.7856780000	3dhg_A.pdb:0.6372960000):0.1872310000):0.2972100000):0.0522647000):0.2174090000	((2uw1_A.pdb:0.0663510000	2uw1_B.pdb:0.0807990000):0.0982439000	1afr_A.pdb:0.0873370000):0.2733830000):0.2960070000	1za0_A.pdb:0.5311200000):0.4928950000):0.2526650000):0.0501349000);
(1ji5_A.pdb:0.1961140000	((1jig_A.pdb:0.0946060000	1n1q_A.pdb:0.0413520000):0.0454861000	(((2chp_A.pdb:0.1760100000	(2fzf_A.pdb:0.9454360000	((((1bcf_A.pdb:0.0474980000	(3e1q_A.pdb:0.0538040000	(2fkz_A.pdb:0.0519360000	1jgc_A.pdb:0.2131280000):0.0578511000):0.0284599000):0.1067200000	((((((1lb3_A.pdb:0.0482140000	2za7_A.pdb:0.0585140000):0.0575598000	1bg7_A.pdb:0.3284900000):0.0426847000	1r03_A.pdb:0.0264390000):0.1612980000	3e6s_A.pdb:0.1606840000):0.1210690000	1eum_A.pdb:0.1116880000):0.0558655000	((((1z6o_A.pdb:0.5306440000	1z6o_M.pdb:0.2255850000):0.1095870000	1vlg_A.pdb:0.1417930000):0.0381945000	1krq_A.pdb:0.1739600000):0.0282181000	2jd7_A.pdb:0.1363690000):0.0147022000):0.1791820000):0.0927702000	(1lko_A.pdb:0.3444140000	1yuz_A.pdb:0.6352580000):0.2196340000):0.0627496000	(1nfv_A.pdb:0.2539840000	3qhb_A.pdb:0.7016910000):0.0949023000):0.0698736000):0.1447490000):0.0000023365	((1ji4_A.pdb:0.1103440000	2fjc_A.pdb:0.1061860000):0.0172022000	1uvh_A.pdb:0.3969980000):0.0629027000):0.0165643000	((((1dps_A.pdb:0.1048350000	1jts_A.pdb:0.0750880000):0.1261730000	1o9r_A.pdb:0.1910790000):0.1307860000	(1tjo_A.pdb:0.0516660000	1tk6_A.pdb:0.0242440000):0.2237410000):0.0767704000	(2vzb_A.pdb:0.3300850000	(((((((1oqu_A.pdb:0.0603660000	1r2f_A.pdb:0.0989690000):0.0491737000	1uzr_A.pdb:0.0845230000):0.2050470000	1mxr_A.pdb:0.4247870000):0.2993530000	3ee4_A.pdb:0.3860930000):0.1198240000	((1jk0_A.pdb:0.3871850000	2uw2_A.pdb:0.2347350000):0.0559873000	1w68_A.pdb:0.0633650000):0.4830110000):0.1908620000	(((2inc_B.pdb:0.3332650000	(1mty_D.pdb:0.4336390000	3dhg_A.pdb:0.4470900000):0.2184600000):0.0997102000	(2inp_C.pdb:0.4235500000	1mty_B.pdb:0.8287180000):0.3316070000):0.3917930000	((2uw1_A.pdb:0.0787110000	2uw1_B.pdb:0.0912290000):0.0961597000	1afr_A.pdb:0.1639240000):0.3253050000):0.1084740000):0.0807554000	1za0_A.pdb:0.4102800000):0.4491770000):0.1269560000):0.0128801000):0.0320678000):0.0020359600	(1qgh_A.pdb:0.0966560000	(2ux1_A.pdb:0.0618980000	1otk_A.pdb:1.1189830000):0.1204190000):0.1799530000);
(1ji5_A.pdb:0.1854140000	1jig_A.pdb:0.0593420000	((1n1q_A.pdb:0.0300440000	((2chp_A.pdb:0.1775930000	1ji4_A.pdb:0.1492100000):0.0920147000	((2fjc_A.pdb:0.0853220000	1uvh_A.pdb:0.4388790000):0.0381203000	(2fzf_A.pdb:0.8662680000	((((1bcf_A.pdb:0.0596350000	(3e1q_A.pdb:0.0469970000	(2fkz_A.pdb:0.0182170000	1jgc_A.pdb:0.1648920000):0.0318083000):0.0078036600):0.0413576000	(((((((1lb3_A.pdb:0.0296090000	2za7_A.pdb:0.0849600000):0.1083520000	1r03_A.pdb:0.0561100000):0.0360103000	1bg7_A.pdb:0.2464400000):0.0760833000	(1z6o_A.pdb:0.5201530000	1z6o_M.pdb:0.2226550000):0.1205000000):0.0439230000	(3e6s_A.pdb:0.2488790000	2jd7_A.pdb:0.0296050000):0.1014970000):0.0333440000	(1eum_A.pdb:0.1385670000	1vlg_A.pdb:0.1310830000):0.0288975000):0.0249452000	1krq_A.pdb:0.0776030000):0.2365330000):0.0241881000	(1lko_A.pdb:0.3214440000	(1yuz_A.pdb:0.6102290000	3qhb_A.pdb:0.2832850000):0.0676432000):0.3223190000):0.0342074000	1nfv_A.pdb:0.3551310000):0.0515056000):0.0726219000):0.0000029124):0.0660400000):0.0485875000	((1qgh_A.pdb:0.0314410000	(2ux1_A.pdb:0.0323530000	1otk_A.pdb:1.1219420000):0.1083980000):0.0987953000	((((1dps_A.pdb:0.1632480000	1jts_A.pdb:0.1026090000):0.1998170000	1o9r_A.pdb:0.0340170000):0.2038970000	(1tjo_A.pdb:0.0613600000	1tk6_A.pdb:0.0255970000):0.0886128000):0.1551810000	(2vzb_A.pdb:0.1705800000	(((((((1oqu_A.pdb:0.0644190000	1r2f_A.pdb:0.0672770000):0.1581380000	1uzr_A.pdb:0.0233720000):0.2286880000	1mxr_A.pdb:0.2835790000):0.1626520000	(((1jk0_A.pdb:0.2531940000	2uw2_A.pdb:0.3980220000):0.2245390000	1w68_A.pdb:0.1974170000):0.1709270000	((2inc_B.pdb:0.5537900000	(1mty_D.pdb:0.5325290000	3dhg_A.pdb:0.2845170000):0.2123390000):0.0330438000	(2inp_C.pdb:0.3167600000	1mty_B.pdb:1.1246280000):0.1910240000):0.4216620000):0.0920832000):0.1352860000	3ee4_A.pdb:0.6502100000):0.1578730000	((2uw1_A.pdb:0.0531420000	2uw1_B.pdb:0.0684060000):0.0817432000	1afr_A.pdb:0.1149000000):0.3899960000):0.2140020000	1za0_A.pdb:0.5512860000):0.3758240000):0.1166900000):0.0278886000):0.0660224000):0.0426742000);
(1ji5_A.pdb:0.1580570000	1jig_A.pdb:0.0231240000	(1n1q_A.pdb:0.0247040000	((2chp_A.pdb:0.0577860000	(((1ji4_A.pdb:0.1978640000	2fjc_A.pdb:0.0340970000):0.0140561000	1uvh_A.pdb:0.4450230000):0.0268495000	(2fzf_A.pdb:0.9827560000	(((((1bcf_A.pdb:0.0347120000	(3e1q_A.pdb:0.0931730000	(2fkz_A.pdb:0.0116770000	1jgc_A.pdb:0.1653590000):0.0333259000):0.0239428000):0.0584426000	((((((1lb3_A.pdb:0.0617460000	(2za7_A.pdb:0.0030330000	3e6s_A.pdb:0.2763240000):0.0849479000):0.0249713000	(1bg7_A.pdb:0.2196670000	1r03_A.pdb:0.0422360000):0.0385610000):0.1113130000	(1z6o_A.pdb:0.3476310000	1z6o_M.pdb:0.2793020000):0.0554730000):0.1139980000	1vlg_A.pdb:0.1435850000):0.0511660000	2jd7_A.pdb:0.1344590000):0.0634696000	(1eum_A.pdb:0.0945320000	1krq_A.pdb:0.1186440000):0.0408149000):0.1925420000):0.0942000000	(1lko_A.pdb:0.1871600000	(1yuz_A.pdb:0.5814140000	3qhb_A.pdb:0.3559700000):0.0723959000):0.2874960000):0.0552862000	1nfv_A.pdb:0.2495930000):0.0725933000	(((((((1oqu_A.pdb:0.1024960000	1r2f_A.pdb:0.1057220000):0.0732208000	1uzr_A.pdb:0.0587840000):0.3242590000	1mxr_A.pdb:0.6156510000):0.2824910000	(3ee4_A.pdb:0.3286310000	(1jk0_A.pdb:0.2125930000	(2uw2_A.pdb:0.2930930000	1w68_A.pdb:0.2486570000):0.0986965000):0.1578830000):0.0715841000):0.0965624000	((2inc_B.pdb:0.3651670000	(2inp_C.pdb:0.5106940000	1mty_B.pdb:0.8054500000):0.2085890000):0.1181860000	(1mty_D.pdb:0.5650670000	3dhg_A.pdb:0.5036630000):0.1929020000):0.2317930000):0.1879920000	((2uw1_A.pdb:0.0403730000	2uw1_B.pdb:0.0547210000):0.0436989000	1afr_A.pdb:0.0675760000):0.2028090000):0.2512030000	1za0_A.pdb:0.5073330000):0.4090310000):0.0142660000):0.1671390000):0.0130417000):0.0305984000	(((1qgh_A.pdb:0.0645090000	(2ux1_A.pdb:0.0544570000	1otk_A.pdb:1.2331450000):0.0612191000):0.1307050000	2vzb_A.pdb:0.4050320000):0.0124536000	(((1dps_A.pdb:0.1564320000	1jts_A.pdb:0.0752620000):0.1142510000	1o9r_A.pdb:0.1354400000):0.1113950000	(1tjo_A.pdb:0.0957830000	1tk6_A.pdb:0.0237520000):0.2088650000):0.0627020000):0.0120795000):0.0470576000):0.0364278000);
(1ji5_A.pdb:0.0971720000	1jig_A.pdb:0.0918810000	((1n1q_A.pdb:0.0422220000	((2chp_A.pdb:0.1453110000	2fzf_A.pdb:0.7837420000):0.0171358000	(1ji4_A.pdb:0.1714320000	((2fjc_A.pdb:0.0681040000	1uvh_A.pdb:0.4319710000):0.0058463100	(((1bcf_A.pdb:0.0409310000	(3e1q_A.pdb:0.0483710000	(2fkz_A.pdb:0.0178100000	(1jgc_A.pdb:0.1912840000	1nfv_A.pdb:0.3065650000):0.0393641000):0.0505340000):0.0314909000):0.1088060000	((((((((1lb3_A.pdb:0.0455160000	2za7_A.pdb:0.0686380000):0.0597085000	1bg7_A.pdb:0.1962850000):0.0492949000	1r03_A.pdb:0.1223360000):0.1473930000	3e6s_A.pdb:0.1762380000):0.0512242000	2jd7_A.pdb:0.0751030000):0.0462471000	1krq_A.pdb:0.1910880000):0.0202964000	((1z6o_A.pdb:0.5164320000	1z6o_M.pdb:0.2168130000):0.1372230000	1vlg_A.pdb:0.1300040000):0.0699294000):0.0684472000	1eum_A.pdb:0.1330890000):0.2149370000):0.0843481000	(1lko_A.pdb:0.1862050000	(1yuz_A.pdb:0.3991700000	3qhb_A.pdb:0.5894550000):0.1162120000):0.2484270000):0.1642670000):0.0039266000):0.0479519000):0.0378445000):0.0288706000	((1qgh_A.pdb:0.0478170000	(2ux1_A.pdb:0.1149480000	1otk_A.pdb:0.8997750000):0.0388541000):0.1555470000	((((1dps_A.pdb:0.0257700000	1jts_A.pdb:0.1673830000):0.1902200000	1o9r_A.pdb:0.0294430000):0.2050170000	(1tjo_A.pdb:0.0671730000	1tk6_A.pdb:0.0118840000):0.1336850000):0.0959749000	(2vzb_A.pdb:0.2235540000	((((((((1oqu_A.pdb:0.0830820000	1r2f_A.pdb:0.0769350000):0.1154460000	1uzr_A.pdb:0.0821710000):0.2726830000	1mxr_A.pdb:0.4034000000):0.1596000000	3ee4_A.pdb:0.7398980000):0.1092590000	((1jk0_A.pdb:0.4388120000	2uw2_A.pdb:0.3235640000):0.1902520000	1w68_A.pdb:0.2040100000):0.0820123000):0.1825240000	((2inc_B.pdb:0.3476000000	(2inp_C.pdb:0.5078100000	1mty_B.pdb:1.0101060000):0.3580830000):0.1619280000	(1mty_D.pdb:0.4614850000	3dhg_A.pdb:0.6122120000):0.1590400000):0.3748330000):0.1532430000	((2uw1_A.pdb:0.0594870000	2uw1_B.pdb:0.0858720000):0.0552620000	1afr_A.pdb:0.0976930000):0.3239420000):0.1152660000	1za0_A.pdb:0.4516230000):0.1610940000):0.1470280000):0.0539267000):0.0351500000):0.0599736000);
(1ji5_A.pdb:0.1681220000	1jig_A.pdb:0.0497500000	(1n1q_A.pdb:0.0208770000	((((2chp_A.pdb:0.0920270000	(2ux1_A.pdb:0.0296720000	1otk_A.pdb:1.0542740000):0.0760375000):0.0722922000	((1ji4_A.pdb:0.1709590000	2fjc_A.pdb:0.0888470000):0.0135144000	(1uvh_A.pdb:0.3631490000	(2fzf_A.pdb:1.1308220000	((((1bcf_A.pdb:0.0418220000	(3e1q_A.pdb:0.0545530000	(2fkz_A.pdb:0.0190990000	1jgc_A.pdb:0.2148240000):0.0926445000):0.0712522000):0.0860570000	(((((((1lb3_A.pdb:0.0203310000	(2za7_A.pdb:0.0257820000	3e6s_A.pdb:0.3379470000):0.0542067000):0.0775638000	1r03_A.pdb:0.0936250000):0.0583418000	1bg7_A.pdb:0.2478350000):0.2418580000	(1z6o_A.pdb:0.4985670000	1z6o_M.pdb:0.1839390000):0.0913308000):0.0996267000	(1krq_A.pdb:0.0680660000	2jd7_A.pdb:0.1422730000):0.0647432000):0.0515157000	1vlg_A.pdb:0.1098320000):0.0951456000	1eum_A.pdb:0.0691030000):0.1858860000):0.1237010000	(1yuz_A.pdb:0.8136920000	3qhb_A.pdb:0.7670250000):0.2198790000):0.0161413000	(1nfv_A.pdb:0.4297100000	1lko_A.pdb:0.4663410000):0.1124210000):0.1292790000):0.0884619000):0.0000026223):0.0279228000):0.0194561000	(((1dps_A.pdb:0.2017980000	1jts_A.pdb:0.0657200000):0.0652631000	1o9r_A.pdb:0.1634640000):0.1560390000	((1tjo_A.pdb:0.0579290000	1tk6_A.pdb:0.0233470000):0.1957100000	(2vzb_A.pdb:0.1467040000	(((((((1oqu_A.pdb:0.1370670000	1r2f_A.pdb:0.0777930000):0.0153890000	1uzr_A.pdb:0.0896400000):0.1608130000	1mxr_A.pdb:0.4713490000):0.1847490000	3ee4_A.pdb:0.5120580000):0.1151910000	((1jk0_A.pdb:0.6170200000	2uw2_A.pdb:0.2228750000):0.1074170000	1w68_A.pdb:0.0859770000):0.2502870000):0.0953058000	((2inc_B.pdb:0.3981910000	(1mty_D.pdb:0.5492800000	3dhg_A.pdb:0.3865420000):0.1650930000):0.0469997000	(2inp_C.pdb:0.2979130000	1mty_B.pdb:1.2147580000):0.4358220000):0.2722210000):0.2497250000	(((2uw1_A.pdb:0.0437320000	2uw1_B.pdb:0.0492040000):0.0943495000	1afr_A.pdb:0.1186590000):0.3527320000	1za0_A.pdb:0.3879910000):0.0840655000):0.4596260000):0.2648070000):0.1004640000):0.0187910000):0.0000025213	1qgh_A.pdb:0.1858960000):0.0781819000):0.0676283000);
(1ji5_A.pdb:0.0564860000	(1jig_A.pdb:0.0618700000	(1n1q_A.pdb:0.0398610000	(2chp_A.pdb:0.1626040000	(((1qgh_A.pdb:0.0635940000	(2ux1_A.pdb:0.1348740000	2fzf_A.pdb:0.6217160000):0.0458988000):0.0970532000	((((2vzb_A.pdb:0.2192640000	1za0_A.pdb:0.4880780000):0.0990083000	((((((1oqu_A.pdb:0.0772010000	1r2f_A.pdb:0.0878110000):0.0936886000	1uzr_A.pdb:0.0242540000):0.3410210000	1mxr_A.pdb:0.3693870000):0.1244540000	((1jk0_A.pdb:0.3290390000	2uw2_A.pdb:0.2201400000):0.0856195000	1w68_A.pdb:0.1599510000):0.2395270000):0.1844640000	(3ee4_A.pdb:0.4028760000	(((2inc_B.pdb:0.4217340000	1mty_B.pdb:0.6016370000):0.1757570000	2inp_C.pdb:0.4672900000):0.1921030000	(1mty_D.pdb:0.4276180000	3dhg_A.pdb:0.8862440000):0.1570700000):0.2562520000):0.0978246000):0.1752570000	((2uw1_A.pdb:0.0869090000	2uw1_B.pdb:0.0418240000):0.0427133000	1afr_A.pdb:0.0960610000):0.3719630000):0.1477750000):0.1354360000	(((1bcf_A.pdb:0.0319080000	(3e1q_A.pdb:0.0398530000	2fkz_A.pdb:0.0753380000):0.0260365000):0.0394903000	(1jgc_A.pdb:0.1483980000	((((((1lb3_A.pdb:0.0320550000	2za7_A.pdb:0.0868270000):0.0577677000	1bg7_A.pdb:0.2490830000):0.0594383000	1r03_A.pdb:0.0272580000):0.0682623000	3e6s_A.pdb:0.2175840000):0.0484984000	(1z6o_A.pdb:0.3116650000	1z6o_M.pdb:0.2600930000):0.2215500000):0.0179283000	((1eum_A.pdb:0.1826250000	1krq_A.pdb:0.1066060000):0.0235803000	(2jd7_A.pdb:0.0885490000	1vlg_A.pdb:0.1712440000):0.0850205000):0.0448824000):0.1474800000):0.0227158000):0.1040880000	(1nfv_A.pdb:0.2140140000	(1lko_A.pdb:0.2697130000	(1yuz_A.pdb:0.4749190000	3qhb_A.pdb:0.3638510000):0.0837245000):0.1969420000):0.0815176000):0.1186310000):0.1297060000	1otk_A.pdb:0.8817620000):0.0185382000):0.0115960000	(2fjc_A.pdb:0.1032000000	((((1dps_A.pdb:0.2587910000	1jts_A.pdb:0.0000020000):0.1382400000	1uvh_A.pdb:0.3093100000):0.0620656000	1o9r_A.pdb:0.2150940000):0.0684945000	(1tjo_A.pdb:0.0186910000	1tk6_A.pdb:0.0707850000):0.2134110000):0.0790325000):0.0412451000):0.0650817000):0.0376952000):0.0535550000):0.1196540000	1ji4_A.pdb:0.1709320000);
(1ji5_A.pdb:0.0505820000	((1jig_A.pdb:0.0938710000	((((2chp_A.pdb:0.1257460000	(((1dps_A.pdb:0.1096610000	1jts_A.pdb:0.1063420000):0.1808480000	1o9r_A.pdb:0.0524170000):0.1550230000	(1tjo_A.pdb:0.0823810000	1tk6_A.pdb:0.0480980000):0.1689210000):0.1169940000):0.0242354000	((1uvh_A.pdb:0.4208130000	2vzb_A.pdb:0.3220540000):0.0504722000	(((((2fzf_A.pdb:0.7830560000	1yuz_A.pdb:0.4089550000):0.1025000000	3qhb_A.pdb:0.4803120000):0.0875590000	1lko_A.pdb:0.2734950000):0.2459230000	(1otk_A.pdb:1.1879050000	((((((1oqu_A.pdb:0.0748010000	1r2f_A.pdb:0.1170200000):0.0927879000	1uzr_A.pdb:0.0314140000):0.2624230000	1mxr_A.pdb:0.3363140000):0.1837930000	((3ee4_A.pdb:0.4547450000	(((2inc_B.pdb:0.3686840000	2inp_C.pdb:0.4633010000):0.1560860000	1mty_B.pdb:1.1339810000):0.1481700000	(1mty_D.pdb:0.5061690000	3dhg_A.pdb:0.3703990000):0.3151460000):0.1484800000):0.1626190000	((1jk0_A.pdb:0.2945340000	2uw2_A.pdb:0.3331400000):0.1273780000	1w68_A.pdb:0.2443410000):0.1458580000):0.0700987000):0.2504220000	((2uw1_A.pdb:0.0726510000	2uw1_B.pdb:0.0684990000):0.1036190000	1afr_A.pdb:0.1048670000):0.3364890000):0.1822260000	1za0_A.pdb:0.8023520000):0.4968030000):0.1032400000):0.0000022367	(((((1bcf_A.pdb:0.0570320000	3e1q_A.pdb:0.0521300000):0.0290578000	1jgc_A.pdb:0.2196760000):0.0133323000	2fkz_A.pdb:0.0381900000):0.0494417000	(((((((1lb3_A.pdb:0.0502420000	2za7_A.pdb:0.1176790000):0.1110150000	1bg7_A.pdb:0.1903440000):0.0864558000	1r03_A.pdb:0.0986510000):0.1325310000	((1z6o_A.pdb:0.5487690000	1z6o_M.pdb:0.3401970000):0.1889530000	1vlg_A.pdb:0.1328980000):0.0211544000):0.0573699000	1krq_A.pdb:0.0706950000):0.0368055000	(3e6s_A.pdb:0.3295100000	2jd7_A.pdb:0.0426290000):0.0581260000):0.0777645000	1eum_A.pdb:0.1234980000):0.1308460000):0.0662192000	1nfv_A.pdb:0.2211340000):0.0996982000):0.1548330000):0.0000021190):0.0693984000	(1qgh_A.pdb:0.0425260000	2ux1_A.pdb:0.1731640000):0.1499270000):0.0232211000	2fjc_A.pdb:0.0804760000):0.0645379000):0.0473695000	1n1q_A.pdb:0.0171290000):0.0688691000	1ji4_A.pdb:0.1588140000);
(1ji5_A.pdb:0.1904910000	1jig_A.pdb:0.0470700000	(1n1q_A.pdb:0.0265540000	((2chp_A.pdb:0.1032910000	(((1qgh_A.pdb:0.0479470000	(2ux1_A.pdb:0.1100020000	1otk_A.pdb:1.2934920000):0.0944155000):0.2229150000	((((1dps_A.pdb:0.0974610000	1jts_A.pdb:0.0688710000):0.1138670000	1o9r_A.pdb:0.0756770000):0.1836670000	(1tjo_A.pdb:0.0734490000	1tk6_A.pdb:0.0378930000):0.1543400000):0.0796476000	(2vzb_A.pdb:0.2731250000	(((((((1oqu_A.pdb:0.0619440000	1r2f_A.pdb:0.1211040000):0.0800583000	1uzr_A.pdb:0.0283910000):0.1962360000	1mxr_A.pdb:0.3587520000):0.1573910000	(3ee4_A.pdb:0.4719900000	((1jk0_A.pdb:0.4980270000	2uw2_A.pdb:0.1924150000):0.1111900000	1w68_A.pdb:0.1890150000):0.1199030000):0.0578594000):0.1528110000	((2inc_B.pdb:0.2710240000	(2inp_C.pdb:0.5292210000	1mty_B.pdb:0.7492720000):0.2727350000):0.1209000000	(1mty_D.pdb:0.5956430000	3dhg_A.pdb:0.4012430000):0.2470500000):0.3311330000):0.1234310000	((2uw1_A.pdb:0.0624180000	2uw1_B.pdb:0.0671270000):0.1145110000	1afr_A.pdb:0.0741170000):0.2887250000):0.1081400000	1za0_A.pdb:0.7276430000):0.3794050000):0.1651090000):0.0456511000):0.0563953000	(2fjc_A.pdb:0.1394700000	(1uvh_A.pdb:0.3521150000	(2fzf_A.pdb:0.7426550000	((((1bcf_A.pdb:0.0363140000	(((((((1lb3_A.pdb:0.0442560000	2za7_A.pdb:0.1328070000):0.1022630000	1bg7_A.pdb:0.2512350000):0.0510968000	1r03_A.pdb:0.0307050000):0.0933819000	(1z6o_A.pdb:0.2643550000	1z6o_M.pdb:0.2512210000):0.1179560000):0.1014440000	1krq_A.pdb:0.0811500000):0.0239444000	(3e6s_A.pdb:0.2640660000	2jd7_A.pdb:0.0772730000):0.0608731000):0.0478354000	(1eum_A.pdb:0.1189450000	1vlg_A.pdb:0.1653770000):0.0514934000):0.1166560000):0.0073224800	(3e1q_A.pdb:0.0821590000	(2fkz_A.pdb:0.0239210000	1jgc_A.pdb:0.1568890000):0.0263036000):0.0000020719):0.0787111000	(1lko_A.pdb:0.2895140000	(1yuz_A.pdb:0.4897900000	3qhb_A.pdb:0.3671640000):0.1203470000):0.2102580000):0.0448544000	1nfv_A.pdb:0.2155650000):0.0790109000):0.0937200000):0.0230659000):0.0000025292):0.0483185000):0.0544913000	1ji4_A.pdb:0.2322690000):0.0382165000):0.1178230000);
(1ji5_A.pdb:0.2638960000	1jig_A.pdb:0.0549320000	(1n1q_A.pdb:0.0318810000	(((2chp_A.pdb:0.1306190000	1ji4_A.pdb:0.2403270000):0.0788898000	(((1qgh_A.pdb:0.1007580000	(2ux1_A.pdb:0.0466290000	1otk_A.pdb:1.3563940000):0.0886217000):0.1000690000	(2vzb_A.pdb:0.1194680000	((((((((1oqu_A.pdb:0.1082110000	1r2f_A.pdb:0.1153830000):0.0548212000	1uzr_A.pdb:0.0287920000):0.1780240000	1mxr_A.pdb:0.3169090000):0.2500870000	3ee4_A.pdb:0.2523020000):0.1075570000	(1jk0_A.pdb:0.3340310000	(2uw2_A.pdb:0.2798680000	1w68_A.pdb:0.1863850000):0.1163440000):0.1316140000):0.1748940000	((2inc_B.pdb:0.6089370000	(2inp_C.pdb:0.4616010000	1mty_B.pdb:0.6709760000):0.1825580000):0.0913490000	(1mty_D.pdb:0.4880150000	3dhg_A.pdb:0.5089370000):0.1431660000):0.2586280000):0.2237750000	((2uw1_A.pdb:0.0480850000	2uw1_B.pdb:0.0498020000):0.0907178000	1afr_A.pdb:0.1115110000):0.2518780000):0.1145930000	1za0_A.pdb:0.5176670000):0.5049660000):0.1973410000):0.0132202000	(((1dps_A.pdb:0.1554930000	1jts_A.pdb:0.0641270000):0.0837449000	1o9r_A.pdb:0.1068600000):0.1163570000	(1tjo_A.pdb:0.0820080000	1tk6_A.pdb:0.0000020000):0.1957010000):0.1250100000):0.0500406000):0.0462537000	((2fjc_A.pdb:0.0173450000	1uvh_A.pdb:0.4187210000):0.0937483000	((2fzf_A.pdb:0.9751620000	(((1bcf_A.pdb:0.0313140000	(3e1q_A.pdb:0.0910310000	(2fkz_A.pdb:0.0727810000	1jgc_A.pdb:0.2164760000):0.0235697000):0.0172604000):0.0221430000	((((((1lb3_A.pdb:0.1160060000	(1bg7_A.pdb:0.2899900000	1r03_A.pdb:0.0533820000):0.0565569000):0.0384806000	2za7_A.pdb:0.0498550000):0.1443100000	3e6s_A.pdb:0.1656210000):0.0840726000	2jd7_A.pdb:0.1130510000):0.0260419000	(((1z6o_A.pdb:0.5348970000	1z6o_M.pdb:0.2255430000):0.1074180000	1vlg_A.pdb:0.0816140000):0.0440649000	1krq_A.pdb:0.1340950000):0.0319136000):0.0466597000	1eum_A.pdb:0.0931440000):0.3597490000):0.1568750000	(1nfv_A.pdb:0.2353240000	1lko_A.pdb:0.3711900000):0.1321120000):0.0463202000):0.0774184000	(1yuz_A.pdb:0.5100230000	3qhb_A.pdb:0.5291900000):0.1254040000):0.1768580000):0.0060979400):0.0425614000):0.0332675000);
(1ji5_A.pdb:0.1711930000	1jig_A.pdb:0.0677640000	(1n1q_A.pdb:0.0097020000	((2chp_A.pdb:0.0736490000	2fzf_A.pdb:0.7857690000):0.0470283000	((((1qgh_A.pdb:0.0666090000	(2ux1_A.pdb:0.0919440000	1otk_A.pdb:0.9983180000):0.0517305000):0.1068800000	(((1dps_A.pdb:0.1435230000	1jts_A.pdb:0.0751650000):0.1277250000	1o9r_A.pdb:0.1276440000):0.1632090000	(1tjo_A.pdb:0.0502180000	1tk6_A.pdb:0.0471010000):0.1607200000):0.0887863000):0.0113286000	(2vzb_A.pdb:0.3073050000	(((((((1oqu_A.pdb:0.1097100000	1r2f_A.pdb:0.0801110000):0.0505030000	1uzr_A.pdb:0.1014890000):0.1698390000	1mxr_A.pdb:0.4600700000):0.2663350000	(3ee4_A.pdb:0.5497160000	(1jk0_A.pdb:0.3640350000	(2uw2_A.pdb:0.3461080000	1w68_A.pdb:0.1658210000):0.1251440000):0.1208000000):0.1127650000):0.1789750000	((2inc_B.pdb:0.3738560000	(2inp_C.pdb:0.4702320000	1mty_B.pdb:0.7752870000):0.1347210000):0.0751920000	(1mty_D.pdb:0.6227930000	3dhg_A.pdb:0.2856300000):0.2946900000):0.1794620000):0.1129090000	((2uw1_A.pdb:0.0580230000	2uw1_B.pdb:0.0754190000):0.0485911000	1afr_A.pdb:0.1194950000):0.3643440000):0.0951953000	1za0_A.pdb:0.4957710000):0.3071510000):0.1704280000):0.0376418000	(((1ji4_A.pdb:0.1618910000	2fjc_A.pdb:0.0379800000):0.0405220000	1uvh_A.pdb:0.4855980000):0.0154791000	((((1bcf_A.pdb:0.0503250000	3e1q_A.pdb:0.0499540000):0.0526500000	(2fkz_A.pdb:0.0132470000	(1jgc_A.pdb:0.1168070000	1nfv_A.pdb:0.3191140000):0.0557796000):0.0282815000):0.1490730000	(((((((1lb3_A.pdb:0.0665020000	2za7_A.pdb:0.0198070000):0.0813932000	1bg7_A.pdb:0.2803790000):0.0629434000	1r03_A.pdb:0.1189770000):0.0766703000	3e6s_A.pdb:0.1985510000):0.0952622000	2jd7_A.pdb:0.0588310000):0.0493723000	(((1z6o_A.pdb:0.5304900000	1z6o_M.pdb:0.2059720000):0.1669980000	1vlg_A.pdb:0.1122390000):0.0715779000	1krq_A.pdb:0.1088060000):0.0176742000):0.0344785000	1eum_A.pdb:0.1547940000):0.0843417000):0.2007310000	(1lko_A.pdb:0.1934840000	(1yuz_A.pdb:0.2842460000	3qhb_A.pdb:0.4228910000):0.1082980000):0.2070710000):0.1492310000):0.0000024566):0.0362875000):0.0946896000):0.0450331000);
(1ji5_A.pdb:0.2235590000	1jig_A.pdb:0.0550350000	(1n1q_A.pdb:0.0210630000	(((2chp_A.pdb:0.1234390000	(((((1dps_A.pdb:0.1487930000	1jts_A.pdb:0.0453010000):0.1686170000	1o9r_A.pdb:0.1117450000):0.2429150000	1uvh_A.pdb:0.3113730000):0.1151650000	(1tjo_A.pdb:0.0855110000	1tk6_A.pdb:0.0193100000):0.1828010000):0.0442225000	((2fzf_A.pdb:0.9036160000	(2vzb_A.pdb:0.2420270000	((((((((1oqu_A.pdb:0.1202720000	1r2f_A.pdb:0.1107260000):0.0490645000	1uzr_A.pdb:0.0625830000):0.3884720000	1mxr_A.pdb:0.4681880000):0.2399500000	3ee4_A.pdb:0.5728400000):0.0994262000	((1jk0_A.pdb:0.5545940000	2uw2_A.pdb:0.2874890000):0.1981170000	1w68_A.pdb:0.0939530000):0.2065490000):0.1378140000	((2inc_B.pdb:0.3411900000	(2inp_C.pdb:0.3789500000	1mty_B.pdb:1.2279870000):0.2101500000):0.2004260000	(1mty_D.pdb:0.5184090000	3dhg_A.pdb:0.4702440000):0.2994890000):0.2890640000):0.1812310000	((2uw1_A.pdb:0.0632210000	2uw1_B.pdb:0.0702780000):0.0334054000	1afr_A.pdb:0.1734570000):0.3323130000):0.2934250000	1za0_A.pdb:0.3998560000):0.5047440000):0.2410060000):0.0191869000	((((1bcf_A.pdb:0.0352600000	(3e1q_A.pdb:0.0778280000	(2fkz_A.pdb:0.0130050000	1jgc_A.pdb:0.2085940000):0.0386202000):0.0207507000):0.1258370000	((((((((1lb3_A.pdb:0.0709860000	2za7_A.pdb:0.0990290000):0.0296591000	(1bg7_A.pdb:0.3375870000	1r03_A.pdb:0.0828690000):0.0654413000):0.0849479000	3e6s_A.pdb:0.2780390000):0.0918162000	(1z6o_A.pdb:0.5258270000	1z6o_M.pdb:0.2608630000):0.1036660000):0.0949962000	2jd7_A.pdb:0.0925330000):0.0000024053	1krq_A.pdb:0.1447210000):0.0801019000	1vlg_A.pdb:0.1233660000):0.0549457000	1eum_A.pdb:0.1654120000):0.1594840000):0.0680929000	(1lko_A.pdb:0.2399100000	(1yuz_A.pdb:0.5292610000	3qhb_A.pdb:0.3925140000):0.2248980000):0.3344760000):0.0190317000	1nfv_A.pdb:0.3064480000):0.1508040000):0.1010290000):0.0391400000):0.1152270000	(((1qgh_A.pdb:0.0793660000	2ux1_A.pdb:0.1870000000):0.0000020882	1otk_A.pdb:1.5646410000):0.0869845000	1ji4_A.pdb:0.1550930000):0.1133120000):0.0244023000	2fjc_A.pdb:0.1127180000):0.0316918000):0.0757669000);
(1ji5_A.pdb:0.3501500000	1jig_A.pdb:0.0616550000	(1n1q_A.pdb:0.0522600000	((2chp_A.pdb:0.1752060000	((1ji4_A.pdb:0.2048490000	1uvh_A.pdb:0.4389030000):0.0000023953	(2fjc_A.pdb:0.0642890000	((2fzf_A.pdb:0.6207550000	1nfv_A.pdb:0.2504210000):0.0587683000	(((1bcf_A.pdb:0.0123750000	(3e1q_A.pdb:0.0592040000	(2fkz_A.pdb:0.0222030000	1jgc_A.pdb:0.1942930000):0.0237081000):0.0130978000):0.1214660000	((((((1lb3_A.pdb:0.0406220000	(2za7_A.pdb:0.0081370000	3e6s_A.pdb:0.2313070000):0.0471822000):0.0851276000	1r03_A.pdb:0.0309640000):0.0454819000	1bg7_A.pdb:0.2951400000):0.1531950000	(1krq_A.pdb:0.1018030000	2jd7_A.pdb:0.1377730000):0.0148661000):0.0247571000	((1z6o_A.pdb:0.5432030000	1z6o_M.pdb:0.1727930000):0.1295080000	1vlg_A.pdb:0.1120300000):0.0232015000):0.0828704000	1eum_A.pdb:0.0923590000):0.1708590000):0.0186197000	(1lko_A.pdb:0.2653160000	(1yuz_A.pdb:0.3724390000	3qhb_A.pdb:0.6797900000):0.0755526000):0.3717640000):0.0601966000):0.1084570000):0.0052439100):0.0530620000):0.0361289000	(((1qgh_A.pdb:0.1666730000	(2ux1_A.pdb:0.1765340000	1otk_A.pdb:1.0591000000):0.0243461000):0.0679854000	(2vzb_A.pdb:0.2600960000	(((((((1oqu_A.pdb:0.1028290000	1r2f_A.pdb:0.1282940000):0.1182910000	1uzr_A.pdb:0.0153580000):0.0793901000	1mxr_A.pdb:0.5356240000):0.4122700000	(3ee4_A.pdb:0.2291200000	(1jk0_A.pdb:0.3420570000	(2uw2_A.pdb:0.3246440000	1w68_A.pdb:0.2807100000):0.1087170000):0.3760910000):0.1461400000):0.1642630000	((2inc_B.pdb:0.5850800000	(2inp_C.pdb:0.3870770000	1mty_B.pdb:1.2082720000):0.2773380000):0.1754920000	(1mty_D.pdb:0.4712770000	3dhg_A.pdb:0.6666290000):0.1345740000):0.2335690000):0.1887510000	((2uw1_A.pdb:0.0396800000	2uw1_B.pdb:0.0849950000):0.0544598000	1afr_A.pdb:0.1253950000):0.3223570000):0.0830869000	1za0_A.pdb:0.6143470000):0.3789120000):0.1355950000):0.0087667400	(((1dps_A.pdb:0.1638810000	1jts_A.pdb:0.0379980000):0.1324580000	1o9r_A.pdb:0.0904580000):0.1925870000	(1tjo_A.pdb:0.0747870000	1tk6_A.pdb:0.0642420000):0.1671400000):0.1065890000):0.0309079000):0.0689282000):0.0346224000);
(1ji5_A.pdb:0.1709080000	(1jig_A.pdb:0.0826720000	(2vzb_A.pdb:0.1359630000	((((((((1oqu_A.pdb:0.1058140000	1r2f_A.pdb:0.0572340000):0.0682553000	1uzr_A.pdb:0.0000030000):0.2233920000	1mxr_A.pdb:0.3525790000):0.1300290000	3ee4_A.pdb:0.4899630000):0.0553752000	((1jk0_A.pdb:0.2680070000	2uw2_A.pdb:0.2677300000):0.0975322000	1w68_A.pdb:0.1271030000):0.1259250000):0.0712411000	((2inc_B.pdb:0.4367580000	(2inp_C.pdb:0.3619980000	1mty_B.pdb:0.8381660000):0.3578240000):0.0966257000	(1mty_D.pdb:0.5565750000	3dhg_A.pdb:0.3724740000):0.2221000000):0.3411810000):0.2468470000	((2uw1_A.pdb:0.0275160000	2uw1_B.pdb:0.0692630000):0.0800951000	1afr_A.pdb:0.0874820000):0.3590010000):0.2102350000	1za0_A.pdb:0.5057770000):0.5428900000):0.1877810000):0.0119929000	((((1n1q_A.pdb:0.0603410000	2chp_A.pdb:0.1001990000):0.0111441000	(1uvh_A.pdb:0.3582000000	(2fzf_A.pdb:0.6176370000	((1bcf_A.pdb:0.0319650000	(3e1q_A.pdb:0.0726260000	(2fkz_A.pdb:0.0432200000	(1jgc_A.pdb:0.1304060000	1nfv_A.pdb:0.3323550000):0.0313656000):0.0424502000):0.0288764000):0.2681940000	((1lko_A.pdb:0.3837380000	(1yuz_A.pdb:0.5255790000	3qhb_A.pdb:0.4074790000):0.0735782000):0.2593890000	((((((((1lb3_A.pdb:0.0358830000	2za7_A.pdb:0.0650330000):0.0471280000	1bg7_A.pdb:0.2215780000):0.0431086000	1r03_A.pdb:0.0262580000):0.2322760000	3e6s_A.pdb:0.1166890000):0.0773301000	2jd7_A.pdb:0.1380500000):0.0273455000	1krq_A.pdb:0.0929990000):0.1065590000	1eum_A.pdb:0.0773830000):0.0948739000	((1z6o_A.pdb:0.4047870000	1z6o_M.pdb:0.2562580000):0.1880130000	1vlg_A.pdb:0.0785020000):0.0433668000):0.1135320000):0.0106683000):0.0939389000):0.0835815000):0.0729969000):0.0306763000	(1ji4_A.pdb:0.1338150000	2fjc_A.pdb:0.0539360000):0.0293952000):0.0167674000	((1qgh_A.pdb:0.0852800000	(2ux1_A.pdb:0.0910000000	1otk_A.pdb:1.0931540000):0.0287564000):0.1087010000	((1dps_A.pdb:0.1214180000	1jts_A.pdb:0.0559770000):0.0717463000	(1o9r_A.pdb:0.0827370000	(1tjo_A.pdb:0.0301170000	1tk6_A.pdb:0.0699710000):0.1711590000):0.1046570000):0.1177560000):0.0306849000):0.0274832000);
(1ji5_A.pdb:0.1680740000	1jig_A.pdb:0.0539900000	(1n1q_A.pdb:0.0178330000	((((2chp_A.pdb:0.0693860000	(2vzb_A.pdb:0.2079100000	((((((((1oqu_A.pdb:0.0619690000	1r2f_A.pdb:0.0542250000):0.0756438000	1uzr_A.pdb:0.0499460000):0.3723830000	1mxr_A.pdb:0.4448700000):0.1188040000	3ee4_A.pdb:0.4260460000):0.1852490000	((1jk0_A.pdb:0.4158690000	2uw2_A.pdb:0.2362250000):0.1393670000	1w68_A.pdb:0.1294290000):0.1248710000):0.2911920000	((2inc_B.pdb:0.3603270000	(2inp_C.pdb:0.3417310000	1mty_B.pdb:1.0635970000):0.3268850000):0.2676220000	(1mty_D.pdb:0.5059950000	3dhg_A.pdb:0.5104550000):0.1900420000):0.1794200000):0.2550700000	((2uw1_A.pdb:0.0700980000	2uw1_B.pdb:0.1103040000):0.0554838000	1afr_A.pdb:0.1282710000):0.1886980000):0.2263080000	1za0_A.pdb:0.5727230000):0.3599080000):0.1383180000):0.0549153000	((1ji4_A.pdb:0.1501590000	(2fjc_A.pdb:0.0754740000	1uvh_A.pdb:0.3709700000):0.0213369000):0.0734781000	(((2fzf_A.pdb:0.7287480000	(((1bcf_A.pdb:0.0613220000	3e1q_A.pdb:0.0334240000):0.0327302000	(2fkz_A.pdb:0.0750320000	1jgc_A.pdb:0.1473220000):0.0959246000):0.0703812000	(((((((1lb3_A.pdb:0.0381770000	2za7_A.pdb:0.0486430000):0.0537285000	(1bg7_A.pdb:0.2889790000	1r03_A.pdb:0.0447490000):0.0498204000):0.1101320000	3e6s_A.pdb:0.1849340000):0.0769314000	(1z6o_A.pdb:0.3991660000	1z6o_M.pdb:0.2974220000):0.2407190000):0.0948470000	1eum_A.pdb:0.0371320000):0.0482008000	(1krq_A.pdb:0.0940200000	2jd7_A.pdb:0.0871480000):0.0635909000):0.0339683000	1vlg_A.pdb:0.1009920000):0.0738311000):0.0414133000):0.0517407000	1nfv_A.pdb:0.1837140000):0.0930299000	(1lko_A.pdb:0.2081830000	(1yuz_A.pdb:0.5787660000	3qhb_A.pdb:0.2306010000):0.0613539000):0.2015960000):0.0668923000):0.0260719000):0.0211601000	(((1dps_A.pdb:0.1065770000	1jts_A.pdb:0.0701600000):0.1502630000	1o9r_A.pdb:0.0438530000):0.1674440000	(1tjo_A.pdb:0.0679200000	1tk6_A.pdb:0.0231100000):0.1272960000):0.1608350000):0.0141030000	((1qgh_A.pdb:0.0608820000	2ux1_A.pdb:0.1435690000):0.0414173000	1otk_A.pdb:1.0754810000):0.0817003000):0.0405844000):0.0538731000);
(1ji5_A.pdb:0.1857370000	1jig_A.pdb:0.0769390000	(1n1q_A.pdb:0.0451920000	((2chp_A.pdb:0.1031170000	((1ji4_A.pdb:0.1436670000	(2fjc_A.pdb:0.1019150000	1uvh_A.pdb:0.4461190000):0.0668022000):0.0421936000	(((2fzf_A.pdb:0.9758840000	((((1bcf_A.pdb:0.0792100000	3e1q_A.pdb:0.0497430000):0.0531791000	2fkz_A.pdb:0.0340210000):0.0394303000	1jgc_A.pdb:0.1124880000):0.0461265000	((((1lb3_A.pdb:0.0184420000	(1bg7_A.pdb:0.2566870000	1r03_A.pdb:0.1011420000):0.0689931000):0.1191100000	2za7_A.pdb:0.1056000000):0.1005860000	3e6s_A.pdb:0.1442520000):0.1030470000	((((1z6o_A.pdb:0.4587790000	1z6o_M.pdb:0.2405700000):0.2881180000	1vlg_A.pdb:0.0203650000):0.1055460000	1eum_A.pdb:0.0984710000):0.0101886000	(1krq_A.pdb:0.1451460000	2jd7_A.pdb:0.1006600000):0.0384750000):0.1280470000):0.1242280000):0.0212235000):0.0514778000	1nfv_A.pdb:0.2222010000):0.0650033000	((1lko_A.pdb:0.2165490000	(1yuz_A.pdb:0.3693020000	3qhb_A.pdb:0.3083540000):0.2334630000):0.1850860000	1otk_A.pdb:1.0957770000):0.0600930000):0.1334790000):0.0503514000):0.0440133000	((1qgh_A.pdb:0.0886750000	2ux1_A.pdb:0.0900760000):0.1007120000	((((1dps_A.pdb:0.1380100000	1jts_A.pdb:0.1265000000):0.1251940000	1o9r_A.pdb:0.0368210000):0.1911900000	(1tjo_A.pdb:0.0741720000	1tk6_A.pdb:0.0180020000):0.1802620000):0.1812730000	(2vzb_A.pdb:0.1284050000	((((((((1oqu_A.pdb:0.0984080000	1r2f_A.pdb:0.0514330000):0.0086008500	1uzr_A.pdb:0.0944430000):0.2879940000	1mxr_A.pdb:0.3567890000):0.1083920000	3ee4_A.pdb:0.4709570000):0.0634965000	((1jk0_A.pdb:0.5468220000	2uw2_A.pdb:0.2143220000):0.1101370000	1w68_A.pdb:0.1505620000):0.1519430000):0.1454890000	((2inc_B.pdb:0.2967630000	(2inp_C.pdb:0.1637050000	1mty_B.pdb:0.9184180000):0.3301770000):0.2256340000	(1mty_D.pdb:0.6505100000	3dhg_A.pdb:0.3300390000):0.2373550000):0.2298350000):0.1090780000	((2uw1_A.pdb:0.0525570000	2uw1_B.pdb:0.0604750000):0.0484237000	1afr_A.pdb:0.0863410000):0.3793330000):0.2239560000	1za0_A.pdb:0.4503260000):0.5899820000):0.3277670000):0.0000027601):0.0162113000):0.0787551000):0.1049420000);
(1ji5_A.pdb:0.2886900000	1jig_A.pdb:0.0240850000	((1n1q_A.pdb:0.0375520000	1ji4_A.pdb:0.1858980000):0.0120290000	((2chp_A.pdb:0.0625190000	((1qgh_A.pdb:0.1329520000	(2vzb_A.pdb:0.1278600000	((((((((1oqu_A.pdb:0.1420130000	1r2f_A.pdb:0.0527850000):0.0789613000	1uzr_A.pdb:0.0856480000):0.3067650000	1mxr_A.pdb:0.3347230000):0.1842010000	((1jk0_A.pdb:0.3962920000	2uw2_A.pdb:0.2712630000):0.0933918000	1w68_A.pdb:0.1637120000):0.0510091000):0.1135310000	3ee4_A.pdb:0.4705690000):0.0775155000	((2inc_B.pdb:0.3542160000	(2inp_C.pdb:0.4257440000	1mty_B.pdb:0.8371360000):0.1008090000):0.2278730000	(1mty_D.pdb:0.5685420000	3dhg_A.pdb:0.5284460000):0.1587350000):0.2164530000):0.0672794000	((2uw1_A.pdb:0.0468650000	2uw1_B.pdb:0.0502320000):0.0381338000	1afr_A.pdb:0.1206290000):0.3402940000):0.2203920000	1za0_A.pdb:0.3501400000):0.5973780000):0.2457840000):0.0297420000	(2ux1_A.pdb:0.1543150000	1otk_A.pdb:1.0150490000):0.0049678800):0.0906755000):0.0215003000	(2fjc_A.pdb:0.0372340000	((((((1dps_A.pdb:0.1468750000	1jts_A.pdb:0.0271420000):0.1378010000	1o9r_A.pdb:0.0690020000):0.1576030000	(1tjo_A.pdb:0.0231550000	1tk6_A.pdb:0.0601990000):0.0773148000):0.0219701000	2fzf_A.pdb:0.9246040000):0.0243113000	(((((1bcf_A.pdb:0.0256350000	(2fkz_A.pdb:0.0321290000	1jgc_A.pdb:0.1376230000):0.0246863000):0.0056578500	3e1q_A.pdb:0.0532330000):0.0303306000	((((((1lb3_A.pdb:0.0416090000	2za7_A.pdb:0.0507020000):0.0759065000	(1bg7_A.pdb:0.2389080000	1r03_A.pdb:0.0275270000):0.0180438000):0.1153720000	3e6s_A.pdb:0.1186480000):0.0843787000	2jd7_A.pdb:0.0658660000):0.0283106000	1krq_A.pdb:0.0830520000):0.0162089000	(((1z6o_A.pdb:0.3861620000	1z6o_M.pdb:0.2612990000):0.1685100000	1vlg_A.pdb:0.0774570000):0.0429145000	1eum_A.pdb:0.1890440000):0.0191585000):0.1707480000):0.1597580000	(1lko_A.pdb:0.1947540000	(1yuz_A.pdb:0.4496310000	3qhb_A.pdb:0.4525500000):0.1265900000):0.2654390000):0.0470559000	1nfv_A.pdb:0.1464100000):0.2410940000):0.0728254000	1uvh_A.pdb:0.3370140000):0.0562134000):0.0445759000):0.0423000000):0.0683171000);
(1ji5_A.pdb:0.0729760000	(1jig_A.pdb:0.0458320000	(1n1q_A.pdb:0.0261670000	(2chp_A.pdb:0.1276450000	((((1qgh_A.pdb:0.1131320000	(2ux1_A.pdb:0.0424660000	1otk_A.pdb:0.8641630000):0.0309586000):0.1470620000	((2fzf_A.pdb:0.7859050000	((((1bcf_A.pdb:0.0872310000	(3e1q_A.pdb:0.0676240000	(2fkz_A.pdb:0.0610300000	1jgc_A.pdb:0.1867550000):0.0488737000):0.0000027083):0.0625461000	((((((((1lb3_A.pdb:0.0428050000	2za7_A.pdb:0.0757080000):0.0642935000	1bg7_A.pdb:0.3592490000):0.0692835000	1r03_A.pdb:0.0404730000):0.1668230000	3e6s_A.pdb:0.1932790000):0.1081220000	2jd7_A.pdb:0.0612290000):0.0438451000	1krq_A.pdb:0.1412480000):0.0691872000	((1z6o_A.pdb:0.6065300000	1z6o_M.pdb:0.2544430000):0.0883924000	1vlg_A.pdb:0.1428350000):0.0545358000):0.0682759000	1eum_A.pdb:0.1596620000):0.2550460000):0.0513760000	((1lko_A.pdb:0.2604690000	3qhb_A.pdb:0.4071530000):0.1414140000	1yuz_A.pdb:0.4933380000):0.4009430000):0.0453767000	1nfv_A.pdb:0.2329900000):0.0812515000):0.1340610000	(2vzb_A.pdb:0.2542090000	((((((((1oqu_A.pdb:0.0988340000	1r2f_A.pdb:0.1253360000):0.0352233000	1uzr_A.pdb:0.0777800000):0.2643760000	1mxr_A.pdb:0.3507390000):0.1139910000	3ee4_A.pdb:0.5026860000):0.1111490000	((1jk0_A.pdb:0.5397910000	2uw2_A.pdb:0.4692070000):0.1232960000	1w68_A.pdb:0.1211470000):0.1618120000):0.1495690000	((2inc_B.pdb:0.2937720000	(1mty_D.pdb:0.7014380000	3dhg_A.pdb:0.5181080000):0.1606400000):0.1252950000	(2inp_C.pdb:0.2218490000	1mty_B.pdb:1.4442270000):0.3505270000):0.4383790000):0.0898876000	((2uw1_A.pdb:0.0633890000	2uw1_B.pdb:0.0622310000):0.0528649000	1afr_A.pdb:0.1454420000):0.3863830000):0.0849375000	1za0_A.pdb:0.5817510000):0.3291530000):0.1559410000):0.0262571000):0.0402595000	(((1dps_A.pdb:0.0712740000	1jts_A.pdb:0.0869080000):0.1273970000	1o9r_A.pdb:0.0590400000):0.1033160000	(1tjo_A.pdb:0.0263580000	1tk6_A.pdb:0.1008210000):0.1282180000):0.1143530000):0.0252095000	(2fjc_A.pdb:0.1428820000	1uvh_A.pdb:0.4270630000):0.0060055400):0.0346737000):0.0610268000):0.1019150000):0.0928930000	1ji4_A.pdb:0.1107590000);
(1ji5_A.pdb:0.1686730000	1jig_A.pdb:0.0772740000	(1n1q_A.pdb:0.0082370000	(((2chp_A.pdb:0.0912970000	1ji4_A.pdb:0.1079030000):0.0783292000	(((1qgh_A.pdb:0.0680440000	(2ux1_A.pdb:0.1420710000	1otk_A.pdb:1.0123480000):0.1056400000):0.0807489000	((((1dps_A.pdb:0.1098590000	1jts_A.pdb:0.1234000000):0.1134360000	1o9r_A.pdb:0.0917940000):0.2151870000	(1tjo_A.pdb:0.0527340000	1tk6_A.pdb:0.0445080000):0.1027280000):0.0822936000	(2vzb_A.pdb:0.1827940000	(((((1oqu_A.pdb:0.0937300000	1r2f_A.pdb:0.0754810000):0.0723242000	1uzr_A.pdb:0.1141090000):0.1555420000	1mxr_A.pdb:0.5392680000):0.2084970000	((3ee4_A.pdb:0.6051590000	((1jk0_A.pdb:0.4248940000	2uw2_A.pdb:0.2691440000):0.1392220000	1w68_A.pdb:0.1262470000):0.2899290000):0.0359422000	(((2uw1_A.pdb:0.1152250000	2uw1_B.pdb:0.0554520000):0.0149082000	1afr_A.pdb:0.1656160000):0.5669510000	1za0_A.pdb:0.4119120000):0.2638700000):0.0499970000):0.1471140000	(2inc_B.pdb:0.6055350000	(((2inp_C.pdb:0.7640960000	1mty_B.pdb:0.6703740000):0.4125300000	1mty_D.pdb:0.6087030000):0.1052340000	3dhg_A.pdb:0.5967280000):0.0390763000):0.2960590000):0.3993630000):0.1494420000):0.0737297000):0.0690946000	((2fjc_A.pdb:0.0646020000	1uvh_A.pdb:0.4510860000):0.0317942000	((((((1bcf_A.pdb:0.0568450000	3e1q_A.pdb:0.0768320000):0.0236478000	2fkz_A.pdb:0.0551520000):0.0577137000	1jgc_A.pdb:0.1718380000):0.0804412000	(((((((1lb3_A.pdb:0.0485610000	2za7_A.pdb:0.0836280000):0.0046756000	1bg7_A.pdb:0.2726390000):0.0594390000	1r03_A.pdb:0.0782080000):0.1524510000	3e6s_A.pdb:0.1146030000):0.0725015000	2jd7_A.pdb:0.0622680000):0.0692691000	1krq_A.pdb:0.1131130000):0.0791685000	(((1z6o_A.pdb:0.4876890000	1z6o_M.pdb:0.3682390000):0.1758750000	1vlg_A.pdb:0.1033000000):0.0627187000	1eum_A.pdb:0.1045120000):0.0496272000):0.2272780000):0.0678676000	((1lko_A.pdb:0.1768390000	1yuz_A.pdb:0.5294400000):0.1429530000	3qhb_A.pdb:0.5280060000):0.1858890000):0.0526070000	1nfv_A.pdb:0.2424770000):0.4157170000):0.0000027292):0.0266431000):0.0000023515	2fzf_A.pdb:0.8273690000):0.0450617000):0.0589703000);
(1ji5_A.pdb:0.0904430000	1jig_A.pdb:0.0397490000	((1n1q_A.pdb:0.0312500000	((((2chp_A.pdb:0.1439020000	1ji4_A.pdb:0.0836170000):0.0478595000	1uvh_A.pdb:0.4928930000):0.0058891800	2fjc_A.pdb:0.0872830000):0.0000023437	((2fzf_A.pdb:0.6596620000	3qhb_A.pdb:0.7444110000):0.0793672000	(((1bcf_A.pdb:0.0367020000	(3e1q_A.pdb:0.0665890000	(2fkz_A.pdb:0.0000020000	1jgc_A.pdb:0.2301120000):0.0176825000):0.0228463000):0.0782201000	((1lko_A.pdb:0.2120020000	1yuz_A.pdb:0.3427450000):0.4216130000	(((((1lb3_A.pdb:0.0100700000	2za7_A.pdb:0.1335660000):0.0580434000	1bg7_A.pdb:0.1803100000):0.0400758000	1r03_A.pdb:0.0143160000):0.1080780000	(1krq_A.pdb:0.1068210000	(3e6s_A.pdb:0.1341770000	2jd7_A.pdb:0.0444620000):0.0602541000):0.0203030000):0.0488350000	(((1z6o_A.pdb:0.4851630000	1z6o_M.pdb:0.3432700000):0.0841080000	1vlg_A.pdb:0.1013460000):0.0183400000	1eum_A.pdb:0.1571890000):0.0298114000):0.0482933000):0.0894067000):0.0844336000	1nfv_A.pdb:0.3492860000):0.0611576000):0.1296040000):0.0678622000):0.0420084000	((1qgh_A.pdb:0.0506350000	(2ux1_A.pdb:0.1093480000	1otk_A.pdb:0.7606110000):0.0556810000):0.1026410000	((((1dps_A.pdb:0.0990620000	1jts_A.pdb:0.1121150000):0.1226300000	1o9r_A.pdb:0.0636980000):0.1263770000	(1tjo_A.pdb:0.0737620000	1tk6_A.pdb:0.0261210000):0.1575820000):0.1040140000	(2vzb_A.pdb:0.1767840000	((((((((1oqu_A.pdb:0.0974600000	1r2f_A.pdb:0.1301990000):0.0607440000	1uzr_A.pdb:0.0765190000):0.2336940000	3ee4_A.pdb:0.7445550000):0.0752177000	1mxr_A.pdb:0.4885050000):0.0862598000	((1jk0_A.pdb:0.3170640000	2uw2_A.pdb:0.3172590000):0.1293910000	1w68_A.pdb:0.1600460000):0.0715511000):0.2115390000	((2inc_B.pdb:0.2248310000	(2inp_C.pdb:0.3691440000	1mty_B.pdb:1.0805200000):0.3011410000):0.1517250000	(1mty_D.pdb:0.6844780000	3dhg_A.pdb:0.4448750000):0.2278070000):0.4833740000):0.1939870000	((2uw1_A.pdb:0.0291610000	2uw1_B.pdb:0.0626000000):0.0499514000	1afr_A.pdb:0.0971050000):0.3209880000):0.1762600000	1za0_A.pdb:0.5133330000):0.4209250000):0.1687410000):0.0469336000):0.0317148000):0.0000020889);
(1ji5_A.pdb:0.2416630000	(1jig_A.pdb:0.1126340000	(((2chp_A.pdb:0.0746880000	1ji4_A.pdb:0.2423690000):0.0624473000	2fjc_A.pdb:0.0784770000):0.0443090000	((((1qgh_A.pdb:0.0635540000	(2ux1_A.pdb:0.0361570000	1otk_A.pdb:1.1647700000):0.1454250000):0.1251650000	((((2fzf_A.pdb:0.6378120000	1yuz_A.pdb:0.3312430000):0.1712660000	3qhb_A.pdb:0.3659720000):0.0618383000	1lko_A.pdb:0.3322190000):0.1021500000	(((((1bcf_A.pdb:0.0278690000	3e1q_A.pdb:0.0621000000):0.0251042000	2fkz_A.pdb:0.0539690000):0.0545024000	1jgc_A.pdb:0.1209020000):0.0462284000	(((((((((1lb3_A.pdb:0.0373940000	2za7_A.pdb:0.0906530000):0.0423688000	1r03_A.pdb:0.1215890000):0.0234901000	1bg7_A.pdb:0.2345950000):0.1221500000	(1z6o_A.pdb:0.5045310000	1z6o_M.pdb:0.2051190000):0.0858239000):0.0851083000	1vlg_A.pdb:0.1306030000):0.0877577000	2jd7_A.pdb:0.1082590000):0.0422095000	1krq_A.pdb:0.0696560000):0.0772313000	1eum_A.pdb:0.1135790000):0.0341827000	3e6s_A.pdb:0.2135280000):0.0871115000):0.0994101000	1nfv_A.pdb:0.3165220000):0.1363840000):0.2095010000):0.0028326500	(2vzb_A.pdb:0.2410620000	(((((((1oqu_A.pdb:0.0981590000	1r2f_A.pdb:0.0642100000):0.0767193000	1uzr_A.pdb:0.0850950000):0.1874070000	1mxr_A.pdb:0.3314340000):0.1086330000	3ee4_A.pdb:0.6115570000):0.1531500000	((1jk0_A.pdb:0.4802300000	2uw2_A.pdb:0.2693650000):0.1857560000	1w68_A.pdb:0.0964240000):0.1165430000):0.1168650000	((2inc_B.pdb:0.4135410000	(2inp_C.pdb:0.4527680000	1mty_B.pdb:0.7319910000):0.3173540000):0.0742543000	(1mty_D.pdb:0.5825830000	3dhg_A.pdb:0.3718000000):0.1327540000):0.2875170000):0.1908900000	(((2uw1_A.pdb:0.0925470000	2uw1_B.pdb:0.0657160000):0.0198064000	1afr_A.pdb:0.1018670000):0.1491130000	1za0_A.pdb:0.7159230000):0.1098590000):0.5829630000):0.2584310000):0.0112916000	((((1dps_A.pdb:0.0583760000	1jts_A.pdb:0.0786630000):0.1287710000	1o9r_A.pdb:0.1029450000):0.1925800000	1uvh_A.pdb:0.3220230000):0.0638826000	(1tjo_A.pdb:0.0801470000	1tk6_A.pdb:0.0409870000):0.2556160000):0.1026790000):0.0000027124):0.0722098000):0.0152166000	1n1q_A.pdb:0.0000030000);
(1ji5_A.pdb:0.0823440000	1jig_A.pdb:0.0490280000	((1n1q_A.pdb:0.0252910000	(2chp_A.pdb:0.1305000000	(((1ji4_A.pdb:0.0928700000	2fjc_A.pdb:0.0798030000):0.0098374600	1uvh_A.pdb:0.3786990000):0.0248642000	(2fzf_A.pdb:0.6713100000	((((1bcf_A.pdb:0.0306070000	(3e1q_A.pdb:0.0319590000	(2fkz_A.pdb:0.0149690000	1jgc_A.pdb:0.1471910000):0.0425139000):0.0197960000):0.1033080000	((((((((1lb3_A.pdb:0.0590010000	2za7_A.pdb:0.1019680000):0.0215457000	1bg7_A.pdb:0.2517770000):0.0759622000	(1z6o_A.pdb:0.5293050000	1z6o_M.pdb:0.1629580000):0.1679580000):0.0574564000	1r03_A.pdb:0.0690560000):0.1156850000	3e6s_A.pdb:0.1699320000):0.1318970000	2jd7_A.pdb:0.0677010000):0.0433462000	(1eum_A.pdb:0.2087370000	1krq_A.pdb:0.1374790000):0.0415268000):0.0658443000	1vlg_A.pdb:0.1908760000):0.1912490000):0.0414548000	(1lko_A.pdb:0.2392620000	(1yuz_A.pdb:0.7858530000	3qhb_A.pdb:0.4842810000):0.1316720000):0.2081060000):0.0599389000	1nfv_A.pdb:0.3279610000):0.1971370000):0.1667150000):0.0325555000):0.0491923000):0.0316996000	(((1qgh_A.pdb:0.0110590000	2ux1_A.pdb:0.1224410000):0.0299887000	1otk_A.pdb:1.3070560000):0.1404690000	((((1dps_A.pdb:0.0407190000	1jts_A.pdb:0.1308150000):0.1303960000	1o9r_A.pdb:0.0422450000):0.1664930000	(1tjo_A.pdb:0.0922970000	1tk6_A.pdb:0.0159470000):0.0963284000):0.1130990000	(2vzb_A.pdb:0.2127950000	((((((((1oqu_A.pdb:0.0951660000	1r2f_A.pdb:0.0907000000):0.0757664000	1uzr_A.pdb:0.0478580000):0.2037720000	1mxr_A.pdb:0.4594590000):0.2206220000	3ee4_A.pdb:0.3123320000):0.1293870000	(1jk0_A.pdb:0.3822490000	(2uw2_A.pdb:0.3473890000	1w68_A.pdb:0.2212640000):0.0500411000):0.2676000000):0.1217060000	(((2inc_B.pdb:0.3521490000	(2inp_C.pdb:0.4133270000	1mty_B.pdb:0.7176450000):0.3297560000):0.3013070000	3dhg_A.pdb:0.4213120000):0.0561215000	1mty_D.pdb:0.3636840000):0.5384910000):0.3633430000	((2uw1_A.pdb:0.0559990000	2uw1_B.pdb:0.1007930000):0.1437060000	1afr_A.pdb:0.1018730000):0.1877970000):0.2770060000	1za0_A.pdb:0.3202900000):0.4558880000):0.2370030000):0.0477905000):0.1015290000):0.0226834000);
(1ji5_A.pdb:0.1287150000	1jig_A.pdb:0.0740070000	(1n1q_A.pdb:0.0329590000	((((2chp_A.pdb:0.0953850000	1ji4_A.pdb:0.1354740000):0.0336668000	((1qgh_A.pdb:0.0389230000	(2ux1_A.pdb:0.0486970000	1otk_A.pdb:0.8770540000):0.1041670000):0.1483740000	((((1dps_A.pdb:0.1091290000	1jts_A.pdb:0.0741320000):0.2341570000	1o9r_A.pdb:0.0881490000):0.1591590000	(1tjo_A.pdb:0.0278640000	1tk6_A.pdb:0.0506510000):0.1651100000):0.0594509000	((((2fzf_A.pdb:0.6066020000	(1yuz_A.pdb:0.4302240000	3qhb_A.pdb:0.2718800000):0.0522895000):0.0574538000	1lko_A.pdb:0.5900930000):0.0591184000	(((((1bcf_A.pdb:0.0607430000	3e1q_A.pdb:0.0237940000):0.0604264000	2fkz_A.pdb:0.0303820000):0.1068050000	1jgc_A.pdb:0.0576450000):0.0648197000	((((((((1lb3_A.pdb:0.0168610000	2za7_A.pdb:0.1004600000):0.0535452000	1r03_A.pdb:0.1433450000):0.0342332000	1bg7_A.pdb:0.2864160000):0.0925098000	(1z6o_A.pdb:0.4386370000	1z6o_M.pdb:0.2053500000):0.1155080000):0.0926959000	1vlg_A.pdb:0.0832910000):0.0974893000	(1krq_A.pdb:0.0678080000	2jd7_A.pdb:0.1018670000):0.0664674000):0.0237524000	1eum_A.pdb:0.0715360000):0.0829665000	3e6s_A.pdb:0.1581310000):0.1519310000):0.1777810000	1nfv_A.pdb:0.1006500000):0.2468750000):0.1062920000	(2vzb_A.pdb:0.1795360000	(((((((1oqu_A.pdb:0.0657550000	1r2f_A.pdb:0.0783260000):0.0337182000	1uzr_A.pdb:0.0794990000):0.2037560000	1mxr_A.pdb:0.3934930000):0.2378800000	(((1jk0_A.pdb:0.3478540000	2uw2_A.pdb:0.3593730000):0.0693550000	1w68_A.pdb:0.2069840000):0.1186410000	((2inc_B.pdb:0.2596810000	(1mty_D.pdb:0.6276920000	3dhg_A.pdb:0.6545620000):0.1735770000):0.0485547000	(2inp_C.pdb:0.5346580000	1mty_B.pdb:0.8974180000):0.1795140000):0.4541370000):0.0669191000):0.1343390000	3ee4_A.pdb:0.5875530000):0.1538350000	((2uw1_A.pdb:0.0398220000	2uw1_B.pdb:0.0782910000):0.0590249000	1afr_A.pdb:0.0662850000):0.3724570000):0.0897397000	1za0_A.pdb:0.2917430000):0.4437580000):0.2088790000):0.1371440000):0.0397567000):0.0157870000):0.0008849340	1uvh_A.pdb:0.3578750000):0.0174480000	2fjc_A.pdb:0.0443750000):0.0301704000):0.0598731000);
(1ji5_A.pdb:0.1599320000	1jig_A.pdb:0.0742120000	(1n1q_A.pdb:0.0235210000	(((((2chp_A.pdb:0.1202570000	1ji4_A.pdb:0.2425560000):0.0352690000	((((1bcf_A.pdb:0.0357600000	3e1q_A.pdb:0.0999240000):0.0321923000	(2fkz_A.pdb:0.0399880000	1jgc_A.pdb:0.1725190000):0.0233861000):0.0748756000	((1lko_A.pdb:0.3371970000	(1yuz_A.pdb:0.7323650000	3qhb_A.pdb:0.5582110000):0.0893178000):0.3176920000	((((((1lb3_A.pdb:0.1010750000	2za7_A.pdb:0.0605090000):0.0854240000	(1bg7_A.pdb:0.3648370000	1r03_A.pdb:0.0610290000):0.0507271000):0.1077020000	3e6s_A.pdb:0.1431270000):0.1417310000	2jd7_A.pdb:0.1527290000):0.0186484000	1krq_A.pdb:0.1163040000):0.0617274000	(((1z6o_A.pdb:0.4878020000	1z6o_M.pdb:0.2540390000):0.1671650000	1vlg_A.pdb:0.0995040000):0.1053860000	1eum_A.pdb:0.1226530000):0.0189847000):0.1274950000):0.1104300000):0.1601740000	1nfv_A.pdb:0.1743970000):0.1441340000):0.0419225000	(2fjc_A.pdb:0.0804120000	1uvh_A.pdb:0.5219810000):0.0206481000):0.0000020793	2fzf_A.pdb:0.9825110000):0.0317599000	((1qgh_A.pdb:0.1267900000	(2ux1_A.pdb:0.1119600000	1otk_A.pdb:0.9515280000):0.0408891000):0.1020940000	((((1dps_A.pdb:0.0958270000	1jts_A.pdb:0.1146810000):0.1471730000	1o9r_A.pdb:0.0911260000):0.1170110000	(1tjo_A.pdb:0.0645070000	1tk6_A.pdb:0.0375420000):0.1780340000):0.0871899000	(2vzb_A.pdb:0.1778640000	((((((((1oqu_A.pdb:0.1305580000	1r2f_A.pdb:0.0878020000):0.0606259000	1uzr_A.pdb:0.0614300000):0.2230350000	1mxr_A.pdb:0.3004590000):0.2383000000	3ee4_A.pdb:0.7134410000):0.0878747000	((1jk0_A.pdb:0.4613990000	2uw2_A.pdb:0.2289310000):0.1413250000	1w68_A.pdb:0.1175340000):0.1426240000):0.1330970000	((2inc_B.pdb:0.5359550000	(2inp_C.pdb:0.4055570000	1mty_B.pdb:1.1445460000):0.2353380000):0.1749650000	(1mty_D.pdb:0.4721570000	3dhg_A.pdb:0.4311780000):0.1068170000):0.3978630000):0.2284240000	((2uw1_A.pdb:0.0487770000	2uw1_B.pdb:0.0619800000):0.0914489000	1afr_A.pdb:0.0844240000):0.3476390000):0.1416250000	1za0_A.pdb:0.4069510000):0.3823620000):0.2387730000):0.0316097000):0.0273161000):0.0500510000):0.0393354000);
(1ji5_A.pdb:0.1449980000	1jig_A.pdb:0.0351870000	(1n1q_A.pdb:0.0251890000	((2chp_A.pdb:0.0614640000	(((1ji4_A.pdb:0.1366810000	2fjc_A.pdb:0.1068020000):0.0154129000	1uvh_A.pdb:0.2895750000):0.0279340000	((((2fzf_A.pdb:0.9376200000	(1lko_A.pdb:0.1991300000	1yuz_A.pdb:0.5522200000):0.1523480000):0.0605669000	3qhb_A.pdb:0.4671980000):0.1838670000	(1otk_A.pdb:0.9212730000	((((((((1oqu_A.pdb:0.1007600000	1r2f_A.pdb:0.0579910000):0.1236550000	1uzr_A.pdb:0.0625790000):0.3180560000	1mxr_A.pdb:0.4171610000):0.2677990000	((1jk0_A.pdb:0.3640970000	2uw2_A.pdb:0.2647160000):0.1712690000	1w68_A.pdb:0.1379870000):0.2208300000):0.1636160000	3ee4_A.pdb:0.3829640000):0.1366510000	((2inc_B.pdb:0.3362550000	(2inp_C.pdb:0.3283600000	1mty_B.pdb:0.9298300000):0.2378500000):0.1480980000	(1mty_D.pdb:0.4505360000	3dhg_A.pdb:0.6685250000):0.1123020000):0.1958910000):0.2244300000	1za0_A.pdb:0.5662720000):0.0661590000	((2uw1_A.pdb:0.0451220000	2uw1_B.pdb:0.0637650000):0.0748466000	1afr_A.pdb:0.1320210000):0.1789930000):0.4379690000):0.2233020000):0.0337301000	((((1bcf_A.pdb:0.0982100000	3e1q_A.pdb:0.0723770000):0.0237264000	(2fkz_A.pdb:0.0279750000	1jgc_A.pdb:0.1583520000):0.0225019000):0.0874780000	(((((((((1lb3_A.pdb:0.0321860000	2za7_A.pdb:0.0626090000):0.0393014000	1bg7_A.pdb:0.2114270000):0.0909912000	1r03_A.pdb:0.0458210000):0.0485906000	(1z6o_A.pdb:0.4968920000	1z6o_M.pdb:0.2778310000):0.1535590000):0.1065780000	3e6s_A.pdb:0.1809390000):0.0414924000	2jd7_A.pdb:0.0691520000):0.0187244000	1krq_A.pdb:0.0963800000):0.0474079000	1vlg_A.pdb:0.1671530000):0.0320549000	1eum_A.pdb:0.0550380000):0.1713320000):0.1685800000	1nfv_A.pdb:0.2439060000):0.1144320000):0.1792880000):0.0482172000):0.0316016000	(((1qgh_A.pdb:0.0936210000	2ux1_A.pdb:0.1547820000):0.1446520000	2vzb_A.pdb:0.3103970000):0.0254115000	(((1dps_A.pdb:0.1277270000	1jts_A.pdb:0.1275420000):0.1244850000	1o9r_A.pdb:0.0526000000):0.1391190000	(1tjo_A.pdb:0.0935510000	1tk6_A.pdb:0.0144610000):0.1702460000):0.0784781000):0.0132415000):0.0995901000):0.0743374000);
(1ji5_A.pdb:0.1862300000	1jig_A.pdb:0.0912820000	(1n1q_A.pdb:0.0430640000	((2chp_A.pdb:0.2340790000	((1ji4_A.pdb:0.1400780000	(2fjc_A.pdb:0.0631070000	1uvh_A.pdb:0.3345940000):0.0146852000):0.0224873000	(2fzf_A.pdb:0.6209710000	(((1bcf_A.pdb:0.0256860000	(3e1q_A.pdb:0.0654200000	(2fkz_A.pdb:0.0454660000	1jgc_A.pdb:0.1611030000):0.0133934000):0.0242942000):0.0109835000	((1lko_A.pdb:0.2143330000	1yuz_A.pdb:0.7749720000):0.1900560000	3qhb_A.pdb:0.6434870000):0.2575160000):0.0882079000	(1nfv_A.pdb:0.3624150000	((((((((1lb3_A.pdb:0.0432850000	2za7_A.pdb:0.0604290000):0.0593353000	1bg7_A.pdb:0.2758130000):0.0916815000	1r03_A.pdb:0.0000020000):0.1068580000	3e6s_A.pdb:0.1940340000):0.0920072000	(1z6o_A.pdb:0.4200440000	1z6o_M.pdb:0.3885210000):0.0249760000):0.1116040000	2jd7_A.pdb:0.0802440000):0.0393504000	(1eum_A.pdb:0.1688890000	1vlg_A.pdb:0.1263090000):0.0285412000):0.0180339000	1krq_A.pdb:0.1840830000):0.1032240000):0.0938301000):0.0512091000):0.0843666000):0.0388023000):0.0317347000	(((1qgh_A.pdb:0.1036270000	(2ux1_A.pdb:0.1214910000	1otk_A.pdb:1.2280010000):0.0578592000):0.0619785000	(((1dps_A.pdb:0.1281380000	1jts_A.pdb:0.0512540000):0.1264880000	1o9r_A.pdb:0.1029820000):0.1530240000	(1tjo_A.pdb:0.0751950000	1tk6_A.pdb:0.0344180000):0.2165910000):0.1513900000):0.0000025823	(2vzb_A.pdb:0.1818180000	(((((((1oqu_A.pdb:0.1057000000	1r2f_A.pdb:0.0807350000):0.0666227000	1uzr_A.pdb:0.0614370000):0.2569410000	1mxr_A.pdb:0.3341050000):0.2163220000	(3ee4_A.pdb:0.5684000000	((1jk0_A.pdb:0.3214620000	2uw2_A.pdb:0.2228760000):0.1056480000	1w68_A.pdb:0.1644660000):0.0782350000):0.1223440000):0.2094690000	((2inc_B.pdb:0.2580410000	(2inp_C.pdb:0.4747500000	1mty_B.pdb:0.7220530000):0.2873700000):0.1996990000	(1mty_D.pdb:0.5947780000	3dhg_A.pdb:0.4955580000):0.1196870000):0.2400790000):0.1275830000	((2uw1_A.pdb:0.0515120000	2uw1_B.pdb:0.0471180000):0.0840445000	1afr_A.pdb:0.1737940000):0.2698710000):0.1303860000	1za0_A.pdb:0.4317100000):0.4270610000):0.2364540000):0.0398600000):0.0223865000):0.0369034000);
```
