## Supplementary material for "Tertiary-interaction characters enable fast, model-based structural phylogenetics beyond the twilight zone": 53fer.fasta.ufboot (part 3 of 3)

```
(1ji5_A.pdb:0.1247240000	1jig_A.pdb:0.0423040000	(1n1q_A.pdb:0.0477920000	((2chp_A.pdb:0.1944690000	(((1ji4_A.pdb:0.2162460000	1uvh_A.pdb:0.3276870000):0.0000024686	2fjc_A.pdb:0.0654960000):0.0090723400	(2fzf_A.pdb:0.9449650000	(((1bcf_A.pdb:0.0593000000	((3e1q_A.pdb:0.0522600000	2fkz_A.pdb:0.0490290000):0.0272220000	1jgc_A.pdb:0.1756240000):0.0082871600):0.0956482000	(((1lko_A.pdb:0.3331810000	(1yuz_A.pdb:0.4003120000	3qhb_A.pdb:0.3429570000):0.1565480000):0.1867760000	(((((((1lb3_A.pdb:0.0221110000	2za7_A.pdb:0.0932770000):0.0893432000	1bg7_A.pdb:0.2203710000):0.0630343000	1r03_A.pdb:0.0256290000):0.1067960000	(1z6o_A.pdb:0.3810850000	1z6o_M.pdb:0.3370850000):0.0603620000):0.1040710000	3e6s_A.pdb:0.1499350000):0.0166082000	2jd7_A.pdb:0.1111890000):0.0385917000	1krq_A.pdb:0.0965400000):0.0536086000):0.0707168000	(1eum_A.pdb:0.1159740000	1vlg_A.pdb:0.1723310000):0.0267309000):0.0849988000):0.0493272000	1nfv_A.pdb:0.2093350000):0.0678811000):0.1343490000):0.0248546000):0.0296344000	((1qgh_A.pdb:0.1037910000	(2ux1_A.pdb:0.1169220000	1otk_A.pdb:0.7599160000):0.0232127000):0.1025930000	((((1dps_A.pdb:0.1882090000	1jts_A.pdb:0.0521960000):0.0942012000	1o9r_A.pdb:0.1496030000):0.1610160000	(1tjo_A.pdb:0.0765300000	1tk6_A.pdb:0.0365630000):0.1829330000):0.0467061000	(2vzb_A.pdb:0.1785580000	((((((((1oqu_A.pdb:0.1264950000	1r2f_A.pdb:0.0925090000):0.0831623000	1uzr_A.pdb:0.0297000000):0.2550820000	1mxr_A.pdb:0.2998520000):0.1790670000	3ee4_A.pdb:0.4634870000):0.1383170000	((1jk0_A.pdb:0.3562820000	2uw2_A.pdb:0.3827160000):0.1222720000	1w68_A.pdb:0.1916040000):0.1731030000):0.1358720000	((2inc_B.pdb:0.3061350000	(2inp_C.pdb:0.5447590000	1mty_B.pdb:0.7605370000):0.1000750000):0.1967400000	(1mty_D.pdb:0.5328270000	3dhg_A.pdb:0.5472390000):0.1772460000):0.3296250000):0.1586180000	((2uw1_A.pdb:0.0663790000	2uw1_B.pdb:0.0569450000):0.0887547000	1afr_A.pdb:0.0595690000):0.3054440000):0.1185240000	1za0_A.pdb:0.3823210000):0.3346970000):0.1983670000):0.0381690000):0.0215072000):0.0462078000):0.0468243000);
(1ji5_A.pdb:0.2092730000	((1jig_A.pdb:0.1109420000	1n1q_A.pdb:0.0094810000):0.0653738000	((((2chp_A.pdb:0.1314650000	((((((2fzf_A.pdb:1.0483620000	1yuz_A.pdb:0.2461550000):0.2044530000	3qhb_A.pdb:0.5678470000):0.0388322000	1lko_A.pdb:0.2931200000):0.1093460000	(((((1bcf_A.pdb:0.0787790000	3e1q_A.pdb:0.0306710000):0.0857342000	2fkz_A.pdb:0.0126950000):0.1024000000	1jgc_A.pdb:0.0818280000):0.1138960000	((((1lb3_A.pdb:0.0276370000	(1bg7_A.pdb:0.1793120000	1r03_A.pdb:0.0758760000):0.0630544000):0.0436088000	2za7_A.pdb:0.0377200000):0.1364530000	3e6s_A.pdb:0.1393610000):0.0604780000	((((1z6o_A.pdb:0.5600040000	1z6o_M.pdb:0.2885620000):0.1348830000	1vlg_A.pdb:0.0659910000):0.0481106000	1eum_A.pdb:0.1000380000):0.0163881000	(1krq_A.pdb:0.0613710000	2jd7_A.pdb:0.1369000000):0.0494044000):0.0746376000):0.1083850000):0.2008570000	1nfv_A.pdb:0.2511880000):0.1355970000):0.0259002000	1otk_A.pdb:1.1120930000):0.0653829000	(((((((1oqu_A.pdb:0.0915950000	1r2f_A.pdb:0.0321840000):0.0263250000	1uzr_A.pdb:0.0763030000):0.2680960000	1mxr_A.pdb:0.3400630000):0.1456370000	3ee4_A.pdb:0.6093580000):0.1012440000	((1jk0_A.pdb:0.4615650000	2uw2_A.pdb:0.2186490000):0.1094650000	1w68_A.pdb:0.1373800000):0.1574540000):0.2631440000	(((2uw1_A.pdb:0.0449830000	2uw1_B.pdb:0.0533940000):0.0637986000	1afr_A.pdb:0.0856100000):0.3319530000	1za0_A.pdb:0.6182500000):0.1505240000):0.0876917000	(2inc_B.pdb:0.2956530000	((2inp_C.pdb:0.3076260000	1mty_B.pdb:1.2987010000):0.2652240000	(1mty_D.pdb:0.4934330000	3dhg_A.pdb:0.5106440000):0.1710250000):0.1490860000):0.2994650000):0.8879850000):0.1221340000):0.0026027200	2fjc_A.pdb:0.0948300000):0.0427629000	(1uvh_A.pdb:0.3726820000	2vzb_A.pdb:0.3708890000):0.0947318000):0.0000028618	((1qgh_A.pdb:0.0311570000	2ux1_A.pdb:0.1856300000):0.0863624000	(((1dps_A.pdb:0.1738620000	1jts_A.pdb:0.0735100000):0.1104720000	1o9r_A.pdb:0.0558100000):0.1691640000	(1tjo_A.pdb:0.0461440000	1tk6_A.pdb:0.0606530000):0.1242650000):0.1256590000):0.0343229000):0.0553299000):0.0836498000	1ji4_A.pdb:0.0850840000);
(1ji5_A.pdb:0.2119170000	1jig_A.pdb:0.0503200000	(1n1q_A.pdb:0.0306780000	((((2chp_A.pdb:0.1697950000	((((2fzf_A.pdb:0.9827610000	(1yuz_A.pdb:0.3460110000	3qhb_A.pdb:0.6632670000):0.0698159000):0.0562808000	1lko_A.pdb:0.2737260000):0.0874390000	1otk_A.pdb:0.9799460000):0.0457469000	((((1bcf_A.pdb:0.0393730000	3e1q_A.pdb:0.0438420000):0.0338223000	(2fkz_A.pdb:0.0172440000	1jgc_A.pdb:0.2113920000):0.0459678000):0.0895088000	((((((1lb3_A.pdb:0.0373050000	2za7_A.pdb:0.0988890000):0.0428637000	(1bg7_A.pdb:0.2143630000	1r03_A.pdb:0.0621980000):0.0609137000):0.0236330000	1z6o_A.pdb:0.4648860000):0.0584893000	3e6s_A.pdb:0.1582640000):0.1685160000	1eum_A.pdb:0.1020490000):0.0215110000	((1z6o_M.pdb:0.4348860000	1vlg_A.pdb:0.0654720000):0.0161078000	(1krq_A.pdb:0.0773360000	2jd7_A.pdb:0.1078710000):0.0388212000):0.0389881000):0.0618476000):0.1469190000	1nfv_A.pdb:0.2892930000):0.0718364000):0.2779050000):0.0000021925	((1qgh_A.pdb:0.0884720000	2ux1_A.pdb:0.1038250000):0.0806779000	1ji4_A.pdb:0.0844030000):0.0914842000):0.0218743000	((((1dps_A.pdb:0.1397080000	1jts_A.pdb:0.0635560000):0.0579466000	1o9r_A.pdb:0.1172210000):0.1316680000	((1tjo_A.pdb:0.0647270000	1tk6_A.pdb:0.0520860000):0.1233610000	(2vzb_A.pdb:0.1248740000	(((((((1oqu_A.pdb:0.1170650000	1r2f_A.pdb:0.0819390000):0.0717130000	1uzr_A.pdb:0.1076730000):0.1521870000	1mxr_A.pdb:0.2687120000):0.1160250000	3ee4_A.pdb:0.6736160000):0.0639336000	((1jk0_A.pdb:0.6341860000	2uw2_A.pdb:0.2317840000):0.1888150000	1w68_A.pdb:0.1363280000):0.1077730000):0.1679490000	((2inc_B.pdb:0.5740850000	(2inp_C.pdb:0.4715650000	1mty_B.pdb:1.1749930000):0.2003910000):0.1680350000	(1mty_D.pdb:0.4733580000	3dhg_A.pdb:0.6861780000):0.3293960000):0.3887520000):0.1816390000	(((2uw1_A.pdb:0.0642520000	2uw1_B.pdb:0.0778470000):0.0755705000	1afr_A.pdb:0.0464490000):0.3234020000	1za0_A.pdb:0.4733440000):0.0261805000):0.6618910000):0.2465380000):0.0889283000):0.0389034000	1uvh_A.pdb:0.4941700000):0.0197879000):0.0238144000	2fjc_A.pdb:0.0710210000):0.0845173000):0.0719713000);
(1ji5_A.pdb:0.0949160000	1jig_A.pdb:0.0617350000	(1n1q_A.pdb:0.0068070000	((2chp_A.pdb:0.0712980000	2fzf_A.pdb:0.9123660000):0.0149129000	(((((1qgh_A.pdb:0.0746480000	2ux1_A.pdb:0.1362330000):0.0999889000	1otk_A.pdb:0.9948380000):0.1472000000	(((1dps_A.pdb:0.1170880000	1jts_A.pdb:0.0956890000):0.1810250000	1o9r_A.pdb:0.0387550000):0.1738390000	(1tjo_A.pdb:0.0459750000	1tk6_A.pdb:0.0253490000):0.1518930000):0.1329660000):0.0310027000	(2vzb_A.pdb:0.2598130000	(((((((1oqu_A.pdb:0.0582480000	1r2f_A.pdb:0.1086880000):0.0485616000	1uzr_A.pdb:0.0214190000):0.1905010000	1mxr_A.pdb:0.4290670000):0.2144680000	(((1jk0_A.pdb:0.3099330000	2uw2_A.pdb:0.3028660000):0.1172490000	1w68_A.pdb:0.1783190000):0.2369420000	((2inc_B.pdb:0.3505600000	(2inp_C.pdb:0.3801560000	1mty_B.pdb:0.9917360000):0.1984320000):0.1378590000	(1mty_D.pdb:0.6084550000	3dhg_A.pdb:0.4897330000):0.0772698000):0.3128980000):0.0812156000):0.1165750000	3ee4_A.pdb:0.4109220000):0.1477640000	((2uw1_A.pdb:0.0510810000	2uw1_B.pdb:0.0835530000):0.1485360000	1afr_A.pdb:0.0873040000):0.2960500000):0.2121830000	1za0_A.pdb:0.4754910000):0.3149750000):0.2014080000):0.0220373000	(((1ji4_A.pdb:0.1730850000	2fjc_A.pdb:0.0711880000):0.0440380000	1uvh_A.pdb:0.4856620000):0.0294227000	(((1bcf_A.pdb:0.0326750000	(3e1q_A.pdb:0.0579290000	(2fkz_A.pdb:0.0027530000	(1jgc_A.pdb:0.0824210000	1nfv_A.pdb:0.2904260000):0.0201694000):0.0613538000):0.0498867000):0.1594260000	(((((((1lb3_A.pdb:0.0797350000	2za7_A.pdb:0.0346460000):0.0483820000	1bg7_A.pdb:0.2973610000):0.0528757000	1r03_A.pdb:0.1039510000):0.0453791000	3e6s_A.pdb:0.2219980000):0.0995072000	(1krq_A.pdb:0.0834400000	2jd7_A.pdb:0.1013160000):0.0952572000):0.0419323000	((1z6o_A.pdb:0.3707350000	1z6o_M.pdb:0.2620190000):0.1532890000	1vlg_A.pdb:0.0939040000):0.0304901000):0.0739624000	1eum_A.pdb:0.1193610000):0.1432240000):0.0475361000	((1lko_A.pdb:0.2345590000	1yuz_A.pdb:0.6869130000):0.1920780000	3qhb_A.pdb:0.5867920000):0.1286290000):0.2572680000):0.0000024566):0.0282293000):0.0927890000):0.0757480000);
(1ji5_A.pdb:0.1405510000	1jig_A.pdb:0.1326310000	(1n1q_A.pdb:0.0422340000	((2chp_A.pdb:0.1075170000	((((((1qgh_A.pdb:0.1214910000	2ux1_A.pdb:0.0836880000):0.0461473000	1otk_A.pdb:1.0674290000):0.0357191000	((1dps_A.pdb:0.1001950000	1jts_A.pdb:0.0442560000):0.0624516000	1o9r_A.pdb:0.1518930000):0.1571300000):0.0232418000	((1tjo_A.pdb:0.0730790000	1tk6_A.pdb:0.0311570000):0.1634810000	(2vzb_A.pdb:0.2528920000	((((((((1oqu_A.pdb:0.0773730000	1r2f_A.pdb:0.0593210000):0.1430140000	1uzr_A.pdb:0.1179670000):0.2855000000	1mxr_A.pdb:0.3510540000):0.2638990000	((1jk0_A.pdb:0.3652240000	2uw2_A.pdb:0.2727090000):0.1979370000	1w68_A.pdb:0.1388430000):0.2039950000):0.0598055000	3ee4_A.pdb:0.6851440000):0.1638950000	((2inc_B.pdb:0.3932560000	(2inp_C.pdb:0.5219770000	1mty_B.pdb:0.7514970000):0.1073740000):0.1115370000	(1mty_D.pdb:0.4349220000	3dhg_A.pdb:0.5396250000):0.2280840000):0.3123550000):0.1072550000	((2uw1_A.pdb:0.0501200000	2uw1_B.pdb:0.0478620000):0.0595080000	1afr_A.pdb:0.0778620000):0.2413350000):0.1031680000	1za0_A.pdb:0.3434190000):0.3648720000):0.0636451000):0.1138530000):0.0318022000	(((1bcf_A.pdb:0.0678140000	((3e1q_A.pdb:0.0800670000	2fkz_A.pdb:0.0400440000):0.0191723000	(1jgc_A.pdb:0.0834340000	1nfv_A.pdb:0.3794310000):0.0386121000):0.0258661000):0.0874004000	((((((1lb3_A.pdb:0.0316070000	2za7_A.pdb:0.0696640000):0.0731059000	1bg7_A.pdb:0.2106960000):0.0367318000	1r03_A.pdb:0.0369460000):0.1187750000	(((1z6o_A.pdb:0.4609270000	1z6o_M.pdb:0.2424510000):0.1146630000	(2jd7_A.pdb:0.0760910000	1vlg_A.pdb:0.0834540000):0.0363524000):0.0207333000	1krq_A.pdb:0.0498240000):0.0804156000):0.0363826000	3e6s_A.pdb:0.1131960000):0.0798326000	1eum_A.pdb:0.1679130000):0.1140640000):0.1104050000	(1lko_A.pdb:0.3214630000	(1yuz_A.pdb:0.5938000000	3qhb_A.pdb:0.5118560000):0.0822553000):0.1337410000):0.1853310000):0.0000024566	((1ji4_A.pdb:0.1503620000	1uvh_A.pdb:0.3335460000):0.0000029058	2fjc_A.pdb:0.1047380000):0.0595538000):0.0397688000):0.0431333000	2fzf_A.pdb:0.9054260000):0.0152686000):0.0551852000);
(1ji5_A.pdb:0.2254260000	1jig_A.pdb:0.0635990000	(1n1q_A.pdb:0.0145430000	(2chp_A.pdb:0.1415480000	(((((1qgh_A.pdb:0.0313260000	(2ux1_A.pdb:0.0390800000	1otk_A.pdb:1.4830840000):0.0682705000):0.1653230000	(2vzb_A.pdb:0.1270890000	((((((((1oqu_A.pdb:0.1618290000	1r2f_A.pdb:0.1123650000):0.0675920000	1uzr_A.pdb:0.0569020000):0.1157260000	1mxr_A.pdb:0.4057070000):0.1573920000	((1jk0_A.pdb:0.4857930000	2uw2_A.pdb:0.2327460000):0.1169560000	1w68_A.pdb:0.1932260000):0.2299570000):0.0905768000	((2uw1_A.pdb:0.0680770000	2uw1_B.pdb:0.0398200000):0.1249530000	1afr_A.pdb:0.0878370000):0.5777310000):0.0435328000	3ee4_A.pdb:0.4276190000):0.0809444000	1za0_A.pdb:0.7671920000):0.0822121000	(2inc_B.pdb:0.5441030000	((2inp_C.pdb:0.5837750000	1mty_B.pdb:0.6249230000):0.2147840000	(1mty_D.pdb:0.5138640000	3dhg_A.pdb:0.6560300000):0.0742972000):0.0722245000):0.1617500000):0.3141440000):0.2975630000):0.0094541800	(((1dps_A.pdb:0.1260670000	1jts_A.pdb:0.0713700000):0.1684840000	1o9r_A.pdb:0.0317920000):0.2125680000	(1tjo_A.pdb:0.0979410000	1tk6_A.pdb:0.0237630000):0.1125460000):0.1217920000):0.0865423000	((1ji4_A.pdb:0.2120300000	2fjc_A.pdb:0.0869800000):0.0000020674	1uvh_A.pdb:0.4204340000):0.0358346000):0.0351703000	(2fzf_A.pdb:0.7515920000	((((1bcf_A.pdb:0.0466210000	((1lko_A.pdb:0.4399770000	(1yuz_A.pdb:0.5304950000	3qhb_A.pdb:0.4096750000):0.1197010000):0.2995740000	((((((1lb3_A.pdb:0.1207530000	2za7_A.pdb:0.0770360000):0.0512344000	1bg7_A.pdb:0.3688540000):0.0788300000	1r03_A.pdb:0.0321040000):0.0596629000	(1z6o_A.pdb:0.4032890000	1z6o_M.pdb:0.2265040000):0.1607310000):0.0413190000	3e6s_A.pdb:0.1671560000):0.0469737000	(1eum_A.pdb:0.0739250000	(1krq_A.pdb:0.1310700000	(2jd7_A.pdb:0.0773030000	1vlg_A.pdb:0.1588870000):0.0460620000):0.0323808000):0.0649315000):0.0684405000):0.1068850000):0.0065394400	2fkz_A.pdb:0.0148200000):0.0000023590	(3e1q_A.pdb:0.0642820000	1jgc_A.pdb:0.1645370000):0.0152635000):0.1987550000	1nfv_A.pdb:0.2375800000):0.0596397000):0.0991480000):0.0362480000):0.0369006000):0.0695047000);
(1ji5_A.pdb:0.1321250000	1jig_A.pdb:0.1148400000	(1n1q_A.pdb:0.0079860000	((((2chp_A.pdb:0.0698220000	(((1qgh_A.pdb:0.0644540000	2ux1_A.pdb:0.1236590000):0.0520661000	1otk_A.pdb:1.2699680000):0.0917635000	1ji4_A.pdb:0.0744590000):0.0601102000):0.0218451000	((((1dps_A.pdb:0.1153400000	1jts_A.pdb:0.0557630000):0.1031570000	1o9r_A.pdb:0.1190870000):0.1228510000	(1tjo_A.pdb:0.0395810000	1tk6_A.pdb:0.0468940000):0.2220120000):0.0757086000	(2vzb_A.pdb:0.1777060000	((((((((1oqu_A.pdb:0.1015820000	1r2f_A.pdb:0.1391440000):0.0737096000	1uzr_A.pdb:0.0806190000):0.2721400000	1mxr_A.pdb:0.2535370000):0.2827070000	3ee4_A.pdb:0.5459870000):0.1233890000	((1jk0_A.pdb:0.3355640000	2uw2_A.pdb:0.1805970000):0.1021540000	1w68_A.pdb:0.0969180000):0.1332480000):0.2330200000	((2inc_B.pdb:0.4406910000	(2inp_C.pdb:0.2747700000	1mty_B.pdb:1.0991300000):0.3149040000):0.1849040000	(1mty_D.pdb:0.7096220000	3dhg_A.pdb:0.6064010000):0.2162260000):0.3481740000):0.2112070000	((2uw1_A.pdb:0.0351190000	2uw1_B.pdb:0.0559570000):0.0473578000	1afr_A.pdb:0.1250050000):0.2026350000):0.1776760000	1za0_A.pdb:0.3503680000):0.4958500000):0.1616040000):0.0589252000):0.0086304300	(2fzf_A.pdb:1.4740620000	(((((1bcf_A.pdb:0.0764810000	3e1q_A.pdb:0.0457060000):0.0099283100	(2fkz_A.pdb:0.0376200000	1jgc_A.pdb:0.1383760000):0.0549350000):0.0835881000	((((((((1lb3_A.pdb:0.0131720000	(1bg7_A.pdb:0.2988490000	1r03_A.pdb:0.0543580000):0.0794380000):0.0600463000	2za7_A.pdb:0.0382420000):0.1509530000	3e6s_A.pdb:0.1421520000):0.0916203000	(1z6o_A.pdb:0.3360840000	1z6o_M.pdb:0.2683860000):0.1276310000):0.1135150000	2jd7_A.pdb:0.0815280000):0.0106126000	1krq_A.pdb:0.0760090000):0.0214250000	1vlg_A.pdb:0.1389760000):0.0473587000	1eum_A.pdb:0.0705210000):0.2440720000):0.0595532000	((1lko_A.pdb:0.2569110000	1yuz_A.pdb:0.9015920000):0.2386910000	3qhb_A.pdb:0.4150200000):0.2891340000):0.0573120000	1nfv_A.pdb:0.4493190000):0.0830655000):0.1854930000):0.0186301000	(2fjc_A.pdb:0.0778160000	1uvh_A.pdb:0.5789200000):0.0382948000):0.0525340000):0.0634718000);
(1ji5_A.pdb:0.1657060000	1jig_A.pdb:0.0505940000	(1n1q_A.pdb:0.0169330000	((((2chp_A.pdb:0.1004380000	1ji4_A.pdb:0.2797320000):0.0559473000	(2fjc_A.pdb:0.0721840000	1uvh_A.pdb:0.5431110000):0.0409862000):0.0000023211	(2fzf_A.pdb:1.1045900000	((((1bcf_A.pdb:0.0587130000	((3e1q_A.pdb:0.0943190000	2fkz_A.pdb:0.0371790000):0.0289386000	1jgc_A.pdb:0.3605660000):0.0109712000):0.0867366000	((((((((1lb3_A.pdb:0.0752850000	2za7_A.pdb:0.0820280000):0.0442131000	1bg7_A.pdb:0.2192980000):0.0357728000	1r03_A.pdb:0.0173960000):0.1909830000	3e6s_A.pdb:0.1932130000):0.0326056000	2jd7_A.pdb:0.1267950000):0.0241339000	1krq_A.pdb:0.1890340000):0.0404537000	((1z6o_A.pdb:0.5168420000	1z6o_M.pdb:0.1721370000):0.1485740000	1vlg_A.pdb:0.1167030000):0.1084980000):0.0526937000	1eum_A.pdb:0.0495540000):0.2315600000):0.0646113000	(1lko_A.pdb:0.2414440000	(1yuz_A.pdb:0.5276770000	3qhb_A.pdb:0.3790670000):0.0947950000):0.3512150000):0.0408263000	1nfv_A.pdb:0.2460630000):0.0390902000):0.1559250000):0.0570614000	(((1qgh_A.pdb:0.1041340000	(2ux1_A.pdb:0.1057240000	1otk_A.pdb:1.0279480000):0.0704436000):0.1185210000	(2vzb_A.pdb:0.1245290000	((((((((1oqu_A.pdb:0.1023850000	1r2f_A.pdb:0.0732150000):0.0806651000	1uzr_A.pdb:0.0099200000):0.2790540000	1mxr_A.pdb:0.3370800000):0.2807290000	((1jk0_A.pdb:0.3359130000	2uw2_A.pdb:0.3071030000):0.0862036000	1w68_A.pdb:0.1649750000):0.2315110000):0.1067270000	3ee4_A.pdb:0.5476010000):0.2323350000	((2inc_B.pdb:0.4449440000	(2inp_C.pdb:0.4093540000	1mty_B.pdb:0.8982360000):0.3196530000):0.1593260000	(1mty_D.pdb:0.6438680000	3dhg_A.pdb:0.5741340000):0.1847790000):0.5101460000):0.0549953000	((2uw1_A.pdb:0.0495860000	2uw1_B.pdb:0.0811280000):0.0669333000	1afr_A.pdb:0.1017880000):0.2616130000):0.0680661000	1za0_A.pdb:0.5570950000):0.6535960000):0.3686720000):0.0083929700	(((1dps_A.pdb:0.0643990000	1jts_A.pdb:0.1052540000):0.0727238000	1o9r_A.pdb:0.1111490000):0.0803101000	(1tjo_A.pdb:0.1066420000	1tk6_A.pdb:0.0000030000):0.2033170000):0.0769232000):0.0500498000):0.0516465000):0.0971067000);
(1ji5_A.pdb:0.2268970000	1jig_A.pdb:0.0167230000	(1n1q_A.pdb:0.0477030000	((((2chp_A.pdb:0.0333410000	(2vzb_A.pdb:0.1879910000	((((((((1oqu_A.pdb:0.0651080000	1r2f_A.pdb:0.0984380000):0.1226630000	1uzr_A.pdb:0.0357020000):0.3036180000	1mxr_A.pdb:0.3120820000):0.2503480000	3ee4_A.pdb:0.5602760000):0.0792740000	((1jk0_A.pdb:0.5113830000	2uw2_A.pdb:0.2571870000):0.1281770000	1w68_A.pdb:0.2456760000):0.1774280000):0.1198160000	((2inc_B.pdb:0.2986860000	(2inp_C.pdb:0.6451010000	1mty_B.pdb:1.1724680000):0.1247900000):0.2531720000	(1mty_D.pdb:0.7002120000	3dhg_A.pdb:0.6049480000):0.0738017000):0.3226200000):0.4136930000	((2uw1_A.pdb:0.0790930000	2uw1_B.pdb:0.0521250000):0.0693561000	1afr_A.pdb:0.1100240000):0.2268210000):0.1717020000	1za0_A.pdb:0.4149220000):0.4296390000):0.2249220000):0.0753897000	(((1dps_A.pdb:0.1234060000	1jts_A.pdb:0.1135390000):0.1632930000	1o9r_A.pdb:0.0233890000):0.2381650000	(1tjo_A.pdb:0.0480620000	1tk6_A.pdb:0.0191230000):0.1447870000):0.0859255000):0.0686252000	((1qgh_A.pdb:0.1731260000	2ux1_A.pdb:0.1597400000):0.0402595000	1otk_A.pdb:0.9496990000):0.0612558000):0.1043610000	((1ji4_A.pdb:0.2871980000	(2fjc_A.pdb:0.0205550000	1uvh_A.pdb:0.6103260000):0.0093361000):0.0673213000	((2fzf_A.pdb:0.8918760000	3qhb_A.pdb:0.4098950000):0.0000020656	((((1bcf_A.pdb:0.0614000000	(3e1q_A.pdb:0.1101700000	(2fkz_A.pdb:0.0206380000	1jgc_A.pdb:0.1690200000):0.0415893000):0.0265092000):0.1275760000	(((((((1lb3_A.pdb:0.0466620000	(2za7_A.pdb:0.0250370000	3e6s_A.pdb:0.3976580000):0.1046600000):0.0541680000	1r03_A.pdb:0.0687660000):0.1090730000	1bg7_A.pdb:0.1977100000):0.0852729000	(1z6o_A.pdb:0.5411680000	1z6o_M.pdb:0.2885320000):0.1278660000):0.1013130000	(1krq_A.pdb:0.1927110000	2jd7_A.pdb:0.1486160000):0.0288166000):0.0287334000	1vlg_A.pdb:0.1378080000):0.0501396000	1eum_A.pdb:0.0965060000):0.2084000000):0.0892149000	1nfv_A.pdb:0.2917140000):0.1016000000	(1lko_A.pdb:0.1266700000	1yuz_A.pdb:0.3797370000):0.2586140000):0.1400050000):0.1404930000):0.0000024871):0.0682795000):0.0334779000);
(1ji5_A.pdb:0.1080170000	1jig_A.pdb:0.0787290000	(1n1q_A.pdb:0.0411040000	((2chp_A.pdb:0.1010330000	(((1qgh_A.pdb:0.1516630000	2ux1_A.pdb:0.0463960000):0.0244458000	1otk_A.pdb:1.1181310000):0.1266760000	1ji4_A.pdb:0.1045740000):0.0680023000):0.0718566000	(2fjc_A.pdb:0.0899950000	(((((1dps_A.pdb:0.0692830000	1jts_A.pdb:0.1140190000):0.1361710000	1o9r_A.pdb:0.1336170000):0.1217430000	(1tjo_A.pdb:0.0219070000	1tk6_A.pdb:0.0508760000):0.2228620000):0.0778879000	((2fzf_A.pdb:0.8905450000	(((1bcf_A.pdb:0.0348060000	(3e1q_A.pdb:0.0985020000	(2fkz_A.pdb:0.0147580000	1jgc_A.pdb:0.1465970000):0.0502834000):0.0399239000):0.0948161000	((1lko_A.pdb:0.4466670000	(1yuz_A.pdb:0.3928190000	3qhb_A.pdb:0.4982000000):0.2198080000):0.0690670000	((((((1lb3_A.pdb:0.0311200000	2za7_A.pdb:0.0721190000):0.0608330000	1bg7_A.pdb:0.2186050000):0.0752633000	1r03_A.pdb:0.0350070000):0.0805398000	3e6s_A.pdb:0.2001120000):0.0902407000	(1z6o_A.pdb:0.3294730000	1z6o_M.pdb:0.2985390000):0.0834737000):0.0756235000	((1eum_A.pdb:0.2742630000	1vlg_A.pdb:0.0818910000):0.0547498000	(1krq_A.pdb:0.2006520000	2jd7_A.pdb:0.1275690000):0.0440595000):0.0729413000):0.1540320000):0.1154250000):0.0656201000	1nfv_A.pdb:0.3598210000):0.1916700000):0.0460992000	(2vzb_A.pdb:0.2820380000	((((((((1oqu_A.pdb:0.0769060000	1r2f_A.pdb:0.1100370000):0.0871311000	1uzr_A.pdb:0.0651290000):0.3742300000	1mxr_A.pdb:0.3464790000):0.1514300000	((1jk0_A.pdb:0.4816750000	2uw2_A.pdb:0.3408470000):0.0901151000	1w68_A.pdb:0.1699370000):0.2715080000):0.1587820000	3ee4_A.pdb:0.4290720000):0.2666120000	((2inc_B.pdb:0.3307610000	(2inp_C.pdb:0.3651870000	1mty_B.pdb:1.1136980000):0.1720690000):0.2242670000	(1mty_D.pdb:0.4953710000	3dhg_A.pdb:0.5561150000):0.0924832000):0.5585160000):0.1632370000	((2uw1_A.pdb:0.0351910000	2uw1_B.pdb:0.0739160000):0.0885701000	1afr_A.pdb:0.1419010000):0.3086940000):0.2657780000	1za0_A.pdb:0.3897650000):0.2825460000):0.1492500000):0.0517988000):0.0622212000	1uvh_A.pdb:0.3881910000):0.0166430000):0.0306399000):0.0427723000):0.0620157000);
(1ji5_A.pdb:0.1906660000	(1jig_A.pdb:0.1135480000	1n1q_A.pdb:0.0583080000):0.0603199000	(2chp_A.pdb:0.1821730000	((((1qgh_A.pdb:0.1582690000	2ux1_A.pdb:0.1428240000):0.0361278000	1otk_A.pdb:1.0397150000):0.0363455000	((((1dps_A.pdb:0.1269430000	1jts_A.pdb:0.0685910000):0.1402690000	1o9r_A.pdb:0.0696900000):0.2773620000	(1tjo_A.pdb:0.0942520000	1tk6_A.pdb:0.0189560000):0.1343480000):0.0544478000	(2vzb_A.pdb:0.2224100000	((((((((1oqu_A.pdb:0.0902800000	1r2f_A.pdb:0.1140400000):0.0341488000	1uzr_A.pdb:0.0577580000):0.2418250000	1mxr_A.pdb:0.4030370000):0.1911430000	3ee4_A.pdb:0.4258140000):0.0754071000	((1jk0_A.pdb:0.3651200000	2uw2_A.pdb:0.3222860000):0.1094690000	1w68_A.pdb:0.1617480000):0.1402120000):0.1850590000	((2inc_B.pdb:0.2694270000	(2inp_C.pdb:0.5050870000	1mty_B.pdb:1.0588520000):0.1516500000):0.2350200000	(1mty_D.pdb:0.5680500000	3dhg_A.pdb:0.5307870000):0.3109120000):0.3406730000):0.1665480000	((2uw1_A.pdb:0.0337380000	2uw1_B.pdb:0.0571960000):0.0675262000	1afr_A.pdb:0.0721120000):0.3206970000):0.1204220000	1za0_A.pdb:0.5175640000):0.4110650000):0.1817450000):0.0696567000):0.0169744000	(((1ji4_A.pdb:0.1891190000	(2fjc_A.pdb:0.1007970000	1uvh_A.pdb:0.5297320000):0.0036647900):0.0203299000	(((((1bcf_A.pdb:0.0526220000	(3e1q_A.pdb:0.0663660000	2fkz_A.pdb:0.0280790000):0.0213587000):0.0839520000	1jgc_A.pdb:0.0881660000):0.0735246000	((((((1lb3_A.pdb:0.0442290000	(2za7_A.pdb:0.0610240000	3e6s_A.pdb:0.2973280000):0.0818396000):0.0672182000	1r03_A.pdb:0.0453750000):0.1282800000	1bg7_A.pdb:0.2035120000):0.1251850000	(1krq_A.pdb:0.0711450000	2jd7_A.pdb:0.1846090000):0.0646698000):0.0536628000	((1z6o_A.pdb:0.4286370000	1z6o_M.pdb:0.4244350000):0.2042470000	1vlg_A.pdb:0.0784310000):0.0278658000):0.0942706000	1eum_A.pdb:0.1241500000):0.1727760000):0.0745921000	(1lko_A.pdb:0.3474140000	(1yuz_A.pdb:0.7189030000	3qhb_A.pdb:0.3707480000):0.1274850000):0.2224550000):0.0631973000	1nfv_A.pdb:0.2367660000):0.1437830000):0.0000027443	2fzf_A.pdb:1.2075000000):0.0647881000):0.0341700000):0.0243843000);
(1ji5_A.pdb:0.0965260000	1jig_A.pdb:0.0452950000	((1n1q_A.pdb:0.0000030000	(2chp_A.pdb:0.1019350000	((((((1qgh_A.pdb:0.0994720000	2ux1_A.pdb:0.1468290000):0.0443554000	1otk_A.pdb:1.0814570000):0.0456761000	(2vzb_A.pdb:0.0909860000	((((((((1oqu_A.pdb:0.1340350000	1r2f_A.pdb:0.0755650000):0.1166820000	1uzr_A.pdb:0.0828970000):0.3214550000	1mxr_A.pdb:0.2601010000):0.1575660000	3ee4_A.pdb:0.3984210000):0.0808821000	((1jk0_A.pdb:0.3980330000	2uw2_A.pdb:0.2632480000):0.1450000000	1w68_A.pdb:0.0896190000):0.2220450000):0.2411410000	((2inc_B.pdb:0.5851600000	(2inp_C.pdb:0.5011740000	1mty_B.pdb:0.8671780000):0.1304600000):0.1385730000	(1mty_D.pdb:0.4259690000	3dhg_A.pdb:0.5241850000):0.1317970000):0.4179790000):0.2545980000	((2uw1_A.pdb:0.0852050000	2uw1_B.pdb:0.0842600000):0.0805009000	1afr_A.pdb:0.0993250000):0.4456730000):0.0791842000	1za0_A.pdb:0.3566940000):0.3966950000):0.2009310000):0.0245514000	(((1dps_A.pdb:0.1071470000	1jts_A.pdb:0.0625540000):0.0466139000	1o9r_A.pdb:0.0950330000):0.0931338000	(1tjo_A.pdb:0.0596590000	1tk6_A.pdb:0.0327430000):0.1339570000):0.0649319000):0.0506332000	((1bcf_A.pdb:0.0545490000	((3e1q_A.pdb:0.0457940000	2fkz_A.pdb:0.0439780000):0.0501153000	(1jgc_A.pdb:0.0753200000	1nfv_A.pdb:0.2141960000):0.0538098000):0.0367027000):0.1975660000	((1lko_A.pdb:0.3843620000	(1yuz_A.pdb:0.5245040000	3qhb_A.pdb:0.3461860000):0.1611020000):0.1830150000	(((((((((1lb3_A.pdb:0.0289460000	2za7_A.pdb:0.0722360000):0.0893188000	1bg7_A.pdb:0.3363290000):0.0439447000	1r03_A.pdb:0.0589910000):0.1164790000	3e6s_A.pdb:0.1258390000):0.0820565000	1krq_A.pdb:0.0952580000):0.0116053000	2jd7_A.pdb:0.0410580000):0.1007340000	(1z6o_A.pdb:0.3774750000	1z6o_M.pdb:0.2149730000):0.1264500000):0.0867369000	1vlg_A.pdb:0.0815390000):0.0692549000	1eum_A.pdb:0.1415450000):0.0668006000):0.0892132000):0.2801580000):0.0000024566	(1ji4_A.pdb:0.2009540000	(2fjc_A.pdb:0.0650440000	1uvh_A.pdb:0.3911520000):0.0036227800):0.0717204000):0.0235612000):0.0346370000):0.0148802000	2fzf_A.pdb:0.8195880000):0.0555645000);
(1ji5_A.pdb:0.2240770000	1jig_A.pdb:0.0589280000	(1n1q_A.pdb:0.0074160000	((2chp_A.pdb:0.0872720000	((1ji4_A.pdb:0.1833690000	2fjc_A.pdb:0.0729050000):0.0054094500	1uvh_A.pdb:0.4861350000):0.0729392000):0.0650259000	((((1qgh_A.pdb:0.0891210000	2ux1_A.pdb:0.1748660000):0.1015190000	((((((2fzf_A.pdb:0.9145010000	1yuz_A.pdb:0.1442640000):0.2780420000	3qhb_A.pdb:0.4581200000):0.0716532000	1lko_A.pdb:0.2637310000):0.1213890000	(((((1bcf_A.pdb:0.0506270000	3e1q_A.pdb:0.0482870000):0.0327608000	2fkz_A.pdb:0.0243900000):0.0736432000	(((((1lb3_A.pdb:0.0000020000	2za7_A.pdb:0.0984570000):0.0235308000	1bg7_A.pdb:0.2831570000):0.0490336000	1r03_A.pdb:0.0673690000):0.1120490000	((((1z6o_A.pdb:0.4024960000	1z6o_M.pdb:0.1857920000):0.1923380000	1vlg_A.pdb:0.0555950000):0.0893407000	(1krq_A.pdb:0.0798970000	2jd7_A.pdb:0.1039850000):0.0350942000):0.0200238000	1eum_A.pdb:0.1161630000):0.0981852000):0.0138325000	3e6s_A.pdb:0.1552620000):0.1274620000):0.0283413000	1jgc_A.pdb:0.0933480000):0.1667450000	1nfv_A.pdb:0.2103970000):0.1105680000):0.1185950000	1otk_A.pdb:0.8565640000):0.0531035000	(((((((1oqu_A.pdb:0.0790060000	1r2f_A.pdb:0.0455890000):0.0499855000	1uzr_A.pdb:0.0608560000):0.1622060000	1mxr_A.pdb:0.4572830000):0.1657880000	(3ee4_A.pdb:0.5236880000	((1jk0_A.pdb:0.4056260000	2uw2_A.pdb:0.3288130000):0.0963389000	1w68_A.pdb:0.1580500000):0.2052360000):0.1158490000):0.1238420000	((2inc_B.pdb:0.3336040000	(1mty_D.pdb:0.5558070000	3dhg_A.pdb:0.3510960000):0.2783750000):0.0878860000	(2inp_C.pdb:0.3566580000	1mty_B.pdb:1.2933220000):0.2966690000):0.2847920000):0.2162600000	((2uw1_A.pdb:0.0555100000	2uw1_B.pdb:0.0770120000):0.0877260000	1afr_A.pdb:0.1058230000):0.3424700000):0.0153378000	1za0_A.pdb:0.6599450000):0.4629250000):0.1775750000):0.0122238000	2vzb_A.pdb:0.4348830000):0.0128094000	(((1dps_A.pdb:0.1276690000	1jts_A.pdb:0.0606000000):0.1984080000	1o9r_A.pdb:0.1053190000):0.1746740000	(1tjo_A.pdb:0.1368350000	1tk6_A.pdb:0.0039790000):0.2147720000):0.1217470000):0.0096804300):0.0704320000):0.0529151000);
(1ji5_A.pdb:0.1435390000	1jig_A.pdb:0.0690030000	(1n1q_A.pdb:0.0209270000	((2chp_A.pdb:0.1618960000	((1ji4_A.pdb:0.2078120000	(2fjc_A.pdb:0.1170410000	1uvh_A.pdb:0.5199690000):0.0000051445):0.0106444000	(2fzf_A.pdb:1.1060950000	(((((1bcf_A.pdb:0.0212520000	3e1q_A.pdb:0.0428880000):0.0275410000	(2fkz_A.pdb:0.0220830000	1jgc_A.pdb:0.1240090000):0.0142629000):0.1101440000	((((((((1lb3_A.pdb:0.0372420000	2za7_A.pdb:0.0956920000):0.0570473000	1bg7_A.pdb:0.2924240000):0.0379672000	1r03_A.pdb:0.0819510000):0.1056470000	3e6s_A.pdb:0.1022360000):0.1129540000	2jd7_A.pdb:0.0628300000):0.0615617000	1krq_A.pdb:0.1261710000):0.0629773000	((1z6o_A.pdb:0.6401190000	1z6o_M.pdb:0.2736520000):0.1238750000	1vlg_A.pdb:0.1083110000):0.0227584000):0.0496261000	1eum_A.pdb:0.1162120000):0.1942270000):0.0846033000	1nfv_A.pdb:0.1459890000):0.0586959000	(1lko_A.pdb:0.2218270000	(1yuz_A.pdb:0.2665570000	3qhb_A.pdb:0.4722810000):0.0281111000):0.4034150000):0.1672420000):0.1440620000):0.0371374000):0.0654921000	(((1qgh_A.pdb:0.0648020000	2ux1_A.pdb:0.1577290000):0.0265871000	1otk_A.pdb:1.0899630000):0.0937448000	((((1dps_A.pdb:0.1559080000	1jts_A.pdb:0.0348200000):0.1775690000	1o9r_A.pdb:0.0616780000):0.1196380000	(1tjo_A.pdb:0.0540850000	1tk6_A.pdb:0.0328540000):0.1513270000):0.1733800000	(2vzb_A.pdb:0.1263580000	((((((((1oqu_A.pdb:0.1061230000	1r2f_A.pdb:0.0732990000):0.0967794000	1uzr_A.pdb:0.0538290000):0.2977810000	1mxr_A.pdb:0.2432550000):0.3039220000	((1jk0_A.pdb:0.4038320000	2uw2_A.pdb:0.3167050000):0.0898595000	1w68_A.pdb:0.1519810000):0.1814800000):0.1462300000	3ee4_A.pdb:0.3726130000):0.1895860000	((2inc_B.pdb:0.2814680000	(2inp_C.pdb:0.3906640000	1mty_B.pdb:0.8924470000):0.2353960000):0.1777740000	(1mty_D.pdb:0.6257140000	3dhg_A.pdb:0.5118550000):0.2316540000):0.4057080000):0.0046630200	((2uw1_A.pdb:0.0476240000	2uw1_B.pdb:0.0578680000):0.1115440000	1afr_A.pdb:0.0455670000):0.4283880000):0.1269900000	1za0_A.pdb:0.3430950000):0.5678740000):0.2334310000):0.0270573000):0.0366218000):0.0419381000):0.0313466000);
```
