## Supplementary material for "Tertiary-interaction characters enable fast, model-based structural phylogenetics beyond the twilight zone": 53fer.fasta.bionj

```
(((((1ji5_A.pdb:0.24537604,1jig_A.pdb:0.25173044):0.077097729,(1n1q_A.pdb:0.3143979,2chp_A.pdb:0.50782716):-0.041439012):0.25592169,(1qgh_A.pdb:0.37198743,2ux1_A.pdb:0.54361439):0.095447816):0.21161801,(((1dps_A.pdb:-0.006800402,1jts_A.pdb:0.026339669):0.40058833,1o9r_A.pdb:0.25866997):0.26816586,1uvh_A.pdb:0.78949237):0.25970536):0.047433704,(1ji4_A.pdb:0.62502712,2fjc_A.pdb:0.67683321):0.17653289,(((((((1otk_A.pdb:2.7816377,(((2inc_B.pdb:1.4795742,1mty_B.pdb:2.4134779):0.16267169,2inp_C.pdb:0.68142068):0.71916151,(1mty_D.pdb:1.0375042,3dhg_A.pdb:1.9703691):1.017467):0.80054867):0.59412175,((((1afr_A.pdb:0.22113159,2uw1_B.pdb:-0.015344687):0.028312979,2uw1_A.pdb:-0.025645992):1.5835086,1za0_A.pdb:1.1071235):0.2470798,(((1oqu_A.pdb:-0.0034881756,(1r2f_A.pdb:0.14151995,1uzr_A.pdb:0.21615):0.19724262):0.60046518,(1mxr_A.pdb:0.79040271,((1jk0_A.pdb:0.19908333,1w68_A.pdb:0.19032899):0.5039013,2uw2_A.pdb:-0.38498232):1.567991):0.36711702):0.2095446,3ee4_A.pdb:1.9638808):0.74700397):0.77423209):0.62270617,(2fzf_A.pdb:2.1994033,((1lko_A.pdb:0.56577027,1yuz_A.pdb:1.0265158):0.8642773,3qhb_A.pdb:0.61347824):0.61620373):0.12136647):0.31884325,(((2jd7_A.pdb:0.30717263,((1krq_A.pdb:0.17334008,3e6s_A.pdb:1.3488793):0.24857706,1eum_A.pdb:0.22377783):0.24795173):0.18813016,1vlg_A.pdb:0.17770477):0.31784487,((1z6o_A.pdb:1.1289656,1z6o_M.pdb:0.82316566):0.040631384,((1lb3_A.pdb:0.090973407,2za7_A.pdb:0.16259891):0.27142918,(1bg7_A.pdb:0.60790753,1r03_A.pdb:0.24424782):0.046897784):0.55140483):0.11281551):0.69259179):0.13528258,((((1bcf_A.pdb:0.0046194596,3e1q_A.pdb:0.001768609):0.18750365,2fkz_A.pdb:0.24810724):0.15704136,1jgc_A.pdb:0.47365993):0.41584045,1nfv_A.pdb:0.79855973):0.32853252):0.19426775,2vzb_A.pdb:0.98705053):0.51204479,(1tjo_A.pdb:5e-07,1tk6_A.pdb:5e-07):0.86599016):0.37586364);
```
