## Supplementary material for "Tertiary-interaction characters enable fast, model-based structural phylogenetics beyond the twilight zone": 53fer.fasta.ckp (part 1 of 2)

```
--- # IQ-TREE Checkpoint ver >= 1.6
CandidateSet:
 00: -24788.5253374 (0:0.2873578521,(1:0.2065196474,((4:0.3621627167,5:0.6394993435):0.3648441828,((6:0.7332299771,7:0.7831325297):0.2274298889,((((8:0.0000025489,9:0.0205151477):0.3881238004,10:0.3168114110):0.4496878121,11:0.7706563796):0.5140258255,((12:0.0000010000,13:0.0000010000):0.8046280489,(((((14:2.7068807570,((21:0.8413571238,22:0.8151731322):0.9547200756,23:0.7409636292):0.4117857303):0.3902618637,((((35:3.6723730276,((44:1.2672256772,45:0.9405731703):0.3112884703,46:2.1500404912):0.607069799):0.08168994107,(47:1.6593493267,48:1.3606957687):0.804250613):1.112133575,(((36:0.0912931941,(37:0.2632455670,38:0.1174469736):0.1131635954):0.8942219307,(39:1.1332481419,((41:0.3950390922,43:0.0000024521):0.08664462025,42:0.0380618155):1.412487928):0.1914555986):0.7021153482,40:1.5343659906):0.4822122246):0.230820667,(((49:0.0000022420,50:0.0090620177):0.04373576517,51:0.1558868116):1.437519724,52:1.3447357962):0.5125696197):0.9682834475):0.4320656406,(((((24:0.0716384873,25:0.1964546037):0.3502471945,26:0.6004286714):0.06577673516,27:0.2387535901):0.4040875694,(28:1.3086386393,29:0.7293749920):0.2382453827):0.1850091211,((((30:0.4747617489,31:0.3486977798):0.3719583846,32:0.9615109354):0.2329593064,33:0.2552962345):0.1485104505,34:0.2514598257):0.4552273507):0.5772568738):0.3681912724,((((16:0.0000021276,17:0.0065815983):0.2675902369,18:0.1877395024):0.287307706,19:0.4032145405):0.588664175,20:0.7571410281):0.2860251475):0.4123368129,15:1.0113264518):0.4628249884):0.4664206735):0.2171917564):0.1457526121):0.1822700697):0.07399601171,(2:0.3518657821,3:0.5941510761):0.0849780607);
 01: -24788.576034 (0:0.2876485946,(1:0.2069464357,((4:0.3619305729,5:0.6406917650):0.3653696335,((6:0.7337761811,7:0.7837943631):0.2259833631,((((8:0.0000025614,9:0.0205293262):0.3877153091,10:0.3174645634):0.4490771862,11:0.7716007833):0.5128513976,((12:0.0000010000,13:0.0000010000):0.7959297139,(((((14:2.6780016469,((21:0.8403961973,22:0.8155079367):0.9521770263,23:0.7457687583):0.4177909624):0.3715164823,((((35:3.6802264340,((44:1.2607920302,45:0.9473494345):0.3112229074,46:2.1528529990):0.6473300146):0.02881063923,(47:1.6582845189,48:1.3571928840):0.8079133815):1.121118842,(((36:0.0920982164,(37:0.2633492858,38:0.1174754602):0.1123080533):0.8876410469,(39:1.1365318717,((41:0.3951331766,43:0.0000022014):0.08284401939,42:0.0412706470):1.410482854):0.194608434):0.6983150023,40:1.5384505702):0.4820785494):0.2169385077,(((49:0.0000022346,50:0.0090613945):0.04980614006,51:0.1494628338):1.427467772,52:1.3501723722):0.5254721203):0.984213625):0.4263322198,(((((24:0.0703321255,25:0.1975994023):0.349422106,26:0.6001456931):0.06334907415,27:0.2450096167):0.3676603526,(28:1.2991469924,29:0.7506415410):0.2435490414):0.1737527015,(((30:0.5061466758,31:0.3188556649):0.3713373824,32:0.9673270245):0.1661309268,(33:0.3098561514,34:0.3294113791):0.1080043701):0.3891794391):0.5920942246):0.3554525086,((((16:0.0000010000,17:0.0065837395):0.2686910075,18:0.1868741163):0.2863845526,19:0.4046430517):0.5968370739,20:0.7547564697):0.2845269837):0.422388932,15:1.0069196423):0.466502322):0.4753152239):0.2183272875):0.1479461586):0.1825589558):0.0740622068,(2:0.3524460225,3:0.5947247371):0.08484290712);
 02: -24788.7202002 (0:0.2884772149,(1:0.2072745914,((4:0.3617235440,5:0.6428534038):0.3668795228,((6:0.7357602671,7:0.7848913932):0.2278205661,((((8:0.0000020664,9:0.0205607024):0.3883976388,10:0.3187553570):0.4507364195,11:0.7717661582):0.512981162,((12:0.0000010000,13:0.0000010000):0.7923524373,(((((14:2.6710968836,((21:0.8462121542,22:0.8150239480):0.9385832342,23:0.7671520414):0.4507926789):0.2969992019,((((((35:4.3933930131,45:0.1035443120):0.8572881635,44:1.2486744288):0.3257074944,46:2.1382760126):0.6363324332,(47:1.6451681508,48:1.3745594402):0.7526934261):1.118422397,(((36:0.0923038894,(37:0.2638056589,38:0.1177400812):0.1129258771):0.8943196003,(39:1.1448473156,((41:0.3957219184,43:0.0000022360):0.08528079504,42:0.0395456998):1.407489324):0.191128795):0.6797293189,40:1.5641924312):0.5076875399):0.2430385265,(((49:0.0000022346,50:0.0090789480):0.03413190751,51:0.1673142903):1.420949004,52:1.3633826733):0.478876367):0.987263745):0.4690573147,(((((24:0.0705334956,25:0.1979158450):0.3500511353,26:0.6015281239):0.06437786296,27:0.2435107516):0.3635207151,(28:1.2984844779,29:0.7523648318):0.2532817012):0.19439244,(((30:0.4956226711,31:0.3248793974):0.3766784062,32:0.9702195611):0.1519056733,(33:0.3100910539,34:0.3290816882):0.1040780841):0.3710605951):0.6067288659):0.3473170585,((((16:0.0000024349,17:0.0065940261):0.2695254,18:0.1866337397):0.2869446489,19:0.4055872813):0.6004900071,20:0.7511954461):0.2855441539):0.4248215119,15:1.0082245596):0.4709238665):0.4792995116):0.2187455706):0.1471258738):0.1831991155):0.07409836433,(2:0.3530346390,3:0.5957576755):0.08503556818);
 03: -24788.8160655 (0:0.2889190774,(1:0.2055878035,((4:0.3644971064,5:0.6396579039):0.3628503297,((6:0.7340527741,7:0.7837411939):0.2283651358,((((8:0.0000020664,9:0.0205476745):0.3882242845,10:0.3193047928):0.4508552366,11:0.7710624946):0.51487532,((12:0.0000010000,13:0.0000010000):0.8040881382,(((((14:2.7120835150,((21:0.8443074122,22:0.8134956011):0.9543586504,23:0.7417202687):0.3819410772):0.4302043082,((((((35:4.3523868990,45:0.1381826000):0.8184081119,44:1.2505103076):0.3180286039,46:2.1411646259):0.6456073167,(47:1.6294338890,48:1.3878136131):0.7477002987):1.109762104,(((36:0.1077201529,(37:0.2634764378,38:0.1176262249):0.09938249642):0.8907945669,(39:1.1393338661,((41:0.3954500545,43:0.0000022014):0.06689537572,42:0.0549972281):1.410596966):0.1866056706):0.7102529413,40:1.5355059253):0.5204169986):0.2538560227,(((49:0.0000022346,50:0.0090716201):0.02507051542,51:0.1767552531):1.444797958,52:1.3480557076):0.4549084615):0.9960198667):0.4228312911,(((((24:0.0715807652,25:0.1971774286):0.3511686493,26:0.6021415994):0.06498802345,27:0.2405405228):0.405748861,(28:1.3142791275,29:0.7308242196):0.2314708725):0.1744310675,((((30:0.4746810316,31:0.3491942699):0.372662636,32:0.9609972972):0.2321662789,33:0.2561563832):0.1496600803,34:0.2498567721):0.4660630686):0.5722226724):0.3763657411,((((16:0.0000010000,17:0.0065921279):0.2681194081,18:0.1880442180):0.2869395039,19:0.4047598699):0.5883107588,20:0.7610702426):0.2848980526):0.4130275425,15:1.0155985598):0.463912034):0.4689110386):0.2170972453):0.1435811548):0.1848177682):0.07586202355,(2:0.3531570984,3:0.5954911131):0.08328274626);
 04: -24788.8404663 (0:0.2871753920,(1:0.2064195596,((4:0.3621476311,5:0.6396759337):0.3654209289,((6:0.7340570701,7:0.7825086550):0.2272556274,((((8:0.0000020664,9:0.0205159990):0.3881277484,10:0.3167992298):0.4485910658,11:0.7719133620):0.5150951226,((12:0.0000010000,13:0.0000010000):0.805960695,((((((14:2.7111776791,(21:0.8417623925,22:0.8078464284):0.6490238552):0.3495778956,23:0.7475887899):0.7199754703,((((35:3.6716898572,((44:1.2667101537,45:0.9411025277):0.3087631105,46:2.1550992125):0.6449402926):0.05100389969,(47:1.6561163752,48:1.3624635244):0.7904575717):1.096219368,(((36:0.0902145003,(37:0.2631780911,38:0.1175975057):0.114447508):0.9029518002,(39:1.1356942511,((41:0.3950456929,43:0.0000022014):0.09894450766,42:0.0284162856):1.420802007):0.1862722014):0.6764100169,40:1.5541252292):0.4835791223):0.2705173193,(((49:0.0000022346,50:0.0090656988):0.02788646916,51:0.1735880518):1.442229109,52:1.3382711750):0.5027313437):0.955230569):0.4495447677,(((((24:0.0716713841,25:0.1962934498):0.3502882292,26:0.6008313608):0.06682978214,27:0.2368440633):0.40626137,(28:1.3105681716,29:0.7273974982):0.2369202338):0.2057905645,((((30:0.4729186748,31:0.3500863351):0.3719440896,32:0.9609138529):0.2325741201,33:0.2564012767):0.1502264198,34:0.2481279113):0.442036923):0.5745689762):0.3708224288,((((16:0.0000010000,17:0.0065801185):0.2670831684,18:0.1882942963):0.2900745386,19:0.3997454965):0.5900758121,20:0.7540672059):0.2835634579):0.4167746151,15:1.0129647393):0.4579651988):0.4671444982):0.2160330228):0.1461026605):0.1815369398):0.07412633412,(2:0.3516565847,3:0.5939725071):0.08526597523);
 05: -24788.9756178 (0:0.2874579161,(1:0.2067006277,((4:0.3617857276,5:0.6406578979):0.3661756816,((6:0.7341253084,7:0.7827940013):0.2261225403,((((8:0.0000025489,9:0.0205258183):0.3876290022,10:0.3174686069):0.448183577,11:0.7720240603):0.5133758514,((12:0.0000010000,13:0.0000010000):0.797088995,((((((14:2.6888485453,(21:0.8368063973,22:0.8117433872):0.6870760752):0.3046835737,23:0.7531668781):0.6955491065,((((35:3.6714400030,((44:1.2603901996,45:0.9478115638):0.3035517118,46:2.1606537708):0.6514483164):0.05092108069,(47:1.6877718979,48:1.3291115554):0.8014164482):1.097748925,(((36:0.0935874269,(37:0.2630736032,38:0.1176319718):0.1109177179):0.8977739076,(39:1.1474996517,((41:0.3949253820,43:0.0000024521):0.08625755413,42:0.0381627266):1.408219201):0.1814120345):0.6981640973,40:1.5518591743):0.390847489):0.3618303772,(((49:0.0000022420,50:0.0090647585):0.03014214165,51:0.1712955772):1.417995437,52:1.3579071004):0.4887707433):0.9669114301):0.4474443268,(((((24:0.0702325156,25:0.1975978458):0.3494460248,26:0.6004544389):0.06301546754,27:0.2454838039):0.367691928,(28:1.2987609322,29:0.7505299454):0.242793876):0.170436082,(((30:0.5048385427,31:0.3195292417):0.3709772137,32:0.9667295842):0.1653504163,(33:0.3107260177,34:0.3284562937):0.1087429992):0.3955381245):0.5863221369):0.3636998352,((((16:0.0000021276,17:0.0065823513):0.2680595614,18:0.1874685776):0.287819115,19:0.4028197127):0.5960032786,20:0.7553735457):0.2808787884):0.4250791224,15:1.0089659513):0.461889242):0.4746788808):0.2175814716):0.1482549676):0.1816370455):0.07421038846,(2:0.3520761457,3:0.5943831772):0.08515023944);
 06: -24788.9919558 (0:0.2885479879,(1:0.2077446787,((4:0.3609360214,5:0.6433286728):0.3674585309,((6:0.7357714399,7:0.7856583630):0.2260296217,((((8:0.0000020664,9:0.0205610815):0.3883286643,10:0.3186641514):0.4494686019,11:0.7732827415):0.5159558496,((12:0.0000010000,13:0.0000010000):0.7980720104,(((((14:2.6854097912,((21:0.8425184477,22:0.8166485425):0.9438554161,23:0.7551701809):0.4177103889):0.3251225251,((((((35:4.3856697834,45:0.0996846916):0.8078968064,46:2.4240301951):0.1544045468,44:1.1704384166):0.8273352195,(47:1.6398701183,48:1.3809322232):0.7249728117):1.172103088,(((36:0.0924660062,(37:0.2635283132,38:0.1177330161):0.1124521889):0.9079391324,(39:1.1373161224,((41:0.3955066603,43:0.0000022077):0.08060492713,42:0.0432307262):1.407421775):0.1727256841):0.722716109,40:1.5344724948):0.4680699105):0.3528705779,(((49:0.0000022346,50:0.0090689518):0.03945414833,51:0.1612221673):1.404970156,52:1.3686942583):0.3883947792):1.017390097):0.460057786,(((((24:0.0704603762,25:0.1980411469):0.3499899897,26:0.6016288832):0.06241890384,27:0.2465028015):0.3691911973,(28:1.3016051907,29:0.7488284123):0.2441846044):0.1673669631,(((30:0.5067474517,31:0.3187010720):0.3719893778,32:0.9665809840):0.1664553343,(33:0.3104597818,34:0.3290251757):0.1079484275):0.3938447269):0.5953166978):0.3560971455,((((16:0.0000024349,17:0.0065932885):0.269217446,18:0.1868809740):0.2856560337,19:0.4065748840):0.5977119652,20:0.7563815372):0.2844818082):0.4220847734,15:1.0101568630):0.4666772539):0.4774024565):0.2166926632):0.1483387323):0.182487069):0.0736522991,(2:0.3528263735,3:0.5957181304):0.08496467982);
 07: -24789.0341558 (0:0.2880039440,(1:0.2075701368,((4:0.3619984909,5:0.6415472777):0.3659131629,((6:0.7341263797,7:0.7851239194):0.2248921783,((((8:0.0000020318,9:0.0205517137):0.3880277291,10:0.3180123248):0.4479333112,11:0.7746031151):0.5170707337,((12:0.0000010000,13:0.0000010000):0.7952831312,(((((14:2.6830275916,((21:0.8352892055,22:0.8222165134):0.9660563934,23:0.7323592235):0.4669237224):0.2965303801,(((35:3.6555874143,(((44:1.2598262740,45:0.9514274379):0.2982340174,46:2.1756990140):0.6892865897,(47:1.6806612372,48:1.3455266380):0.8074755879):0.02766232002):1.078407985,(((36:0.1330110483,(37:0.2630900191,38:0.1185062840):0.0786360646):0.9113782522,(39:1.1352817264,((41:0.3957062631,43:0.0000024521):0.08016969753,42:0.0444126733):1.417033144):0.1570620171):0.7236280785,40:1.5253530923):0.4915279644):0.2067990372,(((49:0.0000022420,50:0.0090755213):0.02384665456,51:0.1790680406):1.441780692,52:1.3409100558):0.5494167317):0.9764873754):0.4541917831,(((((24:0.0702862525,25:0.1979070450):0.3500013639,26:0.6007833304):0.06297518612,27:0.2453409390):0.3689502389,(28:1.3003370344,29:0.7526183038):0.2408703382):0.1719567449,(((30:0.5068528110,31:0.3189782042):0.3711211908,32:0.9695570605):0.1656458445,(33:0.3103642372,34:0.3297986919):0.1088347709):0.3924577764):0.5940284495):0.3554427323,((((16:0.0000021276,17:0.0065915576):0.2690090149,18:0.1869329777):0.2840626508,19:0.4082810054):0.5971790698,20:0.7560301797):0.2823646266):0.4248689721,15:1.0121281393):0.4608553674):0.4789915359):0.2164095509):0.1487577068):0.1827396327):0.07394777897,(2:0.3527511751,3:0.5953586488):0.08488289673);
 08: -24789.2048494 (0:0.2881946192,(1:0.2081622088,((4:0.3614977870,5:0.6425670099):0.3676745381,((6:0.7355351171,7:0.7851125046):0.2287131148,((((8:0.0000023950,9:0.0205494582):0.3875881851,10:0.3193312159):0.4456895691,11:0.7773308830):0.5315356869,((12:0.0000010000,13:0.0000010000):0.8148089129,((((((14:2.7022262784,(21:0.8480922738,22:0.7969959392):0.6493783154):0.3679201193,23:0.7380095549):0.700451561,((((((35:4.3339903898,45:0.1523289586):0.7559291052,46:2.4224149933):0.1491389386,44:1.1626605954):0.8433699775,(47:1.6587756597,48:1.3664039902):0.7246229352):1.164111164,(((36:0.0961011939,(37:0.2627458132,38:0.1175982443):0.1089902427):0.8914803666,(39:1.1324875581,((41:0.3944925187,43:0.0000022360):0.08295788433,42:0.0412810852):1.410111487):0.1909972425):0.7117549942,40:1.5313733740):0.440430381):0.3827552833,(((49:0.0000022346,50:0.0090572331):0.04459941747,51:0.1543220639):1.373415821,52:1.4242126755):0.4493112128):0.9120176797):0.5204464166,(((((24:0.0719421022,25:0.1967776650):0.3522776017,26:0.6021160207):0.06713025155,27:0.2373940563):0.3901183897,(28:1.3043743597,29:0.7400365304):0.2532421132):0.1938265806,((((30:0.4796998390,31:0.3391703404):0.3760357832,32:0.9620539451):0.2330116054,33:0.2597537378):0.1282295492,34:0.2762846942):0.4510721443):0.5319665635):0.4006331747,((((16:0.0000024349,17:0.0065919414):0.2680488995,18:0.1879369417):0.2877347992,19:0.4041978873):0.5884350654,20:0.7646211832):0.2706354519):0.4224285935,15:1.0149804083):0.4544329899):0.4758935972):0.2077539863):0.1463154557):0.1814102604):0.07340107967,(2:0.3521043213,3:0.5953436209):0.08561825587);
 09: -24789.4697182 (0:0.2877999759,(1:0.2068758289,((4:0.3618954578,5:0.6407752671):0.364910394,((6:0.7339810437,7:0.7845373138):0.2231937305,((((8:0.0000022371,9:0.0205487757):0.3886082588,10:0.3174209111):0.4491227553,11:0.7721959699):0.505778074,((12:0.0000010000,13:0.0000010000):0.7864550997,(((((14:2.6331562507,((21:0.8069035445,22:0.8416651480):0.9093298503,23:0.8107932844):0.452411813):0.2718788516,(((35:3.5414988733,((44:1.1840664090,(45:0.9166750872,46:2.4151147221):0.1249153525):0.8101767984,(47:1.6851512110,48:1.3407812278):0.8340461758):0.1897266651):0.9736202149,(((36:0.1187193263,(37:0.2629341017,38:0.1180212864):0.08930850982):0.8866444737,(39:1.1347548318,((41:0.3952856940,43:0.0000022360):0.07358867896,42:0.0498406670):1.417178997):0.18368338):0.7188808002,40:1.5119358310):0.4902075707):0.2094135379,(((49:0.0000022346,50:0.0090622464):0.02946766296,51:0.1726096630):1.435135017,52:1.3233364598):0.5943963509):0.9576724201):0.5319120372,(((((24:0.0702745451,25:0.1977531425):0.3492470498,26:0.6011759681):0.06504326367,27:0.2418777008):0.3719079222,(28:1.3045380073,29:0.7470241148):0.2393075041):0.2013873613,(((30:0.5063042436,31:0.3200965327):0.3703179425,32:0.9699545073):0.1683479551,(33:0.3125271778,34:0.3270291113):0.1086604536):0.3465660862):0.6583924042):0.2803937283,((((16:0.0000024192,17:0.0065861411):0.2689023072,18:0.1868109447):0.2838580288,19:0.4094930557):0.6016985631,20:0.7535217261):0.2934457891):0.4179738458,15:1.0015491374):0.4711752711):0.477643812):0.2209363312):0.1492476481):0.183151863):0.07399585553,(2:0.3525318583,3:0.5947966686):0.08484389562);
 10: -24789.5745993 (0:0.2882738032,(1:0.2094524780,((4:0.3638975462,5:0.6389274474):0.362717459,((6:0.7326523822,7:0.7869247897):0.2192808815,((((8:0.0000027375,9:0.0205463933):0.3785941,10:0.3342697982):0.4371822602,11:0.7808793995):0.5453001513,(((12:0.0000010000,13:0.0000010000):0.1579893204,35:4.4921238598):0.6617538438,(((((14:2.6903456641,((21:0.8511561303,22:0.8082274494):0.9705548054,23:0.7323445582):0.4426573362):0.3182396627,(((((36:0.1020969946,(37:0.2636684625,38:0.1178461974):0.1041917789):0.8890804209,(39:1.1470340992,((41:0.3958252489,43:0.0000022360):0.07527658849,42:0.0479530017):1.407542193):0.1862406896):0.6978700049,40:1.5537682169):0.5047154908,(((44:1.2502361111,45:0.9606027745):0.3292255758,46:2.1361137394):0.6708657173,(47:1.6407170160,48:1.3799834470):0.7524841393):1.103330454):0.2345489307,(((49:0.0000022346,50:0.0090790206):0.03286065255,51:0.1686674317):1.423187179,52:1.3697304492):0.4861133356):0.9792342873):0.4608766707,(((((24:0.0706698013,25:0.1979044374):0.3506684304,26:0.6015502937):0.06262289667,27:0.2463149965):0.3675680182,(28:1.2995618830,29:0.7553911999):0.2440560003):0.1748392084,(((30:0.5084624708,31:0.3181695537):0.371658364,32:0.9677670655):0.1680989499,(33:0.3103399695,34:0.3299921883):0.1080881443):0.3900449889):0.5758851575):0.3810575047,((((16:0.0000010000,17:0.0065946072):0.2694032653,18:0.1868096158):0.2831386616,19:0.4084461857):0.598614762,20:0.7571653687):0.2669902092):0.4472331916,15:1.0164236489):0.436532016):0.487941951):0.1965692644):0.1497165292):0.1833091248):0.07271578965,(2:0.3519191127,3:0.5956296817):0.08587520488);
 11: -24789.5758623 (0:0.2883959385,(1:0.2073867955,((4:0.3611898515,5:0.6427353884):0.3682461751,((6:0.7358848328,7:0.7855119936):0.2266505195,((((8:0.0000027179,9:0.0205660297):0.3894295533,10:0.3180850730):0.4486853421,11:0.7747947940):0.5201519852,((12:0.0000010000,13:0.0000010000):0.8078139042,(((((14:2.7219905332,((21:0.8350641468,22:0.8212902237):0.9641950002,23:0.7408400500):0.3301282716):0.4862966843,((((((35:4.4217880478,45:0.0837966241):0.8231463345,46:2.4313045813):0.1422397726,44:1.1839688645):0.8482313137,(47:1.5876681518,48:1.4268137544):0.7115717384):1.258779248,((((36:0.0983499191,(37:0.2638710516,38:0.1175785718):0.1059743126):0.9776574269,((41:0.3952682276,43:0.0000022360):0.06879717039,42:0.0580777522):1.432920379):0.10715241,39:1.1133565655):0.7534938158,40:1.5017623577):0.559841121):0.2243733594,(((49:0.0000024106,50:0.0090714223):0.05457060112,51:0.1441017331):1.384279939,52:1.4091678988):0.4354462729):1.015808679):0.3901767776,(((((24:0.0719420270,25:0.1969303224):0.3509424749,26:0.6023938855):0.06279889847,27:0.2452903846):0.4040941578,(28:1.3098314849,29:0.7298410276):0.2407284965):0.1453307592,((((30:0.4794745469,31:0.3462896680):0.3731792282,32:0.9612198927):0.2326155886,33:0.2546732140):0.1486226837,34:0.2544733339):0.5116234342):0.5584956786):0.3967463605,((((16:0.0000024349,17:0.0065921170):0.2679975813,18:0.1880250082):0.2883114592,19:0.4020654771):0.5885099433,20:0.7593818473):0.2887141675):0.4116623897,15:1.0168750364):0.4622630447):0.4687652754):0.2139816373):0.1472354398):0.1817665386):0.07377973556,(2:0.3524705359,3:0.5955053849):0.08513182901);
 12: -24789.7971021 (0:0.2882615900,(1:0.2043509400,((4:0.3659675123,5:0.6379242933):0.3601345866,((6:0.7344819499,7:0.7811761696):0.2260788364,((((8:0.0000022070,9:0.0205364750):0.3875371518,10:0.3188606006):0.4492404261,11:0.7699015143):0.5104292551,((12:0.0000010000,13:0.0000010000):0.7935139347,(((((14:2.6905600243,((21:0.8560324756,22:0.8012979840):0.9370235764,23:0.7778225743):0.3345388244):0.5779274087,((((35:3.8768944970,40:1.0426633404):0.4777034199,((36:0.1069727770,(37:0.2636570713,38:0.1179448476):0.09926304008):0.8821229002,(39:1.1468515115,((41:0.3958925718,43:0.0000028582):0.07221941456,42:0.0507344552):1.419375631):0.1876191754):0.7257841864):0.5367135743,(((44:1.2569617554,45:0.9539698084):0.3029348289,46:2.1662016324):0.6566820822,(47:1.6324841633,48:1.3937662184):0.7963681644):1.102501144):0.1697611766,(((49:0.0000022346,50:0.0090770388):0.02356830017,51:0.1789489249):1.52132977,52:1.2502817614):0.5338338688):1.107396943):0.3170241134,(((((24:0.0700103727,25:0.1979346240):0.3496137864,26:0.6004621957):0.06375344576,27:0.2450783648):0.3691503538,(28:1.3018543650,29:0.7486736382):0.2420439596):0.1772315736,(((30:0.5057808740,31:0.3193979146):0.3709249486,32:0.9684508134):0.1662835388,(33:0.3112148220,34:0.3283055170):0.108081356):0.3853650459):0.6059257832):0.3467707307,((((16:0.0000010000,17:0.0065859484):0.2684896602,18:0.1868125477):0.2858894783,19:0.4044331757):0.5995246118,20:0.7495344273):0.2791907795):0.4238386512,15:1.0109795665):0.467418258):0.4747856567):0.2200308996):0.1438751261):0.186342992):0.07656369628,(2:0.3535114679,3:0.5948077576):0.08287362769);
 13: -24789.8896399 (0:0.2888816545,(1:0.2071722225,((4:0.3613472701,5:0.6429877541):0.3667462597,((6:0.7361030421,7:0.7849412775):0.2300495726,((((8:0.0000020970,9:0.0205477347):0.3875617304,10:0.3194889032):0.4511163372,11:0.7706175644):0.5112597425,((12:0.0000010000,13:0.0000010000):0.7979513034,((((14:3.2085794348,(((16:0.0000024349,17:0.0065891955):0.2704807834,18:0.1851299228):0.2796854271,19:0.4116060049):0.3546672919):0.2328600402,20:0.7646947420):0.2854861127,((((21:0.8422480425,22:0.8213081448):1.013374152,23:0.6898480533):0.6870515874,((((((35:4.4305263506,45:0.0664991173):0.8928891306,44:1.2469720215):0.281777273,46:2.1942692820):0.7417420444,(47:1.6870149175,48:1.3113070925):0.6481396025):1.16017018,(((36:0.0968214706,(37:0.2625042179,38:0.1177974601):0.1093496495):0.9309738017,(39:1.1623275204,((41:0.3940267575,43:0.0000022360):0.1095303255,42:0.0189924224):1.411418711):0.1676362567):0.6964184153,40:1.6048771831):0.358948062):0.4642207524,(((49:0.0000022346,50:0.0090747499):0.02374772043,51:0.1781761706):1.386266073,52:1.4102623859):0.3946497445):0.9500745819):0.5190184495,(((((24:0.0703733380,25:0.1980863997):0.3498267561,26:0.6002991476):0.06361747288,27:0.2459494058):0.3708371936,(28:1.3031250497,29:0.7457291661):0.2463447565):0.1547755377,(((30:0.5056436551,31:0.3190886103):0.3711260289,32:0.9671135054):0.1668919473,(33:0.3100685331,34:0.3289594518):0.1077142157):0.4080561482):0.5810319561):0.3783133011):0.4156248715,15:1.0148710759):0.4730739236):0.4736468863):0.2209736522):0.1461261417):0.1825824266):0.07382347767,(2:0.3530008301,3:0.5964905421):0.08491625762);
 14: -24789.9981512 (0:0.2876220800,(1:0.2074462690,((4:0.3616855672,5:0.6414752979):0.3665965585,((6:0.7355410821,7:0.7822116910):0.22617005,((((8:0.0000027375,9:0.0205332271):0.3879203877,10:0.3175349809):0.448187138,11:0.7713403740):0.516141285,(((12:0.0000010000,13:0.0000010000):0.1468275288,35:4.4988563356):0.6747595955,((((((14:2.6940197884,(21:0.8516767976,22:0.7993301998):0.7085190099):0.291183444,23:0.7471314429):0.7004313752,(((((36:0.1195729509,(37:0.2633085571,38:0.1181131170):0.08977358913):0.912005689,(39:1.1488782958,((41:0.3958758058,43:0.0000022360):0.07327429909,42:0.0498093139):1.412153589):0.1454170577):0.6885107882,40:1.5670140387):0.50724795,(((44:1.2496950899,45:0.9598144273):0.3240552909,46:2.1400482406):0.6798329081,(47:1.6307546765,48:1.3871324588):0.7427632067):1.099803896):0.2710094926,(((49:0.0000022346,50:0.0090759385):0.017946896,51:0.1853979063):1.439038373,52:1.3538094184):0.4663588387):0.9826023515):0.4577515914,(((((24:0.0704374362,25:0.1975976480):0.3500008083,26:0.6010701638):0.06260646749,27:0.2453675035):0.3683851953,(28:1.2996919826,29:0.7524047055):0.2420300121):0.1758816037,(((30:0.5050370529,31:0.3197659171):0.3712115565,32:0.9660222244):0.1682309818,(33:0.3118445865,34:0.3277280973):0.105676533):0.3883795527):0.5755813549):0.3799594001,((((16:0.0000010000,17:0.0065827534):0.2682129479,18:0.1872607641):0.284429716,19:0.4060766848):0.5961170469,20:0.7596146926):0.2670038447):0.4337234275,15:1.0133898812):0.4624956991):0.4672429797):0.2125859792):0.1489840454):0.1809080386):0.0735427712,(2:0.3517092990,3:0.5945866908):0.08571010869);
 15: -24790.0349888 (0:0.2877892031,(1:0.2075555213,((4:0.3631047227,5:0.6410290231):0.3662171244,((6:0.7365104285,7:0.7824836676):0.2295808632,((((8:0.0000020547,9:0.0205523115):0.3875262202,10:0.3194265632):0.4484621541,11:0.7725915516):0.5207065544,(((12:0.0000010000,13:0.0000010000):0.07881609372,35:4.5899260706):0.7533687258,((((((14:2.7143824388,(21:0.8492650734,22:0.8027143736):0.6390908552):0.3334387966,23:0.7883764944):0.6602732511,(((((36:0.1028130978,(37:0.2634280168,38:0.1179198231):0.1036435997):0.9049883684,(39:1.1509527133,((41:0.3954914221,43:0.0000022360):0.07860495067,42:0.0448039051):1.41674107):0.1669651072):0.6865121163,40:1.5825255810):0.438648676,(((44:1.2586237358,45:0.9554691241):0.2881021234,46:2.1976228376):0.7289817492,(47:1.6768812585,48:1.3602576920):0.7353804522):1.107542893):0.3177717102,(((49:0.0000022346,50:0.0090760739):0.0242342139,51:0.1785367685):1.417313446,52:1.3807406789):0.4690278691):0.9482111978):0.5142807803,(((((24:0.0718769708,25:0.1965697445):0.3508793388,26:0.6012969978):0.06811990352,27:0.2364049370):0.3969728111,(28:1.3049311563,29:0.7393834614):0.2382831051):0.261882456,((((30:0.4863560515,31:0.3448594214):0.3748196486,32:0.9612498911):0.2361654427,33:0.2607382804):0.1311577525,34:0.2689118008):0.4025662427):0.6047372843):0.3622269284,((((16:0.0000010000,17:0.0065875815):0.268271326,18:0.1875726237):0.2930560279,19:0.3967044960):0.5993617238,20:0.7412945472):0.2711766266):0.4327194754,15:1.0117379051):0.4622595052):0.4632408796):0.210825977):0.1458167086):0.1815354121):0.07372844118,(2:0.3518646933,3:0.5950388937):0.08629314202);
 16: -24790.078499 (0:0.2881905868,(1:0.2104896694,((4:0.3627921833,5:0.6421310681):0.3660377273,((6:0.7301477927,7:0.7886110346):0.2182737161,((((8:0.0000025208,9:0.0205571002):0.3805976378,10:0.3292306240):0.4277935877,11:0.7983769749):0.5730659831,((12:0.0000010000,13:0.0000010000):0.8368314278,((((((14:2.7442075824,(21:0.8477326926,22:0.8095415425):0.7300651698):0.2352491703,23:0.7764045324):0.7184929795,((((((35:4.1139274336,45:0.4743980240):0.4900698111,44:1.2306282265):0.3815555817,46:2.0364282028):0.551669208,(47:1.7121232935,48:1.3233598688):0.8177665104):1.14490435,(((36:0.0673622631,(37:0.2652788988,38:0.1173366787):0.1351648926):0.887024644,(39:1.1497428688,((41:0.3973229840,43:0.0000022360):0.06266799574,42:0.0578805815):1.402574032):0.2192306939):0.702644094,40:1.5536095007):0.2847084309):0.4557001357,(((49:0.0000022346,50:0.0090882383):0.01889484092,51:0.1847533984):1.453074547,52:1.3459958967):0.4139813428):0.9757363387):0.4679864682,(((((24:0.0711852142,25:0.1973279388):0.352055038,26:0.6026228903):0.06574221125,27:0.2371615154):0.4030081977,(28:1.3103677817,29:0.7322699564):0.2385438704):0.1919406487,((((30:0.4768170580,31:0.3491847471):0.374512506,32:0.9640320675):0.2299156923,33:0.2581049143):0.1408587999,34:0.2607523788):0.4497500225):0.5740539667):0.4022656843,((((16:0.0000024349,17:0.0065979276):0.2689404516,18:0.1864128905):0.2959148519,19:0.3961668409):0.5947457128,20:0.7497634365):0.2853142736):0.4139383762,15:1.0012391479):0.434178701):0.5150763933):0.1782423672):0.1511248677):0.1814597231):0.07213581834,(2:0.3516770550,3:0.5959583858):0.08586267893);
 17: -24790.2076389 (0:0.2514802406,(1:0.2308511920,(2:0.3528196042,((4:0.3698816281,5:0.6307605956):0.3456196937,((6:0.7058281929,7:0.8222948605):0.2432111486,((((8:0.0000024256,9:0.0205732507):0.3827087994,10:0.3247187607):0.4411238902,11:0.7807264469):0.5329548887,((12:0.0000010000,13:0.0000010000):0.797708567,(((((14:2.6921263469,((21:0.8329947846,22:0.8259990524):0.9665203673,23:0.7392793626):0.4783213157):0.269581323,((((35:3.6870796258,((44:1.2664964542,45:0.9462401381):0.3175496125,46:2.1461563475):0.6175153688):0.03896044557,(47:1.6695974654,48:1.3535728221):0.8292843579):1.155893255,(((36:0.0970862129,(37:0.2642300758,38:0.1175741624):0.1080237207):0.8851203764,(39:1.1364738511,((41:0.3965526581,43:0.0000024521):0.06422292349,42:0.0573136129):1.411436339):0.1879758506):0.7056255883,40:1.5297904672):0.5453172641):0.1618024835,(((49:0.0000022420,50:0.0090824999):0.02474710364,51:0.1782334987):1.441435716,52:1.3376662675):0.5459192625):0.9889436299):0.446077229,(((((24:0.0703901886,25:0.1982118647):0.3503777148,26:0.6016944915):0.06285262049,27:0.2464888915):0.3681021376,(28:1.2988035082,29:0.7534317067):0.2433859119):0.1700358365,(((30:0.5081910876,31:0.3194282565):0.3717372435,32:0.9703299533):0.1655626749,(33:0.3097359173,34:0.3306065897):0.110786619):0.3922235973):0.5874891895):0.3615942249,((((16:0.0000021276,17:0.0065994171):0.2690939404,18:0.1870020719):0.2811955942,19:0.4127402646):0.597937701,20:0.7579486289):0.2758445019):0.4306275324,15:1.0201685052):0.4480941404):0.4870028063):0.2123956551):0.1499141446):0.162111413):0.0931087506):0.07921041994,3:0.6133916357);
 18: -24790.3133228 (0:0.2871648855,(1:0.2062113851,((4:0.3635652975,5:0.6382306032):0.3622962891,((6:0.7337114763,7:0.7820414476):0.220364886,((((8:0.0000020389,9:0.0204958337):0.3883526772,10:0.3159788717):0.4416577309,11:0.7741351261):0.514320962,((12:0.0000010000,13:0.0000010000):0.8239295656,(((((((14:2.6711803465,((35:3.6895300648,((44:1.2716711676,45:0.9358059301):0.3123718888,46:2.1441324433):0.6479190484):0.02513908045,(47:1.6959652216,48:1.3247584336):0.7983516246):1.060906303):0.09900585138,(((36:0.1235336379,(37:0.2625168107,38:0.1183936669):0.08424132188):0.9077193797,(39:1.1390566998,((41:0.3948419086,43:0.0000022014):0.08189690581,42:0.0427771408):1.410886979):0.1701888519):0.7164061513,40:1.5161671049):0.4204534985):0.30715956,(((49:0.0000022346,50:0.0090515101):0.05471873345,51:0.1436580773):1.424115224,52:1.3555238029):0.5501092121):0.8997142381,((21:0.8283122405,22:0.8297965220):0.968685561,23:0.7326108037):0.7086360116):0.4940008699,(((((24:0.0701653399,25:0.1972905756):0.349222147,26:0.5986244871):0.06385875004,27:0.2435583324):0.3663191019,(28:1.2996681195,29:0.7496711484):0.2422574066):0.1840878634,(((30:0.5029360586,31:0.3197697740):0.3707553529,32:0.9669670392):0.1670652687,(33:0.3106466843,34:0.3273233232):0.1048810874):0.3764841548):0.5879796282):0.3498061664,((((16:0.0000010000,17:0.0065717356):0.2680516651,18:0.1863797299):0.28757279,19:0.4010542027):0.5927212614,20:0.7584105512):0.2697165556):0.4315406127,15:1.0011254542):0.4731737709):0.4611499643):0.214292273):0.1482285278):0.1827793596):0.07414862777,(2:0.3520220379,3:0.5941134725):0.08439193376);
 19: -24790.3299952 (0:0.2878896975,(1:0.2045106183,((4:0.3631730952,5:0.6402263299):0.3668854135,((6:0.7352060259,7:0.7843726097):0.2248310735,((((8:0.0000025614,9:0.0205665570):0.3928270246,10:0.3141846785):0.4566074088,11:0.7665069289):0.4850365587,((12:0.0000027930,13:0.0000010000):0.8082545562,((((((14:2.7102921860,(21:0.8009174985,22:0.8510945456):0.7067280583):0.3435845182,23:0.7086347790):0.838961738,((((35:3.7194660910,((44:1.2742919846,45:0.9395604500):0.2932221444,46:2.1910694036):0.6330887587):0.04603650657,(47:1.6469053470,48:1.3734538680):0.8312585393):1.142629743,(((36:0.0925165444,(37:0.2643904384,38:0.1179224191):0.1132948421):0.8970654529,(39:1.1425143031,((41:0.3970135505,43:0.0000022014):0.08569236584,42:0.0392178606):1.413667716):0.1850034812):0.7048357506,40:1.5550934359):0.5359711056):0.1789026403,(((49:0.0000022346,50:0.0090949508):0.01930627355,51:0.1829209887):1.447423307,52:1.3550210198):0.5448721139):1.023291675):0.3229472805,((((24:0.0725366969,25:0.1972371102):0.3535518225,26:0.6033753749):0.05950374707,27:0.2406907304):0.3516018286,((28:1.3158688306,29:0.7349804601):0.2312694026,((((30:0.4785832183,31:0.3482240587):0.3757664505,32:0.9644903227):0.2337382392,33:0.2527934059):0.1626262447,34:0.2421887043):0.6052083712):0.09191478018):0.5566908445):0.3825133528,((((16:0.0000010000,17:0.0066040448):0.2658956609,18:0.1925440284):0.2825126568,19:0.4048933698):0.5377931424,20:0.8817674727):0.3839853266):0.3345102449,15:1.0097325472):0.4969622242):0.4419995494):0.2337737689):0.1507799238):0.1804889126):0.07543408579,(2:0.3524334464,3:0.5950340598):0.08540766434);
PhyloTree:
 newick: (0:0.2873578521,(1:0.2065196474,((4:0.3621627167,5:0.6394993435)97.2/88:0.3648441828,((6:0.7332299771,7:0.7831325297)87.5/87:0.2274298889,((((8:0.0000025489,9:0.0205151477)99.2/100:0.3881238004,10:0.3168114110)94.4/95:0.4496878121,11:0.7706563796)96.3/97:0.5140258255,((12:0.0000010000,13:0.0000010000)98.9/100:0.8046280489,(((((14:2.7068807570,((21:0.8413571238,22:0.8151731322)97.8/99:0.9547200756,23:0.7409636292)43.3/64:0.4117857303)54/58:0.3902618637,((((35:3.6723730276,((44:1.2672256772,45:0.9405731703)32.8/43:0.3112884703,46:2.1500404912)60.9/62:0.607069799)0/40:0.08168994107,(47:1.6593493267,48:1.3606957687)90.4/93:0.804250613)94.5/67:1.112133575,(((36:0.0912931941,(37:0.2632455670,38:0.1174469736)74.5/87:0.1131635954)98.5/100:0.8942219307,(39:1.1332481419,((41:0.3950390922,43:0.0000024521)76.2/87:0.08664462025,42:0.0380618155)100/100:1.412487928)42.9/50:0.1914555986)92.4/88:0.7021153482,40:1.5343659906)83.4/67:0.4822122246)58.5/56:0.230820667,(((49:0.0000022420,50:0.0090620177)50.2/97:0.04373576517,51:0.1558868116)99.3/100:1.437519724,52:1.3447357962)84.4/86:0.5125696197)95.7/75:0.9682834475)75.3/68:0.4320656406,(((((24:0.0716384873,25:0.1964546037)99.8/100:0.3502471945,26:0.6004286714)54.5/58:0.06577673516,27:0.2387535901)97.7/96:0.4040875694,(28:1.3086386393,29:0.7293749920)69.2/71:0.2382453827)50/59:0.1850091211,((((30:0.4747617489,31:0.3486977798)99.4/100:0.3719583846,32:0.9615109354)81.7/70:0.2329593064,33:0.2552962345)16.9/37:0.1485104505,34:0.2514598257)97.2/98:0.4552273507)94.8/94:0.5772568738)87.3/65:0.3681912724,((((16:0.0000021276,17:0.0065815983)99.3/100:0.2675902369,18:0.1877395024)95.4/100:0.287307706,19:0.4032145405)99.3/100:0.588664175,20:0.7571410281)81.2/82:0.2860251475)89.2/75:0.4123368129,15:1.0113264518)91.3/85:0.4628249884)92.7/95:0.4664206735)69.6/67:0.2171917564)55/54:0.1457526121)94.3/68:0.1822700697)76.4/52:0.07399601171,(2:0.3518657821,3:0.5941510761)37/45:0.0849780607);
RateGamma:
 gamma_shape: 8.079842266
RateGammaInvar:
 gamma_shape: 4.651550392
 p_invar: 0.001089636361
StopRule:
 curIteration: 103
 start_real_time: 1699488068
 time_vec: 2, 1
UFBoot:
 000: 1 -24302.8536 -24797.18652 (0:0.261628,(1:0.168405,((2:0.207663,((((8:0.004796,9:0.009496):0.287869,10:0.339813):0.533506,11:0.641191):0.554305,((12:0.000001,13:0.000001):0.659479,((((((14:1.792001,(21:0.832275,22:0.764568):0.86993):0.775548,23:0.670545):0.436798,((((35:3.524525,40:0.671500):1.0058,((36:0.066332,(37:0.256070,38:0.148490):0.121422):0.684897,(39:1.256051,((41:0.389851,43:0.000002):0.0686776,42:0.019834):1.98695):0.45856):0.688049):0.0569368,(44:1.192722,(45:0.792554,46:2.550400):0.245093):1.26034):0.238543,((47:1.417484,48:1.778771):1.63525,(((49:0.000002,50:0.002965):0.0526317,51:0.110191):1.43276,52:1.403309):0.282814):0.517884):1.26973):0.57447,((((24:0.075797,25:0.236223):0.31513,(26:0.754412,27:0.181504):0.0874936):0.389333,(((30:0.699718,31:0.134590):0.50568,(33:0.444030,34:0.269680):0.167509):0.148463,32:0.747221):0.39998):0.0273596,(28:1.311238,29:0.817135):0.317158):0.705534):0.502329,((((16:0.000001,17:0.013204):0.25974,18:0.141546):0.164251,19:0.514660):0.592186,20:0.738092):0.0379926):0.763441,15:0.931900):0.193971):0.466267):0.285693):0.116,((4:0.188380,5:0.765815):0.402932,(6:0.733642,7:0.901542):0.448311):0.0974403):0.102276):0.129898,3:0.586585);
 001: 1 -23986.8984 -24801.43947 (0:0.308305,1:0.337164,(((2:0.416319,(((6:0.777161,7:0.855280):0.206656,(((8:0.000003,9:0.037904):0.641494,10:0.191816):0.280837,11:1.219328):0.429725):0.186128,((12:0.000001,13:0.000001):0.775344,(((((((((14:1.966831,(21:0.591115,22:1.790242):0.780817):0.439254,23:0.470077):0.790356,(((((((35:3.570741,45:0.000002):1.59046,44:0.656210):0.393915,(47:1.829327,48:1.485871):0.830215):0.32112,46:1.957473):0.584749,((((36:0.164479,(37:0.264919,38:0.142032):0.113264):0.913175,39:1.396114):0.384242,((41:0.414839,43:0.005129):0.0821639,42:0.021420):0.928597):0.650171,40:1.497281):0.566884):0.813126,52:2.038078):0.271593,((49:0.000002,50:0.012384):0.0517159,51:0.108109):1.29133):1.49739):0.627657,(((24:0.078791,25:0.174921):0.32342,26:0.552435):0.0377208,27:0.243009):0.108946):0.313906,28:1.417806):0.161699,29:0.865525):0.222258,((((30:0.463554,31:0.484898):0.316392,32:1.286090):0.167506,33:0.285218):0.395876,34:0.179009):0.479563):0.632645,((((16:0.000002,17:0.000003):0.316793,18:0.180128):0.0826184,19:0.551130):0.767009,20:0.776323):0.230614):0.328383,15:1.609211):0.485018):0.666654):0.0776307):0.108736,3:0.480652):0.15423,(4:0.084665,5:0.958434):0.702499):0.114459);
 002: 1 -25661.12646 -24791.51565 (0:0.334785,(1:0.205100,(((4:0.350166,5:0.585184):0.158983,((((8:0.008834,9:0.009775):0.307395,10:0.244161):0.545603,11:0.566072):0.282363,((12:0.000001,13:0.000001):0.989878,(((((14:2.022888,((21:0.927960,22:0.577741):0.711854,23:0.943938):0.3227):0.78443,((((35:3.746754,(47:1.558688,48:1.125214):0.644178):2.35203e-06,((44:1.458450,45:0.765363):0.747641,46:1.695317):0.445316):1.28013,(((36:0.076938,(37:0.273276,38:0.105923):0.0844155):1.06068,(39:0.695232,((41:0.393554,43:0.000002):0.0929175,42:0.023535):1.91851):0.472715):0.632117,40:1.754121):0.579652):0.3066,(((49:0.000002,50:0.006194):0.0261085,51:0.158455):1.38978,52:1.255115):0.417574):0.547866):0.562575,((((24:0.088442,25:0.199598):0.359193,26:0.528729):0.0381027,27:0.225576):0.40097,((28:1.365619,29:0.602817):0.148195,((((30:0.303399,31:0.485808):0.501141,32:1.277044):0.264674,33:0.170367):0.252637,34:0.205935):0.574277):0.0219877):0.43616):0.230115,((((16:0.000002,17:0.000003):0.139477,18:0.208571):0.191684,19:0.456008):0.423401,20:0.911459):0.355586):0.25815,15:1.200587):0.376466):0.433595):0.229704):0.0874146,(6:0.802093,7:0.878977):0.316298):0.120587):0.093981,(2:0.214138,3:0.592230):0.163869);
 003: 1 -26230.49016 -24792.34456 (0:0.320840,(1:0.186278,(((4:0.392928,5:0.359835):0.159994,(((8:0.000084,9:0.037368):0.35295,10:0.403430):0.533486,11:0.969589):0.50317):0.137765,((6:0.618738,7:0.691397):0.0389552,((12:0.000001,13:0.000001):0.717583,((((((14:3.316013,(21:0.898028,22:0.913590):0.772695):0.15946,23:0.456378):0.469728,((((35:3.621948,40:0.993858):0.303925,(((36:0.062066,(37:0.236305,38:0.154087):0.0824666):0.667269,39:1.565629):0.433233,((41:0.487695,43:0.000002):0.142057,42:0.051258):1.17433):1.11367):0.444825,(((44:1.274146,46:2.129481):0.251991,45:0.505463):1.11303,(47:2.241006,48:1.172871):0.284308):1.09614):0.0251176,(((49:0.000002,50:0.009428):0.0800629,51:0.158653):0.834368,52:1.387706):0.578625):0.745005):0.856744,(((((24:0.072116,25:0.205907):0.36723,26:0.675214):0.0435218,27:0.200342):0.540714,(28:1.473214,29:0.588599):0.329452):0.385338,((((30:0.546458,31:0.209568):0.324643,32:0.891324):0.222435,33:0.256358):0.256471,34:0.188371):0.359782):0.572812):0.450749,((((16:0.000001,17:0.005907):0.285051,18:0.160104):0.286107,19:0.333177):0.575922,20:0.830707):0.182917):0.181403,15:1.356122):0.445819):0.468787):0.178412):0.266687):0.0615425,(2:0.327170,3:0.649308):0.107311);
 004: 2 -23697.58597 -24799.81467 (0:0.187797,(1:0.245245,((4:0.460771,5:0.646104):0.251055,(((6:0.905219,(((8:0.012933,9:0.009850):0.179507,11:1.139342):0.366053,10:0.307185):0.689878):0.100774,((12:0.000002,13:0.000002):0.635125,((((14:3.874667,(((21:0.776142,22:0.636231):1.18871,23:0.438374):0.434298,(((((35:4.390926,((44:0.977002,46:2.417169):0.367755,45:1.125416):0.546005):0.217335,(47:1.835621,48:1.449261):0.778835):1.12489,(((((36:0.149785,38:0.178263):0.0300507,37:0.161303):0.736723,((41:0.434653,43:0.000002):0.0780432,42:0.037512):1.4516):0.186685,39:1.070127):0.878631,40:1.337657):0.63246):0.375859,52:1.334138):0.293665,((49:0.000002,50:0.000002):0.0644293,51:0.129620):1.03569):1.234):0.419155):0.457134,(((((24:0.114081,25:0.270442):0.266035,26:0.649317):0.150399,27:0.324877):0.2691,(28:1.199568,29:0.706742):0.37413):0.20947,(((30:0.554898,31:0.319336):0.185897,32:1.151390):0.153648,(33:0.383683,34:0.200348):0.33723):0.220193):0.73552):0.363224,((((16:0.000002,17:0.000003):0.407328,18:0.188440):0.285806,19:0.424550):0.714968,20:0.628647):0.622509):0.255982,15:1.570981):0.16424):0.753525):0.111924,7:0.910552):0.360033):0.276964):0.0713582,(2:0.424286,3:0.670984):0.0778325);
 005: 1 -25109.53052 -24799.47768 (0:0.181827,(1:0.178691,((4:0.416301,5:0.633955):0.447513,((6:0.743650,(((((8:0.000002,9:0.033650):0.375962,10:0.345306):0.452305,11:0.900750):0.236186,(12:0.000001,13:0.000001):0.939057):0.521639,((((((((((14:3.192739,39:1.027716):0.182584,((36:0.167351,(37:0.314976,38:0.112834):0.0363671):1.01052,((41:0.384752,43:0.000002):0.0611187,42:0.075657):1.01333):0.405402):0.715704,40:1.506584):0.819621,((35:3.678824,((44:0.880341,(45:0.835528,46:1.908217):0.292439):0.72281,48:1.244439):0.118135):0.424898,47:1.433060):0.895868):0.696034,(((49:0.000002,50:0.002805):0.0356697,51:0.190961):0.584326,52:1.786215):0.87886):0.553988,23:0.458156):0.862489,(21:0.795184,22:0.981572):0.332114):1.137,((((24:0.084598,25:0.167579):0.383889,26:0.427969):0.119951,27:0.300333):0.301354,((28:1.382038,29:0.693052):0.100204,((((30:0.276118,31:0.541072):0.451669,32:0.936580):0.269396,33:0.156929):0.32489,34:0.151489):0.425067):0.362746):0.64964):0.269066,((((16:0.000001,17:0.000003):0.256422,18:0.142303):0.264639,19:0.393380):0.554376,20:0.580388):0.421441):0.304959,15:0.934116):0.622875):0.183206):0.0563674,7:0.765244):0.172649):0.135458):0.0580482,(2:0.405824,3:0.547872):0.128599);
 006: 3 -23535.08207 -24802.1883 (0:0.281563,(1:0.234542,(2:0.260416,3:0.570318):0.159136):0.0192162,(((4:0.192078,5:0.773061):0.263059,((((8:0.007152,9:0.000003):0.340558,10:0.360312):0.446545,11:0.664432):0.57902,((12:0.000001,13:0.000001):0.716584,(((((((((14:2.732186,(21:0.729483,22:0.943104):0.506946):0.241137,23:0.743499):0.76767,(((((((35:5.370814,45:0.301631):0.445981,44:1.503192):0.699672,46:1.979757):0.490987,(47:1.666272,48:1.287314):0.914874):1.03249,(((36:0.116685,(37:0.338978,38:0.104805):0.135926):0.891004,39:1.263263):0.356725,((41:0.404687,43:0.000002):0.12654,42:0.015870):1.30002):0.455696):0.435494,40:1.756136):0.929437,(((49:0.000002,50:0.016481):2.57745e-06,51:0.241451):0.856206,52:2.085953):0.690102):0.404264):1.0312,(((24:0.076311,25:0.127384):0.335145,26:0.466945):0.0515365,27:0.224610):0.146212):0.0953368,(28:1.177577,29:1.053464):0.271957):0.525916,((30:0.486571,31:0.364728):0.325555,32:0.759876):0.191983):0.0253318,(33:0.392850,34:0.259641):0.109853):0.867756,((((16:0.000002,17:0.000003):0.203594,18:0.225995):0.222805,19:0.432447):0.589903,20:0.720560):0.212828):0.71771,15:1.233383):0.690544):0.628485):0.192772):0.133909,(6:0.754743,7:0.663537):0.374571):0.11573);
 007: 1 -25078.18145 -24798.7698 (0:0.137276,(1:0.204439,(2:0.334600,(((4:0.412184,5:0.667970):0.199122,(6:0.729489,7:0.737904):0.255279):0.108564,((((8:0.000002,9:0.021308):0.54088,10:0.141104):0.46201,11:0.597233):0.623576,((12:0.000001,13:0.000001):0.709263,((((((((14:2.188997,((((35:4.842315,45:0.646400):0.252699,44:1.108883):0.493614,46:1.714050):0.511043,(47:1.804602,48:1.344645):0.400071):0.408836):0.799123,(((36:0.147025,(37:0.236417,38:0.099957):0.0685517):1.05271,(39:0.991339,((41:0.369385,43:0.000002):0.0645599,42:0.060961):1.34955):0.298723):0.966091,40:1.403725):0.436624):0.592809,52:1.333222):0.599566,((49:0.000002,50:0.002845):2.63707e-06,51:0.214572):0.936274):1.25034,((21:0.897168,22:0.906521):1.11159,23:0.681436):0.421892):0.719984,((((24:0.057122,25:0.234054):0.383896,27:0.301602):0.0605507,26:0.561133):0.280176,((28:1.240258,29:0.988337):0.219709,((30:0.359459,31:0.416663):0.386192,((32:1.096828,33:0.253322):0.0746439,34:0.330482):0.187948):0.623498):0.127733):0.501607):0.300971,((((16:0.000001,17:0.006889):0.261477,18:0.248889):0.361726,19:0.540639):0.557753,20:1.032121):0.159382):0.979994,15:1.040513):0.404371):0.505689):0.286408):0.0669534):0.135334):0.115306,3:0.672191);
 008: 1 -23038.62624 -24794.19578 (0:0.270926,(1:0.227825,(2:0.311407,(((4:0.363743,5:0.724507):0.212951,((6:0.653905,7:0.962186):0.185286,((12:0.000001,13:0.000001):0.582145,((((((((14:2.298968,((((35:3.364218,45:0.396580):0.484721,46:2.079771):0.277283,44:1.093503):0.914593,(47:1.703927,48:1.363435):0.724316):0.420242):0.45479,(((36:0.030999,(37:0.282781,38:0.124344):0.208636):0.704515,(39:0.775601,((41:0.391630,43:0.000002):0.0581868,42:0.040687):1.28536):0.201981):1.14969,40:1.111037):0.277812):0.793087,52:1.394617):0.142635,((49:0.000002,50:0.003216):0.0213046,51:0.198180):1.28286):1.15798,((21:0.766152,22:0.967791):1.09509,23:0.802588):0.736063):0.332713,((((24:0.041261,25:0.231857):0.302867,(26:0.566704,27:0.257346):0.0326979):0.3275,(28:1.211948,29:0.747763):0.313234):0.186359,((30:0.522445,31:0.360046):0.395825,((32:1.122293,33:0.371062):0.0511532,34:0.388315):0.159353):0.33311):0.812395):0.122146,((((16:0.000001,17:0.007114):0.321819,18:0.238217):0.333781,19:0.336146):0.550666,20:0.823149):0.218819):0.914873,15:0.973107):0.161799):0.628803):0.42461):0.097929,(((8:0.000002,9:0.015487):0.315422,10:0.553185):0.546488,11:0.747433):0.618443):0.179819):0.149882):0.102417,3:0.724338);
 009: 1 -23586.19202 -24807.09452 (0:0.369979,(1:0.169907,(((4:0.335177,5:0.659424):0.267447,(6:0.730910,7:0.779204):0.3149):0.110987,((((8:0.000535,9:0.020960):0.292708,10:0.320278):0.7153,11:0.437045):0.494168,((12:0.000001,13:0.000001):0.440111,(((14:2.994950,(((16:0.000002,17:0.007258):0.214414,18:0.226010):0.369634,19:0.459079):0.288841):0.186025,(20:0.850053,(((((21:0.906480,22:0.652060):0.538887,23:0.678610):0.441856,((((((((35:4.133320,45:0.000003):1.02154,44:1.423531):0.590836,46:2.211426):0.951982,(47:1.674043,48:1.355838):0.644064):1.60295,((41:0.384606,43:0.000259):0.0920962,42:0.011818):0.76974):0.649559,(36:0.113796,(37:0.265805,38:0.121575):0.104347):0.817592):0.193415,39:0.921639):0.485128,40:1.702276):0.940204):0.194431,(((49:0.000002,50:0.006350):0.0140102,51:0.240386):1.10658,52:1.328069):1.09016):0.665776,((((24:0.056736,25:0.186600):0.400356,(26:0.446343,27:0.200575):0.0485132):0.21909,28:1.646890):0.153955,(29:0.841651,(((30:0.539887,31:0.330262):0.239574,32:0.788996):0.147644,(33:0.383084,34:0.317557):0.11116):0.191068):0.135073):0.753501):0.342452):0.141334):0.417114,15:1.101621):0.833172):0.677772):0.388458):0.141101):0.068019,(2:0.368086,3:0.552977):0.162245);
 010: 1 -22867.518 -24802.06205 (0:0.268176,(1:0.217887,(3:0.421430,(4:0.319843,5:0.627643):0.430906):0.143219):0.0323171,(2:0.218782,(((6:0.584965,7:1.019983):0.188757,((12:0.000001,13:0.000001):1.02789,(((((((((14:2.747823,(21:0.799143,22:0.890281):0.893725):0.304462,23:0.425748):1.11093,((((((35:4.409691,45:0.000003):0.675225,44:1.262283):0.381018,46:2.014966):0.378471,(47:1.607910,48:1.164148):0.304506):0.979113,(((36:0.081705,(37:0.293204,38:0.122699):0.0605821):1.0706,(39:1.453022,((41:0.433109,43:0.000003):0.116202,42:0.020093):1.3139):0.112906):0.670704,40:1.559045):0.596096):0.0745044,(((49:0.000002,50:0.000002):0.0495979,51:0.177167):1.28694,52:1.381850):0.555549):0.967151):0.715634,((24:0.117912,25:0.149840):0.388617,(26:0.546447,27:0.188938):0.0784293):0.208506):0.143857,28:1.135780):0.15256,29:0.882864):0.130705,((((30:0.292038,31:0.361816):0.357146,32:0.809748):0.247906,33:0.159587):0.135303,34:0.200271):0.483496):0.501808,((((16:0.000002,17:0.006958):0.25787,18:0.208987):0.135387,19:0.742160):0.387628,20:0.970376):0.390041):0.278956,15:1.237482):0.125298):0.385471):0.145401,(((8:0.005957,9:0.033640):0.224024,10:0.523362):0.175588,11:0.961709):0.657743):0.143009):0.131481);
 011: 1 -24782.21426 -24797.44061 (0:0.191241,(1:0.189285,(2:0.338225,((((4:0.381762,5:0.547942):0.184371,6:0.775977):0.151885,7:1.017790):0.108518,(((((8:0.000002,9:0.014318):0.33441,10:0.392508):0.74668,11:0.800338):0.362865,((12:0.000001,13:0.000001):0.443316,35:3.033311):0.321824):0.62605,((((((14:2.255301,(21:0.920133,22:0.589752):0.762864):0.427885,23:0.654365):0.391336,((((((36:0.105171,(37:0.239945,38:0.125376):0.130567):0.790686,39:1.158925):0.224062,((41:0.346673,43:0.001634):0.10506,42:0.000003):0.844044):0.487548,40:1.727850):0.465391,(((44:1.351088,45:1.001362):0.505657,46:1.731862):0.777036,(47:0.993287,48:1.836500):1.19223):0.450451):0.244496,(((49:0.000002,50:0.015096):0.0639174,51:0.164583):1.69946,52:1.636268):0.331842):1.08495):0.802125,(((24:0.091921,25:0.227581):0.342319,(26:0.583758,27:0.326616):0.0834248):0.243172,((28:1.410263,29:0.726217):0.406485,((30:0.619976,31:0.253420):0.538914,(32:1.137608,(33:0.373848,34:0.246357):0.164611):0.170813):0.363742):0.0801866):0.520327):0.110526,((((16:0.000001,17:0.006379):0.282193,18:0.173824):0.17478,19:0.486207):0.505932,20:0.771861):0.0855983):0.74743,15:0.951054):0.625043):0.167097):0.119415):0.128246):0.0763213,3:0.517613);
 012: 3 -22658.28173 -24793.34767 (0:0.224885,(1:0.240516,(((4:0.328288,5:0.600741):0.345046,(6:0.628761,7:0.787788):0.252515):0.124012,((((8:0.000080,9:0.023345):0.341531,10:0.360059):0.39856,11:0.855830):0.562242,((12:0.000001,13:0.000001):0.707344,(((14:2.022019,(((21:0.755314,22:0.695566):0.789084,23:0.687967):0.945331,(((((((35:3.121889,45:0.013043):1.23129,44:0.898210):0.540489,46:1.912956):1.23034,(47:1.096521,48:1.283134):0.826901):0.675701,((((36:0.101772,(37:0.285706,38:0.124370):0.11103):1.37669,39:0.906219):0.21677,((41:0.424855,43:0.000002):0.085838,42:0.011901):1.41149):0.65743,40:1.694147):0.492805):0.32918,((49:0.000002,50:0.006646):0.0468518,51:0.153360):1.13524):0.153004,52:1.319279):1.5373):0.40425):0.677026,(((((16:0.000002,17:0.000003):0.139247,18:0.280777):0.284213,19:0.416967):0.264049,20:0.659510):0.357872,((((((24:0.079351,25:0.149181):0.314585,26:0.368853):0.0970692,27:0.192734):0.307134,28:1.716971):0.10948,29:0.884630):0.175435,(((30:0.492990,31:0.271321):0.375697,32:1.013046):0.258372,(33:0.241179,34:0.288120):0.124589):0.192912):0.7184):0.274907):0.194143,15:0.905295):0.808097):0.444682):0.334956):0.130522):0.0697559,(2:0.353761,3:0.561646):0.173478);
 013: 1 -24379.65584 -24794.2184 (0:0.255842,((1:0.157472,((4:0.392201,5:0.631062):0.379977,((6:0.778879,7:0.877596):0.198473,((((8:0.006932,9:0.020600):0.365495,10:0.298715):0.300774,11:0.940753):0.846002,((12:0.000001,13:0.000001):0.691646,((((((14:1.909413,(21:0.432685,22:1.186743):0.604533):0.577996,23:1.096794):0.612147,(((((35:3.213786,45:0.020916):0.553279,44:1.523782):0.902638,(46:1.684606,(47:1.389745,48:1.456752):0.88926):0.109191):1.39091,(((36:0.149439,(37:0.241560,38:0.110101):0.0566179):0.762405,(39:1.055157,((41:0.323794,43:0.002338):0.0527766,42:0.049130):1.42704):0.128296):0.645973,40:2.133212):0.620369):0.74153,(((49:0.000002,51:0.177769):2.34982e-06,50:0.003029):1.35999,52:1.290016):0.0687702):0.854401):0.300142,((((24:0.060782,25:0.183485):0.36158,26:0.519209):0.0367502,27:0.302762):0.258573,((28:1.390908,29:0.484857):0.458087,((((30:0.317473,31:0.494472):0.505887,33:0.259454):0.0989856,34:0.356793):0.190184,32:0.927245):0.262213):0.0812746):0.48542):0.439753,((((16:0.000002,17:0.018103):0.303848,18:0.094369):0.328148,19:0.361805):0.472143,20:0.664030):0.469653):0.617463,15:0.951947):0.551207):0.505645):0.200706):0.10416):0.170473):0.130533,2:0.366055):0.0699931,3:0.563501);
 014: 1 -26189.5455 -24800.48006 (0:0.259461,((1:0.166064,((4:0.369645,5:0.599619):0.323625,((6:0.521791,7:0.975082):0.139513,((((8:0.000002,9:0.000002):0.402137,10:0.261262):0.453555,11:0.768710):0.385512,((12:0.000001,13:0.000001):0.554806,((((((14:2.054881,((((36:0.106011,(37:0.268949,38:0.116719):0.0695842):0.661703,40:2.182286):0.432771,39:0.908045):0.660139,((41:0.402715,43:0.000002):0.164485,42:0.000003):0.858069):0.889625):0.0648363,((((35:3.166739,45:0.382178):0.602625,44:1.508714):0.432005,46:1.672006):0.498383,(47:1.246334,48:1.507275):1.04921):1.29929):0.262364,(((49:0.000002,50:0.006263):2.33305e-06,51:0.201176):1.38722,52:1.194577):0.856935):0.462156,((21:1.079260,22:0.780785):0.847596,23:0.709030):0.649316):0.100443,((((24:0.053752,25:0.176640):0.346428,(26:0.572074,27:0.302415):0.0773944):0.448218,(((30:0.446760,31:0.412487):0.226627,32:0.922796):0.115218,(33:0.327475,34:0.240690):0.12494):0.558376):0.0763344,(28:1.117899,29:0.734470):0.189594):0.665353):0.36051,(15:1.112423,((((16:0.000002,17:0.000003):0.305919,18:0.150738):0.251873,19:0.475782):0.570858,20:0.878575):0.495644):0.125448):0.482939):0.442529):0.278771):0.127504):0.185328):0.122433,2:0.243555):0.0868461,3:0.551147);
 015: 1 -26620.88193 -24794.95156 (0:0.310496,(1:0.159966,((4:0.413224,(5:0.485731,(((8:0.000755,9:0.018053):0.394041,10:0.387432):0.511728,11:0.763345):0.411383):0.209686):0.281442,((6:0.725740,7:0.810886):0.300467,(((12:0.000001,13:0.000001):0.373897,35:3.544233):0.633861,(((((14:3.190935,((21:1.052844,22:0.662852):0.817759,23:0.906019):0.222394):0.595141,(((((36:0.151440,(37:0.306853,38:0.114232):0.166372):0.974172,39:1.467215):0.115008,((41:0.480613,43:0.000002):0.0597436,42:0.053517):1.65817):0.430283,40:1.721044):0.602738,((((44:1.258728,45:0.999491):0.609909,46:2.019330):0.676382,(47:1.289938,48:1.628147):1.03047):0.915595,(((49:0.000002,50:0.020615):0.0324889,51:0.179056):1.28105,52:1.353140):0.511):0.185637):0.935988):0.260376,((((24:0.039294,25:0.230177):0.347321,(26:0.529701,27:0.307624):0.0786078):0.385465,(((30:0.613887,31:0.340107):0.25998,32:1.004745):0.265437,(33:0.185954,34:0.425013):0.125763):0.448812):0.217395,(28:1.356260,29:0.760846):0.143514):0.408112):0.213788,((((16:0.000001,17:0.011700):0.219763,18:0.194441):0.367932,19:0.396879):0.791929,20:0.664572):0.409669):0.291028,15:1.039535):0.25391):0.686339):0.153674):0.116543):0.109326,(2:0.285602,3:0.518868):0.139847);
 016: 1 -24152.69813 -24796.79293 (0:0.235384,(1:0.154909,((2:0.150647,((6:0.608311,7:0.650731):0.266076,((((8:0.000002,9:0.007037):0.183586,10:0.396489):0.365306,11:0.633822):0.621256,((12:0.000001,13:0.000001):0.658072,((((((((((14:2.145344,((41:0.318979,43:0.000002):0.0706827,42:0.033838):0.89273):0.351387,39:1.186421):0.30854,(36:0.140920,(37:0.211720,38:0.157921):0.0429352):0.959696):0.405394,((35:2.086310,((44:1.809817,45:0.803945):0.373356,46:2.032255):0.660766):0.184389,(47:2.016787,48:1.075443):0.84941):1.41784):0.0201952,40:1.290817):0.476075,(((49:0.000002,50:0.002947):0.0276402,51:0.178116):2.08187,52:0.862767):0.542077):1.24161,((21:0.919140,22:0.795152):1.03285,23:0.930467):0.447918):0.307881,(((((24:0.036334,25:0.267538):0.370515,(26:0.649153,27:0.356795):0.0684762):0.340116,28:1.313554):0.0887063,29:0.700635):0.141548,(((30:0.531008,31:0.308640):0.293698,32:1.093581):0.135031,(33:0.278837,34:0.357841):0.214741):0.271218):0.62512):0.272539,((((16:0.000002,17:0.000003):0.400786,18:0.081745):0.257628,19:0.476743):0.491689,20:0.791736):0.13103):0.483178,15:1.050136):0.729658):0.49733):0.282572):0.247571):0.120549,(4:0.312260,5:0.577448):0.310915):0.155967):0.0498882,3:0.555889);
 017: 1 -25008.28065 -24810.30839 (0:0.363516,(1:0.248923,(((4:0.526008,5:0.514106):0.335381,(6:0.816898,7:0.934307):0.133886):0.245393,((((8:0.000002,9:0.000002):0.378704,10:0.275448):0.401391,11:0.745236):0.394228,((12:0.000001,13:0.000001):0.486779,((((14:2.918085,(((16:0.000002,17:0.006637):0.196566,18:0.230567):0.261652,19:0.265484):2.33199e-06):0.409462,20:0.865331):0.0840583,((((21:0.825979,22:0.856178):0.526304,23:1.055985):0.627559,((((((35:4.134226,45:0.460409):0.946308,(44:1.297497,46:1.962675):0.106125):1.5169,(((41:0.392698,43:0.018364):0.104433,42:0.000003):0.508912,(47:1.482205,48:1.599413):1.7415):0.434175):0.467179,((36:0.081861,(37:0.253014,38:0.101647):0.129497):1.00802,39:1.071744):0.178783):0.30996,40:1.687295):0.664981,(((49:0.000002,50:0.011548):0.0258938,51:0.164251):1.37021,52:1.247545):0.372884):0.957353):0.811801,((((((24:0.019414,25:0.170481):0.468824,26:0.585459):0.0411554,27:0.160916):0.320393,28:1.575891):0.156635,29:0.794847):0.188992,(((30:0.533649,31:0.239239):0.315408,32:0.879354):0.243706,(33:0.235604,34:0.354983):0.173998):0.316216):0.618903):0.105948):0.568234,15:0.777471):0.489486):0.495843):0.265853):0.129856):0.0951917,(2:0.313286,3:0.573729):0.148526);
 018: 1 -24456.18703 -24796.84496 (0:0.254720,((1:0.168542,3:0.539435):0.0649816,(2:0.238077,((6:0.716991,7:0.900136):0.358166,((((8:0.009552,9:0.011053):0.341583,10:0.345329):0.396621,11:0.648221):0.303542,((12:0.000001,13:0.000001):0.624844,(((((((14:2.736368,23:0.359455):0.201687,(21:1.083474,22:0.604058):0.937798):0.973499,(((24:0.083373,25:0.273148):0.360617,(26:0.753068,27:0.166559):0.0620611):0.403934,((28:1.076200,29:0.795932):0.296195,(((30:0.522926,31:0.210366):0.296827,32:0.958096):0.167093,(33:0.299230,34:0.254664):0.271041):0.327095):0.132424):0.953629):0.299381,(((16:0.000001,17:0.013068):0.314916,18:0.215180):0.286998,19:0.243243):0.668124):0.159076,20:0.547140):0.791903,15:1.046582):2.51192e-06,((((35:3.908087,40:1.179454):0.24239,((36:0.051726,(37:0.292920,38:0.103848):0.131743):1.01587,(39:0.855706,((41:0.357698,43:0.000002):0.109373,42:0.014146):1.20936):0.131814):0.510209):0.603668,(((44:1.556076,45:0.494535):0.340895,46:3.163427):0.543064,(47:1.035795,48:1.592880):1.01076):0.387205):0.0905569,(((49:0.000002,50:0.011954):0.00626145,51:0.215308):1.45796,52:1.071110):0.47949):1.17759):0.311514):0.446215):0.13015):0.17001):0.132214):0.0631804,(4:0.176245,5:0.746445):0.421209);
 019: 1 -23550.49941 -24793.27412 (0:0.417737,(1:0.213594,((2:0.231352,((6:0.665684,7:1.206383):0.462338,((((8:0.007062,9:0.000003):0.410864,10:0.304031):0.589461,11:0.699652):0.42991,((12:0.000001,13:0.000001):1.05373,((((((14:2.113214,(((35:2.648803,(((44:0.951748,45:1.227586):0.480248,46:1.756041):0.510603,(47:1.738934,48:1.206074):1.33993):0.0836862):0.294578,(((36:0.074993,(37:0.203901,38:0.100233):0.122961):0.839703,(39:1.102691,((41:0.496570,43:0.000002):0.0400904,42:0.063196):1.49211):0.0901871):0.684781,40:1.481502):0.222687):0.279448,(((49:0.000002,50:0.020681):0.0331819,51:0.186261):1.89479,52:1.047544):0.718768):0.695931):0.717502,23:0.776886):0.291593,(21:0.725793,22:0.781283):0.819546):0.824213,(((((24:0.010489,25:0.248231):0.360039,26:0.706329):0.0471164,27:0.294727):0.416263,(28:1.391965,29:0.767287):0.104153):0.203815,((((30:0.551225,31:0.171049):0.571851,33:0.282408):0.178514,32:1.056050):0.128947,34:0.123338):0.482925):0.561462):0.301184,((((16:0.000001,17:0.000003):0.277062,18:0.168083):0.41098,19:0.439071):0.234037,20:0.944835):0.116819):0.51749,15:1.164293):0.372575):0.185874):0.141759):0.198274):0.145367,(4:0.415439,5:0.635197):0.450707):0.159844):0.0485734,3:0.693236);
 020: 1 -23950.51553 -24794.97157 (0:0.306719,(1:0.257712,((4:0.337881,(5:0.348340,(((8:0.000002,9:0.045640):0.281515,10:0.314873):0.400618,11:0.744683):0.842023):0.267142):0.464415,((6:0.784039,7:0.746023):0.194983,(((12:0.000001,13:0.000001):2.94544e-06,35:3.533791):1.14976,(((((14:3.337563,((21:0.637383,22:0.744924):1.42833,23:0.348111):0.295116):0.0670128,((((((36:0.056265,(37:0.265499,38:0.168176):0.150789):0.998909,39:1.658287):0.129435,((41:0.349887,43:0.000003):0.158267,42:0.016980):1.11446):0.525667,40:1.652020):0.363779,(((44:1.574800,45:0.811967):0.588932,46:1.767339):0.830842,(47:1.326505,48:1.905522):0.238348):0.733195):0.240028,(((49:0.000002,50:0.003122):0.0504587,51:0.131415):1.60591,52:1.506294):0.474275):0.950505):0.815379,(((24:0.058801,25:0.233960):0.42323,26:0.771309):0.0915188,(27:0.194267,(28:1.408229,(29:0.646538,(((30:0.539708,31:0.236105):0.532575,32:1.051231):0.103971,(33:0.328191,34:0.299922):0.0723758):0.476496):0.0533654):0.610794):0.0119373):0.846258):0.623215,((((16:0.000001,17:0.007038):0.308525,18:0.181420):0.507613,19:0.421127):0.950647,20:0.445994):0.385293):0.474959,15:0.856021):0.602591):0.535639):0.25619):0.0920835):0.0162939,(2:0.295743,3:0.730378):0.104465);
 021: 2 -23973.54711 -24793.6975 (0:0.239944,(1:0.169773,(2:0.322055,(((4:0.485513,5:0.578995):0.178269,(((8:0.000003,9:0.046247):0.328501,10:0.344067):0.171273,11:1.301711):0.790809):0.191887,((6:0.691729,7:0.697541):0.107039,((12:0.000001,13:0.000001):1.09545,((((14:2.357091,(((21:0.945764,22:0.789344):0.632569,23:0.608008):0.644835,((((35:3.966308,40:0.716105):0.298765,(((36:0.118759,(37:0.321402,38:0.122724):0.0715629):0.591828,((41:0.444640,43:0.000002):0.0306175,42:0.089963):1.56006):0.111243,39:1.159074):1.31954):0.51915,(((44:0.841686,(45:0.971639,46:2.122018):0.652232):1.25535,48:0.880539):0.580539,47:1.431664):1.82169):0.73453,(((49:0.000002,50:0.008907):2.43694e-06,51:0.177081):0.95496,52:1.170967):0.287542):0.777774):0.42323):0.267867,(((((24:0.028892,25:0.203264):0.319439,(26:0.672264,27:0.317266):0.0754508):0.298625,29:0.976876):0.140223,28:1.085316):0.0258932,((30:0.282809,31:0.482033):0.326836,((32:0.836478,33:0.362017):0.0522522,34:0.307289):0.18401):0.512133):0.666819):0.115013,((((16:0.000001,17:0.013632):0.301021,18:0.065756):0.300934,19:0.437022):0.486406,20:0.811727):0.50436):0.254026,15:0.748952):0.588246):0.355579):0.128505):0.304418):0.0568612):0.142446,3:0.604369);
 022: 1 -24362.43835 -24794.75928 (0:0.180582,(1:0.243624,(2:0.293059,((6:0.603094,7:1.109708):0.298898,((((8:0.000002,9:0.006984):0.317553,10:0.350984):0.172203,11:0.936183):0.51186,((12:0.000001,13:0.000001):0.781442,(((((14:2.511240,((21:0.928132,22:0.961497):0.838756,23:0.909796):0.323655):0.370182,((((35:3.585521,(47:1.604383,48:1.441432):0.788868):2.82764e-06,((44:1.019110,46:1.826843):0.425702,45:0.845172):0.580273):0.774112,((((36:0.171520,38:0.107227):0.0472465,37:0.213319):0.729671,(39:1.024521,(41:0.221366,(42:0.116192,43:0.000003):0.213837):1.34339):0.525672):0.474749,40:1.857478):0.214833):0.469949,(((49:0.000002,50:0.006126):0.0164665,51:0.172545):1.58808,52:0.752541):0.750882):1.16864):0.675143,(((((24:0.079472,25:0.164643):0.259299,26:0.682621):0.0807508,27:0.246947):0.213817,(28:1.278282,29:0.878410):0.390444):0.429017,((30:0.437523,31:0.434674):0.49258,(32:0.841371,(33:0.360195,34:0.387798):0.0981491):0.158398):0.151493):0.723686):0.136726,((((16:0.000001,17:0.006479):0.214343,18:0.213055):0.21349,19:0.477275):0.620719,20:1.008627):0.36577):0.302595,15:0.985137):0.456085):0.545869):0.196096):0.229408):0.281605):0.0858705,(3:0.539401,(4:0.339074,5:0.875400):0.275092):0.154171);
 023: 1 -25516.68211 -24799.7918 (0:0.250532,(1:0.100490,((4:0.292093,(5:0.443198,(((8:0.012315,9:0.000002):0.124746,10:0.485021):0.455479,11:0.567104):0.661929):0.164003):0.395446,((6:0.776927,7:0.682000):0.132308,(((12:0.000001,13:0.000001):0.0165055,35:4.591103):0.59912,(((((14:2.652632,((21:0.662576,22:0.703138):0.940263,23:0.489253):0.631307):0.225072,((((((36:0.159952,(37:0.286453,38:0.128268):0.0821132):0.493691,40:1.805691):0.314373,39:1.122298):0.28513,((41:0.343291,43:0.000002):0.094599,42:0.015847):1.28044):0.344029,(((44:1.460573,46:2.222958):0.301699,45:0.915326):1.01919,(47:1.930690,48:1.219136):0.685768):1.26297):0.301458,(((49:0.000002,50:0.009199):0.0175621,51:0.176942):2.28803,52:0.853208):0.609141):1.19308):0.486628,((((24:0.053994,25:0.165973):0.324232,(28:1.155574,29:0.904199):0.281917):0.0600291,(26:0.639395,27:0.261849):0.0511886):0.235076,(((30:0.564364,31:0.359966):0.271001,32:0.921613):0.194654,(33:0.180686,34:0.312333):0.0898123):0.304407):0.585244):0.279081,((((16:0.000001,17:0.011764):0.315964,18:0.141614):0.458163,19:0.357524):0.537522,20:0.693346):0.341093):0.524785,15:0.803018):0.735302):0.920661):0.126153):0.180821):0.0710896,(2:0.328122,3:0.578672):0.0923397);
 024: 1 -24611.49174 -24799.3823 (0:0.311647,(1:0.267703,((2:0.251394,((((8:0.000002,9:0.027472):0.477361,10:0.143773):0.429249,11:1.050980):0.643645,((12:0.000001,13:0.000001):1.0853,(((((14:2.223557,((21:0.761295,22:1.448084):1.05883,23:0.623662):0.500837):0.146359,(((((35:4.311466,40:0.546300):0.841065,((36:0.077128,(37:0.287660,38:0.093919):0.144489):1.05061,(39:0.862383,((41:0.400714,43:0.009617):0.100775,42:0.055637):1.05673):0.230868):0.624369):0.649369,(47:2.055801,48:1.081017):0.798623):0.235265,((44:1.699207,45:0.841034):0.420403,46:2.201666):0.742863):2.35379e-06,(((49:0.000002,50:0.006323):0.022384,51:0.171320):1.67996,52:1.336012):0.694268):0.922881):0.957052,((((24:0.029363,25:0.202801):0.29802,26:0.530326):0.0549409,27:0.185729):0.584524,((28:1.139334,29:0.642181):0.112931,((((30:0.648652,31:0.260145):0.576181,33:0.244692):0.139271,32:1.066051):0.178681,34:0.114605):0.757962):0.124539):0.613039):0.483867,((((16:0.000002,17:0.000003):0.196512,18:0.141109):0.260442,19:0.449755):0.686622,20:1.104070):0.101151):0.30999,15:1.397387):0.359599):0.437004):0.124588):0.12683,((4:0.387626,5:0.550193):0.39974,(6:0.727280,7:0.965558):0.400868):0.242522):0.0986219):0.118267,3:0.669791);
 025: 3 -25403.64369 -24792.51242 (0:0.248818,(1:0.239765,(2:0.197044,((4:0.366458,5:0.524349):0.207336,((6:0.561236,7:0.807074):0.183885,((((8:0.000002,9:0.000002):0.291881,10:0.312642):0.301188,11:0.636420):0.501091,((12:0.000001,13:0.000001):0.969091,(((((14:1.707407,((21:0.861529,22:0.708140):0.783148,23:1.052365):0.340589):0.245365,(((((35:3.724174,45:0.018914):1.02512,(44:1.361441,46:2.028134):0.14758):0.758164,(47:1.828254,48:1.027962):0.999249):1.13014,((((36:0.104818,(37:0.230629,38:0.138350):0.101557):0.870664,((41:0.381618,43:0.000002):0.124792,42:0.009909):1.25692):0.118339,39:0.915100):0.477369,40:1.738654):0.292611):0.239702,(((49:0.000002,50:0.011591):2.4697e-06,51:0.192939):1.54169,52:0.842738):1.44297):0.914829):0.509125,(((((24:0.100177,25:0.130093):0.418886,(26:0.807951,27:0.384980):2.09029e-06):0.298891,28:1.422412):0.129297,29:0.766596):0.199562,((30:0.497177,31:0.358278):0.484911,(32:1.325457,(33:0.364413,34:0.243699):0.110803):0.105218):0.185215):0.787459):0.214739,((((16:0.000001,17:0.005853):0.276123,18:0.198572):0.333597,19:0.388314):0.539258,20:0.875592):0.194044):0.171439,15:0.631946):0.465627):0.429441):0.228163):0.221406):0.243367):0.173331):0.106535,3:0.474437);
 026: 1 -23451.77094 -24798.85962 (0:0.284544,1:0.244274,((2:0.356077,(4:0.309928,5:0.509630):0.380562):0.192979,((3:0.646292,((6:0.641980,7:0.839823):0.26482,(((12:0.000001,13:0.000001):0.380002,35:3.541040):0.907542,((((((((((14:2.594893,((21:0.664259,22:0.954530):1.46159,23:0.405873):0.88803):0.0472394,(((((((36:0.064187,(37:0.217033,38:0.122992):0.093612):0.979091,((41:0.341649,43:0.000002):0.0577713,42:0.052250):1.15371):0.204076,39:1.075688):0.630086,40:1.232543):0.725231,52:1.410999):0.0166681,(((44:1.377983,45:1.064462):0.422802,46:1.852619):0.36149,(47:1.592704,48:1.633628):0.889552):1.74669):0.0523965,((49:0.000002,50:0.009459):0.0491302,51:0.102970):1.49558):0.873036):0.840981,(24:0.081759,25:0.201990):0.242474):0.122725,26:0.540898):0.083262,27:0.206993):0.418041,28:1.398270):0.195103,29:0.623483):0.0607383,((((30:0.300203,31:0.421462):0.310842,32:0.892205):0.213106,33:0.168745):0.364548,34:0.104128):0.594338):0.433904,((((16:0.000001,17:0.006937):0.25746,18:0.174601):0.291846,19:0.388686):0.393156,20:0.920547):0.322525):0.80349,15:0.804777):0.751578):0.164307):0.0571371):0.136208,(((8:0.000003,9:0.029801):0.290023,11:1.242275):0.287946,10:0.122059):1.32171):0.0991254):0.0921011);
 027: 1 -24214.84524 -24790.40637 (0:0.362359,(1:0.222292,((4:0.542498,5:0.425808):0.304802,((6:0.786531,((((8:0.002410,9:0.011838):0.45841,10:0.317698):0.587124,11:0.759528):0.280526,(((12:0.000001,13:0.000001):0.169048,35:4.460416):0.839946,((((((14:3.396693,(21:0.814150,22:0.589160):0.509047):0.350407,23:0.863682):0.628236,(((((36:0.081308,(37:0.253320,38:0.117618):0.127123):0.97247,(39:1.024506,((41:0.382615,43:0.000002):0.125432,42:0.008461):1.17315):0.0788948):0.415493,40:1.551646):0.785478,((44:1.024670,(45:0.696883,46:3.157394):0.434298):0.777089,(47:1.220767,48:1.539647):0.978074):1.20465):0.241383,(((49:0.000002,50:0.023177):0.0222236,51:0.205978):1.23776,52:1.545427):0.425751):1.29799):0.207135,(((((24:0.093070,25:0.198480):0.377183,26:0.804917):0.118546,27:0.190485):0.478781,(28:1.321873,29:0.782590):0.400872):0.192805,((((30:0.545947,31:0.301390):0.311226,32:1.154989):0.229563,33:0.180944):0.0794402,34:0.430007):0.308965):0.594617):0.310865,((((16:0.000001,17:0.000003):0.389417,18:0.241495):0.314832,19:0.354524):0.58429,20:0.550969):0.212539):0.387437,15:1.034775):0.314395):0.335119):0.0786082):0.0707532,7:0.806736):0.108068):0.321024):0.0782894,(2:0.283456,3:0.735597):0.127764);
 028: 1 -26004.51757 -24797.9616 (0:0.196658,(1:0.187758,((2:0.254166,((((8:0.006152,9:0.000003):0.364864,10:0.368279):0.545809,11:0.686995):0.580365,((12:0.000001,13:0.000001):0.526722,((((((14:2.053480,(21:0.398924,22:0.959796):0.452546):0.676719,23:0.662150):1.0257,((((35:3.646804,((44:1.768903,45:0.637305):0.415103,(47:1.720697,48:1.373057):1.75999):0.141926):0.208845,46:1.871118):0.632332,(((36:0.102723,(37:0.282922,38:0.099966):0.125824):1.03081,(39:1.050808,((41:0.384870,43:0.000002):0.0937552,42:0.029608):1.51442):0.285463):0.364912,40:1.568460):0.697626):0.622881,(((49:0.000002,50:0.008700):0.00886874,51:0.157787):1.68206,52:1.331976):0.459536):1.02268):0.292716,(((((24:0.016799,25:0.230532):0.411911,(26:0.495440,27:0.195916):0.0989124):0.232134,28:1.454865):0.260154,29:0.899463):0.0234081,((30:0.576731,31:0.183953):0.475799,(32:1.255203,(33:0.212998,34:0.305971):0.125305):0.108565):0.241395):0.589379):0.433241,((((16:0.000001,17:0.000003):0.354285,18:0.088203):0.317897,19:0.443142):0.603168,20:0.583179):0.15967):0.430477,15:0.833290):0.768987):0.565133):0.407677):0.134348,(((4:0.377859,5:0.828505):0.165934,6:0.894488):0.155228,7:1.026801):0.306561):0.11747):0.130389,3:0.562045);
 029: 4 -25266.12839 -24791.37488 (0:0.313059,(1:0.237751,(2:0.350248,3:0.660693):0.121209):0.0597944,(((4:0.426726,5:0.442060):0.376973,7:0.645713):0.14907,(6:0.782892,((((8:0.003336,9:0.010884):0.29686,10:0.404662):0.586452,11:0.534045):0.490285,((12:0.000001,13:0.000001):0.800326,(((((14:3.304506,((21:0.767167,22:1.023679):1.24427,23:0.314213):0.0906355):0.975917,((((((35:3.994995,45:0.063747):0.821189,46:2.158773):0.30325,44:1.224997):0.51092,(47:1.762175,48:1.560515):0.640385):1.6769,((((36:0.121173,(37:0.263636,38:0.124492):0.086764):0.876113,((41:0.400443,43:0.000002):0.111639,42:0.022259):1.2431):0.297474,39:0.869902):0.862422,40:1.167856):0.558655):0.187511,(((49:0.000002,50:0.018314):0.0334635,51:0.182292):1.39216,52:1.336846):0.519743):0.934433):0.265404,((((((24:0.108945,25:0.205413):0.393057,27:0.201630):0.00683581,26:0.804396):0.330302,28:1.581209):0.180141,29:0.808285):0.106029,((((30:0.408930,31:0.440951):0.409289,32:0.808254):0.199151,33:0.233515):0.21754,34:0.307381):0.403055):0.550541):0.385961,((((16:0.000002,17:0.017905):0.251809,18:0.235836):0.341615,19:0.436799):0.6762,20:0.870332):0.246522):0.107689,15:1.305464):0.683959):0.557474):0.327793):0.110169):0.150492);
 030: 2 -24779.40753 -24799.03039 (0:0.369938,(1:0.247414,((4:0.321753,5:0.672185):0.462497,(((6:0.408326,7:1.015358):0.177156,((12:0.000001,13:0.000001):1.02792,((((((((14:3.039687,39:1.289017):0.220554,((41:0.458934,43:0.007560):0.0788004,42:0.022146):1.45524):0.252864,((36:0.207923,38:0.152236):0.129039,37:0.238497):0.628262):0.459708,((35:3.337091,((44:0.935646,(45:0.663424,46:2.561839):0.424315):0.604668,(47:2.217619,48:1.247782):0.772438):0.531459):0.570471,(40:1.883893,(((49:0.000002,50:0.006412):0.0171013,51:0.198521):1.52238,52:1.241632):1.25577):2.95245e-06):0.459306):1.47976,(((((24:0.086949,25:0.251895):0.346224,26:0.531847):0.0641228,27:0.313559):0.638578,(28:1.366036,29:0.505934):0.265021):0.373659,(((30:0.832851,31:0.191719):0.348107,32:0.950759):0.111155,(33:0.417804,34:0.440811):0.0984815):0.242248):0.884482):0.150804,((21:1.077007,22:1.083657):0.79424,23:1.459555):1.10653):0.436802,((((16:0.000001,17:0.006574):0.222056,18:0.175562):0.163422,19:0.391516):0.985541,20:0.565298):0.701712):0.00233834,15:0.968505):0.412825):0.450983):0.21624,(((8:0.006677,9:0.000003):0.342908,10:0.296979):0.326263,11:0.972929):0.573828):0.287249):0.0739208):0.0633779,(2:0.225277,3:0.609703):0.132789);
 031: 1 -22959.84441 -24794.09135 (0:0.283285,((1:0.195398,(((4:0.331945,5:0.876253):0.340718,(6:0.916058,7:0.685432):0.146193):0.146032,((((8:0.000762,9:0.021912):0.273483,10:0.515850):0.446358,11:0.472151):0.736789,((12:0.000001,13:0.000001):0.790411,((((((14:2.135983,(21:0.589838,22:0.808304):0.58241):0.454038,23:0.689167):0.569296,((((((((35:3.932137,45:0.287914):0.480507,46:2.272235):0.772877,44:1.130392):0.564258,48:1.178923):0.565073,47:1.510782):1.02207,((((36:0.173320,38:0.115374):0.185005,37:0.032230):0.898679,(39:1.036066,((41:0.359838,43:0.000002):0.0848163,42:0.017521):1.11354):0.237572):0.553854,40:1.341215):0.536385):0.464531,52:0.919194):0.208568,((49:0.000002,50:0.006218):0.0118774,51:0.145599):1.14601):1.11003):0.100979,((((((24:0.078855,25:0.220101):0.355939,26:0.770094):0.130765,27:0.176185):0.315219,28:1.397643):0.18598,29:0.551344):0.244465,((((30:0.400528,31:0.412946):0.302009,32:0.875163):0.211553,33:0.219453):0.120531,34:0.179377):0.403432):0.605121):0.428803,((((16:0.000001,17:0.007147):0.161285,18:0.253447):0.334712,19:0.455953):0.474841,20:0.543619):0.430845):0.0398393,15:1.350153):0.574983):0.351518):0.275726):0.106366):0.116001,2:0.394950):0.028338,3:0.657008);
 032: 5 -26554.56066 -24789.36522 (0:0.354838,(1:0.141614,((4:0.382744,5:0.545192):0.37189,((6:0.764047,7:0.598621):0.236399,((((8:0.000002,9:0.023730):0.526712,10:0.159081):0.503832,11:1.036053):0.368956,((12:0.000001,13:0.000001):0.825701,((((((14:2.489411,(21:0.953141,22:0.563331):0.450995):0.441725,23:0.691318):1.02415,((35:1.868184,(((44:1.271510,45:0.921078):0.341677,46:2.008608):0.252798,(47:1.766217,48:1.541591):1.09282):0.855071):1.08671,((((36:0.114208,(37:0.279049,38:0.105578):0.0981919):0.896944,(39:1.473839,((41:0.414768,43:0.006667):0.0788549,42:0.045923):1.08964):0.152961):1.05503,40:0.915734):0.922257,(((49:0.000002,50:0.014486):0.0370638,51:0.192953):1.56984,52:1.054333):1.53085):0.137928):0.631321):0.210189,(((((24:0.053496,25:0.195523):0.235192,26:0.570849):0.156419,27:0.209781):0.459235,(28:1.223340,29:0.665078):0.443018):0.240218,((((30:0.434945,31:0.361262):0.329427,32:1.059112):0.359464,33:0.208047):0.0697206,34:0.247507):0.325942):0.626634):0.473121,((((16:0.000001,17:0.011830):0.219534,18:0.131892):0.24578,19:0.352255):0.745114,20:0.712266):0.161599):0.546547,15:1.111171):0.413998):0.335122):0.245537):0.151707):0.321666):0.0820633,(2:0.314724,3:0.564150):0.120233);
 033: 1 -24284.05592 -24798.28526 (0:0.214804,((1:0.277249,((4:0.415158,5:0.647268):0.20773,(((6:0.618683,7:0.898895):0.145604,((12:0.000001,13:0.000001):1.03652,(((((((((14:2.347150,(((44:1.291353,45:0.975885):0.53936,46:2.183333):0.309309,(47:1.594438,48:0.964508):0.923789):0.0153417):0.743096,35:3.195002):0.112564,((((36:0.084115,(37:0.261418,38:0.123127):0.0857019):0.864064,39:1.292754):0.210888,((41:0.460045,43:0.004706):0.0730247,42:0.032990):1.15659):0.600917,40:1.355709):0.466355):0.318009,(((49:0.000002,50:0.000002):0.0929004,51:0.094604):1.26746,52:1.403152):0.398817):0.770094,(21:0.594886,22:0.997630):1.16447):0.314396,23:0.923400):0.915691,(((((24:0.042118,25:0.211004):0.386373,26:0.456445):0.111864,27:0.234693):0.1991,(28:1.311597,29:0.562571):0.405779):0.255813,(((30:0.365093,31:0.339980):0.333365,32:0.750642):0.231665,(33:0.305731,34:0.327220):0.0703727):0.37412):0.49695):0.116123,((((16:0.000001,17:0.006327):0.243016,18:0.207368):0.240454,19:0.433972):0.483064,20:0.781931):0.446322):0.46797,15:1.096396):0.333266):0.194414):0.160367,(((8:0.000163,9:0.019120):0.238315,11:0.848444):0.18896,10:0.214164):0.714658):0.198579):0.112479):0.0756458,2:0.244262):0.0244241,3:0.518239);
 034: 2 -24987.77501 -24795.25294 (0:0.273504,(1:0.262917,((2:0.228029,((6:0.714475,7:0.922353):0.236134,((((8:0.006793,9:0.021918):0.420952,10:0.386283):0.246354,11:0.873581):0.625516,((12:0.000001,13:0.000001):0.684343,(((((14:2.750853,((21:1.050182,22:0.428669):1.50356,23:0.566475):0.800859):0.309396,((((35:2.616799,((44:1.010706,45:1.186757):0.333027,46:1.847988):0.442269):0.107387,(47:1.406104,48:1.317295):0.701102):1.50179,((((36:0.086339,(37:0.270560,38:0.106361):0.130025):0.930795,39:1.269910):0.203572,(41:0.148604,(42:0.105274,43:0.000002):0.174405):1.54559):0.699442,40:1.234016):0.631919):0.364912,(((49:0.000002,50:0.000002):0.0893574,51:0.120015):1.16196,52:1.357043):0.303371):1.73257):0.361511,(((((24:0.029620,25:0.247995):0.280351,26:0.551372):0.089277,27:0.227104):0.246933,(((30:0.575629,31:0.236892):0.354157,32:0.763624):0.279444,(33:0.332516,34:0.282044):0.174877):0.352209):0.10857,(28:1.191880,29:0.648046):0.104947):0.465853):0.108595,((((16:0.000001,17:0.000003):0.237029,18:0.229778):0.337988,19:0.319536):0.737054,20:1.061194):0.405732):0.525888,15:1.354565):0.47878):0.502722):0.110759):0.277153):0.113575,3:0.349937):0.131534):0.0516441,(4:0.233162,5:0.761605):0.470731);
 035: 4 -24315.8235 -24795.25294 (0:0.258220,(1:0.186901,(4:0.207855,5:0.742692):0.5278):0.0342421,((2:0.271199,((6:0.736667,7:0.771144):0.0522388,((((8:0.014084,9:0.000002):0.361038,10:0.328983):0.362048,11:0.892927):0.394033,((12:0.000001,13:0.000001):0.593282,(((((14:2.500309,((21:0.902077,22:0.511323):1.12997,23:0.611872):0.303843):0.586998,(((35:2.914451,(((44:1.441183,45:0.862749):0.20218,46:2.008780):1.1047,(47:1.894610,48:1.371663):0.54182):0.441222):1.34968,((((36:0.130173,(37:0.249617,38:0.088188):0.0897681):0.800338,(41:0.199450,(42:0.086096,43:0.000002):0.20954):1.47325):0.174934,39:1.050126):0.364194,40:1.655432):0.382507):0.284817,(((49:0.000002,50:0.005886):0.068789,51:0.080837):1.64749,52:1.254299):0.541492):0.961835):0.503633,(((((24:0.087668,25:0.219795):0.366789,26:0.757137):0.117705,27:0.224667):0.323668,(28:1.278822,29:0.681037):0.241553):0.117558,(((30:0.330078,31:0.372784):0.282423,32:1.229857):0.133828,(33:0.169925,34:0.384233):0.141037):0.483226):0.402081):0.303146,((((16:0.000001,17:0.013720):0.333793,18:0.154703):0.270858,19:0.364414):0.46079,20:0.805312):0.555454):0.277148,15:0.792645):0.747984):0.500918):0.301318):0.219105):0.110146,3:0.586796):0.124896);
 036: 1 -20829.54424 -24795.57134 (0:0.253645,(1:0.143619,(2:0.320735,((4:0.334289,5:0.789887):0.291184,((6:1.049128,7:0.635644):0.247439,((((8:0.000002,9:0.016594):0.432097,10:0.168874):0.42668,11:0.737653):0.512836,(((12:0.000001,13:0.000001):0.318391,35:3.210618):0.233405,((((((14:3.594634,(21:0.998183,22:0.754545):0.855568):0.2465,23:0.781308):0.587255,((((((36:0.053313,(37:0.192594,38:0.079935):0.13679):0.72932,((41:0.413869,43:0.000002):0.0641266,42:0.047778):1.48676):0.258538,39:1.304270):0.464484,40:1.933673):0.296151,(((44:1.493591,45:0.777636):0.811065,(47:2.028803,48:1.048745):1.26498):0.47407,46:1.351395):1.86963):0.184044,(((49:0.000002,50:0.009591):0.0250572,51:0.180866):1.14882,52:1.247945):0.490746):1.35764):0.498113,(((((24:0.046747,25:0.140257):0.301589,26:0.409332):0.0514379,27:0.262084):0.297354,(28:0.969902,29:1.018964):0.461839):0.215192,(((30:0.395138,31:0.346438):0.249242,32:0.815830):0.27856,(33:0.211200,34:0.364237):0.0981194):0.428373):0.323554):0.706726,((((16:0.000001,17:0.000003):0.284661,18:0.107726):0.200765,19:0.554762):0.677054,20:0.876422):0.224488):0.672508,15:1.145684):0.558384):0.30919):0.174645):0.192085):0.13796):0.144326):0.0794946,3:0.553704);
 037: 4 -24155.34564 -24794.03901 (0:0.257853,(1:0.163913,((4:0.540469,(5:0.495573,(((8:0.003858,9:0.010899):0.514959,10:0.289327):0.620396,11:0.885660):0.57501):0.204841):0.248404,((6:0.604853,7:0.706116):0.237074,(((12:0.000001,13:0.000001):0.195169,35:4.733491):0.410944,(((((14:2.193260,((21:0.789125,22:0.924239):1.18075,23:0.766978):0.509528):0.2389,((((((36:0.078420,(37:0.253600,38:0.108018):0.122534):0.90663,39:1.373758):0.215788,((41:0.348451,43:0.008582):0.100803,42:0.029268):1.00433):0.70927,40:1.821137):0.470797,(((44:1.304961,45:1.132184):0.383877,46:2.097618):0.660881,(47:1.643844,48:1.525609):0.520165):0.866201):0.288068,(((49:0.000002,50:0.005934):0.00175591,51:0.187321):1.71657,52:1.803964):0.439621):0.900504):0.218737,(((((24:0.108287,25:0.236959):0.360703,26:0.631116):0.0552647,27:0.156537):0.23985,(28:1.206020,29:0.872263):0.29153):0.143949,(((30:0.614643,31:0.251666):0.249869,32:0.949496):0.132034,(33:0.269214,34:0.335131):0.146918):0.506629):0.918577):0.824607,((((16:0.000001,17:0.000003):0.222379,18:0.157792):0.408666,19:0.333987):0.548581,20:0.680532):0.504959):0.138617,15:0.822417):0.4222):0.514292):0.189542):0.181402):0.109365,(2:0.362531,3:0.712720):0.144488);
 038: 1 -24632.64841 -24797.18652 (0:0.250689,((1:0.249063,((4:0.378475,5:0.548566):0.31355,(6:0.578920,7:0.843682):0.595858):0.293608):0.12753,(2:0.221659,((((8:0.013753,9:0.000002):0.293374,10:0.405752):0.328506,11:0.978298):0.483572,((12:0.000001,13:0.000001):0.78296,(((((14:2.612151,((21:0.995204,22:0.571052):0.547993,23:0.794096):0.354502):0.202585,((((16:0.000001,17:0.000003):0.232825,18:0.226658):0.357678,19:0.229738):0.768503,20:0.316991):0.306231):0.195069,(((((35:3.668273,40:0.649027):1.24296,(((36:0.085203,(37:0.220794,38:0.093417):0.142002):0.820631,39:1.170479):0.290311,((41:0.444166,43:0.000002):0.127582,42:0.013542):1.23476):0.384797):0.205803,((44:1.147245,45:0.919602):0.542313,46:1.767323):0.729836):0.21533,(47:1.552748,48:1.798995):1.06804):0.262894,(((49:0.000002,50:0.005968):0.0170724,51:0.170355):1.64919,52:0.904331):0.649135):1.02289):0.257687,(((((24:0.108175,25:0.155102):0.40588,26:0.787058):0.142999,27:0.239697):0.397005,(28:1.379299,29:0.752596):0.261541):0.157847,(((30:0.433643,31:0.352886):0.361335,32:1.072937):0.0846865,(33:0.167178,34:0.363159):0.105549):0.393604):0.678616):0.380594,15:0.733567):0.555295):0.343663):0.260863):0.226527):0.0945553,3:0.681776);
 039: 2 -24245.9414 -24794.86152 (0:0.257656,((1:0.112702,(4:0.535008,(5:0.500971,((6:0.784762,7:0.625734):0.215425,((((8:0.000002,9:0.000002):0.362977,10:0.395914):0.307634,11:0.807919):0.535159,((12:0.000001,13:0.000001):0.659999,((((14:3.432270,20:0.569541):0.1524,(((16:0.000002,17:0.013685):0.34803,18:0.183239):0.38699,19:0.343355):0.506982):0.653807,((((21:0.961200,22:1.039075):0.745022,23:0.855698):0.284351,((((((((35:4.176928,45:0.000003):0.884774,44:1.357312):1.2473,46:1.680814):1.15481,(47:2.359111,48:0.590107):0.588906):0.982798,((41:0.423823,43:0.000002):0.0866115,42:0.000003):0.483171):1.47898,((36:0.078812,(37:0.282371,38:0.112278):0.128094):1.01067,39:1.058100):0.455707):0.555991,40:1.464304):0.578834,(((49:0.000002,50:0.006000):0.0254029,51:0.166205):0.942845,52:1.412163):0.647921):0.950696):0.434906,(((((24:0.088035,25:0.224613):0.317931,26:0.519902):0.15694,27:0.311633):0.23988,(28:1.153333,29:1.024500):0.324295):0.22428,(((30:0.449726,31:0.325644):0.297432,32:0.656282):0.107138,(33:0.221868,34:0.398133):0.164863):0.408096):1.01102):0.589105):0.48883,15:1.069239):0.348537):0.628237):0.130537):0.140101):0.278865):0.329437):0.118082,2:0.250990):0.0794667,3:0.487090);
 040: 2 -24794.43106 -24795.68343 (0:0.206961,(1:0.232542,(2:0.260154,((4:0.382460,(5:0.407183,(((8:0.000385,9:0.019137):0.311092,10:0.333900):0.361716,11:0.685890):0.601212):0.189084):0.404443,((6:0.715986,(((12:0.000001,13:0.000001):2.13229e-06,35:3.604164):1.05956,((((14:3.502575,(((21:0.936759,22:1.139612):0.836313,23:0.681365):0.667909,(((((36:0.153886,(37:0.250482,38:0.116864):0.0734069):0.773944,(39:1.217213,((41:0.430113,43:0.007484):0.110276,42:0.023606):1.3175):0.319109):0.795553,40:1.138941):0.160779,(((44:1.271972,45:1.069567):0.219641,46:1.838197):1.24383,(47:1.970558,48:1.010637):0.330273):1.49884):0.559991,(((49:0.000002,50:0.009089):0.0707056,51:0.195788):1.09761,52:1.484516):0.447159):0.916583):0.177297):0.326708,(((((24:0.063054,25:0.229945):0.310176,26:0.473290):0.0659485,27:0.336673):0.493496,(28:1.303188,29:1.065915):0.18957):0.211543,((((30:0.573126,31:0.327926):0.488884,32:0.968700):0.303219,33:0.173951):0.103059,34:0.275288):0.436248):0.525471):0.295174,((((16:0.000001,17:0.000003):0.310572,18:0.166862):0.313607,19:0.480075):0.423111,20:0.817115):0.237395):0.603385,15:0.840873):0.518262):0.286834):2.28488e-06,7:0.907001):0.404127):0.107548):0.0830498):0.0930673,3:0.466601);
 041: 2 -24839.00158 -24795.15323 (0:0.248549,(1:0.219560,((2:0.318071,((6:0.751752,7:0.783977):0.234118,(((8:0.000002,9:0.020841):0.485798,10:0.268292):0.452388,(11:0.738420,((12:0.000001,13:0.000001):0.550894,(((((14:2.577838,((21:0.998548,22:0.648332):0.943806,23:1.312868):0.123759):0.591737,(((((35:2.588673,(47:2.016763,48:1.504543):0.355489):0.225177,((44:1.420643,45:1.016039):0.406767,46:1.926802):0.293218):0.845209,((36:0.202547,(37:0.226505,38:0.103834):0.0722903):0.61689,(39:1.230027,(41:0.224020,(42:0.114931,43:0.000002):0.209784):1.06799):0.307707):0.852971):0.271498,40:1.797802):0.234242,(((49:0.000002,50:0.014423):0.0727171,51:0.152023):1.90877,52:1.340118):0.627335):0.611934):0.729108,((((((24:0.068911,25:0.252635):0.338963,27:0.219495):0.0295229,26:0.615202):0.382067,28:1.670821):0.17519,29:0.822186):0.327497,((((30:0.478013,31:0.369176):0.308332,32:1.209956):0.181283,33:0.274281):0.0924255,34:0.354248):0.181541):0.649777):0.134517,((((16:0.000001,17:0.000003):0.367737,18:0.091310):0.489251,19:0.401087):0.724381,20:0.573000):0.419375):0.540838,15:0.806371):0.721082):0.529797):0.358178):0.360491):0.238254):0.0510538,3:0.706419):0.118462):0.118554,(4:0.188416,5:0.918051):0.58014);
 042: 1 -25519.71866 -24790.76191 (0:0.318501,(1:0.242284,((4:0.350762,5:0.595266):0.47157,((6:0.830166,7:0.803909):0.0813962,((((8:0.001252,9:0.039515):0.343509,10:0.193386):0.473097,11:0.902320):0.29713,((12:0.000001,13:0.000001):0.552302,((((14:3.211818,(((16:0.000002,17:0.006070):0.252708,18:0.215776):0.409607,19:0.336564):0.239232):0.731394,20:0.385205):0.365377,((((21:0.969544,22:0.651423):1.06539,23:0.313009):0.900764,(((((35:3.661706,45:0.204363):0.895703,46:2.300583):0.156248,(44:1.028072,(47:1.325374,48:1.410306):1.35033):0.134605):1.07954,(((49:0.000002,50:0.014956):2.25691e-06,51:0.204811):1.55893,52:0.820839):0.767152):0.097862,(((36:0.091237,(37:0.268551,38:0.101451):0.0717508):0.509565,(39:1.116214,((41:0.400594,43:0.000003):0.148466,42:0.000002):1.40826):0.610844):0.797381,40:1.602273):0.630706):0.833108):0.48817,(((((24:0.117337,25:0.122277):0.381078,26:0.595151):0.080979,27:0.080850):0.327189,(28:1.493534,29:0.806451):0.253023):0.188287,(((30:0.512880,31:0.311116):0.346518,32:0.945894):0.261007,(33:0.430636,34:0.245880):0.0838312):0.215146):0.801301):0.370438):0.361086,15:1.080072):0.564462):0.529251):0.24678):0.224402):0.187506):0.0757151,(2:0.427410,3:0.618291):0.0796464);
 043: 2 -24866.06883 -24799.20876 (0:0.330959,(1:0.179430,((4:0.387242,5:0.459789):0.3826,((6:0.916636,7:0.917384):0.228019,((((8:0.002036,9:0.010431):0.472254,10:0.295400):0.49305,11:0.855970):0.336607,((12:0.000001,13:0.000001):0.758132,(((14:2.884838,(((16:0.000001,17:0.013646):0.238214,18:0.160824):0.352453,19:0.336162):0.291051):0.0919853,(20:0.279215,(((21:0.826718,22:0.970181):0.392616,23:1.178712):0.67347,(((((((35:4.325606,45:0.000003):0.982745,44:1.212456):0.339211,46:1.865140):0.644016,(47:1.331585,48:1.273905):0.672034):0.935473,(((36:0.070356,(37:0.274010,38:0.089517):0.13207):0.738975,(39:1.173881,((41:0.403709,43:0.000002):0.0673919,42:0.053476):1.01079):0.358999):0.739651,40:1.862008):0.716431):0.416778,52:1.142043):0.326511,((49:0.000002,50:0.002840):0.0380558,51:0.206064):1.51362):0.814144):0.608759):0.790599):0.130375,(15:0.877999,(((24:0.027258,25:0.174495):0.350372,(26:0.493204,27:0.183179):0.0660451):0.253282,((28:1.299896,29:0.641865):0.238606,((((30:0.562818,31:0.232608):0.643094,33:0.253113):0.137507,32:0.963524):0.164404,34:0.196923):0.542253):0.0941486):0.88143):0.314604):0.685662):0.510015):0.542155):0.0785382):0.156815):0.0431444,(2:0.387087,3:0.527275):0.0651532);
 044: 3 -27225.64691 -24793.21749 (0:0.346162,(1:0.129611,((4:0.271730,5:0.635151):0.496929,((6:0.749286,7:0.733731):0.279624,((((8:0.000002,9:0.029694):0.341432,10:0.224354):0.522797,11:0.928196):0.650603,((12:0.000001,13:0.000001):0.941309,(((((14:1.913108,((21:0.759404,22:0.664561):0.807499,((((((35:3.902299,45:0.123602):0.689112,46:2.206830):0.400808,44:1.006735):1.30614,(47:1.528450,48:1.428985):0.791241):1.17911,(((((36:0.187492,38:0.175167):0.128196,37:0.171981):1.02108,39:0.967238):0.272037,((41:0.319082,43:0.000002):0.104991,42:0.010588):1.05415):0.661515,40:1.446617):0.423641):0.00777509,(((49:0.000002,50:0.011315):0.0681922,51:0.149733):1.31229,52:1.382064):0.380763):0.992829):0.237929):0.209638,23:0.917413):0.512956,((((16:0.000002,17:0.018017):0.288878,18:0.126978):0.32678,19:0.267804):0.590928,20:0.545295):0.626333):0.144967,(((24:0.065401,25:0.219424):0.331748,(26:0.611384,27:0.298760):0.0599352):0.36387,((28:1.364736,29:0.760968):0.230337,((((30:0.269428,31:0.527851):0.561839,33:0.277545):0.16439,34:0.201970):0.294153,32:0.984038):0.275155):0.136325):0.870784):0.393105,15:1.100860):0.877659):0.27543):0.255288):0.219731):0.221478):0.0881805,(2:0.372945,3:0.522046):0.0699694);
 045: 1 -24829.43478 -24797.42962 (0:0.248762,(1:0.200365,((2:0.380469,(((((8:0.002680,9:0.010424):0.361377,10:0.324320):0.248615,11:0.712523):0.445251,(12:0.000001,13:0.000001):1.03368):0.115733,(((14:2.201722,((((35:4.233252,40:0.724537):0.672737,(((36:0.114832,(37:0.234964,38:0.104393):0.11641):0.88725,((41:0.383350,43:0.006579):0.0994825,42:0.027891):1.38262):0.0747516,39:1.038461):0.64933):0.229644,((44:1.361567,(45:0.603270,46:2.421863):0.379457):0.686479,(47:1.449064,48:1.863953):0.627291):1.17156):2.94319e-06,(((49:0.000002,50:0.012749):0.120891,51:0.087166):1.56836,52:1.309370):0.314093):0.593432):0.304981,((21:0.651192,22:0.870310):0.814688,23:0.678809):0.570742):0.460241,((15:0.936435,(((((24:0.089448,25:0.189524):0.395511,26:0.770553):0.0725862,27:0.283156):0.597987,(28:1.506682,29:0.514906):0.303304):0.156924,((30:0.443106,31:0.236172):0.453123,(32:1.249167,(33:0.286744,34:0.278340):0.0570235):0.143196):0.380769):0.664299):0.212256,((((16:0.000001,17:0.018849):0.229543,18:0.288523):0.260259,19:0.272764):0.608251,20:0.629682):0.217392):0.210339):1.17947):0.274179):0.0987248,((4:0.336807,5:0.623607):0.418329,(6:0.518334,7:0.704764):0.417169):0.167576):0.0711427):0.184077,3:0.661444);
 046: 2 -25252.50389 -24797.50451 (0:0.310682,(1:0.142114,((4:0.382113,5:0.682818):0.408576,((6:0.913077,7:0.778003):0.00654233,((((8:0.000002,9:0.006578):0.354731,10:0.436156):0.462366,11:0.756916):0.502507,((12:0.000001,13:0.000001):0.932544,((((((14:2.671005,39:0.682988):0.383368,((41:0.358628,43:0.020933):0.0973996,42:0.023473):1.39552):0.185585,((36:0.162687,38:0.135332):0.136593,37:0.143782):0.878469):0.463361,40:1.457737):0.540044,(((35:2.957173,46:1.990667):0.722885,((44:1.030823,45:0.999481):0.526753,(47:1.701122,48:1.299866):0.784971):0.319882):0.82586,(((49:0.000002,50:0.005830):0.0410333,51:0.161732):1.86555,52:0.996320):0.74776):0.0830952):1.43884,(15:1.249262,((((((16:0.000001,17:0.013270):0.202818,18:0.162392):0.192029,19:0.387608):0.720855,20:0.618775):0.395322,(((((24:0.022337,25:0.148682):0.341244,26:0.690966):0.10361,27:0.205906):0.447699,(28:1.135721,29:0.537036):0.273835):0.727519,((((30:0.630913,31:0.263966):0.460011,32:1.011736):0.267586,33:0.456988):0.197248,34:0.107887):0.226239):0.760271):0.246054,((21:0.697265,22:0.665648):0.858127,23:0.779259):0.915207):0.338209):0.0885006):0.123725):0.418874):0.210526):0.222143):0.244523):0.0952284,(2:0.316780,3:0.622948):0.138251);
 047: 1 -24340.06525 -24797.82559 (0:0.240202,(1:0.198173,((4:0.150556,5:0.535073):0.373989,((6:0.579310,7:0.553754):0.275427,((((8:0.028024,9:0.000002):0.363609,10:0.393465):0.360895,11:0.704609):0.557725,((12:0.000001,13:0.000001):0.913528,((((((((14:1.736332,(21:1.015021,22:0.668768):0.535362):0.989598,23:0.543986):0.928371,(((35:4.451290,(((44:1.585437,45:0.705550):0.469169,46:2.189401):0.502152,(47:2.213841,48:1.304976):0.757399):0.0766269):0.927644,(((36:0.109459,(37:0.254841,38:0.090759):0.0949075):0.54668,(39:0.954532,(41:0.132826,(42:0.109025,43:0.000002):0.240989):1.34111):0.772638):0.951074,40:1.511460):0.541872):0.552915,(((49:0.000002,50:0.008912):0.00102351,51:0.149967):1.44905,52:1.384266):0.27907):0.629697):0.427884,(28:1.114899,29:0.586675):0.357754):0.181865,(((24:0.122259,25:0.274366):0.261157,26:0.713211):0.0756181,27:0.355005):0.201088):0.293201,(((30:0.363864,31:0.401252):0.373188,32:1.098526):0.197781,(33:0.403635,34:0.279144):0.152161):0.138037):0.601876,((((16:0.000002,17:0.000003):0.24042,18:0.112087):0.0883642,19:0.479776):0.510355,20:0.788039):0.121181):0.574683,15:0.843976):0.567519):0.30694):0.20392):0.0684907):0.0594147):0.0407069,(2:0.244500,3:0.489213):0.121619);
 048: 3 -26292.61711 -24793.69208 (0:0.141506,(1:0.225493,((4:0.365320,5:0.668074):0.239609,((6:0.796315,7:0.626512):0.141438,((((8:0.000002,9:0.025020):0.255865,10:0.315478):0.426229,11:0.748041):0.34552,((12:0.000001,13:0.000001):0.675191,(((((14:2.035700,((((((35:3.270151,45:0.062727):1.0136,44:1.253542):0.552755,46:1.498068):0.433467,(47:1.817356,48:1.069456):0.81258):0.838742,((((36:0.062803,(37:0.215961,38:0.142768):0.142637):0.586526,39:1.635166):0.154174,((41:0.386253,43:0.000002):0.0788102,42:0.047501):1.91903):0.41303,40:1.399569):0.474406):0.185686,(((49:0.000002,50:0.008771):0.0174753,51:0.109656):1.5972,52:1.079966):0.789302):1.16174):0.501985,((21:0.578930,22:0.933406):0.81001,23:0.576347):0.522187):0.385524,((((16:0.000002,17:0.011057):0.350569,18:0.104918):0.24402,19:0.549823):0.454103,20:0.810612):0.552104):0.182445,(((((24:0.048582,25:0.185861):0.383456,26:0.615990):0.09889,27:0.222594):0.17591,(28:1.367946,29:0.593794):0.253528):0.291283,((30:0.345476,31:0.354225):0.407351,((32:1.093697,33:0.279325):0.0517965,34:0.248665):0.248054):0.19866):0.562408):0.269933,15:0.840878):0.816399):0.460658):0.159336):0.239929):0.189858):0.0942615,(2:0.447642,3:0.670665):0.0639081);
 049: 2 -24684.01719 -24791.87269 (0:0.250191,(1:0.274527,(2:0.340409,(((4:0.447518,5:0.576930):0.257694,(6:0.666902,7:1.150625):0.413538):0.158143,((((8:0.009441,9:0.011754):0.452134,10:0.226999):0.380511,11:0.765995):0.418568,((12:0.000001,13:0.000001):0.921859,(((((14:1.987551,((21:0.857643,22:0.700320):0.890746,23:0.875246):0.315676):0.319026,((((35:3.187895,40:1.093306):0.75189,(((36:0.061273,(37:0.271658,38:0.081895):0.127385):1.01545,39:0.871631):0.203677,((41:0.364050,43:0.000597):0.0606829,42:0.046226):1.31821):0.591563):0.320271,(((44:1.272680,45:0.898147):0.430246,46:2.315515):1.19442,(47:1.958850,48:1.321749):0.39061):1.32071):0.159131,(((49:0.000002,50:0.005751):0.0374829,51:0.147425):1.51473,52:1.190723):0.494267):0.839429):0.530953,((((24:0.042198,25:0.263485):0.362121,(26:0.683360,27:0.286282):0.0705102):0.445694,(28:1.192437,29:0.600183):0.169024):0.240191,((((30:0.389908,31:0.401776):0.463055,32:1.223177):0.191639,33:0.242950):0.213877,34:0.242971):0.580824):0.748256):0.315909,((((16:0.000002,17:0.013380):0.297445,18:0.144673):0.172767,19:0.390808):0.647365,20:0.776773):2.58516e-06):0.314705,15:0.914335):0.372012):0.533841):0.297499):0.0803584):0.162646):0.116973,3:0.637809);
 050: 2 -23155.15613 -24794.68867 (0:0.266332,(1:0.154173,((4:0.359549,5:0.652408):0.359763,((6:0.709469,7:0.801863):0.126215,((((8:0.000002,9:0.032280):0.561958,10:0.193895):0.31824,11:0.891013):0.7249,((12:0.000002,13:0.000001):0.486649,((((((14:2.359682,(21:0.857866,22:1.062198):0.8819):0.624342,23:0.899683):0.799491,(((35:3.474679,(((44:0.997833,45:0.874775):0.316759,46:1.718433):0.497059,(47:1.524973,48:1.331674):0.562236):0.510367):0.886612,(((36:0.152413,(37:0.347142,38:0.193815):0.130571):1.11647,(39:1.034883,((41:0.428112,43:0.000002):0.10818,42:0.026819):1.32388):0.391834):0.609892,40:2.149297):0.429005):0.215545,(((49:0.000002,50:0.012838):0.00495999,51:0.203682):1.35285,52:1.846584):0.527519):0.8318):0.288802,(((24:0.054907,25:0.159789):0.406274,(26:0.557187,27:0.294557):0.0583568):0.432731,((28:1.314438,29:0.620946):0.18379,((((30:0.781476,31:0.372542):0.248079,32:1.104135):0.373975,33:0.322955):0.208852,34:0.304976):0.760901):0.139438):0.517218):0.553712,15:1.313584):0.354743,((((16:0.000001,17:0.000003):0.22381,18:0.283527):0.391206,19:0.383317):0.654432,20:1.061086):0.790616):0.25397):0.48307):0.291741):0.177552):0.202047):0.117557,(2:0.304085,3:0.594502):0.135864);
 051: 1 -24037.38386 -24793.51648 (0:0.293328,(1:0.159002,(2:0.453475,3:0.603770):0.0976518):0.138718,(((4:0.614852,5:0.628952):0.308875,(6:0.966731,7:0.962336):0.201913):0.297434,((((8:0.000002,9:0.007553):0.705515,10:0.172783):0.83958,11:0.910863):0.592608,(((12:0.000001,13:0.000001):0.0376464,35:4.324455):0.829963,(((((14:2.999670,((((((36:0.132866,(37:0.255887,38:0.090640):0.136548):0.909253,39:1.273971):0.04089,((41:0.349339,43:0.000002):0.0732906,42:0.031190):1.24436):0.847161,40:1.287680):0.877522,(((49:0.000002,50:0.000002):0.0336967,51:0.129635):1.4864,52:1.490087):0.253792):0.0488918,(((44:1.814468,45:0.777210):0.663122,46:2.027096):0.716457,(47:1.917605,48:2.033926):0.364902):0.677976):0.89625):0.370542,((21:0.648389,22:0.867700):1.13985,23:0.537604):0.427773):0.640155,((((((24:0.137272,25:0.247754):0.321876,26:0.705901):0.0633086,27:0.259856):0.398839,28:1.488454):0.156616,29:0.874601):0.233957,((30:0.635923,31:0.221524):0.394706,(32:0.982921,(33:0.434693,34:0.281962):0.158291):0.163461):0.370083):0.714736):0.226546,((((16:0.000001,17:0.000003):0.185829,18:0.364953):0.41736,19:0.346097):0.642804,20:0.663011):0.430104):0.251347,15:0.667355):0.776052):0.572075):0.152766):0.140545);
 052: 1 -24540.4391 -24791.25171 (0:0.414085,(1:0.177945,(((4:0.309158,5:0.679020):0.315741,(6:0.719125,7:0.953564):0.303514):0.151487,((((8:0.014662,9:0.021136):0.348432,10:0.294798):0.551421,11:0.754942):0.313697,((12:0.000001,13:0.000001):0.451428,(((((14:2.479622,(((16:0.000002,17:0.000003):0.320726,18:0.262409):0.188576,19:0.540844):0.120543):0.576051,20:0.688508):0.187721,((((((35:3.803451,45:0.000002):0.977661,44:1.555783):0.362482,46:1.767522):0.319943,(47:1.239945,48:1.547605):0.783157):1.9465,(((36:0.174362,(37:0.302623,38:0.122113):0.0728654):0.638976,(39:1.102035,(41:0.061431,(42:0.108790,43:0.006608):0.316082):1.39218):0.255241):1.05453,40:1.158584):0.417161):0.559726,(((49:0.000002,50:0.009083):2.79289e-06,51:0.209524):1.60445,52:0.788801):0.568292):1.16317):0.218826,(((21:0.740283,22:0.613715):0.9633,23:1.005833):1.11709,((((24:0.087447,25:0.184185):0.321776,26:0.589974):0.0519882,27:0.300066):0.391336,((28:1.404465,29:0.439731):0.483098,(((30:0.486405,31:0.516922):0.190245,32:1.069466):0.162033,(33:0.462640,34:0.161849):0.133721):0.347371):0.109502):0.595775):0.118968):0.340983,15:1.205651):0.681316):0.581087):0.386452):0.13899):0.00108561,(2:0.325093,3:0.547093):0.112908);
 053: 1 -22753.7618 -24796.46564 (0:0.260204,((1:0.126457,((4:0.387586,(5:0.313013,(((8:0.001479,9:0.021799):0.366238,10:0.323138):0.504183,11:0.744182):0.491433):0.301439):0.462364,((6:0.727614,7:0.762236):0.0703612,((12:0.000001,13:0.000001):0.654788,(((((14:3.171469,((21:0.750469,22:1.173799):0.943783,23:0.435061):0.540669):0.323799,(((35:2.939158,40:1.303423):1.07223,((36:0.070535,(37:0.240698,38:0.106021):0.0836174):1.02358,(39:1.047126,((41:0.440583,43:0.000003):0.0828656,42:0.063357):1.2601):0.0975099):0.717605):0.720709,((((44:0.938106,46:2.170853):0.205214,45:1.095874):0.703298,(47:1.475487,48:1.738906):0.549797):1.07721,(((49:0.000002,50:0.012568):0.0221292,51:0.188916):1.56655,52:1.654674):0.540204):0.170179):0.451653):0.260298,(((((24:0.072736,25:0.198300):0.251963,(26:0.532187,27:0.241909):0.0434092):0.197153,29:1.232988):0.19125,28:1.435647):0.116431,(((30:0.492728,31:0.343314):0.202166,32:0.677228):0.124186,(33:0.322047,34:0.387794):0.131285):0.460947):0.345507):0.490183,((((16:0.000001,17:0.000003):0.365323,18:0.127672):0.245735,19:0.685865):0.899701,20:0.957512):0.217618):0.320154,15:1.144168):0.317204):0.517778):0.16835):0.123257):0.0466294,2:0.353822):0.142235,3:0.554585);
 054: 1 -24700.44571 -24790.27697 (0:0.174338,(1:0.293116,((4:0.299597,5:0.759445):0.303155,((6:0.696146,7:0.800706):0.302051,((((8:0.003592,9:0.010305):0.35469,10:0.308921):0.549958,11:0.601127):0.485281,((12:0.000001,13:0.000001):0.660611,((((14:1.911726,(((21:1.271713,22:0.611741):0.797705,23:0.737316):0.732353,((((35:3.308013,(47:2.051955,48:1.449204):0.865999):0.553189,((44:1.532953,45:0.551121):0.555276,46:1.774527):1.11676):0.66153,((((36:0.177340,38:0.194955):0.137147,37:0.136038):0.918857,(39:1.366883,((41:0.433788,43:0.000002):0.101198,42:0.015287):1.40351):0.223037):0.498819,40:1.767907):0.273614):0.433953,(((49:0.000002,50:0.003089):0.0104059,51:0.147930):1.13619,52:1.476422):0.614486):1.12301):0.278711):0.517501,((((((24:0.075282,25:0.260828):0.368697,26:0.676816):0.103052,27:0.180997):0.373917,28:1.141095):0.236196,29:0.708248):0.403352,((((30:0.417758,31:0.392427):0.33417,32:0.994805):0.259629,33:0.168863):0.187298,34:0.334055):0.205867):1.03996):0.20001,((((16:0.000002,17:0.013715):0.281245,18:0.144091):0.343593,19:0.468544):0.67658,20:0.536069):0.619469):0.229383,15:1.128810):0.276885):0.483876):0.388091):0.163896):0.101697):0.121344,(2:0.346910,3:0.703622):0.0891041);
 055: 2 -22134.1629 -24798.73632 (0:0.208579,(1:0.231891,((4:0.306338,5:0.655574):0.261754,((6:0.570940,7:0.866549):0.128235,((((8:0.012599,9:0.010069):0.291083,10:0.518658):0.403961,11:0.494564):0.654891,((12:0.000001,13:0.000001):0.906089,(((((14:2.934103,((21:0.584974,22:0.822626):1.39475,23:0.488268):0.615055):0.338351,(((((35:4.067815,45:0.171229):0.616165,44:1.421551):0.315485,46:1.972347):0.257091,(47:1.677519,48:1.472976):1.00184):1.45341,((((36:0.035380,(37:0.333951,38:0.140758):0.176768):0.567712,(39:1.526705,((41:0.356130,43:0.000002):0.0923015,42:0.034755):1.23818):0.497989):1.07697,40:1.598789):0.726352,(((49:0.000002,51:0.184451):0.000627643,50:0.016520):1.81608,52:1.197846):0.485731):2.74863e-06):1.05467):0.0207346,(((24:0.000003,25:0.240371):0.41326,(27:0.112377,(28:1.132594,(29:0.653250,((30:0.710855,31:0.104587):0.537916,(32:1.053512,(33:0.237871,34:0.297874):0.134004):0.109567):0.452681):0.0926027):0.321376):0.0939872):0.0617111,26:0.626107):0.668954):0.682776,15:1.109205):0.0804179,((((16:0.000002,17:0.016619):0.228541,18:0.234312):0.313589,19:0.539267):0.379085,20:0.808115):0.386208):0.403107):0.437978):0.167588):0.174062):0.146458):0.0460086,(2:0.446830,3:0.618746):0.0799023);
 056: 3 -25901.66776 -24791.36317 (0:0.356328,(1:0.271638,((4:0.286286,5:0.790354):0.333231,((6:0.680041,7:0.913982):0.180875,((((8:0.000002,9:0.025859):0.440131,10:0.308094):0.310769,11:0.865008):0.425557,((12:0.000001,13:0.000001):0.851147,(((((14:2.115090,(((((35:3.760489,45:0.000002):1.00916,(44:1.241293,46:2.102926):0.232068):0.609562,(47:1.525573,48:1.721751):0.65839):1.51636,((((36:0.148837,(37:0.259363,38:0.080665):0.115916):1.01085,39:1.011797):0.0521631,((41:0.375743,43:0.000002):0.0526288,42:0.053166):1.42907):1.18356,40:1.280206):0.454242):2.73798e-06,(((49:0.000002,50:0.008606):0.0584308,51:0.138369):1.05489,52:1.494158):0.608396):0.631365):0.38531,((21:0.925822,22:0.799343):0.961545,23:0.635512):0.67793):0.680673,(((((24:0.054988,25:0.193748):0.37089,(26:0.648882,27:0.193758):0.0278472):0.289028,28:1.199833):0.136623,29:0.732195):0.184057,((30:0.491904,31:0.279177):0.254737,(32:1.012686,(33:0.318537,34:0.337591):0.193088):0.0610235):0.344758):0.63212):0.151553,((((16:0.000002,17:0.005938):0.230943,18:0.220162):0.314111,19:0.330907):0.636773,20:0.795019):0.349995):0.272327,15:0.824600):0.528279):0.46068):0.221163):0.251433):0.179811):0.0446572,(2:0.405745,3:0.690057):0.106956);
 057: 4 -25841.33243 -24793.3775 (0:0.313639,1:0.236452,((2:0.216412,((6:0.819744,7:1.085485):0.0442839,((((8:0.020250,9:0.000002):0.452321,10:0.298022):0.47405,11:0.824246):0.665223,((12:0.000001,13:0.000001):0.974248,(((((14:2.115594,(((35:2.930928,(((44:0.843913,46:2.410784):0.242277,45:0.993178):0.399928,(47:1.731503,48:1.513586):1.15766):0.278971):1.21557,(((49:0.000002,50:0.000002):0.0618632,51:0.162324):1.6517,52:1.266421):0.541904):2.0388e-06,((((36:0.115013,(37:0.243170,38:0.117123):0.0567161):0.825106,(41:0.250186,(42:0.116108,43:0.000002):0.171922):1.64694):0.511064,39:1.381871):0.47408,40:1.060365):0.466517):1.37103):0.42992,((21:0.669957,22:0.754615):1.34573,23:0.367393):0.852285):0.388479,(((((24:0.029619,25:0.254734):0.372829,(26:0.785189,27:0.211686):0.0619909):0.381123,28:1.173027):0.181913,29:0.760757):0.111488,((((30:0.515446,31:0.337822):0.24145,32:0.860553):0.29398,33:0.220325):0.176555,34:0.216856):0.563469):0.410868):0.263721,((((16:0.000001,17:0.000003):0.204362,18:0.220337):0.22834,19:0.580013):0.449878,20:1.316338):0.154618):0.370492,15:1.010574):0.473244):0.414154):0.254263):0.273269):0.0912902,(3:0.601559,(4:0.352007,5:0.649235):0.426107):0.111365):0.0640547);
 058: 2 -24107.24368 -24791.69209 (0:0.238848,((1:0.281305,2:0.327695):0.117425,(((4:0.463424,5:0.477095):0.21957,(6:0.892696,7:0.664520):0.166565):0.30038,((((8:0.000002,9:0.007210):0.56564,10:0.189103):0.548385,11:0.872866):0.263521,((12:0.000001,13:0.000001):0.835513,(((((14:3.343849,((21:0.802648,22:0.701594):0.597693,23:0.633277):0.295957):0.274946,((((35:3.000075,40:0.050350):1.05981,((36:0.068961,(37:0.227075,38:0.061724):0.138347):0.658586,(39:0.979920,((41:0.348093,43:0.000002):0.180391,42:0.000002):1.1324):0.363058):1.01249):0.339538,(((44:1.421629,45:1.081706):0.762078,46:2.010962):0.286033,(47:1.590146,48:1.418581):0.346719):1.46762):0.355867,(((49:0.000002,50:0.009192):0.00695449,51:0.171795):1.17319,52:1.720647):0.261916):0.384058):0.409627,((((24:0.120300,25:0.169778):0.318998,27:0.244749):0.176612,26:0.627533):0.232164,(28:1.515340,(29:0.614117,((((30:0.343715,31:0.382339):0.395328,32:0.732307):0.170949,33:0.265059):0.315009,34:0.124991):0.557506):0.241346):0.109038):0.508733):0.666702,((((16:0.000002,17:0.020612):0.340998,18:0.134257):0.426992,19:0.285459):0.963248,20:0.680556):0.111812):0.331695,15:1.077968):0.658533):0.388495):0.522923):0.0942832):0.0955227,3:0.758381);
 059: 1 -24948.12512 -24793.31473 (0:0.241870,(1:0.182407,(((4:0.412990,5:0.455713):0.208263,(((8:0.003294,9:0.009624):0.390549,10:0.409775):0.317044,11:0.688915):0.773546):0.284548,((6:0.593243,7:0.841384):0.179963,((12:0.000001,13:0.000001):1.05261,((((((14:2.439079,(21:1.035115,22:0.785466):0.89279):0.462796,23:0.484816):0.707809,((((((35:4.059977,45:0.082314):1.02385,44:0.938749):0.16198,46:2.326758):0.492004,(47:1.712510,48:1.204260):1.30338):0.738781,(((36:0.118601,(37:0.291413,38:0.165481):0.102826):0.635541,(39:1.195570,((41:0.416908,43:0.000002):0.119206,42:0.021139):1.46599):0.499055):0.666883,40:1.482939):0.487386):0.170076,(((49:0.000002,50:0.006312):0.0375595,51:0.184441):1.67843,52:1.668871):0.46061):1.09304):0.575312,((((24:0.093955,25:0.196753):0.332996,26:0.468041):0.128838,27:0.213765):0.454803,((28:1.365728,29:0.751803):0.121983,((((30:0.753611,31:0.190150):0.555976,32:0.960698):0.287595,33:0.219407):0.284082,34:0.156537):0.636678):0.108689):0.752619):0.604409,((((16:0.000002,17:0.000003):0.243628,18:0.203430):0.293291,19:0.447260):0.582659,20:0.954674):0.00683234):0.448823,15:1.077239):0.153323):0.663967):0.127003):0.182953):0.128574,(2:0.391051,3:0.468118):0.0856335);
 060: 1 -25314.99218 -24793.44683 (0:0.247221,1:0.213863,((2:0.272873,3:0.714844):0.0666754,((((4:0.402101,5:0.611254):0.172474,6:0.812799):0.158006,7:0.943025):0.101934,((((8:0.000002,9:0.026063):0.331847,10:0.266023):0.413666,11:0.952295):0.477049,((12:0.000001,13:0.000001):1.06297,(((((14:2.191905,((21:0.990650,22:0.873030):0.628063,23:0.530542):0.270954):0.546303,(((35:2.693979,((44:1.283405,(45:0.726318,46:2.450024):0.159399):0.892351,(47:1.921390,48:1.114085):0.792263):0.451508):1.17701,((((36:0.071849,(37:0.236895,38:0.163819):0.121801):1.01661,39:1.146702):0.203895,((41:0.385753,43:0.000002):0.107517,42:0.040915):0.936648):0.860302,40:1.541582):0.263491):0.0970469,(((49:0.000002,50:0.005827):0.0579731,51:0.111155):1.29839,52:1.383433):0.311394):0.729784):0.510506,((((24:0.007570,25:0.209866):0.45677,(26:0.468659,27:0.267465):0.0451668):0.363872,(28:1.491711,29:0.766956):0.313431):0.110102,((30:0.401053,31:0.293694):0.290108,(32:1.144401,(33:0.348328,34:0.291427):0.134833):0.16061):0.223164):0.524651):0.295764,((((16:0.000002,17:0.012025):0.230457,18:0.143301):0.255697,19:0.372367):0.431506,20:0.718789):0.334217):0.527497,15:0.984810):0.566081):0.41473):0.21363):0.144676):0.11487);
 061: 1 -23013.38403 -24804.60656 (0:0.232596,(1:0.275396,(2:0.394941,(((4:0.372661,5:0.680246):0.347577,(6:0.807932,7:1.001652):0.559405):0.16807,((((8:0.005599,9:0.010749):0.352172,10:0.400361):0.534766,11:0.953215):0.516649,((12:0.000001,13:0.000001):0.836717,((((((((((14:3.128197,(21:0.840733,22:0.749367):0.490179):1.06281,23:0.671316):1.26741,(((35:2.605063,(47:1.804495,48:1.140185):1.1205):0.078595,((44:1.347094,45:0.826066):0.702861,46:1.938919):0.233241):1.2894,((((36:0.106490,(37:0.234602,38:0.126707):0.0710621):0.542255,(39:1.189155,((41:0.340095,43:0.000698):0.0721783,42:0.042916):1.29986):0.572445):0.813441,40:1.478502):0.743607,(((49:0.000002,50:0.010169):2.22133e-06,51:0.192512):1.96463,52:1.021828):0.752925):0.487331):1.12965):0.365584,28:1.316987):0.387534,29:0.792949):0.249681,((24:0.078680,25:0.258197):0.459845,27:0.294176):0.0947038):2.63031e-06,26:0.678387):0.103774,(((30:0.470364,31:0.352189):0.361015,32:0.806731):0.172581,(33:0.310496,34:0.498470):0.141329):0.598268):0.699201,15:1.024360):0.311832,((((16:0.000001,17:0.014969):0.337893,18:0.271297):0.313237,19:0.452403):0.738861,20:0.921996):0.589397):0.363806):0.550216):0.463231):0.112798):0.0761157):0.125179,3:0.465671);
 062: 1 -26238.44405 -24792.18838 (0:0.147992,(1:0.239600,((2:0.284310,((((8:0.000003,9:0.018604):0.438552,10:0.275639):0.571444,11:0.679395):0.642082,((12:0.000001,13:0.000001):0.801127,(((((14:1.780088,((((35:4.051805,40:0.000002):1.36034,(((36:0.233664,38:0.097061):0.119604,37:0.146123):0.546227,(39:0.941431,((41:0.438111,43:0.001080):0.0816079,42:0.031410):1.25917):0.280152):1.00258):0.433648,(((49:0.000002,50:0.014484):0.106235,51:0.117550):1.24138,52:1.551505):0.53911):0.0918101,((44:1.042537,(45:1.088311,46:2.268869):0.352522):0.790686,(47:1.775878,48:1.116085):0.863767):1.00241):0.258264):0.707395,((21:0.586861,22:1.000525):0.946772,23:0.836927):0.356271):0.64297,((((24:0.029644,25:0.120585):0.344105,(26:0.484492,27:0.287726):0.0512225):0.287399,((30:0.547173,31:0.312223):0.4799,(32:0.914559,(33:0.317515,34:0.280006):0.137992):0.19793):0.449908):0.0664721,(28:1.433476,29:0.636499):0.261601):0.570673):0.518222,((((16:0.000001,17:0.006062):0.292662,18:0.164288):0.384748,19:0.415461):0.614789,20:0.911848):0.276437):0.369339,15:0.673793):0.395902):0.444497):0.418029):0.0645994,((4:0.303271,5:0.705327):0.334841,(6:0.496691,7:1.052960):0.531316):0.216139):0.0826794):0.167548,3:0.527738);
 063: 3 -25230.59128 -24793.28879 (0:0.376219,1:0.209152,((2:0.275991,3:0.661147):0.178359,(((4:0.339486,5:0.650616):0.288833,(6:0.587407,7:0.680654):0.337906):0.190758,((((8:0.000002,9:0.068368):0.321479,10:0.407119):0.68894,11:0.491356):0.57561,((12:0.000001,13:0.000001):0.429862,(((((14:2.934789,((21:0.807150,22:0.835718):0.936922,23:0.549834):0.466617):0.524695,(((((((35:3.244437,45:0.000003):1.07989,44:1.253964):0.498383,46:2.179925):0.248171,(47:2.154226,48:1.045294):0.487853):1.13983,((((36:0.195420,38:0.125920):0.0970893,37:0.137922):0.916825,39:1.120261):0.147919,((41:0.319705,43:0.002560):0.0754088,42:0.003770):1.09399):0.883662):0.258079,40:1.161575):0.622929,(((49:0.000002,50:0.011869):0.0499669,51:0.155288):1.63817,52:1.299622):0.892368):0.662579):0.168792,((((24:0.051671,25:0.180436):0.306214,26:0.610597):0.0996429,27:0.189495):0.363568,((28:1.380485,29:0.610981):0.270177,((((30:0.428067,31:0.394007):0.501344,32:0.821256):0.195584,33:0.354782):0.120865,34:0.206625):0.456434):0.149994):0.585423):0.7711,((((16:0.000002,17:0.013144):0.197375,18:0.201593):0.264616,19:0.461949):0.547249,20:0.828981):0.00391551):0.201011,15:1.251409):0.664368):0.509442):0.18417):0.0797091):0.116891);
 064: 2 -24985.66526 -24801.21088 (0:0.299860,(1:0.214847,((4:0.212903,5:0.883904):0.476551,((6:0.729531,((((8:0.000002,9:0.019749):0.455235,10:0.242706):0.500834,11:0.901524):0.264802,((12:0.000001,13:0.000001):0.666539,(((((14:2.302034,23:0.992680):0.440555,((21:0.598754,22:1.041486):0.650523,(((((((35:4.574651,45:0.000002):0.832028,46:3.271411):0.485668,44:1.219401):0.208311,(47:1.206465,48:1.420865):1.13458):1.60462,((((36:0.082549,(37:0.347451,38:0.125269):0.0859332):0.670452,39:1.160356):0.0694817,((41:0.492108,43:0.000002):0.0468809,42:0.051052):1.58182):0.643136,40:1.384135):0.492174):0.664775,52:0.890712):0.800603,((49:0.000002,50:0.017405):0.0411924,51:0.187333):0.744138):1.54519):0.508162):0.609157,((((24:0.059257,25:0.219664):0.253711,(26:0.632900,27:0.383251):0.0517564):0.361824,(28:1.422713,29:0.760168):0.389733):0.183736,((((30:0.320957,31:0.563438):0.475776,34:0.355525):0.0567484,33:0.257085):0.302018,32:0.813657):0.258685):0.498883):0.340448,((((16:0.000002,17:0.000003):0.250281,18:0.250819):0.237844,19:0.372829):0.745797,20:0.420361):0.21261):0.805338,15:0.822974):0.668072):0.526116):0.386684):0.187486,7:0.971278):0.159802):0.238114):0.0867223,(2:0.415902,3:0.557819):0.0730677);
 065: 2 -27357.38937 -24794.01888 (0:0.256478,(1:0.254565,3:0.777816):0.0821679,((2:0.298733,(((8:0.005736,9:0.017796):0.461309,10:0.274729):0.559898,(11:0.568161,((12:0.000001,13:0.000001):0.68197,((((14:3.052720,((21:0.543339,22:1.016230):1.0572,(23:1.092339,((((35:3.775565,40:0.932868):0.792648,((36:0.061443,(37:0.282697,38:0.174481):0.153098):0.72971,(39:1.256611,((41:0.356398,43:0.000002):0.0992668,42:0.024790):1.5177):0.331386):0.621765):0.509051,(((44:1.496222,45:0.792195):0.427522,(47:1.831450,48:1.111818):1.16215):0.614672,46:1.592027):1.20034):0.345726,(((49:0.000002,50:0.014478):0.0427188,51:0.149427):1.91889,52:1.186763):0.72837):1.24412):0.260829):0.313728):0.585209,(((((24:0.055169,25:0.198406):0.346579,26:0.469488):0.0309207,27:0.258862):0.499691,(28:1.514578,29:0.667174):0.311865):0.277527,(((30:0.643559,31:0.355170):0.415307,32:1.093542):0.23401,(33:0.376759,34:0.366702):0.17195):0.150795):1.02119):0.269485,((((16:0.000001,17:0.005597):0.198584,18:0.228776):0.255827,19:0.343524):0.664833,20:0.605532):0.501468):0.287666,15:0.894025):0.873022):0.62112):0.347452):0.537136):0.157456,((4:0.393117,5:0.695564):0.179937,(6:0.618798,7:0.955937):0.420857):0.387045):0.153096);
 066: 2 -24244.08784 -24793.27764 (0:0.274654,(1:0.176849,((2:0.080926,((6:0.660381,7:0.846566):0.408811,((((8:0.005185,9:0.027600):0.288453,10:0.381277):0.447076,11:0.681680):0.616757,((12:0.000001,13:0.000001):0.915084,(((((14:2.199750,((((35:3.177043,(47:1.473304,48:1.433679):0.308794):0.406485,((44:1.239930,45:0.910899):0.264711,46:1.824957):0.340707):0.893595,(((36:0.109253,(37:0.229872,38:0.080816):0.143044):0.750918,(39:0.927475,((41:0.369572,43:0.000002):0.108696,42:0.009884):1.54688):0.481335):0.58735,40:1.521596):0.618994):0.000818203,(((49:0.000002,50:0.000002):0.0437836,51:0.112151):1.83105,52:1.579787):0.591722):0.70682):0.162574,((21:0.741048,22:0.891356):0.581271,23:0.580411):1.00483):0.138293,((((((24:0.080250,25:0.117756):0.469948,26:0.628941):0.0651087,27:0.200052):0.30473,(((30:0.367980,31:0.419249):0.517418,(33:0.345578,34:0.271327):0.229921):0.228977,32:0.772073):0.283359):0.222994,28:1.410375):0.186632,29:0.659126):0.784959):0.130522,15:1.117360):0.0385574,((((16:0.000001,17:0.000003):0.158533,18:0.211201):0.287613,19:0.330790):0.489497,20:0.888922):0.470434):0.546046):0.498871):0.272317):0.0779459):0.156488,(4:0.195166,5:0.722227):0.523055):0.0788731):0.0662375,3:0.477799);
 067: 1 -22845.58111 -24790.52391 (0:0.288157,(1:0.237385,(3:0.600040,((4:0.254874,5:0.691063):0.462042,((6:0.565920,7:1.159070):0.250453,((((8:0.000496,9:0.023550):0.302396,10:0.320158):0.461386,11:0.762640):0.433471,((12:0.000001,13:0.000001):0.841293,((((14:3.290432,((21:0.221928,22:1.293596):0.911104,(23:0.417091,(((((((35:3.679779,45:0.327510):0.678523,46:2.493203):0.315238,44:0.985021):0.792911,(47:1.510043,48:1.254532):0.911708):0.812011,52:1.430537):0.352169,(((36:0.052573,(37:0.289148,38:0.120580):0.128826):1.11193,(39:1.018202,((41:0.327807,43:0.000562):0.122103,42:0.048637):1.32634):0.0551803):0.690551,40:1.367430):0.814105):0.222153,((49:0.000002,50:0.006308):0.0848261,51:0.139983):0.881625):1.1703):0.417301):0.162824):0.714739,((((24:0.045647,25:0.174577):0.402581,(26:0.643991,27:0.167890):0.132083):0.468648,(28:1.274790,29:0.594795):0.21409):0.125414,((((30:0.440213,31:0.321981):0.351918,32:0.986415):0.197486,33:0.334049):0.28291,34:0.074114):0.574319):0.48714):0.277595,15:1.552331):0.0651152,((((16:0.000002,17:0.007949):0.258726,18:0.207663):0.293541,19:0.187850):0.608093,20:0.383663):0.609185):0.595679):0.51698):0.431514):0.127345):0.127772):0.136076):0.137544,2:0.437027);
 068: 3 -27007.97215 -24792.57897 (0:0.194040,((1:0.181528,((4:0.387552,5:0.516099):0.460279,((6:0.797572,((((8:0.001664,9:0.010058):0.510798,10:0.124955):0.515611,11:0.821876):0.626525,((12:0.000001,13:0.000001):0.673607,(((((14:2.960924,((21:1.039957,22:0.677775):1.38889,23:0.446968):0.717506):0.756717,(((35:2.332865,(((44:1.445121,46:2.143681):0.318969,45:0.522206):0.599948,(47:1.422686,48:1.854240):1.18705):0.505903):1.64629,((((36:0.141878,(37:0.252603,38:0.138019):0.0818608):0.901253,((41:0.394087,43:0.001291):0.0860059,42:0.067254):1.41222):0.0928883,39:1.198017):0.943268,40:1.456186):0.386044):0.194488,(((49:0.000002,50:0.008925):0.00353661,51:0.149456):1.42131,52:2.031887):0.693945):1.18489):0.417557,((((24:0.114572,25:0.197470):0.215251,26:0.567098):0.0481618,27:0.281292):0.559201,((28:1.228250,29:0.781520):0.175603,((((30:0.350886,31:0.478843):0.442178,32:0.981134):0.219821,33:0.248407):0.275677,34:0.238097):0.528361):0.0479335):0.681268):0.475957,((((16:0.000002,17:0.011074):0.295269,18:0.173517):0.217649,19:0.388769):0.488037,20:0.849244):0.130463):0.585701,15:1.055418):0.262203):0.301818):0.36662):0.0194843,7:0.747320):0.14642):0.182547):0.0577036,2:0.362760):0.0641361,3:0.561017);
 069: 1 -25281.44803 -24797.22279 (0:0.292627,(1:0.170521,3:0.510729):0.0845792,(2:0.315638,(((4:0.378810,5:0.519019):0.284453,(((8:0.012759,9:0.008370):0.23587,10:0.460575):0.349003,11:0.707090):0.523317):0.150415,((6:0.857944,7:0.828778):0.133762,((12:0.000001,13:0.000001):0.874345,((((((((14:2.990526,39:0.951139):0.296728,((41:0.408872,43:0.001263):0.0845895,42:0.019605):1.43477):0.161741,((36:0.181253,38:0.170519):0.110217,37:0.127458):0.767339):0.369114,40:2.042290):0.805396,(((49:0.000002,50:0.011805):0.0219467,51:0.170347):2.09619,52:1.081667):0.53735):0.199245,(35:2.816959,(((44:1.246073,46:2.182617):0.509688,45:0.786407):0.590943,(47:1.391940,48:1.694201):1.15749):1.72672):0.318893):1.52899,15:0.929213):0.25143,(((((16:0.000001,17:0.006382):0.174849,18:0.221842):0.109964,19:0.462970):0.503061,(((21:0.636495,22:0.887494):0.700829,23:0.962890):0.879882,((((24:0.073045,25:0.337353):0.436694,(26:0.680576,27:0.187134):0.0827349):0.370854,(28:1.034279,29:0.598854):0.34198):0.0606037,((((30:0.285806,31:0.504990):0.534308,32:1.064796):0.130456,33:0.251807):0.241696,34:0.155233):0.523033):0.465316):0.237036):0.123324,20:0.727127):0.397779):0.478461):0.464217):0.241282):0.255323):0.0728956);
 070: 1 -23859.9299 -24802.29832 (0:0.356769,(1:0.165968,(2:0.465673,3:0.644639):0.287641):0.0728584,((4:0.355529,5:0.579873):0.211504,(((6:0.630128,(((12:0.000001,13:0.000001):0.832249,15:1.285069):0.0401964,(((((14:3.788275,(21:1.227720,22:0.322270):0.605623):0.902771,23:0.262187):0.516852,((((35:4.897713,((44:1.382613,45:0.673991):0.471187,46:1.666699):0.950858):0.182177,(47:1.242457,48:1.709109):0.492235):1.10254,((((36:0.069277,(37:0.243124,38:0.130647):0.106996):1.33964,((41:0.427752,43:0.000002):0.0848034,42:0.011003):1.54151):0.263224,39:0.804886):1.42888,40:1.375225):0.555769):0.378275,(((49:0.000002,50:0.011699):0.0155997,51:0.200907):1.01242,52:1.609432):1.07146):1.49325):0.619956,((((24:0.133603,25:0.210980):0.480038,27:0.123169):0.192712,26:0.456214):0.277659,((28:1.148529,29:0.774644):0.264051,((30:0.431946,31:0.530117):0.21075,((32:1.215626,34:0.186847):0.330146,33:0.363818):0.13277):0.451327):0.121564):0.294869):0.239946,((((16:0.000002,17:0.007094):0.283805,18:0.352285):0.439638,19:0.316249):0.661923,20:0.800108):0.564914):0.760549):0.58082):0.0909063,7:0.781708):0.304836,(((8:0.012778,9:0.010218):0.190032,10:0.439932):0.50341,11:0.848028):0.49744):0.194506):0.302978);
 071: 2 -24105.45309 -24796.52803 (0:0.211618,(1:0.111736,(((4:0.538572,5:0.548303):0.284543,(6:0.653410,7:0.594171):0.186571):0.135044,((((8:0.000002,9:0.027849):0.540252,10:0.058274):0.752978,11:0.886021):0.336272,((12:0.000001,13:0.000001):0.380939,((((14:3.757362,(((16:0.000002,17:0.000003):0.310958,18:0.103631):0.302787,19:0.549668):0.352542):0.224049,20:0.988401):0.203405,((((21:0.659407,22:0.685873):0.823579,23:0.417171):0.637775,((((((((35:5.169402,45:0.000003):0.925304,44:1.373683):0.677469,46:2.231085):0.59513,(47:2.515888,48:0.626732):0.764798):1.69154,((41:0.398896,43:0.000002):0.161345,42:0.000002):0.287462):0.859693,((36:0.068221,(37:0.305152,38:0.134358):0.111934):0.97493,39:1.090635):0.219258):0.581347,40:1.514035):1.13014,(((49:0.000002,50:0.009194):0.0185443,51:0.164786):1.0155,52:1.970666):0.368162):0.721183):0.399708,((((24:0.056180,25:0.134020):0.297991,26:0.505049):0.104607,27:0.242086):0.159011,((28:1.158086,29:0.744775):0.301395,(((30:0.476937,31:0.222715):0.338138,32:1.008567):0.209768,(33:0.266295,34:0.268058):0.0758408):0.46611):0.276462):0.376608):0.81943):0.222295,15:0.890245):0.597743):0.502649):0.326126):0.115174):0.190059,(2:0.289670,3:0.513028):0.0936535);
 072: 1 -23752.8824 -24795.16663 (0:0.348561,(1:0.180571,((((4:0.454872,(5:0.349609,(((8:0.007330,9:0.030713):0.375832,10:0.269313):0.504381,11:0.788982):0.340938):0.214543):0.358972,7:0.677084):0.0755739,6:0.785876):0.129318,(((12:0.000001,13:0.000001):0.161806,35:4.163733):1.12655,(((((14:3.306243,((21:1.292138,22:0.478419):0.929127,23:0.973848):0.121908):0.806692,((((((36:0.092645,(37:0.252647,38:0.109997):0.102676):0.902229,((41:0.309409,43:0.000002):0.038456,42:0.053202):1.67406):0.0791276,39:1.206781):1.15547,40:1.543426):0.409998,(((44:1.252164,45:1.352737):0.929579,46:2.601820):0.379033,(47:1.671120,48:1.303709):0.275239):1.48253):0.534838,(((49:0.000002,50:0.000002):0.0493278,51:0.143916):0.811448,52:1.900897):0.485585):0.719305):1.15075,(((((24:0.044938,25:0.257995):0.290093,26:0.497857):0.0347583,27:0.332471):0.33548,(28:1.074177,29:0.754053):0.163762):0.0389445,((30:0.447683,31:0.429260):0.444489,(32:1.077581,(33:0.317603,34:0.306642):0.0818494):0.130024):0.419373):0.435683):0.388886,((((16:0.000001,17:0.000003):0.219487,18:0.193104):0.32509,19:0.528174):0.351577,20:0.904864):0.366877):0.366003,15:1.263454):0.0984654):0.48202):0.126466):0.120201,(2:0.292719,3:0.463310):0.109958);
 073: 1 -23668.86718 -24793.86945 (0:0.290496,(1:0.325846,(2:0.321941,((6:0.638422,7:1.065323):0.22655,((((8:0.000002,9:0.014981):0.244074,11:1.229280):0.106805,10:0.332350):0.590566,((12:0.000001,13:0.000001):1.00808,((((((14:2.120927,23:0.674944):0.112479,(21:0.883454,22:0.796878):0.769745):0.333529,((((((35:3.887748,45:0.148103):1.35008,44:1.231677):0.594717,46:1.744897):0.684243,(47:1.869215,48:1.009189):0.378318):1.8357,((((36:0.103083,(37:0.282669,38:0.135950):0.10395):1.09444,((41:0.362021,43:0.000002):0.114524,42:0.037313):1.64757):0.198019,39:1.335034):0.423537,40:1.516135):0.413344):0.424892,(((49:0.000002,50:0.020028):0.054787,51:0.167266):1.15276,52:1.248605):0.607487):1.43042):0.653315,((((((24:0.145106,25:0.102610):0.340844,26:0.717547):0.0967245,27:0.356097):0.187926,28:1.272933):0.199056,29:0.771156):0.28837,((((30:0.377110,31:0.459686):0.285199,32:0.904360):0.148999,33:0.104644):0.166211,34:0.324572):0.154131):0.492344):0.220562,((((16:0.000002,17:0.000003):0.350301,18:0.126298):0.530858,19:0.355289):0.866242,20:0.473974):0.401389):0.434249,15:0.812117):0.926192):0.633416):0.171252):0.271657):0.268043):0.0345028,(3:0.529317,(4:0.147225,5:0.970452):0.519972):0.275425);
 074: 4 -24140.73103 -24801.81634 (0:0.253651,1:0.283135,(((2:0.257193,((6:0.711430,7:0.953862):0.175038,((((8:0.000002,9:0.035268):0.447154,10:0.349098):0.152777,11:0.919835):0.464163,((12:0.000001,13:0.000001):0.687829,(((((14:3.210653,((21:1.069373,22:0.834390):0.773486,23:0.468375):0.886309):0.394947,(((((35:4.169698,47:1.159157):0.325787,48:1.606280):1.07025,((44:1.178005,45:0.933237):0.308495,46:2.346551):0.453998):0.529703,(((49:0.000002,50:0.013095):0.0495856,51:0.172984):1.41835,52:1.534339):0.695314):0.0281235,(((36:0.127632,(37:0.263034,38:0.080689):0.0657926):0.66863,(39:0.980256,(41:0.196209,(42:0.120014,43:0.008810):0.269016):1.12247):0.633003):0.816564,40:1.768895):0.607985):0.952806):0.662311,((((24:0.041535,25:0.227102):0.397033,(26:0.542499,27:0.166946):0.0752749):0.440086,(28:1.335207,29:0.729336):0.28825):0.149794,((30:0.457443,31:0.367035):0.582583,(32:1.276898,(33:0.379117,34:0.298445):0.124767):0.146041):0.38854):0.695141):0.283092,((((16:0.000001,17:0.000003):0.289318,18:0.236929):0.0179576,19:0.594719):0.913388,20:0.941471):0.261806):0.360489,15:1.393409):0.131059):0.492546):0.189156):0.253759):0.120833,3:0.648074):0.0447827,(4:0.135791,5:0.890940):0.57134):0.0761809);
 075: 2 -24853.07015 -24797.22278 (0:0.221112,(1:0.081059,(((4:0.317463,5:0.632824):0.449828,((((8:0.019631,9:0.009162):0.369874,10:0.247974):0.355578,11:0.936405):0.39178,(((12:0.000001,13:0.000001):0.0606457,35:4.035122):0.376779,((((((14:3.947734,(21:1.028427,22:0.899978):0.468049):0.0768775,23:0.791116):0.380774,((((((36:0.142924,(37:0.341485,38:0.096956):0.097565):0.595908,40:2.326787):0.451804,39:1.210650):0.401364,((41:0.380060,43:0.000002):0.115687,42:0.049493):1.47417):1.02642,(((44:1.053023,45:1.305061):0.415,46:3.207377):0.319084,(47:1.194946,48:1.507876):0.987212):0.985045):0.195639,(((49:0.000002,50:0.006138):0.0014804,51:0.192972):1.5656,52:1.289157):0.371422):1.09253):0.660855,((((24:0.114285,25:0.200279):0.30204,(26:0.663705,27:0.276144):0.0230089):0.312032,(28:0.803773,29:0.905884):0.375378):0.302485,(((30:0.507128,31:0.443272):0.353196,32:1.023763):0.154382,(33:0.202270,34:0.465001):0.1155):0.454496):0.43169):0.188009,((((16:0.000001,17:0.006462):0.198102,18:0.168331):0.284406,19:0.475662):0.967017,20:0.828631):0.352299):0.493029,15:0.779597):0.846846):0.656246):0.437279):0.110239,(6:0.883095,7:0.561559):0.223206):0.238199):0.166136,(2:0.330735,3:0.633174):0.101897);
 076: 1 -25532.87401 -24793.87985 (0:0.223591,((1:0.209472,((4:0.341954,5:0.842476):0.228802,((6:0.635949,7:0.883180):0.37572,((((8:0.000002,9:0.006624):0.432898,10:0.374037):0.241707,11:0.799611):0.52293,((12:0.000001,13:0.000001):0.631679,((((((14:2.523094,(21:0.818969,22:0.618918):0.288493):0.251706,23:0.932142):0.646954,((((((35:4.848337,45:0.052262):0.970291,46:2.781819):0.343512,44:1.124983):1.00736,(47:1.830096,48:1.009632):0.668772):1.25858,(((36:0.045579,(37:0.341568,38:0.065918):0.159186):0.774191,(39:1.154781,((41:0.391220,43:0.000002):0.0946187,42:0.014418):1.31051):0.270222):0.44385,40:2.006729):0.506817):0.821419,(((49:0.000002,50:0.006279):0.0171517,51:0.145314):1.15092,52:1.285561):0.141412):1.17528):0.469337,(((((24:0.051442,25:0.238821):0.394914,26:0.600358):0.0813616,27:0.279261):0.505877,(28:1.326331,29:0.537311):0.27974):0.112166,((((30:0.418568,31:0.436024):0.410032,33:0.130397):0.152236,32:1.552759):0.128328,34:0.209838):0.543105):0.551417):0.262664,((((16:0.000002,17:0.000003):0.222503,18:0.145998):0.2215,19:0.347595):0.705293,20:0.780409):0.0801653):0.31293,15:0.828031):0.607254):0.345915):0.357056):0.167839):0.280306):0.0813769,2:0.320708):0.0613652,3:0.608942);
 077: 1 -24522.09718 -24794.92452 (0:0.211234,((1:0.201477,3:0.553441):0.0904937,2:0.413439):0.0577575,((4:0.305743,5:0.609313):0.370393,((6:0.672177,((((8:0.020986,9:0.000002):0.43242,10:0.401925):0.430471,11:0.962556):0.850697,((12:0.000001,13:0.000001):1.10573,((((14:2.842600,(((21:0.914212,22:0.614935):1.97039,23:0.000002):0.837302,((((((35:3.035724,47:1.147461):0.390064,48:1.457905):0.493362,((44:1.113578,45:0.997823):0.226481,46:2.088928):1.12632):1.37892,52:1.079792):0.304835,(((36:0.060096,(37:0.228409,38:0.103972):0.142037):0.719717,(39:1.121014,((41:0.405007,43:0.000002):0.07725,42:0.034050):0.957202):0.389238):0.698957,40:0.913425):1.61473):2.41802e-06,((49:0.000002,50:0.014575):0.03155,51:0.197072):1.4034):0.979772):0.786725):0.15373,((((24:0.116994,25:0.224426):0.442794,(26:0.781927,27:0.216278):0.0679087):0.376188,(28:1.335917,29:0.867817):0.240772):0.260378,(((30:0.615243,31:0.241256):0.233562,32:0.907040):0.253209,(33:0.258988,34:0.281103):0.165614):0.270268):0.700247):0.347822,((((16:0.000002,17:0.006819):0.265534,18:0.178812):0.282263,19:0.486393):0.44522,20:0.713884):0.781088):0.106938,15:0.999981):0.427011):0.548706):0.167862):0.0106011,7:0.863070):0.174784):0.172715);
 078: 1 -25403.43758 -24791.29006 (0:0.146180,(1:0.109345,((2:0.297638,((((8:0.000003,9:0.019998):0.480566,10:0.249728):0.723119,11:0.678637):0.182931,((12:0.000001,13:0.000001):0.425761,(((14:2.824278,((((21:1.015778,22:0.596173):0.890713,23:0.844298):0.617751,(((35:2.468620,40:0.662377):0.558373,((36:0.064917,(37:0.253665,38:0.107037):0.0908864):0.617701,(39:0.890853,((41:0.313831,43:0.002279):0.0732266,42:0.035611):1.3733):0.512765):1.25355):0.520092,(((44:1.183057,(45:0.737110,46:2.027427):0.213945):0.642852,(47:1.220648,48:1.404122):0.754854):1.19598,(((49:0.000002,50:0.005881):0.0843998,51:0.110014):1.70527,52:1.411813):0.415258):2.42681e-06):0.890179):0.278796,(((24:0.104059,25:0.150159):0.352247,(26:0.644198,27:0.291167):0.0455799):0.35964,((28:1.580726,29:0.743702):0.237504,(((30:0.464413,31:0.416922):0.206469,32:0.853865):0.207545,(33:0.346748,34:0.306335):0.069451):0.366578):0.039921):0.71053):0.0911997):0.307764,((((16:0.000001,17:0.006102):0.375789,18:0.096823):0.333414,19:0.442185):0.710145,20:0.461894):0.483114):0.415568,15:0.912588):0.615438):0.670768):0.366045):0.064523,((4:0.325691,5:0.636904):0.19625,(6:0.722090,7:0.723662):0.43451):0.174089):0.113037):0.173088,3:0.619331);
 079: 1 -24906.18349 -24798.07965 (0:0.333166,(1:0.229421,3:0.634776):0.102468,((2:0.267464,(4:0.562268,(5:0.489582,(6:0.741718,7:0.873414):0.27702):0.232017):0.193372):0.090037,((((8:0.000003,9:0.007045):0.355045,10:0.303201):0.385898,11:0.736914):0.767577,((12:0.000001,13:0.000001):1.1158,(((((14:2.267508,((21:0.751048,22:0.612968):1.26464,23:0.697580):0.444575):0.125355,((((35:3.202940,40:0.609696):0.324658,(((36:0.054327,(37:0.196742,38:0.092822):0.096361):1.02715,((41:0.395078,43:0.000026):0.0844794,42:0.000002):1.05397):0.251039,39:1.127801):0.799032):0.58905,(((44:1.494088,45:0.669302):0.54671,46:2.100405):1.15759,(47:1.408685,48:1.812284):0.34534):0.858968):0.25861,(((49:0.000002,50:0.008231):0.0786362,51:0.122608):1.39252,52:1.587104):0.039032):0.890001):0.279378,((((24:0.000002,25:0.221196):0.340622,27:0.260660):0.100175,26:0.469552):0.244108,((28:1.274659,29:0.459278):0.340483,((((30:0.502994,31:0.207820):0.379229,32:0.873845):0.195831,33:0.239673):0.151949,34:0.216482):0.554861):0.107988):0.294149):0.584569,((((16:0.000001,17:0.006393):0.248026,18:0.193375):0.207396,19:0.351297):0.404292,20:0.817515):0.130086):0.432692,15:1.220653):0.624785):0.346124):0.145443):0.0585739);
 080: 1 -25472.2848 -24797.00834 (0:0.378716,(1:0.237214,((4:0.412619,(5:0.547158,(((8:0.002833,9:0.009355):0.258602,10:0.379065):0.335884,11:0.752607):0.582876):0.249256):0.230192,(6:0.732743,(7:0.679067,(((12:0.000001,13:0.000001):2.58721e-06,35:4.268652):1.46017,((((14:3.159303,(((21:1.413817,22:0.670165):1.70202,23:0.415301):0.526036,(((((36:0.104176,(37:0.292866,38:0.159027):0.0809565):0.767084,(39:1.255579,((41:0.496175,43:0.002365):0.0870227,42:0.039846):1.56387):0.193059):0.716841,40:1.795775):0.33784,((((44:1.355056,45:0.864944):0.382312,46:1.916648):1.33209,48:1.198251):0.0867851,47:1.559890):1.18977):0.109011,(((49:0.000002,50:0.017968):0.019035,51:0.208899):1.14074,52:1.291904):1.26792):1.17132):0.314631):0.500848,((((24:0.055117,25:0.192535):0.339567,((28:1.335910,29:0.751332):0.261312,(((30:0.668070,31:0.317690):0.283352,32:0.912642):0.222733,(33:0.289798,34:0.379736):0.130409):0.606515):0.239548):0.106132,27:0.223720):0.0599784,26:0.453051):0.541998):0.656675,((((16:0.000001,17:0.000003):0.312279,18:0.193194):0.274379,19:0.397999):0.464822,20:0.687139):0.273864):0.284412,15:1.203334):0.384444):0.334397):0.0923404):0.310244):0.148512):0.12612,(2:0.430100,3:0.608236):0.111855);
 081: 4 -24243.62456 -24794.82561 (0:0.265956,(1:0.252376,((4:0.430293,5:0.683612):0.310691,((6:0.801775,7:0.980836):0.0705104,(((((8:0.000002,9:0.006838):0.48487,10:0.303088):0.406483,11:0.780301):0.42524,((12:0.000001,13:0.000001):0.0286366,35:5.638237):0.948182):0.281458,(((((14:2.640982,(((((36:0.064285,(37:0.226945,38:0.131584):0.152292):0.785798,(39:1.222196,((41:0.477595,43:0.000002):0.0796917,42:0.028183):1.15608):0.245482):0.311921,40:1.823975):0.3679,(((44:0.962662,45:1.123752):0.282265,46:1.853630):0.464969,(47:1.734138,48:1.908764):0.728981):0.626874):0.331175,(((49:0.000002,50:0.012796):0.026312,51:0.172596):1.50386,52:1.276522):0.706272):0.780774):0.389653,((21:0.615741,22:0.881378):1.10161,23:0.679310):0.547275):0.477012,(((((24:0.091684,25:0.253826):0.393474,26:0.575519):0.0752024,27:0.290520):0.384676,((30:0.651280,31:0.362519):0.462187,(32:0.969700,(33:0.483798,34:0.108302):0.176378):0.136433):0.484673):0.188278,(28:1.193298,29:0.751617):0.231033):0.681942):0.496912,((((16:0.000001,17:0.013873):0.258847,18:0.258667):0.159619,19:0.423155):0.838149,20:0.954428):0.102877):0.190659,15:1.160043):0.399637):0.204171):0.298836):0.150387):0.0697421,(2:0.398481,3:0.714416):0.0811789);
 082: 1 -24879.82043 -24793.09843 (0:0.255461,(1:0.143013,(((4:0.460272,5:0.455544):0.217349,(6:0.818910,7:0.599290):0.24035):0.225063,(((8:0.000002,9:0.026959):0.604132,10:0.143863):0.482504,(11:0.639821,((12:0.000001,13:0.000001):0.386604,((((14:2.113937,((21:0.802882,22:0.800468):0.507607,23:1.001295):0.754955):0.373896,(((((35:4.046073,45:0.000002):1.164,44:0.977133):0.842631,46:1.707058):0.509097,(47:1.610557,48:1.234709):0.852221):0.398469,(((((36:0.124645,(37:0.195380,38:0.108250):0.0931172):0.758927,(39:0.866752,((41:0.359444,43:0.000002):0.109124,42:0.017482):1.61822):0.375874):0.541452,40:1.287694):0.851213,((49:0.000002,50:0.014443):0.00538195,51:0.180142):1.65315):0.401904,52:1.569707):0.175815):0.682328):0.355633,((((16:0.000001,17:0.000003):0.282206,18:0.262917):0.529488,19:0.303874):0.542818,20:0.799918):0.492739):0.146127,(15:0.961304,(((((24:0.076215,25:0.184289):0.369452,(26:0.613907,27:0.268870):0.012791):0.316656,28:1.240890):0.261517,29:0.833984):0.145137,((((30:0.371542,31:0.427010):0.340189,32:0.999715):0.201294,33:0.177037):0.107411,34:0.267824):0.430709):0.984825):2.95013e-06):0.825449):0.756686):0.224484):0.566624):0.176428):0.226221,(2:0.378224,3:0.553559):0.0820574);
 083: 3 -24454.48867 -24796.43849 (0:0.324403,(1:0.220517,((4:0.347360,5:0.423915):0.220512,((6:0.647388,7:1.005629):0.277629,((((8:0.000002,9:0.058017):0.412439,10:0.320951):0.535853,11:1.074871):0.348779,((12:0.000001,13:0.000001):0.93218,((((14:2.848022,(((16:0.000002,17:0.000003):0.298766,18:0.173040):0.262085,19:0.447674):0.0635764):0.279439,20:0.791953):0.475169,((((21:1.204768,22:0.567678):1.69352,23:0.184053):0.604287,((((((35:4.078335,45:0.000002):1.11923,44:1.012582):0.796192,46:2.010183):0.399804,(47:1.614451,48:1.296643):0.120349):1.2076,((((36:0.000003,(37:0.362529,38:0.124636):0.215639):1.41307,39:1.400846):0.141372,((41:0.369795,43:0.000177):0.12461,42:0.000003):1.04544):1.07426,40:1.394275):0.223519):2.08975e-06,(((49:0.000002,50:0.012717):0.0229042,51:0.189066):1.41628,52:1.807879):0.0453301):1.4781):1.28218,((((24:0.010140,25:0.197084):0.318433,26:0.474173):0.101333,27:0.168836):0.271742,((28:1.266875,29:0.673624):0.209593,(((30:0.506137,31:0.337805):0.345607,32:1.159911):0.100818,(33:0.341084,34:0.200239):0.108428):0.574594):0.218441):0.386867):0.470965):0.217683,15:1.251907):0.196474):0.291534):0.148658):0.0760949):0.227296):0.0996411,(2:0.318655,3:0.569473):0.136984);
 084: 1 -25158.70395 -24792.94669 (0:0.325512,(1:0.142275,((2:0.161265,(4:0.412770,(5:0.529090,(6:0.836779,7:0.551770):0.320947):0.051667):0.479631):0.121169,((((8:0.004112,9:0.008623):0.258175,10:0.408409):0.598567,11:0.575232):0.743273,((12:0.000001,13:0.000001):0.473895,((((((14:2.418508,(21:0.721849,22:0.796401):0.504945):0.264475,23:1.035196):0.592998,(((35:3.616118,40:0.814819):0.680758,(((36:0.078766,(37:0.250825,38:0.161534):0.084147):0.86205,(39:1.339289,((41:0.393538,43:0.010841):0.0815678,42:0.038425):1.28445):0.0374235):0.230178,((44:1.502327,(45:0.786466,46:2.544057):0.235243):0.849956,(47:1.273984,48:1.652807):0.498488):1.77355):0.732093):0.3648,(((49:0.000002,50:0.002971):0.071672,51:0.103239):1.12185,52:1.405419):0.498045):0.688817):0.450403,(((((24:0.086651,25:0.195905):0.413701,26:0.572643):0.0861785,27:0.145381):0.397823,(28:1.595524,29:0.644826):0.515073):0.367402,(((30:0.409186,31:0.253495):0.369793,32:0.931533):0.109765,(33:0.232000,34:0.353004):0.0896767):0.123729):0.599853):0.53427,((((16:0.000001,17:0.000003):0.188516,18:0.195285):0.235986,19:0.299400):0.469721,20:0.644264):0.186853):0.207226,15:0.909366):0.937945):0.423876):0.390546):0.095855):0.0229863,3:0.472535);
 085: 3 -22958.896 -24791.65116 (0:0.293773,((1:0.146291,3:0.585528):0.140798,((4:0.498559,5:0.630551):0.274104,((6:0.692896,7:0.588913):0.160839,((((8:0.007536,9:0.000003):0.399684,10:0.215082):0.408661,11:1.092465):0.527512,((12:0.000001,13:0.000001):1.11178,((((((14:2.203841,(21:0.531310,22:0.855269):0.868665):0.404724,23:0.929413):0.610613,((((((35:4.704735,(45:0.319455,46:3.079074):0.327149):0.60081,44:0.764780):1.23312,(47:1.606569,48:1.081226):0.576664):1.5683,(((36:0.206635,38:0.157071):0.145721,37:0.150066):0.785856,(39:1.262516,((41:0.447401,43:0.008659):0.11472,42:0.000003):1.37214):0.218037):0.230338):0.372995,40:1.666689):0.64117,(((49:0.000002,50:0.009282):0.0406304,51:0.171780):1.48837,52:1.447263):0.2721):0.881031):0.53118,(((((24:0.153572,25:0.197772):0.443813,26:0.547736):0.196376,27:0.188531):0.448205,(28:1.538058,29:0.658476):0.189159):0.239629,(((30:0.410901,31:0.460459):0.304842,32:1.269194):0.23592,(33:0.337744,34:0.338766):0.175491):0.337501):0.766768):0.18283,((((16:0.000001,17:0.029875):0.253759,18:0.306528):0.279256,19:0.516895):0.526947,20:0.728144):0.321814):0.151663,15:1.387592):0.237756):0.315213):0.262871):0.152919):0.231067):0.0680099,2:0.330681);
 086: 1 -27516.88442 -24793.34004 (0:0.302132,1:0.195994,((2:0.250896,(((6:0.739473,7:0.888834):0.224841,((12:0.000001,13:0.000001):0.850205,((((((14:2.971549,(21:0.678516,22:0.906639):1.02676):0.306173,23:0.950044):0.830081,(((((((35:4.685872,45:0.010667):1.04569,44:1.129790):0.302007,46:2.060950):0.966343,(47:1.527602,48:1.484905):0.958794):0.817323,(((36:0.131917,(37:0.182985,38:0.098818):0.0597334):0.812751,39:1.134864):0.239456,((41:0.275707,43:0.005565):0.107349,42:0.028171):1.38132):0.580522):0.525767,40:1.545038):0.842963,(((49:0.000002,50:0.005555):2.08793e-06,51:0.215199):1.20801,52:1.539998):0.427657):1.20151):0.216964,(((((24:0.069434,25:0.206341):0.336735,26:0.748944):0.0932667,27:0.191685):0.317131,((((30:0.381466,31:0.392896):0.464786,32:1.006223):0.232941,33:0.288996):0.269938,34:0.190782):0.572801):0.106731,(28:1.084244,29:0.681753):0.329643):0.799449):0.480483,((((16:0.000002,17:0.005492):0.262072,18:0.169944):0.257756,19:0.480141):0.818082,20:1.002642):0.140053):0.396584,15:1.168998):0.402622):0.439462):0.146935,(((8:0.003026,9:0.026528):0.41362,10:0.195134):0.373116,11:0.943412):0.786262):0.17939):0.134051,(3:0.655380,(4:0.346803,5:0.814659):0.305527):0.085589):0.092578);
 087: 1 -25671.10074 -24790.89054 (0:0.218001,(1:0.239919,((4:0.401235,5:0.906623):0.313884,((6:0.762311,((((8:0.000002,9:0.006337):0.509373,10:0.183855):0.472141,11:0.901432):0.500325,((12:0.000001,13:0.000001):0.788645,((((((14:2.268764,(21:0.642069,22:0.607399):0.867878):0.32968,23:0.385173):0.454626,((((((35:3.703688,45:0.279029):0.797044,46:1.979908):0.504268,44:0.967454):1.26859,(47:1.128654,48:1.535938):0.841105):1.50164,(((36:0.081791,(37:0.292311,38:0.114167):0.113452):0.799427,(39:0.825689,((41:0.450236,43:0.000002):0.0883467,42:0.031461):1.28269):0.149044):0.962111,40:1.037184):0.892402):0.386226,(((49:0.000002,50:0.012069):0.0108947,51:0.146826):0.747908,52:1.757832):0.302795):0.920971):0.638419,((((24:0.069397,25:0.158782):0.370361,(26:0.459876,27:0.284479):0.0446567):0.259158,28:1.475103):0.204099,(29:0.791113,((((30:0.566561,31:0.392309):0.215317,32:1.030456):0.258266,33:0.230519):0.266627,34:0.187784):0.404492):0.059506):0.449237):0.323093,((((16:0.000002,17:0.000003):0.429053,18:0.149513):0.0718197,19:0.498567):0.630408,20:0.596053):0.537387):0.418347,15:1.046820):0.569978):0.449158):0.218723):2.25825e-06,7:0.988410):0.321127):0.157392):0.11144,(2:0.364069,3:0.655770):0.0687989);
 088: 1 -25783.88533 -24791.13923 (0:0.449254,1:0.169183,((2:0.449539,3:0.896306):0.171128,((4:0.547905,5:0.754230):0.577869,((6:1.122791,7:0.947552):0.119571,((((8:0.000602,9:0.020326):0.374689,10:0.377269):0.489027,11:1.100134):0.785108,((12:0.000001,13:0.000001):1.1426,(((((14:2.023606,((21:0.841785,22:1.023330):0.812365,23:0.327941):0.400003):0.364238,((((35:3.857331,40:0.819658):0.786271,((((36:0.219341,38:0.135615):0.0710476,37:0.188263):0.779115,((41:0.389946,43:0.000002):0.0821563,42:0.044025):1.50746):0.220242,39:0.983938):0.596649):0.41531,((44:1.154577,(45:0.476404,46:2.969594):0.7632):1.14724,(47:1.483035,48:1.275930):0.221283):1.16698):0.423813,(((49:0.000002,50:0.003112):0.0603174,51:0.160777):1.22285,52:1.044268):0.531298):0.847017):0.318623,((((24:0.083262,25:0.290640):0.370607,(26:0.649860,27:0.184976):0.0422035):0.332413,(28:1.048462,29:0.820977):0.234846):0.164361,((((30:0.361148,31:0.426493):0.278527,32:0.893202):0.24293,33:0.140405):0.109798,34:0.367183):0.357094):0.438464):0.3279,((((16:0.000001,17:0.000003):0.290889,18:0.133128):0.346703,19:0.512950):0.549741,20:0.787483):0.30953):0.498316,15:0.810958):0.550914):0.608573):0.0760595):0.18143):0.234453):0.0615302);
 089: 4 -23527.04693 -24791.54169 (0:0.301752,(1:0.180510,(2:0.232055,((4:0.459612,(5:0.452723,(((8:0.005578,9:0.030405):0.247174,10:0.425486):0.421209,11:0.758607):0.493941):0.245289):0.32046,((6:0.567572,7:0.730111):0.230191,((12:0.000001,13:0.000001):0.945986,((((14:2.513232,((21:0.856520,22:1.042225):1.04232,23:0.709146):0.27612):0.699075,(((((24:0.080216,25:0.209419):0.396835,26:0.471051):0.031537,27:0.204258):0.303806,((28:1.331439,29:0.559164):0.181266,((((30:0.400388,31:0.363540):0.411401,32:1.021062):0.154055,33:0.246114):0.200685,34:0.153162):0.606474):0.219992):0.477704,(((((((35:4.133043,45:0.099099):0.697794,46:2.698648):0.307286,44:1.233053):1.01587,(47:1.818280,48:1.188095):0.427773):1.56033,(((36:0.000002,(37:0.311199,38:0.102580):0.157445):1.05944,(39:1.024613,((41:0.405564,43:0.000002):0.0872892,42:0.055467):1.35293):0.266668):0.913793,40:1.324874):0.51706):0.712181,52:1.207094):0.191809,((49:0.000002,50:0.006053):0.0313152,51:0.159315):1.11829):1.53289):0.0734075):0.389896,((((16:0.000002,17:0.000003):0.201944,18:0.179712):0.168521,19:0.581121):0.675669,20:1.031721):0.149315):0.373191,15:1.033746):0.277377):0.387668):0.230286):0.133075):0.0996014):0.068459,3:0.544030);
 090: 3 -25213.83014 -24793.00377 (0:0.420343,(1:0.150958,3:0.609966):0.0648386,(2:0.285199,(((4:0.572406,5:0.306957):0.251692,(((8:0.000003,9:0.013561):0.435692,10:0.368800):0.335361,11:1.030277):0.68925):0.213004,((6:0.762139,7:0.623613):0.0503021,((12:0.000001,13:0.000001):0.832795,(((((14:2.729177,(((21:0.676711,22:0.849125):1.16635,23:0.320653):0.895953,(((35:2.818316,40:1.097042):0.80745,(((49:0.000002,50:0.000002):0.104525,51:0.110378):1.47927,52:1.331378):0.146246):0.214955,((((36:0.000002,(37:0.334615,38:0.120404):0.155629):0.736462,39:1.513776):0.485714,((41:0.368789,43:0.000002):0.091862,42:0.000002):1.18827):0.414563,((44:1.028071,(45:0.930841,46:2.081232):0.197112):1.01272,(47:1.161945,48:1.725991):0.960579):0.32946):0.521118):1.03826):0.180501):0.143257,((((24:0.040334,25:0.184356):0.492495,27:0.210501):0.099514,26:0.395004):0.146748,(28:1.513959,(29:1.085510,(((30:0.701916,31:0.332332):0.161292,32:0.846022):0.349057,(33:0.366055,34:0.300297):0.0765355):0.388605):0.0885675):0.10781):0.527206):0.52338,(((16:0.000001,17:0.012549):0.284582,18:0.100921):0.399191,19:0.346863):0.561937):2.32996e-06,20:0.724573):0.571074,15:1.083496):0.366924):0.452066):0.341954):0.247679):0.10907);
 091: 1 -24809.48505 -24793.96393 (0:0.255370,((1:0.117827,(((4:0.468342,5:0.385805):0.237966,((((8:0.026032,9:0.006750):0.455058,10:0.381385):0.342427,11:0.652870):0.433232,((12:0.000001,13:0.000001):0.708723,((((14:2.828331,(((21:0.618139,22:0.932695):0.32518,((((35:3.707197,(47:1.858874,48:1.083309):0.965276):0.0721234,((44:0.779365,46:2.795562):0.563128,45:0.437629):1.13555):1.38038,((((36:0.056621,(37:0.313632,38:0.100459):0.113445):1.09123,39:1.132562):0.190009,40:1.774312):0.141423,((41:0.381430,43:0.000002):0.125999,42:0.000003):1.43062):0.680582):0.657973,(((49:0.000002,50:0.011712):0.0498652,51:0.183379):1.36672,52:1.524662):0.299811):1.2358):0.320356,23:1.206191):0.18999):0.548108,(((((24:0.113411,25:0.143916):0.332638,26:0.573534):0.192164,27:0.157856):0.405597,(28:1.222023,29:0.662550):0.231161):0.147734,((((30:0.447382,31:0.506314):0.413646,32:0.968338):0.12881,33:0.172671):0.257021,34:0.232320):0.409647):1.0213):0.185803,((((16:0.000001,17:0.013339):0.195324,18:0.197748):0.340482,19:0.462854):0.577834,20:0.733226):0.0774709):0.188399,15:1.040501):0.89197):0.644816):0.382925):0.128939,(6:0.694211,7:0.619474):0.221757):0.291172):0.102945,3:0.618731):0.0542875,2:0.373984);
 092: 2 -23499.12965 -24794.2225 (0:0.370454,1:0.279059,((2:0.199904,(((6:0.835080,7:0.909349):0.202021,(((8:0.021279,9:0.009750):0.450128,10:0.298229):0.330255,11:0.971643):0.431923):0.193967,((12:0.000001,13:0.000001):0.896311,((((14:2.414480,((21:1.026797,22:0.669622):0.647092,(23:0.545786,((35:3.856594,(((44:0.627802,(45:0.931520,46:2.490369):0.817909):1.22385,48:1.024743):0.816117,47:1.266789):0.643512):1.53812,((((36:0.102669,(37:0.263755,38:0.124286):0.0622442):1.07594,(39:1.022817,(41:0.158895,(42:0.082952,43:0.003901):0.255572):1.23817):0.114416):0.513638,40:1.656096):0.281401,(((49:0.000002,50:0.006192):0.0936384,51:0.135047):1.33842,52:0.726486):0.486233):0.199409):1.00009):0.570769):0.421493):0.48822,(((((24:0.106868,25:0.198623):0.425013,26:0.772106):0.0862146,27:0.154299):0.398883,(28:1.482615,29:0.543280):0.313829):0.683209,(((30:0.358090,31:0.459356):0.287624,32:0.904334):0.215382,(33:0.214262,34:0.411567):0.0749851):0.207171):0.699135):0.073313,((((16:0.000001,17:0.000003):0.192636,18:0.225968):0.324135,19:0.298361):0.705642,20:0.552457):0.0295585):0.400041,15:0.640796):0.758542):0.488823):0.254876):0.161973,(3:0.517425,(4:0.370489,5:1.013406):0.446032):0.165168):0.0286322);
 093: 3 -24665.04554 -24794.22583 (0:0.261832,(1:0.211656,(2:0.284167,(((4:0.482849,5:0.388768):0.110257,(((8:0.006359,9:0.000003):0.212483,10:0.404508):0.335903,11:0.916391):0.856082):0.0963955,((6:0.301007,7:1.051647):0.344964,((12:0.000001,13:0.000001):1.15931,(((((14:2.244622,((21:0.810120,22:0.803357):1.29134,23:0.575091):0.260525):0.233892,((((35:4.392730,40:0.877240):0.259581,(((36:0.057240,(37:0.264184,38:0.173379):0.119083):0.729348,((41:0.544457,43:0.000002):0.105351,42:0.031559):1.24243):0.246533,39:1.102872):0.893706):0.259206,((44:1.078858,(45:1.075614,46:2.200692):0.387054):0.750957,(47:2.075088,48:1.013233):0.628271):1.64746):0.632779,(((49:0.000002,50:0.009157):0.00943768,51:0.196749):1.33669,52:1.317283):0.14211):1.26386):0.410073,((((((24:0.107217,25:0.192186):0.434466,27:0.246336):2.71103e-06,26:0.672484):0.362891,29:0.941427):0.125538,28:1.261450):0.0628985,((30:0.475911,31:0.284833):0.445056,(32:1.160364,(33:0.244202,34:0.298174):0.05233):0.0768047):0.385027):0.563891):0.434475,((((16:0.000001,17:0.006313):0.19409,18:0.275612):0.256539,19:0.516141):0.389628,20:0.783882):0.274523):0.231139,15:0.533317):0.316072):0.342109):0.158973):0.167616):0.0911192):0.137454,3:0.558322);
 094: 1 -23888.73529 -24795.38654 (0:0.249627,((1:0.197045,((4:0.310886,5:0.575874):0.255801,(6:0.637736,7:1.097622):0.294633):0.275894):0.016778,((((8:0.015006,9:0.000002):0.561546,10:0.324530):0.671951,11:0.588398):0.328734,((12:0.000001,13:0.000001):0.791185,(((((14:2.110869,((21:0.795776,22:0.747528):0.781514,23:1.138768):0.81951):0.611516,(((16:0.000001,17:0.000003):0.105867,18:0.325057):0.484351,19:0.218773):0.701297):0.157196,20:0.536868):0.534652,(((((24:0.097282,25:0.215936):0.470752,(26:0.699047,27:0.138016):0.042441):0.519582,29:0.976417):0.226022,28:1.237057):0.308975,(((30:0.553410,31:0.254833):0.100811,32:1.285999):0.131832,(33:0.247151,34:0.458804):0.204998):0.143121):0.848697):0.172072,(15:0.765598,(((((35:2.156792,46:1.929212):0.454199,(44:1.015111,45:0.998052):0.453416):0.239791,(47:1.792250,48:1.639248):0.871779):0.851754,(((49:0.000002,51:0.166327):2.59452e-06,50:0.005560):1.35718,52:1.408564):0.275704):0.344977,((((36:0.119192,(37:0.225630,38:0.126999):0.0713997):1.28556,((41:0.405069,43:0.000002):0.0762183,42:0.024120):1.40604):0.356287,39:0.898399):0.850881,40:1.180872):0.2067):1.39399):0.10823):0.614725):0.612044):0.380549):0.06119,(2:0.276864,3:0.632410):0.12645);
 095: 2 -24165.84594 -24802.45141 (0:0.381539,(1:0.194538,((4:0.366694,5:0.566936):0.546926,((6:0.804174,7:1.113721):0.188277,((((8:0.000002,9:0.000002):0.343886,10:0.386448):0.408469,11:0.658875):0.511907,((12:0.000001,13:0.000001):0.753199,(((((((((14:2.837785,23:0.328346):0.70501,(21:1.041360,22:0.889552):0.751727):0.919527,28:1.343369):0.0975291,29:0.600541):0.306514,(((24:0.028448,25:0.130462):0.362346,27:0.258653):2.3586e-06,26:0.592859):0.413806):0.160979,(((30:0.670527,31:0.071044):0.361036,32:1.040808):0.0721254,(33:0.282222,34:0.373995):0.260017):0.46417):0.645506,((((16:0.000001,17:0.007158):0.29808,18:0.167842):0.332788,19:0.151562):0.370139,20:0.778496):0.335819):0.56213,15:0.647401):0.233034,((35:2.232728,(((44:1.335907,46:2.098922):0.942074,45:0.575226):0.487912,(47:1.746634,48:1.544967):1.10329):0.558287):1.53804,(((36:0.000002,(37:0.274021,38:0.091568):0.163787):0.648985,(39:1.261766,((41:0.466102,43:0.006043):0.0883757,42:0.009497):1.2636):0.447836):0.752947,(40:1.241475,(((49:0.000002,50:0.009249):0.0855082,51:0.142744):1.10762,52:1.468127):0.995393):0.337515):0.0547456):0.872337):0.42631):0.551105):0.175833):0.204663):0.0937199):0.0514585,(2:0.442853,3:0.782224):0.132995);
 096: 1 -23247.66321 -24790.85987 (0:0.265083,(1:0.118396,((4:0.661920,5:0.478510):0.241214,((6:0.720697,7:0.779939):0.118843,(((((8:0.000002,9:0.014916):0.368331,10:0.420163):0.564279,11:0.631744):0.691076,((12:0.000001,13:0.000001):0.0205097,35:3.595569):0.486448):0.277189,((((((14:3.313750,(21:0.954560,22:0.582916):0.493736):0.771175,23:0.761563):0.354967,((((((36:0.036011,(37:0.228233,38:0.153064):0.127117):0.963479,((41:0.380452,43:0.003454):0.0237635,42:0.059408):1.43484):0.290568,39:0.867787):1.14425,40:1.052828):0.405345,(((44:1.329773,45:0.680891):0.712225,46:1.656538):1.11825,(47:2.141174,48:1.038639):0.395323):2.10999):0.395727,(((49:0.000002,50:0.003188):0.0681293,51:0.116041):1.14535,52:1.389094):0.483923):0.773268):0.59025,((((24:0.115584,25:0.209840):0.369874,26:0.425433):0.0954485,27:0.489364):0.203182,((28:1.450444,29:0.779573):0.3241,((((30:0.611107,31:0.324760):0.334728,32:0.748770):0.360187,33:0.176787):0.249846,34:0.292273):0.386698):0.310102):0.644743):0.470162,((((16:0.000001,17:0.006924):0.274315,18:0.194555):0.431189,19:0.403092):0.315231,20:0.863567):0.385904):0.760465,15:0.765362):0.326885):0.228714):0.191721):0.283976):0.0733395,(2:0.351781,3:0.546450):0.0889298);
 097: 1 -25679.1184 -24794.22583 (0:0.274551,(1:0.171738,3:0.777163):0.108171,(2:0.332639,(((4:0.411062,5:0.613011):0.102291,(((8:0.006503,9:0.000003):0.342106,10:0.411194):0.342518,11:0.895177):0.468032):0.226752,((6:0.555682,((12:0.000001,13:0.000001):1.02513,(((((14:3.553559,(((21:1.153317,22:0.802965):1.01025,((((35:3.617451,40:0.297270):1.1614,(((49:0.000002,50:0.011480):2.33589e-06,51:0.207768):1.21499,52:1.515550):0.650309):0.482963,(((44:1.321122,45:0.623425):1.09768,46:2.068903):0.56401,(47:1.872587,48:0.828208):1.38931):0.705947):0.399834,((36:0.076521,(37:0.250385,38:0.159889):0.216311):0.891471,(39:1.558290,((41:0.472325,43:0.000002):0.121131,42:0.055113):1.68618):0.350524):0.577619):1.55185):0.313181,23:0.900088):0.77651):0.487465,(((((24:0.055844,25:0.264845):0.455997,(26:0.745676,27:0.267479):0.0736527):0.344052,28:1.363591):0.310101,29:0.902488):0.174724,(((30:0.488797,31:0.335864):0.304643,32:1.131497):0.357805,(33:0.255828,34:0.481702):0.104744):0.417488):1.01723):0.132776,20:0.737398):0.194703,(((16:0.000001,17:0.012493):0.258341,18:0.288353):0.208931,19:0.525626):0.779457):0.598008,15:1.015365):0.0975167):0.643256):0.113465,7:0.920892):0.395498):0.177495):0.129552);
 098: 2 -22932.64867 -24791.05771 (0:0.217249,(1:0.179207,((4:0.202670,5:0.583761):0.250257,((6:0.571844,7:0.863974):0.179678,((((8:0.000002,9:0.022503):0.499113,10:0.192596):0.408897,11:0.775658):0.491539,((12:0.000001,13:0.000001):0.729493,((((14:3.276924,(((16:0.000002,17:0.015255):0.239134,18:0.179515):0.198503,19:0.393836):0.274185):0.450268,20:0.732608):0.314381,((((21:0.902067,22:0.880587):1.30879,23:0.112948):1.41839,(((((35:4.694289,45:0.058798):0.743137,(44:0.876507,46:2.066035):0.156635):0.649417,(47:1.646633,48:1.496973):1.19147):0.629711,((((36:0.200888,38:0.146045):0.142068,37:0.136451):0.703556,(39:1.009608,((41:0.357104,43:0.001984):0.12516,42:0.000002):1.24072):0.276322):0.860858,40:1.575233):0.540611):0.17463,(((49:0.000002,50:0.031723):0.0616028,51:0.138472):1.74217,52:1.804141):0.262916):0.741797):0.827349,(((((24:0.037428,25:0.148035):0.40176,26:0.692506):0.0848969,27:0.228666):0.187637,(28:1.231309,29:0.616710):0.588363):0.37423,((30:0.659494,31:0.235406):0.441171,(32:1.243393,(33:0.428557,34:0.347925):0.0863712):0.165465):0.38691):0.619501):0.221594):0.606549,15:1.118815):0.529958):0.405455):0.142941):0.11292):0.270168):0.101323,(2:0.344983,3:0.686144):0.12733);
 099: 2 -23950.46097 -24792.38561 (0:0.251835,(1:0.220990,((((4:0.648334,5:0.524016):0.239087,(((8:0.016493,9:0.011966):0.373418,10:0.230366):0.305925,11:0.659627):0.577046):0.133535,(6:0.907947,7:0.725102):0.177958):0.123993,((12:0.000001,13:0.000001):1.14155,(((((((14:1.644142,(((36:0.115766,(37:0.196166,38:0.089460):0.138617):0.793537,(39:1.171178,((41:0.310290,43:0.001431):0.0849356,42:0.039648):1.26221):0.372096):0.72774,40:1.226539):0.486194):0.0874834,((35:2.776412,(47:1.602565,48:1.599250):0.204652):0.12691,((44:1.045381,45:0.837028):0.367874,46:1.745800):0.56828):0.459147):0.663221,(((49:0.000002,50:0.003123):0.0724817,51:0.153035):1.25973,52:1.526417):0.158221):0.842559,((21:0.857362,22:0.728530):0.485427,23:0.701085):1.0474):0.0709097,(((24:0.065495,25:0.216285):0.476882,(26:0.575569,27:0.249744):0.0460376):0.316298,((28:1.056162,29:0.689638):0.185805,(((30:0.472936,31:0.406123):0.378162,32:0.914135):0.167029,(33:0.323527,34:0.167697):0.129229):0.285822):0.163454):0.66867):0.323963,15:1.097987):0.0255314,((((16:0.000001,17:0.006373):0.312668,18:0.119223):0.690219,19:0.091629):0.708142,20:0.859122):0.274825):0.925155):0.338997):0.180281):0.116971,(2:0.324099,3:0.604450):0.050903);
 100: 2 -23694.04704 -24797.09124 (0:0.323086,(1:0.204654,((4:0.258656,5:0.687396):0.481899,((6:0.581008,7:0.805251):0.188685,((((8:0.000003,9:0.022482):0.438373,10:0.396331):0.35885,11:0.931604):0.458469,((12:0.000001,13:0.000001):0.857182,(((((14:2.419863,((21:0.723880,22:0.784284):1.21694,23:0.946423):0.373913):0.976407,(((((24:0.041502,25:0.333506):0.48441,27:0.249185):0.0437606,26:0.676545):0.458163,(28:1.292900,29:0.711194):0.321449):0.419432,(((30:0.570452,31:0.274205):0.391703,32:1.393263):0.149499,(33:0.266916,34:0.304216):0.160698):0.189049):0.447858):0.16256,((((16:0.000001,17:0.014629):0.288379,18:0.219030):0.44023,19:0.397910):0.563089,20:0.748769):0.511446):0.312174,15:1.207844):0.059685,((((35:2.688055,((44:1.006062,(47:2.088856,48:1.010568):1.43823):0.374706,45:0.885925):0.445011):0.255965,46:1.654970):1.70045,(((49:0.000002,50:0.011536):0.00953021,51:0.196719):2.34025,52:0.916744):0.549069):0.528962,(((36:0.150954,(37:0.257008,38:0.048612):0.0713852):1.00763,40:1.331592):0.453454,(39:1.221344,((41:0.363020,43:0.001466):0.0986683,42:0.000003):1.31111):0.120252):0.597959):1.8412):0.563668):0.725017):0.458915):0.203952):0.140207):0.0832499,(2:0.408451,3:0.641249):0.078342);
 101: 2 -24657.91298 -24794.87914 (0:0.322104,(1:0.347225,((4:0.358504,(5:0.283906,(((8:0.000003,9:0.000002):0.292437,10:0.410702):0.335538,11:0.814017):0.583363):0.213523):0.474574,((6:0.571809,7:0.780597):0.0315706,(((12:0.000001,13:0.000001):2.68047e-06,35:4.774078):1.19166,(((((14:3.351720,((21:1.027991,22:0.878237):1.34612,23:0.412436):0.470472):0.0612456,(((((36:0.121801,(37:0.284302,38:0.083370):0.131268):1.17818,(39:1.045566,((41:0.402032,43:0.000003):0.0939289,42:0.045534):1.21805):0.0959313):0.874275,40:1.292411):0.620924,(((44:1.194922,46:2.418053):0.160634,45:0.881909):0.709446,(47:1.455257,48:1.835430):0.398446):1.08086):0.277473,(((49:0.000002,50:0.005870):0.0403064,51:0.162429):1.22851,52:1.448382):0.212033):0.696498):0.301094,(((((24:0.086226,25:0.225169):0.378114,26:0.906334):0.0288554,27:0.234799):0.443242,(28:1.278529,29:0.779973):0.191981):0.0809257,((((30:0.426969,31:0.398488):0.244656,32:1.027645):0.312433,33:0.200963):0.0726364,34:0.379633):0.558008):0.627931):0.522149,((((16:0.000001,17:0.006496):0.227434,18:0.203242):0.403141,19:0.415636):0.766111,20:0.596785):0.536105):0.287526,15:0.714989):0.260032):0.442288):0.233096):0.188593):0.0670026,(2:0.280520,3:0.659891):0.0936042);
 102: 1 -24686.23975 -24794.87914 (0:0.299725,(1:0.119536,((4:0.457896,(5:0.341346,(((8:0.000003,9:0.032548):0.202864,10:0.416712):0.338605,11:0.542605):0.618789):0.322935):0.28162,((6:0.621680,7:0.413667):0.175339,(((12:0.000001,13:0.000001):0.0897832,35:3.902918):0.763089,(((((14:2.449972,((21:0.928740,22:0.814318):0.876834,23:0.656974):0.378305):0.318799,((((((36:0.066899,(37:0.313278,38:0.099217):0.0955775):0.935748,(41:0.294774,(42:0.089854,43:0.005277):0.102412):1.417):0.191744,39:1.199925):0.820053,40:1.254531):0.311092,((44:1.074801,(45:1.108847,46:2.291364):0.25758):0.991978,(47:1.171532,48:1.796263):1.13945):1.23944):0.0427351,(((49:0.000002,50:0.008922):0.0674225,51:0.116920):1.23761,52:1.338767):0.760239):1.02374):0.335571,((((((24:0.062292,25:0.142714):0.37545,26:0.442931):0.0674437,27:0.206240):0.286897,28:1.219945):0.300474,29:0.661575):0.450672,((((30:0.426262,31:0.506244):0.47884,32:0.964361):0.256172,33:0.213796):0.328546,34:0.195722):0.48141):0.440146):0.432169,((((16:0.000001,17:0.013235):0.167993,18:0.193451):0.201771,19:0.747864):0.597016,20:1.027872):0.089249):0.468751,15:1.059080):0.344502):0.454964):0.185662):0.216352):0.150558,(2:0.378970,3:0.451220):0.0952949);
 103: 1 -21997.82987 -24802.0232 (0:0.293679,((1:0.170535,((((4:0.651870,(5:0.141168,(((8:0.000705,9:0.022545):0.327667,10:0.428268):0.330708,11:0.956984):0.743496):0.181653):0.425094,7:0.425108):0.112594,6:1.042650):0.180879,(((12:0.000001,13:0.000001):2.69231e-06,35:5.675228):0.880123,(((((14:3.062489,(((((36:0.041136,(37:0.243956,38:0.098337):0.151186):1.01363,40:2.053860):0.0745386,39:1.571848):0.326879,((41:0.419715,43:0.024386):0.0958744,42:0.076084):0.681098):0.662157,(((((44:1.336733,(47:1.785728,48:1.323029):1.15952):0.253162,45:0.825659):1.27806,46:1.358245):1.31517,52:1.301252):0.367315,((49:0.000002,50:0.006650):0.0224794,51:0.199447):2.09408):0.105297):1.37437):0.616605,((21:0.622250,22:0.910058):0.632222,23:1.321831):0.42133):1.22939,((((((((24:0.036893,25:0.198866):0.351123,26:0.616452):0.0408475,27:0.243289):0.420506,(28:1.310871,29:0.466616):0.394834):0.389179,(30:0.543778,31:0.336493):0.329525):0.159432,32:1.054623):0.145045,33:0.401897):0.112761,34:0.094761):0.558047):0.342647,((((16:0.000001,17:0.007827):0.25733,18:0.120185):0.0680027,19:0.488433):0.52794,20:0.973590):0.228621):0.346859,15:0.983771):0.492124):0.668994):0.234866):0.104139,3:0.689799):0.073798,2:0.445737);
 104: 3 -26306.864 -24796.0194 (0:0.237112,(1:0.233427,((4:0.459962,(5:0.180384,(((8:0.000003,9:0.024922):0.312088,10:0.222525):0.344356,11:0.820425):0.5404):0.304095):0.300423,((6:0.682236,7:0.636028):0.181725,(((12:0.000001,13:0.000001):2.37235e-06,35:4.032615):0.506716,(((((14:2.687237,((21:1.233619,22:0.793528):0.833342,23:0.753556):0.366823):0.693328,((((((36:0.117812,(37:0.288893,38:0.132919):0.110287):0.979286,((41:0.409339,43:0.000167):0.0426719,42:0.076392):1.49543):0.293955,39:1.191225):0.637525,(((44:1.267603,45:0.819983):0.359009,46:2.123287):0.706223,(47:1.922089,48:1.334715):0.321486):1.33073):0.435665,40:1.827378):0.653769,(((49:0.000002,50:0.005441):0.0284601,51:0.115227):1.08988,52:1.568567):0.464285):0.526689):0.729374,((((24:0.045150,25:0.237871):0.299013,26:0.577504):0.105677,27:0.293994):0.313377,((28:1.452238,29:0.645584):0.218115,((30:0.600957,31:0.293406):0.555944,(32:1.038840,(33:0.388527,34:0.277341):0.080985):0.0966251):0.315884):0.181045):0.492393):0.527126,((((16:0.000001,17:0.000003):0.229854,18:0.163875):0.255031,19:0.421596):0.461138,20:0.794403):0.180796):0.158156,15:0.821666):0.452699):0.465057):0.120711):0.104622):0.0528916,(2:0.288700,3:0.440375):0.0937978);
 105: 1 -24986.41222 -24792.24595 (0:0.447957,((1:0.134243,(((4:0.450626,5:0.522275):0.16486,6:1.008124):0.103544,7:0.841880):0.389873):0.0576927,((((8:0.000002,9:0.006548):0.280257,10:0.286794):0.889899,11:0.846479):0.481879,(((12:0.000001,13:0.000001):2.02979e-06,35:5.021592):0.815707,(((((14:2.386331,((21:0.887380,22:0.663987):0.890074,23:0.717764):0.431649):0.216985,((((((36:0.065642,(37:0.312905,38:0.108328):0.0884595):0.798312,((41:0.334043,43:0.002324):0.0954128,42:0.000003):1.28209):0.153046,39:1.099614):0.675406,40:1.212794):0.420129,(((44:1.356128,46:2.682662):0.347747,45:0.576139):1.3963,(47:1.394800,48:1.257150):0.556696):1.41861):2.88565e-06,(((49:0.000002,50:0.014516):0.029791,51:0.164341):1.5218,52:1.499246):0.285468):1.14614):0.317651,(((24:0.015181,25:0.186369):0.303012,(26:0.595977,27:0.290746):0.0362051):0.387534,((28:1.428293,29:0.503772):0.223608,((((30:0.459531,31:0.270360):0.447783,33:0.198734):0.164156,32:0.639954):0.199653,34:0.115018):0.522012):0.0926871):0.805394):0.508139,((((16:0.000001,17:0.012761):0.20269,18:0.184433):0.358578,19:0.262783):0.367606,20:0.613350):0.239201):0.48061,15:0.736037):0.701307):0.248723):0.257858):0.0808669,(2:0.215313,3:0.587991):0.155737);
 106: 2 -24980.19815 -24791.06345 (0:0.219768,((1:0.285837,((4:0.324392,5:0.644364):0.248186,((6:0.731804,((((8:0.000002,9:0.012655):0.149834,11:1.246546):0.192861,10:0.256210):0.865586,((12:0.000001,13:0.000001):1.11192,((((14:2.369600,(((16:0.000002,17:0.000003):0.243469,18:0.198715):0.167953,19:0.477955):0.471894):0.0579208,20:0.702848):0.59959,((((21:0.763167,22:0.837564):1.06891,23:0.354627):0.641964,((((((35:3.487184,45:0.000003):1.08105,44:1.108243):0.241904,46:2.340230):1.11208,(47:1.445158,48:1.476329):0.0736406):0.909312,((((36:0.058064,(37:0.283806,38:0.090764):0.143437):0.845642,((41:0.417766,43:0.000002):0.106054,42:0.018994):1.4934):0.27253,39:0.897335):0.987033,40:1.048727):0.741614):0.272463,(((49:0.000002,50:0.006188):0.0110283,51:0.154119):1.02256,52:1.314762):0.107942):1.2468):0.480679,(((((24:0.074366,25:0.225076):0.318618,26:0.639023):0.0572951,27:0.310893):0.192679,(28:1.036569,29:0.712346):0.250923):0.0884191,(((30:0.418351,31:0.333787):0.237225,32:0.767100):0.163902,(33:0.242829,34:0.255413):0.0516676):0.506263):0.719808):0.266875):0.140998,15:1.145638):0.392421):0.294493):0.116387):0.098433,7:0.849440):0.247494):0.146839):0.0646005,2:0.298830):0.0554004,3:0.612397);
 107: 1 -25761.50971 -24792.78176 (0:0.319203,(1:0.223220,(((4:0.502395,5:0.556556):0.26036,(6:0.774130,7:0.798653):0.266811):0.15977,((((8:0.000002,9:0.006098):0.300109,10:0.461140):0.523159,11:0.717072):0.647808,((12:0.000001,13:0.000001):0.770938,((((14:2.105122,((21:0.863485,22:0.918246):0.44172,23:1.182512):0.585469):0.301612,(((((35:2.915109,(47:1.748426,48:0.907541):0.881891):0.101672,((44:1.333584,45:0.873682):0.517378,46:2.949515):0.250658):1.99454,(((36:0.121129,(37:0.284825,38:0.098618):0.134775):0.721679,((41:0.364932,43:0.016455):0.0497109,42:0.090005):1.44771):0.605462,39:1.067693):0.607452):0.102282,40:1.341160):0.976519,(((49:0.000002,50:0.002971):0.0354284,51:0.191729):1.8353,52:1.615673):0.387035):0.931119):0.305809,15:0.994794):0.291024,(((((16:0.000001,17:0.000003):0.237871,18:0.140035):0.246151,19:0.277779):0.286876,20:0.904614):0.299657,(((((24:0.083919,25:0.164798):0.334244,26:0.375667):0.148604,27:0.156922):0.412885,(28:1.013335,29:0.724832):0.228877):0.0240788,((((30:0.457042,31:0.422900):0.272916,32:1.028253):0.291425,33:0.191286):0.170409,34:0.245504):0.391148):0.750632):0.0559583):0.999999):0.431215):0.388854):0.092051):0.0519116,(2:0.320060,3:0.667090):0.13018);
 108: 2 -25039.02101 -24796.91335 (0:0.268647,1:0.236693,((2:0.305091,(((6:0.589230,7:0.783355):0.268545,(((8:0.000002,9:0.012782):0.472557,10:0.296912):0.339708,11:0.888567):0.77176):0.137369,((12:0.000001,13:0.000001):0.993745,(((((14:2.147124,(21:0.733585,22:0.963060):1.15892):0.355596,(23:1.051412,(((((((35:3.093187,45:0.129275):0.461437,44:1.361476):0.212453,46:2.058892):0.590669,(47:1.293929,48:1.271710):0.49079):0.818468,((36:0.060228,(37:0.232539,38:0.146381):0.091163):0.88909,(39:1.150929,((41:0.365167,43:0.000002):0.121038,42:0.019619):1.17111):0.398976):0.742725):0.54785,(((49:0.000002,50:0.005985):0.0834685,51:0.126496):1.30152,52:1.605895):0.841836):0.147059,40:1.514404):0.741619):0.479785):0.380645,((((24:0.061055,25:0.217250):0.305632,26:0.511495):0.0739559,27:0.401285):0.267007,((28:1.592246,29:0.637979):0.208505,((((30:0.460130,31:0.361405):0.477576,32:0.964106):0.257557,33:0.294449):0.223375,34:0.170320):0.596774):0.0662892):0.448257):0.211877,((((16:0.000002,17:0.020580):0.272815,18:0.109204):0.261281,19:0.444595):0.437866,20:0.711988):0.386141):0.781555,15:1.293840):0.410632):0.446514):0.094262):0.084985,(3:0.419594,(4:0.290999,5:0.736384):0.387106):0.0685473):0.095197);
 109: 1 -24437.52484 -24795.7439 (0:0.354867,(1:0.155141,((2:0.239359,((((8:0.000003,9:0.014437):0.286485,10:0.386462):0.391899,11:0.804846):0.328512,((12:0.000001,13:0.000001):0.759423,((((14:3.268098,((21:1.059331,22:0.932571):0.756484,(23:0.630756,(((35:2.727759,40:1.313698):0.618435,(((36:0.102020,(37:0.281441,38:0.144256):0.114237):0.641556,(39:1.446990,((41:0.416769,43:0.020657):0.0836015,42:0.022250):1.55068):0.155107):0.76976,((44:0.958383,(47:1.512144,48:1.287735):1.3262):0.174073,(45:0.887467,46:2.700202):0.13096):1.22481):0.69367):0.451707,(((49:0.000002,50:0.002951):0.0867566,51:0.138377):1.50133,52:1.992730):1.05842):1.13554):1.13516):0.108123):0.37515,(((((24:0.077555,25:0.204069):0.310928,26:0.651149):0.0546247,27:0.247206):0.484578,(28:1.316555,29:0.700791):0.310865):0.279068,((((30:0.360788,31:0.592940):0.149131,32:1.454929):0.471382,33:0.250171):0.149335,34:0.366148):0.372288):0.396589):0.0792668,((((16:0.000001,17:0.000003):0.224585,18:0.188136):0.278779,19:0.475107):0.555691,20:0.658570):0.202133):0.760603,15:1.167906):0.384227):0.331026):0.372656):0.113358,((4:0.510590,5:0.573797):0.213034,(6:0.494205,7:0.704828):0.509539):0.144298):0.233728):0.0572003,3:0.641489);
 110: 2 -25049.30593 -24798.84222 (0:0.364073,(1:0.248903,(2:0.311594,((((4:0.566293,5:0.384443):0.364497,(6:0.776270,7:0.718207):0.170753):0.191008,((12:0.000001,13:0.000001):0.829947,((((14:3.032030,((21:0.810211,22:0.805576):0.668997,23:1.369991):0.540384):0.538769,((((24:0.044341,25:0.203817):0.407588,(26:0.678990,27:0.173473):0.0174437):0.414696,(28:1.089382,29:0.831551):0.447084):0.23331,(((30:0.591857,31:0.291821):0.238632,32:0.968566):0.269927,(33:0.283862,34:0.342807):0.128659):0.266155):0.5988):0.019971,((((16:0.000001,17:0.000003):0.326224,18:0.175672):0.255955,19:0.423504):0.551371,20:0.671566):0.356192):0.64495,(15:1.027216,(((35:4.028458,((((36:0.142738,(37:0.205058,38:0.161541):0.12472):0.778323,39:1.453305):0.265368,((41:0.426269,43:0.011885):0.088338,42:0.074729):1.38655):1.08389,40:1.386647):0.119633):0.4207,((44:1.374350,(45:0.895580,46:2.304070):0.266939):0.37252,(47:1.598939,48:1.448203):1.15889):0.806732):0.194437,(((49:0.000002,50:0.009262):0.0552819,51:0.173311):1.51592,52:1.094582):0.432726):1.06883):0.218532):0.382713):0.436272):0.245116,(((8:0.004757,9:0.030900):0.376788,10:0.387069):0.35797,11:1.059474):0.351419):0.128127):0.158637):0.0752545,3:0.625216);
 111: 1 -25413.20649 -24791.28679 (0:0.285346,1:0.191036,((2:0.363568,3:0.600054):0.0677508,(((4:0.442925,5:0.727402):0.387781,(6:0.833906,7:0.773400):0.187503):0.0781294,((((8:0.000002,9:0.019059):0.216228,10:0.356385):0.282682,11:0.692709):0.743036,((12:0.000001,13:0.000001):0.928881,(((((((14:1.915373,((35:2.334045,((44:1.457193,46:2.780164):0.365972,45:0.481959):0.944341):0.300265,(47:1.851580,48:0.830418):0.798629):0.6389):0.237368,((((36:0.115784,(37:0.264373,38:0.088165):0.0320729):0.652459,((41:0.278951,43:0.001356):0.0660031,42:0.063178):1.39572):0.31663,39:1.015614):0.596354,40:1.326719):0.361685):0.513354,(((49:0.000002,50:0.002761):0.0388089,51:0.152043):1.36827,52:1.185916):0.339002):0.828194,((((24:0.011688,25:0.222057):0.390415,(26:0.605092,27:0.249753):0.0355642):0.320277,(28:1.204913,29:0.947951):0.181178):0.125846,(((30:0.420046,31:0.297064):0.337757,32:0.753757):0.192651,(33:0.270562,34:0.379677):0.052537):0.232368):0.686626):0.109137,((21:0.834463,22:1.077731):0.574921,23:0.541787):0.8096):0.338839,((((16:0.000001,17:0.025586):0.265423,18:0.102026):0.385827,19:0.341426):0.443717,20:0.466697):0.221029):0.663158,15:0.951318):0.873297):0.317166):0.23616):0.11903):0.12391);
 112: 2 -25595.41165 -24793.4074 (0:0.164853,((1:0.179568,(4:0.267771,5:0.625222):0.588976):0.0442002,(2:0.270104,((6:0.584658,7:0.900623):0.378445,((((8:0.008033,9:0.029859):0.495643,10:0.284923):0.240725,11:0.803159):0.498356,((12:0.000001,13:0.000001):0.929259,((((((14:2.321322,23:0.724089):0.252936,(21:0.656202,22:1.232654):1.04974):0.764022,((((35:3.672036,(44:0.873795,(45:0.767308,46:2.216805):0.194931):0.685554):0.162623,(47:1.540349,48:1.461657):0.923336):1.07225,((((36:0.121919,(37:0.255148,38:0.073920):0.0882095):0.609612,((41:0.430104,43:0.000002):0.0707607,42:0.048612):1.34664):0.277457,39:1.389899):0.49971,40:1.659063):0.249295):2.56589e-06,(((49:0.000002,50:0.008475):2.64377e-06,51:0.221146):1.2649,52:1.257619):0.446271):0.974226):0.327792,(((((24:0.055014,25:0.204844):0.333833,26:0.581302):0.1571,27:0.227513):0.516442,(28:1.271766,29:0.620068):0.217424):0.170028,(((30:0.402690,31:0.243958):0.340733,32:0.920584):0.282501,(33:0.270466,34:0.320930):0.142788):0.355321):0.405971):0.195736,((((16:0.000001,17:0.006127):0.306666,18:0.113094):0.297088,19:0.415001):0.596273,20:0.493612):0.411744):0.369225,15:0.709658):0.434951):0.241262):0.156775):0.183145):0.106253):0.104189,3:0.768836);
 113: 1 -25246.3208 -24797.60777 (0:0.296656,(1:0.179045,3:0.685832):0.0415938,((2:0.209229,((((8:0.004230,9:0.009684):0.338639,10:0.304271):0.518254,11:0.649630):0.483867,((12:0.000001,13:0.000001):0.966353,((((14:2.713918,(((21:0.960801,22:0.496341):0.454228,23:0.863826):0.457579,((((((35:3.312699,40:0.557036):1.51593,(36:0.096249,(37:0.270214,38:0.106794):0.124705):0.667938):0.492499,39:0.967879):0.0546187,((41:0.412633,43:0.000002):0.105682,42:0.000002):1.20656):0.371363,((44:1.269145,(45:0.532646,46:2.326254):0.284842):1.59235,(47:1.953070,48:1.251699):0.109524):1.14488):0.597541,(((49:0.000002,50:0.012000):0.0758325,51:0.212493):1.29448,52:1.777101):0.795601):0.840158):0.290035):0.405456,((((16:0.000001,17:0.006717):0.189271,18:0.225008):0.311648,19:0.352758):0.757906,20:0.595223):0.282076):0.0721636,((((((24:0.098653,25:0.172572):0.404292,26:0.725969):0.0344715,27:0.201835):0.211487,29:0.882653):0.168943,28:1.196851):0.26684,((((30:0.449187,31:0.389261):0.217905,32:0.729575):0.200149,33:0.177558):0.122511,34:0.299224):0.320871):0.587232):0.253675,15:0.932822):0.724229):0.20184):0.517465):0.146442,((4:0.357527,5:0.665333):0.218128,(6:0.631054,7:0.755250):0.334468):0.231876):0.106336);
 114: 1 -22946.98329 -24806.38041 (0:0.254719,((1:0.179280,(((4:0.319989,5:0.676500):0.353894,(6:0.912130,7:0.579446):0.290361):0.153872,((((8:0.000003,9:0.031453):0.437152,10:0.239344):0.783745,11:0.532445):0.693566,((12:0.000001,13:0.000001):0.658339,(((((14:2.676113,(((21:0.753731,22:0.679558):1.35601,23:0.581471):0.562238,(((35:3.856816,40:0.269897):1.52456,(((36:0.078016,(37:0.337654,38:0.116049):0.121471):0.941572,(39:1.385366,((41:0.414940,43:0.000002):0.119723,42:0.000002):1.15823):0.308197):0.221301,(((44:1.197500,45:1.031634):0.445958,46:2.000282):0.475551,(47:1.530761,48:1.411975):1.10073):1.48658):0.399188):0.717989,(((49:0.000002,50:0.012650):0.104172,51:0.149847):1.12402,52:1.566736):0.506884):1.14732):0.147549):0.776779,((((24:0.109416,25:0.199873):0.366747,26:0.555936):0.067403,27:0.149215):0.27936,(28:1.421658,(29:0.753780,((((30:0.324738,31:0.427479):0.399593,32:0.956730):0.291554,33:0.294655):0.302809,34:0.133863):0.551636):0.179725):0.144908):0.129576):0.729489,(((16:0.000002,17:0.008303):0.23864,18:0.214644):0.06157,19:0.720813):0.696651):0.189637,20:0.838056):0.229335,15:1.271307):0.855268):0.33131):0.502195):0.16513):0.0712433,2:0.537134):0.0780578,3:0.567524);
 115: 1 -23875.46131 -24792.94669 (0:0.138786,(1:0.203176,((2:0.214295,((((8:0.000003,9:0.007153):0.428041,10:0.349288):0.565135,11:0.809183):0.582227,((12:0.000001,13:0.000001):0.885398,(((((14:3.102799,((21:0.514677,22:0.916496):0.681736,23:0.627806):0.264598):0.355631,(((35:6.901835,40:0.810967):0.429085,((((36:0.090476,(37:0.244739,38:0.102924):0.136595):0.797557,39:1.397146):0.32303,((41:0.401408,43:0.000002):0.126344,42:0.044599):0.861628):0.395668,((((44:1.094877,45:1.112149):0.755926,46:2.158100):0.57051,48:1.387917):0.00447379,47:1.935697):1.06197):0.636044):0.652347,(((49:0.000002,50:0.018826):0.0852211,51:0.108861):1.18166,52:1.345805):0.699199):0.712251):0.427825,((((((24:0.021577,25:0.298777):0.474708,26:0.529673):0.0986331,27:0.150502):0.19075,28:1.583999):0.222673,29:0.789754):0.252293,((30:0.436494,31:0.288876):0.391042,(32:1.084427,(33:0.225262,34:0.266496):0.0715514):0.0923376):0.18368):0.580359):0.363718,((((16:0.000001,17:0.006426):0.238556,18:0.184676):0.324582,19:0.301942):0.678925,20:0.738591):0.22536):0.225585,15:0.785535):0.767777):0.424123):0.209547):0.160263,3:0.648381):0.0728938):0.104412,((4:0.338792,5:0.643082):0.188899,(6:0.738972,7:0.792463):0.217814):0.455815);
 116: 4 -25373.61629 -24789.49238 (0:0.219415,(1:0.203230,(((4:0.435703,5:0.542512):0.258415,(6:0.495126,7:0.609421):0.395859):0.112069,((((8:0.000002,9:0.013103):0.309766,10:0.420886):0.403688,11:0.580299):0.471918,((12:0.000001,13:0.000001):0.497647,((((((14:2.906483,(21:0.739104,22:0.811679):0.220473):0.423306,23:0.972191):0.765866,((((35:3.000694,(47:1.795052,48:1.349306):1.19258):0.647248,((44:1.809773,46:1.982151):0.757372,45:0.682995):0.671487):1.16432,(((36:0.125242,(37:0.284284,38:0.134201):0.0912163):0.913647,(39:1.095260,((41:0.440960,43:0.012870):0.107494,42:0.009644):1.56483):0.124456):0.84511,40:1.650695):0.836874):0.353882,(((49:0.000002,50:0.003217):0.0236941,51:0.254494):1.52527,52:1.105923):0.883513):0.640516):0.271024,(((((24:0.076803,25:0.152459):0.34181,26:0.515721):0.158181,27:0.209713):0.542919,(28:1.670333,29:0.582263):0.19312):0.226515,((((30:0.431842,31:0.468043):0.437412,32:0.987416):0.236414,33:0.287169):0.172113,34:0.184661):0.366304):0.875029):0.516259,((((16:0.000001,17:0.012987):0.29371,18:0.235451):0.371127,19:0.420098):0.533256,20:0.489870):0.241376):0.364585,15:0.912851):0.519614):0.446623):0.314315):0.184904):0.104151,(2:0.242657,3:0.623155):0.09741);
 117: 1 -23505.31348 -24794.00443 (0:0.268468,(1:0.291572,((4:0.258806,5:0.549751):0.464666,((6:0.660480,7:0.762239):0.0986587,((((8:0.002450,9:0.036007):0.580368,10:0.156072):0.358723,11:0.775379):0.673444,((12:0.000001,13:0.000001):0.843019,((((((14:1.830487,(21:0.726122,22:1.109370):0.419014):0.326651,23:0.677539):0.589933,((((((35:3.575770,45:0.000002):0.910605,46:3.086625):0.591016,44:0.983800):0.584206,(47:1.397234,48:1.676584):0.401711):1.5478,((((36:0.128949,(37:0.237395,38:0.150531):0.0824308):0.978166,((41:0.331836,43:0.000002):0.0624254,42:0.031924):1.3344):0.211802,39:1.041994):0.448574,40:1.837868):0.47449):0.288826,(((49:0.000002,50:0.015047):0.0438057,51:0.092232):1.07348,52:1.565146):0.192246):0.633948):0.431689,((((24:0.135917,25:0.145043):0.318998,(26:0.609320,27:0.284011):4.37616e-05):0.331298,(29:0.701972,((((30:0.401826,31:0.629073):0.262397,32:1.048996):0.454884,33:0.227552):0.248105,34:0.257148):0.361859):0.390365):0.109399,28:1.336137):0.268101):0.829807,((((16:0.000002,17:0.007165):0.251291,18:0.195283):0.124947,19:0.561080):0.660195,20:0.583873):0.076764):0.190935,15:0.973133):0.418275):0.411584):0.216069):0.101794):0.176208):0.0650787,(2:0.276660,3:0.585639):0.109581);
 118: 1 -24643.7317 -24791.13923 (0:0.186998,((1:0.140229,((4:0.349665,5:0.555274):0.432724,((6:0.557283,7:0.743120):0.208816,((((8:0.000002,9:0.000002):0.53895,10:0.191720):0.376602,11:0.914723):0.510725,((12:0.000001,13:0.000001):0.831123,(((((14:2.714498,(((21:0.715565,22:0.850479):0.471501,23:0.891297):0.326546,((((35:2.887558,40:0.515744):1.06177,((((36:0.210113,38:0.126613):0.117255,37:0.152089):1.05998,((41:0.372631,43:0.000002):0.16235,42:0.027493):1.21971):0.130146,39:1.185187):0.72447):0.325243,(((49:0.000002,50:0.002907):0.0306751,51:0.191786):1.1474,52:1.314657):0.669094):0.0664749,((44:1.086983,(45:0.834849,46:2.504461):0.274057):0.506627,(47:2.338940,48:0.948658):0.792377):1.68942):0.802467):0.334348):0.387111,20:0.669727):0.365699,(((16:0.000001,17:0.006677):0.350032,18:0.121114):0.383682,19:0.400233):0.441792):0.202975,((((((24:0.095076,25:0.149600):0.298001,26:0.588892):0.140157,27:0.243561):0.302888,28:1.148924):0.149767,((((30:0.372106,31:0.262488):0.316453,32:0.850537):0.256916,33:0.087628):0.2147,34:0.211969):0.365297):0.0711457,29:0.859437):0.540379):0.577339,15:0.684122):0.517442):0.0952544):0.287524):0.231623):0.0572515):0.062598,2:0.344236):0.105725,3:0.569063);
 119: 3 -25501.00705 -24796.00115 (0:0.278527,((1:0.103172,((4:0.242235,5:0.702156):0.528959,((6:0.800884,7:0.755627):0.299824,((((8:0.000002,9:0.012597):0.434816,10:0.307003):0.407991,11:0.764857):0.343064,((12:0.000001,13:0.000001):0.809267,(((((14:2.747852,((21:0.825542,22:0.928062):0.698491,23:0.723757):0.358082):0.560928,((((35:2.516346,((44:1.131619,45:0.820679):0.18791,46:2.242492):0.246081):0.0714505,(47:1.719340,48:1.293672):1.02934):1.27229,(((49:0.000002,50:0.014254):0.0856161,51:0.136331):1.48053,52:1.537092):0.686885):0.103177,(((36:0.032977,(37:0.255148,38:0.087076):0.157605):0.590163,(39:1.414025,((41:0.376776,43:0.003679):0.0769291,42:0.074385):1.39654):0.201691):1.4493,40:1.336996):0.104769):0.941781):0.000375452,(((((24:0.054729,25:0.195973):0.259431,26:0.549608):0.0757826,27:0.247548):0.4953,(28:1.042906,29:0.740636):0.271974):0.141891,(((30:0.442144,31:0.277112):0.562638,(32:1.150823,33:0.206118):0.146484):0.146221,34:0.185222):0.578043):0.372718):0.464683,((((16:0.000001,17:0.006293):0.229607,18:0.161811):0.232118,19:0.344630):0.73071,20:0.709500):0.0156162):0.448664,15:1.123598):0.57651):0.388749):0.181509):0.105532):0.14408):0.117671,2:0.271765):0.0601615,3:0.544180);
 120: 1 -25455.78388 -24806.22567 (0:0.297478,((1:0.078340,((6:0.761250,7:0.883937):2.25835e-06,((((8:0.000002,9:0.006085):0.273728,10:0.340081):0.389657,11:0.820535):0.527427,((12:0.000001,13:0.000001):0.405682,(((((((14:2.097441,(((35:2.925148,((44:1.123991,46:2.181820):0.768638,45:0.356652):0.247503):0.534961,(47:1.692921,48:1.349740):1.53197):0.750803,(((((36:0.199742,38:0.127497):0.0918063,37:0.183345):0.678703,40:2.081875):0.281637,39:1.072240):0.641095,((41:0.335715,43:0.000213):0.120509,42:0.000002):1.33245):0.375021):2.36648e-06):1.353,((21:1.162410,22:0.462082):1.04746,23:0.718347):0.702797):0.296488,(((49:0.000002,50:0.008590):2.155e-06,51:0.201969):1.35508,52:1.603156):1.28843):0.0956197,(((((24:0.024547,25:0.272477):0.40025,26:0.649129):0.0706599,27:0.271115):0.292727,(28:1.090924,29:0.712982):0.256761):0.353905,((((30:0.440640,31:0.299724):0.332894,32:0.775379):0.187003,33:0.238522):0.11888,34:0.292238):0.241493):0.538293):0.345953,20:0.530287):0.10589,(((16:0.000002,17:0.012303):0.306871,18:0.083128):0.368847,19:0.222725):0.575837):0.945744,15:0.914299):0.410699):0.481053):0.175836):0.226589):0.0537018,(3:0.426234,(4:0.328122,5:0.646667):0.372621):0.167443):0.0514238,2:0.319637);
 121: 2 -23816.39278 -24794.87914 (0:0.151505,(1:0.137597,((4:0.637545,(5:0.222671,(((8:0.000003,9:0.007526):0.4635,10:0.296344):0.65882,11:0.991158):0.635719):0.12243):0.251268,((6:0.758499,7:0.666656):0.0445576,(((12:0.000001,13:0.000001):0.209531,35:3.728651):0.720324,(((((14:2.480675,((21:0.721610,22:0.775954):1.43549,23:0.481417):0.741852):0.461488,(((((36:0.165495,(37:0.243906,38:0.163603):0.0637093):0.844469,(39:1.227950,((41:0.388143,43:0.000002):0.124596,42:0.011055):1.3685):0.23038):0.612868,40:1.490228):0.599882,(((44:1.741554,45:0.381811):0.611027,46:2.462443):0.492779,(47:1.346257,48:1.793671):0.939068):0.847718):0.247978,(((49:0.000002,50:0.009010):0.0423337,51:0.179719):1.60489,52:1.611571):0.290349):1.56137):0.0262085,((((24:0.066516,25:0.192969):0.212941,(26:0.714367,27:0.306845):0.0455354):0.325867,(28:1.520304,29:1.008920):0.17317):0.0861916,((((30:0.674575,31:0.333676):0.546649,32:1.046744):0.169574,34:0.497955):0.0652126,33:0.218439):0.573204):0.446825):0.0754564,((((16:0.000001,17:0.000003):0.310173,18:0.149934):0.333461,19:0.352911):0.671453,20:0.818137):0.347026):0.813545,15:0.528119):0.331708):0.517804):0.155988):0.370738):0.122415,(2:0.397422,3:0.591949):0.102898);
 122: 2 -24297.75659 -24800.36702 (0:0.316144,(1:0.189604,(2:0.432221,3:0.677988):0.134968):0.0989388,((4:0.204248,5:0.746036):0.279115,((6:0.662034,7:0.638875):0.324008,((((8:0.000002,9:0.007408):0.329087,10:0.352277):0.642191,11:0.638557):0.423569,((12:0.000001,13:0.000001):0.858408,(((14:2.331473,(((21:0.887382,22:1.099212):0.807371,23:0.771437):0.400317,((((35:5.102592,(47:1.501017,48:1.036375):1.65643):0.0769121,((44:1.359559,45:0.855026):0.259327,46:2.554386):0.384568):0.505101,(((49:0.000002,50:0.009551):0.056202,51:0.148022):1.70485,52:1.390728):0.762153):0.0110697,(((36:0.074970,(37:0.242030,38:0.134058):0.122596):0.891345,(39:1.197080,((41:0.427706,43:0.006592):0.0794327,42:0.069830):1.24951):0.371238):0.211902,40:1.960472):0.387699):1.4808):0.121843):0.725387,(((((16:0.000002,17:0.007052):0.281019,18:0.233223):0.27198,19:0.400044):0.631982,20:0.495423):0.481751,((((((24:0.010890,25:0.246924):0.386826,26:0.695312):0.0727602,27:0.176085):0.229064,(28:1.701952,29:0.627245):0.559295):0.875267,((32:1.400332,33:0.250921):0.126001,34:0.401279):0.304699):0.0917799,(30:0.259290,31:0.468708):0.21842):0.75986):0.215303):0.299933,15:0.928647):0.430672):0.689693):0.373963):0.123776):0.243821);
 123: 1 -22175.34205 -24794.14029 (0:0.223164,((1:0.221583,((4:0.305842,5:0.407777):0.457874,(6:0.663313,7:0.911696):0.113252):0.158148):0.0538915,(2:0.173572,((((8:0.010988,9:0.012896):0.388092,10:0.320171):0.5433,11:0.656413):0.327969,((12:0.000001,13:0.000001):0.623772,((((14:3.462815,(((21:0.742129,22:1.222076):1.52025,23:0.504158):0.803799,(((((35:4.177405,40:0.557958):1.15823,(((36:0.059385,(37:0.306059,38:0.139248):0.145327):0.941345,((41:0.382567,43:0.000002):0.0406316,42:0.011304):1.4824):0.121916,39:1.291536):0.851898):0.996299,(((44:1.205789,46:2.243534):0.264826,45:0.668894):1.02591,(47:1.620504,48:1.832678):0.626653):1.2468):0.184395,52:1.446554):0.230443,((49:0.000002,50:0.000002):0.010831,51:0.188520):1.37433):0.997925):0.528307):0.42443,(((((24:0.099453,25:0.241651):0.413291,27:0.289581):0.0353116,26:0.521192):0.26975,(28:1.369293,29:0.740009):0.227396):0.150865,((30:0.677279,31:0.302536):0.237715,(32:0.856524,(33:0.327549,34:0.391384):0.136007):0.158396):0.418546):0.264628):0.333516,((((16:0.000001,17:0.000003):0.276093,18:0.147299):0.261787,19:0.363361):0.484296,20:0.496589):0.339052):0.572305,15:0.659127):0.544199):0.302989):0.395925):0.197451):0.0946437,3:0.508814);
 124: 1 -24429.53682 -24796.40873 (0:0.301392,((1:0.259126,(((4:0.443802,5:0.416664):0.221852,((6:0.503365,7:0.757060):0.150457,(((8:0.020367,9:0.009344):0.24596,11:1.002978):0.213503,10:0.244238):0.697378):0.253392):0.166977,((12:0.000001,13:0.000001):0.986214,(((((14:2.574341,((21:0.513577,22:0.971248):1.04436,23:0.678529):0.680308):0.411263,(((((35:4.960109,45:0.088043):0.973736,44:1.054576):0.869457,46:2.097379):0.0641345,(47:1.510853,48:1.844883):0.633087):0.773065,((((((36:0.172681,38:0.175396):0.155849,37:0.108698):1.07026,39:1.272442):0.231889,((41:0.451889,43:0.000003):0.131559,42:0.011230):1.20891):0.429393,40:1.638039):0.963857,(((49:0.000002,50:0.012286):2.00832e-06,51:0.200749):1.5188,52:1.205410):0.685664):0.243399):0.356035):0.363746,(((24:0.121614,25:0.203311):0.389278,(27:0.123287,(28:1.338372,(29:0.921640,((30:0.691252,31:0.257535):0.341519,(32:1.132867,(33:0.367898,34:0.402645):0.07825):0.194018):0.536738):0.256696):0.454502):0.186152):0.0640424,26:0.751433):0.675371):0.551605,15:1.036874):0.492917,((((16:0.000002,17:0.019658):0.231638,18:0.263160):0.0850631,19:0.765466):0.605547,20:1.199825):0.194226):0.515669):0.436914):0.116389):0.0841384,2:0.320915):0.13323,3:0.649756);
 125: 1 -23935.11996 -24794.29733 (0:0.174971,((1:0.159613,(4:0.341418,5:0.620616):0.555207):0.0257306,(2:0.265309,((6:0.680664,(7:0.895150,((12:0.000001,13:0.000001):0.901126,(((((((14:1.954683,((((35:2.767181,45:0.398763):0.577398,44:1.105832):0.36891,46:1.509754):0.869722,(47:1.214747,48:1.545172):0.679755):0.730412):0.0498879,((((36:0.051147,(37:0.246497,38:0.118032):0.102165):0.747257,39:1.012770):0.215486,((41:0.387776,43:0.000002):0.101867,42:0.007896):1.09373):0.374898,40:1.765555):0.0819035):0.662468,(((49:0.000002,50:0.016185):0.0601798,51:0.148697):1.03684,52:1.356453):0.301828):0.791896,((21:0.858437,22:0.787639):0.958492,23:0.731543):0.346942):0.489244,(((((24:0.043585,25:0.246314):0.327005,26:0.806221):0.0769696,27:0.327626):0.363454,(28:1.434840,29:0.613746):0.210649):0.144758,(((30:0.594897,31:0.234130):0.371894,32:1.031376):0.161142,(33:0.248694,34:0.316570):0.0587428):0.339602):0.603401):0.137627,((((16:0.000001,17:0.000003):0.36798,18:0.105913):0.354877,19:0.217109):0.471432,20:0.578449):0.225686):0.691612,15:0.772648):0.550159):0.358587):0.0144963):0.148546,(((8:0.000002,9:0.006610):0.43932,10:0.231593):0.284301,11:1.159280):0.457133):0.196757):0.195502):0.159561,3:0.643405);
 126: 1 -24671.04494 -24794.02146 (0:0.271022,(1:0.238521,(2:0.210945,3:0.572655):0.0696777):0.133513,((4:0.384955,5:0.909803):0.342617,((6:1.094799,7:0.860042):0.249119,((((8:0.000002,9:0.006981):0.388225,10:0.337449):0.540708,11:0.739365):0.391673,((12:0.000001,13:0.000001):0.837483,((((((14:2.153318,23:0.775907):0.15951,(21:0.747679,22:0.783172):0.369318):0.637951,(((((24:0.082991,25:0.261237):0.379425,26:0.728928):0.107149,27:0.242642):0.357312,(28:1.343700,29:0.567411):0.251788):0.22798,(((30:0.471904,31:0.283633):0.440212,32:0.770807):0.120235,(33:0.205972,34:0.330724):0.0779242):0.163282):0.930199):0.264072,20:0.603912):0.173199,(((16:0.000001,17:0.000003):0.262779,18:0.172659):0.180056,19:0.393242):0.709046):0.485774,(15:0.904019,((((35:1.963126,((44:1.321375,45:0.978817):0.38834,46:2.151594):0.450664):0.308308,(47:1.766672,48:1.440001):0.962806):0.901971,((((36:0.089271,(37:0.258200,38:0.122271):0.111055):0.684361,((41:0.403501,43:0.000002):0.0766831,42:0.032090):1.47672):0.242368,39:1.055128):0.452809,40:1.463232):0.513332):0.0185153,(((49:0.000002,50:0.009043):0.0400202,51:0.143767):1.4019,52:0.696701):1.01792):0.912559):0.0834217):0.396211):0.403334):0.200186):0.171071):0.111059);
 127: 1 -23937.19349 -24793.35208 (0:0.250783,(1:0.175326,(2:0.375861,((4:0.267566,5:0.643499):0.370995,((6:0.542535,7:0.735526):0.22008,((((8:0.000002,9:0.022202):0.257187,10:0.464172):0.395888,11:0.606245):0.406208,((12:0.000001,13:0.000001):0.528338,((((((14:2.588377,(21:0.669198,22:1.259940):0.118128):0.698648,23:0.620541):0.863284,(((((35:3.581884,(44:1.231536,46:2.277248):0.283409):0.33544,45:0.606297):0.955057,(47:1.781896,48:1.754366):1.04425):1.64885,(((36:0.140974,(37:0.327630,38:0.136453):0.0687188):0.939245,(39:1.271277,(41:0.168847,(42:0.117506,43:0.000002):0.175432):1.5069):0.24929):0.511783,40:1.930347):0.245558):0.738297,(((49:0.000002,50:0.018454):0.0529254,51:0.200164):1.20724,52:1.261917):0.55585):1.05772):0.176775,(((((24:0.143853,25:0.217770):0.328375,26:0.686084):0.0299871,27:0.245655):0.22274,28:1.477326):0.143282,(29:0.938733,(((30:0.442371,31:0.340465):0.265015,32:0.970083):0.126087,(33:0.193977,34:0.331924):0.148181):0.467916):0.0941372):0.476452):1.00027,((((16:0.000001,17:0.006785):0.219742,18:0.276111):0.300925,19:0.410654):0.527976,20:0.802254):0.210605):0.473796,15:0.880069):0.575325):0.572827):0.305215):0.179671):0.108725):0.0935411):0.0827624,3:0.523945);
 128: 1 -25044.0397 -24794.04397 (0:0.352712,(1:0.101408,((4:0.413401,5:0.520974):0.428232,((6:0.661215,7:0.829401):0.0688416,((((8:0.000002,9:0.006970):0.402191,10:0.327699):0.403381,11:1.106048):0.683325,((12:0.000001,13:0.000001):0.789382,(((((14:2.473706,((21:0.942282,22:0.938559):1.4968,23:0.564250):0.618361):0.727476,((((35:4.125271,40:0.470115):1.41211,((((36:0.199349,38:0.138735):0.0846659,37:0.197225):0.698912,39:1.338313):0.11244,((41:0.389353,43:0.017862):0.076629,42:0.027346):1.1843):0.460051):0.551819,(((44:0.794353,46:2.642984):0.287381,45:1.214662):0.689673,(47:1.902435,48:1.061506):1.09562):1.45302):0.438999,(((49:0.000002,50:0.003042):0.0425033,51:0.140169):1.8298,52:0.816885):0.754243):1.22498):0.341515,(((((24:0.074409,25:0.202475):0.429669,26:0.639493):0.138151,27:0.256022):0.225147,(28:1.270738,29:0.640866):0.430091):0.333163,((((30:0.474033,31:0.284291):0.488306,33:0.167691):0.166677,34:0.270972):0.0609574,32:1.034088):0.216749):0.726356):0.327756,((((16:0.000001,17:0.025380):0.250715,18:0.231993):0.264152,19:0.415785):0.396226,20:1.076353):0.172957):0.749396,15:1.111225):0.525456):0.495772):0.0971383):0.186361):0.197539):0.168397,(2:0.345146,3:0.540684):0.088496);
 129: 1 -26417.1089 -24795.16663 (0:0.302290,((1:0.106691,(((4:0.449971,(5:0.231478,(((8:0.003091,9:0.009236):0.659397,10:0.187985):0.833811,11:1.306398):0.414475):0.307533):0.269044,(6:0.948915,7:0.917483):0.199778):0.265388,(((12:0.000001,13:0.000001):2.0498e-06,35:4.144049):0.683431,(((((14:3.792232,((21:0.586150,22:0.965687):1.00134,23:0.915832):0.00553142):0.463339,(((((((36:0.150416,(37:0.306105,38:0.184316):0.0479007):0.787774,39:1.070215):0.151587,((41:0.367052,43:0.000002):0.126111,42:0.019574):1.3113):0.778138,40:1.275972):0.723747,((44:1.366199,46:2.435736):0.111026,45:0.694130):1.35793):0.224662,(((49:0.000002,50:0.016443):2.90179e-06,51:0.195248):1.34661,52:1.723388):0.657705):0.723062,(47:1.224695,48:1.467975):0.99566):0.598988):0.112671,(((24:0.118983,25:0.228529):0.436828,(26:0.717461,27:0.246977):0.0880634):0.145605,((28:1.295083,29:0.987228):0.286572,((30:0.597100,31:0.166993):0.41828,(32:0.903285,(33:0.166983,34:0.440111):0.125888):0.0743136):0.451318):0.107091):0.954977):0.469897,((((16:0.000001,17:0.006033):0.27726,18:0.270218):0.308926,19:0.434458):0.693045,20:0.861142):0.597284):0.210794,15:0.747437):0.401128):0.648183):0.133224):0.16626,2:0.285498):0.0934651,3:0.450371);
 130: 1 -25386.89366 -24793.03105 (0:0.226889,((1:0.238574,3:0.513467):0.0773746,(2:0.277948,((6:0.620684,7:1.055080):0.276184,((((8:0.000002,9:0.000002):0.611809,10:0.175707):0.490623,11:1.128571):0.386482,((12:0.000001,13:0.000001):0.426266,((((((14:1.605112,(21:0.752692,22:0.700217):1.06354):0.425575,(23:0.921056,((((((35:3.041944,45:0.000002):1.29954,44:1.323716):0.832556,46:1.601913):0.325047,(47:1.842630,48:1.037558):1.36004):1.59831,((((36:0.078363,(37:0.322796,38:0.111421):0.118589):0.962441,39:1.141740):0.26748,((41:0.375267,43:0.000002):0.039552,42:0.066359):1.6899):0.428549,40:2.099186):0.994525):0.502738,(((49:0.000002,50:0.005703):2.3168e-06,51:0.170574):1.24927,52:1.175279):0.260502):1.85018):0.330858):0.406709,((((((24:0.059509,25:0.284929):0.318567,26:0.572850):0.0871198,27:0.171659):0.229936,28:1.482450):0.115609,29:0.792588):0.314823,(((30:0.641290,31:0.230941):0.27836,32:1.062404):0.151947,(33:0.237855,34:0.357197):0.151944):0.150379):0.644502):0.673975,20:0.478751):0.201713,(((16:0.000001,17:0.000003):0.269679,18:0.106043):0.447029,19:0.169318):0.851685):0.570144,15:0.777942):0.451653):0.638407):0.107967):0.30227):0.207141):0.0479241,(4:0.125309,5:0.930747):0.564461);
 131: 1 -25620.06943 -24794.87914 (0:0.300792,(1:0.252386,(2:0.342095,3:0.615912):0.103192):0.081375,((4:0.390013,(5:0.572521,(((8:0.002623,9:0.009747):0.349706,10:0.325294):0.472014,11:0.948664):0.525323):0.313444):0.2512,((6:0.683298,7:0.893944):0.0990201,(((12:0.000001,13:0.000001):2.46145e-06,35:3.201573):1.03002,((((((14:2.289637,(((((36:0.090103,(37:0.305773,38:0.131136):0.129518):1.04627,((41:0.429898,43:0.000002):0.089605,42:0.030199):1.82487):0.18428,39:1.116823):0.56538,40:1.968145):0.273832,((((44:1.561165,46:2.844072):0.407935,45:0.733356):1.40853,(47:1.208112,48:1.606779):1.59189):0.759161,(((49:0.000002,50:0.006005):0.0226773,51:0.234527):1.10635,52:1.553062):1.06491):2.86647e-06):0.748222):0.588944,((21:1.245451,22:0.745066):1.29668,23:0.666662):0.769541):0.866962,((((24:0.074572,25:0.186807):0.267437,(26:0.551707,27:0.296337):0.125502):0.331706,(28:1.030899,29:0.834450):0.242897):0.2364,((((30:0.553246,31:0.295852):0.507812,32:0.961763):0.371185,33:0.228191):0.212829,34:0.253681):0.305244):0.690636):0.496546,(((16:0.000001,17:0.000003):0.297859,18:0.164084):0.0769559,19:0.609885):0.679459):0.0270541,20:0.760062):0.757036,15:1.020340):0.0299898):0.673852):0.38814):0.181313);
 132: 1 -23925.14859 -24797.38508 (0:0.257481,(1:0.140394,(2:0.417585,(((4:0.529608,5:0.449103):0.169864,(6:0.896456,7:0.659818):0.268921):0.162576,((((8:0.000002,9:0.007138):0.143459,10:0.467023):0.396503,11:0.743669):0.616535,((12:0.000001,13:0.000001):0.821192,((((((((14:1.462389,((((35:2.678936,44:1.403128):0.362517,45:0.913506):0.737041,46:1.803468):1.11831,(47:1.549764,48:1.344951):1.02227):0.64428):1.09686,(((36:0.093473,(37:0.297758,38:0.163287):0.0462031):0.8646,((41:0.429388,43:0.000002):0.0513387,42:0.030526):1.62625):0.183646,39:1.107391):0.583607):0.938074,40:0.880063):0.779063,(((49:0.000002,50:0.006181):0.0568916,51:0.188650):1.87509,52:1.162343):0.751921):1.17952,((21:1.281234,22:0.419246):1.13436,23:0.632574):0.77172):0.175928,((((((24:0.049308,25:0.180591):0.388681,27:0.250709):0.0880119,26:0.455532):0.146111,28:1.339729):0.244273,((((30:0.506076,31:0.200065):0.313933,32:0.889177):0.142456,33:0.239313):0.0169682,34:0.447579):0.486405):0.079272,29:1.120857):0.230985):0.572542,((((16:0.000001,17:0.014171):0.459828,18:0.127506):0.256044,19:0.447693):0.198346,20:0.789658):0.071098):0.700077,15:1.130920):0.51349):0.385795):0.0493632):0.199441):0.201135):0.0631054,3:0.581023);
 133: 2 -24814.32326 -24796.30112 (0:0.233684,1:0.197915,((2:0.324200,((6:0.578691,7:0.804925):0.135544,((((8:0.000002,9:0.018494):0.257613,10:0.253166):0.441539,11:0.686507):0.344433,((12:0.000001,13:0.000001):0.619764,(((((14:2.553427,(((21:0.819705,22:0.805841):1.17851,23:0.390207):0.70239,((((35:3.789642,(47:2.786558,48:0.764326):0.871823):0.094319,(44:1.034717,(45:0.957550,46:2.133621):0.143383):1.02881):1.42131,(((49:0.000002,50:0.006131):0.0403877,51:0.165662):2.23767,52:1.073944):0.665915):0.191142,(((36:0.095819,(37:0.306846,38:0.143503):0.122384):0.870399,(39:1.245632,(41:0.141016,(42:0.135872,43:0.011338):0.221018):0.924889):0.200315):0.533118,40:1.685550):0.821945):0.906856):0.278401):0.695941,(((((24:0.075738,25:0.156867):0.287489,(26:0.484237,27:0.232918):0.0950828):0.333539,28:1.368211):0.194823,(((30:0.716287,31:0.197911):0.328396,32:1.155688):0.144124,(33:0.313609,34:0.250787):0.290465):0.329671):0.258198,29:0.704932):0.475151):0.265198,(((16:0.000001,17:0.006374):0.207975,18:0.174236):0.182506,19:0.390094):0.485513):0.204372,20:1.182737):0.360253,15:0.937482):0.444751):0.421249):0.428717):0.193486):0.0612103,(3:0.475685,(4:0.253597,5:0.685896):0.313906):0.11761):0.05231);
 134: 2 -25599.0965 -24792.33305 (0:0.337868,(1:0.273778,((4:0.297300,5:0.472221):0.33031,(((6:0.531420,7:0.670677):0.187406,(((12:0.000001,13:0.000001):0.206138,35:3.797611):0.620899,(((((((14:2.278150,(21:0.773478,22:0.987394):0.108542):0.416783,23:0.775271):0.681034,(((49:0.000002,50:0.017017):0.041618,51:0.168929):0.874567,52:1.853393):0.589155):0.350616,(((((36:0.061239,(37:0.234389,38:0.143759):0.102159):0.892501,((41:0.380492,43:0.000002):0.0934498,42:0.069024):1.34633):0.329203,39:0.985209):0.694951,40:1.558176):0.643309,((44:1.151218,(45:0.541895,46:2.479205):0.37171):0.775824,(47:1.915395,48:1.195155):0.647098):1.61415):0.347672):0.51883,(((((24:0.118098,25:0.123367):0.305076,26:0.590382):0.07558,27:0.195968):0.239603,(28:1.334286,29:0.601182):0.295398):0.462463,((((30:0.435218,31:0.445792):0.385965,32:1.153552):0.144153,33:0.317273):0.108913,34:0.141692):0.286169):0.301753):0.484078,((((16:0.000001,17:0.006481):0.304926,18:0.096667):0.349739,19:0.306723):0.607323,20:0.539587):0.415494):0.278222,15:0.919279):0.502922):0.620007):0.2024,(((8:0.009981,9:0.008293):0.421554,10:0.254243):0.336106,11:0.826555):0.651865):0.125291):0.138451):0.0613115,(2:0.336034,3:0.771537):0.101362);
 135: 1 -25503.07519 -24792.25496 (0:0.254433,(1:0.244285,((4:0.289237,(5:0.569839,(6:0.603432,7:0.802610):0.37182):0.138244):0.267985,((((8:0.000856,9:0.017741):0.299233,10:0.372316):0.571795,11:0.785490):0.403224,(((12:0.000001,13:0.000001):0.231278,35:4.843765):0.608693,((((((14:1.643099,(21:1.121706,22:0.744084):0.535744):0.394923,23:0.768339):1.01162,((((((36:0.100939,(37:0.215547,38:0.105412):0.153073):0.941441,39:0.949093):0.355246,(41:0.293375,(42:0.065979,43:0.013900):0.16004):1.13542):0.443416,40:1.724458):0.498826,((44:0.902937,(45:1.106434,46:2.056647):0.1402):0.762856,(47:1.705699,48:1.102697):1.26252):1.25543):2.98783e-06,(((49:0.000002,50:0.009057):0.0509673,51:0.140711):1.30218,52:0.966609):0.707995):1.38625):0.583169,(((((24:0.040792,25:0.151063):0.411373,26:0.408884):0.198665,27:0.161271):0.32605,(28:1.670206,29:0.459980):0.422021):0.331394,(((30:0.567817,31:0.294278):0.299266,32:1.082067):0.127625,(33:0.292400,34:0.329442):0.178363):0.183498):0.309093):0.291311,((((16:0.000001,17:0.011953):0.317983,18:0.118409):0.00618693,19:0.606968):0.587502,20:0.858571):0.351933):0.434184,15:1.053887):0.624619):0.352763):0.334776):0.187684):0.0650753,(2:0.272794,3:0.562925):0.128847);
 136: 1 -24991.47137 -24792.89957 (0:0.180913,(1:0.192876,((2:0.361734,((((8:0.000003,9:0.026226):0.456619,10:0.331088):0.621079,11:0.517370):0.295198,((12:0.000001,13:0.000001):0.466277,(((((14:2.205650,((21:0.562160,22:0.939059):0.737863,23:0.711980):0.387573):0.165415,(((35:5.231996,40:0.394803):1.20101,(((36:0.155383,(37:0.227608,38:0.138205):0.0673185):0.975072,39:1.130046):0.105348,((41:0.367921,43:0.000002):0.0663282,42:0.060046):1.38993):0.55174):0.130443,((((44:1.260649,46:2.447314):0.289028,45:0.902017):0.45561,(47:2.224123,48:1.502626):0.788379):1.69307,(((49:0.000002,50:0.009512):0.0706053,51:0.116835):1.00238,52:1.563883):0.625353):0.13694):1.01685):0.762551,(((24:0.059727,25:0.189691):0.207776,(26:0.672343,27:0.235133):0.175379):0.314101,((28:1.588163,29:0.770040):0.0831291,(((30:0.435464,31:0.435699):0.330003,(33:0.376852,34:0.256104):0.211198):0.0855389,32:1.150550):0.167342):0.224387):0.56986):0.480112,((((16:0.000001,17:0.006348):0.304994,18:0.142328):0.208557,19:0.295192):0.674306,20:0.604419):0.309292):0.16259,15:0.845751):0.867233):0.531427):0.576957):0.156001,((4:0.304097,5:0.563551):0.216587,(6:0.752175,7:0.849213):0.247063):0.263366):0.0881271):0.0734281,3:0.610896);
 137: 2 -25884.1654 -24804.82315 (0:0.235989,(1:0.173365,((2:0.374374,((6:0.662605,7:0.710154):0.294329,((((8:0.000002,9:0.024404):0.324765,10:0.257042):0.330249,11:0.832899):0.568832,((12:0.000001,13:0.000001):0.753441,(((((((14:2.726648,(21:0.803722,22:0.886420):0.829982):0.342516,23:1.063395):0.80242,((((((35:3.708883,(47:2.335943,48:0.606926):0.523799):0.633601,((44:1.316274,45:0.673598):1.21805,46:1.534627):1.36911):1.69174,((41:0.325942,43:0.000002):0.109001,42:0.000003):0.576003):0.595635,(((36:0.149259,38:0.154762):0.149117,37:0.115881):0.890195,39:1.365345):0.715728):0.989345,40:1.989380):0.883477,(((49:0.000002,50:0.011544):0.000640865,51:0.159286):1.40254,52:1.102398):0.489087):0.691812):0.556949,((((24:0.136037,25:0.199701):0.294242,27:0.286965):0.0901122,26:0.484899):0.473821,((28:1.814590,((((30:0.452126,31:0.511409):0.297514,32:1.114445):0.125691,33:0.243204):0.261498,34:0.240289):0.464329):0.146055,29:0.849899):0.162835):0.237143):0.78163,(((16:0.000002,17:0.000003):0.181297,18:0.167531):0.257458,19:0.410747):0.696645):2.07114e-06,20:0.936877):0.533779,15:0.809646):0.598434):0.42419):0.353706):0.129308):0.0511475,(4:0.309280,5:0.611188):0.513028):0.0893803):0.0398552,3:0.549769);
 138: 2 -25665.99444 -24797.93301 (0:0.089177,(1:0.164099,(2:0.277217,((4:0.339215,5:0.614849):0.318544,((6:0.740297,7:0.693958):0.274695,((((8:0.000002,9:0.025934):0.370505,10:0.326511):0.428691,11:0.674734):0.54371,((12:0.000001,13:0.000001):0.706893,(((((((14:3.024904,(21:0.659037,22:0.772912):0.841407):0.185605,23:0.603787):0.733037,(35:2.557274,((44:1.200620,(45:0.904432,46:2.240120):0.399338):0.744499,(47:1.536910,48:1.077879):0.631199):0.517295):1.48567):0.364903,((((((36:0.195239,38:0.174428):0.0486381,37:0.236547):0.999514,((41:0.370735,43:0.000002):0.0386416,42:0.076954):1.23524):0.14153,39:0.806070):1.29333,40:1.852228):0.46032,(((49:0.000002,51:0.181853):0.000172183,50:0.002722):1.32442,52:1.032699):0.296843):0.459408):0.436287,(((((24:0.134764,25:0.144098):0.354145,26:0.597104):0.158347,27:0.235020):0.338445,(28:1.094070,29:0.889119):0.279152):0.198515,(((30:0.381355,31:0.373639):0.379973,32:1.077322):0.264331,(33:0.205219,34:0.294896):0.0810208):0.356974):0.842139):0.688206,((((16:0.000001,17:0.012390):0.313472,18:0.205767):0.234775,19:0.575313):0.736986,20:0.500511):0.517618):0.177227,15:1.159249):0.253054):0.553492):0.29128):0.18622):0.140307):0.116702):0.146053,3:0.525354);
 139: 1 -25019.88029 -24791.25171 (0:0.201550,(1:0.215597,((4:0.372514,5:0.769609):0.351369,((6:0.598031,7:0.764827):0.264725,((((8:0.000002,9:0.039627):0.361849,10:0.400064):0.339048,11:0.803703):0.344056,((12:0.000001,13:0.000001):0.888126,((((14:2.756034,(((16:0.000002,17:0.006428):0.299324,18:0.218487):0.122077,19:0.493369):0.163288):0.419328,20:0.682529):0.667984,((((21:0.732254,22:0.849172):1.23522,23:0.766195):0.86305,((((((35:3.688664,45:0.257500):0.821941,44:1.287576):0.277936,46:1.828721):0.380444,(47:1.615007,48:1.037492):0.90452):1.39833,((((36:0.080436,(37:0.211307,38:0.096586):0.0792068):0.933912,(41:0.252223,(42:0.115440,43:0.010882):0.181263):1.42162):0.17289,39:1.306015):0.851954,40:1.820552):0.504152):0.134343,(((49:0.000002,50:0.000002):0.0128293,51:0.158617):1.58414,52:1.012907):0.559918):1.56021):0.502269,(((((24:0.082295,25:0.164268):0.315354,26:0.458714):0.0836229,27:0.252089):0.382728,(28:1.337580,29:0.644650):0.239495):0.291875,((((30:0.402911,31:0.422989):0.310743,32:0.898882):0.205097,33:0.248674):0.194286,34:0.219834):0.307825):0.470466):0.105773):0.31588,15:0.892214):0.671434):0.400859):0.177516):0.17822):0.108196):0.10718,(2:0.359541,3:0.573120):0.0608615);
 140: 1 -25236.1646 -24792.73314 (0:0.360942,(1:0.306515,(4:0.438327,(5:0.324341,(((6:0.648839,((12:0.000001,13:0.000001):1.13831,(((((14:2.569830,((21:0.949286,22:0.977651):0.807201,23:0.762176):0.301341):0.472701,(((35:3.747251,((44:1.015239,45:0.977776):0.308799,46:1.915204):0.467117):2.54147e-06,(47:1.858478,48:1.333525):0.896713):0.945967,((((36:0.034560,(37:0.295137,38:0.152782):0.143275):0.954334,(39:1.210650,((41:0.354466,43:0.005648):0.104392,42:0.029710):1.30516):0.155035):0.696401,40:1.547889):1.00215,(((49:0.000002,50:0.017716):0.0285185,51:0.209346):1.43025,52:1.076300):0.628212):0.0789623):0.99018):0.221108,((((24:0.087029,25:0.164067):0.298435,27:0.261528):0.0308058,26:0.662044):0.235121,((28:1.255944,29:0.636515):0.231803,((((30:0.408687,31:0.292916):0.557614,33:0.253555):0.170812,34:0.303569):0.0915218,32:0.811056):0.656616):0.208884):0.504026):0.64301,((((16:0.000002,17:0.006779):0.280538,18:0.255685):0.318375,19:0.335863):0.448538,20:0.942343):0.204009):0.308592,15:1.043156):0.10751):0.598372):0.0976546,7:0.726759):0.179043,(((8:0.000002,9:0.042132):0.476864,10:0.190691):0.422335,11:1.277003):0.528723):0.0855198):0.272418):0.338194):0.0561037,(2:0.301723,3:0.664864):0.194619);
 141: 1 -23311.56576 -24795.85815 (0:0.368377,(1:0.192898,((2:0.285255,(((6:0.569371,7:0.761849):0.326356,(((8:0.000258,9:0.023624):0.320888,10:0.294042):0.315069,11:0.645289):0.657409):0.138164,((12:0.000001,13:0.000001):0.727586,((((14:2.575475,(((21:1.291733,22:0.771572):1.00917,23:0.331337):0.578966,(((35:3.477169,((44:1.301275,45:0.893333):0.411663,46:1.814663):0.727117):0.401887,(47:1.525392,48:1.842375):0.419337):0.84225,(((((36:0.188583,38:0.118041):0.130105,37:0.152313):1.0965,(39:0.823390,((41:0.425583,43:0.005098):0.0347462,42:0.065220):1.202):0.275684):0.583218,40:2.296575):0.477564,(((49:0.000002,51:0.183602):0.000427148,50:0.002877):0.783466,52:1.422270):0.757103):0.245866):0.824582):0.130068):0.544154,((((24:0.086266,25:0.188433):0.348033,26:0.673439):0.0865505,27:0.125970):0.240731,((28:1.227079,29:1.129768):0.252746,(((30:0.552316,31:0.136972):0.230448,32:0.959597):0.245085,(33:0.205655,34:0.406398):0.103428):0.599312):0.121178):0.785648):0.189581,((((16:0.000002,17:0.000003):0.303579,18:0.221306):0.259728,19:0.529596):0.522368,20:0.794613):0.172692):0.651441,15:1.193064):0.251747):0.399058):0.214384):0.0487817,(4:0.271080,5:0.676953):0.50615):0.133821):0.0817115,3:0.571223);
 142: 1 -23578.45283 -24791.21183 (0:0.262786,(1:0.204330,((((4:0.421659,5:0.635557):0.11224,7:0.994878):0.0784493,6:1.013407):0.149224,((((8:0.007422,9:0.000002):0.222316,10:0.495428):0.579631,11:0.584281):0.393028,((12:0.000001,13:0.000001):0.866282,((((14:3.363027,(((16:0.000002,17:0.000003):0.262676,18:0.272987):0.272354,19:0.357514):0.137577):0.553597,20:0.475525):0.347918,((((21:0.940627,22:0.749710):0.906365,23:0.544024):0.384864,(((((((35:3.016827,45:0.263881):0.741634,46:1.931787):0.134181,44:0.935998):0.691081,(47:1.193869,48:2.095870):0.707421):0.991256,52:1.310289):0.204983,(((36:0.025904,(37:0.253837,38:0.142965):0.135699):0.736843,(39:1.012960,((41:0.433253,43:0.000002):0.130602,42:0.001153):1.6626):0.394551):0.571964,40:1.379454):0.640694):0.552691,((49:0.000002,50:0.015951):0.018607,51:0.200763):1.09647):1.22499):0.720798,(((((24:0.100248,25:0.157247):0.340264,26:0.784243):0.0550288,27:0.183669):0.386356,(28:1.520583,29:0.765921):0.0687204):0.0455671,((((30:0.493383,31:0.262154):0.223638,32:0.641674):0.202377,33:0.279891):0.115738,34:0.333458):0.508508):0.650193):0.173533):0.269536,15:1.072196):0.58191):0.485558):0.130084):0.141415):0.0773833,(2:0.347938,3:0.564508):0.0897849);
 143: 1 -25829.93742 -24804.05757 (0:0.215549,(1:0.261170,(((4:0.416616,5:0.561284):0.253881,(6:0.573521,7:0.817531):0.367001):0.136331,(((((8:0.000002,9:0.006007):0.400387,10:0.215570):0.674664,11:0.765585):0.379359,(12:0.000001,13:0.000001):0.613475):0.388561,((((((14:2.298169,(21:0.859530,22:0.702910):0.115074):0.36539,23:0.927420):0.988126,((((35:3.622355,(47:1.809362,48:1.192591):0.284919):0.659194,((44:1.726031,45:0.696888):0.758312,46:1.780705):0.613122):0.862468,((((36:0.099590,(37:0.302785,38:0.110852):0.0935773):0.843308,39:0.989649):0.444677,((41:0.471383,43:0.000002):0.185548,42:0.000002):1.22137):0.347122,40:1.871104):0.629153):0.908912,(((49:0.000002,50:0.005789):0.0342636,51:0.165972):1.19732,52:1.622144):0.225067):0.476537):0.564068,((((24:0.009579,25:0.212278):0.427785,26:0.430818):0.05618,27:0.203388):0.480908,((28:1.569125,29:0.518209):0.10046,((30:0.527326,31:0.315460):0.418964,((32:1.118963,34:0.202061):0.176242,33:0.243734):0.10527):0.403669):0.164926):0.611232):0.547528,((((16:0.000002,17:0.006290):0.275232,18:0.112424):0.287343,19:0.298671):0.531412,20:0.664550):0.352704):0.215027,15:0.916169):0.64281):0.37881):0.153331):0.0644133,(2:0.213792,3:0.464356):0.0922602);
 144: 2 -24328.11681 -24799.7918 (0:0.291832,(1:0.139316,((4:0.516206,(5:0.531095,(((8:0.000003,9:0.014388):0.118902,10:0.500895):0.367556,11:0.962885):0.639293):0.281522):0.37374,((6:0.894414,7:0.666675):0.0601637,(((12:0.000001,13:0.000001):2.15962e-06,35:3.934428):0.956972,((((14:2.548762,(((21:1.232968,22:0.596941):0.916824,(((((36:0.099959,(37:0.269363,38:0.103678):0.0914141):0.89396,((39:1.439159,((41:0.485825,43:0.000002):0.0356376,42:0.086739):1.27362):0.167966,40:2.551347):0.226714):1.22256,(((44:1.166077,45:0.885997):0.834956,46:1.451118):0.49776,(47:2.079633,48:1.155750):1.25685):1.41596):0.454227,52:1.072423):0.856625,((49:0.000002,50:0.008948):0.0116107,51:0.187886):1.08901):0.402737):0.634863,23:0.914851):0.537789):0.558613,((((24:0.054049,25:0.230771):0.419611,(26:0.454386,27:0.196946):0.0123182):0.156569,(28:1.139600,29:1.136941):0.236721):0.164015,(((30:0.565367,31:0.259332):0.329662,32:0.889057):0.194281,(33:0.288375,34:0.313207):0.2395):0.475444):0.368392):0.696673,((((16:0.000001,17:0.014199):0.227202,18:0.089093):0.17133,19:0.519183):0.454166,20:0.893480):0.129651):0.744549,15:0.854585):0.424238):0.411563):0.183371):0.110505):0.0329074,(2:0.281357,3:0.513622):0.0505831);
 145: 2 -25981.23041 -24813.78317 (0:0.311571,(1:0.215707,((4:0.249483,5:0.706029):0.499633,((6:0.813127,7:1.320429):0.109326,((((8:0.000002,9:0.006819):0.279975,10:0.340802):0.413885,11:0.982159):0.3107,((12:0.000001,13:0.000001):0.908595,(((((((14:2.554652,23:0.592828):0.627761,(21:1.259420,22:0.486743):1.18076):0.899363,(((((((35:4.804891,45:0.040967):0.748169,(44:1.375190,(47:1.807730,48:1.397623):1.13628):0.391958):0.743145,46:2.655269):1.29816,((((36:0.093783,(37:0.286351,38:0.166157):0.101597):1.05866,((41:0.428058,43:0.000002):0.0384638,42:0.074047):1.4403):0.164525,39:1.018465):0.673514,40:1.749131):0.600744):0.798057,52:1.005130):1.67346,(49:0.000002,50:0.009019):0.0197649):0.197529,51:0.022802):3.59199):0.221158,(((((((24:0.106831,25:0.203099):0.429955,26:0.646839):0.0739135,27:0.274279):0.284499,(28:1.350355,29:0.523029):0.60599):0.355384,32:1.052512):0.258276,34:0.381171):2.25338e-06,((30:0.456623,31:0.435053):0.660517,33:0.230668):0.219175):0.451524):1.09356,(((16:0.000002,17:0.006289):0.27993,18:0.209679):0.266884,19:0.486672):0.454878):0.110768,20:0.499344):0.9712,15:1.190778):0.442305):0.687326):0.230433):0.181255):0.203835):0.195541,(2:0.450704,3:0.421599):0.0690834);
 146: 1 -24256.42814 -24800.26256 (0:0.296453,(1:0.184903,(2:0.317984,((4:0.330962,(5:0.573109,(6:0.619607,7:0.790984):0.288341):0.122845):0.393513,((((8:0.000003,9:0.040016):0.393275,10:0.310093):0.680141,11:0.703595):0.693069,((12:0.000001,13:0.000001):0.753343,(((((((14:2.138688,((21:1.113986,22:0.350899):0.937194,23:0.731696):0.689276):0.675429,(((35:5.483255,40:0.092025):0.691539,(((36:0.121125,(37:0.204649,38:0.114600):0.0592475):0.767768,(39:1.041531,((41:0.424085,43:0.007566):0.107405,42:0.003511):1.2011):0.388087):0.49589,(((44:1.054591,45:1.195077):0.509242,46:2.622651):1.2663,(47:2.009143,48:1.441866):0.452965):1.07357):0.717469):0.750582,(((49:0.000002,50:0.020761):0.0717654,51:0.143635):1.66106,52:1.504875):0.522637):0.89465):1.43978,(28:1.634278,29:0.786587):0.187454):0.0649187,((24:0.087515,25:0.203096):0.439352,(26:0.730326,27:0.219382):0.103876):0.326404):0.536105,((30:0.386969,31:0.386320):0.277719,(32:1.158349,(33:0.292792,34:0.403544):0.198227):0.0873496):0.309308):1.01359,((((16:0.000001,17:0.013592):0.198574,18:0.283843):0.281383,19:0.332743):0.744219,20:0.781211):0.240477):0.344888,15:0.868012):0.470569):0.369378):0.287825):0.0168799):0.157569):0.0637602,3:0.725866);
 147: 2 -25392.86311 -24795.2627 (0:0.190454,((1:0.208166,(2:0.376141,((6:0.571337,7:0.793816):0.306804,((((8:0.000002,9:0.006532):0.428376,10:0.281298):0.312788,11:1.034069):0.455916,((12:0.000001,13:0.000001):0.816176,(((((14:2.141365,((21:0.521478,22:1.090793):0.875568,23:0.482796):0.304734):0.335616,((((((35:3.267691,45:0.225047):0.996682,44:1.405669):0.361421,46:1.907880):0.906285,(47:1.663502,48:1.926080):1.14805):0.733874,(((49:0.000002,50:0.015042):0.0434644,51:0.189951):1.59598,52:1.733087):0.35303):0.0764519,(((36:0.024125,(37:0.242325,38:0.131285):0.131076):0.91974,(39:0.716288,((41:0.380174,43:0.000002):0.0694022,42:0.046577):1.45155):0.278865):0.432011,40:1.191028):0.681378):1.05978):0.661669,((((((24:0.116968,25:0.177921):0.419184,26:0.732434):0.0521251,27:0.246163):0.289762,29:0.911521):0.204323,28:1.341866):0.122592,(((30:0.560192,31:0.219913):0.356047,32:1.203039):0.219627,(33:0.379801,34:0.222388):0.107241):0.415675):0.487861):0.19756,((((16:0.000001,17:0.000003):0.260144,18:0.129239):0.354092,19:0.247259):0.646013,20:0.562440):0.101914):0.441848,15:1.164566):0.470629):0.522438):0.165281):0.128089):0.167756):0.0362478,(4:0.190179,5:0.711079):0.674157):0.0945761,3:0.580127);
 148: 5 -23120.25581 -24792.92746 (0:0.255512,(1:0.138841,((4:0.510333,5:0.499386):0.349031,((6:0.746467,7:0.760910):0.140455,((((8:0.006262,9:0.033542):0.213125,10:0.457731):0.483386,11:0.622502):0.576861,((12:0.000001,13:0.000001):0.858287,(((((14:2.706707,((21:1.019783,22:0.448106):0.813195,23:0.578303):0.154501):0.557594,((35:3.230788,((((44:0.935256,46:3.539284):0.982086,45:0.730019):1.51723,47:1.386476):0.334702,48:1.163171):1.3288):0.602566,(((((36:0.092474,(37:0.284982,38:0.109071):0.0953488):0.928831,39:1.137687):0.112932,((41:0.443617,43:0.000002):0.103779,42:0.041402):1.48133):0.499382,40:1.718866):0.820773,(((49:0.000002,50:0.019756):0.144162,51:0.060755):1.33135,52:1.308941):0.41736):0.0386106):0.738352):0.291925,(((((24:0.058724,25:0.261463):0.425432,(26:0.827065,27:0.345621):0.0584521):0.39442,28:1.420502):0.118713,29:0.718005):0.25236,((((30:0.274549,31:0.514922):0.373891,32:1.009785):0.163911,33:0.145439):0.209309,34:0.239131):0.335758):0.528417):0.562957,((((16:0.000001,17:0.006980):0.226262,18:0.158126):0.376021,19:0.399917):0.442123,20:0.577426):0.295023):0.167073,15:1.111861):0.590115):0.408703):0.181722):0.0734867):0.262778):0.111606,(2:0.347797,3:0.574944):0.0363957);
 149: 2 -24006.80255 -24799.19346 (0:0.261790,1:0.137856,(((2:0.246549,((6:0.723364,7:0.665166):0.346756,((((8:0.000002,9:0.028138):0.332897,10:0.318425):0.578644,11:0.817618):0.506823,((12:0.000001,13:0.000001):0.313969,((((((14:2.761064,(21:0.834428,22:0.870471):0.304005):0.362816,((((((35:3.501768,46:2.066323):0.0705095,44:1.327632):0.399255,45:0.188087):1.43733,(47:2.044633,48:0.799239):1.21676):0.800318,((((36:0.038242,(37:0.230631,38:0.098025):0.127156):0.739656,39:1.366189):0.522295,((41:0.397641,43:0.000002):0.139601,42:0.000002):1.40431):0.530249,40:1.608903):2.49235e-06):0.822856,(((49:0.000002,50:0.000002):0.0135099,51:0.194501):0.791201,52:2.002259):0.509281):1.15475):0.345982,23:0.709443):1.41313,(((24:0.046608,25:0.268129):0.304185,26:0.432637):0.0158998,(27:0.142059,((28:1.269699,((((30:0.396032,31:0.277424):0.421793,32:1.031680):0.174254,33:0.311056):0.0851985,34:0.322827):0.357472):0.171319,29:0.882315):0.331515):0.11458):0.516806):0.410272,((((16:0.000002,17:0.007074):0.312892,18:0.169763):0.164426,19:0.462009):0.376776,20:0.931452):0.0376944):0.98331,15:1.201322):0.632878):0.59747):0.312765):0.171966):0.181862,3:0.541313):0.130322,(4:0.199481,5:0.794261):0.684312):0.0463216);
 150: 1 -25550.44414 -24792.24595 (0:0.286140,((1:0.081750,((((8:0.000002,9:0.000002):0.394581,10:0.340445):0.607248,11:0.945091):0.74303,(((12:0.000001,13:0.000001):2.02979e-06,35:3.493364):0.807628,(((((14:2.400169,((21:0.696714,22:0.810234):0.965838,23:0.727965):0.159281):0.155619,(((((((36:0.091457,(37:0.297652,38:0.114446):0.110336):1.12294,((41:0.354994,43:0.000002):0.0919778,42:0.066535):1.12504):0.354432,39:0.868305):1.1854,40:1.378351):0.81252,((44:1.093709,(45:0.934627,46:2.127634):0.372368):1.16145,(47:1.278391,48:1.916739):0.306692):1.56009):0.134131,52:1.369667):0.260998,((49:0.000002,50:0.008677):2.50129e-06,51:0.168320):1.01287):0.890515):0.606312,(((((24:0.040038,25:0.250436):0.282514,26:0.681022):0.0813168,27:0.194561):0.395465,28:1.246224):0.223768,(29:0.770819,((((30:0.402517,31:0.314257):0.21738,32:0.782874):0.194617,33:0.144747):0.218665,34:0.256056):0.473037):0.10031):0.728503):0.466365,((((16:0.000001,17:0.007095):0.366266,18:0.151247):0.336347,19:0.468464):0.64732,20:0.916173):0.486402):0.251156,15:1.269250):0.599487):0.464713):0.487015):0.0980289,(2:0.408550,3:0.789489):0.157877):0.162748,((4:0.352323,5:0.619631):0.481207,(6:0.793492,7:0.642989):0.400687):0.199644);
 151: 1 -25777.07816 -24794.61174 (0:0.213671,(1:0.190320,((2:0.143731,((6:0.725462,7:0.896824):0.644318,((((8:0.000002,9:0.020437):0.450965,10:0.234653):0.390958,11:0.959979):0.687816,(((12:0.000001,13:0.000001):0.450535,35:3.143049):0.237863,(((((14:2.332166,(21:0.323184,22:0.997132):0.526824):0.218099,23:0.981284):0.598245,((((((24:0.054494,25:0.251968):0.381029,26:0.443178):0.108576,27:0.223009):0.215491,((30:0.558332,31:0.126256):0.387869,(32:1.187266,(33:0.228620,34:0.382771):0.0150321):0.206906):0.450759):0.0727676,(28:1.296092,29:0.548509):0.302555):0.507347,((((((36:0.074217,(37:0.271724,38:0.135433):0.11685):0.917838,39:0.745522):0.30396,((41:0.309054,43:0.002046):0.103764,42:0.029539):1.20054):0.770874,40:1.473577):0.543097,(((44:1.163106,45:0.917073):0.934528,46:1.686186):1.16573,(47:1.764115,48:1.198249):0.626757):0.848143):0.373323,(((49:0.000002,50:0.006037):0.0362859,51:0.158432):1.25889,52:1.240378):0.121492):0.988345):0.306373):0.357654,((((16:0.000001,17:0.000003):0.253417,18:0.126671):0.277357,19:0.373700):0.613038,20:0.825610):0.221622):0.619306,15:1.011987):0.704549):0.320083):0.391162):0.17063):0.147983,(4:0.265027,5:0.974809):0.460591):0.0819445):0.177808,3:0.651749);
 152: 1 -26688.98072 -24791.26863 (0:0.269215,(1:0.133676,((2:0.245128,((((8:0.004383,9:0.007970):0.397749,10:0.433892):0.356122,11:0.655199):0.552557,((12:0.000001,13:0.000001):1.09012,((((14:2.657841,(((16:0.000001,17:0.005987):0.292141,18:0.195227):0.379174,19:0.334830):0.396419):0.119509,20:0.986047):0.111182,((((21:0.962166,22:0.569965):1.0093,23:0.878629):0.511907,((((35:3.631860,40:0.471149):1.6529,((36:0.000003,(37:0.240467,38:0.103146):0.138482):1.00622,(39:1.077705,((41:0.358363,43:0.000002):0.117875,42:0.000003):1.31618):0.305829):0.703027):0.253532,(((44:1.268279,45:0.830362):0.56186,46:2.253535):0.539983,(47:1.494509,48:1.462451):1.10101):0.81774):0.226357,(((49:0.000002,50:0.002615):0.0291137,51:0.156712):1.58773,52:1.108380):0.394572):0.634391):0.854703,(((((24:0.020380,25:0.248846):0.350813,26:0.764758):0.118571,27:0.272713):0.364033,(28:1.025511,29:0.974557):0.248882):0.025484,(((30:0.690789,31:0.224802):0.352929,32:1.175058):0.487797,(33:0.227186,34:0.387122):0.100278):0.657633):0.765073):0.331683):0.565316,15:1.326891):0.429149):0.491759):0.256929):0.110803,((4:0.415230,5:0.566145):0.161369,(6:0.885703,7:0.833183):0.403415):0.319628):0.117572):0.0978513,3:0.749492);
 153: 1 -26186.25187 -24801.09438 (0:0.248247,(1:0.174093,((4:0.487743,5:0.510464):0.262634,((6:0.791537,7:0.868271):0.224584,((((8:0.000002,9:0.006345):0.424343,10:0.376724):0.370858,(11:0.684692,(12:0.000001,13:0.000001):0.986127):0.263792):0.756254,(((((14:2.730189,((16:0.000002,17:0.005783):0.208538,18:0.224110):0.247248):0.0241403,19:0.416198):0.593546,20:0.614737):0.443971,((((21:0.864032,22:0.867913):1.01146,23:0.547320):0.593543,((((((((35:4.689543,45:0.000003):0.542002,44:1.190995):0.832023,46:2.064082):0.308938,(47:1.760654,48:1.080343):0.475935):1.3211,((41:0.433861,43:0.000002):0.198024,42:0.000003):0.834178):0.446139,(((36:0.038245,(37:0.314504,38:0.155986):0.176204):1.06674,39:1.444445):0.269004,40:2.208315):0.439677):0.707027,52:1.401936):0.252579,((49:0.000002,50:0.005779):2.27728e-06,51:0.201978):1.37895):1.48131):0.795215,(((((24:0.040302,25:0.262316):0.28744,26:0.585600):0.0802335,27:0.318966):0.292837,(28:1.122045,29:0.828682):0.471842):0.265541,((30:0.330612,31:0.461776):0.46815,((32:1.336441,33:0.210283):0.0558348,34:0.337572):0.193348):0.285591):0.424713):0.296534):0.165363,15:1.084590):0.959666):0.077525):0.074796):0.234316):0.0717407,(2:0.323368,3:0.765413):0.064172);
 154: 1 -22989.73906 -24791.50757 (0:0.224810,((1:0.151152,(((4:0.322852,5:0.656212):0.479469,6:0.794657):0.186174,7:0.704258):0.211798):0.066416,((((8:0.007807,9:0.000003):0.408798,10:0.312500):0.64228,11:0.756271):0.554717,((12:0.000001,13:0.000001):0.691861,(((((14:2.322772,((21:0.753579,22:0.983212):1.52929,23:0.354194):0.468588):0.611016,((((35:2.663215,((44:1.340848,45:1.031774):0.300595,46:1.943571):0.401306):0.57356,(47:1.371347,48:1.761203):0.950723):1.27082,((((36:0.172354,(37:0.279955,38:0.117188):0.0300904):0.910172,(41:0.272566,(42:0.098830,43:0.001721):0.147594):1.52718):0.255612,39:1.094877):0.645496,40:1.705399):0.227935):0.172658,(((49:0.000002,50:0.000002):0.0247195,51:0.137967):1.41343,52:1.536071):0.633872):1.66779):0.517148,(((((24:0.156383,25:0.204628):0.294641,(26:0.529993,27:0.241684):0.0806942):0.446082,28:1.328414):0.136553,29:0.975977):0.248227,((((30:0.524150,31:0.396226):0.2467,32:1.158572):0.192187,33:0.226248):0.251871,34:0.360577):0.584917):0.294639):0.184978,((((16:0.000002,17:0.007540):0.201898,18:0.229699):0.236404,19:0.398594):0.790896,20:0.697000):0.438805):0.489165,15:0.959843):0.446202):0.773386):0.685231):0.039729,(2:0.444484,3:0.493410):0.0931434);
 155: 1 -23411.76811 -24807.73243 (0:0.233153,(1:0.247518,(4:0.511824,((5:0.383681,(((8:0.000002,9:0.036434):0.486198,10:0.168746):0.49428,11:0.817878):0.591506):0.224472,((6:0.973182,7:0.749306):2.12784e-06,(((12:0.000001,13:0.000001):0.0851452,35:3.845331):0.629233,(((((14:2.430155,((21:0.548407,22:1.020540):0.857231,23:0.841210):0.228935):0.466554,(((((36:0.112277,(37:0.253750,38:0.095988):0.119367):0.777805,(39:1.127864,((41:0.487046,43:0.000002):0.0277463,42:0.086958):1.53005):0.127982):0.602453,(((44:1.607923,45:0.472178):0.654985,46:1.421554):0.762516,(47:2.146039,48:1.136121):0.446039):0.981098):0.30123,40:1.370830):0.540026,(((49:0.000002,50:0.009232):0.0400144,51:0.134672):1.46129,52:1.302312):0.451282):0.743584):0.48788,((((24:0.000002,25:0.188325):0.453204,26:0.519394):0.0291608,27:0.287036):0.271635,((28:1.813225,29:0.875939):0.129635,((30:0.604437,31:0.201500):0.568449,((32:1.216949,33:0.243300):0.0899833,34:0.372108):0.0848549):0.454907):0.252203):0.651074):0.347778,15:0.840567):0.254017,((((16:0.000001,17:0.007232):0.356068,18:0.129111):0.277352,19:0.276762):0.586166,20:0.739968):0.434309):0.751244):0.615202):0.206886):0.366346):0.24942):0.105263,(2:0.352601,3:0.740027):0.128227);
 156: 1 -25759.66828 -24794.22583 (0:0.312641,(1:0.208110,(2:0.378983,(((4:0.463226,5:0.649484):0.203975,(((8:0.000003,9:0.006578):0.313584,10:0.450744):0.355505,11:0.865589):0.752207):0.0873034,((6:0.773962,7:0.725849):0.127559,((12:0.000001,13:0.000001):1.08818,((((((14:2.939222,((21:1.348968,22:0.772139):0.547695,23:1.097568):0.182763):0.559402,(((35:3.368594,40:0.928200):1.02803,(((36:0.059985,(37:0.273481,38:0.107588):0.115832):0.92172,(39:1.208138,((41:0.483750,43:0.000002):0.0369107,42:0.094733):1.60704):0.184539):0.937156,(((44:1.269331,46:2.466280):0.422956,45:0.416352):0.724663,(47:1.625059,48:1.961343):0.577259):0.789081):0.464549):0.615313,(((49:0.000002,50:0.002854):0.038036,51:0.188590):1.52595,52:1.327430):0.189193):0.588421):0.537038,((((((24:0.051774,25:0.229976):0.296626,26:0.635885):0.0420703,27:0.248818):0.389863,28:1.192173):0.28132,29:0.711584):0.208698,(((30:0.519537,31:0.254788):0.318764,32:1.268719):0.160617,(33:0.300020,34:0.339805):0.155249):0.333257):0.471526):0.465239,(((16:0.000001,17:0.000003):0.283556,18:0.195326):0.356269,19:0.354458):0.500243):0.0775447,20:0.666991):0.477311,15:1.064469):0.127298):0.629222):0.269734):0.172744):0.225842):0.0366031,3:0.753880);
 157: 2 -26290.08535 -24798.26003 (0:0.219725,1:0.217868,(((2:0.269853,((6:0.671029,7:0.775715):0.262626,(((8:0.029526,9:0.032751):0.420356,10:0.259735):0.452607,(11:0.464407,((12:0.000001,13:0.000001):0.421136,((((14:2.905538,((((35:4.522482,(47:1.489964,48:1.136861):0.977374):0.452323,(44:1.019429,45:0.832825):0.414453):0.351943,46:1.686729):1.02358,(((((36:0.052088,(37:0.235987,38:0.119193):0.139539):0.693385,39:1.320200):0.127761,(41:0.178927,(42:0.153849,43:0.000002):0.258955):1.43771):0.596601,40:1.953879):0.521503,(((49:0.000002,50:0.002694):2.67371e-06,51:0.216203):2.25689,52:0.652404):0.678879):0.0408945):1.0208):0.364416,((((16:0.000001,17:0.005846):0.269687,18:0.153264):0.0945369,19:0.594916):0.833657,(20:0.502088,((21:0.823967,22:0.941428):0.732953,23:1.176500):0.971133):0.311243):0.202123):0.368719,((((24:0.125584,25:0.174525):0.192634,(26:0.685088,27:0.222295):0.0920212):0.313009,(28:1.284180,29:0.683572):0.452929):0.245387,(((30:0.373670,31:0.478783):0.521297,32:0.991310):0.20974,(33:0.392789,34:0.278694):0.201892):0.248933):0.710089):0.22329,15:0.848432):0.794329):0.674619):0.360613):0.361751):0.145142):2.42634e-06,3:0.620496):0.129598,(4:0.120310,5:0.849430):0.515773):0.0409707);
 158: 1 -24856.93308 -24797.70706 (0:0.262374,(1:0.270478,((4:0.385776,5:0.585696):0.339984,((6:0.916626,((((8:0.005673,9:0.020843):0.452025,10:0.294752):0.349571,11:0.769151):0.50159,((12:0.000001,13:0.000001):0.889575,(((((((((14:2.466265,(21:0.746134,22:0.620806):0.448853):0.555374,23:0.366660):0.945038,(((((((35:5.268441,45:0.245447):0.519095,44:1.249813):0.849279,46:1.445147):0.635478,(47:2.004343,48:1.155009):0.582713):1.12063,((36:0.128900,(37:0.270490,38:0.099577):0.107076):0.74019,(39:1.471718,((41:0.339735,43:0.000002):0.0925658,42:0.034177):1.13756):0.367772):0.584251):0.101258,40:1.579387):0.241829,(((49:0.000002,50:0.002922):0.0419005,51:0.150341):1.51683,52:1.086610):0.412454):0.822183):0.582922,(((24:0.046780,25:0.162304):0.365582,26:0.601283):0.0402826,27:0.229541):0.117747):0.0220286,28:1.390017):0.237897,(((30:0.430696,31:0.338788):0.411708,32:0.824038):0.132862,(33:0.326352,34:0.270085):0.0947017):0.320089):0.14399,29:0.828974):0.458144,((((16:0.000002,17:0.000003):0.270274,18:0.150630):0.111386,19:0.534765):0.30227,20:1.046925):0.215487):0.489787,15:0.750139):0.558104):0.368323):0.204167):0.121392,7:0.942072):0.092174):0.108078):0.0739586,(2:0.358968,3:0.669658):0.0726751);
 159: 1 -25393.27213 -24792.42785 (0:0.328248,(1:0.203976,(((4:0.479936,5:0.543780):0.24695,((6:0.737828,(((8:0.000002,9:0.040349):0.449481,10:0.282626):0.484012,11:0.975526):0.381814):0.0440229,7:0.682699):0.176309):0.189236,((12:0.000001,13:0.000001):0.515178,(((((14:3.450902,(21:0.833028,22:0.873173):0.549631):0.0333947,(23:0.347925,(((35:3.903208,40:0.121873):1.33006,(((((36:0.246233,38:0.117790):0.150498,37:0.096213):0.704845,39:1.366310):0.506378,((41:0.378086,43:0.018221):0.133122,42:0.031805):0.868119):0.879084,(((44:1.301579,45:1.059069):0.316782,46:2.046742):0.314135,(47:1.466167,48:1.335881):0.763584):0.56321):0.782195):0.722438,(((49:0.000002,50:0.015304):0.080291,51:0.126207):0.742389,52:2.062016):0.390497):0.972882):0.610876):0.722862,(((((24:0.096864,25:0.171321):0.294757,26:0.652971):0.0351263,27:0.207921):0.386563,(28:1.110337,29:0.804044):0.402712):0.240672,((30:0.621825,31:0.549046):0.56515,((32:1.247164,33:0.449637):0.143695,34:0.207793):0.264913):0.179933):0.438836):0.252941,((((16:0.000001,17:0.006693):0.340746,18:0.154428):0.218237,19:0.401013):0.935303,20:0.764762):0.305174):0.321102,15:1.155775):0.563289):0.624882):0.0774887):0.0487072,(2:0.400707,3:0.493040):0.115626);
 160: 2 -23431.59858 -24794.04136 (0:0.250005,(1:0.178085,(2:0.379361,(((4:0.381175,5:0.552213):0.30504,(((8:0.012951,9:0.008445):0.352599,10:0.447898):0.41169,11:0.804464):0.583266):0.18484,((6:0.784554,7:0.795649):0.144245,((12:0.000001,13:0.000001):0.887439,((((14:2.586367,((21:1.176759,22:0.612037):1.08241,23:0.561826):0.603966):0.488822,((((((24:0.089399,25:0.206473):0.346271,27:0.216046):0.0452739,26:0.550846):0.186775,(28:1.019397,29:0.961348):0.236794):0.460406,(((30:0.470738,31:0.388263):0.346097,32:0.698658):0.179724,(33:0.256712,34:0.336467):0.0887723):0.210019):0.435961,(((((35:2.552860,(47:1.389380,48:0.865586):1.52138):0.319255,((44:1.048892,45:0.924574):0.613858,46:1.767368):0.298774):1.23697,(((36:0.135175,(37:0.222589,38:0.104334):0.0691067):0.589321,((41:0.353682,43:0.000002):0.0562163,42:0.087257):1.71588):0.251876,39:1.248889):0.704054):0.241566,40:0.898428):0.998796,(((49:0.000002,50:0.013083):0.0265204,51:0.143777):1.76525,52:1.443733):0.0775294):1.69991):0.120257):0.189226,((((16:0.000001,17:0.007217):0.30679,18:0.186121):0.407763,19:0.284930):0.787039,20:0.607186):0.224203):0.940852,15:1.130504):0.358472):0.516744):0.236948):0.205849):0.110954):0.151127,3:0.605848);
 161: 1 -25853.17632 -24799.54011 (0:0.145182,((1:0.220469,((4:0.309017,5:0.478086):0.368245,((6:0.529049,7:0.742394):0.209756,((((8:0.002769,9:0.009064):0.281677,11:0.967765):0.328613,10:0.179893):0.571004,((12:0.000002,13:0.000002):0.40157,(((((14:2.556325,((21:0.636212,22:0.902768):0.501919,23:1.033758):0.101446):0.67204,(((((((35:2.456026,46:1.403515):0.652413,45:0.977309):0.341147,44:1.184087):0.428923,(47:1.457620,48:1.445063):1.30539):1.30213,52:1.062613):0.278458,(((36:0.066113,(37:0.253058,38:0.134419):0.174576):0.718363,(39:0.976691,((41:0.448854,43:0.000002):0.10008,42:0.040460):1.29235):0.234572):0.604108,40:1.242974):0.811867):0.134121,((49:0.000002,50:0.008449):0.0467077,51:0.156337):1.64399):0.660333):0.312949,(((((24:0.039005,25:0.212406):0.324873,26:0.536252):0.17531,27:0.208508):0.486736,(28:1.791709,29:0.642198):0.120043):0.0630358,((30:0.446123,31:0.236617):0.31523,(32:0.885895,(33:0.375810,34:0.178878):0.160382):0.206944):0.281563):0.967796):0.215373,((((16:0.000002,17:0.018713):0.279351,18:0.307966):0.333005,19:0.197087):0.497195,20:0.512511):0.290187):0.246308,15:1.324834):0.474416):0.833809):0.372834):0.134045):0.125422):0.0502634,2:0.426823):0.095126,3:0.721946);
 162: 2 -25337.751 -24796.46549 (0:0.233399,(1:0.199349,((2:0.222629,(((((8:0.000003,9:0.012557):0.287831,10:0.305298):0.490559,11:0.647549):0.464664,(12:0.000001,13:0.000001):0.915141):0.305262,((((((14:3.331159,(21:0.913678,22:0.845821):0.253588):1.06381,23:0.522434):1.12719,(((((35:3.767618,46:1.356716):0.236804,(47:2.163552,48:1.175407):1.21831):0.415055,(44:1.245732,45:1.148591):0.57137):1.39041,(((36:0.166860,(37:0.285807,38:0.088676):0.0267726):0.906108,(39:1.105883,((41:0.395259,43:0.000002):0.0460689,42:0.059631):1.48725):0.251037):0.705367,40:1.972723):0.70342):0.14098,(((49:0.000002,50:0.005436):2.43882e-06,51:0.227069):1.55373,52:1.619838):0.917787):0.755126):0.0691636,(((24:0.053296,25:0.215615):0.325359,(26:0.427389,27:0.290567):0.0457592):0.422041,((28:1.219098,29:0.825512):0.204368,((((30:0.548048,31:0.333996):0.535369,32:1.178295):0.213857,33:0.229894):0.150043,34:0.229736):0.473508):0.0942245):0.382234):0.56829,((((16:0.000001,17:0.006402):0.405913,18:0.210955):0.34571,19:0.594620):0.58719,20:1.248791):0.163352):0.490571,15:1.163772):0.283063):0.431072):0.127308,((4:0.511631,5:0.521522):0.28522,(6:0.767875,7:0.899124):0.285604):0.164688):0.0483322):0.109465,3:0.466340);
 163: 3 -25162.23673 -24791.39994 (0:0.245580,(1:0.254338,(2:0.255999,((4:0.477124,5:0.823260):0.253038,(((8:0.000002,9:0.029133):0.372771,10:0.215935):0.494751,11:0.716840):0.835684):0.200438):0.131989):0.108795,(3:0.458874,((6:0.657413,7:0.708800):0.204772,((12:0.000001,13:0.000001):0.837987,((((((((14:2.393025,((((36:0.137841,38:0.183005):0.0238162,37:0.302078):1.0053,39:1.213162):0.0489084,((41:0.393316,43:0.000003):0.0882707,42:0.087898):1.04215):0.609589):0.342045,((35:5.817744,(47:2.236131,48:0.778086):1.3671):0.15019,(44:0.707786,(45:0.808610,46:2.448093):1.00654):0.263238):0.709103):0.0485757,(((49:0.000002,50:0.000002):0.0609164,51:0.152953):1.27324,52:1.254762):1.15586):0.333762,40:1.518774):0.763456,((21:0.751400,22:1.328755):0.660498,23:0.510606):0.923297):0.475861,(((((24:0.055150,25:0.179567):0.33271,26:0.537257):0.070379,27:0.273359):0.422039,(28:1.156513,29:1.027447):0.248167):0.24262,(((30:0.600487,31:0.204242):0.470358,32:1.076471):0.221537,(33:0.424726,34:0.461882):0.0708747):0.563361):0.24408):0.779178,((((16:0.000001,17:0.000003):0.268313,18:0.065666):0.173354,19:0.626793):0.979443,20:0.917574):0.259069):0.254127,15:1.171847):0.352853):0.510284):0.171011):0.187372);
 164: 2 -23347.09323 -24792.42979 (0:0.178617,(1:0.189905,((2:0.306446,((6:0.583728,7:0.822041):0.219257,((((8:0.009141,9:0.033615):0.501122,10:0.261580):0.390399,11:0.664536):0.740057,((12:0.000001,13:0.000001):0.754134,(((((14:1.419574,((21:0.865709,22:0.839026):1.067,23:0.717571):0.460471):0.386898,((((35:2.871008,(47:1.655912,48:0.995391):0.463582):0.0247349,((44:1.289147,45:0.883670):0.624077,46:1.884580):0.722033):1.52443,(((36:0.131446,(37:0.238852,38:0.093590):0.0865236):0.874184,(39:0.974032,((41:0.406780,43:0.013639):0.0927,42:0.022090):1.36815):0.308615):0.521313,40:1.652466):0.408789):0.170856,(((49:0.000002,50:0.016340):0.0257544,51:0.158034):1.18027,52:1.891411):0.621038):0.741565):0.294712,(((24:0.128181,25:0.231606):0.294114,(26:0.675596,27:0.221143):0.0362195):0.21055,((28:1.363993,29:0.652325):0.319358,(((30:0.561957,31:0.335355):0.346859,(33:0.233478,34:0.421668):0.202458):0.186485,32:0.888369):0.362532):0.126774):0.593152):0.614312,((((16:0.000002,17:0.000003):0.327685,18:0.170916):0.206439,19:0.543336):0.5103,20:0.780998):0.327436):0.63587,15:1.019824):0.358893):0.414406):0.272919):0.125103):0.0821706,(4:0.215272,5:0.583356):0.44696):0.0726836):0.0734932,3:0.531904);
 165: 1 -25013.43123 -24802.49614 (0:0.264032,(1:0.308676,((4:0.311991,5:0.659997):0.485088,((6:0.656259,(7:0.887263,((12:0.000001,13:0.000001):1.02966,((((((((14:3.447778,((21:0.750404,22:0.708629):1.32802,23:0.694228):0.816063):0.25621,((((((35:5.127055,45:0.333891):0.419238,46:2.186685):0.208993,44:0.948058):0.898686,(47:1.807672,48:1.286393):0.444419):0.857886,((((36:0.128710,(37:0.214917,38:0.129536):0.0511085):1.10512,39:1.023880):0.361239,((41:0.355173,43:0.000002):0.125523,42:0.000002):1.25665):0.558645,40:1.789839):0.129328):0.409062,(((49:0.000002,50:0.011824):0.0643309,51:0.167021):1.07614,52:1.325604):0.535981):0.529769):1.80614,((24:0.077041,25:0.253463):0.331547,(26:0.599172,27:0.250524):0.145515):0.190618):0.107442,28:1.067495):0.0973604,29:0.950211):0.174601,((30:0.730785,31:0.350804):0.49404,(32:1.027438,(33:0.359400,34:0.256794):0.161741):0.163278):0.19802):0.708373,((((16:0.000002,17:0.006416):0.384308,18:0.145672):0.173099,19:0.621371):0.686959,20:1.052836):0.0954466):0.653254,15:0.929713):0.204435):0.491591):0.0224104):0.155265,(((8:0.000002,9:0.020930):0.559195,10:0.346200):0.468971,11:0.889594):0.695126):0.209178):0.0512362):0.0389361,(2:0.356618,3:0.501380):0.102756);
 166: 4 -26850.71636 -24793.38198 (0:0.211619,((1:0.136697,(((4:0.438590,5:0.587246):0.289037,(6:0.669105,7:0.663638):0.396443):0.160921,((((8:0.003341,9:0.007677):0.440583,10:0.344985):0.456525,11:0.672312):0.493767,((12:0.000001,13:0.000001):0.667592,((((14:3.037248,(((21:0.683862,22:1.008899):0.82336,23:0.873393):0.870555,(((35:3.784263,40:0.593331):0.988073,(((36:0.000002,(37:0.223328,38:0.104927):0.183305):0.756603,((41:0.336234,43:0.001107):0.14356,42:0.021422):1.4821):0.215305,39:1.104019):0.8153):0.615025,(((((44:1.332411,45:1.004570):0.611773,46:1.775170):0.319051,(47:1.515836,48:1.318686):0.904379):1.43967,((49:0.000002,50:0.011231):0.103756,51:0.073676):1.3301):0.307192,52:1.587869):2.94319e-06):0.846661):0.177973):0.142423,((((24:0.094393,25:0.150509):0.361896,(26:0.556342,27:0.220129):0.026963):0.252378,(28:1.504362,29:0.619016):0.381249):2.95203e-06,(((30:0.468749,31:0.298124):0.376877,32:0.795334):0.149825,(33:0.293673,34:0.271506):0.0685875):0.458586):0.526163):0.367398,((((16:0.000001,17:0.005860):0.339272,18:0.225469):0.311502,19:0.333681):0.333162,20:1.010046):0.413346):0.159829,15:0.982650):0.718126):0.243617):0.493362):0.018661):0.104544,2:0.323233):0.134523,3:0.616845);
 167: 2 -24565.54796 -24792.71793 (0:0.281358,1:0.137689,(((2:0.149930,(((6:0.539101,7:0.746860):0.208922,((12:0.000001,13:0.000001):0.837604,((((((14:2.687113,(21:0.993844,22:0.703100):0.668772):0.733168,23:0.517546):0.798464,(((((((35:3.604231,45:0.000002):1.06766,46:2.626337):0.347254,44:0.903207):0.615796,(47:1.692403,48:1.232710):0.642693):1.71362,((36:0.091393,(37:0.317420,38:0.098783):0.112246):0.625727,(39:1.119684,((41:0.459713,43:0.000002):0.0667545,42:0.041466):1.28682):0.534631):0.983514):0.291692,40:1.351700):0.37839,(((49:0.000002,50:0.000002):0.0651536,51:0.170060):1.23158,52:1.501901):0.431108):1.127):0.452059,((((24:0.068538,25:0.211231):0.281335,26:0.500513):0.0963284,27:0.221730):0.40761,((28:1.559087,29:0.629424):0.236814,((((30:0.523185,31:0.385860):0.364736,32:1.044485):0.207315,33:0.342411):0.246569,34:0.174643):0.454725):0.174859):0.676362):0.388026,((((16:0.000002,17:0.006977):0.234364,18:0.205385):0.172927,19:0.631138):0.578935,20:0.889402):0.56859):0.310225,15:0.953802):0.201075):0.623184):0.168843,(((8:0.000002,9:0.021603):0.4019,10:0.265306):0.36028,11:1.017720):0.724834):0.264843):0.0625206,3:0.619709):0.108299,(4:0.204474,5:0.974379):0.426897):0.0857333);
 168: 1 -24456.6224 -24801.3781 (0:0.192906,(1:0.195656,(((2:0.253874,(((8:0.000003,9:0.042964):0.273224,10:0.418379):0.376401,11:0.755896):0.64158):0.0573958,((6:0.609088,7:0.627410):0.212592,((12:0.000001,13:0.000001):0.846894,((((((14:3.287346,(21:0.769298,22:0.801724):1.25436):0.535166,23:0.516632):0.420644,(((((((35:4.385355,45:0.082764):0.654351,44:1.523385):0.926975,46:1.466466):0.321978,(47:2.116637,48:1.296617):0.280987):1.04787,(((36:0.079718,(37:0.283441,38:0.151993):0.121139):0.746159,(39:1.540254,((41:0.357530,43:0.000002):0.114741,42:0.045834):1.04903):0.311947):0.893309,40:1.273428):0.448112):0.211862,52:1.616733):0.490444,((49:0.000002,50:0.012876):2.51648e-06,51:0.196778):1.27037):0.822348):0.830977,((((24:0.091341,25:0.210536):0.378192,27:0.244758):0.0746754,26:0.653334):0.126468,(28:1.221537,(29:0.587361,((((30:0.438111,31:0.386843):0.399282,32:0.818883):0.189628,33:0.264829):0.32653,34:0.169239):0.52773):0.151682):0.254502):0.115976):0.999355,((((16:0.000002,17:0.014314):0.31012,18:0.149155):0.22538,19:0.334354):0.752662,20:0.699199):0.282836):0.3155,15:1.459821):0.346912):0.582134):0.164361):0.0923083,3:0.476549):0.0780371):0.0958458,(4:0.107469,5:0.681234):0.420513);
 169: 1 -24246.87587 -24798.37634 (0:0.260651,(1:0.281853,3:0.494037):0.0501828,(2:0.183958,(((4:0.380883,5:0.686605):0.308629,(6:0.744294,7:0.999244):0.24972):0.180421,((((8:0.000003,9:0.007022):0.38338,10:0.358721):0.236354,11:1.062963):0.673773,((12:0.000001,13:0.000001):1.11443,(((((((14:2.289300,(21:0.737463,22:0.846749):0.406575):0.677321,23:0.937731):0.816558,(((((((36:0.272750,38:0.109322):0.245067,37:0.036406):1.17853,39:1.237533):0.46176,((41:0.441796,43:0.000002):0.101243,42:0.024473):1.13911):0.485777,(((44:0.801634,45:1.542996):0.461311,46:2.032186):0.175838,(47:1.506917,48:1.319645):0.953269):1.25145):0.313022,40:1.783600):0.560479,(((49:0.000002,50:0.006124):0.0363733,51:0.212060):1.28692,52:1.570155):0.0494137):1.28919):0.134858,(((((24:0.048480,25:0.145678):0.432951,26:0.524121):0.0210875,27:0.281398):0.327173,(((30:0.528800,31:0.371117):0.441718,32:1.062324):0.124324,(33:0.257965,34:0.296346):0.252577):0.542938):0.132941,(28:1.141354,29:0.786387):0.177741):0.323365):0.353444,((((16:0.000001,17:0.006708):0.28779,18:0.145363):0.198616,19:0.374920):0.696757,20:0.600579):0.432983):0.228905,15:0.894604):0.170755,35:3.718588):0.458042):0.267301):0.150403):0.109881):0.209864);
 170: 1 -23734.34144 -24802.23231 (0:0.218653,((1:0.203489,((((8:0.020880,9:0.007726):0.429082,10:0.213398):0.66246,11:0.834449):0.588823,((12:0.000001,13:0.000001):0.863692,(((14:2.064553,(((21:0.800718,22:0.730965):1.02657,23:1.053484):0.430508,((((((35:5.665410,45:0.035634):0.672034,44:1.380616):0.672971,46:2.397826):0.769147,(47:1.337249,48:1.323172):0.654039):0.813908,((36:0.016535,(37:0.281776,38:0.082938):0.208385):0.566243,(39:1.360945,((41:0.427749,43:0.003597):0.0941464,42:0.024476):1.25788):0.318525):0.564055):0.242781,(40:1.354344,(((49:0.000002,50:0.000002):0.0900743,51:0.050220):1.28492,52:1.310372):0.500492):0.395312):0.991396):0.255108):0.544947,15:0.652740):0.322833,(((((16:0.000002,17:0.014092):0.205245,18:0.204564):0.133198,19:0.517778):0.532029,((((24:0.087732,25:0.293543):0.339151,26:0.548020):0.0585116,27:0.209224):0.398716,((28:1.375941,29:0.557376):0.113023,((30:0.513385,31:0.179649):0.447969,(32:0.956159,(33:0.368887,34:0.365782):0.200921):0.0662414):0.411724):0.0728877):0.831474):0.303844,20:0.979632):0.210669):0.504244):0.274925):0.422363):0.0178057,(2:0.253784,3:0.431929):0.0734406):0.153633,((4:0.212532,5:0.578135):0.184976,(6:0.860182,7:0.725064):0.2955):0.28682);
 171: 1 -24104.71556 -24795.16707 (0:0.296459,(1:0.246726,3:0.551062):0.0842736,(2:0.208306,(((4:0.266258,5:0.665339):0.159203,((6:0.427193,7:0.809213):0.131171,((12:0.000001,13:0.000001):0.815094,((((14:2.656716,(((21:0.543531,22:0.936370):1.15743,23:0.824069):0.556614,(((((35:3.067686,(47:1.194199,48:1.818003):0.758095):0.207575,((44:1.161510,45:1.018622):0.502087,46:2.136720):0.712521):0.742535,(((36:0.051402,(37:0.296862,38:0.104589):0.121884):1.00661,(39:0.778372,((41:0.374127,43:0.000002):0.0959901,42:0.012635):1.20822):0.388932):0.998215,40:1.834178):0.751601):0.566328,52:1.288574):0.358414,((49:0.000002,50:0.014397):0.0265113,51:0.201814):1.18436):0.863526):0.2654):0.200709,(((24:0.017119,25:0.199164):0.319982,(26:0.636267,27:0.267763):0.084863):0.285009,((28:1.173814,29:0.647101):0.129417,((30:0.660181,31:0.333404):0.389725,(32:0.928353,(33:0.291235,34:0.273680):0.199237):0.173097):0.592597):0.139931):0.434656):0.51985,((((16:0.000002,17:0.000003):0.315646,18:0.283700):0.205403,19:0.494784):0.675259,20:0.936420):0.205513):0.551453,15:1.214092):0.191743):0.312738):0.437369):0.0799521,(((8:0.006594,9:0.000003):0.324758,10:0.367296):0.309696,11:0.616006):0.741477):0.0887201):0.181268);
 172: 2 -23876.91116 -24798.72396 (0:0.259513,(1:0.202162,((4:0.427043,5:0.555230):0.398678,((6:0.807131,7:0.696866):0.116965,((((8:0.000002,9:0.000002):0.312791,10:0.425907):0.38363,11:0.995982):0.433805,((12:0.000001,13:0.000001):1.01945,((((((((14:2.362187,((41:0.377013,43:0.003652):0.0868601,42:0.042808):1.38837):0.586301,39:1.312614):0.677004,((36:0.229547,38:0.135664):0.261409,37:0.124655):0.242903):1.21299,((35:2.567476,(47:1.553168,48:0.991054):1.0347):0.0782952,((44:1.245102,45:1.101536):0.342914,46:1.838813):0.678251):0.8599):0.359926,40:1.137583):1.21146,(((49:0.000002,50:0.002994):0.0218859,51:0.163713):2.11451,52:0.692240):0.306872):1.52899,15:1.130256):0.204922,(((((16:0.000001,17:0.000003):0.295039,18:0.213260):0.246959,19:0.618974):0.389226,20:0.969808):0.294544,(((21:1.384619,22:0.363857):1.39506,23:0.748299):0.899377,(((((24:0.034838,25:0.219563):0.459759,26:0.542372):0.109166,27:0.174636):0.321486,(28:1.131473,29:0.896045):0.225382):0.038092,(((30:0.706118,31:0.267958):0.316475,32:1.033486):0.236133,(33:0.218612,34:0.404066):0.0886397):0.35376):0.442372):0.12827):1.07882):0.335113):0.271597):0.229039):0.134894):0.193965):0.0651706,(2:0.390366,3:0.547373):0.214326);
 173: 2 -24020.01252 -24792.73314 (0:0.344174,1:0.323738,((2:0.316871,3:0.664944):0.106863,((4:0.402082,5:0.568071):0.207088,((6:0.519363,7:1.059300):0.202274,(((((8:0.000002,9:0.006982):0.498511,10:0.327682):0.449005,11:0.824398):0.342377,(12:0.000001,13:0.000001):0.945928):0.350267,((((((14:3.776054,(21:0.938992,22:0.495363):0.978678):0.222659,23:0.600184):1.20741,(((((35:3.568053,(47:1.798162,48:1.072425):0.587057):0.214789,((44:1.111235,45:0.828241):0.263869,46:1.592163):0.610412):1.48461,((36:0.114653,(37:0.278836,38:0.076700):0.0855943):0.863903,(39:1.178906,((41:0.351809,43:0.001829):0.141088,42:0.027087):1.27643):0.298711):1.1381):0.185787,40:1.494205):1.07374,(((49:0.000002,50:0.005981):0.0197565,51:0.187917):1.47473,52:1.422826):0.322572):0.589874):0.677004,(((24:0.030401,25:0.182624):0.234147,(26:0.642063,27:0.244003):0.028893):0.265702,((28:1.424720,29:0.714952):0.21627,((((30:0.542917,31:0.312926):0.500693,33:0.388144):0.229591,34:0.233186):0.161133,32:0.834553):0.330534):0.05911):0.522747):0.711481,((((16:0.000002,17:0.007355):0.292628,18:0.259669):0.380227,19:0.458997):0.420093,20:0.998251):0.351845):0.515633,15:1.124727):0.398406):0.263021):0.147273):0.176241):0.096168);
 174: 1 -24575.49587 -24793.80788 (0:0.272638,((1:0.256730,((4:0.356387,5:0.737784):0.235972,(6:0.639160,7:1.108133):0.478349):0.139484):0.00888912,((((8:0.000002,9:0.013219):0.347338,10:0.339661):0.601339,11:0.606900):0.712214,((12:0.000001,13:0.000001):0.881839,((((((14:2.584038,(21:0.768170,22:0.659224):0.547693):0.535352,23:0.512585):0.941133,(((((35:2.992234,47:1.406100):0.340044,48:1.326894):0.231593,((44:1.420358,45:0.913949):0.762848,46:1.670294):0.560198):1.12503,((((36:0.056984,(37:0.285915,38:0.147900):0.132872):1.13876,((41:0.375843,43:0.000002):0.142557,42:0.012931):1.09242):0.165838,39:1.388674):0.780156,40:1.234273):0.267625):0.320625,(((49:0.000002,50:0.006218):0.0267254,51:0.191741):1.30699,52:1.527487):0.460605):0.733282):0.229419,(((((24:0.087194,25:0.191931):0.35501,(26:0.593930,27:0.188868):0.147035):0.305627,28:1.403454):0.147595,((((30:0.398647,31:0.342135):0.192176,32:0.774597):0.287318,33:0.194978):0.169577,34:0.256355):0.321905):0.245603,29:0.629878):0.424405):0.466167,((((16:0.000002,17:0.000003):0.323648,18:0.138687):0.158252,19:0.353883):0.673099,20:0.721976):0.195241):0.248403,15:0.959694):0.649811):0.473864):0.159482):0.0846745,(2:0.283792,3:0.524559):0.0923317);
 175: 1 -25782.9559 -24795.16707 (0:0.295925,(1:0.193666,(2:0.291966,(((4:0.388228,5:0.804988):0.269469,(((8:0.007706,9:0.018150):0.246004,10:0.413716):0.212385,11:1.109654):0.727509):0.177593,((6:0.695299,7:0.819896):0.321648,((12:0.000001,13:0.000001):0.996025,(((((14:2.425311,23:0.936005):0.0620887,((21:0.425352,22:1.046881):0.991882,(((((35:3.334770,46:1.630941):0.69424,(44:2.266891,45:0.120674):0.545794):1.25619,(47:1.229483,48:2.089418):1.15426):0.80241,(((36:0.063298,(37:0.270869,38:0.086639):0.112282):0.575394,(39:1.108504,((41:0.412719,43:0.000002):0.111065,42:0.017996):1.55548):0.363662):0.82682,40:1.351580):0.613522):2.63425e-06,(((49:0.000002,50:0.012264):0.0364629,51:0.186840):1.01469,52:1.277151):0.529969):0.847481):0.513272):0.225615,(((24:0.081197,25:0.197776):0.315276,(26:0.710847,27:0.180807):0.165221):0.142672,((28:1.525615,29:0.462104):0.370688,((30:0.506149,31:0.285235):0.330821,(32:0.965407,(33:0.271023,34:0.217840):0.238889):0.143161):0.471534):0.188329):0.639784):0.386255,((((16:0.000002,17:0.000003):0.289081,18:0.163810):0.273175,19:0.360480):0.784583,20:0.545721):0.440734):0.582935,15:1.013464):0.298049):0.592491):0.314108):0.0523439):0.119918):0.208302,3:0.578805);
 176: 1 -24807.2761 -24800.06724 (0:0.299666,(1:0.129690,(4:0.180748,5:0.923067):0.65593):0.103402,((2:0.394176,((6:0.623195,7:1.033581):0.31464,((((8:0.000002,9:0.021036):0.360339,10:0.419196):0.523136,11:0.878527):0.449913,((12:0.000001,13:0.000001):0.396323,(((((14:1.915185,((((((35:3.366782,46:2.442545):0.38198,45:0.164927):0.824199,44:1.188574):0.679708,(47:1.611623,48:1.119763):0.919092):1.4242,(((36:0.101611,(37:0.318411,38:0.125169):0.106387):0.454309,(39:1.128593,(41:0.188777,(42:0.108022,43:0.000002):0.272634):1.62765):0.702812):0.898841,40:1.285619):0.298272):0.135915,(((49:0.000002,50:0.000002):0.0180679,51:0.168241):1.21274,52:1.680077):0.729706):0.524624):0.305224,((21:0.806966,22:0.865725):0.800131,23:0.886366):0.533606):1.16974,((((((24:0.102133,25:0.212680):0.472951,26:0.570711):0.067951,27:0.206843):0.211105,28:1.171355):0.185945,29:0.885567):0.056123,(((30:0.527087,31:0.351013):0.29176,32:0.752695):0.235347,(33:0.406816,34:0.315442):0.143289):0.43683):0.711849):0.222441,((((16:0.000001,17:0.000003):0.335966,18:0.223313):0.337712,19:0.487062):0.687244,20:0.489814):0.627546):0.250597,15:1.210683):0.732087):0.514942):0.319003):0.118181):0.116127,3:0.576717):0.133251);
 177: 1 -25771.93548 -24792.73325 (0:0.130027,((1:0.200223,((4:0.288446,5:0.619268):0.335266,(6:0.767991,7:0.662454):0.21504):0.233842):0.123712,(2:0.224350,((((8:0.012160,9:0.007263):0.520682,10:0.302409):0.423596,11:0.784228):0.284148,((12:0.000001,13:0.000001):0.485418,(((((14:3.408387,((21:0.905777,22:0.781988):0.963665,23:0.678157):0.628473):0.110922,((((35:3.229840,40:0.775307):1.38083,((36:0.100259,(37:0.248385,38:0.105996):0.123616):0.863819,(39:1.244844,((41:0.373193,43:0.000002):0.148286,42:0.007978):1.31754):0.110364):0.335553):0.81294,(((44:1.178381,46:2.495367):0.37979,45:0.617453):0.721136,(47:1.732889,48:1.476193):0.83526):0.669208):0.585014,(((49:0.000002,50:0.008307):0.0974646,51:0.118032):1.27446,52:2.496659):0.778064):0.775348):0.532577,((((24:0.063132,25:0.250337):0.284439,26:0.676554):0.0535103,27:0.293707):0.257289,((28:1.156647,29:0.781858):0.343399,((30:0.498758,31:0.314851):0.29233,(32:0.774856,(33:0.319523,34:0.313784):0.250569):0.143573):0.51008):0.124185):0.608854):0.690795,((((16:0.000001,17:0.000003):0.317177,18:0.198626):0.310158,19:0.293440):0.632847,20:0.663566):0.0950977):0.886494,15:1.139048):0.773772):0.83655):0.564915):0.267759):0.0810488,3:0.541623);
 178: 3 -25289.8502 -24790.85987 (0:0.240952,((1:0.295799,((4:0.396668,5:0.593165):0.309689,((6:0.844026,7:0.761478):0.216005,((((8:0.000002,9:0.019528):0.518915,10:0.205106):0.464589,11:0.791763):0.367987,(((12:0.000001,13:0.000001):0.0326542,35:4.418331):0.621635,((((((14:3.652935,23:0.878960):0.132521,(21:0.622536,22:1.029378):0.434607):0.481375,(((((36:0.035952,(37:0.244635,38:0.109488):0.131419):0.884892,39:0.960932):0.411623,(((41:0.381895,43:0.000002):0.202856,42:0.000002):0.858279,(((44:1.572572,45:0.756341):0.755218,46:1.708811):0.927536,(47:2.090882,48:1.303550):0.828892):0.851742):0.452861):0.637963,40:1.537863):0.780995,(((49:0.000002,50:0.027171):0.0183468,51:0.237442):1.20303,52:1.513803):0.441382):0.664664):0.508089,(((24:0.116223,25:0.157627):0.460083,(26:0.606886,27:0.264751):0.0786318):0.358525,((28:1.249257,29:0.977062):0.366234,((((30:0.376948,31:0.453002):0.32813,32:1.063287):0.248631,33:0.306404):0.166694,34:0.221133):0.36709):0.17304):0.547174):0.258494,((((16:0.000001,17:0.000003):0.34289,18:0.180383):0.290674,19:0.322563):0.734162,20:0.495501):0.259502):0.58223,15:0.907816):0.478594):0.391905):0.219428):0.140805):0.118362):0.0529839,2:0.383471):0.082848,3:0.746212);
 179: 1 -22554.13376 -24799.06104 (0:0.471450,(1:0.088009,((4:0.422937,5:0.644143):0.319551,((6:0.834832,7:0.453959):0.31043,((((8:0.003830,9:0.010560):0.323049,10:0.406761):0.547545,11:0.711051):0.463896,((12:0.000001,13:0.000001):0.690948,((((14:3.622003,(((16:0.000002,17:0.008050):0.314237,18:0.086841):0.366093,19:0.296733):0.169807):0.0757492,(((21:0.740730,22:0.985714):0.718063,(23:0.549760,(((((((35:4.705463,45:0.085986):0.933963,(44:1.145654,46:2.131335):0.202657):1.52497,(47:1.529635,48:0.975005):0.956192):0.794714,((41:0.427457,43:0.000002):0.11139,42:0.000395):0.745055):0.790169,((36:0.053699,(37:0.288437,38:0.176115):0.19128):0.978611,39:1.043646):0.131496):0.90878,40:1.032045):1.3285,(((49:0.000002,50:0.006462):0.0610831,51:0.156612):1.45855,52:1.700646):0.0815638):0.946612):0.677637):0.984205,(((((24:0.010889,25:0.191418):0.392423,26:0.324037):0.0580367,27:0.172027):0.43963,(28:1.333996,29:0.571730):0.233868):0.0647154,(((30:0.584811,31:0.190336):0.214292,32:0.974614):0.179436,(33:0.344287,34:0.251508):0.233811):0.397172):0.534806):0.429483):0.159722,20:0.843166):0.661953,15:1.111672):0.451826):0.636604):0.256334):0.0933916):0.278398):0.0323029,(2:0.353970,3:0.710051):0.198408);
 180: 1 -25537.44144 -24799.88456 (0:0.315267,(1:0.119610,(2:0.304368,3:0.632167):0.143486):0.0588858,((4:0.410285,5:0.568393):0.424011,((6:1.009062,7:0.836246):0.335798,((((8:0.003288,9:0.010197):0.428325,10:0.281590):0.523347,11:0.586881):0.561465,((12:0.000001,13:0.000001):0.802526,(((((((((14:1.969705,23:0.500838):0.210952,(21:0.871566,22:0.874120):0.617102):0.821796,(((35:2.984308,(((44:1.283071,45:0.945871):0.285373,46:2.552063):1.09563,(47:1.743956,48:1.326345):0.124758):0.679874):0.982298,(((36:0.172552,(37:0.268893,38:0.060402):0.0358988):1.03993,(39:1.037511,((41:0.322756,43:0.003756):0.0737893,42:0.074511):1.30429):0.293708):0.60593,40:1.693051):0.0856346):0.45596,(((49:0.000002,50:0.002950):0.0585609,51:0.155832):1.5009,52:1.359736):0.126532):0.663837):1.19123,(((24:0.081660,25:0.220226):0.22728,26:0.639289):0.0851987,27:0.239770):0.403461):0.0202984,28:1.357585):0.305139,29:0.730237):0.215752,((((30:0.491191,31:0.372723):0.157023,32:0.774380):0.319817,33:0.269688):0.243725,34:0.212532):0.241971):0.997194,((((16:0.000002,17:0.012796):0.24259,18:0.126696):0.318439,19:0.551201):0.509765,20:0.937402):0.121422):0.467683,15:0.885933):0.356645):0.457001):0.238651):0.089031):0.15242);
 181: 1 -25032.03565 -24791.29027 (0:0.335168,((1:0.219308,(((4:0.325731,5:0.631281):0.309927,(6:0.823507,7:0.801440):0.318448):0.156312,((((8:0.000002,9:0.007121):0.409948,10:0.300393):0.460696,11:0.673883):0.336224,((12:0.000001,13:0.000001):0.667129,((((((14:2.514046,23:0.704249):0.188128,(21:1.130761,22:0.518664):1.10257):0.879371,((((((35:3.837484,45:0.027504):0.618416,44:1.349816):0.778496,46:1.685348):0.694274,(47:1.576488,48:1.429321):0.856588):0.856008,(((36:0.106097,(37:0.250164,38:0.133538):0.0909891):0.893203,(39:1.129686,((41:0.410172,43:0.000002):0.0975211,42:0.028328):1.24873):0.530551):0.605941,40:1.726171):0.395851):0.260254,(((49:0.000002,50:0.008476):0.0255168,51:0.210201):1.50755,52:1.491745):0.994425):1.07615):0.315016,((((24:0.056079,25:0.217284):0.334111,(26:0.679617,27:0.285495):0.036367):0.40674,(28:1.451823,29:0.548679):0.198759):0.253427,((((30:0.602268,31:0.310491):0.290131,32:0.978807):0.220962,34:0.214443):0.0839718,33:0.421871):0.400683):0.525342):0.42334,((((16:0.000001,17:0.006535):0.208411,18:0.257078):0.451119,19:0.307331):0.651141,20:0.697546):0.242392):0.486525,15:1.179067):0.416091):0.645327):0.485782):0.150647):0.162524,2:0.379842):0.0974096,3:0.699688);
 182: 1 -23676.26138 -24791.69209 (0:0.429505,(1:0.180789,(2:0.243725,(((4:0.545745,5:0.488371):0.252191,(6:0.694211,7:0.644953):0.200694):0.196835,((((8:0.000002,9:0.032658):0.536039,10:0.281459):0.505469,11:0.806173):0.246102,((12:0.000001,13:0.000001):0.784718,(((((14:3.225264,((21:0.752286,22:0.842744):0.766887,23:0.473128):0.666424):0.241766,((((35:3.207969,40:0.783381):0.550631,((36:0.034564,(37:0.236234,38:0.116722):0.168105):1.11339,(39:0.922302,((41:0.345995,43:0.000002):0.128695,42:0.005315):1.19951):0.141352):0.960978):0.696132,(((44:1.313726,45:0.766499):0.168826,46:2.350628):0.589839,(47:1.688112,48:1.251941):0.826985):0.85089):0.180809,(((49:0.000002,50:0.017954):0.0644607,51:0.154070):1.59917,52:1.423636):0.385645):0.649605):0.311489,((((24:0.067529,25:0.199789):0.422115,26:0.675310):0.0158333,27:0.201728):0.390917,(28:1.120564,(29:0.858621,((((30:0.411357,31:0.306725):0.301957,32:1.247006):0.236948,33:0.271763):0.141834,34:0.157742):0.52426):0.0863548):0.111542):0.742565):0.680056,((((16:0.000002,17:0.000003):0.307777,18:0.152265):0.537009,19:0.294675):0.587729,20:0.647180):0.241879):0.256808,15:1.016385):0.552769):0.333138):0.437738):0.169114):0.193152):0.106319,3:0.666852);
 183: 1 -23697.63915 -24791.25171 (0:0.289661,(1:0.174157,((4:0.172559,5:0.737338):0.494929,(((6:0.688270,(((8:0.000002,9:0.022127):0.435123,10:0.220014):0.423318,11:0.944758):0.314517):0.107722,7:0.942933):0.226092,((12:0.000001,13:0.000001):0.596954,((((14:2.961769,(((16:0.000002,17:0.000003):0.257091,18:0.158445):0.0959858,19:0.480789):2.1748e-06):0.854083,20:0.679690):0.249834,((((21:1.042187,22:0.807245):1.25545,23:0.506347):0.783092,((((((35:4.785559,45:0.000002):0.96854,44:1.115022):0.499385,46:2.192210):0.773693,48:1.208600):0.284316,47:1.581248):1.01809,(((((36:0.084085,(37:0.175365,38:0.113232):0.068984):1.19266,(41:0.270572,(42:0.139898,43:0.013434):0.136792):0.82045):0.263358,39:0.994366):0.592942,40:1.803816):0.80217,(((49:0.000002,50:0.012446):0.0252894,51:0.172603):0.92148,52:1.931554):0.916558):0.369671):0.855178):0.807214,(((((24:0.083397,25:0.110281):0.341757,26:0.538758):0.167265,27:0.091909):0.214451,(28:1.399025,29:0.842848):0.432867):0.44202,(((30:0.389242,31:0.326323):0.326242,32:0.895111):0.223718,(33:0.271351,34:0.265255):0.0618891):0.420943):0.615082):0.214455):0.595987,15:1.105434):0.160651):0.566107):0.161242):0.105206):0.0963289,(2:0.290865,3:0.559966):0.126106);
 184: 2 -22911.76707 -24795.00844 (0:0.311339,(1:0.283581,((2:0.270935,(((6:0.512632,7:0.914397):0.207082,((12:0.000001,13:0.000001):1.09769,((((((14:3.170594,(21:0.956444,22:0.673965):0.66055):0.61497,23:0.394370):0.703368,((((((35:4.427445,45:0.102926):0.895093,44:1.400044):0.667117,46:1.827157):0.523613,(47:1.717602,48:1.683803):0.54213):0.62453,(((36:0.105166,(37:0.225055,38:0.104546):0.0926328):0.877887,(39:1.151819,((41:0.412288,43:0.002751):0.0717498,42:0.049071):1.11231):0.507187):0.388376,40:1.382319):0.979036):0.406802,(((49:0.000002,50:0.016020):0.0530078,51:0.179889):1.63843,52:1.607998):0.385388):1.85879):0.848457,((((((24:0.035349,25:0.250264):0.297442,26:0.672493):0.208928,27:0.232421):0.345783,29:0.798733):0.281966,28:1.352930):0.0460149,((((30:0.344420,31:0.375990):0.427356,32:1.179300):0.133218,33:0.151934):0.369225,34:0.184254):0.569407):0.340295):0.352372,((((16:0.000002,17:0.007937):0.321919,18:0.188126):0.380917,19:0.293951):0.60315,20:0.800022):0.547383):0.138999,15:1.158599):0.340161):0.650764):0.185832,(((8:0.000002,9:0.007865):0.322105,10:0.350810):0.195215,11:0.778569):0.945934):0.21165):0.177841,3:0.711532):0.0804273):0.0107934,(4:0.183974,5:0.785140):0.492583);
 185: 1 -25245.62085 -24796.0194 (0:0.336000,(1:0.100188,((4:0.412439,(5:0.598347,(((8:0.000003,9:0.028108):0.382038,10:0.389530):0.636163,11:0.796066):0.52377):0.37519):0.273327,((6:0.773772,7:1.026422):0.121168,(((12:0.000001,13:0.000001):0.0287614,35:5.114524):0.71787,(((((14:2.831545,(((((36:0.078503,(37:0.275715,38:0.116783):0.0840944):0.752728,(39:1.164931,((41:0.401112,43:0.000002):0.115171,42:0.019512):1.39566):0.131477):0.896379,40:1.206765):0.648743,(((44:1.253593,46:2.073190):0.259984,45:0.841647):0.848246,(47:1.438742,48:1.537969):1.29919):1.01544):0.198317,(((49:0.000002,50:0.005907):0.0247094,51:0.170232):0.788629,52:1.928962):0.632391):0.645292):0.194221,((21:0.806831,22:0.741114):0.983516,23:0.620962):0.260084):0.97264,((((24:0.074460,25:0.221215):0.380743,26:0.582332):0.0692752,27:0.262512):0.433331,((28:1.339639,29:0.876868):0.163808,((30:0.742641,31:0.250789):0.429081,(32:1.077949,(33:0.331860,34:0.345636):0.151155):0.109147):0.445752):0.0694651):0.726554):0.236876,((((16:0.000001,17:0.006313):0.376132,18:0.118942):0.256008,19:0.488228):0.615969,20:0.687659):0.276011):0.812558,15:1.189276):0.0623046):0.609358):0.266513):0.24595):0.126554,(2:0.384137,3:0.675121):0.0700163);
 186: 2 -25460.63125 -24797.50451 (0:0.260089,(1:0.177568,(((4:0.543418,5:0.380341):0.277471,(6:0.735043,7:0.754182):0.253637):0.181508,((((8:0.000002,9:0.006137):0.267241,10:0.402654):0.538669,11:0.668045):0.349596,((12:0.000001,13:0.000001):0.756313,(((((((14:2.620196,39:0.768036):0.295942,((41:0.334355,43:0.018998):0.0518136,42:0.036878):1.38522):0.268132,((36:0.211775,38:0.158241):2.78578e-06,37:0.245096):0.892649):0.440637,40:1.456618):0.760183,((((35:2.870031,46:1.161873):0.348811,(44:0.996086,45:0.789068):0.634621):0.595691,(47:1.495674,48:1.545455):1.52874):0.879119,(((49:0.000002,50:0.017375):2.05216e-06,51:0.142593):2.09025,52:0.731597):0.455104):0.0936515):1.64873,(((((16:0.000001,17:0.000003):0.227462,18:0.259625):0.183021,19:0.426284):0.648021,20:0.754562):0.359412,(((21:0.896569,22:0.695161):1.3063,23:1.022277):0.731377,((((24:0.081009,25:0.210338):0.277983,(26:0.483289,27:0.287485):0.0370964):0.47078,(28:1.515574,29:0.563663):0.240077):0.157301,((30:0.499408,31:0.428004):0.268754,((32:1.022906,33:0.275370):0.0595639,34:0.392747):0.233326):0.551501):0.338619):0.0663236):0.332507):0.0291891,15:0.909588):0.549368):0.455933):0.329801):0.249164):0.0720535,(2:0.351768,3:0.379854):0.112971);
 187: 1 -26276.38132 -24791.35069 (0:0.248990,(1:0.149151,((4:0.272941,5:0.675361):0.502988,((6:0.799555,7:0.725927):0.211258,((((8:0.000002,9:0.005758):0.329699,10:0.574747):0.483868,11:0.652549):0.786046,((12:0.000001,13:0.000001):0.860011,((((((14:2.889398,23:0.418330):0.4264,(21:0.686281,22:0.717088):0.940139):0.842963,(((((35:3.749256,(44:1.258636,46:2.621598):0.23901):0.298556,45:0.399666):1.03424,(47:2.535856,48:1.001582):0.834943):1.58855,((((36:0.191886,38:0.100873):0.101106,37:0.127250):0.713229,(39:1.285704,((41:0.379733,43:0.000002):0.117203,42:0.000002):1.28393):0.175356):0.393662,40:1.438485):0.27047):0.705392,(((49:0.000002,50:0.009143):0.0508205,51:0.149451):1.06234,52:1.310004):0.427893):1.13777):0.630831,(((((24:0.097393,25:0.167990):0.339036,26:0.459827):0.135647,27:0.200384):0.328565,(28:1.416306,29:0.773905):0.223722):0.13212,(((30:0.482600,31:0.221982):0.361234,32:0.891975):0.195796,(33:0.258760,34:0.214552):0.0946451):0.379611):0.298712):0.573373,((((16:0.000001,17:0.000003):0.239729,18:0.203439):0.187867,19:0.445780):0.276754,20:0.747066):0.258481):0.380398,15:1.031248):0.52428):0.250148):0.363007):0.126754):0.138052):0.0657645,(2:0.364679,3:0.653101):0.0942112);
 188: 1 -25106.18333 -24808.68192 (0:0.297451,1:0.230946,(2:0.257029,(3:0.600723,(4:0.498966,(5:0.533461,((6:0.684923,((((8:0.003312,9:0.010648):0.415794,10:0.249207):0.465007,11:0.851378):0.448007,((12:0.000001,13:0.000001):0.923743,(((((14:2.440853,((((((35:3.717721,47:1.124076):1.04216,48:0.911894):0.985621,((44:1.292872,45:0.599202):0.626611,46:2.319758):0.756843):0.720622,(((36:0.084748,(37:0.288297,38:0.158097):0.0894783):1.05792,39:0.877607):0.201585,((41:0.398997,43:0.000002):0.0709758,42:0.054493):1.28614):0.855544):0.230758,40:1.994711):0.431571,(((49:0.000002,50:0.005853):0.0266564,51:0.180379):1.71487,52:1.111895):0.18603):1.32216):0.212717,((21:0.980372,22:0.753553):1.23023,23:0.729596):0.715757):0.378551,(((((24:0.026796,25:0.262311):0.316594,26:0.857131):0.0896156,27:0.365782):0.234147,(28:1.037551,29:0.861034):0.326943):0.0179185,(((30:0.458118,31:0.317252):0.382629,32:1.057530):0.14865,(33:0.270123,34:0.443619):0.112803):0.765232):0.845791):0.20213,((((16:0.000001,17:0.006391):0.295092,18:0.147472):0.334429,19:0.360676):0.260324,20:1.105096):0.637373):0.59732,15:1.068347):0.221922):0.175765):0.283853):0.0760241,7:0.752670):0.113653):0.342995):0.16368):0.100766):0.0785202);
 189: 1 -25113.19989 -24793.86945 (0:0.203666,((1:0.257408,3:0.653795):0.0617601,(2:0.213004,((6:0.568969,7:0.725780):0.546939,((((8:0.000002,9:0.020086):0.354957,10:0.415972):0.260612,11:0.803309):0.430433,((12:0.000001,13:0.000001):0.797791,((((14:2.609484,((21:0.519647,22:0.675391):0.239995,(23:0.686870,((((((35:4.927056,45:0.096185):0.825934,44:1.367959):0.378316,46:2.045173):1.0168,(47:1.993337,48:1.297208):0.708729):1.29732,((((36:0.039959,(37:0.243970,38:0.115872):0.0992235):1.30577,39:0.836454):0.361415,((41:0.391492,43:0.000002):0.122853,42:0.037210):1.36925):0.245697,40:1.753497):0.377954):0.440462,(((49:0.000002,50:0.015450):0.0324211,51:0.154173):1.38665,52:1.000700):0.594144):0.908913):0.455556):0.0754632):0.752082,20:0.504620):0.26885,(((16:0.000002,17:0.006092):0.176422,18:0.137792):0.254826,19:0.465024):0.715962):0.289034,(15:0.954278,((((((24:0.063303,25:0.210935):0.285715,26:0.645879):0.124103,27:0.234179):0.476504,28:1.142680):0.143148,29:0.725657):0.236156,((((30:0.334756,31:0.342961):0.396217,32:1.001978):0.28281,33:0.178768):0.264903,34:0.094727):0.312662):0.839982):0.0421724):0.566017):0.408521):0.334909):0.251421):0.143879):0.0669485,(4:0.122007,5:0.866029):0.578045);
 190: 1 -23631.93185 -24793.44683 (0:0.175052,(1:0.198331,((4:0.280067,5:0.716674):0.381518,((6:0.801763,7:0.786577):0.0919772,((((8:0.010638,9:0.033243):0.367041,10:0.278238):0.542368,11:0.735384):0.394973,((12:0.000001,13:0.000001):0.915928,(((((14:1.975890,(23:0.562988,((((35:4.341840,(44:1.121377,(45:0.727652,46:2.347742):0.222064):0.399494):0.387584,(47:1.862407,48:1.093882):0.778144):1.04829,(((49:0.000002,50:0.003248):0.00258605,51:0.181028):1.21031,52:1.054341):0.621988):2.8158e-06,((((36:0.082382,(37:0.279285,38:0.157727):0.0586265):0.872421,39:0.925714):0.19679,((41:0.392873,43:0.004507):0.0929573,42:0.045541):1.28012):0.694235,40:1.124343):1.12185):1.38689):0.256089):0.407655,(21:0.476347,22:0.914378):0.827583):0.523338,((((16:0.000002,17:0.007046):0.377536,18:0.146529):0.165274,19:0.455836):0.743654,20:0.768099):0.289791):0.303214,((((24:0.080850,25:0.200691):0.252863,(26:0.577443,27:0.207748):0.122206):0.419579,(28:1.314016,29:0.598695):0.298231):0.277616,((30:0.401998,31:0.415320):0.365498,(32:1.064495,(33:0.395047,34:0.227441):0.088221):0.193756):0.336871):0.771956):0.0505702,15:1.001053):0.5243):0.47958):0.136405):0.199929):0.177936):0.0423141,(2:0.288860,3:0.560571):0.0947387);
 191: 2 -24552.86765 -24801.55303 (0:0.389945,(1:0.141412,((4:0.514852,(5:0.532509,(6:0.796424,7:0.717779):0.159514):0.143122):0.170642,((((8:0.000002,9:0.020527):0.298241,10:0.461692):0.605774,11:0.639283):0.532704,((12:0.000001,13:0.000001):0.892265,(((14:2.105851,((21:0.905360,22:0.866946):0.823842,(23:1.003294,((((((35:4.355162,45:0.000002):0.459129,44:1.576015):0.609638,46:1.887167):0.89136,(47:2.146015,48:0.791755):0.555287):1.06495,(((36:0.058014,(37:0.252493,38:0.147853):0.150688):0.71292,(39:1.031914,((41:0.453009,43:0.000002):0.0809966,42:0.023521):1.5283):0.263091):0.712548,40:1.472174):0.582964):0.176943,(((49:0.000002,50:0.008644):0.0444606,51:0.178993):1.39505,52:1.247847):1.35136):0.626879):0.527085):0.0771819):0.603939,15:0.780779):0.293441,(((((16:0.000002,17:0.006310):0.294391,18:0.231155):0.334783,19:0.364924):0.294213,(((((24:0.000003,25:0.227506):0.520246,26:0.607171):0.100696,27:0.233023):0.404382,(28:1.445576,29:0.649973):0.129059):0.178868,(((30:0.511983,31:0.330762):0.33117,32:0.719847):0.167498,(33:0.312686,34:0.289169):0.185757):0.400668):1.51721):0.252892,20:0.836579):0.212059):0.579363):0.490299):0.101557):0.180614):0.053271,(2:0.225255,3:0.482996):0.0823362);
 192: 2 -23467.32234 -24790.44999 (0:0.379461,(1:0.141914,(((4:0.403752,5:0.639679):0.161609,(6:0.756123,7:0.812538):0.315926):0.152123,(((((8:0.011364,9:0.011895):0.284685,10:0.339903):0.432132,11:0.730280):0.495404,(12:0.000001,13:0.000001):0.643045):0.249437,((((14:2.724758,(((16:0.000002,17:0.000003):0.31648,18:0.146832):0.375643,19:0.378832):2.07378e-06):0.723763,20:0.600284):0.287277,((((21:0.894454,22:0.551556):0.651188,23:0.778858):0.433665,((((((35:5.213368,45:0.147600):0.539497,44:1.413277):0.773787,46:2.006304):0.826522,(47:1.587486,48:1.066021):0.774297):1.64366,((((36:0.119368,(37:0.304814,38:0.086506):0.114823):1.07494,39:1.115447):0.128118,((41:0.417885,43:0.000002):0.121906,42:0.022115):1.60485):0.649932,40:1.235713):0.966743):0.108725,(((49:0.000002,50:0.015034):0.0474221,51:0.199668):1.20328,52:1.599817):0.324553):0.721708):0.588512,(((((24:0.062596,25:0.259580):0.215494,26:0.540839):0.146032,27:0.232183):0.628535,(28:1.318449,29:0.579459):0.40917):0.0882629,(((30:0.497879,31:0.354726):0.300538,32:0.930366):0.234466,(33:0.220632,34:0.326111):0.164459):0.49079):0.478351):0.451394):0.464406,15:1.084079):0.668748):0.257616):0.0804446):0.105502,(2:0.305798,3:0.584368):0.0961144);
 193: 1 -24185.39655 -24810.17743 (0:0.273927,(1:0.180215,((4:0.359291,5:0.869147):0.383186,((6:0.873932,7:0.851964):0.217183,((((8:0.011140,9:0.036779):0.50001,10:0.240182):0.255068,11:0.955218):0.445608,((12:0.000001,13:0.000001):0.627402,(((((((14:1.587081,((((((36:0.174280,(37:0.239471,38:0.152108):0.0422063):0.68135,40:2.147124):0.188595,39:1.150737):1.25848,41:0.312359):0.0842146,43:0.007362):0.121183,42:0.000002):2.2487):0.0516093,((((35:3.377140,45:0.494600):0.828717,44:1.274888):0.544462,(47:1.576657,48:1.142894):0.702107):0.457485,46:2.003865):1.2721):0.510977,(((49:0.000002,50:0.006371):2.1037e-06,51:0.238450):1.58929,52:1.131599):0.263854):0.615447,((21:0.107964,22:1.519367):0.916656,23:0.946469):0.344249):0.341787,((((16:0.000002,17:0.006830):0.45619,18:0.044072):0.406215,19:0.427841):0.749509,20:0.899686):0.343069):0.113724,(((((24:0.038482,25:0.220752):0.350408,26:0.689962):0.0788283,27:0.293075):0.266893,(28:1.067008,29:0.788614):0.293152):0.198313,(((30:0.403761,31:0.392454):0.395614,32:0.730452):0.179297,(33:0.267263,34:0.380327):0.0794373):0.440844):0.640748):0.412567,15:1.082393):0.624243):0.549938):0.164592):0.171575):0.2827):0.0327593,(2:0.344030,3:0.680017):0.0385083);
 194: 3 -23394.96982 -24792.66439 (0:0.268532,(1:0.291779,((2:0.269839,((6:0.779915,7:0.812529):0.142778,((((8:0.000002,9:0.022041):0.440753,10:0.343587):0.259815,11:1.045747):0.424362,((12:0.000001,13:0.000001):0.878966,(((((14:2.893302,((21:0.941208,22:0.854265):1.03267,23:0.387981):0.783986):0.640844,(((35:2.920746,(47:1.503629,48:1.419160):1.02651):0.138811,((44:1.553693,45:0.857578):2.42139e-06,46:3.105581):0.748023):1.2213,((((36:0.073138,(37:0.355204,38:0.116118):0.147136):0.635857,(39:1.076527,(41:0.159396,(42:0.122427,43:0.000002):0.197294):1.69039):0.509823):1.07802,40:1.225627):1.00263,(((49:0.000002,50:0.003571):0.0535883,51:0.158940):1.37159,52:1.498480):0.632389):0.246473):0.738246):0.260516,(((((24:0.030332,25:0.226712):0.322805,26:0.502051):0.127427,27:0.157808):0.288776,(28:1.215395,29:0.638375):0.323656):0.21872,(((30:0.444631,31:0.321230):0.412332,32:1.107083):0.158902,(33:0.349304,34:0.310985):0.109641):0.22791):0.449262):0.438343,((((16:0.000001,17:0.021406):0.288403,18:0.078808):0.202815,19:0.666214):0.827302,20:0.938497):0.245802):0.74489,15:1.554431):0.246585):0.491675):0.325063):0.216875):0.118294,3:0.635019):0.0767909):0.0266783,(4:0.147107,5:0.891225):0.511727);
 195: 1 -22778.35097 -24796.10076 (0:0.240648,1:0.334299,((2:0.241824,((6:0.697482,7:0.629526):0.178424,((((8:0.000003,9:0.031527):0.272963,10:0.464796):0.464347,11:0.724007):0.411826,((12:0.000001,13:0.000001):0.781387,(((14:3.267402,(((21:0.645718,22:0.977824):0.912719,23:0.634781):0.650355,((((((35:3.764787,((44:1.234298,45:0.804502):0.257825,46:2.236811):0.497523):0.139265,48:1.327802):0.228983,47:1.789604):1.12328,(((36:0.054702,(37:0.223093,38:0.133241):0.0994255):1.12014,(39:0.822375,(41:0.152920,(42:0.132493,43:0.002654):0.213423):1.13785):0.347991):0.50143,40:1.404547):0.613046):0.351798,52:1.644939):0.228611,((49:0.000002,50:0.019402):0.0576815,51:0.144174):1.49762):1.20752):0.206692):0.532274,(((((16:0.000001,17:0.007266):0.243571,18:0.213897):0.210239,19:0.518331):0.547126,20:0.571624):0.326061,((((24:0.091763,25:0.181821):0.350349,(26:0.730908,27:0.266678):0.0688091):0.212589,(28:1.174471,29:0.676996):0.383316):0.421789,(((30:0.400768,31:0.565917):0.399529,32:0.967221):0.181382,(33:0.374141,34:0.303915):0.0922873):0.182644):0.614908):0.165138):0.256006,15:1.248257):0.226043):0.444063):0.182116):0.203374):0.109386,(3:0.617287,(4:0.225171,5:0.505689):0.33887):0.147022):0.122213);
 196: 1 -23901.99137 -24800.5582 (0:0.229572,(1:0.218795,((4:0.385898,5:0.507777):0.324946,((6:0.701055,((((8:0.000002,9:0.015336):0.410091,10:0.194114):0.483814,11:0.585837):0.613825,((12:0.000001,13:0.000001):0.730669,((((((14:3.848221,23:0.618931):0.298233,(21:1.195938,22:0.652911):0.715329):0.573982,(((((35:6.259384,((44:1.089031,45:0.877651):0.810207,46:2.504333):0.285793):0.14748,(47:1.804723,48:0.908234):0.961778):1.16902,((41:0.526302,43:0.004670):0.113676,42:0.031664):0.489879):0.447805,(((36:0.069128,(37:0.273830,38:0.121667):0.106805):1.40643,40:2.364774):0.0839201,39:0.936667):0.582348):0.958267,(((49:0.000002,50:0.006277):0.012355,51:0.159284):1.55823,52:0.999225):0.70464):1.25464):0.997799,((((24:0.095212,25:0.214285):0.259701,(26:0.616731,27:0.308422):0.064893):0.559239,(28:0.963401,29:0.865151):0.251656):0.312431,((((30:0.419434,31:0.492615):0.250255,32:1.327862):0.264529,33:0.176610):0.231722,34:0.332873):0.324522):0.851329):0.134953,((((16:0.000002,17:0.006704):0.292947,18:0.212163):0.330755,19:0.305466):0.642864,20:0.711996):0.174831):0.525111,15:0.862320):0.456182):0.47849):0.156893):0.117148,7:0.706847):0.204964):0.339949):0.0692677,(2:0.431770,3:0.675578):0.143535);
 197: 1 -24647.86263 -24803.96173 (0:0.357187,(1:0.277833,(2:0.468817,3:0.593162):0.123086):0.179429,(4:0.383566,(5:0.498461,((6:0.693201,(7:0.735349,((12:0.000001,13:0.000001):0.935537,(((((14:2.722160,((21:0.762567,22:1.231783):1.78062,23:0.662011):0.410304):0.138353,(((35:3.489402,(((44:0.933011,46:3.029158):0.446991,45:0.749761):0.193588,(47:1.076067,48:1.902386):1.3483):0.267655):0.928046,((((36:0.082150,(37:0.285733,38:0.103343):0.10937):0.982158,39:1.209868):0.413434,((41:0.393362,43:0.000002):0.108873,42:0.000003):0.948666):0.298398,40:1.782203):0.463053):0.0497745,(((49:0.000002,50:0.014221):0.0438026,51:0.125949):1.82978,52:1.085248):0.617768):1.6446):0.349476,(((((24:0.068981,25:0.247854):0.259278,(28:1.343221,29:1.063838):0.343971):0.106146,27:0.357558):0.17789,((((30:0.489997,31:0.507842):0.543825,33:0.162314):0.140741,34:0.385664):0.232225,32:0.883852):0.542952):0.0823611,26:0.512585):0.338315):0.720217,((((16:0.000002,17:0.000003):0.409615,18:0.189617):0.477375,19:0.250384):0.626669,20:0.728503):0.348276):0.867023,15:0.739835):0.656955):0.503667):2.93833e-06):0.301595,(((8:0.006998,9:0.000003):0.673736,10:0.184684):0.72903,11:0.879528):0.401378):0.152987):0.399558):0.356657);
 198: 2 -23279.89769 -24798.05767 (0:0.211522,(1:0.157494,((2:0.113693,((((8:0.020887,9:0.000002):0.406098,10:0.277924):0.452581,11:0.600457):0.473637,((12:0.000001,13:0.000001):0.737813,(((((((((((14:2.645070,22:0.249728):0.382871,21:1.069274):1.80078,23:0.132023):1.32152,(((((((36:0.102371,(37:0.213390,38:0.064912):0.128702):1.29538,((41:0.368368,43:0.000002):0.0324027,42:0.088050):1.12283):0.453091,39:1.040274):0.851052,40:1.617098):0.387916,(((44:0.538434,46:2.725377):0.797066,45:0.650364):0.805852,(47:1.458535,48:1.223014):0.669566):1.25247):0.453613,((49:0.000002,50:0.009793):0.0557143,51:0.124425):1.24321):2.26161e-06,52:1.544940):0.821185):0.952737,((24:0.042252,25:0.227126):0.360877,(26:0.484589,27:0.318030):0.0228787):0.319962):0.216565,(28:1.400744,29:0.838023):0.348522):0.14301,(((30:0.464379,31:0.210331):0.13989,32:1.187279):0.15192,(33:0.220414,34:0.353486):0.147064):0.441528):0.922132,(((16:0.000001,17:0.000003):0.179471,18:0.227624):0.296158,19:0.368687):0.474694):0.279472,20:0.628603):0.613831,15:0.969428):0.163378,35:4.178527):0.21772):0.662747):0.370125):0.197167,((4:0.242117,5:0.586601):0.236692,(6:0.771674,7:0.813209):0.272909):0.243763):0.107615):0.0636788,3:0.510769);
 199: 2 -23886.90241 -24792.29914 (0:0.305106,(1:0.242616,((4:0.374813,5:0.603601):0.412185,(((6:0.555089,7:0.894487):0.127415,(((8:0.000002,9:0.014594):0.194512,11:1.107301):0.339995,10:0.205489):0.556822):0.165693,((12:0.000001,13:0.000001):0.687193,(((((14:2.377466,((21:0.591887,22:0.991689):0.635468,23:0.905750):0.360736):0.410146,(((((((35:4.087497,45:0.000003):0.765533,46:2.325543):0.32982,44:0.880306):0.995402,(47:1.675173,48:1.584789):0.286991):0.832514,((((36:0.246850,38:0.108292):0.0928364,37:0.154964):0.748039,39:1.167618):0.402937,((41:0.428498,43:0.000002):0.0527916,42:0.077703):1.48083):0.455434):0.245545,40:1.612609):1.11263,(((49:0.000002,50:0.003056):2.25189e-06,51:0.204362):0.959701,52:1.487688):0.612623):0.554117):0.491715,(((((24:0.052529,25:0.272832):0.307011,(26:0.712192,27:0.260490):0.0709326):0.278218,29:0.964993):0.249815,28:1.391509):0.179113,((30:0.383010,31:0.416027):0.419382,((32:0.994548,33:0.373868):0.0919005,34:0.272021):0.154397):0.226118):0.960591):0.0495367,((((16:0.000002,17:0.006893):0.291344,18:0.278381):0.306561,19:0.390301):0.713695,20:0.506767):0.422698):0.415168,15:0.793379):0.551374):0.464539):0.233611):0.128):0.0231322,(2:0.272588,3:0.671384):0.154213);
 200: 1 -25178.75575 -24809.02034 (0:0.229613,((1:0.191089,((6:0.650448,7:0.668784):0.0595382,(((8:0.000002,9:0.027752):0.575552,10:0.185061):0.355881,(11:0.676347,((12:0.000001,13:0.000001):0.71655,(((((((14:3.112798,((35:2.363621,(((44:1.687165,45:0.838984):0.176432,46:2.403998):0.439643,(47:2.276288,48:0.559856):1.40188):0.125451):1.02157,(((((36:0.200386,38:0.131903):0.146476,37:0.165192):0.959311,40:2.043470):0.31254,39:1.027191):0.402867,((41:0.380570,43:0.000002):0.118732,42:0.033398):1.17147):0.434771):0.0334174):0.543073,(((49:0.000002,50:0.011811):0.0356668,51:0.160973):1.25793,52:1.827058):1.34875):1.0787,23:0.597333):0.407722,(21:1.091970,22:0.765756):0.65453):0.887523,((((((24:0.116583,25:0.208884):0.282805,26:0.837811):0.0818569,27:0.263267):0.425345,28:1.270881):0.110371,29:0.939089):0.22421,((((30:0.262952,31:0.472843):0.397962,32:0.965478):0.217088,33:0.161744):0.173888,34:0.406853):0.481834):0.756952):2.71411e-06,((((16:0.000002,17:0.006847):0.259496,18:0.215865):0.193609,19:0.442866):0.613435,20:1.105899):0.339989):0.259797,15:1.104987):0.822157):0.508862):0.143794):0.522583):0.335199):0.0531394,(3:0.480237,(4:0.340893,5:0.822279):0.313777):0.124685):0.0274337,2:0.431474);
 201: 1 -26055.71518 -24793.86945 (0:0.252921,1:0.329111,(((2:0.398807,(((6:0.848920,7:0.670205):0.249273,((12:0.000001,13:0.000001):1.35265,((((((14:2.230764,(21:0.951532,22:0.762385):1.09441):0.818277,23:0.434991):0.483225,((((((35:5.659274,45:0.063287):0.867692,44:1.257287):0.977774,46:2.200863):0.718254,(47:1.868109,48:1.281736):0.613632):0.570055,((((36:0.057212,(37:0.244783,38:0.083055):0.121667):1.17079,((41:0.442702,43:0.000002):0.0810247,42:0.057228):1.07362):0.177152,39:1.155517):0.608486,40:1.469738):0.328342):0.120503,(((49:0.000002,50:0.011938):0.0571969,51:0.162953):1.38339,52:1.178594):0.477373):1.30413):1.17597,(((((24:0.054017,25:0.253544):0.433039,26:0.729856):0.0394744,27:0.170223):0.074318,28:1.534223):0.438831,(29:0.979902,((((30:0.472378,31:0.310689):0.296785,32:1.167250):0.458737,33:0.178753):0.246522,34:0.347689):0.50605):0.132164):0.389008):0.349663,((((16:0.000002,17:0.019438):0.26411,18:0.163834):0.284221,19:0.690862):0.499809,20:1.068667):0.342667):0.655573,15:1.158967):0.0279716):0.776919):0.115466,(((8:0.003638,9:0.031883):0.457031,10:0.336813):0.194048,11:1.023035):0.997459):0.131655):0.0511587,3:0.726474):0.072246,(4:0.270376,5:0.710077):0.519774):0.102123);
 202: 1 -23995.18582 -24796.0194 (0:0.276057,(1:0.297296,((4:0.364737,(5:0.462601,(((8:0.000003,9:0.006772):0.278967,10:0.282347):0.460455,11:0.850512):0.654046):0.332755):0.362286,((6:0.536062,7:0.906349):0.184906,(((12:0.000001,13:0.000001):0.27771,35:4.062178):0.848363,(((((14:2.089825,(((((36:0.197494,(37:0.274012,38:0.133227):0.0668142):0.789902,(39:1.439257,((41:0.449923,43:0.000002):0.0917213,42:0.042364):1.25846):0.462956):0.179865,(((44:0.728194,45:1.365549):0.281839,46:1.936587):0.891846,(47:2.241045,48:0.899655):0.541648):1.24956):0.352789,40:1.596844):0.493946,(((49:0.000002,50:0.003111):0.02996,51:0.205206):1.42746,52:1.608260):1.26725):1.10468):0.477982,((21:0.869776,22:0.772781):1.06597,23:0.617668):1.03734):0.218484,(((((24:0.062866,25:0.161823):0.242038,26:0.622520):0.0728469,27:0.237805):0.296496,(28:0.820565,29:0.716010):0.210492):0.161551,((30:0.464145,31:0.447057):0.583051,((32:0.880342,33:0.228923):0.110138,34:0.228592):0.111423):0.43206):0.589228):0.457873,((((16:0.000001,17:0.000003):0.261801,18:0.199819):0.15369,19:0.609477):0.716539,20:0.871361):0.199839):0.460681,15:0.803395):0.395366):0.401092):0.332691):0.0783271):0.0739499,(2:0.330003,3:0.552667):0.0995205);
 203: 1 -26646.04604 -24801.39064 (0:0.306229,(1:0.249610,((4:0.608945,(5:0.683732,(6:0.733376,7:0.670271):0.243201):0.219064):0.218862,((((8:0.000002,9:0.018799):0.390968,10:0.245552):0.600502,11:0.670411):0.5524,((12:0.000001,13:0.000001):0.773872,((((((((((((14:2.437922,(((35:2.704296,48:1.043851):0.24827,47:1.866831):0.418743,((44:1.377101,45:0.968841):0.254114,46:1.651494):0.803916):0.986288):0.264026,((36:0.107764,(37:0.220180,38:0.148127):0.124633):0.862658,(39:1.293413,((41:0.370423,43:0.000002):0.0268195,42:0.131722):1.259):0.218494):0.91293):0.521506,40:0.933070):0.749339,(((49:0.000002,50:0.008754):0.00424889,51:0.172820):1.68091,52:1.151086):0.339418):0.658233,((21:0.546770,22:0.937860):1.61991,23:0.637299):0.946322):1.14876,(((24:0.068515,25:0.246443):0.380891,26:0.558259):0.0602223,27:0.296089):0.26765):0.194967,28:1.062521):0.168122,(((30:0.633019,31:0.462063):0.326135,32:1.193728):0.165274,(33:0.383479,34:0.241037):0.0852152):0.46891):0.110136,29:0.716811):1.05171,(((16:0.000001,17:0.017654):0.292675,18:0.214844):0.105797,19:0.482487):0.588954):0.160484,20:0.748739):0.35146,15:1.385270):0.604018):0.548097):0.306926):0.0827694):0.0597341,(2:0.405722,3:0.686029):0.114461);
 204: 2 -24958.50371 -24797.47496 (0:0.242058,((1:0.178988,(2:0.170015,((6:0.815675,(7:0.936901,((12:0.000001,13:0.000001):0.992418,((((((14:2.142889,(21:0.760727,22:0.876669):0.595302):0.496157,23:0.528412):0.386995,((((((35:5.127173,45:0.105646):0.315387,46:2.050925):0.323089,44:1.142134):0.903799,(47:1.149291,48:1.401279):0.433592):1.32834,((((36:0.086776,(37:0.249084,38:0.143213):0.0957011):1.00566,((41:0.424654,43:0.003698):0.107652,42:0.040933):1.46074):0.153791,39:1.023421):0.684344,40:1.247207):0.480576):0.257928,(((49:0.000002,50:0.015222):0.101367,51:0.130370):0.948525,52:1.724842):0.370032):0.935968):0.632023,((((16:0.000002,17:0.012282):0.227072,18:0.283242):0.233277,19:0.516822):0.66101,20:0.778692):0.243471):0.150092,(((24:0.179003,25:0.177367):0.3169,(26:0.773570,27:0.344762):0.0837553):0.225194,((28:1.531136,29:0.619768):0.187732,((((30:0.388476,31:0.425561):0.372291,32:0.662961):0.319394,33:0.155753):0.358644,34:0.174478):0.535266):0.136815):0.632544):0.218599,15:1.025241):0.386105):0.197306):0.0690607):0.185328,(((8:0.000002,9:0.019535):0.389083,10:0.227763):0.353334,11:0.926023):0.605406):0.165607):0.149329):0.0490222,3:0.521601):0.100947,(4:0.383726,5:0.610589):0.374552);
 205: 1 -26209.52394 -24792.62951 (0:0.252338,1:0.249866,(((2:0.115343,((((8:0.000002,9:0.000002):0.192189,10:0.325043):0.439477,11:0.748838):0.362041,((12:0.000001,13:0.000001):0.81739,((((14:3.130090,(((21:1.112583,22:0.957981):0.990553,23:0.544243):0.629465,(((((35:3.621639,40:0.282116):1.22069,((36:0.117749,(37:0.257130,38:0.069539):0.105841):0.836838,(39:0.915261,((41:0.382707,43:0.000002):0.0683672,42:0.031519):1.23614):0.0888577):0.594167):0.24086,((44:1.482250,45:0.874767):0.487411,(46:2.811336,(47:1.958782,48:1.323579):0.540849):0.154683):1.06796):0.428418,52:1.275745):0.150316,((49:0.000002,50:0.005937):0.00190835,51:0.217221):1.48222):0.721188):0.533377):0.418718,(((((24:0.067012,25:0.209429):0.308243,(26:0.748283,27:0.428489):0.0363381):0.32038,28:1.369817):0.331609,29:0.751169):0.168409,((((30:0.301990,31:0.394782):0.236238,32:1.022254):0.21551,33:0.217577):0.268882,34:0.395858):0.339441):0.431033):0.136789,((((16:0.000002,17:0.011267):0.263955,18:0.131626):0.332924,19:0.409583):0.39453,20:0.727119):0.16341):0.712351,15:0.778004):0.618722):0.236597):0.344766):0.0764884,(((4:0.244327,5:0.409574):0.279098,6:0.673685):0.103376,7:0.778730):0.187261):0.0901865,3:0.563488):0.0725967);
 206: 1 -24870.38079 -24797.10718 (0:0.172746,((1:0.177992,(((4:0.369899,5:0.611232):0.147021,(((8:0.000002,9:0.027203):0.295014,10:0.351304):0.380497,11:0.889397):0.568482):0.296513,((6:0.822149,7:0.729179):0.110784,((12:0.000001,13:0.000001):0.728181,((((((14:2.838376,(21:0.672827,22:1.002364):0.845575):0.487344,23:0.571955):0.688945,((((((35:4.372463,45:0.000003):0.752552,44:1.566994):0.809632,46:1.688711):0.309977,(47:1.517062,48:1.231441):0.756469):1.31575,(((49:0.000002,50:0.006408):0.0617336,51:0.108903):1.76659,52:1.468934):0.474422):0.160361,(((36:0.022242,(37:0.266353,38:0.152249):0.135271):0.716954,(39:1.164617,((41:0.338376,43:0.009436):0.100518,42:0.004182):1.71336):0.287367):0.920289,40:1.340040):0.59717):0.991521):0.534031,((((24:0.088974,25:0.151058):0.377268,27:0.170435):0.0706948,26:0.506300):0.127681,((28:1.255340,29:0.831659):0.183593,((((30:0.362323,31:0.463652):0.39759,32:1.204060):0.118935,33:0.284827):0.137501,34:0.208051):0.523046):0.160138):0.30982):0.683249,15:1.083638):0.240811,((((16:0.000002,17:0.012866):0.270532,18:0.222019):0.392828,19:0.309659):0.511798,20:0.735050):0.567603):0.417919):0.878602):0.210953):0.0862779):0.108858,2:0.449659):0.13907,3:0.742576);
 207: 1 -26515.27286 -24792.56029 (0:0.205052,(1:0.208352,((2:0.242018,(((8:0.000002,9:0.044374):0.40382,10:0.319574):0.523276,11:0.751248):0.635694):0.106945,((4:0.319125,5:0.869536):0.39572,((6:0.665994,7:1.059616):0.145904,((12:0.000001,13:0.000001):0.772656,((((14:2.343155,(((21:0.638863,22:1.140396):1.05968,23:1.033607):0.659178,((((((35:3.339857,45:0.000232):0.84011,44:1.296476):0.391253,46:1.704394):0.466304,(47:1.650959,48:1.205423):0.642915):1.01162,(((36:0.026711,(37:0.254707,38:0.086304):0.182367):0.651185,(39:1.081732,((41:0.349685,43:0.010850):0.0960654,42:0.026750):1.40695):0.496188):0.974499,40:1.806360):0.560403):0.0204062,(((49:0.000002,50:0.000002):2.09796e-06,51:0.222075):1.04091,52:1.409470):0.706169):0.878281):0.199056):0.365429,((((((24:0.069820,25:0.177683):0.327622,26:0.574889):0.0992623,27:0.085322):0.28946,28:1.462097):0.206759,29:0.685424):0.213791,(((30:0.542020,31:0.335008):0.291358,32:1.120418):0.233685,(33:0.425291,34:0.305525):0.0905491):0.350732):0.541901):0.245193,((((16:0.000001,17:0.005831):0.237372,18:0.153791):0.248546,19:0.716189):0.7064,20:0.799209):0.294841):0.444348,15:1.131235):0.408471):0.749408):0.360245):0.208739):0.196054):0.110474,3:0.712711);
 208: 1 -24555.90975 -24797.00834 (0:0.216159,1:0.262070,(2:0.334465,(3:0.517890,((4:0.340163,(5:0.297095,(((8:0.000002,9:0.027278):0.338215,10:0.414753):0.50393,11:0.709438):0.481748):0.329078):0.385897,((6:0.624426,7:0.670963):0.203775,(((12:0.000001,13:0.000001):0.142407,35:4.222174):0.632506,((((((14:2.424102,(21:1.317114,22:0.810978):0.339892):0.590182,23:0.531232):1.39237,((((((36:0.124377,(37:0.291036,38:0.114130):0.091226):1.00584,(41:0.237591,(42:0.117742,43:0.000002):0.166385):1.15501):0.220665,39:0.794265):0.911597,40:1.675056):0.426003,(((44:1.180762,(45:0.896487,46:1.951491):0.245349):1.41466,48:1.251782):0.200408,47:1.628635):1.24951):0.35689,(((49:0.000002,51:0.189865):2.23532e-06,50:0.008321):1.19704,52:1.650317):0.38428):0.780912):0.0328466,(((((24:0.036126,25:0.279675):0.333207,26:0.658192):0.0435397,27:0.394562):0.289488,(28:1.651902,29:0.700743):0.208275):0.241765,((30:0.454297,31:0.505548):0.258192,(32:1.007690,(33:0.320172,34:0.406400):0.0886686):0.108061):0.543158):0.350521):0.996701,((((16:0.000001,17:0.000003):0.162232,18:0.165247):0.22006,19:0.449440):0.68068,20:1.030157):0.284654):0.274918,15:0.799484):0.170346):0.506962):0.125225):0.0591505):0.0810942):0.0380945);
 209: 2 -24125.90235 -24794.41026 (0:0.266166,(1:0.215990,(2:0.291247,(4:0.372637,(5:0.366143,(((8:0.000002,9:0.029490):0.388039,10:0.438685):0.646065,11:0.873229):0.579944):0.25424):0.454637):0.134608):0.117005,(3:0.520192,((6:0.726446,7:0.889767):0.405425,((12:0.000001,13:0.000001):1.1777,((((((14:1.588680,(((35:3.936940,((44:1.095181,45:0.929996):0.429376,46:2.416556):0.294159):0.578352,(47:1.697193,48:1.345532):0.266829):0.446729,((((36:0.000002,(37:0.250068,38:0.150700):0.145572):0.611958,(39:1.112649,((41:0.360738,43:0.002415):0.069044,42:0.038163):1.05138):0.417508):0.993874,40:1.013970):0.449829,(((49:0.000002,50:0.013473):0.0950804,51:0.138842):1.50889,52:0.934294):1.02482):0.249996):0.415661):0.498204,((21:0.664296,22:0.914165):0.607176,23:1.150176):0.970065):0.322682,20:0.810083):0.522562,(((16:0.000001,17:0.000003):0.20972,18:0.248682):0.206067,19:0.672564):0.52567):0.426102,(((((24:0.112401,25:0.227858):0.373083,26:0.699146):0.100637,27:0.188755):0.246049,(28:1.283819,29:0.612274):0.288503):0.277186,((((30:0.440789,31:0.340657):0.408366,32:1.157203):0.182203,33:0.236985):0.147398,34:0.204041):0.421053):0.630943):0.142,15:0.831036):0.334235):0.109241):0.209253):0.197662);
 210: 1 -23697.0945 -24802.52297 (0:0.251561,(1:0.087574,((4:0.317849,5:0.452337):0.460931,((6:0.768543,7:0.927521):0.124241,(((((8:0.000002,9:0.006850):0.366153,10:0.263460):0.380754,11:0.770490):0.21694,(12:0.000001,13:0.000001):0.831632):0.179506,(((((14:2.122551,(((21:0.984839,22:0.492939):0.644823,23:0.969390):0.817795,((((((35:4.354215,45:0.000003):1.00197,44:1.220435):1.03583,(47:1.466265,48:1.493730):1.11202):0.404597,46:2.386803):0.482739,(((49:0.000002,50:0.005910):0.0530434,51:0.167554):1.10292,52:1.202383):0.944187):0.0780606,((((36:0.119946,(37:0.286940,38:0.144824):0.072041):0.95422,((41:0.311199,43:0.000002):0.104876,42:0.000002):1.58941):0.227331,39:0.936473):0.167665,40:1.875708):0.470776):1.14534):0.250938):0.273713,20:0.805389):0.389913,(((16:0.000001,17:0.006996):0.129686,18:0.257756):0.192783,19:0.385711):0.460278):0.358055,((((24:0.092744,25:0.138415):0.423762,26:0.508946):0.195658,27:0.146403):0.366017,((28:1.619444,29:0.810633):0.237132,((((30:0.357109,31:0.311569):0.4996,32:0.889152):0.196664,33:0.152114):0.121851,34:0.310860):0.514415):0.100817):0.937105):0.359617,15:0.912326):0.718782):0.47544):0.082582):0.109032):0.223462,(2:0.315938,3:0.497969):0.0728976);
 211: 3 -25011.09819 -24791.3425 (0:0.320749,(1:0.220039,((4:0.210727,5:0.555426):0.49687,((6:0.654485,7:0.710348):0.263705,((((8:0.006116,9:0.021973):0.503822,10:0.366111):0.468443,11:0.740681):0.348914,((12:0.000001,13:0.000001):0.599096,((((((14:2.524856,(21:0.994593,22:0.810907):0.502064):0.175654,23:1.353059):0.355941,((((((35:4.624387,45:0.000002):1.02814,44:0.916298):0.508117,46:2.374121):0.434613,(47:1.823770,48:1.460501):0.763068):1.16403,(((((36:0.152418,38:0.097982):0.0696822,37:0.155452):1.03485,39:0.940063):0.320208,((41:0.446533,43:0.000002):0.100662,42:0.020444):1.24988):0.478091,40:1.726974):0.810779):0.24441,(((49:0.000002,50:0.026188):0.0531699,51:0.138098):1.33383,52:1.771964):0.226496):1.38603):1.03052,(((((24:0.043208,25:0.303167):0.301076,27:0.322537):0.0282037,26:0.549062):0.328538,(28:1.535122,29:0.553582):0.291341):0.195399,((30:0.589218,31:0.362685):0.432241,(32:1.264230,(33:0.321272,34:0.269378):0.0963974):0.0685753):0.229117):0.300713):0.258785,((((16:0.000002,17:0.006592):0.298473,18:0.175575):0.29341,19:0.308722):0.6359,20:0.745996):0.02477):0.705512,15:0.917790):0.615433):0.386524):0.344354):0.20972):0.105443):0.0406263,(2:0.428911,3:0.584128):0.170018);
 212: 2 -26223.162 -24808.1989 (0:0.297757,1:0.235985,((2:0.262949,3:0.579842):0.0753373,((4:0.325791,5:0.569048):0.452047,((6:0.790001,7:0.674110):0.200055,((((8:0.000002,9:0.029961):0.432242,10:0.165458):0.678256,11:0.739093):0.240682,((12:0.000001,13:0.000001):0.585163,((((((14:2.586879,(((36:0.016652,((37:0.336637,38:0.099573):0.0951023,40:3.194334):0.0748586):1.09205,39:0.825640):0.900533,((41:0.323347,43:0.003906):0.13298,42:0.037729):0.814208):0.534707):0.449608,(((((35:3.632114,45:0.000002):0.891922,44:1.223358):0.575963,(47:1.263275,48:1.131109):0.940059):0.157333,46:1.732158):0.779798,(((49:0.000002,50:0.005745):2.44961e-06,51:0.171658):1.7956,52:0.863679):0.840918):0.0910832):0.720244,((21:0.585931,22:1.260989):0.753979,23:0.688977):0.890242):0.417277,((((24:0.081441,25:0.131594):0.237059,26:0.554856):0.121458,27:0.174851):0.193761,((28:1.103413,29:0.786795):0.287079,(((30:0.611266,31:0.246628):0.468002,32:0.905329):0.20427,(33:0.292438,34:0.323037):0.147202):0.481492):0.181785):0.806909):0.567221,((((16:0.000002,17:0.005829):0.130684,18:0.189413):0.148107,19:0.466960):0.426956,20:1.112606):0.301272):0.253666,15:0.813069):0.542237):0.449952):0.356105):0.108561):0.157742):0.0933168);
 213: 2 -23040.62229 -24792.42979 (0:0.176885,((1:0.128741,(2:0.259049,((6:0.643438,7:1.022756):0.399124,((((8:0.019287,9:0.012865):0.323725,10:0.466456):0.505578,11:0.778776):0.633255,((12:0.000001,13:0.000001):0.619869,(((((14:2.417126,((((35:3.455952,((44:1.145038,45:0.779351):0.370256,46:1.788644):0.485959):2.72629e-06,(47:1.913325,48:1.512202):1.00719):1.38296,(((36:0.075829,(37:0.218189,38:0.072326):0.0916473):0.699975,(39:1.319429,((41:0.421541,43:0.000002):0.0708845,42:0.066065):1.24136):0.440213):1.01386,40:1.531804):0.990366):0.0730777,(((49:0.000002,50:0.000002):0.0158042,51:0.167350):1.4023,52:1.351466):0.191463):0.824133):0.253109,((21:0.497420,22:1.031879):1.06058,23:0.517117):0.439617):0.325034,((((24:0.055411,25:0.192941):0.258527,27:0.206272):0.0808498,26:0.638188):0.256822,((28:1.534815,29:0.625105):0.334906,(((30:0.344237,31:0.316355):0.285028,32:0.604146):0.187655,(33:0.228313,34:0.251146):0.121897):0.478401):0.033553):0.613739):0.462497,((((16:0.000002,17:0.015352):0.235163,18:0.196287):0.438803,19:0.332650):0.744509,20:0.544523):0.415012):0.581194,15:1.249342):0.357413):0.623731):0.136636):0.0989323):0.206729):0.058851,(4:0.227180,5:0.776467):0.597438):0.0883325,3:0.764637);
 214: 1 -25855.74673 -24795.42175 (0:0.177257,((1:0.217264,((4:0.240840,5:0.712531):0.406418,((6:0.702710,7:0.817801):0.111855,((((8:0.000002,9:0.031424):0.255341,10:0.401446):0.290775,11:0.965358):0.848062,((12:0.000001,13:0.000001):0.876075,(((((14:3.350038,((21:0.581287,22:1.212758):1.2485,23:0.591520):1.07034):0.697887,((((((35:4.738332,45:0.348660):0.839199,44:1.328557):0.350851,(47:2.312822,48:1.253746):0.661699):0.309317,46:1.707313):1.29064,(((49:0.000002,50:0.003017):2.00832e-06,51:0.228552):1.5607,52:1.071416):0.212891):0.23152,((((36:0.037372,(37:0.265334,38:0.125542):0.120632):0.795356,((41:0.374484,43:0.000002):0.0571977,42:0.004622):1.32299):0.307687,39:1.020418):0.367938,40:1.453677):0.776928):0.894737):0.260174,(((24:0.091905,25:0.109875):0.427382,(27:0.230838,(28:1.655919,(29:0.959858,(((30:0.638562,31:0.202547):0.355113,32:0.929532):0.167883,(33:0.362128,34:0.218094):0.149466):0.324816):0.12338):0.406205):0.114627):0.0942251,26:0.370700):0.939167):0.862763,((((16:0.000002,17:0.012188):0.237536,18:0.059930):0.39129,19:0.332963):0.9613,20:0.625917):0.413785):0.302751,15:1.110907):0.660107):0.253839):0.201667):0.229544):0.140379):0.127316,2:0.279283):0.07423,3:0.620027);
 215: 1 -26758.322 -24798.04078 (0:0.313355,(1:0.248202,((4:0.465228,5:0.526284):0.357482,((6:0.692854,7:0.932913):0.292413,((((8:0.000002,9:0.020250):0.434451,10:0.298564):0.288824,11:1.061915):0.526105,((12:0.000001,13:0.000001):0.826015,((((((((14:2.871128,(21:0.974187,22:0.929513):0.112598):1.74271,23:0.235019):1.25161,(((((((35:4.059981,45:0.127101):1.09175,44:0.830816):0.666573,46:1.774515):0.376656,(47:1.950568,48:1.162441):0.283042):0.982005,((((36:0.185401,38:0.141651):0.201612,37:0.097910):0.74208,39:1.408128):0.22515,((41:0.474581,43:0.000740):0.0961691,42:0.034726):1.04135):0.933233):0.32079,40:1.390719):0.643306,(((49:0.000002,50:0.011387):0.0240589,51:0.175767):1.65583,52:1.796650):0.0397018):1.29428):0.755775,(28:1.291066,29:0.806430):0.176289):0.201963,(((24:0.073080,25:0.233051):0.288716,26:0.638796):0.105921,27:0.214001):0.311907):0.180731,((30:0.583748,31:0.367309):0.413307,((32:1.267484,33:0.348176):0.066531,34:0.307911):0.164254):0.278081):0.732919,((((16:0.000002,17:0.000003):0.311807,18:0.252890):0.126792,19:0.427703):0.459605,20:0.886402):0.0827517):0.253524,15:1.151332):0.51021):0.416277):0.186991):0.178148):0.18879):0.079203,(2:0.454583,3:0.686979):0.0641348);
 216: 2 -24817.67187 -24794.19443 (0:0.186047,((1:0.151867,((4:0.293814,5:0.705805):0.409752,((6:0.532978,7:0.537804):0.234571,((((8:0.027271,9:0.000002):0.479087,10:0.204335):0.402336,11:1.031810):0.438916,((12:0.000001,13:0.000001):0.674704,((((14:3.116172,((21:0.909170,22:0.720106):0.858405,23:0.834805):0.410815):0.689354,((((((24:0.127759,25:0.196415):0.402205,27:0.314687):0.167447,26:0.674885):0.143111,(((30:0.488543,31:0.392683):0.42899,(33:0.406700,34:0.272753):0.15622):0.300903,32:1.043528):0.451423):0.105208,(28:1.450698,29:0.524083):0.338181):0.498326,(((35:2.774475,40:0.960457):0.681049,((((36:0.197709,38:0.095869):0.201383,37:0.063980):0.595404,(39:1.147858,((41:0.335139,43:0.000002):0.108185,42:0.000003):1.43614):0.399746):0.748608,((44:0.949184,(45:0.933683,46:2.327456):0.212729):0.617744,(47:1.938713,48:1.197110):0.622239):1.83256):0.822698):0.901955,(((49:0.000002,50:0.005640):2.04613e-06,51:0.180971):1.17817,52:1.472904):0.510108):0.518959):0.0149881):0.47144,((((16:0.000001,17:0.006486):0.279145,18:0.137817):0.338196,19:0.363943):0.814185,20:0.681470):0.185489):0.477745,15:0.919148):0.495388):0.542036):0.233744):0.12815):0.108438):0.123367,2:0.338827):0.089168,3:0.593357);
 217: 1 -23906.77048 -24793.5129 (0:0.306920,(1:0.218692,((4:0.464125,5:0.615063):0.242513,((6:0.659033,((((8:0.000002,9:0.015206):0.531278,10:0.190586):0.514666,11:0.744033):0.338391,((12:0.000001,13:0.000001):0.744895,(((((14:2.768206,((21:1.236850,22:0.727189):1.12684,23:0.354052):0.386773):0.834571,((((35:2.846788,(47:2.065827,48:1.497588):1.08088):0.0204182,((44:1.220213,45:0.739708):0.526076,46:2.157377):0.454654):0.706749,(((36:0.102578,(37:0.234642,38:0.079135):0.168901):0.929083,(39:1.110804,((41:0.461700,43:0.003021):0.148814,42:0.001529):1.25499):0.318388):0.867581,40:1.427276):0.28882):0.0668476,(((49:0.000002,50:0.006119):0.0264488,51:0.168670):1.38584,52:1.158826):0.488486):1.36255):0.207,((((24:0.045882,25:0.189730):0.315669,(26:0.587798,27:0.329562):0.00360405):0.674261,(28:1.379588,29:0.879355):0.142961):0.137866,((((30:0.628904,31:0.269026):0.673547,33:0.286630):0.0856072,32:1.187330):0.182641,34:0.163324):0.684757):0.634451):0.48796,((((16:0.000002,17:0.014122):0.169243,18:0.293322):0.211926,19:0.411998):0.539269,20:0.996284):0.303249):0.194381,15:1.125946):0.171369):0.324478):0.233627):0.0731614,7:0.987849):0.192151):0.21306):0.168318,(2:0.333150,3:0.495269):0.00694535);
 218: 1 -24705.84148 -24797.94043 (0:0.286528,(1:0.175834,((4:0.246330,5:0.711374):0.319452,((6:0.835490,7:0.721048):0.15456,((((8:0.000002,9:0.006562):0.328492,10:0.256145):0.522429,11:0.699690):0.48635,((12:0.000001,13:0.000001):0.508135,(((((14:3.242343,((21:0.847844,22:0.724881):0.869663,23:0.710568):0.575264):0.412178,((((35:3.750608,(47:1.426325,48:1.053119):1.25063):0.318145,((44:1.113329,45:1.102779):0.186961,46:2.258132):0.220569):1.79449,((((36:0.244895,38:0.152979):0.0811531,37:0.226587):0.539048,(39:0.958395,(41:0.224837,(42:0.135766,43:0.000002):0.108898):1.38505):0.555312):1.15282,40:1.427653):0.401002):0.0621042,(((49:0.000002,50:0.003128):0.0427091,51:0.149468):1.56276,52:1.745816):0.461552):0.79199):0.289063,(((((24:0.014456,25:0.119217):0.328031,26:0.404676):0.0675023,27:0.222038):0.352802,((30:0.519026,31:0.263680):0.381887,(32:1.096260,(33:0.310365,34:0.313229):0.130407):0.0754358):0.347875):0.24794,(28:1.178160,29:0.625335):0.231438):0.421061):0.401949,((((16:0.000002,17:0.019466):0.237473,18:0.234648):0.165479,19:0.441063):0.87341,20:0.940879):0.107861):0.554501,15:1.562758):0.559379):0.565808):0.448603):0.0709156):0.226754):0.0890189,(2:0.281818,3:0.489227):0.149315);
 219: 2 -24060.77652 -24797.18433 (0:0.166194,1:0.225317,(((2:0.203776,((6:0.579906,7:0.786465):0.199424,((((8:0.000002,9:0.020559):0.392882,10:0.352670):0.198308,11:0.837598):0.758717,((12:0.000001,13:0.000001):1.04202,(((((14:3.059817,((21:0.951861,22:0.656472):1.15343,23:0.333311):0.470523):0.139823,((35:2.492449,(((44:1.199275,45:1.168229):0.286208,46:1.540575):0.934633,(47:1.738381,48:1.185812):0.279026):0.489106):0.786797,(((((36:0.130748,(37:0.208554,38:0.113388):0.0991):0.679203,(41:0.333048,(42:0.116805,43:0.000990):0.0863105):1.33061):0.408245,39:1.032059):0.916689,40:1.000094):0.618017,(((49:0.000002,50:0.012121):0.0443401,51:0.143117):1.01239,52:1.442190):0.523573):0.0779535):0.590659):0.530581,((((24:0.148722,25:0.152579):0.354483,27:0.280863):0.0832966,26:0.533474):0.306728,((28:1.030857,29:0.862952):0.361727,(((30:0.584610,31:0.293029):0.239088,32:0.915328):0.29393,(33:0.284568,34:0.310378):0.0673895):0.588107):0.104371):0.425551):0.157912,((((16:0.000001,17:0.000003):0.287675,18:0.155743):0.306889,19:0.450803):0.558591,20:0.739367):0.57486):0.452807,15:0.899794):0.477197):0.197457):0.0325232):0.377961):0.12187,3:0.636984):0.066657,(4:0.255699,5:0.626204):0.525926):0.0287433);
 220: 1 -24054.64202 -24801.23538 (0:0.432299,(1:0.137518,(2:0.302461,((((4:0.553086,5:0.466444):0.244247,(6:0.789605,7:0.828751):0.24791):0.153426,(((8:0.007878,9:0.020158):0.299806,10:0.401379):0.507081,11:0.662823):0.449946):0.0882882,((12:0.000001,13:0.000001):0.783499,(((((14:2.162793,((21:1.169831,22:0.313566):1.16402,23:0.933384):0.414297):0.9161,(((16:0.000001,17:0.006902):0.140409,18:0.214520):0.227958,19:0.365649):0.417673):0.0559383,(((((24:0.022102,25:0.223990):0.503146,26:0.519034):0.0512588,27:0.231297):0.443188,(28:1.482894,29:0.629277):0.382856):0.12459,(((30:0.372158,31:0.355939):0.21073,32:0.910806):0.277045,(33:0.543257,34:0.164589):0.130748):0.247637):0.669146):0.00920688,20:0.659185):0.735812,(15:0.563177,(35:2.996359,(((((36:0.035898,(37:0.237804,38:0.119353):0.198854):0.518504,(39:1.225944,((41:0.437051,43:0.008984):0.0395201,42:0.031273):1.2656):0.335403):1.13738,40:1.065397):0.346832,(((44:0.876918,46:2.258929):0.625085,45:0.755518):0.755886,(47:1.811703,48:1.410385):1.07698):1.63168):0.221601,(((49:0.000002,50:0.002910):0.0887472,51:0.090357):1.58337,52:1.055146):0.232398):0.188249):1.19294):0.324197):0.50793):0.468491):0.123685):0.0930561):0.057785,3:0.642975);
 221: 1 -27998.69033 -24802.29797 (0:0.248590,(1:0.277102,((4:0.216581,5:0.832482):0.293855,((6:0.640129,7:0.567292):0.265983,((((8:0.000002,9:0.017471):0.418765,10:0.335730):0.523105,11:0.772318):0.402143,((12:0.000001,13:0.000001):0.730748,((((((((14:1.903402,(21:0.956174,22:0.739127):0.326577):0.663312,23:1.073230):1.03817,((((((35:4.026015,45:0.020739):1.29278,44:1.177338):0.740163,46:1.931169):0.0726331,(47:1.530677,48:1.280974):0.563581):1.52099,((((36:0.060862,(37:0.272050,38:0.135994):0.139835):1.02449,((41:0.395891,43:0.000002):0.0578836,42:0.048892):1.20887):0.182735,39:1.282458):1.04859,40:1.564774):1.07497):0.29865,(((49:0.000002,51:0.183551):0.000156765,50:0.008411):1.22851,52:1.555506):0.530777):1.16754):0.679013,((((24:0.083519,25:0.198840):0.300989,26:0.481710):0.0943725,27:0.228942):0.174126,(28:1.312554,29:0.817436):0.233196):0.133776):0.35672,32:1.060551):0.128162,(((30:0.451537,31:0.634109):0.642524,33:0.281653):0.151638,34:0.215154):0.190879):0.812164,((((16:0.000002,17:0.011209):0.224467,18:0.225588):0.257123,19:0.459791):0.623424,20:0.686547):0.355756):0.560524,15:1.165795):0.393598):0.69228):0.29146):0.192092):0.184297):0.105262,(2:0.349668,3:0.498325):0.10162);
 222: 1 -24284.61891 -24796.0194 (0:0.334133,(1:0.246496,((4:0.478450,(5:0.502971,(((8:0.000003,9:0.007195):0.299379,10:0.323304):0.514142,11:0.701030):0.499564):0.313219):0.348518,((6:0.727043,7:0.583507):0.415527,(((12:0.000001,13:0.000001):0.177165,35:3.380121):0.962619,((((((14:2.277316,(21:0.907630,22:0.913400):0.0196343):0.70669,23:0.532584):0.884726,((((((36:0.061486,(37:0.290507,38:0.169656):0.0987952):1.2844,39:1.082975):0.169085,((41:0.337539,43:0.000002):0.117836,42:0.039353):1.1606):0.621991,40:1.628943):0.973625,(((44:1.264818,45:0.871142):0.802718,46:1.720354):0.841263,(47:1.249924,48:1.641908):0.353642):1.11808):2.8507e-06,(((49:0.000002,50:0.015747):0.0582083,51:0.127359):1.20675,52:1.317625):0.684671):0.739866):0.294917,(((((24:0.030667,25:0.176038):0.376179,26:0.607594):0.110401,27:0.107371):0.374674,(28:1.281864,29:0.720041):0.202343):0.357727,((30:0.465066,31:0.359350):0.534964,((32:1.251061,33:0.160089):0.0800743,34:0.353679):0.127165):0.349778):0.425215):0.331936,15:0.946822):0.184894,((((16:0.000001,17:0.006692):0.214562,18:0.308797):0.219621,19:0.520460):0.454197,20:0.746819):0.216406):0.383716):0.366029):0.176422):0.149799):0.0652927,(2:0.283542,3:0.661400):0.205022);
 223: 1 -22842.03806 -24796.2951 (0:0.167093,((1:0.230399,((4:0.392994,5:0.572026):0.334078,((6:0.693993,7:0.670255):0.06329,((((8:0.006884,9:0.000003):0.471219,10:0.199491):0.386713,(11:0.620025,((12:0.000001,13:0.000001):0.483422,35:3.423350):0.442424):0.293759):0.393513,((((((14:3.204655,(21:0.817094,22:0.655891):0.44711):0.32398,23:0.727790):0.452234,(((((36:0.050797,(37:0.211724,38:0.136956):0.145767):0.809626,(39:1.158425,((41:0.414789,43:0.005926):0.106971,42:0.000002):1.03599):0.282418):0.459912,40:1.356744):0.413268,(((44:1.069505,45:1.157185):0.741661,46:1.796088):0.461148,(47:1.704423,48:1.168028):0.874211):0.664642):0.57232,(((49:0.000002,50:0.015869):0.0377434,51:0.178653):1.88276,52:1.107399):0.551872):1.01168):0.552726,(((((24:0.071037,25:0.099014):0.332224,26:0.518923):0.0822313,27:0.191220):0.26437,(28:1.100695,29:0.802413):0.26215):0.342529,(((30:0.488360,31:0.255011):0.307471,32:0.855133):0.189337,(33:0.267115,34:0.261616):0.0343127):0.348321):0.611872):0.177878,((((16:0.000001,17:0.021464):0.250239,18:0.115559):0.29191,19:0.298787):0.580303,20:0.627999):0.262919):0.439982,15:0.846321):0.741175):0.225499):0.255069):0.274816):0.0958057,2:0.339419):0.118848,3:0.614550);
 224: 1 -24229.49064 -24790.25772 (0:0.270096,(1:0.267498,(((4:0.364514,5:0.541176):0.323859,(6:0.804125,7:0.657445):0.236285):0.161464,((((8:0.002934,9:0.012534):0.364653,10:0.306631):0.462452,11:0.590222):0.741518,((12:0.000001,13:0.000001):0.888728,(((((14:2.604631,((21:1.412256,22:0.420615):1.6728,23:0.588843):0.70039):0.467231,((((((35:4.939080,45:0.005890):0.756727,46:2.405347):0.248405,44:1.361611):0.92249,(47:1.405927,48:1.762256):0.502727):1.10077,((((36:0.128479,(37:0.271466,38:0.104526):0.0706991):1.00269,((41:0.404355,43:0.000002):0.0692645,42:0.060301):1.16486):0.270166,39:1.093685):0.943953,40:1.420754):0.838071):0.300328,(((49:0.000002,50:0.000002):0.0480825,51:0.176659):1.68966,52:1.276062):0.345237):1.22296):0.0857834,((((24:0.072163,25:0.225899):0.363972,26:0.566850):0.0705113,27:0.192703):0.40845,((28:1.222645,29:0.354062):0.439348,((((30:0.426686,31:0.375639):0.350278,32:0.929365):0.150882,33:0.255181):0.110786,34:0.266489):0.451182):0.0788344):0.547052):0.327174,((((16:0.000002,17:0.013862):0.27959,18:0.187297):0.241072,19:0.577044):0.629282,20:0.716278):0.280148):0.535217,15:1.002099):0.651232):0.38281):0.223851):0.0937986):0.0911454,(2:0.290886,3:0.649481):0.11134);
 225: 6 -24852.30967 -24791.9928 (0:0.156325,((1:0.181008,((4:0.384168,5:0.544985):0.338817,((6:0.681973,7:0.632039):0.221962,((((8:0.000002,9:0.012549):0.318817,10:0.421481):0.289871,11:0.781930):0.772249,(((12:0.000001,13:0.000001):0.0476101,35:3.741214):0.763044,((((14:2.869496,((21:0.594273,22:1.205696):0.911056,23:0.358812):0.370009):0.555157,((((((24:0.056511,25:0.138584):0.506213,26:0.555473):0.0908316,27:0.176737):0.288071,(28:1.280707,29:0.837240):0.42525):0.372016,(((30:0.517867,31:0.252282):0.53144,32:0.937990):0.19277,(33:0.238723,34:0.310241):0.0816488):0.690815):0.426899,(((((36:0.099602,(37:0.306167,38:0.086784):0.152074):0.899929,(39:1.043278,((41:0.374699,43:0.000002):0.0718667,42:0.057841):1.43332):0.451322):0.675242,40:1.373102):0.403152,(((49:0.000002,50:0.009176):0.0702313,51:0.135764):1.37973,52:1.074474):0.58767):0.00740814,(((44:1.218087,45:1.259526):0.415856,46:2.061094):0.694979,(47:1.538795,48:1.539337):1.47675):1.26074):0.702872):0.134035):0.736354,((((16:0.000001,17:0.012708):0.254315,18:0.206989):0.297385,19:0.460359):0.904759,20:0.773891):0.236963):0.202642,15:1.276832):0.163429):0.539684):0.148317):0.171322):0.196869):0.0851956,2:0.348866):0.142275,3:0.517320);
 226: 1 -23405.39683 -24793.95801 (0:0.342324,(1:0.259879,(2:0.281744,((((4:0.476018,5:0.568718):0.25681,7:1.111739):0.151142,6:0.820151):0.217584,((((8:0.000002,9:0.022824):0.468959,10:0.247157):0.448001,11:1.140357):0.466284,((12:0.000001,13:0.000001):1.05884,(((((14:2.243206,((21:0.595674,22:0.850527):1.10931,23:0.392036):0.531913):0.31243,((((((35:2.862006,45:0.458885):0.595661,44:1.257868):0.325299,46:2.185887):0.390544,(47:1.858432,48:1.114318):1.24281):1.00635,(((36:0.132190,(37:0.305702,38:0.090559):0.0722264):0.581221,(39:0.986874,((41:0.368200,43:0.001035):0.0679081,42:0.051716):1.66213):0.498812):0.883221,40:1.043635):0.405077):0.339397,(((49:0.000002,50:0.016918):0.0586372,51:0.189286):1.36331,52:1.181765):0.378967):1.17881):0.461406,(((((24:0.066192,25:0.166873):0.234745,(26:0.585430,27:0.260226):0.050067):0.424828,28:1.588711):0.0441426,29:0.701997):0.134721,((((30:0.556638,31:0.240451):0.452683,32:1.111446):0.280596,33:0.210492):0.243311,34:0.192370):0.453851):0.34116):0.245148,((((16:0.000001,17:0.007077):0.212263,18:0.213827):0.310493,19:0.307843):0.592655,20:0.757834):0.369809):0.203124,15:0.941104):0.296338):0.402834):0.223249):0.118655):0.142708):0.0123285,3:0.464164);
 227: 2 -26326.37581 -24800.88551 (0:0.316678,(1:0.190632,((4:0.399144,5:0.493446):0.224779,((6:0.690303,7:0.818844):0.253849,((((8:0.000002,9:0.027466):0.114494,10:0.403089):0.502665,11:0.582522):0.737474,((12:0.000001,13:0.000001):1.0144,(((((((14:2.162918,(21:0.531034,22:1.017114):0.857606):0.402638,23:0.750489):0.83047,((((((35:4.382644,((44:1.489538,45:0.622194):1.23827,46:1.529252):0.707105):0.685515,48:1.126186):0.145303,47:1.846317):1.73814,(((36:0.110506,(37:0.309007,38:0.118533):0.09673):0.883887,(39:1.158001,((41:0.492842,43:0.000002):0.0810005,42:0.034704):1.8105):0.203496):0.773571,40:1.646149):0.321934):0.59662,((49:0.000002,50:0.008423):0.0391095,51:0.161636):1.15675):0.198319,52:1.636891):0.916578):0.527003,((((24:0.019090,25:0.252916):0.528254,26:0.641463):0.106251,27:0.227429):0.128382,((28:1.431311,29:0.730837):0.1786,((((30:0.457945,31:0.324207):0.623888,33:0.161295):0.152648,34:0.247440):0.157489,32:0.790564):0.459721):0.141915):0.587322):0.930759,(((16:0.000002,17:0.011800):0.270993,18:0.228299):0.404451,19:0.456237):0.205739):0.0199373,20:0.841157):0.377011,15:1.219655):0.556081):0.44338):0.108625):0.0428991):0.216061):0.0904344,(2:0.406574,3:0.476129):0.0853582);
 228: 2 -25303.84374 -24794.22583 (0:0.258890,(1:0.163147,(2:0.297015,(((4:0.325463,5:0.657400):0.126135,(((8:0.000003,9:0.006171):0.21643,10:0.405120):0.464957,11:0.722070):0.545456):0.226473,((6:0.734841,7:0.714778):0.382623,(((12:0.000001,13:0.000001):0.904956,15:0.949069):0.159637,(((14:2.471424,(((21:0.918866,22:0.824826):0.579213,23:0.866793):0.732668,((((35:4.090218,40:1.110205):1.08592,(((36:0.134925,(37:0.240293,38:0.119206):0.0900339):1.20117,((41:0.370628,43:0.000002):0.037195,42:0.079584):1.18568):0.125258,39:0.996773):0.544018):0.422408,(((44:1.432265,46:2.483511):0.138675,45:0.677644):1.17834,(47:1.530321,48:1.613850):0.826172):0.467012):0.38383,(((49:0.000002,50:0.003161):0.0559512,51:0.165718):0.828222,52:1.575881):0.67159):0.825096):0.317314):0.528469,((((((24:0.053856,25:0.269809):0.359831,26:0.581117):0.065343,27:0.197429):0.251858,28:1.313479):0.216494,29:0.878660):0.237913,(((30:0.471804,31:0.373203):0.334811,32:0.877395):0.189922,(33:0.255701,34:0.334752):0.141673):0.246301):0.787247):0.226967,((((16:0.000001,17:0.000003):0.373339,18:0.159132):0.351159,19:0.465857):0.600154,20:0.771712):0.238975):0.484989):0.495121):0.219234):0.0837515):0.127855):0.0630053,3:0.535095);
 229: 2 -21529.79545 -24802.92744 (0:0.224398,(1:0.276652,(2:0.282692,(4:0.355479,(5:0.590915,((6:0.990697,7:0.721129):0.204701,((((8:0.003838,9:0.013076):0.326963,10:0.295265):0.417453,11:0.655140):0.870246,(((12:0.000001,13:0.000001):1.39172,((((14:2.067971,((21:0.978877,22:0.494585):0.999854,23:0.800017):0.463277):0.270092,(((35:3.454866,(((44:1.103716,45:1.105986):0.567388,46:1.905866):0.477154,(47:1.574210,48:1.562421):0.770842):0.308271):0.797778,(((49:0.000002,50:0.006747):0.0440173,51:0.201245):1.79512,52:0.945532):0.991463):2.56977e-06,((((36:0.086727,(37:0.273355,38:0.165156):0.115045):1.15566,((41:0.452956,43:0.000002):0.0465512,42:0.059186):1.21921):0.23301,39:0.774573):0.529818,40:1.928598):0.559123):1.08223):0.223229,(((((24:0.078208,25:0.126025):0.30684,26:0.504978):0.147571,27:0.284984):0.596368,((30:0.462683,31:0.328590):0.280023,(32:0.931297,(33:0.299878,34:0.338906):0.233091):0.211876):0.438092):0.106182,(28:1.419144,29:0.822982):0.391279):1.21597):0.400655,((((16:0.000002,17:0.000003):0.37547,18:0.200802):0.374253,19:0.300313):0.507547,20:1.072843):0.484626):0.203798):0.0946381,15:0.949916):0.638493):0.230577):0.0552847):0.336373):0.262494):0.06351):0.0954104,3:0.613972);
 230: 5 -24475.73503 -24790.03499 (0:0.224539,((1:0.179921,((4:0.527254,5:0.526131):0.25652,((6:0.632653,7:0.777431):0.181063,((((8:0.017848,9:0.012550):0.422066,10:0.340744):0.293492,11:0.776055):0.524464,(((12:0.000001,13:0.000001):2.13907e-06,35:4.788120):0.880158,((((((14:3.685512,(21:0.831847,22:0.929919):0.520862):0.403885,23:1.017955):0.394692,((((((36:0.059677,(37:0.227408,38:0.172434):0.111655):0.981583,((41:0.384746,43:0.007183):0.0628182,42:0.046421):1.31802):0.139694,39:1.044376):0.835085,40:1.788508):0.339512,(((44:0.879730,45:1.129407):0.307933,46:1.652160):0.669534,(47:2.033600,48:1.287848):0.578685):1.40242):0.713013,(((49:0.000002,50:0.003035):0.0193985,51:0.183854):1.60608,52:1.162821):0.227408):0.977252):0.54243,(((((24:0.069614,25:0.189075):0.358287,26:0.721563):0.0438258,27:0.214460):0.340282,(28:0.983824,29:0.814509):0.39118):0.377064,((((30:0.391652,31:0.482930):0.298521,32:0.970998):0.348937,33:0.242584):0.0852835,34:0.362906):0.422076):0.489459):0.250475,((((16:0.000001,17:0.006728):0.275046,18:0.123821):0.324706,19:0.338420):0.630995,20:0.730137):0.181707):0.393592,15:0.846316):0.21038):0.377283):0.205369):0.105305):0.159597):0.0695431,2:0.331410):0.0657227,3:0.672675);
 231: 1 -24802.09964 -24796.46549 (0:0.300260,(1:0.290406,((2:0.250344,((((8:0.000003,9:0.000002):0.263587,10:0.290669):0.552662,11:0.775584):0.393616,((12:0.000001,13:0.000001):0.352573,(((((14:2.710965,(21:0.887105,22:0.724105):0.159307):0.723762,23:0.624580):0.91374,(((((35:2.691464,46:1.644229):0.0929424,(44:1.462362,45:0.411650):0.878515):0.244676,(47:1.930851,48:1.471870):1.55664):2.59944,((((36:0.117924,(37:0.256787,38:0.145249):0.0980477):0.861576,((41:0.451478,43:0.000002):0.0378373,42:0.073328):1.33972):0.0357339,39:1.273757):0.960372,40:0.931928):0.66213):2.37375e-06,(((49:0.000002,50:0.008927):0.0137332,51:0.169400):1.39989,52:1.147011):0.773175):0.788591):0.151831,((((24:0.059841,25:0.183698):0.243075,(26:0.585268,27:0.198865):0.151434):0.489974,(28:1.438449,29:0.618984):0.202767):0.0897568,((30:0.479807,31:0.251694):0.461059,((32:1.290438,33:0.288422):0.0863557,34:0.311733):0.198286):0.493802):0.536716):0.256682,(15:1.200197,((((16:0.000001,17:0.006008):0.240668,18:0.291773):0.275665,19:0.287153):0.691697,20:0.539467):0.376525):0.182709):0.883574):0.559432):0.767469):0.111571,((4:0.286171,5:0.683902):0.230015,(6:0.670632,7:0.780622):0.409283):0.335445):0.156994):0.103139,3:0.457868);
 232: 1 -23011.3628 -24794.79031 (0:0.263068,(1:0.153348,((2:0.349452,(6:0.734874,7:0.808490):0.433514):0.118693,((((8:0.000002,9:0.000002):0.218556,10:0.344954):0.630572,11:0.527818):0.634549,((12:0.000001,13:0.000001):0.581018,(((((((14:1.858386,(21:0.910689,22:0.754798):0.838922):0.197575,23:0.513538):0.8648,(((((36:0.024571,(37:0.310036,38:0.145779):0.138249):0.791049,(39:1.186251,((41:0.333601,43:0.000002):0.0349295,42:0.097319):1.21447):0.161751):0.471614,40:2.268690):0.444628,(((49:0.000002,50:0.012802):0.0415126,51:0.134799):1.30358,52:0.900166):0.619193):0.105688,(((44:1.756708,45:0.951978):0.549436,46:2.989506):0.250555,(47:1.199171,48:1.651610):1.41632):1.34615):1.1166):0.505715,((((24:0.073162,25:0.176027):0.374751,(26:0.756616,27:0.247976):0.0376274):0.179995,(28:1.130684,29:0.992312):0.509627):0.266791,((30:0.335493,31:0.568271):0.447983,((32:1.183332,34:0.206790):0.110752,33:0.258893):0.194804):0.161028):0.507715):0.384264,((((16:0.000001,17:0.014318):0.266859,18:0.179137):0.0451768,19:0.663494):0.597939,20:0.958667):0.211094):0.34291,15:1.095802):0.518241,35:4.626966):0.0358055):0.555672):0.228669):0.0938562):0.191328,(3:0.539835,(4:0.207528,5:0.706443):0.337877):0.125385);
 233: 2 -26343.40901 -24791.40328 (0:0.162118,(1:0.162111,((4:0.397266,5:0.652797):0.372035,((6:0.620032,7:0.982487):0.00156164,((((8:0.000002,9:0.000002):0.413666,10:0.318489):0.422955,11:0.694756):0.417498,((12:0.000001,13:0.000001):0.875686,((((14:2.912007,(((21:0.875026,22:0.787591):0.621252,23:0.647855):0.959369,(((35:2.641058,(((44:1.081730,46:1.679776):0.204721,45:1.082341):0.49417,(47:1.664719,48:1.251656):0.701439):0.135963):1.67326,((((36:0.149223,(37:0.251590,38:0.108497):0.0404926):1.01468,39:1.135734):0.0636891,((41:0.464521,43:0.000002):0.108795,42:0.036980):1.38905):0.825795,40:1.631428):0.561993):2.90035e-06,(((49:0.000002,50:0.014157):0.0316745,51:0.179479):1.46074,52:1.458221):0.73934):0.696822):0.503878):0.166714,((((((24:0.067116,25:0.129389):0.34765,26:0.598440):0.118847,27:0.157444):0.515787,28:1.193004):0.144557,((((30:0.408080,31:0.308670):0.436456,32:1.045714):0.342186,33:0.127718):0.2109,34:0.169090):0.40584):0.25364,29:0.810326):0.537931):0.253211,((((16:0.000002,17:0.006231):0.228909,18:0.140680):0.325163,19:0.242851):0.424171,20:0.897928):0.262647):0.173414,15:0.856177):0.504385):0.422089):0.354686):0.160319):0.117254):0.0912707,(2:0.294646,3:0.550263):0.0844021);
 234: 4 -24989.48922 -24799.14116 (0:0.251061,(1:0.062209,((4:0.391324,5:0.547998):0.326155,((6:0.865419,7:0.812355):0.369812,((((8:0.000002,9:0.027545):0.322109,10:0.275335):0.45124,11:0.761796):0.529364,((12:0.000001,13:0.000001):0.504733,(((((((14:3.181771,39:0.805538):0.152291,((41:0.368033,43:0.000002):0.0613525,42:0.078491):1.23706):0.61678,((36:0.174199,38:0.070274):0.125809,37:0.134359):0.435016):0.31974,40:2.102754):0.756557,((((44:1.607591,45:1.522413):0.624407,(47:2.109763,48:0.725367):1.3345):0.478548,46:1.728254):1.47427,(((49:0.000002,50:0.009241):0.00404471,51:0.217045):2.34939,52:0.700619):0.661355):0.259224):0.284846,35:3.183938):0.759364,(15:0.911823,(((((16:0.000001,17:0.000003):0.284025,18:0.154374):0.220318,19:0.361896):0.473521,20:0.835005):0.347469,(((21:0.947274,22:0.802434):1.17587,23:0.418771):1.17612,((((24:0.120766,25:0.098608):0.308999,26:0.479195):0.12581,27:0.145797):0.267529,((28:1.288840,29:0.804584):0.304324,((((30:0.568963,31:0.151970):0.379318,32:1.091964):0.251027,33:0.229525):0.0866564,34:0.366270):0.574381):0.0501807):0.327387):0.477679):0.752305):0.341633):0.222012):0.5823):0.223086):0.125627):0.309525):0.103746,(2:0.407873,3:0.699370):0.095793);
 235: 1 -24359.11805 -24794.17979 (0:0.180778,(1:0.211094,3:0.695021):0.048986,((2:0.260475,(((6:0.472455,7:1.059589):0.0753039,((12:0.000001,13:0.000001):0.647074,(((((((((((14:2.526495,((41:0.404387,43:0.000002):0.0710168,42:0.031167):0.761556):0.425456,39:0.886641):0.392721,(36:0.105970,(37:0.297168,38:0.099642):0.141469):0.714049):1.0302,(35:2.338027,(((44:1.056034,45:1.034102):0.286339,46:1.746923):0.753031,(47:2.023376,48:1.019260):0.267049):0.786541):0.829053):0.264687,40:1.328925):0.58745,52:1.837261):0.206609,((49:0.000002,50:0.014616):0.0329143,51:0.171515):1.46031):0.751988,((21:0.893684,22:0.848044):1.51378,23:0.416425):0.418759):0.451126,(((((24:0.086318,25:0.187212):0.441546,27:0.251895):0.128513,26:0.685445):0.238947,(28:1.309869,29:0.766537):0.252827):0.196817,(((30:0.471795,31:0.383392):0.34839,32:0.734688):0.237931,(33:0.291079,34:0.279328):0.0635625):0.456797):0.504949):0.760448,((((16:0.000002,17:0.006697):0.260471,18:0.165770):0.412083,19:0.197484):0.640922,20:0.436008):0.376325):0.497129,15:1.101199):0.614874):0.607345):0.238006,(((8:0.021578,9:0.000002):0.390563,10:0.320872):0.348429,11:0.674594):0.739125):0.201326):0.152917,(4:0.242758,5:0.659907):0.601924):0.0819677);
 236: 1 -26870.52362 -24791.05771 (0:0.225138,(1:0.105405,((4:0.183502,5:0.581793):0.496614,((6:0.782357,7:0.598836):0.392198,((((8:0.000002,9:0.034834):0.508186,10:0.154108):0.415265,11:0.866899):0.340495,((12:0.000001,13:0.000001):0.63002,(((((14:2.659150,(((16:0.000002,17:0.006103):0.36128,18:0.050288):0.355178,19:0.313571):0.717329):0.46434,20:0.397767):0.378493,((((24:0.038523,25:0.145738):0.300686,27:0.376966):0.070224,26:0.483701):0.267699,((28:0.960238,29:0.718590):0.380506,(((30:0.532710,31:0.255921):0.351657,32:1.033681):0.121424,(33:0.372953,34:0.198244):0.199538):0.319868):0.114176):0.584982):0.202376,(((21:0.757540,22:0.868201):0.809207,23:0.889740):0.569229,(((((((35:4.002377,45:0.098269):1.11477,44:0.681972):0.528917,46:1.992475):0.439396,(47:2.114600,48:1.498819):0.816169):1.03046,(((36:0.200385,38:0.095048):0.211149,37:0.065759):0.942308,(39:1.250569,((41:0.279631,43:0.000002):0.116916,42:0.000003):1.14758):0.1606):0.623984):0.0741499,40:1.839881):0.134481,(((49:0.000002,50:0.005497):0.0426943,51:0.141295):0.910471,52:2.010574):0.619284):0.723581):0.455886):0.385751,15:1.064142):0.586435):0.377372):0.238813):0.203767):0.108796):0.143807,(2:0.298090,3:0.725701):0.119411);
 237: 1 -23936.67675 -24797.06751 (0:0.187744,(1:0.049756,(((4:0.353736,5:0.637473):0.17118,(6:0.621042,7:0.625911):0.369052):0.23897,((((8:0.006600,9:0.000003):0.352603,10:0.358713):0.512135,11:0.701182):0.52755,((12:0.000001,13:0.000001):0.516277,(((((((14:1.714809,((((35:4.359290,44:1.541264):0.258205,45:0.375906):0.837619,46:1.806768):0.33599,(47:1.969014,48:1.060426):1.03973):0.406896):0.695253,((((36:0.027453,(37:0.233017,38:0.162998):0.12093):0.900498,40:1.937894):0.153407,39:1.270608):0.481666,((41:0.386433,43:0.000003):0.0981391,42:0.029234):1.33659):0.565629):0.874833,52:1.377509):0.391855,(((21:0.630648,22:0.914458):0.578222,23:1.009937):0.371209,((49:0.000002,50:0.006544):2.90763e-06,51:0.190294):1.26658):0.746536):1.03109,(((((24:0.111745,25:0.159736):0.308034,26:0.513546):0.0787939,27:0.251725):0.381159,(28:1.306773,29:0.868541):0.279347):0.152577,(((30:0.444649,31:0.340513):0.322577,32:0.793768):0.180828,(33:0.385465,34:0.304079):0.126282):0.275617):0.435132):0.302263,((((16:0.000002,17:0.006780):0.244331,18:0.168540):0.383694,19:0.273304):0.34473,20:0.636250):0.340531):0.664446,15:0.764210):0.75303):0.722901):0.234488):0.128642):0.142912,(2:0.313140,3:0.503483):0.181791);
 238: 1 -25728.50136 -24801.4045 (0:0.227623,(1:0.176077,((4:0.347120,(5:0.234933,(((8:0.000003,9:0.021959):0.203368,10:0.323405):0.399721,11:0.752649):0.776916):0.402438):0.377179,((6:0.692641,7:0.873701):0.149048,(((12:0.000001,13:0.000001):2.07892e-06,35:5.616833):0.503076,((((((14:3.115833,((21:1.085033,22:0.621176):0.88741,23:0.498313):0.808048):0.387829,((((36:0.166797,(37:0.258684,38:0.099492):0.0801736):0.761646,(39:0.752406,((41:0.334635,43:0.000002):0.0368251,42:0.100826):1.14308):0.368737):0.545459,40:1.541131):0.867116,(((44:1.174399,46:2.650087):0.145848,45:1.267570):1.43229,(47:1.635163,48:1.173711):0.422767):0.709219):0.41655):0.417902,(((49:0.000002,51:0.195772):1.0131e-05,50:0.002858):1.31201,52:1.574264):0.513744):0.479888,(((((24:0.098513,25:0.118802):0.306023,(26:0.459217,27:0.318505):0.0821264):0.244766,28:1.519907):0.264368,((((30:0.403007,31:0.536954):0.384405,33:0.322060):0.122783,34:0.281467):0.257452,32:0.732331):0.216818):0.215381,29:0.689539):0.492363):0.603982,((((16:0.000001,17:0.005784):0.300461,18:0.153724):0.242322,19:0.339503):0.536988,20:0.787568):0.3829):0.331001,15:0.864425):0.476608):0.540361):0.305371):0.199591):0.0892369,(2:0.384008,3:0.477474):0.0786614);
 239: 2 -23431.68295 -24790.34426 (0:0.427983,((1:0.147451,((4:0.573727,5:0.420334):0.434328,(6:0.958036,7:0.894755):0.0775061):0.318586):0.0579459,((((8:0.000002,9:0.015093):0.449521,10:0.264703):0.648237,11:0.856583):0.595642,((12:0.000001,13:0.000001):0.771598,(((((14:2.874925,((21:0.941460,22:0.659609):0.780741,23:0.657729):0.386091):0.252865,((((35:3.407344,((44:1.216015,45:1.115005):0.2939,46:2.028028):0.410544):0.268882,(47:1.804824,48:1.201341):0.612087):1.14947,((((36:0.160662,(37:0.265169,38:0.095776):0.0847528):0.678756,((41:0.485430,43:0.000002):0.111235,42:0.061800):1.35372):0.213793,39:1.029874):0.722192,40:1.094697):0.324641):0.517963,(((49:0.000002,50:0.009639):0.0593016,51:0.205604):1.27134,52:1.566170):0.245399):0.765344):0.616239,((((((24:0.084645,25:0.185129):0.423959,26:0.610211):0.0172912,27:0.255765):0.418743,28:1.360255):0.104895,((((30:0.417371,31:0.347877):0.354307,32:0.863690):0.223807,33:0.242225):0.228827,34:0.133508):0.379207):0.0731069,29:0.770970):0.658331):0.120856,((((16:0.000002,17:0.007293):0.337868,18:0.147370):0.388736,19:0.310958):0.541108,20:0.543320):0.0640329):0.26724,15:1.348561):0.825752):0.293617):0.266401):0.0589293,(2:0.350500,3:0.663552):0.143627);
 240: 2 -25222.50315 -24792.84733 (0:0.121425,(1:0.184359,((2:0.209995,((((8:0.000003,9:0.006327):0.454217,10:0.406254):0.515072,11:0.392828):0.393207,((12:0.000001,13:0.000001):0.453507,((((14:4.376859,(((21:1.002863,22:0.548695):1.7889,23:0.408360):0.575123,(((35:4.038830,40:0.397948):1.34352,(((36:0.116424,(37:0.304890,38:0.090848):0.114007):0.534286,(39:1.156127,((41:0.366619,43:0.000002):0.149028,42:0.000002):1.19189):0.367364):0.946608,(((44:1.110318,46:2.446603):0.407846,45:0.492093):0.643511,(47:1.530272,48:1.841961):0.983205):0.712131):0.445119):0.228416,(((49:0.000002,50:0.009383):0.0545612,51:0.125427):1.62092,52:1.991812):0.145297):0.979787):0.408564):0.0783134,((((24:0.037684,25:0.252686):0.355916,26:0.685195):0.0506048,27:0.199544):0.170966,((28:1.298207,(((30:0.586750,31:0.288966):0.364083,32:0.980858):0.210316,(33:0.205982,34:0.291458):0.134805):0.346776):0.0582498,29:0.916497):0.223154):0.988214):0.782066,((((16:0.000001,17:0.012942):0.233866,18:0.202394):0.372129,19:0.305988):0.70709,20:0.642704):0.228541):0.478516,15:0.934843):0.593065):0.649329):0.538991):0.136912,((4:0.382481,5:0.412907):0.244268,(6:0.503753,7:0.909133):0.20439):0.217701):0.145023):0.0526473,3:0.710422);
 241: 1 -24352.23843 -24797.63928 (0:0.234645,(1:0.221493,(2:0.258458,(((4:0.364683,5:0.853342):0.121395,(((8:0.007108,9:0.000003):0.161504,10:0.577297):0.510599,11:0.666109):0.731003):0.300518,((6:0.734439,7:1.026365):0.166726,((12:0.000001,13:0.000001):1.23992,(((((14:2.368779,((21:1.171641,22:0.436541):0.696885,23:1.208312):0.585223):0.434872,(((((35:3.466756,(44:1.038163,45:0.987413):0.231687):0.120405,46:2.291445):0.199675,(47:1.486103,48:1.069441):1.56062):1.20201,((((36:0.137499,(37:0.319744,38:0.126558):0.104565):0.820026,(41:0.252590,(42:0.111449,43:0.000002):0.278537):1.48328):0.276072,39:0.875894):0.645342,40:1.809052):0.532785):0.455561,(((49:0.000002,50:0.009227):0.0539769,51:0.170108):1.66267,52:1.411395):0.313057):1.36056):0.424644,(((((24:0.020951,25:0.191641):0.408139,26:0.553947):0.104506,27:0.204360):0.366021,(28:1.222317,29:0.634323):0.377315):0.30334,(((30:0.523682,31:0.244595):0.534214,32:0.899790):0.251965,(33:0.270456,34:0.347053):0.152206):0.194481):0.812908):0.132228,((((16:0.000001,17:0.000003):0.325096,18:0.106550):0.282443,19:0.406276):0.526234,20:1.012241):0.255299):0.536242,15:1.198637):0.232521):0.399678):0.362872):0.147348):0.10853):0.0774204,3:0.535882);
 242: 1 -25014.88891 -24796.52756 (0:0.222114,((1:0.163278,((4:0.316332,5:0.437248):0.534111,((6:0.754995,7:0.637220):0.317478,((((8:0.015334,9:0.011099):0.499362,11:0.937108):0.159939,10:0.228247):0.450372,((12:0.000001,13:0.000001):0.944131,(((14:1.903778,(((21:0.959863,22:0.578662):0.431069,23:1.471377):0.837421,((((((35:4.622843,45:0.321419):0.821402,44:1.029614):0.618855,46:1.545261):0.576274,(47:1.628214,48:1.006281):0.769806):0.566784,(((49:0.000002,50:0.021183):0.0102928,51:0.155246):2.11654,52:1.343586):0.622157):0.0953635,((((36:0.066108,(37:0.290206,38:0.155823):0.104578):0.801402,40:1.843183):0.21079,39:1.505179):0.335066,((41:0.377418,43:0.000002):0.0958032,42:0.010084):1.24195):0.728069):0.560657):0.352449):0.797581,(((((16:0.000002,17:0.000003):0.321874,18:0.207181):0.309738,19:0.425326):0.452049,20:0.856652):0.419033,((((24:0.122540,25:0.179206):0.305974,26:0.589985):0.127304,27:0.142233):0.374137,((28:1.391367,29:0.736408):0.228913,(((30:0.628083,31:0.352125):0.221324,32:0.985069):0.312698,(33:0.175873,34:0.439910):0.0607371):0.812853):0.0990034):0.704449):0.316076):0.143586,15:0.813689):0.464555):0.594209):0.303527):0.131853):0.1279):0.126008,2:0.487415):0.0671936,3:0.637789);
 243: 2 -25132.89821 -24794.1143 (0:0.143633,((1:0.173685,((4:0.209802,5:0.865964):0.37212,((6:0.593122,7:0.808679):0.222654,((((8:0.000002,9:0.019539):0.458974,10:0.269797):0.218468,11:0.696194):0.561732,((12:0.000001,13:0.000001):0.829906,((((14:1.981272,(((21:0.722926,22:1.022633):0.515813,23:1.403011):0.806477,((((35:3.173955,(44:0.876555,(45:0.900641,46:2.595422):0.258494):0.691536):0.138113,(47:1.615899,48:1.033723):1.5091):0.742586,((((36:0.119329,(37:0.214743,38:0.139178):0.0798073):0.73861,39:1.447501):0.288321,((41:0.509549,43:0.008308):0.0564565,42:0.044832):1.21521):0.716142,40:2.452420):0.572465):0.0704243,(((49:0.000002,50:0.006066):0.0414447,51:0.126306):1.42265,52:1.013142):0.967102):0.402588):0.596059):0.481771,(((((24:0.063323,25:0.204603):0.452919,26:0.485702):0.166042,27:0.160458):0.338541,(28:1.498396,29:0.645055):0.212134):0.264074,((30:0.349400,31:0.335489):0.334592,((32:1.327843,33:0.186480):0.108845,34:0.262628):0.141751):0.471245):0.391525):0.173617,((((16:0.000002,17:0.012530):0.384696,18:0.206130):0.237129,19:0.571024):0.332557,20:0.790117):0.455254):0.335249,15:0.873114):0.618045):0.265608):0.240637):0.303003):0.154648):0.0602527,2:0.390066):0.0641872,3:0.497745);
 244: 3 -25679.53568 -24790.2093 (0:0.244511,((1:0.095854,(((4:0.582277,5:0.451999):0.23867,((((8:0.000002,9:0.000002):0.323532,10:0.465657):0.586442,11:0.542306):0.171742,((12:0.000001,13:0.000001):0.681578,(((((14:2.180927,((21:0.741307,22:0.533002):0.798338,((((35:3.110404,((44:1.300593,45:0.949199):0.321847,46:2.070296):0.79408):0.373935,(47:2.128363,48:1.364855):0.587122):0.531742,((((36:0.104703,(37:0.281252,38:0.156133):0.0864299):0.757411,((41:0.445665,43:0.008617):0.0550087,42:0.029297):1.4996):0.0549195,39:1.297554):0.380765,40:1.177751):0.124875):0.472466,(((49:0.000002,50:0.005903):0.100701,51:0.100762):1.63177,52:0.971385):0.898662):1.35714):0.234929):0.546484,23:1.094560):0.508738,((((24:0.122395,25:0.266275):0.483465,(26:0.704252,27:0.264294):0.0863713):0.314823,(28:1.258014,29:0.739686):0.151236):0.0976753,((((30:0.421867,31:0.312893):0.313208,32:1.053559):0.152857,33:0.201944):0.0529861,34:0.363432):0.350377):0.635679):0.175594,((((16:0.000002,17:0.000003):0.377927,18:0.176926):0.402355,19:0.289254):0.526438,20:0.617100):0.350876):0.34259,15:0.999316):1.1276):0.643768):0.48652):0.1738,(6:1.148335,7:0.634892):0.232467):0.321231):0.208312,2:0.475472):0.0545822,3:0.517235);
 245: 3 -25028.42632 -24792.91158 (0:0.320139,(1:0.175901,((4:0.373762,5:0.439777):0.220665,((6:0.742096,7:0.738343):0.0803144,((((8:0.006443,9:0.000003):0.16422,11:1.065371):0.294182,10:0.123429):0.889786,((12:0.000001,13:0.000001):1.16295,((((14:2.424888,(((((((35:4.803839,45:0.000002):0.498234,46:3.930683):0.445999,44:0.937393):1.19507,(47:1.336719,48:1.561375):0.46452):1.13886,((49:0.000002,50:0.003018):0.107118,51:0.140831):2.35659):0.0301983,52:1.727177):0.598393,((((36:0.126916,(37:0.270895,38:0.161393):0.077121):1.08928,((41:0.400633,43:0.000002):0.089119,42:0.049057):1.58087):0.605121,39:1.234866):0.450864,40:1.653320):0.42642):0.503006):0.986208,((21:0.824839,22:0.684279):1.00103,23:0.476657):1.15325):0.424789,((((16:0.000002,17:0.021055):0.175881,18:0.345113):0.397627,19:0.419394):0.563346,20:1.042895):0.269267):0.303665,(15:1.084428,((((24:0.124142,25:0.093151):0.439946,(26:0.614309,27:0.334959):0.0567963):0.459901,(28:1.204591,29:0.947231):0.433537):0.118297,((((30:0.437299,31:0.431418):0.412239,32:0.936969):0.250472,33:0.293705):0.31759,34:0.262160):0.547182):0.626723):0.282231):0.712716):0.25453):0.242555):0.294503):0.224191):0.0374019,(2:0.286168,3:0.550533):0.10771);
 246: 1 -27245.33715 -24792.73314 (0:0.344329,(1:0.135934,(2:0.309662,3:0.549126):0.195188):0.156519,((((4:0.462642,5:0.455657):0.320276,7:0.845451):0.0727905,6:0.927721):0.0989691,((((8:0.000002,9:0.018456):0.39795,10:0.279210):0.534338,11:0.775055):0.533465,((12:0.000001,13:0.000001):0.622871,((((14:3.718322,((21:1.022978,22:0.975508):0.928787,(23:0.634962,((((35:4.393565,((44:1.411192,45:0.887879):0.983111,46:1.222708):0.536398):0.308865,(47:2.002833,48:1.141210):0.282712):1.28425,(((36:0.102875,(37:0.217034,38:0.138993):0.071986):0.655499,(39:0.873918,((41:0.394049,43:0.000002):0.124172,42:0.020829):1.9106):0.257306):0.909832,40:1.513406):0.558708):0.449437,(((49:0.000002,50:0.019761):2.00662e-06,51:0.215814):1.17872,52:1.692092):0.668042):0.587569):0.324152):0.228506):0.932284,((((24:0.066508,25:0.237537):0.359024,27:0.206463):0.0176939,26:0.762651):0.267394,((28:1.179503,29:0.851336):0.247127,((((30:0.476788,31:0.577792):0.574355,33:0.255584):0.179242,34:0.247024):0.246639,32:0.923014):0.33004):0.220259):0.90486):0.307009,((((16:0.000002,17:0.000003):0.190661,18:0.232924):0.333653,19:0.358192):0.506228,20:0.977649):0.170652):0.274629,15:1.043416):0.403243):0.630668):0.209704):0.200086);
 247: 1 -24033.53608 -24797.02568 (0:0.258527,((1:0.190474,((4:0.251303,5:0.528368):0.430862,((6:0.488122,7:0.759711):0.336636,((((8:0.000002,9:0.052537):0.406421,10:0.431581):0.425938,11:0.611687):0.313292,((12:0.000001,13:0.000001):0.660559,(((((14:2.730715,((21:0.876987,22:1.155158):1.27986,23:0.646583):0.199297):0.373961,(((((((35:4.101755,45:0.084523):0.63257,44:1.432889):0.261249,46:2.231171):0.531229,48:1.464942):0.17764,47:1.675544):0.862676,((((36:0.080586,(37:0.237919,38:0.123437):0.157181):0.97233,39:1.046882):0.233139,((41:0.396376,43:0.009898):0.0719683,42:0.050807):1.00245):0.627977,40:1.466773):0.814812):0.248477,(((49:0.000002,50:0.006252):0.0212514,51:0.180213):1.31569,52:1.285336):0.198542):0.731221):0.758065,((((24:0.114755,25:0.240742):0.354192,27:0.359495):0.0523145,26:0.712617):0.0390646,((28:1.226320,29:0.712106):0.311305,((30:0.678097,31:0.223365):0.238435,(32:0.819521,(33:0.321438,34:0.381705):0.13481):0.102137):0.629404):0.310006):0.763485):0.550109,((((16:0.000002,17:0.006956):0.282782,18:0.219159):0.148211,19:0.440418):0.417605,20:0.965165):0.26654):0.181792,15:1.333348):0.506782):0.563421):0.234469):0.102367):0.108859):0.112042,2:0.314263):0.0801221,3:0.546718);
 248: 1 -23654.95176 -24790.93569 (0:0.220640,(1:0.160304,((4:0.298043,5:0.330316):0.472606,(((6:0.606188,7:0.637148):2.16286e-06,((((((14:2.638206,(21:0.762054,22:1.100809):0.570307):0.28092,23:0.616330):0.573009,((((35:3.785185,(47:1.969552,48:1.116241):0.577309):0.486392,(44:0.829379,(45:0.634642,46:1.925579):0.57474):0.443589):1.01779,((((36:0.074882,(37:0.250872,38:0.169431):0.137587):0.981537,39:0.955604):0.297884,((41:0.375125,43:0.000002):0.120501,42:0.021853):1.28207):0.631697,40:1.417637):0.534929):0.0612874,(((49:0.000002,50:0.006310):0.0476774,51:0.142853):1.21784,52:1.519499):0.519122):0.677798):0.620591,(((24:0.105392,25:0.152421):0.417669,(26:0.538440,27:0.214562):0.0301021):0.355603,(28:1.199536,(29:0.672791,((((30:0.443420,31:0.394996):0.461008,32:0.904555):0.176302,33:0.334003):0.321003,34:0.116021):0.777465):0.106517):0.355875):0.440987):0.737749,((((16:0.000001,17:0.006783):0.246714,18:0.152429):0.417178,19:0.171307):0.758142,20:0.553098):0.497967):0.283836,15:0.800929):1.12365):0.149625,((((8:0.000002,9:0.033362):0.343989,10:0.161543):0.299841,11:0.753535):0.191653,(12:0.000002,13:0.000001):1.09397):0.540133):0.148828):0.156411):0.0856298,(2:0.268376,3:0.447882):0.0517712);
 249: 4 -24138.78072 -24804.38882 (0:0.255567,(1:0.299748,(2:0.264650,3:0.570806):0.0923091):0.0713684,(4:0.415941,((5:0.457446,(((8:0.000003,9:0.012883):0.22436,10:0.501594):0.33254,11:0.610465):0.532299):0.14618,((6:0.669241,7:0.791710):0.0947109,(((12:0.000001,13:0.000001):0.339478,35:3.826143):0.407293,((((((14:2.078809,((((36:0.101569,(37:0.288948,38:0.098778):0.0967061):1.14386,((41:0.363252,43:0.015248):0.101124,42:0.002434):1.2841):0.144651,39:1.003036):0.421151,(40:1.710891,((((44:1.231216,45:0.872583):0.287834,46:1.971767):0.430666,(47:1.222212,48:1.577717):0.724668):1.08606,(((49:0.000002,50:0.003037):0.0185982,51:0.177635):1.38039,52:1.141023):0.863432):0.498163):0.184541):0.905277):0.85478,((21:0.908933,22:0.481776):1.33608,23:0.625840):0.496115):0.899809,((((24:0.011026,25:0.244152):0.474556,(26:0.667263,27:0.172045):0.0909777):0.301717,(28:1.438661,29:0.686083):0.327936):0.168814,(((30:0.710293,31:0.192373):0.393378,32:1.036399):0.0951949,(33:0.348522,34:0.352197):0.147863):0.316413):0.670333):0.204002,(((16:0.000001,17:0.013726):0.199113,18:0.269272):0.178134,19:0.587020):0.534096):0.140103,20:1.016798):0.189494,15:0.869243):0.339292):0.739551):0.204461):0.29719):0.163066);
 250: 3 -23355.65129 -24795.90322 (0:0.234179,1:0.255586,((2:0.261708,(((6:0.505342,7:0.742769):0.198075,(((8:0.000002,9:0.007753):0.336999,10:0.274284):0.368351,11:0.824697):0.530851):0.193972,((12:0.000001,13:0.000001):0.706796,(((((14:1.955823,(21:0.751014,22:0.635218):0.891791):0.121904,(23:0.356263,(((((35:3.346886,(44:1.120337,(45:0.747677,46:2.437373):0.210521):0.820514):0.484674,48:1.576342):0.138274,47:1.292197):0.855023,(((36:0.132537,(37:0.267744,38:0.079319):0.107312):0.769703,(39:0.739244,(41:0.071757,(42:0.067079,43:0.004805):0.261464):0.964835):0.330248):0.668854,40:1.290662):0.609539):0.306656,(((49:0.000002,50:0.005709):0.0381556,51:0.166096):0.889302,52:1.498805):0.456234):1.10662):0.477797):0.748803,(((24:0.001621,25:0.316577):0.514675,(26:0.948380,27:0.176139):0.134219):0.323069,((28:1.265384,29:0.729381):0.166124,((30:0.361460,31:0.315644):0.258708,(32:0.963702,(33:0.376860,34:0.218133):0.124997):0.169397):0.38497):0.0379895):0.66201):0.395499,((((16:0.000001,17:0.021586):0.323564,18:0.187940):0.248574,19:0.425410):0.446968,20:0.582567):0.390912):0.330332,15:0.895918):0.47429):0.68122):0.144348):0.0705845,(3:0.535354,(4:0.188014,5:0.914244):0.434626):0.124471):0.0655159);
 251: 1 -23655.98982 -24792.13245 (0:0.368939,(1:0.178322,(((4:0.500987,5:0.410726):0.315089,(6:0.745318,7:0.865144):0.180979):0.240735,((((8:0.002540,9:0.011235):0.39381,10:0.209511):0.487193,11:0.899794):0.248917,((12:0.000001,13:0.000001):0.749069,(((((14:1.930935,23:0.702365):0.0619808,(21:0.730516,22:0.748547):0.830842):0.759676,(((((24:0.035862,25:0.273924):0.346423,(26:0.654774,27:0.295142):0.0638479):0.545858,(28:1.207264,29:0.581291):0.203397):0.189198,((((30:0.389737,31:0.515946):0.340177,32:0.899158):0.178051,33:0.326130):0.229281,34:0.225339):0.190524):0.735108,((((35:3.181464,((44:1.553058,(45:0.587472,46:2.432828):0.262364):0.369667,(47:1.473555,48:1.355196):0.95546):0.123383):1.20864,((36:0.129973,(37:0.348166,38:0.128284):0.140299):0.755143,(39:0.942984,((41:0.370211,43:0.008236):0.0663194,42:0.047386):1.64326):0.183255):0.530492):0.400621,40:1.167787):0.934444,(((49:0.000002,50:0.007019):0.0467071,51:0.116309):1.48751,52:1.098512):0.464766):0.701865):0.0162083):0.345337,((((16:0.000002,17:0.007116):0.310795,18:0.073023):0.318419,19:0.306494):0.472796,20:0.320972):0.221228):0.53877,15:1.008162):0.750651):0.457881):0.168917):0.250535):0.0761122,(2:0.343336,3:0.517771):0.107589);
 252: 1 -23622.87393 -24793.09843 (0:0.320477,1:0.252944,((2:0.347287,3:0.499900):0.141474,((4:0.418186,5:0.601901):0.401427,(((6:0.582124,(((8:0.003364,9:0.011911):0.555885,10:0.064433):0.471127,11:1.111644):0.558596):0.139284,7:0.959279):0.0902427,((12:0.000001,13:0.000001):0.787416,((((14:2.519097,((21:0.954554,22:0.811019):1.48554,23:0.294187):0.667789):0.740391,((((((35:3.690080,45:0.055738):0.920077,46:2.553792):0.462773,44:1.380081):0.459684,(47:1.560765,48:2.066211):1.10936):1.63409,((((36:0.160486,(37:0.295587,38:0.096145):0.0984582):1.1856,39:1.036301):0.109318,((41:0.445239,43:0.000002):0.0209509,42:0.079371):1.19406):0.522536,40:1.711420):0.805641):2.18596e-06,(((49:0.000002,50:0.011879):0.034248,51:0.194543):1.64471,52:0.890256):0.558957):1.03313):0.682306,(((((16:0.000001,17:0.007321):0.3618,18:0.215434):0.292374,19:0.387843):0.608033,20:1.018825):0.175994,((((((24:0.032244,25:0.164103):0.206068,26:0.548482):0.0911919,27:0.236150):0.276306,28:1.405401):0.153891,29:0.968591):0.269836,(((30:0.621504,31:0.294284):0.606135,33:0.140925):0.195591,(32:1.014527,34:0.166726):0.090398):0.357874):0.685377):0.0464878):0.747564,15:0.486090):0.362418):0.424052):0.213799):0.137664):0.0793595);
 253: 2 -23075.07218 -24797.11121 (0:0.152327,((1:0.245731,((4:0.250405,5:0.670737):0.525738,(((6:0.560541,7:0.891560):0.0840966,((((14:2.615136,((21:0.804302,22:0.640530):0.895852,23:0.639102):0.0764163):0.75124,((((24:0.140572,25:0.143727):0.273326,(26:0.697236,27:0.313950):0.118331):0.323198,((28:1.013532,29:0.753712):0.408575,((((30:0.426438,31:0.536718):0.474599,32:0.960604):0.161166,33:0.159788):0.2195,34:0.127730):0.508897):0.0231623):0.659805,((((35:4.127244,(47:1.221726,48:1.595569):0.824491):0.307778,((44:1.396226,46:2.324955):0.346685,45:1.251960):0.39007):1.17355,(((36:0.070593,(37:0.293329,38:0.112985):0.124776):0.67851,(39:1.021604,((41:0.403717,43:0.014216):0.109998,42:0.000473):1.11335):0.377886):0.704608,40:1.220854):0.852965):0.157447,(((49:0.000002,50:0.010012):2.1939e-06,51:0.202272):1.3389,52:1.475313):0.197147):1.37985):0.0692964):0.33002,((((16:0.000001,17:0.000003):0.355232,18:0.137106):0.280038,19:0.446996):0.826957,20:0.448615):0.326689):0.635349,15:1.049862):0.699302):0.179167,(((8:0.003401,9:0.011783):0.314029,10:0.316171):0.167029,(11:0.664335,(12:0.000001,13:0.000001):0.966413):0.438601):0.55523):0.185051):0.0812696):0.0790287,2:0.358502):0.20675,3:0.557001);
 254: 1 -24715.94232 -24800.48621 (0:0.293174,((1:0.204780,((4:0.229917,5:0.584576):0.452523,(6:0.619990,7:0.592758):0.301673):0.0338325):0.0993655,(3:0.403066,((((8:0.000002,9:0.021195):0.317231,10:0.395217):0.419582,11:0.788301):0.582875,((12:0.000001,13:0.000001):0.536229,(((((((((14:2.566972,(21:0.614645,22:1.124757):0.191266):0.954922,23:0.555669):0.997024,((((35:3.405513,(47:1.943480,48:0.747110):0.465308):0.613921,((44:1.399853,45:0.684804):0.32397,46:2.456100):0.599618):1.47125,((((36:0.124641,(37:0.238623,38:0.092839):0.0464019):0.735748,(41:0.224380,(42:0.136307,43:0.000002):0.187834):1.46314):0.234572,39:1.198781):0.802925,40:1.199061):0.549481):0.296596,(((49:0.000002,50:0.008658):0.100954,51:0.080345):1.13212,52:1.444727):0.582859):0.352489):0.915327,(((24:0.070496,25:0.230774):0.283584,26:0.561522):0.0656454,27:0.351335):0.533318):0.1017,28:1.274088):0.14964,29:0.638847):0.262469,((((30:0.321942,31:0.414387):0.387947,32:1.195457):0.164271,33:0.146678):0.239529,34:0.258845):0.399712):0.767581,((((16:0.000002,17:0.006518):0.150614,18:0.176728):0.245449,19:0.448085):0.683738,20:0.739907):0.264849):0.183969,15:1.100713):0.365588):0.397982):0.403137):0.146137):0.0476057,2:0.400723);
 255: 1 -25482.02725 -24804.17851 (0:0.310842,((1:0.083348,3:0.488268):0.0820284,2:0.315899):0.124369,(4:0.377767,(5:0.590408,((6:0.539074,7:0.732406):0.313907,((((8:0.004105,9:0.008992):0.256922,10:0.461337):0.520386,11:0.958368):0.53937,((12:0.000001,13:0.000001):0.611667,((((((14:1.948096,(((35:2.244517,(((44:1.524910,46:2.028026):0.694727,45:0.276812):0.893334,(47:2.004028,48:1.185540):1.38168):0.573477):1.46289,(((49:0.000002,50:0.003049):0.00536368,51:0.185264):1.725,52:1.299034):0.531128):2.10356e-06,((((36:0.035735,(37:0.287705,38:0.127293):0.139309):1.05871,39:1.143505):0.105896,((41:0.439980,43:0.006863):0.0524217,42:0.039297):1.63537):0.629258,40:1.918518):0.557589):0.869746):0.713581,((21:0.844813,22:0.806134):1.03087,23:0.668200):1.15493):0.447416,(((((24:0.040860,25:0.260425):0.268395,26:0.632126):0.100133,27:0.248657):0.307525,(28:1.331000,29:0.744990):0.183618):0.101276,(((30:0.492302,31:0.253771):0.267493,32:0.930165):0.19683,(33:0.253727,34:0.345643):0.137884):0.610721):0.595144):0.394565,(((16:0.000001,17:0.000003):0.16066,18:0.201460):0.212714,19:0.432773):0.32963):0.101125,20:0.884046):0.336992,15:1.022607):0.28219):0.622845):0.350542):0.0874029):0.24165):0.331347);
 256: 3 -23098.84499 -24799.3351 (0:0.200903,(1:0.182175,(2:0.357161,(((4:0.417742,5:0.430908):0.297467,(6:0.637049,7:0.917233):0.29489):0.15886,((((8:0.000003,9:0.000002):0.263946,10:0.298145):0.263929,11:0.715284):0.665684,((12:0.000001,13:0.000001):0.919108,(((((((14:2.726645,(21:0.930142,22:0.573923):0.318343):0.764417,23:0.547458):0.991446,((((((36:0.071636,(37:0.228015,38:0.122781):0.122801):1.0379,((41:0.440916,43:0.000002):0.0645124,42:0.083571):1.32597):0.120793,39:1.069340):0.775925,40:1.840484):0.576491,(((44:1.297100,45:0.825401):0.311743,46:2.068042):0.578318,(47:1.152315,48:2.044194):1.43328):1.21261):0.446556,(((49:0.000002,50:0.003191):2.99764e-06,51:0.227637):1.5222,52:1.556623):0.0550268):0.88299):0.25449,(((24:0.034899,25:0.216097):0.344554,(26:0.391487,27:0.222260):0.0828798):0.431616,((28:1.091243,29:0.912457):0.209215,((30:0.464013,31:0.323301):0.467702,((32:1.436568,34:0.228811):0.103239,33:0.207874):0.238724):0.432327):2.66044e-06):0.484793):0.323451,((((16:0.000001,17:0.013502):0.304271,18:0.165414):0.189133,19:0.513540):0.421471,20:0.709751):0.22153):0.706915,15:1.201099):0.134217,35:3.810542):0.140157):0.481035):0.225943):0.10571):0.10059):0.12738,3:0.553217);
 257: 1 -26283.16957 -24793.86531 (0:0.229714,((1:0.210744,((4:0.417439,5:0.579761):0.265565,(6:0.880072,7:0.765836):0.214434):0.269611):0.0822519,(2:0.324592,((((8:0.003415,9:0.008176):0.486695,10:0.354136):0.502821,11:0.882994):0.486804,((12:0.000001,13:0.000001):0.861384,(((((14:3.347703,((21:0.509453,22:1.130783):1.33253,(23:0.764599,(((35:2.395269,40:0.990317):0.637759,((((36:0.065427,(37:0.236322,38:0.099975):0.129668):0.843251,((41:0.448997,43:0.000002):0.125705,42:0.000002):1.30926):0.235805,39:1.585551):0.287835,(((44:1.087409,46:2.113453):0.212305,45:0.554077):1.55358,(47:1.947037,48:1.305179):0.468663):0.805363):0.701766):0.374309,(((49:0.000002,50:0.005644):0.0385023,51:0.129403):1.37512,52:1.712158):0.477114):1.02421):0.383236):0.43516):0.356339,(((((24:0.104888,25:0.201529):0.404512,27:0.161295):0.0416704,26:0.594451):0.278368,(((30:0.523650,31:0.131101):0.491487,(33:0.220389,34:0.345081):0.154485):0.244196,32:0.853523):0.419864):0.0705653,(28:1.571432,29:0.962589):0.222981):0.663095):0.26064,(((16:0.000001,17:0.012249):0.312563,18:0.204696):0.217641,19:0.427522):0.57875):0.148865,20:0.831374):0.561671,15:1.017910):0.172386):0.729075):0.186566):0.136241):0.113417,3:0.623299);
 258: 2 -24712.33843 -24793.0693 (0:0.316064,1:0.236191,(((2:0.349596,(((6:0.702053,7:1.032024):0.286407,((12:0.000001,13:0.000001):0.626002,((((((14:2.435226,(21:0.936546,22:0.936291):0.419332):0.710445,23:0.703007):0.557269,((((((35:2.936511,45:0.000002):1.19811,46:1.939247):0.336742,44:0.768258):0.549549,(47:1.649503,48:1.417558):0.518602):1.25176,(((36:0.079774,(37:0.353163,38:0.117101):0.103996):1.05688,(39:0.615198,((41:0.358674,43:0.000002):0.0466249,42:0.066653):1.60821):0.436231):0.46519,40:2.039809):0.983647):0.40194,(((49:0.000002,50:0.011892):0.0515024,51:0.156779):1.61496,52:1.641724):0.360294):1.64081):0.339045,((((24:0.003443,25:0.223846):0.250447,(26:0.462328,27:0.196077):0.0975128):0.248583,(28:1.323835,29:0.600355):0.383955):0.227271,((((30:0.676693,31:0.257258):0.414409,32:0.862478):0.213231,33:0.215931):0.143554,34:0.293835):0.375044):0.367384):0.753326,((((16:0.000002,17:0.000003):0.314197,18:0.144269):0.276502,19:0.270517):0.733543,20:0.627494):0.101683):0.648505,15:0.771806):0.272104):1.12086):0.146655,(((8:0.000002,9:0.026679):0.432038,10:0.287774):0.378669,11:1.112506):0.426839):0.181373):0.158569,3:0.483000):0.0997551,(4:0.257634,5:0.872673):0.455265):0.0676414);
 259: 2 -25022.53306 -24797.97068 (0:0.342643,(1:0.250437,((4:0.329826,5:0.590958):0.316543,(((6:0.578772,7:0.867903):0.059255,((12:0.000001,13:0.000001):1.02601,((((((((14:2.746737,(21:0.963031,22:0.756771):1.0533):0.940835,23:0.647684):0.811922,((((((35:4.117401,45:0.282763):0.899745,44:0.853518):0.55831,46:1.741678):0.630455,(47:1.547759,48:1.974457):0.965745):1.03785,((((36:0.078696,(37:0.266434,38:0.123823):0.154189):0.99282,(41:0.236041,(42:0.058266,43:0.000002):0.169801):1.46849):0.391585,39:0.837543):0.717408,40:1.520923):0.658055):0.163071,(((49:0.000002,50:0.018504):0.0569746,51:0.152699):1.35602,52:2.055845):0.112226):1.8982):1.18029,(28:1.341427,29:0.714143):0.331131):0.240447,((24:0.018056,25:0.249534):0.383563,(26:0.543865,27:0.242971):0.0260823):0.191185):0.336712,((30:0.722108,31:0.235520):0.426499,((32:1.116675,34:0.168489):0.162778,33:0.331019):0.109634):0.309409):0.84278,((((16:0.000002,17:0.006696):0.218687,18:0.239944):0.267646,19:0.323495):0.566558,20:0.742896):0.323786):0.664787,15:0.863979):0.390444):0.806717):0.174267,(((8:0.000002,9:0.013048):0.49785,10:0.275885):0.446056,11:1.288374):0.619999):0.135445):0.224639):0.12122,(2:0.372963,3:0.639141):0.142905);
 260: 1 -26037.09841 -24804.17458 (0:0.262302,(1:0.141745,((((4:0.394641,5:0.588152):0.208734,6:0.957652):0.161872,7:0.959829):0.0494944,((((8:0.000002,9:0.019502):0.456398,10:0.131023):0.417153,11:0.904641):0.516884,(((12:0.000001,13:0.000001):2.02979e-06,35:3.548747):0.836818,((((14:3.297916,(((21:0.677852,22:0.583370):1.35497,23:0.609120):0.356128,((((((36:0.037635,(37:0.246022,38:0.164076):0.128447):0.820489,((41:0.381118,43:0.000002):0.118397,42:0.018604):1.43549):0.286934,39:0.756480):1.27186,40:1.248644):0.274584,(((44:1.164048,45:0.956821):0.456472,46:1.885051):0.842197,(47:1.612058,48:1.192560):0.708412):1.12638):0.424995,(((49:0.000002,50:0.011733):2.57934e-06,51:0.208285):0.896062,52:2.018367):0.453859):0.594749):0.208061):0.789633,(((24:0.065070,25:0.193145):0.393578,(26:0.607523,27:0.247680):0.0904368):0.25828,((28:1.044494,29:0.714503):0.20492,((((30:0.545757,31:0.363327):0.365067,32:0.991089):0.213638,33:0.198817):0.233213,34:0.237250):0.505128):0.0982928):0.754053):0.260041,((((16:0.000001,17:0.000003):0.295637,18:0.121615):0.334704,19:0.353349):0.561551,20:0.868623):0.407868):0.261757,15:0.973909):0.78547):0.518916):0.273542):0.123129):0.108918,(2:0.201775,3:0.713112):0.164771);
 261: 1 -27729.88217 -24792.62951 (0:0.288771,(1:0.147675,3:0.622396):0.0685341,(2:0.189894,(((4:0.233114,5:0.667674):0.296867,(6:0.655331,7:0.972451):0.488772):0.248133,((((8:0.003454,9:0.008608):0.370289,10:0.407624):0.466828,11:0.761147):0.606679,((12:0.000001,13:0.000001):0.585426,(((((14:2.715762,((21:0.713917,22:0.813374):0.798619,23:0.492247):0.724802):0.593871,((((35:4.034937,40:0.706954):0.99266,((36:0.131554,(37:0.257256,38:0.111083):0.122742):0.905006,(39:0.940991,((41:0.402396,43:0.007073):0.0574828,42:0.055497):1.2131):0.276006):0.735002):0.566506,(((44:1.254424,45:1.031702):0.535972,46:1.705282):0.776802,(47:1.802394,48:1.269220):0.544172):1.18717):0.348277,(((49:0.000002,50:0.002747):0.0295959,51:0.187855):2.07907,52:0.827941):0.418036):0.902837):0.347156,((((((24:0.085143,25:0.150625):0.350567,26:0.607227):0.07057,27:0.300543):0.398498,28:1.189697):0.418194,((((30:0.402238,31:0.398371):0.281924,32:0.935831):0.284873,33:0.311745):0.237001,34:0.193386):0.574436):0.184352,29:0.683162):0.404238):0.510406,15:0.871928):0.15514,((((16:0.000002,17:0.005552):0.179177,18:0.173456):0.330962,19:0.537708):0.552495,20:0.748366):0.68341):0.291579):0.311876):0.444041):0.142459):0.107093);
 262: 2 -25690.29422 -24791.87179 (0:0.289416,1:0.291742,((2:0.243142,(((4:0.436947,5:0.487600):0.337503,((6:0.607495,7:0.841252):0.112234,(((8:0.002697,9:0.009613):0.270872,10:0.273013):0.607153,11:1.170914):0.347809):0.0973103):0.0602546,((12:0.000001,13:0.000001):0.951993,((((14:2.983187,((21:0.558707,22:0.947214):1.12552,(23:0.695230,((((35:3.678916,(47:1.404535,48:1.504238):0.705631):0.034006,((44:1.229193,46:2.825780):0.291267,45:0.717427):0.651915):1.0819,((((36:0.000002,(37:0.286856,38:0.169358):0.147423):0.93439,39:1.265300):0.215461,((41:0.385894,43:0.000002):0.13179,42:0.011064):1.18197):0.461296,40:1.494507):0.484841):0.137378,(((49:0.000002,50:0.015071):0.0785333,51:0.157564):1.03294,52:1.261202):0.390831):1.40579):0.365595):0.429421):0.362034,((((24:0.066411,25:0.214515):0.3093,(26:0.606203,27:0.192631):0.106403):0.366053,(28:1.190534,29:0.690575):0.165703):0.22801,((((30:0.483530,31:0.216239):0.37365,32:0.938854):0.233224,33:0.137838):0.255075,34:0.219826):0.263685):0.59157):0.0765672,((((16:0.000002,17:0.012321):0.237028,18:0.206418):0.0715603,19:0.429261):0.602697,20:0.668155):0.390852):0.3841,15:0.759140):0.304599):0.578794):0.114034):0.0532886,3:0.533441):0.053391);
 263: 1 -25478.51283 -24792.18838 (0:0.197034,(1:0.242894,((2:0.240396,(4:0.385961,(5:0.511561,(6:0.716726,7:0.646135):0.281517):0.157752):0.256586):0.0928465,((((8:0.002699,9:0.035909):0.49061,10:0.349293):0.567465,11:0.570870):0.338991,((12:0.000001,13:0.000001):0.759467,(((((14:3.454318,((21:1.092908,22:0.663664):0.805444,23:0.753563):0.312563):0.337078,((((35:3.025986,40:0.368915):1.39923,(((36:0.167081,38:0.137579):0.147251,37:0.073048):0.652875,(39:1.487843,((41:0.384147,43:0.000002):0.0899516,42:0.000002):1.43647):0.212365):0.660603):0.451184,(((44:1.475933,45:0.896893):0.402276,46:2.098607):0.366188,(47:1.776253,48:1.254654):1.13313):0.755123):0.438215,(((49:0.000002,50:0.002876):0.0663568,51:0.147562):1.24269,52:1.215825):0.879226):0.997853):0.537884,(((24:0.051722,25:0.180171):0.331555,(26:0.609626,27:0.323172):0.0772651):0.141675,((28:1.486073,29:0.918173):0.220898,(((30:0.587476,31:0.306002):0.438588,32:0.691471):0.119207,(33:0.325171,34:0.237449):0.290452):0.315706):0.0721088):0.537091):0.331309,((((16:0.000001,17:0.006323):0.358533,18:0.213423):0.28155,19:0.448958):0.419162,20:1.030970):0.259804):0.848388,15:0.734174):0.396513):0.498392):0.440593):0.128797):0.0908824,3:0.546184);
 264: 1 -24567.68019 -24795.16663 (0:0.380253,((1:0.294438,(((4:0.487154,(5:0.367174,(((8:0.007942,9:0.023035):0.453961,10:0.361547):0.317022,11:1.029644):0.455642):0.208874):0.310017,(6:0.690961,7:0.610541):0.233236):0.240415,(((12:0.000001,13:0.000001):2.29483e-06,35:4.231268):1.08713,((((14:3.551216,(((21:0.615986,22:0.923069):0.905634,23:0.561739):0.424588,((((((36:0.105306,(37:0.293444,38:0.060546):0.108285):1.1852,39:1.292030):0.225732,((41:0.383000,43:0.000002):0.110304,42:0.020125):1.28125):0.246552,40:1.758095):0.181119,(((44:1.222464,46:2.965372):0.183386,45:0.736252):1.05169,(47:1.747234,48:1.344056):0.768898):0.72878):0.455377,(((49:0.000002,50:0.016906):0.0520989,51:0.212421):1.42029,52:1.806073):0.401996):1.72106):0.392259):0.79803,(((((24:0.096525,25:0.194736):0.243529,26:0.708647):0.0849584,27:0.171989):0.346673,(28:1.170750,29:0.775291):0.237523):0.419723,((((30:0.566887,31:0.295680):0.310748,32:1.081865):0.34629,33:0.319623):0.056088,34:0.226894):0.254345):0.487004):0.225639,((((16:0.000001,17:0.007048):0.28926,18:0.156312):0.189382,19:0.626987):0.820235,20:0.690050):0.17889):0.473601,15:0.991860):0.222709):0.59957):0.0854494):0.115172,3:0.806842):0.0426136,2:0.462619);
 265: 1 -22984.18359 -24796.20163 (0:0.288952,(1:0.229292,((4:0.314083,5:0.728097):0.366998,((6:0.747587,7:0.780084):0.126452,((((8:0.001066,9:0.028696):0.102108,11:1.216835):0.327515,10:0.371495):0.814978,((12:0.000002,13:0.000002):1.06321,((((14:2.853922,((21:0.666411,22:0.754294):1.0897,(23:0.384009,((((35:3.363743,(((44:1.258976,45:0.865443):0.244853,46:2.108858):1.14162,(47:1.407670,48:1.119687):0.362734):0.233149):1.21848,((((36:0.016505,(37:0.241924,38:0.123134):0.146333):0.873326,((41:0.355321,43:0.013065):0.0687029,42:0.042220):1.19256):0.202368,39:0.963045):1.01254,40:1.171153):0.532001):0.394814,52:1.009496):0.203938,((49:0.000002,50:0.003251):0.0602968,51:0.092622):1.09462):1.68084):0.600025):0.513161):0.0646493,((((24:0.053681,25:0.176800):0.396415,(26:0.501152,27:0.266048):0.0163694):0.323692,(28:1.408431,29:0.543614):0.266346):0.211935,((((30:0.380032,31:0.432310):0.456302,32:0.736393):0.11346,33:0.237292):0.213804,34:0.113847):0.506021):0.374291):0.149862,((((16:0.000002,17:0.007257):0.2443,18:0.221903):0.288907,19:0.453467):0.433363,20:0.592831):0.520142):0.645091,15:1.355428):0.538915):0.26026):0.179767):0.164133):0.259501):0.0440448,(2:0.398990,3:0.586455):0.0255216);
 266: 4 -24355.09424 -24801.58823 (0:0.374443,((1:0.238480,((4:0.315077,5:0.745729):0.207661,(6:0.529247,7:0.795657):0.379341):0.199916):0.0582969,((((8:0.004069,9:0.010534):0.396578,10:0.251096):0.820163,11:0.888459):0.355604,((12:0.000001,13:0.000001):0.777577,((((14:2.977685,((21:1.210371,22:0.443088):1.44473,(23:0.483129,(((((((35:4.277237,46:1.368358):0.596033,45:0.754572):0.621592,44:0.637993):0.817798,(47:1.545058,48:1.358446):0.646159):1.03092,((((36:0.113667,(39:1.187888,(41:0.361364,(42:0.104691,43:0.020314):0.104182):1.40026):0.68781):0.126735,38:0.104207):0.155246,37:0.101612):1.62494,40:1.219478):0.726188):0.814826,52:1.296419):0.238394,((49:0.000002,50:0.009083):2.28987e-06,51:0.175248):1.04435):1.79819):0.574169):0.391692):0.542578,((((24:0.121405,25:0.200773):0.249325,(26:0.642100,27:0.199414):0.0361004):0.406298,(28:1.315685,29:0.746658):0.280174):0.120097,((((30:0.503177,31:0.400029):0.330238,32:1.383790):0.160837,33:0.330842):0.201687,34:0.108695):0.340936):0.501439):0.272148,((((16:0.000001,17:0.000003):0.310545,18:0.128128):0.126074,19:0.601996):0.886028,20:0.496953):0.284101):0.272663,15:1.005248):0.447608):0.482133):0.141678):0.0472064,(2:0.395305,3:0.618860):0.10409);
 267: 2 -24519.89802 -24792.9292 (0:0.265240,(1:0.208599,((2:0.272607,((6:0.638061,7:1.027546):0.15438,((((8:0.000002,9:0.025587):0.319354,10:0.368001):0.370885,11:0.672660):0.445204,((12:0.000001,13:0.000001):0.791808,((((((14:2.243319,((((36:0.048840,(37:0.264383,38:0.195763):0.0923398):0.967898,((41:0.362625,43:0.000002):0.101021,42:0.016209):1.35999):0.353099,39:1.122930):0.484344,40:1.315017):0.427459):0.62636,(((((35:2.495954,45:0.607915):0.424605,44:1.053500):0.806103,46:1.534701):0.163214,(47:1.382226,48:1.195904):1.10657):1.10617,(((49:0.000002,50:0.006185):0.0248773,51:0.192888):1.67089,52:1.323743):0.652468):0.0436883):1.24005,((21:0.990878,22:0.514723):1.37017,23:0.462639):0.790466):0.621977,((((24:0.075013,25:0.142775):0.285413,26:0.599923):0.166164,27:0.146896):0.354381,((28:1.289084,29:0.690427):0.287991,(((30:0.461102,31:0.196803):0.441908,32:0.820494):0.129812,(33:0.216592,34:0.341539):0.122616):0.484439):0.0951902):0.523704):0.323344,((((16:0.000001,17:0.000003):0.2659,18:0.287928):0.200352,19:0.513747):0.158447,20:1.185842):0.353923):0.399413,15:1.509493):0.408192):0.465771):0.367662):0.20723):0.112236,(4:0.221602,5:0.867493):0.307697):0.11469):0.147811,3:0.514060);
 268: 1 -24909.7181 -24799.90242 (0:0.259469,(1:0.227801,((2:0.306828,((6:0.620588,7:0.637283):0.146492,(((8:0.000002,9:0.006473):0.363486,10:0.295816):0.285389,(11:0.643231,((12:0.000001,13:0.000001):0.390676,(((14:1.919888,((((21:0.814581,22:1.128262):0.784776,((49:0.000002,50:0.008953):0.0696993,51:0.124948):1.38767):0.425863,((((35:2.915111,((44:1.220321,45:0.902897):0.189912,46:2.294508):0.539845):0.571008,(47:1.624626,48:1.124454):0.62017):0.978022,52:1.201290):0.438425,((((36:0.196023,(37:0.251732,38:0.188650):0.0555255):1.0126,(41:0.216328,(42:0.112124,43:0.006056):0.211391):1.26298):0.0951217,39:1.519404):0.761748,40:1.409608):0.767503):0.182767):0.589382,23:0.989088):0.57113):0.469685,15:0.927099):0.222994,(((((16:0.000001,17:0.006411):0.253823,18:0.157451):0.26367,19:0.301127):0.535101,20:0.834487):0.519336,((((24:0.073108,25:0.218304):0.425078,(26:0.477840,27:0.170216):0.0377571):0.386318,(28:1.437731,29:0.627832):0.246603):0.404208,(((30:0.505242,31:0.440072):0.257331,32:1.222505):0.233861,(33:0.403449,34:0.343372):0.083298):0.273969):0.7609):0.109041):1.01132):0.744774):0.496135):0.61003):0.291423):0.111383,3:0.625244):0.0724693):0.0598824,(4:0.151585,5:0.771840):0.597736);
 269: 6 -25171.68749 -24791.25171 (0:0.150992,(1:0.238485,((4:0.144633,5:0.762615):0.453519,((6:0.723888,7:0.787662):0.325709,((((8:0.000002,9:0.026689):0.229916,10:0.322835):0.344178,11:0.617576):0.565228,((12:0.000001,13:0.000001):0.763156,((((14:2.633192,(((16:0.000002,17:0.006214):0.299747,18:0.185808):0.0548875,19:0.649337):0.217737):0.494669,20:1.056283):0.117422,((((21:0.603904,22:0.746651):0.921527,23:0.643862):1.30799,((((((35:5.783140,45:0.017368):0.779195,44:1.113519):0.119844,46:1.601260):0.533533,(47:1.238205,48:1.378936):0.905624):0.923588,(((36:0.028090,(37:0.253443,38:0.137092):0.156133):0.70572,(39:1.402346,(41:0.219039,(42:0.140418,43:0.000002):0.216374):1.48386):0.318464):0.357745,40:1.997373):0.52541):0.0969469,(((49:0.000002,50:0.008842):0.0486605,51:0.151020):1.86804,52:1.212471):0.397899):0.485736):0.616979,((((24:0.068524,25:0.159623):0.408317,26:0.391077):0.123839,27:0.246066):0.180914,((28:1.307003,29:0.583385):0.516658,((30:0.480434,31:0.390862):0.462677,(32:1.031452,(33:0.352915,34:0.228100):0.149923):0.206515):0.357584):0.173296):0.349687):0.31225):0.592674,15:1.179998):0.504836):0.507786):0.172859):0.174402):0.0609818):0.0528364,(2:0.197423,3:0.456183):0.112218);
 270: 2 -23724.03763 -24795.68642 (0:0.188598,(1:0.196338,(4:0.208024,5:0.834819):0.382677):0.0575035,((2:0.239681,((6:0.885586,7:0.923355):0.13177,(((8:0.003378,9:0.010694):0.236306,10:0.334051):0.319842,(11:0.535380,((12:0.000001,13:0.000001):0.596445,((((((14:2.455197,(21:0.954622,22:0.746691):0.396844):0.185758,23:0.991977):0.9127,((((35:3.253927,((44:1.416248,45:0.810824):0.308859,46:2.219744):0.732096):0.477529,(47:2.131977,48:0.523086):0.622505):1.4751,(((((36:0.239560,38:0.108385):0.0880779,37:0.217909):0.899597,(41:0.131516,(42:0.092887,43:0.006205):0.289322):1.33205):2.93611e-06,39:1.122615):0.470945,40:1.657908):0.250969):0.490368,(((49:0.000002,50:0.008777):0.0459592,51:0.167320):1.44918,52:0.742839):0.876643):1.59096):0.531687,((((24:0.073117,25:0.196630):0.229457,(26:0.562796,27:0.334638):0.0639927):0.267422,(28:1.374220,29:0.864962):0.444089):0.145147,(((30:0.395848,31:0.369094):0.260118,32:1.040459):0.110527,(33:0.189206,34:0.432831):0.143389):0.19487):0.427199):0.228306,((((16:0.000001,17:0.006695):0.297332,18:0.207927):0.194844,19:0.424651):0.714168,20:0.684657):0.419149):0.171121,15:1.102389):0.5527):0.629348):0.306651):0.458613):0.170606):0.108127,3:0.503588):0.0789735);
 271: 2 -26074.46499 -24798.02612 (0:0.281670,(1:0.265499,(2:0.226389,((4:0.287551,5:0.734353):0.315241,((6:0.694131,7:0.778209):0.254873,((((8:0.006375,9:0.000003):0.40999,10:0.436337):0.34495,11:0.890323):0.652262,(((12:0.000001,13:0.000001):0.911038,15:1.382296):0.0770549,((((14:2.998567,((21:0.782014,22:0.697942):0.859089,23:0.652437):0.33023):0.467884,((((35:4.093788,40:0.434371):0.666381,((36:0.107547,(37:0.256354,38:0.084053):0.138004):1.06382,(39:0.737301,((41:0.412521,43:0.000002):0.137781,42:0.016353):1.60856):0.486596):0.630703):0.700743,(((44:1.308818,45:1.066116):0.607284,46:1.676904):0.504945,(47:1.451565,48:1.540039):2.05985):0.802973):0.325672,(((49:0.000002,50:0.017634):0.0648601,51:0.153193):1.5663,52:1.391281):0.329825):1.16672):0.227281,(((((24:0.082201,25:0.162128):0.390998,26:0.715764):0.0369247,27:0.194743):0.478101,((((30:0.457768,31:0.193273):0.350948,32:0.920682):0.38903,33:0.103289):0.17629,34:0.281432):0.648048):0.202602,(28:1.271645,29:0.961125):0.226878):0.598156):0.32759,((((16:0.000002,17:0.006328):0.272517,18:0.270089):0.165313,19:0.414577):0.616111,20:1.319030):0.463657):0.576442):0.427057):0.265516):0.109493):0.151693):0.0879394):0.102153,3:0.467373);
 272: 1 -24813.99927 -24795.68179 (0:0.287028,(1:0.139869,(((4:0.428888,5:0.704601):0.227046,(6:0.700748,7:0.745100):0.292797):0.222494,((((8:0.006726,9:0.019635):0.348728,10:0.314082):0.611775,11:0.570276):0.292354,((12:0.000001,13:0.000001):0.525368,(((((14:2.054536,((21:0.740630,22:0.672371):1.18931,23:0.615433):0.42392):0.23329,((((((35:3.569398,46:2.061522):0.486537,45:0.305677):0.295897,44:1.638156):0.919865,(47:1.537326,48:1.234683):1.09084):1.21268,(((49:0.000002,50:0.006139):0.0304785,51:0.151155):1.37678,52:0.717156):0.831379):0.140169,((((36:0.056072,(37:0.238641,38:0.152117):0.0897795):0.780743,((41:0.299021,43:0.000002):0.0721084,42:0.027676):1.55414):0.239814,39:1.100191):0.769096,40:1.204890):0.331857):1.5231):0.1957,(((((24:0.063188,25:0.192673):0.355816,26:0.588218):0.112305,27:0.151804):0.476352,(28:1.323290,29:0.638849):0.166033):0.299488,(((30:0.401802,31:0.354713):0.346838,32:0.978802):0.095563,(33:0.335054,34:0.287410):0.0529128):0.225894):0.628432):0.435673,15:1.160178):0.123854,((((16:0.000002,17:0.000003):0.233396,18:0.318699):0.277666,19:0.351197):0.654477,20:0.622264):0.316241):0.643685):0.394316):0.337974):0.15697):0.0709569,(2:0.400576,3:0.591889):0.105656);
 273: 4 -24887.12728 -24793.14886 (0:0.224464,(1:0.174914,((2:0.327463,((6:0.536665,7:1.066312):0.258863,((((8:0.000002,9:0.013295):0.504738,10:0.215894):0.699229,11:0.682225):0.483936,((12:0.000001,13:0.000001):0.539342,(((((14:1.884444,((35:2.687686,(((44:1.183777,46:2.059732):0.488107,45:0.680060):0.686814,(47:1.639231,48:1.883701):0.947614):0.375149):1.88283,(((((36:0.183417,(37:0.268943,38:0.148298):0.0376834):0.961542,(41:0.210516,(42:0.105735,43:0.009720):0.201563):1.11392):0.195959,39:0.880963):0.94963,40:1.538502):0.634918,(((49:0.000002,50:0.002841):0.0477678,51:0.158370):1.64607,52:1.507363):0.254485):2.24195e-06):0.526527):0.538657,((21:0.865665,22:0.813030):0.916517,23:0.531599):0.677549):0.564543,(((((24:0.039916,25:0.145713):0.282012,26:0.676622):0.0267247,27:0.198892):0.554845,(28:1.534678,29:0.608858):0.294038):0.509991,(((30:0.543360,31:0.363401):0.272457,32:0.931009):0.241851,(33:0.438074,34:0.344879):0.0929091):0.169447):0.585571):0.445276,((((16:0.000001,17:0.012997):0.263811,18:0.141175):0.274126,19:0.389012):0.648794,20:0.551817):0.150686):0.446801,15:0.764300):0.371465):0.448205):0.210005):0.246208):0.107527,(4:0.140819,5:0.862184):0.694834):0.0802551):0.0861593,3:0.602684);
 274: 2 -23502.69079 -24791.87269 (0:0.139151,(1:0.329130,((2:0.193748,((6:0.619503,7:0.828259):0.158605,((((8:0.000002,9:0.013209):0.371975,10:0.310805):0.526016,11:0.702940):0.632291,((12:0.000001,13:0.000001):0.877372,((((14:2.505406,(((21:0.906467,22:0.954995):1.01326,23:0.442810):0.552629,((((35:3.392904,40:0.598924):1.12023,((36:0.162843,(37:0.207928,38:0.093399):0.0824163):0.960426,(39:1.237826,((41:0.364242,43:0.015669):0.0931382,42:0.000003):1.45129):0.317023):0.237703):0.746712,(((44:0.944091,46:1.989034):0.46254,45:0.939660):1.05214,(47:1.380014,48:1.370321):0.447548):1.17707):0.178224,(((49:0.000002,50:0.009286):2.37874e-06,51:0.187636):1.33211,52:1.367363):0.289016):0.903646):0.236931):0.352983,((((24:0.081321,25:0.156523):0.333516,(26:0.565923,27:0.287266):0.0370611):0.522377,(28:1.216298,29:0.458942):0.332972):0.131777,((((30:0.399196,31:0.317802):0.403808,32:1.020424):0.155003,33:0.161211):0.260409,34:0.110697):0.506701):0.532148):0.404111,((((16:0.000002,17:0.014455):0.221766,18:0.210376):0.333889,19:0.379960):0.595882,20:1.023908):0.124549):0.33294,15:0.892981):0.405134):0.272884):0.308731):0.272503):0.0653963,(4:0.294505,5:0.520541):0.431408):0.151414):0.150134,3:0.610067);
 275: 2 -23326.34252 -24793.51077 (0:0.221281,(1:0.248772,((2:0.181281,((6:0.675346,7:0.833506):0.332384,((((8:0.000002,9:0.014631):0.337228,10:0.403972):0.299834,11:0.984354):0.358957,((12:0.000001,13:0.000001):0.862556,((((14:2.558623,(((21:0.711101,22:0.624796):0.683787,23:0.631818):0.607234,(((((35:4.276083,46:1.758249):0.251345,(44:1.330124,45:0.879901):0.419354):0.991026,(47:1.942498,48:1.385127):0.668308):0.872453,(((49:0.000002,50:0.006051):0.0402325,51:0.137712):1.52379,52:1.075016):0.398399):0.123212,(((36:0.046980,(37:0.301662,38:0.107785):0.137528):0.805786,(39:1.046993,(41:0.179881,(42:0.100812,43:0.000002):0.255419):1.26967):0.392534):0.822787,40:1.328320):0.748708):1.21565):0.169899):0.34857,(((((24:0.053711,25:0.222614):0.360184,(26:0.557465,27:0.181080):0.0835718):0.351664,28:1.518877):0.0169533,29:0.733433):0.110384,(((30:0.457208,31:0.398192):0.20015,32:1.063204):0.260848,(33:0.285144,34:0.285185):0.113311):0.219151):0.553722):0.224241,((((16:0.000001,17:0.000003):0.248254,18:0.183491):0.183947,19:0.592546):0.854349,20:0.666957):0.291859):0.228162,15:1.089356):0.496388):0.539817):0.191221):0.193868):0.190765,3:0.611244):0.100739):0.104781,(4:0.199930,5:0.737849):0.420138);
 276: 2 -25010.97505 -24794.80121 (0:0.167954,(1:0.136471,(((4:0.447601,5:0.401296):0.34005,((6:0.797534,7:0.682415):0.0985452,((12:0.000001,13:0.000001):0.535899,((((((((((14:2.524108,((41:0.361780,43:0.006749):0.0403093,42:0.100001):1.52808):0.338894,39:0.754871):0.309811,((36:0.254612,38:0.134693):0.109056,37:0.140248):0.932278):0.71804,40:1.627833):0.439166,(35:3.958751,(((44:0.843634,46:2.534553):0.331412,45:1.078637):0.382261,(47:1.516093,48:1.818323):0.613963):0.223235):0.797296):0.315719,(((49:0.000002,50:0.000002):0.0437083,51:0.152268):1.55626,52:1.198010):0.72105):0.972543,((((24:0.064713,25:0.181468):0.428093,(26:0.679775,27:0.193917):0.0485764):0.291121,(28:0.903938,29:0.875656):0.257163):0.0510171,(((30:0.518064,31:0.340312):0.225125,32:0.847784):0.196138,(33:0.209470,34:0.354723):0.0531182):0.368153):0.460551):0.0823133,((21:0.815276,22:0.794985):0.884065,23:0.606344):1.01605):0.648453,((((16:0.000001,17:0.000003):0.350654,18:0.188011):0.367214,19:0.297461):0.488579,20:0.757061):0.349952):0.41246,15:0.987275):0.550569):0.749442):0.180398):0.078296,(((8:0.006964,9:0.019574):0.325065,10:0.451834):0.322045,11:0.602789):0.70016):0.20157):0.0664514,(2:0.327324,3:0.472730):0.0887599);
 277: 1 -24276.42036 -24804.91461 (0:0.367777,((1:0.094620,((4:0.369776,5:0.608292):0.174693,((6:0.816040,7:0.690711):0.135724,((((8:0.000003,9:0.027427):0.295025,10:0.517495):0.39611,11:0.683700):0.670137,((12:0.000001,13:0.000001):0.784449,(((((14:2.236187,((((35:3.312694,((44:1.692506,45:0.617903):0.570268,46:2.479403):0.574951):0.193131,(47:1.746167,48:1.429503):0.689366):0.442813,((((36:0.118690,(37:0.278769,38:0.123396):0.0726526):0.816913,((41:0.347301,43:0.001452):0.0901846,42:0.003038):1.45777):0.15234,39:1.027427):0.525046,40:1.609407):0.473901):0.236428,(((49:0.000002,50:0.006031):0.0149012,51:0.191898):1.02801,52:1.500371):0.918727):0.755992):0.126338,((21:0.715611,22:0.826202):1.02366,23:0.523983):0.612543):0.710408,(((24:0.083875,25:0.298755):0.296071,(26:0.664311,27:0.294007):0.0616196):0.133413,((28:1.206607,29:0.733436):0.258423,((30:0.418373,31:0.222832):0.422873,(32:0.709486,(33:0.251022,34:0.322176):0.291706):0.097585):0.346709):0.227902):0.915227):0.363681,(((16:0.000002,17:0.006856):0.304336,18:0.324892):0.099296,(19:0.198268,20:1.209696):0.380041):0.407141):0.628752,15:1.273287):0.162057):0.429946):0.203906):0.118988):0.246316):0.151459,2:0.290431):0.0423018,3:0.477192);
 278: 1 -25116.81815 -24791.91527 (0:0.283055,(1:0.220454,(((4:0.248800,5:0.632222):0.178567,(((8:0.000003,9:0.000002):0.247572,10:0.406962):0.31543,11:0.856299):0.634627):0.281159,((6:0.773520,7:0.890874):0.122855,(((12:0.000001,13:0.000001):0.0813919,35:4.165862):0.762477,((((((14:2.077713,((21:0.896176,22:0.850059):0.678482,23:0.773235):0.392928):0.124117,((((((36:0.056737,(37:0.312282,38:0.089581):0.120542):0.790649,39:1.329325):0.114434,((41:0.390438,43:0.003524):0.08366,42:0.058617):1.60827):1.10907,40:1.394421):0.393109,((((44:0.849497,(45:1.127730,46:2.688299):0.402317):1.5028,48:1.514675):0.396408,47:1.089336):1.93791,52:1.236993):0.236071):0.179033,((49:0.000002,50:0.003029):0.056622,51:0.156598):1.01995):1.03132):1.08158,(((((24:0.066177,25:0.205577):0.269161,26:0.543707):0.0940503,27:0.209207):0.429513,(((30:0.475268,31:0.333532):0.414825,(33:0.301144,34:0.375441):0.18441):0.195516,32:0.778946):0.379261):0.148355,(28:1.618268,29:0.584139):0.268511):0.544003):0.239679,(((16:0.000001,17:0.000003):0.279287,18:0.191195):0.265475,19:0.429890):0.425757):0.0843859,20:0.721636):1.05681,15:1.310539):0.0424946):0.241312):0.255221):0.0371377):0.0604476,(2:0.441815,3:0.609429):0.0852328);
 279: 2 -24460.38105 -24794.87914 (0:0.311520,((1:0.281010,((4:0.379208,(5:0.360436,(((8:0.000003,9:0.006758):0.409438,10:0.313674):0.221582,11:0.815641):0.552146):0.271854):0.294532,((6:0.699391,7:0.623321):0.107897,(((12:0.000001,13:0.000001):2.12687e-06,35:5.290745):0.786595,((((((14:2.437183,(21:0.491025,22:0.975228):0.437336):0.226177,23:1.317002):1.19073,((((((24:0.095019,25:0.097918):0.319071,26:0.523603):0.0471792,27:0.297037):0.263779,(28:1.228811,29:0.869323):0.258031):0.261426,((((30:0.592832,31:0.421964):0.421238,32:1.029599):0.165886,33:0.213810):0.232617,34:0.239093):0.353937):0.694119,((((((36:0.092466,(37:0.330258,38:0.116364):0.1051):1.07109,39:0.963867):0.140629,((41:0.392816,43:0.010263):0.0354031,42:0.059620):1.64443):0.790284,40:1.580977):0.684671,(((44:1.234778,45:0.987212):0.443495,46:1.892689):0.0503936,(47:1.509722,48:1.343814):1.03787):1.49748):0.387245,(((49:0.000002,50:0.017900):0.0368037,51:0.179177):1.24874,52:1.377391):0.31299):0.72406):0.263786):0.530446,20:0.493582):0.0789402,(((16:0.000001,17:0.006332):0.229741,18:0.318910):0.369286,19:0.369776):0.767247):0.674095,15:1.163485):0.226467):0.509501):0.177827):0.193468):0.0839612,2:0.309148):0.143671,3:0.415339);
 280: 2 -24481.46375 -24797.82559 (0:0.248466,1:0.318022,((2:0.267789,3:0.612557):0.130611,(((4:0.488994,5:0.551208):0.195263,(6:0.588331,7:0.798538):0.312037):0.116506,((((8:0.000002,9:0.027056):0.272182,10:0.292574):0.424932,11:0.604694):0.359119,((12:0.000001,13:0.000001):0.982482,(((((((((14:1.876585,(21:0.609355,22:1.021483):1.01151):0.583348,23:0.334683):0.785928,((((35:2.443432,((44:1.652973,45:0.965030):0.388832,46:1.573856):0.863168):0.133034,(47:1.909025,48:1.316135):0.297483):1.59515,((((36:0.135006,(37:0.277127,38:0.142826):0.075398):0.876538,(41:0.261178,(42:0.151211,43:0.000002):0.163931):1.13652):0.174051,39:1.311965):1.02934,40:1.346043):0.490931):0.412784,(((49:0.000002,50:0.016114):2.5798e-06,51:0.207404):0.879899,52:1.440882):0.698233):0.832203):0.691625,(((24:0.056745,25:0.117318):0.378401,26:0.476612):0.0528902,27:0.229285):0.278203):0.178075,29:0.687334):0.0975145,28:1.575197):0.107022,(((30:0.577966,31:0.333904):0.415174,32:0.970797):0.191508,(33:0.389394,34:0.288004):0.128537):0.220782):0.853494,((((16:0.000002,17:0.000003):0.233591,18:0.263241):0.139851,19:0.454930):0.614532,20:0.629925):0.216379):0.148682,15:1.041816):0.399006):0.408256):0.204568):0.174673):0.0872056);
 281: 5 -24566.12455 -24800.85358 (0:0.217747,(1:0.256850,(2:0.259824,((4:0.420124,5:0.432825):0.30553,((6:0.647988,7:0.763681):0.193825,((((8:0.006482,9:0.000003):0.364582,10:0.170032):0.493215,11:0.663548):0.315428,((12:0.000001,13:0.000001):0.707941,((((14:3.417499,((21:1.090107,22:0.999133):0.499046,23:0.780637):0.125886):0.925911,((((((24:0.072989,25:0.157376):0.345317,26:0.494748):0.0344183,27:0.315387):0.310735,(28:1.172277,29:0.835716):0.278989):0.0169211,(((35:3.216222,(((44:1.272121,45:0.932474):0.350007,46:1.915214):0.215941,(47:1.759315,48:1.298771):1.23067):0.2702):1.19583,(((36:0.073591,(37:0.289572,38:0.134573):0.0842074):0.695826,(39:0.866408,((41:0.320525,43:0.000002):0.0638609,42:0.078383):1.44472):0.342339):0.777269,40:1.468342):0.589782):0.615822,(((49:0.000002,50:0.011466):0.00837888,51:0.159390):1.31588,52:1.397789):0.254356):1.4701):0.140976,((((30:0.226403,31:0.535380):0.42712,32:0.826117):0.182348,33:0.223423):0.171638,34:0.252965):0.379261):0.222056):0.467151,((((16:0.000002,17:0.000003):0.271879,18:0.151058):0.253198,19:0.196628):0.628271,20:0.591440):0.121954):0.488715,15:0.755687):0.654982):0.271676):0.189155):0.129945):0.201358):0.0463112):0.091562,3:0.492679);
 282: 5 -25771.9753 -24794.3758 (0:0.263794,((1:0.142640,((4:0.386205,5:0.570973):0.398796,((6:0.715816,7:0.914079):0.0493234,((((8:0.000002,9:0.006451):0.297025,10:0.330890):0.51172,11:0.698007):0.461218,((12:0.000001,13:0.000001):0.678572,((14:3.523301,((((((16:0.000001,17:0.012365):0.237774,18:0.163678):0.287537,19:0.293118):0.758017,20:0.610732):0.31967,((21:1.008297,22:0.632381):1.05452,23:0.961082):1.09279):0.17175,(((((24:0.065568,25:0.198399):0.387661,26:0.538833):0.00732056,27:0.302156):0.327871,(28:0.949199,29:0.955790):0.24833):0.127936,(((30:0.451727,31:0.343408):0.364356,32:1.008969):0.0975937,(33:0.240611,34:0.301683):0.152406):0.376388):0.761051):0.151371):0.576485,(15:1.217291,(((((35:2.743306,(47:2.093226,48:1.479496):0.275421):0.621884,((44:1.473604,46:2.217340):0.352429,45:0.799406):0.748724):1.77269,(((49:0.000002,50:0.015328):0.0571041,51:0.156972):1.53882,52:1.299598):0.789893):0.220743,40:1.307402):0.182091,(((36:0.070391,(37:0.255710,38:0.117498):0.114942):0.790809,((41:0.408893,43:0.000002):0.0808784,42:0.067541):1.42819):0.336018,39:0.911374):0.381867):2.222):2.14621e-06):0.369172):0.326037):0.316888):0.0940477):0.207651):0.125681,2:0.377460):0.0686305,3:0.602234);
 283: 2 -25033.61477 -24793.96145 (0:0.274257,(1:0.189162,(((4:0.389467,5:0.541938):0.258797,(6:0.515389,(7:0.711499,(((8:0.000003,9:0.037330):0.17881,11:1.259702):0.273068,10:0.238848):0.734564):0.0551954):0.299217):2.79738e-06,((12:0.000001,13:0.000001):0.923109,((((((14:2.203572,(21:1.034678,22:0.820010):0.365197):0.189158,23:0.431170):0.633469,((((35:3.622824,((44:0.971908,45:1.067060):0.279166,46:2.201147):0.821209):0.206019,(47:1.882725,48:0.843782):0.827006):0.911078,((((36:0.076193,(37:0.258804,38:0.130939):0.138534):0.801828,((41:0.387259,43:0.000002):0.103886,42:0.017710):1.48651):0.284413,39:0.929898):0.853095,40:1.369137):0.41395):0.457872,(((49:0.000002,50:0.015253):0.032617,51:0.148373):0.874791,52:1.904161):0.817294):0.803775):0.74585,((((((24:0.110609,25:0.251526):0.426456,26:0.769287):0.103744,27:0.121515):0.404705,28:1.455731):0.405318,29:0.774130):0.428277,((((30:0.353093,31:0.397093):0.252439,32:1.138288):0.202681,33:0.149915):0.334294,34:0.235537):0.205039):0.751576):0.418827,((((16:0.000002,17:0.000003):0.249976,18:0.203713):0.406346,19:0.219096):0.52575,20:0.730876):0.151017):0.375392,15:0.952536):0.251308):0.653851):0.218121):0.0407599,(2:0.233016,3:0.624723):0.169795);
 284: 1 -24581.85408 -24792.18838 (0:0.204292,(1:0.163719,((2:0.177542,((((8:0.000003,9:0.033521):0.360123,10:0.179949):0.415747,11:0.904601):0.527962,((12:0.000001,13:0.000001):0.816612,((((((14:2.351711,((21:0.991706,22:0.692412):0.86586,23:0.796172):0.262391):0.763249,((((35:3.518720,40:0.768315):0.705507,(((36:0.177863,38:0.163964):0.129374,37:0.071921):0.490971,(39:0.924465,((41:0.370921,43:0.000003):0.125315,42:0.061855):1.50581):0.449105):1.28392):0.537782,(((44:1.341542,45:0.923776):0.998927,46:1.666884):0.370017,(47:1.861650,48:1.124503):0.857655):1.52081):0.352023,(((49:0.000002,50:0.006199):0.00119236,51:0.196291):1.13788,52:1.617906):0.310471):0.326848):0.844654,(((((24:0.181754,25:0.160356):0.220939,(26:0.569354,27:0.292586):0.0751788):0.443083,28:1.454554):0.186362,(((30:0.430636,31:0.479153):0.356769,32:1.156593):0.179346,(33:0.311378,34:0.351630):0.202746):0.362065):0.150825,29:0.772583):0.507374):0.408948,20:0.808671):0.070507,(((16:0.000001,17:0.005861):0.19966,18:0.263162):0.266943,19:0.464592):0.550577):0.620142,15:0.922399):0.767145):0.358613):0.379537):0.209251,3:0.671659):0.100961):0.175423,((4:0.444102,5:0.643821):0.282668,(6:0.616354,7:0.593261):0.269534):0.215264);
 285: 1 -23375.64247 -24798.90491 (0:0.233407,(1:0.137473,((2:0.293263,((((8:0.018795,9:0.017934):0.358101,10:0.383909):0.88356,11:0.941448):0.534891,((12:0.000001,13:0.000001):0.658514,((((((((14:1.883874,(21:0.938344,22:0.591273):0.601525):0.493566,23:0.674626):0.772697,((((((36:0.074458,(37:0.292365,38:0.086080):0.0876411):1.09355,(39:1.037935,((41:0.431825,43:0.000002):0.0312094,42:0.035671):1.31923):0.154825):0.429405,40:1.839260):0.401711,(((44:1.292822,45:0.967518):1.01746,46:1.711550):0.848777,(47:1.434240,48:1.584849):0.612177):1.09657):0.823391,52:1.840526):0.0634111,((49:0.000002,50:0.003374):0.0254995,51:0.150182):1.00393):0.918337):1.18605,((((24:0.093980,25:0.220086):0.367649,26:0.453480):0.0750715,27:0.243917):0.263696,((28:1.611857,29:0.732403):0.248282,(((30:0.392968,31:0.334469):0.476627,(33:0.382042,34:0.174955):0.194002):0.130518,32:0.971817):0.417164):2.09891e-06):0.43738):0.641051,(((16:0.000001,17:0.000003):0.216439,18:0.147773):0.268884,19:0.374187):0.559153):0.103065,20:0.818697):0.569369,15:1.118924):0.330752,35:4.588723):0.13667):0.77353):0.114627):0.108292,((4:0.361795,5:0.674898):0.126833,(6:0.612214,7:0.619726):0.41319):0.387846):0.123177):0.164397,3:0.907524);
 286: 2 -23332.24991 -24799.87615 (0:0.225999,(1:0.267878,(((4:0.321095,5:0.721431):0.273882,((6:0.776517,7:1.211810):0.127122,(((8:0.000002,9:0.000002):0.297261,10:0.290161):0.508841,11:0.797296):0.391317):0.197189):0.0491191,((12:0.000001,13:0.000001):1.17362,((((((14:2.650413,(21:0.830161,22:0.519301):0.70834):0.384946,23:0.297848):0.834797,(((35:3.078937,46:1.549359):0.891456,(44:1.468510,45:0.805031):0.245215):0.958889,(((((36:0.101522,(37:0.264434,38:0.126377):0.131877):0.798413,(39:1.105280,((41:0.342519,43:0.000002):0.126926,42:0.000002):1.4853):0.200888):0.819271,40:1.073963):0.423528,(47:1.802614,48:1.927610):1.29902):0.200255,(((49:0.000002,50:0.014032):0.015099,51:0.165893):1.71769,52:0.985864):0.843493):0.0677035):1.19123):0.563591,((((((24:0.067378,25:0.192139):0.492901,26:0.799787):0.0745562,27:0.062873):0.214326,28:1.286826):0.249605,29:0.722784):0.266818,((((30:0.388477,31:0.345297):0.419642,32:1.033662):0.18907,33:0.131528):0.381933,34:0.147796):0.293473):0.524722):0.403639,((((16:0.000001,17:0.000003):0.285373,18:0.270255):0.231791,19:0.431310):0.554349,20:0.786773):0.0469537):0.44841,15:0.953798):0.633032):0.401324):0.209107):0.0295636,(2:0.311870,3:0.467681):0.165145);
 287: 1 -23763.07657 -24794.7294 (0:0.192327,((1:0.188488,((4:0.432571,5:0.762987):0.237852,(6:0.740769,7:0.677597):0.38659):0.275568):0.0685475,(2:0.362311,((((8:0.000003,9:0.028615):0.451772,10:0.245185):0.744305,11:0.660531):0.520771,((12:0.000001,13:0.000001):0.851215,(((((14:2.722707,((21:0.666818,22:0.831377):1.11461,23:0.543457):0.632383):0.238104,(((35:4.134558,40:0.705955):0.548415,(((36:0.003260,(37:0.272478,38:0.124294):0.180096):1.08608,(39:1.114202,((41:0.388727,43:0.000002):0.106757,42:0.034636):1.22156):0.038734):0.673532,(((44:1.350811,(45:0.706197,46:2.935092):0.430922):1.26034,48:1.266428):0.38465,47:1.735955):1.17719):0.277966):0.905092,(((49:0.000002,50:0.013005):0.143233,51:0.022280):1.04385,52:1.815935):0.618333):0.748099):0.109406,(((24:0.053347,25:0.232205):0.35974,(26:0.536733,27:0.232221):0.0506579):0.163442,((28:1.352310,29:0.636828):0.133097,((((30:0.402341,31:0.288229):0.605002,33:0.066159):0.152805,34:0.393255):0.27508,32:0.923384):0.536359):0.173456):0.748746):0.501155,((((16:0.000001,17:0.000003):0.30091,18:0.221520):0.306443,19:0.443200):0.647935,20:0.869619):0.473979):0.137132,15:1.253687):0.728553):0.448521):0.490862):0.080227):0.142148,3:0.591896);
 288: 1 -25319.71817 -24813.75592 (0:0.238056,(1:0.153528,((4:0.319513,5:0.664104):0.269275,((6:0.556644,7:0.655499):0.22596,((((8:0.000002,9:0.012732):0.29577,10:0.382272):0.214206,11:0.826275):0.49987,((12:0.000001,13:0.000001):0.765982,((((14:3.256241,(((16:0.000002,17:0.024060):0.232601,18:0.143764):0.305694,19:0.543005):0.294299):0.378525,20:0.711928):0.270136,((((21:0.536397,22:1.100538):0.970307,23:0.614437):0.641921,(((((((35:3.602015,45:0.049067):0.862743,44:1.136210):0.359044,46:2.247523):0.610572,(47:2.082181,48:1.012204):0.74607):0.665622,(((36:0.024284,39:2.113040):0.0518695,(37:0.247891,38:0.133888):0.138608):0.889902,((41:0.372472,43:0.000002):0.116924,42:0.035551):1.31953):0.387507):0.558439,(((49:0.000002,50:0.006174):0.0238927,51:0.204203):1.72552,52:1.006033):0.708314):0.233579,40:1.583118):1.30277):0.600988,(((((24:0.121984,25:0.135495):0.294035,26:0.584905):0.126799,27:0.257579):0.139502,(28:1.199601,29:1.071961):0.29757):0.439897,(((30:0.457706,31:0.249291):0.267538,32:0.831382):0.119885,(33:0.287585,34:0.451563):0.115284):0.430268):0.670549):0.292003):0.60246,15:1.139210):0.667011):0.666447):0.223465):0.251494):0.179054):0.0383388,(2:0.243238,3:0.542094):0.0995079);
 289: 4 -23796.57992 -24794.12141 (0:0.268751,(1:0.159830,(((4:0.395616,5:0.722245):0.245815,(6:0.804588,7:0.537159):0.284251):0.249215,((((8:0.000002,9:0.014523):0.369019,10:0.274646):0.494222,11:0.667368):0.230479,((12:0.000001,13:0.000001):0.1624,((((((14:2.156361,(21:1.006776,22:0.752346):0.262532):0.36219,23:1.248844):0.934659,(((((24:0.083873,25:0.164321):0.233075,26:0.487619):0.207671,27:0.126201):0.410895,(28:1.407587,29:0.516349):0.210169):0.405242,(((30:0.472478,31:0.442085):0.398997,32:0.950354):0.14244,(33:0.367707,34:0.385704):0.0973967):0.229757):0.770711):0.266554,((((16:0.000001,17:0.006968):0.330001,18:0.121014):0.319729,19:0.403716):0.425844,20:0.677889):0.0987569):1.14769,15:1.143433):2.93971e-06,(((35:2.206575,(((44:1.630512,45:1.091951):0.676172,46:1.856030):0.694734,(47:1.736679,48:0.915946):0.951909):0.779872):0.575573,(((36:0.126594,(37:0.260092,38:0.104069):0.0691189):0.712938,(39:1.189858,((41:0.354720,43:0.006438):0.0879273,42:0.038395):1.7518):0.377467):0.702719,40:1.637689):0.897924):0.241337,(((49:0.000002,50:0.017336):0.0223677,51:0.134781):1.9477,52:0.605555):0.900532):1.51683):0.619715):0.610236):0.46435):0.230421):0.0917726,(2:0.376445,3:0.547648):0.107457);
 290: 3 -24737.13806 -24795.03171 (0:0.234264,((1:0.091539,(((4:0.565576,5:0.433758):0.276769,7:0.732593):0.120795,(6:0.907944,((((8:0.000289,9:0.019255):0.335613,10:0.364519):0.43696,11:0.773233):0.565943,((12:0.000001,13:0.000001):0.542571,(((((((((((14:3.214216,39:0.647304):0.88818,((41:0.413167,43:0.005908):0.11089,42:0.000003):1.36576):0.281081,((36:0.234091,38:0.085610):0.147301,37:0.118157):0.550701):0.495694,40:1.725831):0.508548,(35:4.429218,((44:0.648431,46:2.556972):0.266582,(45:0.872138,(47:1.528744,48:1.422049):1.09236):0.329925):0.969815):1.52166):0.462744,(((49:0.000002,50:0.011687):0.00593361,51:0.162616):1.44361,52:1.414750):0.412705):0.663942,((21:0.747876,22:0.781914):0.514478,23:1.149464):0.792552):0.657364,(((((24:0.082707,25:0.173197):0.328269,26:0.522880):0.171077,27:0.203355):0.351497,(28:1.145322,29:0.625420):0.213094):0.212606,(((30:0.704579,31:0.165077):0.53112,32:0.838967):0.109841,(33:0.322350,34:0.232979):0.117434):0.272874):0.716729):0.514418,(((16:0.000001,17:0.000003):0.193601,18:0.236615):0.325596,19:0.379482):0.507576):0.0873795,20:0.598387):0.337167,15:1.009274):0.587163):0.542179):0.0480773):0.0641763):0.306685):0.102593,3:0.479104):0.0697071,2:0.420174);
 291: 2 -24221.11167 -24815.06946 (0:0.357474,(1:0.052923,(2:0.367422,(((4:0.510149,5:0.486827):0.178732,(6:0.801853,7:0.626134):0.265446):0.364233,((((8:0.000002,9:0.007181):0.365096,10:0.640225):0.611135,11:0.574652):0.756382,(((12:0.000001,13:0.000001):0.588222,35:3.559499):0.180057,(((((((((((14:2.542099,((((36:0.222032,(37:0.235514,38:0.133041):0.0609546):0.964706,((41:0.507666,43:0.009801):0.0876962,42:0.066130):1.5349):0.183638,39:1.264169):0.397817,(((44:1.258090,45:0.853122):0.803117,46:1.727227):0.727878,(47:1.898159,48:0.913960):0.436675):1.84244):0.578008):0.348802,40:1.065310):1.1224,52:2.495363):0.0525699,((49:0.000002,50:0.006528):0.0937039,51:0.132914):1.54875):0.67991,(21:1.137064,22:0.516946):1.04486):1.03665,23:1.204376):0.49758,((((24:0.037410,25:0.282317):0.300878,(26:0.574165,27:0.171744):0.0616579):0.330139,(28:1.224456,29:0.593375):0.313319):0.200545,(((30:0.626928,31:0.352952):0.285576,32:0.851123):0.160944,(33:0.309904,34:0.234459):0.127691):0.422492):0.670879):0.855075,20:0.760052):0.346743,19:0.416690):0.17307,((16:0.000001,17:0.021645):0.338192,18:0.268584):0.22157):1.60865,15:1.518380):0.237686):0.660948):0.255409):0.153935):0.230106):0.0447631,3:0.583988);
 292: 1 -25644.44759 -24792.44672 (0:0.411408,(1:0.281161,((2:0.198140,((((8:0.006436,9:0.000003):0.427624,10:0.215874):0.676791,11:0.864099):0.572369,((12:0.000001,13:0.000001):0.676421,(((((14:2.168856,(21:0.579948,22:1.007169):0.690705):0.716005,(23:1.038710,((((35:4.698102,40:0.572797):1.05306,((36:0.084588,(37:0.306760,38:0.113356):0.147788):1.18903,(39:0.971372,(41:0.069893,(42:0.161751,43:0.000002):0.299169):1.22119):0.21132):0.637713):0.497656,((44:0.937996,(45:0.716666,46:2.436729):0.432329):1.03535,(47:1.825229,48:1.502929):0.391643):0.869126):0.420864,(((49:0.000002,50:0.011960):0.0843586,51:0.140948):1.36056,52:1.392416):0.458357):0.616569):0.45796):0.887013,(((24:0.021173,25:0.227420):0.250021,(26:0.615156,27:0.226206):0.0565793):0.39549,((28:1.338552,29:0.509810):0.411686,((((30:0.588735,31:0.372207):0.353189,32:1.158772):0.111799,33:0.288684):0.194633,34:0.201653):0.938823):2.85213e-06):0.506063):0.563823,((((16:0.000001,17:0.006405):0.236755,18:0.248236):0.259521,19:0.484347):0.484165,20:0.950949):0.199251):0.176655,15:1.226860):0.542949):0.420346):0.395353):0.178246,((4:0.456844,5:0.620657):0.204084,(6:0.506289,7:0.674202):0.427084):0.327122):0.0959794):0.152561,3:0.435601);
 293: 2 -23293.99629 -24800.02995 (0:0.238501,(1:0.301551,3:0.618434):0.000791619,(2:0.213487,(((4:0.566534,(5:0.493441,7:0.696198):0.111591):0.150656,6:0.702607):0.16934,((((8:0.002842,9:0.011895):0.390964,10:0.317031):0.637813,11:0.776904):0.359668,((12:0.000001,13:0.000001):0.928579,((((((((((14:3.121562,((41:0.313639,43:0.008799):0.0898669,42:0.000002):0.974287):0.259665,39:0.949756):0.308869,(36:0.158917,(37:0.239725,38:0.143778):0.0577491):1.03388):0.746235,((35:4.952354,((44:1.177113,46:2.250728):0.187197,45:0.891666):0.241201):0.272882,(47:1.707087,48:1.324652):1.06044):0.895615):0.568426,40:1.260999):0.45567,(((49:0.000002,50:0.000002):0.03667,51:0.150284):1.68668,52:1.724293):0.0627179):1.48209,((21:1.055439,22:0.888565):1.33889,23:0.843716):0.599021):0.0759509,((((24:0.032862,25:0.244250):0.298526,(26:0.667500,27:0.356391):2.06495e-06):0.488261,(28:1.147929,29:0.640136):0.256851):0.203412,((((30:0.535338,31:0.422639):0.753793,33:0.280064):0.12628,32:1.328304):0.106412,34:0.178505):0.362435):0.517726):0.336911,((((16:0.000002,17:0.007712):0.191056,18:0.168499):0.284013,19:0.308659):0.50587,20:0.837821):0.238447):0.404723,15:1.025962):0.179268):0.353923):0.240588):0.0547766):0.155359);
 294: 1 -24552.11245 -24793.16057 (0:0.231908,1:0.242732,((2:0.339717,((3:0.439432,((12:0.000001,13:0.000001):0.663841,((((14:2.183114,((21:0.884522,22:0.957142):0.903866,(23:0.591047,(((35:2.892242,(47:1.288330,48:1.260266):0.71034):0.0523494,(44:0.855619,(45:0.342639,46:2.832474):0.803554):0.525828):0.729166,((((36:0.091380,(37:0.267269,38:0.129595):0.0880494):0.986116,(39:1.195469,(41:0.241732,(42:0.120843,43:0.006224):0.168117):1.05705):0.340545):1.05413,40:1.148259):0.502688,(((49:0.000002,50:0.000002):0.027941,51:0.194043):1.27957,52:0.994499):0.435675):0.0138521):1.0775):0.544224):0.282676):0.486486,((((16:0.000001,17:0.021377):0.313002,18:0.179440):0.372492,19:0.379220):0.742101,20:0.515539):0.420117):0.0636324,(((((24:0.051669,25:0.156175):0.338422,26:0.677970):0.201059,27:0.032428):0.416294,(28:1.264917,29:0.788939):0.242334):0.333813,(((30:0.573273,31:0.222360):0.43802,32:0.884123):0.20282,(33:0.425193,34:0.243602):0.0519539):0.348222):0.796635):0.51376,15:1.293312):0.413339):0.651022):0.0740601,((6:0.577188,7:0.701709):0.221697,(((8:0.000002,9:0.027422):0.349088,10:0.307565):0.321876,11:0.843971):0.52367):0.284219):0.0291921):0.0789733,(4:0.120369,5:0.884663):0.44921):0.119208);
 295: 1 -26174.33279 -24791.85851 (0:0.163504,((1:0.168074,((4:0.458168,5:0.704036):0.287615,((6:0.821141,7:0.739611):0.257727,((((8:0.000002,9:0.032682):0.446757,10:0.197791):0.549572,11:0.751868):0.478446,((12:0.000001,13:0.000001):0.924252,((((14:2.956576,(((21:0.847732,22:0.657303):0.828335,23:0.870655):0.600317,((((35:4.426494,40:0.426646):1.12451,((((36:0.159223,38:0.164399):0.138848,37:0.074889):0.975825,((41:0.411083,43:0.000002):0.0957744,42:0.014174):1.0866):0.176875,39:0.821273):1.191):0.464729,(((44:1.219488,(45:1.106395,46:2.620723):0.255462):0.864949,48:1.435786):0.474577,47:1.334692):1.94043):0.157099,(((49:0.000002,50:0.008701):0.0553594,51:0.153509):1.48949,52:1.252188):0.200581):0.76309):0.109821):0.194748,(((((24:0.106401,25:0.193347):0.327105,26:0.564152):0.0693659,27:0.256115):0.289774,(((30:0.368778,31:0.378043):0.426914,32:1.060008):0.151833,(33:0.273599,34:0.296735):0.0834338):0.497082):0.101505,(28:1.246226,29:0.752373):0.184536):0.732434):0.35129,((((16:0.000001,17:0.018348):0.257064,18:0.170185):0.148422,19:0.584845):0.683515,20:1.138319):0.0985831):0.282221,15:1.227747):0.332786):0.196762):0.317503):0.114324):0.148826):0.0955317,2:0.328894):0.122814,3:0.651682);
 296: 2 -27309.60135 -24795.2115 (0:0.319675,(1:0.250178,(((4:0.549091,5:0.430615):0.22971,(((8:0.010425,9:0.007115):0.302627,10:0.250846):0.406282,11:0.678020):0.482776):0.213585,((6:0.869776,((12:0.000001,13:0.000001):0.93725,((((((((((14:3.038258,39:0.553488):0.411588,((41:0.415367,43:0.000046):0.111613,42:0.035907):1.34732):0.352778,((36:0.198084,38:0.120500):0.136864,37:0.111007):0.693054):0.686506,40:1.425372):0.352575,(35:3.948163,(((44:1.018548,46:2.571166):0.490296,45:1.093033):0.722312,(47:1.496524,48:1.531248):0.92264):0.189216):0.932488):0.512988,(((49:0.000002,50:0.006199):2.81296e-06,51:0.210273):1.54431,52:0.951483):0.48454):0.426094,((21:1.005200,22:0.934604):0.973587,23:0.553438):1.14447):0.257394,((((24:0.027511,25:0.195634):0.327428,(26:0.721645,27:0.211140):0.0127659):0.310816,(((30:0.601921,31:0.235590):0.569056,32:0.911571):0.0895189,(33:0.309643,34:0.333219):0.0499656):0.489763):0.0383456,(28:1.159049,29:0.865204):0.263219):0.510469):0.403546,((((16:0.000001,17:0.005743):0.315934,18:0.169209):0.221815,19:0.520846):0.49814,20:1.014301):0.086727):0.451139,15:0.891456):0.530403):0.30656):0.0380173,7:0.850841):0.177952):0.15155):0.0814799,(2:0.377192,3:0.625805):0.104021);
 297: 1 -24054.04221 -24791.13923 (0:0.243658,(1:0.174990,((4:0.378500,5:0.615749):0.39372,((6:0.646332,7:0.748416):0.370229,((((8:0.000002,9:0.013558):0.333475,10:0.204593):0.322077,11:0.796468):0.765649,((12:0.000001,13:0.000001):0.874458,(((((14:2.278396,((21:0.867419,22:0.911384):0.589436,23:0.651239):0.296101):0.392686,((((35:2.936693,((((36:0.230050,38:0.129700):0.128795,37:0.158887):0.80896,((41:0.401264,43:0.008727):0.0660686,42:0.044003):1.22872):0.0603972,39:1.211571):0.794068):0.260359,40:0.733480):0.541778,((44:1.227392,(45:0.752960,46:2.684592):0.325662):0.970716,(47:1.453160,48:1.642246):0.550293):0.980875):0.161052,(((49:0.000002,50:0.003068):0.11037,51:0.111235):0.994781,52:1.628914):0.418287):0.853718):0.396917,(((((24:0.069251,25:0.151681):0.425208,26:0.638442):0.0774347,27:0.215720):0.197049,28:1.274942):0.26949,(29:0.638269,((((30:0.315965,31:0.318071):0.291917,32:0.759354):0.201933,33:0.192838):0.322753,34:0.144374):0.408299):0.111641):0.650279):0.202873,((((16:0.000001,17:0.006674):0.234528,18:0.194042):0.393418,19:0.258922):0.504809,20:0.655242):0.42147):0.35006,15:0.911366):0.638058):0.368342):0.195019):0.146166):0.126999):0.158781,(2:0.338863,3:0.674395):0.0841513);
 298: 1 -24040.30795 -24800.5582 (0:0.365727,(1:0.254684,((4:0.572819,(5:0.769720,(6:0.967730,7:1.217768):0.277432):0.140942):0.283168,((((8:0.004642,9:0.010663):0.445414,11:1.095771):0.216528,10:0.342039):0.704618,((12:0.000001,13:0.000001):0.841611,(((((14:2.862295,((21:0.524557,22:0.979821):0.87384,23:1.186784):0.477929):0.579666,((((35:4.925422,(((44:1.424708,45:0.495677):0.568788,46:2.042265):0.862004,(47:1.658457,48:1.579810):0.268548):0.0775041):0.942745,((41:0.396060,43:0.000002):0.124292,42:0.018083):0.708435):0.317782,(((36:0.067494,(37:0.294529,38:0.090334):0.0753875):0.840551,39:1.249105):0.206359,40:2.384365):0.669444):0.816715,(((49:0.000002,50:0.018932):1.8161e-05,51:0.226964):1.87651,52:1.059137):0.246588):1.81112):0.366699,(((((24:0.048632,25:0.220324):0.470834,26:0.667484):0.107662,27:0.085978):0.299764,(28:1.512169,29:0.629456):0.489505):0.225631,((((30:0.382535,31:0.524047):0.219563,32:0.968343):0.252245,33:0.186122):0.190644,34:0.309506):0.459843):0.447986):0.437681,((((16:0.000002,17:0.000003):0.281043,18:0.170012):0.256102,19:0.273675):0.760966,20:0.786741):0.545854):0.154574,15:1.105907):0.244708):0.773113):0.128921):0.147012):0.121891,(2:0.182211,3:0.883210):0.115139);
 299: 1 -26657.59069 -24794.60419 (0:0.318603,(1:0.161963,(2:0.309443,(((4:0.388890,5:0.571163):0.228649,(6:0.590818,7:0.793654):0.412241):0.189505,((((8:0.000002,9:0.000002):0.453549,10:0.304714):0.476318,11:0.670081):0.490575,((12:0.000001,13:0.000001):0.845568,(((((((14:2.227037,(21:0.617553,22:0.861085):0.405849):0.346874,23:0.687037):0.985861,((((35:2.904893,((44:1.427055,45:0.802078):0.291232,46:1.686160):0.451351):0.284833,(47:1.416215,48:1.315555):1.40705):1.39229,(((36:0.067765,(37:0.205746,38:0.145962):0.107482):0.907893,(39:1.005211,((41:0.357609,43:0.000002):0.084178,42:0.064312):1.09726):0.250107):1.31067,40:1.277766):0.528821):0.116329,(((49:0.000002,50:0.005634):2.08326e-06,51:0.204000):1.40272,52:1.179556):0.550529):0.499287):0.331415,(((((24:0.071881,25:0.137452):0.396502,26:0.500948):0.0453143,27:0.165131):0.29572,28:1.248846):0.278346,(29:0.601243,((((30:0.404537,31:0.186955):0.299818,32:0.940792):0.149514,33:0.258441):0.205754,34:0.156496):0.545562):0.1952):0.378524):0.486296,(((16:0.000002,17:0.012062):0.289171,18:0.219481):0.39365,19:0.468259):0.318671):0.106343,20:0.896295):0.448841,15:0.991981):0.478678):0.320574):0.333423):0.113286):0.11448):0.117187,3:0.614369);
 300: 1 -25192.30813 -24791.50833 (0:0.224242,(1:0.209842,3:0.602982):0.072848,((2:0.235060,(6:0.814088,((7:0.936599,(((8:0.000002,9:0.000002):0.329615,10:0.244269):0.251033,11:0.948816):0.600253):0.0889968,(((12:0.000001,13:0.000001):2.24584e-06,35:4.088293):0.850586,(((((14:2.497632,((21:1.021558,22:0.853549):0.99748,23:0.592137):0.414687):0.471729,((((((36:0.044694,(37:0.290515,38:0.100342):0.136029):1.04943,39:1.182459):0.0491622,40:2.038043):0.359887,((41:0.464433,43:0.005480):0.0889835,42:0.039613):0.966606):0.399747,(((44:1.519352,45:0.864149):0.551366,46:1.901435):0.261522,(47:1.538654,48:1.316645):0.766359):1.20018):0.581738,(((49:0.000002,50:0.003016):0.0210605,51:0.191797):1.86069,52:0.752033):0.440769):0.978829):0.391818,(((((24:0.087573,25:0.193601):0.333519,27:0.376654):0.0748558,26:0.538374):0.282569,(28:1.076673,29:0.717337):0.300881):0.0564605,(((30:0.464113,31:0.273367):0.591074,32:1.155107):0.187122,(33:0.290811,34:0.334618):0.116905):0.486297):0.352074):0.356505,((((16:0.000001,17:0.006326):0.329947,18:0.160840):0.169091,19:0.471593):0.26647,20:0.917634):0.17255):0.763204,15:0.709650):0.541678):0.416197):0.072665):0.309098):0.116355,(4:0.266084,5:0.672908):0.583274):0.169416);
 301: 2 -24461.96108 -24790.76191 (0:0.323347,1:0.291244,((2:0.271264,3:0.541837):0.131974,((4:0.273356,5:0.543085):0.384146,(((6:0.612247,7:0.941512):0.115027,(((8:0.000002,9:0.028688):0.319363,10:0.229972):0.62041,11:0.620756):0.304111):0.165933,((12:0.000001,13:0.000001):0.525686,((((14:3.726425,(((16:0.000002,17:0.006822):0.193174,18:0.230677):0.242573,19:0.270178):0.168923):0.575428,20:0.497855):0.229181,((((21:1.318433,22:0.680958):0.987677,23:0.754400):0.593882,((((((35:4.457673,45:0.000002):0.582766,46:2.356877):0.482091,44:1.181769):2.23894e-06,(47:1.942738,48:1.274092):0.80366):1.41413,(((49:0.000002,50:0.008619):0.0378285,51:0.171379):1.43001,52:1.191847):0.428276):0.126118,(((36:0.026550,(37:0.248492,38:0.098316):0.135772):1.1112,(39:1.154569,((41:0.396914,43:0.002552):0.089348,42:0.000422):1.15012):0.16012):0.828217,40:1.696500):0.551179):1.16931):0.554156,(((((24:0.070151,25:0.196268):0.28931,26:0.594985):0.0924813,27:0.110943):0.306686,(28:1.420471,29:0.579581):0.327345):0.3632,((30:0.509380,31:0.238067):0.421133,((32:1.164045,34:0.148123):0.0709958,33:0.342436):0.13851):0.203824):0.433933):0.432208):0.416647,15:0.866783):0.57071):0.624422):0.0865284):0.100814):0.0356242);
 302: 2 -25907.75428 -24793.39839 (0:0.465427,1:0.234863,((2:0.235829,3:0.570116):0.14926,((4:0.448632,5:0.540752):0.274121,(((6:0.772355,7:0.776613):0.186925,(((12:0.000001,13:0.000001):0.0765767,35:3.178647):1.06507,(((((14:3.097625,((21:0.872464,22:0.825255):1.16384,23:0.739755):0.385679):0.139573,(((((36:0.065657,(37:0.299751,38:0.084690):0.160959):0.928287,(39:1.000766,((41:0.394096,43:0.008647):0.0792869,42:0.053167):1.64461):0.537403):1.08599,40:1.723735):0.214386,(((44:0.974820,45:0.982032):0.615481,46:2.699302):0.104038,(47:1.520259,48:1.066035):1.02872):1.18614):0.376105,(((49:0.000002,50:0.006128):0.0542377,51:0.175592):1.49928,52:1.466850):0.178011):0.91622):0.0896876,(((24:0.097654,25:0.225607):0.298485,(26:0.627847,27:0.248091):0.00937247):0.343019,(28:1.303799,(29:0.664477,((((30:0.522770,31:0.299355):0.515081,32:0.907253):0.214812,33:0.357673):0.235888,34:0.150960):0.659992):0.237879):0.282335):0.633376):0.895291,((((16:0.000001,17:0.006475):0.265731,18:0.196248):0.266822,19:0.441714):0.64678,20:0.744773):0.0399436):0.329451,15:1.335985):0.308123):0.327777):0.142962,(((8:0.000002,9:0.036345):0.280014,10:0.259144):0.499266,11:0.936204):0.61232):0.0769554):0.20327):0.0242617);
 303: 1 -24482.63689 -24793.87616 (0:0.366901,(1:0.283751,((((4:0.583174,5:0.591993):0.231778,(6:1.065777,7:0.745247):0.361405):0.201329,((12:0.000001,13:0.000001):0.836146,((((14:1.977063,((21:1.086095,22:0.653348):0.600197,23:0.831492):0.825856):0.464789,((((((35:4.304175,45:0.210081):0.827704,44:1.329772):1.25983,46:1.834940):0.417506,(47:1.422078,48:1.361312):0.807953):0.130798,(((36:0.060736,(37:0.216730,38:0.056333):0.129048):0.663586,(39:0.891399,((41:0.398641,43:0.000002):0.0448096,42:0.026571):1.70714):0.36771):0.665644,40:1.540190):0.450221):0.44936,(((49:0.000002,50:0.008986):0.00441259,51:0.180668):1.27052,52:1.239335):0.455091):0.75432):0.42862,15:0.371255):0.695385,(((((16:0.000002,17:0.000003):0.194335,18:0.225606):0.134309,19:0.459937):0.511867,20:1.192279):0.326118,((((24:0.028186,25:0.212331):0.418379,26:0.677279):0.0508342,27:0.080667):0.136827,(28:1.811424,(29:0.904633,(((30:0.516804,31:0.259193):0.35838,32:0.803476):0.108331,(33:0.394118,34:0.286192):0.0854041):0.418847):0.180343):0.0990235):1.25926):0.324796):0.406522):0.479403):0.038023,(((8:0.000002,9:0.013497):0.355401,10:0.213924):0.689275,11:1.021872):0.332533):0.143065):0.0463906,(2:0.115257,3:0.636380):0.225206);
 304: 1 -25199.00068 -24793.71417 (0:0.293214,1:0.223862,((2:0.272690,3:0.578133):0.107971,((4:0.371853,5:0.606210):0.263959,((6:0.910288,7:0.856634):0.343175,((((8:0.000002,9:0.038709):0.4928,10:0.249370):0.383179,11:0.960878):0.514313,((12:0.000001,13:0.000001):0.755171,(((((14:2.845266,((21:0.798354,22:0.763800):1.23131,23:0.813414):0.315397):0.354514,((((35:4.784220,(47:1.613196,48:0.977519):0.720935):0.0706812,((44:1.479641,45:0.928205):0.573035,46:2.410353):0.510392):0.770457,(((36:0.102259,(37:0.264649,38:0.075745):0.0895178):0.921365,(39:1.045227,((41:0.417915,43:0.000002):0.0784075,42:0.056172):1.43114):0.289196):0.648812,40:1.221875):0.770695):0.18377,(((49:0.000002,50:0.005929):0.0414977,51:0.184668):1.30298,52:1.252030):0.276396):1.23432):0.230247,(((((24:0.055838,25:0.168380):0.260699,26:0.471195):0.0723129,27:0.136285):0.268207,(28:1.293427,29:0.850724):0.417486):0.168872,((((30:0.371629,31:0.495597):0.62046,33:0.214651):0.243813,34:0.209040):0.151577,32:0.858898):0.309036):0.53624):0.422756,((((16:0.000002,17:0.013119):0.261625,18:0.156412):0.140966,19:0.466488):0.585639,20:0.891637):0.37214):0.628331,15:1.103001):0.389138):0.65638):0.135833):0.108818):0.195881):0.090819);
 305: 2 -25618.08837 -24803.84398 (0:0.418000,(1:0.124265,(((4:0.476186,5:0.571664):0.217264,(6:0.734822,7:0.697056):0.260722):0.187525,((((8:0.000002,9:0.012760):0.481652,10:0.189613):0.569842,11:0.822548):0.516108,((12:0.000001,13:0.000001):0.652732,(((((14:2.439941,(((((35:3.926646,45:0.269640):0.813148,46:2.460028):0.380855,44:0.884032):1.8698,(((((36:0.143747,(37:0.257709,38:0.133400):0.0374666):0.992629,39:0.973415):0.248488,40:1.898521):0.425285,((41:0.388143,43:0.000002):0.081774,42:0.037458):1.03199):0.580567,(47:1.472453,48:2.004832):1.27033):0.166913):0.00114666,(((49:0.000002,50:0.011519):0.0113625,51:0.212374):1.53869,52:1.742579):0.837369):0.93215):0.0938576,((21:0.870447,22:0.487073):0.683897,23:0.671701):0.580693):1.12552,20:0.478541):0.608998,((((16:0.000001,17:0.006169):0.292536,18:0.194290):0.292696,19:0.494126):0.433976,((((24:0.050577,25:0.260273):0.30036,(26:0.662584,27:0.231139):0.121434):0.346399,28:1.292083):0.229954,(29:0.558165,((((30:0.322770,31:0.456832):0.489916,33:0.199111):0.238126,32:1.097895):0.263651,34:0.072491):0.691596):0.0378358):1.01824):0.12623):0.496178,15:0.654175):0.592759):0.239356):0.449523):0.0885163):0.0723857,(2:0.359270,3:0.641716):0.119108);
 306: 1 -23642.34909 -24791.13923 (0:0.280997,(1:0.195067,(((4:0.512834,5:0.447663):0.234109,(((8:0.000003,9:0.022024):0.361607,10:0.349580):0.280685,11:0.738411):0.758943):0.128962,((6:0.707952,7:0.720836):0.179358,((12:0.000001,13:0.000001):0.777299,((((((14:2.971465,((((35:3.409593,40:0.507942):0.917374,((((36:0.208363,38:0.092694):0.122976,37:0.081008):0.837548,((41:0.373148,43:0.000002):0.0616418,42:0.045167):1.38513):0.279539,39:1.248664):1.12935):0.0261496,((44:0.637838,(45:0.786175,46:2.404429):0.57762):0.619051,(47:1.974789,48:0.987010):0.954384):1.23644):0.569868,(((49:0.000002,50:0.006431):0.0562875,51:0.122315):0.898819,52:1.509565):0.600115):1.0956):0.324933,23:0.756711):0.265181,(21:0.694068,22:0.777334):1.15147):0.627777,((((24:0.045971,25:0.154595):0.251468,28:1.166792):0.0877032,(26:0.586018,27:0.323903):0.0384876):0.159093,(29:1.019586,((((30:0.491135,31:0.292568):0.366272,32:0.670761):0.308853,33:0.165440):0.215468,34:0.288005):0.390633):0.131074):0.543797):0.158582,((((16:0.000001,17:0.013572):0.377162,18:0.164336):0.441726,19:0.434465):0.465356,20:1.215317):0.381918):0.633612,15:0.714417):0.435548):0.506683):0.145059):0.139689):0.0582609,(2:0.294024,3:0.422015):0.0847593);
 307: 1 -25407.24952 -24792.70011 (0:0.193918,((1:0.094359,((4:0.460291,5:0.600160):0.46954,((6:0.661410,(7:0.705703,((12:0.000001,13:0.000001):1.05327,(((((14:3.036377,((21:0.825871,22:0.826349):0.785532,23:0.465008):0.799064):0.245018,(((35:3.535590,((44:1.135751,45:0.735924):0.347345,46:2.111258):0.135922):0.0475627,(47:1.777464,48:1.532013):0.571662):1.31637,((((((36:0.216497,38:0.104904):0.183685,37:0.105828):0.893761,((41:0.388688,43:0.000002):0.121667,42:0.023669):1.08536):0.397579,39:1.353597):0.540624,40:1.534288):0.693773,(((49:0.000002,50:0.002979):0.0739299,51:0.157288):1.3432,52:1.354613):0.613742):0.0487499):0.904498):0.207458,((((24:0.084757,25:0.143973):0.249474,26:0.619706):0.151386,27:0.137847):0.272103,((28:1.096684,29:0.756225):0.201442,((((30:0.543244,31:0.294424):0.313397,32:0.740516):0.3231,33:0.199533):0.113678,34:0.170146):0.665633):0.120788):0.921806):0.210441,((((16:0.000002,17:0.013360):0.255357,18:0.117857):0.515238,19:0.278591):0.626444,20:0.736287):0.507999):0.215879,15:0.825575):0.218598):0.56937):0.0344413):0.0983344,(((8:0.009024,9:0.011306):0.453117,11:1.137561):0.303739,10:0.146601):1.06603):0.218023):0.126277):0.121668,2:0.313622):0.0957716,3:0.673676);
 308: 1 -24325.67878 -24797.50632 (0:0.332111,(1:0.166958,((4:0.300231,5:0.576625):0.467719,((6:0.635934,7:0.713702):0.182497,((((8:0.000003,9:0.036574):0.387463,10:0.194757):0.598243,11:0.887809):0.488795,((12:0.000001,13:0.000001):0.602923,(((((((14:2.423211,((((36:0.050443,(37:0.247390,38:0.140237):0.107431):0.824599,40:2.201639):0.476977,39:0.852198):0.529889,((41:0.436131,43:0.006369):0.0928564,42:0.019983):0.713674):0.5953):0.319477,((((35:5.714757,45:0.300963):0.573623,44:1.304770):0.450571,46:2.181968):0.605563,(47:1.593367,48:1.811898):0.10782):0.551597):0.431068,(((49:0.000002,50:0.009177):0.0319861,51:0.178276):1.42543,52:1.715102):1.20422):0.735864,((21:1.132758,22:0.731992):0.842379,23:0.735466):0.746053):0.637919,(((24:0.147215,25:0.148607):0.35747,(26:0.682945,27:0.280434):0.103004):0.274317,((28:1.278261,29:0.859648):0.406066,((30:0.418574,31:0.537563):0.431999,((32:1.063220,34:0.251237):0.058464,33:0.297249):0.117351):0.409036):0.181784):0.508502):0.121044,((((16:0.000002,17:0.000003):0.256955,18:0.159703):0.268529,19:0.336129):0.593195,20:0.823995):0.529279):0.386425,15:0.675705):0.616649):0.359751):0.137495):0.338203):0.203593):0.0640929,(2:0.281657,3:0.545134):0.124977);
 309: 2 -25309.44993 -24791.63082 (0:0.192398,((1:0.157166,((4:0.408262,5:0.724064):0.292437,(((6:0.695344,7:0.929470):0.0938789,((12:0.000001,13:0.000001):1.15405,(((((14:2.180059,23:0.982417):0.123902,((21:0.917636,22:0.732396):0.775187,((((((35:3.920623,45:0.000002):0.970791,44:1.113557):0.35952,46:2.146510):0.158373,(47:1.427249,48:1.397617):0.955028):1.03299,(((36:0.116935,(37:0.230499,38:0.109376):0.119411):0.744388,(39:1.104166,((41:0.379702,43:0.019673):0.0932426,42:0.009628):1.46984):0.231228):1.21876,40:1.601651):0.141891):0.466269,(((49:0.000002,50:0.006451):0.00855751,51:0.120895):1.59417,52:1.251900):0.400363):1.32391):0.341495):0.6945,((((16:0.000001,17:0.000003):0.341872,18:0.151418):0.247281,19:0.333260):0.584056,20:0.687143):0.219713):0.0218923,(((((24:0.113503,25:0.159343):0.163446,26:0.673823):0.168293,27:0.288920):0.5502,(28:1.212194,29:0.705778):0.266326):0.212848,((((30:0.450071,31:0.490196):0.212925,32:1.068578):0.236267,33:0.349025):0.161741,34:0.217389):0.486248):0.860748):0.533731,15:0.996880):0.240136):0.284579):0.262263,(((8:0.000507,9:0.018607):0.31559,10:0.263319):0.266565,11:0.846563):0.568034):0.145878):0.273729):0.0750314,2:0.362697):0.103761,3:0.585826);
 310: 1 -22497.36206 -24793.34004 (0:0.238636,((1:0.178269,(4:0.265289,5:0.655264):0.580577):0.0430493,((2:0.165129,(((8:0.005666,9:0.010080):0.240887,10:0.332777):0.419427,11:0.823144):0.728015):0.0559386,((6:0.766421,((12:0.000001,13:0.000001):1.01478,((((((14:3.448029,(21:0.988499,22:0.891517):0.751642):0.227312,23:0.622396):0.950776,(((((35:5.699533,45:0.053358):0.789366,(44:1.199517,46:2.249759):0.159238):0.776696,(47:1.212010,48:1.346161):0.716931):1.2083,(((36:0.025697,(37:0.192086,38:0.109811):0.194617):0.638203,(39:1.083061,((41:0.347587,43:0.006081):0.0496503,42:0.045659):1.24687):0.340406):0.458178,40:1.774998):0.674811):0.360273,(((49:0.000002,50:0.009440):0.0255187,51:0.140305):1.6984,52:1.415251):0.419541):0.603136):0.33103,(((((24:0.109561,25:0.180297):0.410691,26:0.593351):0.0511275,27:0.357510):0.436463,(28:1.298133,29:0.643579):0.253141):0.0912874,((((30:0.451133,31:0.395311):0.30298,32:0.998037):0.308799,33:0.345844):0.25144,34:0.198838):0.599944):0.646925):0.531707,((((16:0.000002,17:0.008020):0.28216,18:0.182670):0.316962,19:0.350331):0.612012,20:0.549044):0.208137):0.421223,15:1.395985):0.142159):0.475017):2.04364e-06,7:0.799043):0.318862):0.19507):0.109667,3:0.580308);
 311: 1 -23166.25391 -24790.72302 (0:0.315843,(1:0.168906,((4:0.438518,5:0.647687):0.236296,((6:0.729034,7:0.786755):0.128283,((((8:0.000002,9:0.000002):0.220522,10:0.445768):0.65039,11:0.695191):0.640634,((12:0.000001,13:0.000001):0.726874,(((((14:1.971260,((21:0.648202,22:0.624240):1.04409,23:0.461624):0.623771):0.471376,((((((35:4.498460,45:0.000002):0.854736,44:1.366419):0.345195,46:1.799584):0.670462,(47:1.642571,48:1.514886):0.498982):0.957795,(((36:0.061794,(37:0.289106,38:0.099112):0.13166):0.825421,(39:0.960106,((41:0.401028,43:0.000002):0.0663276,42:0.029359):1.21587):0.459475):0.748699,40:1.161650):0.830312):0.469047,(((49:0.000002,50:0.002970):2.00402e-06,51:0.158379):1.44268,52:0.947987):0.398627):0.405092):0.597872,((((((24:0.044755,25:0.149793):0.31446,26:0.375992):0.0474241,27:0.219038):0.257432,28:1.499083):0.140745,((30:0.528538,31:0.284263):0.422533,(32:0.804874,(33:0.317074,34:0.205689):0.14784):0.0956041):0.294805):0.191468,29:0.799337):0.714366):0.292914,((((16:0.000002,17:0.021633):0.204411,18:0.192391):0.157765,19:0.433497):0.447827,20:0.782074):0.25818):0.45654,15:0.906465):0.250891):0.305235):0.276824):0.069812):0.273722):0.106092,(2:0.215136,3:0.614742):0.0638103);
 312: 1 -24237.31899 -24794.69917 (0:0.270367,(1:0.247142,(((4:0.419960,5:0.986129):0.243263,((6:0.671186,7:0.955362):0.15696,(((8:0.000003,9:0.038149):0.359774,10:0.446281):0.392451,11:1.229345):0.359849):0.201607):2.07016e-06,((12:0.000001,13:0.000001):0.699866,((((14:1.878529,((21:0.924842,22:0.799878):0.40239,23:0.888487):0.43772):0.751351,((((((24:0.060344,25:0.162832):0.357038,26:0.544466):0.113257,27:0.153221):0.335418,(28:1.618480,29:0.602580):0.329619):0.213599,((30:0.504323,31:0.256717):0.499231,(32:0.866896,(33:0.372412,34:0.227764):0.148014):0.0925917):0.135397):0.465934,((((35:4.000508,40:1.022909):0.608746,(((36:0.204423,38:0.118685):0.154322,37:0.114778):0.669316,(39:1.093150,((41:0.415682,43:0.000002):0.089524,42:0.017162):1.39229):0.310725):0.832217):0.479864,((44:1.085857,(45:0.729808,46:1.925187):0.336318):1.09232,(47:1.412835,48:1.477622):0.743881):0.660966):0.734285,(((49:0.000002,50:0.015508):0.103914,51:0.135752):1.4775,52:1.450797):0.75263):0.695611):0.012813):0.458374,((((16:0.000001,17:0.000003):0.260288,18:0.155042):0.085614,19:0.521636):0.681932,20:0.491824):0.192986):0.578682,15:1.217343):0.178667):0.670575):0.147024):0.113801,(2:0.382739,3:0.675231):0.0930331);
 313: 2 -25291.05822 -24795.51536 (0:0.238601,(1:0.328215,((2:0.196216,(((6:0.588501,7:0.929852):0.228725,(((8:0.003691,9:0.031797):0.297194,10:0.277916):0.114977,11:1.163134):0.695615):0.133778,((12:0.000001,13:0.000001):0.935923,(((((14:2.707199,23:0.620302):0.10359,(21:0.668261,22:0.924620):0.734839):0.614267,15:0.716716):0.159694,((((((35:5.904867,45:0.250608):0.574883,44:1.725356):1.15779,46:1.109991):0.66075,(47:1.396496,48:1.344159):0.705399):1.13905,(((36:0.086274,(37:0.288791,38:0.138010):0.157557):0.777,(39:1.243645,((41:0.463940,43:0.000002):0.0662012,42:0.032545):1.6732):0.204226):0.834858,40:1.288751):0.714891):0.370571,(((49:0.000002,50:0.008912):2.84244e-06,51:0.188827):1.27944,52:1.505004):0.381112):0.679532):0.485522,(((((16:0.000002,17:0.006366):0.242291,18:0.279167):0.224123,19:0.464923):0.564966,20:0.777324):0.263915,(((((24:0.069195,25:0.200143):0.411797,26:0.479789):0.167154,27:0.127544):0.369741,(28:1.597576,29:0.639900):0.219134):0.155121,(((30:0.538642,31:0.446671):0.57047,(32:1.197091,33:0.153424):0.159863):0.242194,34:0.141602):0.401631):0.703922):0.343951):0.358733):0.554353):0.282784):0.139126,3:0.587716):0.155184):0.0702657,(4:0.406072,5:0.829953):0.399738);
 314: 2 -24914.25307 -24789.23873 (0:0.255999,(1:0.207131,((4:0.333238,5:0.670648):0.326714,((6:0.701536,7:0.835734):0.111426,((((8:0.007099,9:0.021177):0.353944,10:0.345406):0.434704,11:0.607758):0.681793,((12:0.000001,13:0.000001):1.02931,(((((14:2.583367,((21:0.961494,22:0.580403):1.1493,23:0.471555):0.201497):0.548887,((35:2.740294,((44:0.982038,(45:0.547610,46:2.992854):0.611369):0.80416,(47:2.050789,48:1.344399):0.616144):0.0202803):1.33439,(((36:0.076827,(37:0.292052,38:0.122747):0.168073):0.671264,(39:1.152908,((41:0.362894,43:0.009419):0.0729385,42:0.021260):1.47965):0.490629):0.780344,(40:1.386831,(((49:0.000002,50:0.008430):0.0280454,51:0.203873):1.29279,52:1.429301):0.918283):0.385852):0.24868):0.635037):0.135704,(((((24:0.082456,25:0.193005):0.373934,26:0.694422):0.0904907,27:0.200855):0.359799,(28:1.219921,29:0.637120):0.217935):0.223665,((((30:0.528990,31:0.270001):0.306859,32:0.878286):0.248189,33:0.222265):0.208093,34:0.260343):0.374618):0.452683):0.407666,((((16:0.000001,17:0.000003):0.295159,18:0.152388):0.26112,19:0.374471):0.62842,20:0.670406):0.299215):0.141595,15:1.146255):0.575182):0.357667):0.158103):0.20067):0.137695):0.0971008,(2:0.393621,3:0.545522):0.0637892);
 315: 2 -22630.78805 -24792.02516 (0:0.293548,(1:0.339050,((2:0.191650,(4:0.273108,5:0.492620):0.400025):0.0437239,((6:0.608847,7:0.805046):0.174068,((((8:0.003207,9:0.011896):0.441635,10:0.216313):0.292309,11:0.867183):0.329985,((12:0.000001,13:0.000001):0.823244,((((14:3.510557,((21:1.030917,22:0.573122):0.983525,23:0.377325):0.664471):0.738325,((((((24:0.065104,25:0.159587):0.231031,26:0.475083):0.17841,27:0.137331):0.467904,(28:1.169417,29:0.826917):0.239665):0.120284,((((30:0.488442,31:0.237111):0.314193,32:0.890553):0.314693,33:0.193746):0.363219,34:0.138675):0.296895):0.285851,(((((35:1.956681,(47:1.587677,48:1.757144):1.00223):0.454769,((44:0.703169,46:2.228843):0.17527,45:1.228839):0.371314):0.810714,(((36:0.068439,(37:0.260739,38:0.130524):0.129814):1.29843,39:1.625406):0.316955,((41:0.370328,43:0.000002):0.115398,42:0.025900):1.13993):0.912485):0.417406,40:1.444278):0.121809,(((49:0.000002,50:0.012709):0.0473688,51:0.165175):1.38414,52:1.523698):0.630695):1.00062):0.22615):0.389941,((((16:0.000002,17:0.000003):0.23953,18:0.176043):0.260142,19:0.376685):0.687242,20:0.710471):0.20641):0.512465,15:1.233244):0.649641):0.43131):0.161675):0.324564):0.0880282):0.0341132,3:0.482001);
 316: 1 -23265.43158 -24795.09831 (0:0.262245,1:0.098780,((2:0.150057,3:0.620673):0.107948,((4:0.274112,5:0.802780):0.304976,(((6:0.806218,7:0.987826):0.240729,((12:0.000001,13:0.000001):0.800717,((((((14:2.387103,((((16:0.000002,17:0.000003):0.330471,18:0.079396):0.236589,19:0.780090):0.989908,20:0.638683):0.383076):0.217667,(21:0.574788,22:1.149985):1.13568):0.464164,23:1.424567):0.312161,((((24:0.000002,25:0.275219):0.350951,(26:0.458930,27:0.226741):0.0621613):0.262925,(28:1.105748,29:0.806231):0.432405):0.160381,((30:0.637356,31:0.351383):0.364332,(32:0.886469,(33:0.295008,34:0.319911):0.157359):0.272265):0.291734):0.798536):0.286196,((((((35:3.618362,45:0.227579):0.423314,46:2.307613):0.687163,44:0.783563):0.205887,(47:1.528153,48:1.493121):1.14202):0.862677,(((49:0.000002,50:0.006538):0.0673354,51:0.143088):1.45231,52:1.817658):0.75926):0.255071,((((36:0.161018,(37:0.277835,38:0.113812):0.0457767):1.08231,39:1.261912):0.306436,((41:0.456345,43:0.000002):0.0680874,42:0.087513):1.28237):0.850298,40:1.799639):0.0341617):0.788151):0.496773,15:1.268553):0.184196):0.556081):0.0515802,(((8:0.000002,9:0.022938):0.373674,10:0.414313):0.366923,11:0.838202):0.745182):0.184855):0.0556221):0.0708835);
 317: 1 -27080.51248 -24792.62951 (0:0.193584,(((1:0.185388,((4:0.557351,5:0.599107):0.177869,(6:0.742452,7:0.839101):0.12834):0.148168):0.10586,((((8:0.000002,9:0.005611):0.283652,10:0.188396):0.35695,11:0.840475):0.50087,((12:0.000001,13:0.000001):0.838116,(((((14:2.999162,((21:0.979950,22:0.730642):0.918215,23:0.656870):0.239326):0.538727,(((35:3.275186,40:0.677738):0.991552,(((36:0.053570,(37:0.279759,38:0.119699):0.159343):0.685565,(39:1.210408,((41:0.406133,43:0.000002):0.133598,42:0.004936):1.31539):0.201497):0.562831,((44:1.225642,(45:0.834109,46:2.714646):0.381585):0.771641,(47:1.252213,48:1.603833):1.16304):0.92017):0.256009):0.433938,(((49:0.000002,50:0.010942):0.0161857,51:0.167120):1.24536,52:1.142623):0.407595):0.399872):0.646238,((((((24:0.102338,25:0.130754):0.341675,26:0.474177):0.0202357,27:0.289140):0.0698115,28:1.376059):0.390666,((((30:0.507041,31:0.433040):0.335508,32:0.753871):0.220839,33:0.294973):0.138173,34:0.255302):0.354111):0.230176,29:0.765348):0.423705):0.204585,((((16:0.000002,17:0.011816):0.145997,18:0.205684):0.184226,19:0.472748):0.452591,20:0.475283):0.419163):0.296194,15:0.940133):0.577809):0.119731):0.347459):0.080211,2:0.230439):0.141685,3:0.615297);
 318: 1 -25110.51253 -24793.90425 (0:0.319237,(1:0.151874,((4:0.440466,5:0.455937):0.328193,((6:0.926758,7:0.883944):0.0939279,((((8:0.011293,9:0.009585):0.384862,10:0.334499):0.673815,11:0.665801):0.259618,((12:0.000001,13:0.000001):0.702423,((((((14:2.717149,23:0.844614):0.13738,(21:0.797336,22:0.520300):0.583207):0.691851,(((((35:4.237871,45:0.335293):0.44311,(44:1.363920,46:2.370653):0.233733):1.1056,(47:1.364276,48:1.898750):0.431763):1.19274,(((49:0.000002,50:0.016731):0.0856727,51:0.118782):1.26115,52:1.362595):0.260134):2.22429e-06,((((36:0.084403,(37:0.275254,38:0.127582):0.168364):1.02688,39:1.032207):0.10006,((41:0.391427,43:0.007570):0.123696,42:0.014737):1.3188):0.478691,40:1.477882):0.752041):0.920777):0.594527,((((((24:0.092185,25:0.248773):0.393464,26:0.780970):0.0189314,27:0.223882):0.35889,28:1.417558):0.130491,29:0.635952):0.243812,(((30:0.542701,31:0.286020):0.228514,32:0.935748):0.216061,(33:0.304635,34:0.214682):0.164817):0.224125):0.700846):0.290811,((((16:0.000002,17:0.000003):0.186335,18:0.231028):0.309728,19:0.398561):0.403828,20:0.604943):0.27454):0.0398154,15:1.008143):0.418603):0.408833):0.143581):0.0935151):0.147942):0.156288,(2:0.303204,3:0.581527):0.0509744);
 319: 2 -24183.51853 -24796.80255 (0:0.187369,(1:0.243378,((4:0.494855,(5:0.434773,(((8:0.000003,9:0.006903):0.193629,10:0.361805):0.360168,11:0.703950):0.583312):0.136776):0.221778,((6:0.597564,7:0.807230):0.0625287,(((12:0.000001,13:0.000001):0.347146,35:3.300394):0.925496,((((((((14:1.964832,(((44:0.846630,45:1.145084):0.345338,(47:1.838887,48:1.394630):1.46703):2.08768e-06,46:2.169123):1.18558):0.0894038,((((36:0.194267,38:0.144320):0.145527,37:0.134989):0.465795,(39:2.176010,((41:0.366249,43:0.000002):0.0956529,42:0.051980):1.76742):0.362741):1.11766,40:1.597578):0.178553):0.269409,(((49:0.000002,50:0.016147):0.0560525,51:0.138768):1.55593,52:1.755067):0.613659):0.73021,((21:1.419818,22:0.269932):1.77335,23:0.709081):1.20678):0.215863,(((((24:0.105001,25:0.122420):0.386422,26:0.557932):0.10032,27:0.120478):0.186064,(28:1.140576,29:0.900177):0.245554):0.218961,(((30:0.612389,31:0.144061):0.723032,32:0.616814):0.24332,(33:0.250877,34:0.319216):0.157058):0.327725):0.813404):0.511983,20:0.896494):0.0701615,(((16:0.000001,17:0.020419):0.272408,18:0.252516):0.189664,19:0.687251):0.499951):0.550078,15:1.182139):0.199223):0.314191):0.155732):0.126424):0.0928964,(2:0.287728,3:0.410451):0.10333);
 320: 2 -22572.6193 -24803.68136 (0:0.238502,((1:0.276086,((6:0.814092,7:0.702904):0.262572,((((8:0.000002,9:0.000002):0.39663,10:0.302919):0.335021,11:0.721267):0.493319,((12:0.000001,13:0.000001):0.748118,(((((((14:2.582082,(((35:2.524228,46:1.247958):0.622906,(44:1.352265,45:0.915310):0.464031):0.315589,(47:2.016502,48:1.266782):1.04993):1.22786):2.67143e-06,(((((36:0.167814,38:0.146944):0.0715017,37:0.197623):0.611841,40:1.933645):0.236084,39:1.272513):0.314837,((41:0.325367,43:0.000002):0.116996,42:0.040256):1.23313):0.934314):1.08511,(((49:0.000002,50:0.015872):2.18099e-06,51:0.234074):0.89021,52:1.709246):0.620175):0.314557,((21:0.615709,22:0.898480):0.763804,23:0.576982):0.676282):0.812508,((((((24:0.104367,25:0.197639):0.329572,26:0.604725):0.125072,27:0.217044):0.392891,28:1.109733):0.189666,29:0.768035):0.240443,((((30:0.361623,31:0.508931):0.34356,32:0.893022):0.334317,33:0.162088):0.22062,34:0.175411):0.380899):0.801449):0.14502,((((16:0.000002,17:0.000003):0.317795,18:0.168922):0.347611,19:0.356633):0.919753,20:0.256325):0.543402):0.356148,15:1.325369):0.513277):0.349955):0.375243):0.172057):0.0428247,(3:0.558659,(4:0.095118,5:0.867462):0.61742):0.156599):0.0499849,2:0.392543);
 321: 1 -24789.08585 -24795.35089 (0:0.228380,(1:0.240597,((2:0.272111,((((8:0.000002,9:0.021582):0.369863,10:0.288536):0.35685,11:0.573594):0.881414,((12:0.000001,13:0.000001):0.788389,((((14:2.888266,(((21:0.953720,22:0.549580):1.06471,23:0.485851):0.814714,((((35:3.859561,40:0.355722):0.986951,(((36:0.095430,(37:0.262326,38:0.102981):0.0798184):1.31257,((41:0.456409,43:0.000002):0.155208,42:0.024106):1.36636):0.25543,39:1.040923):0.794507):0.233129,(((44:0.925761,(45:0.888317,46:2.538167):0.219146):1.09193,48:1.090700):0.280418,47:1.806243):1.45155):0.525203,(((49:0.000002,50:0.009309):0.106894,51:0.082927):1.4718,52:1.728730):0.00443399):1.01144):0.352306):0.300522,((((((24:0.041326,25:0.225799):0.326717,26:0.797837):0.114499,27:0.248204):0.403882,28:1.122126):0.131292,29:0.842649):0.092213,(((30:0.460357,31:0.349874):0.288639,32:1.015907):0.113772,(33:0.265732,34:0.364975):0.0988134):0.475711):0.492584):0.37333,((((16:0.000001,17:0.000003):0.309262,18:0.182031):0.284336,19:0.478617):0.511332,20:0.983630):0.327193):0.121485,15:0.968526):0.475489):0.32458):0.421467):0.047425,((4:0.374991,5:0.546795):0.281999,(6:0.636558,7:0.849557):0.28579):0.229628):0.0862132):0.100602,3:0.754541);
 322: 1 -25851.6308 -24793.86397 (0:0.176676,((1:0.115559,(((4:0.447691,(5:0.542870,(((8:0.006672,9:0.019095):0.205639,10:0.386803):0.224228,11:0.773624):0.755542):0.153943):0.234735,(6:0.828166,7:0.743357):0.212388):0.0818235,((12:0.000001,13:0.000001):0.93671,((((((14:2.130525,(21:0.499424,22:0.623784):0.397132):0.672258,23:0.885040):0.572709,((((((35:3.531566,45:0.193578):0.678071,44:0.902587):0.735391,46:1.537620):0.313063,(47:1.554055,48:1.085283):0.845123):1.31098,(((36:0.053865,(37:0.302389,38:0.112892):0.12495):0.638617,(39:1.417983,((41:0.402968,43:0.000002):0.0136457,42:0.084046):1.27655):0.428834):0.833402,40:1.588767):0.290307):0.375231,(((49:0.000002,50:0.005948):0.0185867,51:0.132790):1.3533,52:1.234331):0.406656):0.764338):0.26794,((((24:0.046141,25:0.201981):0.436952,26:0.584453):0.105153,27:0.228090):0.293433,((28:1.283575,29:0.518761):0.304632,((((30:0.415847,31:0.288402):0.534657,32:0.838690):0.144677,33:0.264393):0.225886,34:0.211271):0.326921):0.188361):0.766221):0.61452,((((16:0.000002,17:0.025040):0.204803,18:0.174087):0.256871,19:0.495017):0.610923,20:0.505592):0.216026):0.372427,15:1.063385):0.311027):0.662164):0.0583659):0.108544,2:0.377799):0.0778759,3:0.537843);
 323: 1 -25124.44684 -24804.38882 (0:0.197284,(1:0.122159,((4:0.591016,(5:0.393754,(((8:0.000003,9:0.018893):0.442185,10:0.212725):0.53356,11:0.888690):0.410026):0.329573):0.203137,((6:0.685003,7:0.692745):0.154027,(((12:0.000001,13:0.000001):2.67379e-06,35:4.145689):0.991436,((((((14:2.292315,(21:0.805366,22:0.622561):0.341169):0.431422,(((((36:0.038249,(37:0.259721,38:0.115380):0.130685):0.636646,(39:1.045020,((41:0.315241,43:0.000002):0.0759783,42:0.026843):1.39653):0.486303):0.511872,40:1.772560):0.132711,(((44:1.016259,46:1.834182):0.296565,45:1.080387):0.658508,(47:1.527883,48:1.330743):1.14791):1.03502):0.381214,(((49:0.000002,50:0.002794):0.01868,51:0.121840):1.47186,52:1.308835):0.597119):0.62049):0.278517,23:0.947807):0.719756,((((((24:0.018632,25:0.165420):0.47637,26:0.556835):0.0274699,27:0.198043):0.313261,29:0.911389):0.180854,28:1.280648):0.0111512,(((30:0.555845,31:0.202496):0.388968,32:1.025370):0.16765,(33:0.305555,34:0.324652):0.0866895):0.396316):0.760394):0.191726,((((16:0.000001,17:0.006518):0.244768,18:0.105017):0.292395,19:0.308833):0.496783,20:0.668343):0.19644):0.357953,15:0.574109):0.452231):0.40017):0.395225):0.112198):0.138676,(2:0.290956,3:0.637528):0.128479);
 324: 1 -24373.52225 -24793.86945 (0:0.193120,(1:0.180192,((2:0.288233,((6:0.693665,7:0.934799):0.112873,((((8:0.003109,9:0.010639):0.411626,10:0.279727):0.276404,11:1.086973):0.436356,((12:0.000001,13:0.000001):1.03768,((((((14:3.338469,(21:0.674916,22:0.980170):0.77392):0.267538,23:0.651776):1.10762,(((((((35:4.567912,45:0.000002):1.04707,(44:0.947640,46:2.423871):0.268906):0.582271,(47:2.039201,48:1.325636):1.15704):1.34654,((36:0.082250,(37:0.263065,38:0.163378):0.137509):0.913221,(39:1.030646,((41:0.458133,43:0.000002):0.114891,42:0.005570):1.59166):0.165155):0.652338):0.223602,40:1.427274):1.09802,((49:0.000002,50:0.012111):0.0711417,51:0.144336):1.6676):0.179312,52:1.145108):1.06703):0.178655,((((((24:0.086658,25:0.267082):0.384435,26:0.752059):0.0188697,27:0.231508):0.41163,28:1.257593):0.325139,((((30:0.433263,31:0.395117):0.439709,32:1.438539):0.273453,33:0.137489):0.266487,34:0.270190):0.317239):0.231403,29:0.840622):0.505852):0.37382,((((16:0.000002,17:0.014369):0.23674,18:0.181599):0.232622,19:0.714345):0.435172,20:0.928850):0.371482):0.166299,15:1.028342):0.410307):0.666901):0.205799):0.192045):0.175552,3:0.676891):0.0687973):0.101643,(4:0.184425,5:0.718831):0.503353);
 325: 2 -24494.51964 -24793.86945 (0:0.226862,1:0.202879,(((2:0.334904,(((6:0.624701,7:0.831655):0.421128,(((8:0.000002,9:0.029533):0.529831,10:0.367619):0.21246,11:0.853690):0.431116):0.186044,((12:0.000001,13:0.000001):0.700353,(((((((14:2.292445,22:0.626486):0.239441,21:0.860897):0.4229,23:0.957059):1.18219,(((((((35:3.370842,45:0.000003):0.933445,(44:0.900427,46:2.297333):0.417699):0.633895,(47:2.250336,48:1.241505):0.517169):1.29667,(39:1.114963,((41:0.356182,43:0.000002):0.0728393,42:0.016590):1.0402):0.465765):0.0661852,(36:0.145071,(37:0.191628,38:0.131705):0.0280578):0.78462):0.532617,40:1.410256):0.607037,(((49:0.000002,50:0.005765):0.0324056,51:0.189333):2.10441,52:0.998161):0.361563):1.50713):0.558122,((((((24:0.075839,25:0.234606):0.315322,26:0.617811):0.0549758,27:0.334299):0.278062,28:1.599354):0.238225,29:0.835892):0.174085,((((30:0.448243,31:0.466461):0.192326,32:0.901839):0.170441,33:0.231289):0.238804,34:0.288399):0.598615):0.506544):0.153986,((((16:0.000002,17:0.000003):0.235964,18:0.204442):0.221008,19:0.379682):0.582768,20:0.928163):0.0272706):0.521746,15:0.602092):0.778831):0.704053):0.171374):0.0906365,3:0.559746):0.0667237,(4:0.201123,5:0.789559):0.576814):0.0780881);
 326: 1 -24667.74621 -24808.02068 (0:0.244563,(1:0.318319,(4:0.649020,((5:0.509235,(((8:0.000002,9:0.021205):0.531875,10:0.338870):0.355893,11:1.090804):0.582125):0.367599,((6:0.769709,(((12:0.000001,13:0.000001):0.430378,35:3.935354):0.816741,((((14:2.798308,(((21:1.064800,22:0.963345):1.19214,23:0.342549):1.14927,(((((36:0.149665,(37:0.301330,38:0.094911):0.15375):1.00662,(39:1.263535,((41:0.469623,43:0.000002):0.0827523,42:0.000003):1.55512):0.210764):0.443359,40:1.482486):1.03328,(((44:0.792248,46:2.235081):0.33579,45:0.769978):1.19343,(47:1.683796,48:1.410012):0.235865):0.682141):0.414206,(((49:0.000002,50:0.012471):0.0387104,51:0.163813):1.30325,52:1.921378):0.338051):0.506316):0.241403):0.376716,((((24:0.056607,25:0.275764):0.440224,(26:0.646308,27:0.413112):0.0251133):0.123049,((30:0.583273,31:0.345889):0.232382,(32:0.897338,(33:0.353965,34:0.354406):0.191806):0.243127):0.670962):0.188949,(28:1.586492,29:0.895833):0.0299233):0.214555):0.526601,15:1.149593):0.152268,((((16:0.000001,17:0.007065):0.390176,18:0.186754):0.492132,19:0.313647):0.515205,20:1.168422):0.586968):0.198552):0.593825):0.0946814,7:0.762399):0.137617):0.249686):0.184868):0.0504358,(2:0.247352,3:0.639499):0.0975394);
 327: 1 -23678.48022 -24797.14556 (0:0.182880,(1:0.173804,(((4:0.419446,5:0.697647):0.318717,(6:0.882348,7:0.871867):0.143831):0.156501,((((8:0.004095,9:0.010823):0.33805,10:0.300856):0.62851,11:0.467935):0.398621,((12:0.000001,13:0.000001):0.841595,(((((((((((((14:2.691846,39:0.914914):0.230475,((41:0.429956,43:0.009686):0.104292,42:0.034428):1.24292):0.221716,((36:0.187541,38:0.137790):0.151787,37:0.138960):0.974692):0.430852,40:1.748204):0.833961,(35:3.954267,(((44:1.095944,45:0.885957):0.133497,46:2.507019):0.228123,(47:1.564329,48:1.193226):0.64261):0.488832):1.21111):0.633125,52:1.564960):0.380016,((49:0.000002,50:0.009992):0.0208225,51:0.199869):1.35804):1.05433,23:0.536124):0.775217,(21:0.827413,22:0.931275):0.7741):0.771882,((((24:0.027756,25:0.191178):0.333604,(26:0.477375,27:0.238454):0.0162591):0.274441,(28:1.246099,29:0.779415):0.29494):0.23808,(((30:0.671235,31:0.320212):0.302847,32:0.735190):0.227383,(33:0.370117,34:0.216580):0.178663):0.11692):0.547014):0.323562,(((16:0.000001,17:0.000003):0.272941,18:0.147383):0.166876,19:0.430292):0.515354):0.108887,20:0.761205):0.320416,15:1.156376):0.686796):0.406968):0.0924909):0.116214):0.132207,(2:0.336933,3:0.473871):0.17087);
 328: 4 -24557.20309 -24789.98119 (0:0.269369,((1:0.158882,((4:0.431030,5:0.569544):0.340472,((6:0.561617,7:0.687591):0.135962,((((8:0.006804,9:0.000003):0.580757,10:0.247550):0.412365,11:0.832032):0.55868,((12:0.000001,13:0.000001):0.62596,((((((14:2.560826,(21:1.171734,22:0.731808):0.437114):0.333103,23:0.637521):0.777595,(((35:3.246361,(((44:1.281606,45:0.929202):0.372224,46:1.825461):0.251382,(47:1.886434,48:1.459003):0.878903):0.127653):1.03366,(((36:0.009263,(37:0.234348,38:0.100264):0.16183):0.835311,(39:1.143854,((41:0.451504,43:0.000002):0.0827845,42:0.074006):1.11809):0.372883):0.477397,40:1.662270):0.535143):0.222777,(((49:0.000002,50:0.005957):0.0145893,51:0.169851):1.61787,52:1.425105):0.428253):0.91084):0.173858,((((24:0.055849,25:0.173913):0.324543,(26:0.554742,27:0.293388):0.037054):0.255524,(28:1.381538,29:0.753435):0.234104):0.382362,((((30:0.559212,31:0.250247):0.247659,32:0.899323):0.278417,33:0.180021):0.164359,34:0.287500):0.447731):0.56098):0.321258,((((16:0.000002,17:0.013250):0.273759,18:0.185244):0.425943,19:0.160234):0.730202,20:0.594189):0.202436):0.494101,15:0.957190):0.205809):0.457817):0.192287):0.154339):0.238253):0.120961,2:0.256337):0.0468169,3:0.615051);
 329: 1 -24721.38829 -24790.37326 (0:0.223840,((1:0.125590,((4:0.274316,5:0.642272):0.408208,((6:0.711624,7:0.595017):0.207326,((((8:0.003077,9:0.010482):0.546242,10:0.145141):0.576026,11:0.975723):0.493282,((12:0.000001,13:0.000001):0.651445,((((14:3.115512,(((16:0.000002,17:0.000003):0.212425,18:0.206570):0.244659,19:0.351463):0.186546):0.845009,20:0.585113):0.540118,((((21:0.734818,22:1.074318):0.958916,23:0.836351):0.600241,((((((35:4.957502,45:0.060672):0.483078,44:1.259678):0.784593,46:1.947759):0.351457,(47:1.876010,48:1.020023):0.978194):1.01281,((((36:0.072873,(37:0.221980,38:0.089508):0.0822758):1.11942,39:0.795463):0.297366,((41:0.368979,43:0.000048):0.155773,42:0.000002):1.19107):0.414087,40:1.710391):0.391713):0.284645,(((49:0.000002,50:0.011769):0.0395362,51:0.180228):1.20582,52:1.374750):0.61929):1.33902):0.281084,((((24:0.105318,25:0.147905):0.350585,(26:0.606495,27:0.268499):0.0780569):0.232781,((30:0.318565,31:0.352158):0.39185,((32:1.432995,33:0.128063):0.105474,34:0.343154):0.201597):0.489885):0.221296,(28:1.284139,29:0.783466):0.379384):0.527948):0.375716):0.255103,15:1.018864):0.523411):0.518851):0.295301):0.194548):0.192332):0.0885429,2:0.304112):0.0790031,3:0.606020);
 330: 2 -23276.41443 -24799.24523 (0:0.282827,(1:0.179059,((((4:0.227531,5:0.647364):0.144626,6:1.094934):0.22081,((((8:0.000002,9:0.031671):0.362819,10:0.303586):0.710317,11:0.489032):0.225172,((12:0.000001,13:0.000001):0.599399,((((14:1.500454,(((((35:4.187518,45:0.000002):0.826155,44:1.489808):0.950535,46:1.829307):0.234309,(47:1.758357,48:1.531593):0.046429):0.496639,((((36:0.000002,(37:0.297107,38:0.110552):0.199284):0.958947,(39:0.941668,((41:0.469221,43:0.000002):0.0464589,42:0.048163):1.53296):0.351477):0.356394,40:1.643694):1.11946,(((49:0.000002,50:0.006401):2.01445e-06,51:0.201194):1.76664,52:1.308850):0.673854):0.194448):0.991227):0.0122428,((21:0.812882,22:1.093665):0.784397,23:0.769320):1.50607):0.411045,15:0.376797):0.764926,(((((16:0.000001,17:0.000003):0.202055,18:0.183674):0.313751,19:0.528837):0.490689,20:0.894736):0.355767,(((((24:0.024927,25:0.266892):0.467915,27:0.266237):0.00539398,26:0.629410):0.256814,(28:1.405122,29:0.825754):0.305633):0.2652,((30:0.450767,31:0.588347):0.341515,((32:1.329356,33:0.329768):0.19945,34:0.198864):0.312359):0.0706121):0.553134):0.541304):0.627948):0.48153):0.308027):0.0827712,7:1.023498):0.16067):0.102086,(2:0.243143,3:0.544777):0.142599);
 331: 2 -24322.8368 -24794.39221 (0:0.196820,((1:0.169901,(((4:0.484286,5:0.482056):0.265484,(6:0.533256,7:0.764768):0.326503):0.0988175,(((((8:0.000002,9:0.020991):0.290321,10:0.400846):0.60299,11:0.573374):0.427716,(12:0.000001,13:0.000001):0.834835):0.26192,((((((14:2.634076,(21:0.769747,22:0.612737):0.842885):0.506453,23:0.679730):0.743085,(((((((35:4.793101,45:0.227028):0.869957,46:2.365879):0.190587,44:1.130710):0.640231,(47:1.851140,48:1.715597):0.417343):1.32906,((36:0.069823,(37:0.232048,38:0.146513):0.166571):0.774845,(39:1.347223,((41:0.357265,43:0.000002):0.107383,42:0.013127):1.19498):0.292315):0.466507):0.394022,40:1.060413):0.42658,(((49:0.000002,50:0.018439):0.0562686,51:0.115392):1.08115,52:1.756768):0.536411):0.865539):0.156438,(((((24:0.055135,25:0.307045):0.354127,26:0.631512):0.0775675,27:0.256354):0.372707,(28:1.325417,29:0.573884):0.14181):0.207205,((30:0.436857,31:0.369030):0.397356,((32:1.164782,33:0.107456):0.164834,34:0.265800):0.139871):0.383051):0.548148):0.481083,((((16:0.000002,17:0.013622):0.205827,18:0.208970):0.261917,19:0.318612):0.514307,20:0.484464):0.27296):0.159044,15:0.835035):0.62093):0.310251):0.16982):0.0920311,2:0.342330):0.0304047,3:0.598431);
 332: 1 -26622.65173 -24793.0693 (0:0.217787,((1:0.269500,3:0.573979):0.0603,(2:0.322097,(((6:0.584112,7:0.754390):0.206275,((12:0.000001,13:0.000001):0.86736,((((((14:1.865653,(21:0.785021,22:0.882685):0.816523):0.806218,23:0.658583):0.413267,((((((35:4.175959,45:0.000002):0.667474,46:2.317708):0.424331,44:1.180327):0.553023,48:1.309415):0.40249,47:1.841694):1.42767,((((36:0.086378,(37:0.205625,38:0.106165):0.0574225):0.841927,(39:1.010792,((41:0.359972,43:0.000002):0.0649538,42:0.088741):1.10183):0.224138):0.850647,40:1.449195):0.761755,(((49:0.000002,50:0.008615):2.47081e-06,51:0.197865):1.35813,52:1.125339):0.449173):0.0814177):0.954321):0.55891,((((24:0.123541,25:0.152966):0.303971,(26:0.745559,27:0.231548):0.0867525):0.435877,(28:1.360050,29:0.679307):0.253297):0.205628,((((30:0.324678,31:0.387099):0.391628,32:1.285501):0.190476,33:0.227283):0.432233,34:0.000002):0.448871):0.499899):0.543577,((((16:0.000002,17:0.011534):0.219885,18:0.225562):0.0433533,19:0.609961):0.670428,20:0.840856):0.322075):0.133655,15:0.906667):0.526736):0.453876):0.280206,(((8:0.005469,9:0.017322):0.387062,10:0.154860):0.43581,11:0.995819):0.594776):0.0780417):0.157662):0.0676552,(4:0.156786,5:0.772190):0.631183);
 333: 2 -23783.07553 -24792.02801 (0:0.272028,(1:0.168419,((2:0.233967,((4:0.433516,5:0.667681):0.201847,(6:0.701082,7:0.747543):0.297912):0.320459):0.0842031,((((8:0.000002,9:0.030528):0.381396,10:0.342405):0.742319,11:0.405846):0.63065,((12:0.000001,13:0.000001):0.608751,((((14:2.699534,((21:0.696368,22:0.667194):0.96703,23:0.429420):0.289168):0.399622,(((((24:0.034731,25:0.201869):0.3554,(26:0.650833,27:0.225215):0.106394):0.264663,(28:1.357805,29:0.541700):0.26584):0.234838,((((30:0.514341,31:0.256978):0.345969,32:0.807697):0.268094,33:0.204070):0.223001,34:0.226537):0.377458):0.386734,(((35:3.886667,40:0.743914):0.371676,((36:0.039295,(37:0.300493,38:0.125362):0.189174):0.625571,(39:1.250545,(41:0.315073,(42:0.099480,43:0.014593):0.0536177):1.15493):0.351163):1.0613):0.61635,((((44:1.210056,46:2.526174):0.298783,45:0.673795):0.599179,(47:1.572260,48:1.554045):0.736012):1.94828,(((49:0.000002,50:0.008933):0.0547701,51:0.142932):1.24812,52:1.412246):0.573258):0.0482071):1.48577):0.18221):0.596342,((((16:0.000002,17:0.000003):0.262993,18:0.169780):0.211311,19:0.377222):0.901834,20:0.601425):0.12986):0.299867,15:0.962194):0.574047):0.445186):0.138777):0.193859):0.0638475,3:0.521876);
 334: 2 -25740.39372 -24792.80547 (0:0.139707,(1:0.203570,((2:0.287599,(((6:0.691153,7:0.822861):0.192058,((12:0.000001,13:0.000001):0.891134,(((((((14:2.230724,(((36:0.114165,(37:0.218820,38:0.167070):0.0900647):0.955288,(39:1.334787,((41:0.438640,43:0.000002):0.117343,42:0.000003):1.29438):0.400995):0.752788,40:1.469459):0.282058):0.247225,(((49:0.000002,50:0.008405):0.022881,51:0.174382):2.45579,52:1.719642):0.789815):0.274681,((35:4.086685,(44:1.175161,(45:0.854957,46:2.347408):0.334899):0.426092):0.223506,(47:1.890691,48:1.013416):0.420857):0.989908):0.843868,((21:0.552257,22:0.821910):0.933519,23:0.696086):0.72111):0.441478,((((((24:0.088946,25:0.193235):0.395169,26:0.489071):0.0710155,27:0.154907):0.428403,28:1.306228):0.116842,29:0.875136):0.198249,(((30:0.668551,31:0.304460):0.252059,32:0.928288):0.201494,(33:0.212730,34:0.466398):0.115972):0.292663):0.498252):0.16467,((((16:0.000001,17:0.006167):0.359358,18:0.233363):0.282603,19:0.576530):0.624848,20:1.054657):0.592042):0.534693,15:1.097951):0.440113):0.477911):0.275793,(((8:0.000002,9:0.027452):0.359192,10:0.373883):0.319184,11:0.916713):0.770757):0.133704):0.175322,3:0.663164):0.133154):0.115782,(4:0.235938,5:0.895041):0.751616);
 335: 2 -23243.54354 -24794.04387 (0:0.223002,((1:0.183478,(4:0.251740,5:0.724972):0.575362):0.083396,(2:0.246628,(((6:0.501226,7:0.917937):0.364295,((12:0.000001,13:0.000001):0.841387,((((((14:2.438920,(21:0.731480,22:0.691775):2.24953e-06):0.998972,23:0.724782):0.879753,(((((((35:5.945170,45:0.024368):1.07339,44:1.239501):0.457408,46:1.992109):0.6876,(47:1.574807,48:1.259736):1.04463):0.594704,(((36:0.071917,(37:0.280018,38:0.112613):0.0839991):0.888302,39:0.896485):0.453316,((41:0.412762,43:0.000002):0.12586,42:0.020110):1.14295):0.260417):0.706904,40:1.392562):0.821007,(((49:0.000002,50:0.006577):0.00152141,51:0.152404):1.11032,52:1.374700):0.128919):0.523888):0.451308,((((24:0.100778,25:0.140275):0.376502,27:0.182467):0.0378263,26:0.587562):0.383579,((28:1.704524,29:0.667587):0.108271,((((30:0.278136,31:0.416294):0.271991,32:1.026295):0.241729,33:0.225420):0.165293,34:0.228647):0.644714):0.216861):0.317649):0.530585,((((16:0.000002,17:0.000003):0.229322,18:0.216288):0.292675,19:0.243637):0.692421,20:0.428084):0.508225):0.279974,15:0.792744):0.503087):0.585655):0.0648367,(((8:0.011776,9:0.023410):0.463128,10:0.276513):0.213213,11:1.008557):0.656434):0.148243):0.208782):0.0375171,3:0.694429);
 336: 2 -24163.73416 -24801.80334 (0:0.282688,(1:0.252238,((4:0.337501,5:0.383813):0.506777,((6:0.654198,7:0.686978):0.0227108,(((((8:0.002700,9:0.011520):0.343374,10:0.504211):0.458916,11:0.556029):0.456985,(12:0.000001,13:0.000001):0.836421):0.208191,(((((((((((14:2.759958,(((36:0.069837,(37:0.312049,38:0.081598):0.152283):1.16313,(39:1.239157,((41:0.483496,43:0.000002):0.112894,42:0.001483):1.35315):0.0865559):0.584057,40:1.280935):0.456707):0.0907923,((35:4.733445,(47:1.381159,48:1.913841):0.335234):0.175596,((44:1.143548,46:2.583941):0.214336,45:0.897790):0.246282):1.7452):0.21794,(((49:0.000002,50:0.021228):0.0300371,51:0.185435):1.64932,52:1.457224):0.207491):0.885195,((21:0.580980,22:0.899010):1.13344,23:0.272453):0.662746):0.620817,28:1.273060):0.000341174,(((24:0.168890,25:0.177953):0.423106,27:0.287104):0.0303076,26:0.707642):0.200682):0.211864,((((30:0.545672,31:0.315252):0.201655,32:0.682738):0.34859,33:0.125186):0.19736,34:0.189771):0.534453):0.168579,29:0.828132):0.626295,(((16:0.000001,17:0.000003):0.245843,18:0.247631):0.257043,19:0.473926):0.535192):0.0259277,20:0.835128):0.232841,15:1.461409):0.723228):0.157736):0.0963014):0.152982):0.0623762,(2:0.413896,3:0.453043):0.0972436);
 337: 3 -23912.67048 -24796.70523 (0:0.359457,((1:0.211155,(((6:0.588164,7:0.487479):0.306747,(((12:0.000001,13:0.000001):0.149684,35:2.904894):0.568957,((((((14:2.154521,((21:0.823623,22:0.579154):0.579734,23:1.186302):0.335772):0.527579,((((((36:0.023117,(37:0.247321,38:0.148677):0.135737):1.15537,39:0.884885):0.229307,((41:0.399505,43:0.000943):0.0598645,42:0.048531):1.38468):0.639411,40:1.585205):0.996342,(((44:1.018759,45:0.982360):0.465822,46:1.936789):0.311358,(47:1.531898,48:1.653722):1.39845):1.68697):0.234983,(((49:0.000002,50:0.018588):0.0310475,51:0.154890):1.0976,52:1.329686):0.299861):0.985037):0.79397,(((((24:0.091572,25:0.130436):0.210991,26:0.575589):0.0816231,27:0.216027):0.359581,(28:1.487162,29:0.625363):0.315441):0.143141,(((30:0.558374,31:0.299273):0.501803,32:1.239321):0.128541,(33:0.535806,34:0.128918):0.206498):0.395123):0.618315):0.266631,(((16:0.000001,17:0.014083):0.214085,18:0.173341):0.0875372,19:0.577344):0.816355):0.0897622,20:0.723749):0.619634,15:0.886763):0.523842):0.338256):0.166032,(((8:0.005822,9:0.021418):0.510651,10:0.033632):0.440372,11:1.015693):0.527932):0.307179):0.0858707,(4:0.241830,5:0.744244):0.400882):0.0402187,(2:0.307156,3:0.517045):0.131157);
 338: 2 -24618.33553 -24796.35308 (0:0.296634,((1:0.255776,((4:0.409376,5:0.466517):0.283362,(6:0.801297,7:0.697045):0.36018):0.144999):0.066357,((((8:0.000002,9:0.006645):0.395288,10:0.342964):0.42062,11:1.000467):0.551683,(((12:0.000001,13:0.000001):0.391532,35:3.380491):0.952535,(((((((14:2.007015,22:0.659212):0.223704,21:0.714995):0.906742,23:0.652097):0.672905,(((((36:0.083409,(37:0.259920,38:0.124141):0.143923):1.10214,(39:1.043743,((41:0.381553,43:0.000002):0.061516,42:0.023461):1.26109):0.160452):0.245098,40:1.567242):0.614839,(((44:1.102321,45:0.979521):0.449484,46:1.762273):1.28045,(47:1.334262,48:1.657093):1.0643):0.392359):0.465019,(((49:0.000002,50:0.008617):0.0414432,51:0.127934):1.40665,52:1.338222):0.302134):1.03496):0.717743,(((((24:0.084863,25:0.122125):0.317119,26:0.504997):0.083869,27:0.215981):0.287904,(28:1.721061,29:0.768498):0.306188):0.29861,((((30:0.646845,31:0.255802):0.291739,32:1.048886):0.316613,33:0.121121):0.24366,34:0.175713):0.255485):0.373052):0.155413,((((16:0.000001,17:0.000003):0.183446,18:0.382481):0.309036,19:0.503518):0.299065,20:0.774380):0.348382):0.350065,15:0.487991):0.373577):0.35087):0.257139):0.0404872,(2:0.328990,3:0.570817):0.150396);
 339: 3 -25226.03287 -24795.25294 (0:0.153466,((1:0.128187,(4:0.154020,5:0.724997):0.446017):0.0650213,(2:0.217121,(((6:0.542633,7:0.785630):0.126152,((12:0.000001,13:0.000001):0.664926,(((((14:3.299471,((21:0.840420,22:0.767462):1.19644,23:0.439605):0.44022):0.41163,(((35:5.877626,(((44:1.309747,45:0.826643):0.275377,46:2.380296):0.540727,(47:1.947451,48:1.685472):0.446092):0.107025):0.82966,((((36:0.112594,(37:0.249227,38:0.142151):0.0517847):0.985361,(41:0.156327,(42:0.156213,43:0.000002):0.286625):1.56961):0.270339,39:0.944329):0.602659,40:1.433194):0.92462):0.131705,(((49:0.000002,50:0.008792):0.00723538,51:0.181621):1.47662,52:1.804386):0.175062):1.02384):0.590431,((((24:0.105317,25:0.178616):0.361157,26:0.597581):0.0366124,27:0.219373):0.408308,((28:1.221053,29:0.695044):0.398692,((30:0.454824,31:0.306658):0.266019,(32:1.153004,(33:0.251570,34:0.205850):0.19873):0.16495):0.475024):0.0200894):0.303061):0.658944,((((16:0.000001,17:0.006255):0.238464,18:0.225289):0.247466,19:0.430086):0.544722,20:0.994116):0.428465):0.306716,15:1.181553):0.149018):0.598642):0.311776,(((8:0.006328,9:0.000003):0.29184,10:0.391086):0.329873,11:0.620220):0.595769):0.195537):0.221832):0.0823317,3:0.679145);
 340: 1 -25566.60517 -24806.83077 (0:0.288274,(1:0.217528,(2:0.222177,(4:0.539877,(5:0.622721,((6:0.899202,7:0.678253):0.277109,((((8:0.007036,9:0.000003):0.28485,10:0.422591):0.65059,11:0.586072):0.469625,((12:0.000001,13:0.000001):0.913444,(((((14:3.542189,((21:1.064361,22:0.455591):0.70171,23:0.700351):0.405779):0.748896,(((((24:0.084539,25:0.189021):0.362618,26:0.634747):0.085345,27:0.324564):0.309418,(((30:0.355347,31:0.308978):0.336682,32:0.944364):0.186906,(33:0.242832,34:0.429804):0.196966):0.408308):2.18156e-06,(28:1.393091,29:0.923070):0.332473):0.630755):0.0507753,((((16:0.000001,17:0.000003):0.238271,18:0.203142):0.36633,19:0.421533):0.263552,20:1.070079):0.58962):0.705125,15:0.905794):0.319147,((((35:3.695921,40:0.806495):0.65164,((36:0.074076,(37:0.268929,38:0.133419):0.155494):0.986872,(39:1.101218,((41:0.401760,43:0.000002):0.148198,42:0.007829):1.35362):0.200133):0.342206):0.686628,(((44:2.167791,45:0.818668):1.25449,46:1.411362):0.711238,(47:2.000396,48:0.943798):1.08113):1.08159):0.385672,(((49:0.000002,50:0.002856):0.0315656,51:0.178872):1.54865,52:0.862877):0.556686):1.54791):0.136499):0.667279):0.267674):0.204235):0.233193):0.261311):0.138036):0.119013,3:0.600689);
 341: 4 -24175.38169 -24791.35069 (0:0.203625,(1:0.217022,((4:0.282062,5:0.889426):0.262559,((6:0.691747,7:0.792248):0.173877,((((8:0.000002,9:0.022051):0.526145,10:0.211974):0.58222,11:0.725753):0.391704,((12:0.000001,13:0.000001):0.521522,((((((14:2.423956,(21:1.159647,22:0.885429):0.398175):0.61544,23:0.784693):0.617639,((((((35:3.789978,45:0.377020):0.41141,46:3.026361):0.288778,44:1.201897):0.617414,(47:2.159423,48:1.559897):0.580764):1.00119,((((36:0.199418,38:0.135776):0.0907345,37:0.211007):0.855773,(39:0.863437,((41:0.388536,43:0.003464):0.121898,42:0.000002):1.60653):0.268508):0.823569,40:1.631362):0.440444):0.90496,(((49:0.000002,50:0.006552):0.0252003,51:0.222156):1.38095,52:1.379580):1.19202):0.362893):0.266627,(((((24:0.073369,25:0.197581):0.353031,26:0.605242):0.0407068,27:0.237845):0.492761,(28:1.494472,29:1.042750):0.13087):0.255948,(((30:0.507486,31:0.416389):0.404312,32:1.077961):0.137745,(33:0.314109,34:0.443985):0.142305):0.42146):0.964597):0.807106,((((16:0.000001,17:0.006760):0.203996,18:0.171068):0.279294,19:0.411452):1.13849,20:0.725672):0.48426):0.355843,15:0.861696):0.525569):0.64806):0.322534):0.165684):0.245382):0.0997444,(2:0.327347,3:0.454155):0.119378);
 342: 2 -25922.38459 -24792.70011 (0:0.169007,(1:0.154626,(2:0.317635,3:0.671530):0.154013):0.123709,((4:0.338227,5:0.585320):0.35066,(((6:0.864664,7:0.692943):0.0422798,(((8:0.000127,9:0.019204):0.370454,10:0.541022):0.349192,11:1.154754):0.674062):0.0538887,((12:0.000001,13:0.000001):1.0266,(((((14:2.115993,((((35:3.239161,(((44:1.175614,45:0.764180):0.293381,46:2.037055):0.672847,(47:1.540425,48:1.122064):1.06628):0.582749):0.422719,(((36:0.221072,38:0.139604):0.139483,37:0.071846):0.842455,(39:1.265649,((41:0.399123,43:0.000002):0.106058,42:0.013770):1.45531):0.133614):0.72752):0.370088,40:1.597445):0.404706,(((49:0.000002,50:0.021503):0.0203744,51:0.167909):1.89802,52:1.358499):0.84303):0.647306):0.648961,((21:0.648258,22:0.718398):1.03899,23:0.642003):0.709223):0.248236,(((((24:0.111914,25:0.213247):0.369636,26:0.551421):0.100719,27:0.260808):0.250254,((((30:0.540387,31:0.232470):0.293771,32:0.909016):0.339997,33:0.142353):0.203845,34:0.328495):0.809062):2.36259e-06,(28:1.032773,29:0.633166):0.355751):0.448705):0.380809,((((16:0.000002,17:0.000003):0.239767,18:0.147564):0.168279,19:0.603526):0.534126,20:0.939999):0.217628):0.756801,15:1.045121):0.252989):0.542111):0.171704):0.21837);
 343: 1 -23055.10191 -24801.00507 (0:0.184184,((1:0.191692,(((4:0.384927,5:0.700700):0.192761,(6:0.750133,(7:0.797773,(((12:0.000001,13:0.000001):0.932614,(((((14:2.907672,(21:0.875233,22:1.282779):0.394292):1.37717,23:0.618843):0.268091,((((((((35:3.737561,45:0.000003):1.06338,46:1.891340):0.461306,44:1.093622):0.572352,(47:1.569776,48:1.367245):0.3355):1.93875,((36:0.164845,(37:0.272903,38:0.177010):0.0292935):0.794543,(39:1.443700,((41:0.442543,43:0.000002):0.0260048,42:0.062396):1.18855):0.18218):0.197714):0.562319,40:1.681928):1.94115,52:1.426299):0.796848,((49:0.000002,50:0.017345):0.0014773,51:0.213158):0.83963):1.15685):1.57017,((((24:0.092019,25:0.196430):0.407303,26:0.593739):0.0364719,27:0.215612):0.373042,((28:1.668967,29:0.948025):0.214373,((((30:0.549351,31:0.362980):0.350551,32:0.870982):0.353266,33:0.218875):0.356362,34:0.133932):0.572157):0.183532):0.544462):0.920993,15:1.277489):0.0795841):0.351926,((((16:0.000002,17:0.008016):0.206407,18:0.240423):0.138339,19:0.524793):0.82883,20:0.962870):0.294832):0.73556):2.50839e-06):0.10092):0.241152,(((8:0.003003,9:0.013766):0.462236,10:0.244328):0.53331,11:0.886602):0.727163):0.101279):0.114487,2:0.286712):0.115639,3:0.479027);
 344: 2 -25470.92736 -24793.19446 (0:0.115829,(1:0.309343,(((4:0.336849,5:0.679728):0.214443,(((8:0.000002,9:0.006410):0.39971,10:0.292540):0.486588,11:0.760322):0.563534):0.337877,((6:0.895062,((12:0.000001,13:0.000001):1.08561,((((((14:1.765289,(21:0.530365,22:0.908205):1.07717):0.271294,23:0.489234):0.84897,((((((35:3.126218,45:0.232023):0.824033,44:1.247235):0.420915,46:1.406213):0.228547,(47:1.727595,48:1.547065):0.0557823):1.55439,((((36:0.138229,(37:0.180364,38:0.109899):0.0548598):0.905249,((41:0.445350,43:0.000002):0.0716457,42:0.054959):1.38797):0.248667,39:0.977060):1.28223,40:1.064187):0.267231):0.843048,(((49:0.000002,50:0.011656):0.00765457,51:0.149084):0.986329,52:1.509407):0.486383):0.861424):0.489159,(((((24:0.096585,25:0.168543):0.525812,26:0.390457):0.042503,27:0.320172):0.341547,((((30:0.381802,31:0.357680):0.367346,32:0.922708):0.215078,33:0.247363):0.177911,34:0.145394):0.551739):0.0489613,(28:1.498860,29:0.655940):0.206143):0.256323):0.373011,((((16:0.000002,17:0.000003):0.313269,18:0.171432):0.312044,19:0.363251):0.529202,20:0.709305):0.749382):0.346845,15:1.000683):0.567653):0.375197):0.0878377,7:1.072007):0.194357):0.0943939):0.0538561,(2:0.292645,3:0.592867):0.161073);
 345: 1 -25475.70141 -24790.78735 (0:0.194428,(1:0.132446,((4:0.275213,5:0.767820):0.385499,((6:0.692044,7:0.629297):0.237596,((((8:0.000002,9:0.025940):0.432095,10:0.314443):0.730425,11:0.604020):0.48119,((12:0.000001,13:0.000001):0.972734,((((((14:2.268177,(21:0.688667,22:0.891079):0.360318):0.275315,(((((35:3.473354,45:0.213345):0.572581,(44:0.994441,46:1.905040):0.315163):1.02056,(47:2.020340,48:0.777493):0.808918):0.996132,((((36:0.210840,38:0.134138):0.116685,37:0.114484):0.625157,(39:1.284771,((41:0.425385,43:0.000002):0.112425,42:0.000002):1.59611):0.301828):0.870811,40:1.217898):0.241386):0.302375,(((49:0.000002,50:0.008450):0.0456166,51:0.150527):1.23996,52:1.594082):0.598861):0.854411):0.633522,23:0.770262):0.680653,(((((24:0.097942,25:0.253202):0.361218,26:0.543299):0.0686404,27:0.250297):0.332915,29:0.785416):0.159903,(28:1.406069,(((30:0.578044,31:0.317005):0.216375,32:0.845410):0.313657,(33:0.308808,34:0.299637):0.207707):0.447609):0.0300681):0.33882):0.384136,((((16:0.000001,17:0.000003):0.2064,18:0.252754):0.282844,19:0.500609):0.344596,20:0.848995):0.427882):0.317645,15:1.104968):0.617477):0.253129):0.213536):0.184064):0.109518):0.0922193,(2:0.355131,3:0.621349):0.121255);
 346: 1 -25062.06282 -24796.65715 (0:0.219914,(1:0.165313,(((2:0.248074,(((8:0.006131,9:0.021927):0.56405,10:0.206446):0.79434,(11:0.779529,((12:0.000001,13:0.000001):0.666258,(((14:2.603370,((((16:0.000001,17:0.000003):0.280666,18:0.149484):0.463208,19:0.532312):0.662145,20:0.904076):0.275883):0.119581,((((21:0.861435,22:0.763654):0.912371,23:0.881870):0.627327,((((35:2.765202,40:0.913317):0.40727,(((36:0.111651,(37:0.242752,38:0.111887):0.117574):1.10712,39:1.199143):0.184999,((41:0.386806,43:0.000002):0.102953,42:0.051948):1.24165):0.893246):1.24989,((((44:1.371921,45:0.771827):0.583143,46:1.708479):1.4331,48:1.934895):0.18973,47:1.435426):0.6719):0.0250229,(((49:0.000002,50:0.012619):0.0527645,51:0.194110):1.821,52:1.389581):0.200904):0.802855):0.202129,((((((24:0.123730,25:0.282925):0.379079,27:0.158749):0.0810692,26:0.571252):0.364586,29:1.023916):0.150423,28:1.648934):0.21165,(((30:0.440409,31:0.378743):0.204436,32:0.916963):0.280866,(33:0.187545,34:0.389196):0.0720789):0.272626):0.574995):0.341309):0.204178,15:1.029587):1.17514):0.457657):0.385739):0.398372):0.1349,(6:0.880862,7:0.753206):0.240976):0.151328,(4:0.446375,5:0.689969):0.44866):0.0853988):0.0946629,3:0.747813);
 347: 1 -24571.23512 -24794.95156 (0:0.253645,((1:0.056507,((4:0.376199,(5:0.285522,(((8:0.000003,9:0.007309):0.158399,10:0.397525):0.493329,11:0.903428):0.795587):0.437364):0.423859,((6:0.838247,(((12:0.000001,13:0.000001):2.99671e-06,35:3.833646):0.866829,(((((14:2.695478,((21:0.556842,22:0.751245):1.76919,23:0.530958):0.565791):0.229085,(((((36:0.099720,(37:0.287657,38:0.100896):0.0909654):0.690592,(39:1.081858,((41:0.465280,43:0.006591):0.063418,42:0.037492):1.30584):0.22238):0.637376,40:0.966086):0.380042,(((44:1.403969,45:0.630358):0.339018,46:2.206198):1.41676,(47:2.097146,48:1.549877):0.987291):0.507603):0.0349559,(((49:0.000002,50:0.011756):0.0478929,51:0.147332):1.71339,52:1.370384):0.591474):1.34779):0.563789,((((24:0.075895,25:0.261071):0.25844,(26:0.633571,27:0.285416):0.174416):0.424546,(28:1.281195,29:0.631992):0.19785):0.0696039,(((30:0.594507,31:0.244078):0.343281,32:1.044331):0.127251,(33:0.189204,34:0.336800):0.063314):0.480401):0.537767):0.253099,((((16:0.000001,17:0.000003):0.298627,18:0.207326):0.285826,19:0.375190):0.504556,20:0.726061):0.242692):0.546385,15:0.962107):0.158872):0.68684):0.16427,7:0.752163):0.0644889):0.169419):0.186838,3:0.539492):0.0552949,2:0.370152);
 348: 1 -23755.11623 -24795.16663 (0:0.214113,(1:0.148858,(((4:0.382618,(5:0.181630,(((8:0.023679,9:0.006484):0.217116,11:1.252433):0.468481,10:0.097174):0.994547):0.572389):0.319018,(6:0.649631,7:0.624244):0.408904):0.0753378,(((12:0.000001,13:0.000001):2.41645e-06,35:3.898976):0.844835,(((((((14:1.340179,(((44:1.522276,45:0.777120):0.898605,46:1.300244):0.910551,(47:1.935915,48:1.579266):0.628482):0.672415):0.333613,(((36:0.117477,(37:0.274846,38:0.128801):0.00694819):0.83919,(39:1.031272,((41:0.371326,43:0.000002):0.0493181,42:0.036914):1.24705):0.207235):0.675455,40:1.709347):0.256435):0.814673,(((49:0.000002,50:0.011718):0.0320453,51:0.148297):1.51257,52:1.456345):0.98977):0.365373,((21:0.877252,22:0.530340):1.13133,23:0.689089):0.563226):0.37329,(((((24:0.102287,25:0.226146):0.262941,26:0.528348):0.155245,27:0.263369):0.38229,(28:1.365778,29:0.704666):0.140336):0.204078,(((30:0.490944,31:0.460573):0.328542,32:0.732491):0.0923328,(33:0.283216,34:0.265668):0.116616):0.365238):0.727109):0.343339,((((16:0.000001,17:0.000003):0.270209,18:0.174075):0.38108,19:0.442147):0.484722,20:0.619896):0.241764):0.548624,15:0.846292):0.15964):0.580388):0.151146):0.103359,(2:0.330426,3:0.690167):0.0897569);
 349: 2 -22475.35885 -24799.47879 (0:0.191494,(1:0.151542,3:0.445782):0.100267,((2:0.278604,((12:0.000001,13:0.000001):1.35705,((((((14:2.284624,(40:1.479381,(((49:0.000002,50:0.000002):0.0185257,51:0.155236):2.39982,52:0.913191):0.640665):0.314227):0.365542,(((35:2.881864,((44:1.432691,46:2.271597):0.264467,45:0.753053):0.253587):0.527009,(47:1.361617,48:1.785602):0.664514):0.783917,((36:0.085975,(37:0.282160,38:0.117795):0.184283):0.855378,(39:1.404203,((41:0.391963,43:0.009076):0.0635983,42:0.042876):1.19508):0.429657):0.821112):0.349683):1.84227,((21:0.680827,22:0.662620):0.990486,23:0.979118):0.596028):0.307157,((((24:0.071066,25:0.244015):0.336384,26:0.453598):0.0908927,27:0.253512):0.320399,((28:1.082484,29:0.573684):0.220016,((30:0.781973,31:0.255177):0.357919,(32:1.076253,(33:0.262522,34:0.354551):0.123048):0.167959):0.567828):0.148125):0.497538):0.142279,((((16:0.000001,17:0.000003):0.300025,18:0.125244):0.194555,19:0.384625):0.816792,20:0.505952):0.459563):0.335346,15:1.096215):0.733909):0.408121):0.162683,((4:0.341782,5:0.574623):0.226992,((6:0.689773,7:0.959485):0.122548,(((8:0.003535,9:0.011908):0.276377,10:0.395419):0.140419,11:1.042145):0.624038):0.320741):0.365374):0.0768813);
 350: 1 -24208.08709 -24802.22517 (0:0.238497,(1:0.202246,((4:0.411064,5:0.426232):0.300136,((6:0.636303,7:0.997087):0.356487,((((8:0.012988,9:0.023021):0.359199,10:0.362600):0.450967,11:0.526877):0.399623,((12:0.000001,13:0.000001):0.788258,((((((14:2.327226,((((35:5.294525,45:0.000003):0.907175,44:1.218456):1.00627,46:1.764449):0.368334,(47:1.739447,48:1.146503):0.917136):0.67906):0.874873,(((((21:0.779263,22:0.890612):0.796058,23:0.704555):0.770765,((49:0.000002,50:0.002957):0.0142474,51:0.211162):0.825527):0.713091,((((36:0.154567,(37:0.231719,38:0.116488):0.0396404):0.713699,((41:0.357745,43:0.000002):0.0246079,42:0.075779):1.54459):0.285751,39:1.139993):0.960554,40:1.482871):0.634106):0.345119,52:1.010386):0.443975):0.983363,20:1.039202):0.0433914,(((16:0.000001,17:0.019898):0.141614,18:0.284239):0.151738,19:0.501877):0.426385):0.39477,((((24:0.157630,25:0.146555):0.351265,26:0.505775):2.09481e-06,27:0.311711):0.494502,((28:1.407947,29:0.924056):0.39981,((((30:0.410804,31:0.513750):0.506893,32:1.005367):0.247471,33:0.153383):0.400853,34:0.035876):0.374567):0.106755):0.662224):0.117421,15:0.858700):0.411535):0.250601):0.193903):0.0699484):0.0953492):0.0905528,(2:0.311573,3:0.510585):0.120928);
 351: 1 -23995.35997 -24793.55247 (0:0.312267,(1:0.223868,((4:0.261646,5:1.002964):0.366145,((6:1.182220,7:1.114219):0.185467,((((8:0.000002,9:0.025285):0.651265,10:0.268545):0.444852,11:0.910536):0.52802,((12:0.000001,13:0.000001):1.00754,((((14:1.807837,(((21:1.070441,22:0.966620):0.696269,23:1.039965):0.607515,(((((35:4.587764,45:0.000002):0.832933,44:1.088026):0.582143,46:2.191677):0.600441,(47:1.655240,48:1.118953):0.624248):1.59378,((((36:0.071267,(37:0.243486,38:0.109974):0.124931):0.769129,(39:0.868740,((41:0.398344,43:0.000002):0.03257,42:0.053394):1.46075):0.268781):0.976775,40:2.033346):0.46131,(((49:0.000002,50:0.018708):0.0667566,51:0.146784):1.28604,52:2.075592):0.63704):2.58088e-06):1.3263):0.173005):0.822846,15:1.105888):0.426587,(((24:0.050893,25:0.232280):0.381787,(26:0.727378,27:0.224822):0.0636104):0.195656,((28:1.206396,29:0.598707):0.2229,((((30:0.628985,31:0.322787):0.446364,32:1.025385):0.244831,33:0.460183):0.267191,34:0.237519):0.626574):0.148808):0.840092):0.496545,((((16:0.000001,17:0.006904):0.328658,18:0.209989):0.269769,19:0.393953):0.697393,20:0.907328):0.310318):0.76155):0.329834):0.261609):0.218506):0.247748):0.067137,(2:0.290423,3:0.546529):0.222844);
 352: 1 -26126.74865 -24809.08396 (0:0.212697,(1:0.251627,(2:0.320626,(4:0.579077,((5:0.681015,(((8:0.010986,9:0.007947):0.53979,10:0.215409):0.45018,11:1.206287):0.530833):0.186156,((6:0.753217,7:0.997253):0.130384,((((12:0.000001,13:0.000001):0.00727954,35:5.550743):1.1905,15:0.729164):0.0897478,(((((14:2.262851,40:1.168139):0.151368,(((((36:0.112531,(37:0.188579,38:0.130625):0.093355):0.790437,((41:0.399108,43:0.001278):0.150327,42:0.006888):1.22614):0.203309,39:0.916239):0.684111,(((49:0.000002,50:0.002908):0.0511436,51:0.163404):1.44371,52:1.927246):0.693326):0.0970671,((44:1.046572,(45:0.957265,46:2.156418):0.213975):0.794305,(47:1.663269,48:1.534782):1.21389):0.641836):0.385434):1.70781,((21:0.711828,22:1.081458):0.774292,23:0.892282):0.582342):0.75902,((((24:0.085576,25:0.149857):0.234538,26:0.918851):0.0785092,27:0.257511):0.1783,(28:1.326510,(29:1.063607,(((30:0.649906,31:0.198950):0.707354,(33:0.398631,34:0.217256):0.143006):0.191357,32:1.062403):0.234328):0.165881):0.195316):0.996809):0.301548,((((16:0.000001,17:0.000003):0.318663,18:0.169440):0.272188,19:0.390826):0.598721,20:0.862545):0.47607):0.231492):0.991585):0.212258):0.311036):0.196151):0.117846):0.0921787,3:0.768309);
 353: 1 -24230.58036 -24796.0194 (0:0.297147,(1:0.208517,((4:0.319674,(5:0.360693,(((8:0.007044,9:0.000003):0.268941,10:0.353899):0.548302,11:0.899603):0.496163):0.323684):0.234481,((6:0.717806,7:0.833043):0.179817,(((12:0.000001,13:0.000001):2.13181e-06,35:4.366071):0.850744,((((14:2.174130,(((36:0.043538,(37:0.238695,38:0.095214):0.150087):0.682505,(39:0.848242,((41:0.347067,43:0.001491):0.123785,42:0.005694):1.58398):0.242909):0.359325,40:1.667791):0.809109):0.220938,((((21:0.795403,22:0.643310):1.18667,23:0.456084):0.773667,(((49:0.000002,50:0.018647):0.0153295,51:0.189978):0.995522,52:1.516479):0.606971):0.546433,((((44:1.651224,45:0.521577):0.911965,46:1.406818):1.04467,48:1.222690):0.390916,47:1.126395):0.487023):0.560107):0.530097,15:0.829374):0.223744,(((((16:0.000001,17:0.000003):0.33033,18:0.152978):0.210106,19:0.608160):0.590813,20:0.749546):0.45013,((((24:0.028835,25:0.280509):0.343895,(26:0.578600,27:0.268691):0.0710053):0.259254,(28:1.118729,29:0.693583):0.386356):0.321517,((30:0.666788,31:0.280689):0.43309,((32:1.257091,33:0.269176):0.0805918,34:0.178116):0.173788):0.17538):0.791783):0.202734):0.390628):0.346367):0.273416):0.151445):0.137921,(2:0.231828,3:0.604346):0.188447);
 354: 1 -25873.82281 -24794.20318 (0:0.177389,((1:0.175731,((4:0.293744,5:0.471591):0.440463,((6:0.619766,7:0.607851):0.104308,((((8:0.011532,9:0.019955):0.307546,10:0.212597):0.491461,11:0.616726):0.319926,((12:0.000001,13:0.000001):0.568495,(((((14:2.502009,((((35:3.721294,((44:1.500665,46:2.154022):0.26926,45:0.548469):0.827452):0.400243,(47:1.588143,48:1.303125):0.449573):1.4064,((((36:0.093662,(37:0.233794,38:0.165000):0.0706705):0.72262,((41:0.407102,43:0.005698):0.0871961,42:0.052205):1.28838):0.0684959,39:1.136615):0.552638,40:1.634341):0.547979):0.0978918,(((49:0.000002,50:0.009099):0.00509916,51:0.179296):1.02845,52:0.986002):0.797468):0.651488):0.493833,((21:0.738610,22:0.814521):1.02514,23:0.760706):0.311194):0.437234,(((((24:0.114058,25:0.189518):0.345165,26:0.635088):0.0434155,27:0.327781):0.27542,(28:0.990557,29:0.621666):0.50058):0.232462,((30:0.298957,31:0.404735):0.348125,((32:1.082570,33:0.205288):0.0505172,34:0.271925):0.179228):0.277279):0.656209):0.183843,((((16:0.000002,17:0.005770):0.275053,18:0.130845):0.21847,19:0.579792):0.737368,20:0.724967):0.321956):0.486928,15:0.961245):0.606512):0.40987):0.40247):0.108032):0.185844):0.117555,2:0.326380):0.0956815,3:0.665736);
 355: 1 -25628.31191 -24798.07965 (0:0.312281,(1:0.144244,((2:0.292743,((((8:0.000003,9:0.019785):0.582908,10:0.359394):0.690351,11:0.728348):0.560635,((12:0.000001,13:0.000001):0.526562,(((((14:2.437035,((21:0.863754,22:0.978644):0.761497,((((35:3.982230,40:0.503673):1.48586,((36:0.045576,(37:0.300820,38:0.147475):0.195995):0.562442,(39:1.175379,((41:0.387913,43:0.000002):0.0798638,42:0.038026):1.49119):0.422813):1.0159):0.345985,((44:1.126296,(45:1.291859,46:2.089589):0.254222):0.710617,(47:1.770898,48:1.075788):0.916937):1.91059):0.124402,(((49:0.000002,50:0.003172):0.0418441,51:0.122534):1.36021,52:1.435583):0.339768):0.853859):0.49654):0.237986,23:1.352153):0.697701,(((((24:0.041696,25:0.259874):0.341878,26:0.632362):0.0333993,27:0.243890):0.355891,(((30:0.528237,31:0.395437):0.589047,(33:0.292529,34:0.377611):0.161513):0.19069,32:1.128914):0.455713):0.101103,(28:1.505980,29:0.828767):0.198658):0.478163):0.487432,((((16:0.000001,17:0.000003):0.311273,18:0.172602):0.0483253,19:0.467049):0.59823,20:0.880430):0.125671):0.362667,15:1.049645):0.449172):0.648157):0.324115):0.063127,(4:0.344403,(5:0.518244,(6:0.951576,7:0.697093):0.295359):0.298419):0.478778):0.160251):0.146463,3:0.593844);
 356: 2 -24812.77281 -24792.62951 (0:0.244453,(1:0.170662,3:0.507212):0.0472714,((2:0.322241,((((8:0.000002,9:0.006792):0.375852,10:0.306267):0.355157,11:0.790722):0.883601,((12:0.000001,13:0.000001):1.11391,(((((14:2.185322,((21:0.743208,22:0.805245):0.756335,23:0.634201):0.483322):0.433153,((((35:3.334595,40:0.561729):1.4686,((36:0.099503,(37:0.307936,38:0.144714):0.0777519):0.76557,(39:1.068977,((41:0.436742,43:0.000395):0.128807,42:0.070114):1.27114):0.402516):0.414093):0.126468,((44:0.740726,(45:0.788449,46:2.171491):0.380971):0.426886,(47:1.774123,48:1.687884):0.79294):0.618389):0.513233,(((49:0.000002,50:0.002997):0.0496645,51:0.171745):1.4833,52:1.327802):0.407388):1.28253):0.325429,(((((24:0.066511,25:0.160341):0.487449,(26:0.706354,27:0.310891):0.0450533):0.108519,28:1.250943):0.349875,((((30:0.468786,31:0.329712):0.27431,32:1.006741):0.31954,33:0.228087):0.165306,34:0.381358):0.52318):0.13337,29:0.839875):0.315043):0.150819,((((16:0.000002,17:0.000003):0.3862,18:0.085666):0.177243,19:0.582113):0.816486,20:0.591939):0.346431):0.899588,15:0.945163):0.355504):0.457771):0.233818):0.0495556,((4:0.261528,5:0.718358):0.392621,(6:0.673670,7:0.816487):0.358676):0.171265):0.10017);
 357: 2 -24108.36733 -24795.56977 (0:0.301442,(1:0.186094,((((4:0.571979,5:0.405830):0.246246,(((8:0.000002,9:0.021751):0.518932,10:0.242118):0.414782,11:1.061761):0.55255):0.0877399,((12:0.000001,13:0.000001):0.816627,(((((14:2.718092,(21:1.016855,22:1.166576):0.355126):0.128182,23:0.890393):1.0344,(((((35:5.364809,48:1.169768):0.338769,47:1.913479):0.590395,((44:1.289250,45:1.301713):0.474556,46:2.323636):0.220318):0.220836,((((36:0.072537,(37:0.324556,38:0.104717):0.13829):1.09998,40:1.827287):0.147194,39:1.149728):1.05057,((41:0.450715,43:0.000002):0.160693,42:0.000003):0.666453):0.761914):0.441203,(((49:0.000002,50:0.012684):0.00282214,51:0.255246):1.76028,52:1.495912):0.192271):1.09279):0.313274,(((((16:0.000001,17:0.000003):0.32938,18:0.118961):0.358402,19:0.345608):0.757902,(((((24:0.060787,25:0.187755):0.34685,26:0.522355):0.114464,27:0.208514):0.316826,(28:1.350074,29:1.009608):0.413383):0.535041,((((30:0.538972,31:0.313013):0.274091,32:0.871585):0.293663,33:0.176226):0.0928936,34:0.434149):0.231704):1.1191):0.143472,20:0.649578):0.499909):0.383974,15:1.138651):0.347356):0.567097):0.0483944,(6:0.950008,7:0.822681):0.0348527):0.323871):0.143684,(2:0.257802,3:0.716621):0.16013);
 358: 1 -25253.3371 -24797.91763 (0:0.250493,(1:0.083921,((4:0.193676,5:0.611565):0.385668,((6:0.656846,7:0.961742):0.115821,((((8:0.001826,9:0.032451):0.400623,10:0.297259):0.462322,11:0.764586):0.416166,((12:0.000001,13:0.000001):0.636859,((((((((((((14:2.667092,39:1.277620):0.0788789,((41:0.498159,43:0.012026):0.0512811,42:0.042705):1.10623):0.345036,((36:0.242921,38:0.133727):0.0857173,37:0.135867):0.801944):0.481096,(40:1.765971,(((49:0.000002,50:0.005601):0.0479361,51:0.179685):2.03786,52:1.192252):0.762478):0.415173):0.746633,((44:1.081341,45:1.118588):0.413429,46:1.487583):0.698262):0.460114,(47:2.033566,48:0.750096):0.516129):0.0499639,35:3.101634):0.767542,(21:0.775429,22:1.051529):1.13273):0.239565,23:0.466486):1.21935,((((24:0.094658,25:0.116825):0.399925,27:0.406258):0.0154882,26:0.713610):0.40075,((28:1.220041,29:0.798157):0.621285,(((30:0.549808,31:0.341929):0.518424,32:0.970862):0.197692,(33:0.330204,34:0.358187):0.107345):0.514491):0.108933):0.366678):0.19686,((((16:0.000001,17:0.000003):0.383884,18:0.122892):0.150615,19:0.634384):0.620987,20:1.295361):0.425728):0.498919,15:1.006430):0.6703):0.630426):0.198545):0.220078):0.172438):0.150132,(2:0.349654,3:0.447175):0.13501);
 359: 1 -24665.70519 -24795.42175 (0:0.224336,(1:0.161272,((4:0.489320,5:0.434889):0.3334,((6:0.761877,((((8:0.006891,9:0.000003):0.248769,10:0.446421):0.257356,11:1.028758):0.625241,((12:0.000001,13:0.000001):1.19292,(((((14:3.854064,((21:0.898997,22:0.568028):1.4099,23:0.448170):0.541683):0.464941,((((((35:4.502464,45:0.078671):0.5981,44:1.573007):0.773876,46:1.810010):0.42501,(47:1.820498,48:1.890572):0.939337):1.09057,((((36:0.074146,(37:0.192701,38:0.067872):0.129583):0.857835,((41:0.399211,43:0.000002):0.128836,42:0.015208):1.24346):0.164721,39:0.980060):0.670054,40:1.639468):0.471787):0.398643,(((49:0.000002,50:0.009012):2.00832e-06,51:0.187139):1.51668,52:1.363170):0.625718):0.856683):0.435151,(((24:0.104021,25:0.187327):0.347991,(27:0.222736,((28:0.945025,29:1.161963):0.351881,(((30:0.452533,31:0.238944):0.335589,32:0.758838):0.303551,(33:0.339658,34:0.365756):0.046186):0.592698):0.148083):0.132084):0.0518807,26:0.535831):0.422715):0.287482,((((16:0.000002,17:0.012887):0.350538,18:0.072877):0.25662,19:0.550888):0.314993,20:0.763687):0.619106):0.739028,15:1.392542):0.636757):0.276251):0.0357655):0.0426176,7:0.716202):0.215531):0.351888):0.127335,(2:0.443685,3:0.614755):0.0173748);
 360: 5 -23327.46102 -24791.73751 (0:0.284736,(1:0.096329,((4:0.538873,5:0.438885):0.268139,((6:0.763382,((((8:0.012818,9:0.010938):0.437251,10:0.176813):0.27369,11:1.106870):0.298014,((12:0.000001,13:0.000001):0.966416,((((((14:2.794349,23:1.153008):0.133089,(21:0.959395,22:0.778589):1.36631):0.307116,((((16:0.000001,17:0.039580):0.315825,18:0.139989):0.300042,19:0.343485):0.576666,20:0.801307):0.265951):0.0609115,((((24:0.118951,25:0.157536):0.244885,(26:0.580126,27:0.263826):0.0425891):0.520209,(28:1.103162,29:0.709424):0.329538):0.0968424,(((30:0.413974,31:0.386254):0.444618,32:0.861323):0.164022,(33:0.321807,34:0.471481):0.0360432):0.408438):0.904613):0.704843,15:0.799329):0.469492,((35:2.110199,(((44:1.019244,45:0.892744):0.277597,46:2.493799):0.165342,(47:1.917811,48:1.252135):0.738349):0.4538):0.692238,((((36:0.064940,(37:0.224401,38:0.138639):0.0948401):0.725341,(39:1.184158,((41:0.362833,43:0.000002):0.0703559,42:0.037550):1.36316):0.22928):0.846969,40:1.579734):0.633702,(((49:0.000002,50:0.012023):0.0137693,51:0.210205):2.96517,52:0.961994):0.482643):0.184077):0.414317):0.402855):0.586272):0.283253):0.0926915,7:0.690367):0.177672):0.383811):0.0898981,(2:0.315627,3:0.551339):0.119208);
 361: 2 -27329.00115 -24795.80773 (0:0.226489,1:0.293733,((2:0.290813,((6:0.784153,7:0.907542):0.197064,((((8:0.000002,9:0.023404):0.390941,10:0.269775):0.30182,11:0.567272):0.500314,((12:0.000001,13:0.000001):0.927916,((((14:4.138307,(((21:1.190462,22:0.566302):0.721731,23:1.221695):0.563099,((((35:4.353832,(((44:0.966611,45:0.956743):0.500828,46:2.457236):0.670891,(47:2.148936,48:1.011475):0.585728):0.785156):0.854932,40:1.752744):0.098311,(((36:0.160319,38:0.103907):0.000437952,37:0.289151):0.898129,(39:1.111358,(41:0.180109,(42:0.116473,43:0.000002):0.221932):1.54403):0.231669):0.276268):0.902849,(((49:0.000002,50:0.005471):0.139153,51:0.058721):1.40113,52:1.365658):0.524926):0.757826):0.703205):2.10937e-06,((((((24:0.078257,25:0.218382):0.298634,26:0.527898):0.0191582,27:0.335213):0.254792,(28:1.278402,29:0.774594):0.220476):0.240715,32:0.872830):0.190798,((30:0.301747,31:0.529597):0.482325,(33:0.211034,34:0.441249):0.0848421):0.178398):0.463434):0.165985,((((16:0.000001,17:0.011108):0.315076,18:0.134885):0.218697,19:0.448915):0.7463,20:0.737396):0.0912779):0.692531,15:1.010563):0.687977):0.312514):0.354831):0.124307):0.168848,(3:0.427895,(4:0.281761,5:0.800457):0.420984):0.114937):0.0437465);
 362: 1 -24422.10059 -24794.28735 (0:0.326259,1:0.272650,((2:0.399271,(((6:0.768487,7:1.158030):0.199428,(((8:0.005559,9:0.041988):0.412125,10:0.238151):0.413037,11:0.846036):0.301397):0.164102,((12:0.000001,13:0.000001):0.859071,((((((14:2.803831,23:0.598953):0.181352,(21:0.888220,22:0.815469):0.398872):1.01812,((35:3.558868,(((44:1.195935,46:1.951857):0.616716,45:0.640452):0.862227,(47:1.922791,48:1.021694):1.16419):0.311981):1.28833,(((((36:0.172005,(37:0.267605,38:0.122273):0.0870056):1.09352,(41:0.232416,(42:0.105847,43:0.000002):0.161917):1.55166):0.230047,39:0.713655):0.481638,40:1.362246):0.662582,(((49:0.000002,50:0.006259):0.0549823,51:0.133551):1.07334,52:1.277389):0.455375):0.219416):0.986766):0.18994,(((24:0.139923,25:0.187905):0.269144,(26:0.845315,27:0.282468):0.0383593):0.329357,(28:1.176246,(29:0.931124,(((30:0.386544,31:0.249115):0.412953,32:0.726118):0.0837931,(33:0.296288,34:0.384366):0.126537):0.303626):0.0865882):0.0857723):0.651812):0.270171,((((16:0.000001,17:0.000003):0.286611,18:0.279391):0.188406,19:0.249704):0.65922,20:0.630394):0.334403):0.0835877,15:0.883209):0.570248):0.357254):0.405553):0.0520277,(3:0.516181,(4:0.270920,5:0.668131):0.399881):0.13615):0.0103354);
 363: 2 -22356.87299 -24797.14168 (0:0.236608,(1:0.153227,3:0.872930):0.0592956,(2:0.199399,((4:0.468902,5:0.650523):0.288698,((6:0.817062,7:1.106589):0.30122,((((8:0.005049,9:0.041853):0.62478,10:0.460046):0.360411,11:1.382339):0.63692,(((12:0.000001,13:0.000001):0.993385,(((14:2.721094,(((21:0.970743,22:1.035803):1.12628,23:0.727983):0.719833,(((((((35:3.136261,45:0.049781):0.660249,46:2.508590):0.324527,44:0.992522):0.2532,(47:1.665233,48:1.118368):1.33007):1.316,((49:0.000002,50:0.013350):0.0208116,51:0.179452):1.41804):0.205276,(((36:0.122773,(37:0.256469,38:0.064721):0.137729):0.837293,(39:0.911079,((41:0.424649,43:0.004065):0.0781941,42:0.044460):1.54918):0.390362):0.979867,40:1.711184):0.846629):0.146403,52:1.473997):1.555):0.74404):0.0501953,(((((24:0.063496,25:0.374532):0.320263,26:0.842160):0.0602387,27:0.378330):0.461412,(28:1.154384,29:0.592418):0.329207):0.0452035,(((30:0.428055,31:0.411424):0.224912,32:1.326671):0.222828,(33:0.401451,34:0.297951):0.125049):0.380457):0.487018):0.203343,((((16:0.000001,17:0.000003):0.227564,18:0.146555):0.16376,19:0.587132):0.619789,20:0.762553):0.747501):0.295758):0.225049,15:1.039828):0.669274):0.109454):0.237604):0.130554):0.241994);
 364: 1 -25511.88294 -24796.45257 (0:0.272228,((1:0.183000,(((4:0.439903,5:0.588835):0.272375,(6:0.669320,7:0.677363):0.228487):0.127929,((((8:0.000003,9:0.027572):0.385313,10:0.295297):0.654914,11:0.605037):0.324468,((12:0.000001,13:0.000001):0.444958,((((14:3.009824,(((16:0.000002,17:0.000003):0.359937,18:0.105942):0.382012,19:0.305451):0.272992):0.307758,20:0.634215):0.275958,((((21:1.329837,22:0.961416):0.387107,((((((((((35:4.297766,45:0.000002):1.05662,44:1.005688):0.291903,46:1.774628):1.43141,47:1.782427):0.193243,48:1.087406):1.45425,((41:0.373437,43:0.000002):0.133533,42:0.000003):0.52008):0.889495,(((36:0.229627,38:0.128145):0.129306,37:0.108416):0.792481,39:1.197521):0.339558):0.591514,40:1.227888):1.55849,52:1.607819):0.242004,((49:0.000002,50:0.008783):0.0240435,51:0.179429):0.638831):0.913314):0.606834,23:0.627973):1.16025,(((((24:0.095481,25:0.230215):0.311031,26:0.765120):0.0768612,27:0.251826):0.287431,(28:1.319868,29:0.759700):0.229416):0.167474,(((30:0.373030,31:0.447380):0.250575,32:0.733997):0.198198,(33:0.302212,34:0.309799):0.105347):0.470825):0.692168):0.602613):0.373134,15:0.847673):0.578272):0.420019):0.385718):0.0804441):0.163233,2:0.374647):0.0714125,3:0.690142);
 365: 2 -24602.4043 -24795.76043 (0:0.267106,(1:0.146295,(((4:0.414447,(5:0.523321,(((8:0.000003,9:0.007030):0.208442,10:0.438370):0.46644,11:0.824398):0.642415):0.148644):0.291334,(6:1.019266,7:0.619999):0.167322):0.0860791,(((12:0.000001,13:0.000001):0.0329286,35:4.071741):0.95975,((((((14:2.938967,((21:0.847526,22:0.741452):0.501942,23:0.954546):0.424108):0.120902,((((((36:0.029225,(37:0.283968,38:0.114182):0.152376):0.912736,(39:0.854064,((41:0.396118,43:0.000002):0.062052,42:0.074964):1.23378):0.392119):0.350325,40:1.903110):0.577475,(((44:1.307636,46:2.401022):0.202099,45:0.790902):1.11798,(47:1.737710,48:1.353438):0.921732):1.04229):0.411347,52:1.682188):0.132772,((49:0.000002,50:0.014945):0.0840211,51:0.164983):1.4894):1.32293):0.541379,(((((24:0.039760,25:0.242678):0.254414,26:0.514845):0.101022,27:0.259600):0.463848,(28:1.116019,29:0.576509):0.189928):0.332917,((((30:0.466407,31:0.500865):0.428321,32:0.930915):0.138602,33:0.238603):0.138685,34:0.284175):0.284148):0.824338):0.45603,(((16:0.000001,17:0.000003):0.212773,18:0.144592):0.323589,19:0.443138):0.430538):0.0810483,20:0.456716):0.57234,15:1.061532):0.418873):0.701267):0.283011):0.0416269,(2:0.347742,3:0.648911):0.11504);
 366: 1 -25256.04966 -24794.19578 (0:0.214030,(1:0.280773,(2:0.311415,(((4:0.456586,5:0.538636):0.332111,(6:0.609946,7:0.932132):0.253084):0.0871945,((((8:0.000002,9:0.019147):0.495251,10:0.314179):0.196543,11:1.162728):0.654103,((12:0.000001,13:0.000001):0.717636,((((((14:1.823573,((((35:3.885711,45:0.082703):0.45153,44:1.578714):0.16706,46:1.938656):0.570622,(47:1.627885,48:0.971401):0.841285):0.805374):0.120475,(((36:0.095574,(37:0.274201,38:0.086959):0.0331082):1.02621,(39:0.749812,((41:0.437621,43:0.000002):0.0827158,42:0.049810):1.40498):0.310491):0.378399,40:1.681489):0.634199):0.597872,(((49:0.000002,50:0.006074):0.00177604,51:0.174457):1.30995,52:1.197628):0.364295):0.406797,((21:0.580562,22:1.278554):1.03909,23:0.770396):0.658366):0.679855,(((((16:0.000001,17:0.012841):0.337895,18:0.213353):0.21976,19:0.445491):0.424403,20:0.722263):0.586368,((((24:0.035984,25:0.152289):0.370661,(26:0.595359,27:0.218865):0.0293476):0.251167,(28:1.260512,29:0.949087):0.394808):0.229108,((30:0.462014,31:0.535640):0.368577,((32:1.215271,34:0.258099):0.164419,33:0.303774):0.296568):0.264878):0.492007):0.135777):0.389669,15:0.923376):0.304392):0.678738):0.26179):0.11228):0.131919):0.132863,3:0.756857);
 367: 1 -21729.09663 -24794.87914 (0:0.227862,(1:0.210053,((4:0.461562,(5:0.203039,(((8:0.000003,9:0.017029):0.235208,10:0.417741):0.500857,11:0.801286):0.474417):0.296485):0.346636,((6:0.542504,7:0.508571):0.0395727,(((12:0.000001,13:0.000001):2.20639e-06,35:3.813642):0.915336,((((((14:3.338372,(21:1.066446,22:0.708669):0.685766):0.492495,23:0.502542):0.532967,((((36:0.048732,(37:0.257648,38:0.108750):0.129574):0.836437,(39:1.060212,((41:0.446815,43:0.004465):0.0891696,42:0.054410):1.25782):0.679249):0.807098,40:1.813007):0.687267,((((44:1.104051,45:0.902630):0.498752,46:1.834062):0.571298,(47:1.327958,48:1.732750):0.793352):1.11064,(((49:0.000002,50:0.009333):2.66471e-06,51:0.193933):1.35736,52:1.270704):0.683499):0.180832):0.857525):0.577873,(((((24:0.090531,25:0.221066):0.201421,26:0.604513):0.0722126,27:0.239912):0.343589,(28:1.438119,29:0.676808):0.222308):0.369018,(((30:0.502916,31:0.344850):0.544078,33:0.282128):0.151877,(32:1.360990,34:0.292620):0.123523):0.37463):0.632814):0.497568,((((16:0.000001,17:0.008280):0.103196,18:0.232422):0.332888,19:0.425319):0.725156,20:0.778750):0.238462):0.46889,15:0.640583):0.272754):0.620346):0.227713):0.244083):0.0825831,(2:0.279918,3:0.431554):0.165732);
 368: 1 -24370.83228 -24799.88773 (0:0.224110,1:0.242767,(((2:0.282913,(((6:0.665574,7:0.779568):0.048352,((12:0.000001,13:0.000001):1.07089,((((14:3.335337,(((21:1.160732,22:1.070315):2.06828,23:0.017010):1.34061,(((35:2.606557,(((44:1.127820,45:0.748690):0.324632,46:1.800828):0.252059,(47:2.029006,48:1.056926):0.641837):0.303858):0.761997,(((49:0.000002,50:0.003184):0.0408816,51:0.161897):1.73677,52:1.656937):0.630907):0.126837,(((36:0.105665,(37:0.337112,38:0.129099):0.0611423):0.558072,(39:1.230093,(41:0.095868,(42:0.110425,43:0.000002):0.285223):1.51569):0.807304):1.13747,40:1.510378):0.483339):0.821687):0.099618):0.745668,((((24:0.060014,25:0.172569):0.252329,(28:1.413486,29:1.126400):0.303745):0.102308,(26:0.534722,27:0.276385):0.0573596):0.219438,(((30:0.584053,31:0.207282):0.213666,32:0.859624):0.265777,(33:0.338529,34:0.366252):0.221789):0.478343):0.366595):0.439542,((((16:0.000001,17:0.014297):0.184971,18:0.292221):0.432561,19:0.501742):0.587571,20:1.058925):0.75384):0.814854,15:0.882283):0.389441):0.536615):0.34555,(((8:0.000002,9:0.019592):0.38198,10:0.353004):0.374332,11:0.857045):0.873329):0.0825217):0.0653867,3:0.553429):0.0883322,(4:0.172984,5:0.594177):0.479085):0.103037);
 369: 4 -24530.58352 -24798.11048 (0:0.247308,((1:0.129792,((4:0.270549,5:0.783309):0.398969,((6:0.772332,7:0.714362):0.348943,((((8:0.000002,9:0.000002):0.375607,10:0.267086):0.288551,11:0.761260):0.360144,((12:0.000001,13:0.000001):0.735622,(((((((((14:3.115658,((((35:3.557552,45:0.047125):0.686526,44:1.513174):0.67336,46:1.878135):0.1061,(47:1.457259,48:1.445525):0.626075):1.43761):0.0163634,((((36:0.044916,(37:0.277909,38:0.121455):0.103901):0.691632,40:1.898519):0.307857,39:1.158373):0.546906,((41:0.387801,43:0.000002):0.165179,42:0.000002):1.10161):0.294686):0.788205,52:1.849478):0.396878,((49:0.000002,50:0.012679):0.0371675,51:0.190680):0.845829):0.868281,(21:0.740482,22:1.035698):0.442906):0.528418,23:0.994758):1.05572,(((((24:0.076164,25:0.123762):0.188452,27:0.339447):0.0513523,26:0.838218):0.366825,(28:0.958168,29:0.895284):0.300238):2.05861e-06,(((30:0.478100,31:0.271266):0.384732,32:0.987875):0.185253,(33:0.305654,34:0.362223):0.1095):0.815543):0.720773):0.221323,((((16:0.000002,17:0.007044):0.395187,18:0.130146):0.310358,19:0.313586):0.384064,20:0.775875):0.129251):0.595549,15:1.025034):0.477767):0.259187):0.274739):0.225352):0.233083):0.0821621,2:0.383699):0.122717,3:0.546304);
 370: 1 -27113.27573 -24794.19578 (0:0.172399,(1:0.186411,(2:0.320272,((4:0.365598,5:0.837507):0.267993,((6:0.601402,7:0.901257):0.108691,((((8:0.000002,9:0.017226):0.350571,10:0.345619):0.291268,11:0.784848):0.468621,((12:0.000001,13:0.000001):0.708085,((((((((14:2.058124,(((35:3.456209,(44:1.215112,46:2.084953):0.286202):0.238206,45:0.367821):0.942443,(47:1.669686,48:1.150562):1.08685):0.463419):0.400417,(((36:0.120403,(37:0.287201,38:0.141980):0.0690088):0.646873,(39:0.958291,((41:0.388776,43:0.000002):0.106242,42:0.026350):1.25512):0.191176):0.733382,40:1.181938):0.580267):0.445855,(((49:0.000002,50:0.011458):0.0023821,51:0.229990):1.41219,52:0.974038):0.426479):0.814203,((21:0.959585,22:0.761042):1.02002,23:0.343432):0.616171):0.210687,(((((24:0.117236,25:0.123370):0.291643,(26:0.820812,27:0.237000):0.0804623):0.289529,28:1.400311):0.133834,29:0.866876):0.0862783,((30:0.544253,31:0.274654):0.421936,((32:0.821393,34:0.222702):0.0914542,33:0.352791):0.192013):0.28439):0.70566):0.386948,20:0.681532):0.0593291,(((16:0.000001,17:0.015953):0.34793,18:0.247587):0.304122,19:0.418583):0.456295):0.691192,15:0.984418):0.41519):0.511662):0.206275):0.224754):0.0700427):0.108537):0.178538,3:0.664433);
 371: 1 -26463.1432 -24792.82299 (0:0.241294,(1:0.239316,(2:0.367856,((4:0.330150,(5:0.620388,(((8:0.000002,9:0.024652):0.287412,10:0.465593):0.432923,11:0.614886):0.660299):0.199117):0.388202,((6:0.778930,7:0.703552):0.194706,((12:0.000001,13:0.000001):0.894936,((((((((14:2.993859,((35:3.874246,(47:1.767917,48:1.451423):0.337485):0.181337,((44:1.178536,45:0.961833):0.154301,46:2.216650):0.461073):0.908323):0.108269,(((36:0.070557,(37:0.248972,38:0.118377):0.121999):1.041,(39:1.101091,((41:0.392774,43:0.001210):0.123887,42:0.032453):1.20293):0.154808):0.748678,40:1.331198):0.415859):0.582101,(((49:0.000002,50:0.014857):0.0234647,51:0.235622):1.3482,52:1.840028):0.39945):1.17408,23:0.396798):0.888269,(21:0.614950,22:1.268903):0.47808):0.976336,((((24:0.063569,25:0.177066):0.24747,26:0.558203):0.0818647,27:0.233415):0.307737,((28:0.974897,29:1.017773):0.27468,((30:0.713675,31:0.357770):0.566171,((32:1.301046,33:0.235428):0.141388,34:0.317283):0.109131):0.581489):0.197304):0.722941):0.56522,((((16:0.000001,17:0.000003):0.295104,18:0.210967):0.102581,19:0.563133):0.601251,20:0.839447):0.0389196):0.453442,15:1.423542):0.167653):0.538816):0.351313):0.181326):0.0787144):0.163616,3:0.547587);
 372: 3 -24504.57548 -24798.7228 (0:0.097879,(1:0.161035,(((4:0.384789,5:0.661934):0.116988,((((8:0.008477,9:0.019672):0.346536,10:0.234659):0.618559,11:0.568689):0.258554,((12:0.000001,13:0.000001):0.400434,(((((14:3.593247,(23:0.767213,(((((35:3.817917,47:1.902592):0.302424,48:0.498068):0.770427,((44:1.197609,45:0.844641):0.518082,46:2.346482):0.672611):1.882,(((((36:0.145774,38:0.120736):0.132757,37:0.129220):1.09135,((41:0.431675,43:0.003736):0.137777,42:0.006483):1.51947):0.133,39:1.113473):0.779784,40:1.462933):0.092361):0.833127,(((49:0.000002,50:0.003020):0.0953502,51:0.094133):1.07716,52:2.228716):0.350394):1.3401):0.856011):2.53389e-06,(21:1.043266,22:0.620880):1.18201):0.70634,((((16:0.000001,17:0.014239):0.32691,18:0.117921):0.393805,19:0.534358):0.45957,20:0.591439):0.24258):0.269301,((((((24:0.102922,25:0.166417):0.235248,26:0.587184):0.19028,27:0.119058):0.301136,(28:1.343414,29:0.650492):0.617458):0.248601,32:1.147514):0.2321,((30:0.415782,31:0.456982):0.495655,(33:0.377974,34:0.289436):0.107836):0.202969):0.806062):0.681448,15:1.366899):0.428075):0.534745):0.326235):0.234998,(6:0.671017,7:0.549254):0.312393):0.0956618):0.135471,(2:0.392603,3:0.617295):0.17231);
 373: 1 -22996.13483 -24792.85433 (0:0.419510,(1:0.213687,((4:0.468992,5:0.360787):0.392602,(((6:0.819310,((12:0.000001,13:0.000001):1.03629,((((((14:2.017158,(21:0.753943,22:0.935538):0.859458):0.518317,23:0.289192):1.18125,((((((35:4.005971,45:0.501990):0.455495,44:1.125431):0.330375,46:2.371099):0.751984,(47:1.981051,48:1.187079):1.29971):1.35515,(((36:0.000003,(37:0.269612,38:0.166813):0.232729):0.652362,(39:0.941769,((41:0.414437,43:0.012629):0.0595833,42:0.022179):1.46703):0.535051):1.3661,40:0.985865):0.537687):0.243682,(((49:0.000002,50:0.015735):0.0683024,51:0.162422):1.28813,52:1.510952):0.365478):1.09024):0.484219,(((((24:0.055826,25:0.202810):0.23342,26:0.547066):0.108953,27:0.231747):0.376931,(28:1.299754,29:0.495319):0.229713):0.174655,((((30:0.542434,31:0.244010):0.502575,32:0.902517):0.181076,33:0.244911):0.292193,34:0.153542):0.516596):0.266578):0.789158,((((16:0.000002,17:0.000003):0.303624,18:0.209274):0.221786,19:0.345553):0.323167,20:0.781989):0.117456):0.373847,15:1.258799):0.145996):0.213003):2.11525e-06,7:0.945883):0.104065,(((8:0.007427,9:0.000003):0.389954,10:0.163186):0.492445,11:0.914562):0.522254):0.160297):0.259517):0.0419669,(2:0.347802,3:0.370547):0.176881);
 374: 1 -24396.88877 -24801.40061 (0:0.216296,((1:0.188680,((((4:0.425607,5:0.544668):0.25907,6:0.754536):0.141784,(7:0.688046,((12:0.000001,13:0.000001):0.816223,(((((((14:2.688040,(((36:0.000003,(37:0.221539,38:0.133483):0.180595):0.97224,(39:1.336735,40:1.955603):0.270153):0.550916,((41:0.374773,43:0.002968):0.103711,42:0.005298):0.96729):0.714155):0.156585,((((35:3.307424,45:0.177362):0.883184,44:0.794656):0.78184,(47:1.622706,48:1.474009):0.995638):0.389845,46:1.283725):1.14719):0.273192,(((49:0.000002,50:0.005919):2.86824e-06,51:0.127236):1.70085,52:1.423312):0.481421):0.880915,(((24:0.054383,25:0.248135):0.482655,(28:1.474494,(29:0.873443,((30:0.440982,31:0.379865):0.189023,(32:0.818688,(33:0.245941,34:0.361386):0.222566):0.193583):0.840717):0.18792):0.280987):0.0411494,(26:0.514355,27:0.274021):0.027508):0.473691):0.366346,((21:0.651062,22:1.071242):0.908371,23:0.905622):0.349573):0.814508,((((16:0.000002,17:0.006637):0.237844,18:0.232937):0.531446,19:0.197403):0.604532,20:0.703305):0.241152):0.502232,15:0.865302):0.533239):0.528399):0.197721):0.0649207,(((8:0.003424,9:0.009663):0.469219,10:0.336876):0.368693,11:0.991570):0.505705):0.179676):0.105714,2:0.396182):0.0338475,3:0.516929);
 375: 1 -23439.13868 -24792.73325 (0:0.254033,(1:0.158360,((4:0.388738,5:0.533588):0.205436,(6:0.738322,7:0.695852):0.2949):0.418871):0.150916,((2:0.258910,((((8:0.031234,9:0.004201):0.53445,10:0.393498):0.4874,11:0.823818):0.486634,((12:0.000001,13:0.000001):0.906271,((((14:2.221462,(((21:0.893772,22:0.693753):0.688531,23:0.683101):0.596231,((((35:5.031717,40:0.496243):1.05336,(((36:0.040377,(37:0.248727,38:0.133343):0.11257):0.889966,39:1.351511):0.219568,((41:0.389346,43:0.000002):0.0926848,42:0.024067):1.21002):0.424573):0.622915,(((44:1.302478,46:2.391447):0.220097,45:0.748201):0.926926,(47:1.364318,48:1.652454):0.337056):0.824406):0.508177,(((49:0.000002,50:0.006155):0.0646382,51:0.091023):1.01387,52:1.327742):0.283781):0.913902):0.486129):0.471392,((((((24:0.089628,25:0.247944):0.321177,26:0.454052):0.0383586,27:0.240515):0.258539,28:1.284728):0.160897,29:0.652010):0.100202,(((30:0.534523,31:0.325526):0.13079,32:0.839479):0.18891,(33:0.298145,34:0.295538):0.223054):0.313938):0.492347):0.375016,((((16:0.000001,17:0.006976):0.230733,18:0.219958):0.232893,19:0.326842):0.498943,20:0.696474):0.251325):0.291897,15:1.075116):0.536617):0.913015):0.297059):0.122324,3:0.594917):0.118437);
 376: 1 -23439.44935 -24794.36469 (0:0.328976,(1:0.295611,((((4:0.310057,5:0.452415):0.290776,(((8:0.000002,9:0.024055):0.391632,10:0.377363):0.658968,(11:0.557007,((12:0.000001,13:0.000001):0.252065,35:4.119302):0.949896):0.313048):0.549954):0.121558,(6:0.793748,7:0.746683):0.264732):0.225084,(((((14:2.257692,((21:0.771153,22:0.708794):0.907843,23:0.278098):0.568045):0.215302,(((((36:0.043400,(37:0.260155,38:0.079304):0.185343):0.749683,(39:0.891153,((41:0.345289,43:0.000002):0.125267,42:0.005981):1.36829):0.365783):0.854425,(((44:1.556842,45:1.130301):0.42548,46:2.207895):0.86803,(47:1.393763,48:1.494111):0.898528):0.388297):0.379707,40:1.400180):0.586963,(((49:0.000002,50:0.021125):0.0387706,51:0.161281):1.24999,52:1.201002):0.816754):1.26161):0.2696,(((((24:0.071440,25:0.249091):0.303714,26:0.599839):0.0843442,27:0.266168):0.228063,29:0.681838):0.145356,(28:0.838540,((((30:0.462413,31:0.405628):0.383472,32:1.116187):0.190533,33:0.288555):0.14709,34:0.174022):0.393023):0.0818505):0.508331):0.346539,((((16:0.000001,17:0.007714):0.194773,18:0.233345):0.371998,19:0.577634):0.558704,20:0.481364):0.562405):0.145914,15:1.280677):0.854361):0.204348):0.0480841,(2:0.359068,3:0.613005):0.188574);
 377: 1 -26548.40126 -24792.69648 (0:0.168124,((1:0.087774,((4:0.336225,5:0.571153):0.357671,((6:0.595223,7:0.787396):0.155003,((((8:0.000002,9:0.000002):0.333717,10:0.358803):0.403347,11:0.586339):0.702262,(((12:0.000001,13:0.000001):0.101828,35:3.714142):0.58885,(((((14:2.579427,(21:1.066859,22:0.605344):0.285444):0.580841,23:0.794760):0.313555,(((((24:0.044454,25:0.171799):0.377962,(26:0.600677,27:0.282871):0.0617846):0.45594,(28:1.286855,29:0.824850):0.234232):0.295562,(((30:0.511304,31:0.269679):0.318757,32:0.794137):0.157225,(33:0.193901,34:0.402929):0.0705198):0.288971):0.669477,((((((36:0.183887,38:0.166068):0.155175,37:0.151822):0.618639,40:2.147005):0.255329,(39:1.222008,((41:0.461028,43:0.000002):0.0807997,42:0.037320):1.47814):0.187776):0.493994,(((44:0.803124,46:2.509681):0.317912,45:1.032723):0.956712,(47:1.345761,48:1.640212):0.598203):0.818528):0.735969,(((49:0.000002,50:0.008264):0.0559716,51:0.148781):1.2002,52:1.783886):0.635636):0.361843):0.079012):0.802403,((((16:0.000001,17:0.006093):0.330106,18:0.159229):0.434746,19:0.349765):0.42212,20:0.649798):0.186884):0.549706,15:0.998391):0.468171):0.476647):0.105251):0.118143):0.147619):0.0960065,2:0.317935):0.0687159,3:0.474179);
 378: 3 -25250.92446 -24797.64425 (0:0.327424,(1:0.156661,(((4:0.322689,5:0.578084):0.223787,7:0.789066):0.115587,(6:0.872468,((((8:0.000002,9:0.019597):0.397282,10:0.394219):0.509179,11:0.722589):0.517147,((12:0.000001,13:0.000001):0.842757,((((14:4.507478,(((16:0.000002,17:0.000003):0.216416,18:0.209146):0.393975,19:0.508141):0.180709):0.420556,20:0.896885):0.129155,((((21:0.951254,22:1.006235):0.683827,23:0.837273):0.456344,(((((((((35:4.305462,45:0.052262):0.836475,44:1.207768):0.724448,46:2.100573):0.774734,(47:1.681682,48:1.405770):0.234399):1.60382,((41:0.371534,43:0.000002):0.127746,42:0.000003):0.736539):0.844707,((36:0.054370,(37:0.379950,38:0.106000):0.164012):0.632351,39:1.615735):0.539358):0.705845,40:1.733854):0.823383,52:1.842735):0.349621,((49:0.000002,50:0.012134):0.0375261,51:0.158071):1.11149):0.929937):0.899595,(((((24:0.097865,25:0.192762):0.409828,26:0.488642):0.0666446,27:0.272823):0.19544,28:1.483256):0.175597,(29:1.005852,((((30:0.630357,31:0.309514):0.267176,32:0.906020):0.333548,33:0.258020):0.194095,34:0.201555):0.351704):0.202021):0.384349):0.460181):0.436236,15:1.410226):0.641179):0.272066):0.221741):0.131769):0.16799):0.0752773,(2:0.252730,3:0.681300):0.0645425);
 379: 1 -24724.36035 -24805.81236 (0:0.358888,(1:0.180915,(2:0.349846,3:0.682297):0.169525):0.0698606,(((4:0.494170,5:0.735125):0.296464,(6:0.820202,7:0.700188):0.314054):0.0835602,((((8:0.000002,9:0.021477):0.481003,10:0.241377):0.865439,11:0.702672):0.297216,((12:0.000001,13:0.000001):0.629342,(((((14:2.101881,((21:0.671458,22:0.832533):1.05334,23:0.969596):0.160772):0.436497,((((((35:4.370039,45:0.164999):1.02858,44:1.053711):0.578792,46:1.604208):0.372229,(47:2.444554,48:1.237965):1.22095):2.2018,(((36:0.066448,(37:0.225555,38:0.182816):0.119786):0.632283,(39:1.168928,((41:0.439117,43:0.000002):0.0743676,42:0.036342):1.50277):0.415746):1.24026,40:1.813074):0.343117):0.177644,(((49:0.000002,50:0.012437):0.00180723,51:0.174560):1.67505,52:1.300332):0.684542):0.875869):0.670464,((((((24:0.059780,25:0.319006):0.308193,26:0.634674):0.121147,27:0.224026):0.38699,32:1.418317):0.135429,(28:1.565982,29:0.519203):0.20111):0.102456,((30:0.503823,31:0.486841):0.419616,(33:0.388241,34:0.255563):0.126857):0.393623):0.729129):0.328055,((((16:0.000002,17:0.006659):0.272228,18:0.256509):0.198931,19:0.475107):0.585453,20:0.974914):0.179259):0.200855,15:1.031371):0.619605):0.417394):0.473931):0.15628);
 380: 1 -24491.42514 -24802.0232 (0:0.351257,(1:0.174734,((4:0.323853,(5:0.339510,(((8:0.020579,9:0.000002):0.315875,10:0.240590):0.391414,11:0.759265):0.373229):0.333547):0.375931,((6:0.420379,7:0.621492):0.154136,(((12:0.000001,13:0.000001):0.0951816,35:5.701454):0.641736,(((((14:2.618786,((21:1.030810,22:0.642752):0.50198,23:0.810815):0.452127):0.931017,((((((36:0.078008,(37:0.302948,38:0.120250):0.092654):0.79187,(39:0.851323,((41:0.440104,43:0.005528):0.097674,42:0.044377):1.31175):0.270504):0.414898,40:1.665423):0.813867,(((44:0.753331,46:3.126036):0.273376,45:1.197994):0.594896,(47:1.368275,48:1.536418):0.748488):0.498372):1.02651,52:1.107428):0.212105,((49:0.000002,50:0.005991):0.0311658,51:0.194596):1.76996):0.692395):2.12641e-06,((((((24:0.186362,25:0.119509):0.232294,(26:0.668903,27:0.264023):0.0602505):0.457223,(28:1.116026,29:0.876679):0.359743):0.552135,((30:0.607306,31:0.416223):0.193006,32:0.846064):0.236356):0.134344,33:0.476647):0.0459261,34:0.234193):0.825153):0.515688,((((16:0.000001,17:0.000003):0.186293,18:0.198580):0.225192,19:0.448762):0.852415,20:0.753839):0.0654164):0.321554,15:0.791794):0.465787):0.532278):0.24397):0.0768237):0.0385416,(2:0.284350,3:0.664751):0.114448);
 381: 1 -23089.49456 -24793.94027 (0:0.283458,(1:0.199336,((2:0.139932,((((8:0.005561,9:0.035614):0.332619,10:0.401859):0.557028,11:0.839028):0.387829,((12:0.000001,13:0.000001):0.813726,((((14:2.481434,((((35:3.999849,40:0.807431):0.900989,(((36:0.075953,(37:0.281385,38:0.108682):0.0949354):0.828978,((41:0.303019,43:0.006923):0.0732411,42:0.008304):1.27878):0.122043,39:0.905971):0.714429):0.761586,((49:0.000002,50:0.013439):0.0882696,51:0.105770):1.74186):0.203957,((((44:1.151511,45:0.976196):0.596483,(47:1.851040,48:1.155770):0.954374):0.154185,46:1.667273):1.2317,52:1.244559):0.0861851):1.00877):0.461186,((((16:0.000001,17:0.007423):0.301489,18:0.106129):0.494917,19:0.282916):0.603873,(20:0.525207,((21:0.819263,22:0.899683):0.598975,23:1.135445):0.99449):0.347532):0.314201):0.110048,((((24:0.033731,25:0.260820):0.338983,26:0.678319):0.0820192,27:0.206959):0.227952,((28:1.516979,29:0.272172):0.515553,((30:0.408393,31:0.316476):0.400383,((32:0.925786,33:0.271979):0.0626084,34:0.267569):0.144774):0.529942):0.0854761):0.964398):0.330197,15:1.151693):0.597936):0.419668):0.268419):0.121036,((4:0.438224,5:0.660924):0.256324,(6:0.667647,7:1.157069):0.617396):0.193454):0.0767333):0.156613,3:0.729212);
 382: 1 -23503.70983 -24794.97555 (0:0.246741,(1:0.210329,((4:0.383862,5:0.617427):0.263999,((6:0.622837,7:0.746012):0.104194,((((8:0.000002,9:0.028211):0.44608,10:0.110141):0.610637,11:0.675022):0.421188,((12:0.000001,13:0.000001):0.796754,(((((14:2.073000,((21:1.186734,22:0.760312):0.817971,23:0.656109):0.379681):0.391029,(((((35:2.969930,47:1.296517):0.278646,48:1.105118):0.929471,(44:1.073932,(45:0.591942,46:2.798454):0.431474):1.10442):1.35582,(((((36:0.202348,38:0.146681):0.0311635,37:0.302633):1.37487,(41:0.264912,(42:0.124166,43:0.000002):0.116912):1.04229):0.594232,39:0.855266):0.62554,40:1.742379):0.229355):0.0593762,(((49:0.000002,50:0.014762):0.0548487,51:0.142168):1.34505,52:1.396743):0.371978):1.1911):0.904455,(((((24:0.000002,25:0.170275):0.341654,(26:0.507744,27:0.216736):0.0374314):0.28371,28:1.220954):0.179168,29:0.956539):0.0745596,((30:0.393334,31:0.396500):0.390866,(32:1.116782,(33:0.273136,34:0.398234):0.0889794):0.184303):0.280303):0.505694):0.240296,((((16:0.000002,17:0.007307):0.196185,18:0.138973):0.187034,19:0.438670):0.371547,20:1.125082):0.281163):0.444461,15:0.977244):0.618196):0.387492):0.485445):0.129984):0.112634):0.0540788,(2:0.274319,3:0.437054):0.0836179);
 383: 1 -24552.42526 -24793.86945 (0:0.269244,1:0.220783,((2:0.262587,(((6:0.679825,7:1.054268):0.123122,((12:0.000001,13:0.000001):0.646848,((((((14:3.056881,(21:0.846173,22:1.031513):0.649906):0.17512,23:0.528091):0.67435,(((((((35:3.608820,45:0.194992):0.885134,46:1.877383):0.20762,44:1.168467):0.593593,(47:1.648094,48:1.414009):0.606125):1.55662,(((36:0.089915,(37:0.193006,38:0.132727):0.095977):1.07257,(39:0.979487,((41:0.396179,43:0.000002):0.0773173,42:0.054729):1.29891):0.123076):1.00147,40:1.714975):0.587007):0.352382,52:0.885811):0.340578,((49:0.000002,50:0.005895):0.0207741,51:0.157346):1.07771):1.02384):0.432213,(((((24:0.070139,25:0.162901):0.409732,(26:0.939212,27:0.227353):0.0787293):0.319475,28:1.377250):0.228874,29:0.928337):0.012039,((((30:0.471535,31:0.318667):0.231821,32:0.929048):0.210559,33:0.249317):0.165486,34:0.250698):0.380154):0.641881):0.258506,((((16:0.000002,17:0.000003):0.361026,18:0.039737):0.480385,19:0.435797):0.50441,20:0.633470):0.553635):0.292516,15:0.941754):0.368216):0.71991):0.235547,(((8:0.000002,9:0.013243):0.213999,10:0.518573):0.386471,11:0.890300):0.582943):0.229825):0.128161,(3:0.549157,(4:0.203302,5:0.795446):0.551188):0.152282):0.106976);
 384: 1 -24632.22682 -24797.29761 (0:0.360405,((1:0.105031,((4:0.328484,5:0.589244):0.466206,(((6:0.684343,7:0.626055):0.132599,((12:0.000001,13:0.000001):0.73429,((((((14:1.895055,(21:0.666464,22:0.862341):0.721868):0.348304,23:0.947531):0.555271,(((35:3.168028,((44:1.384687,45:0.581958):0.332089,46:2.357516):0.439397):0.282699,(47:1.508140,48:1.335226):0.780982):0.998961,((((36:0.066969,(37:0.262358,38:0.135893):0.137961):0.83319,(39:1.079067,((41:0.353057,43:0.005483):0.135032,42:0.000003):1.21861):0.407737):0.469869,40:1.388678):0.622195,(((49:0.000002,50:0.021381):0.0243944,51:0.157452):1.66758,52:1.277804):0.582966):0.00206055):0.978244):0.583884,((((24:0.033816,25:0.263612):0.352231,26:0.575223):0.0857166,27:0.250365):0.101035,((28:1.336218,29:0.606213):0.243023,((((30:0.545790,31:0.254857):0.596136,33:0.233397):0.158179,34:0.241954):0.278229,32:0.877459):0.361297):0.378086):0.553861):0.62665,((((16:0.000002,17:0.006456):0.243681,18:0.197966):0.0826635,19:0.420593):0.349275,20:1.003722):0.030107):0.43598,15:0.916827):0.436519):0.543631):0.254367,(((8:0.000003,9:0.040459):0.560022,10:0.217504):0.43531,11:0.990836):0.752867):0.0622583):0.158849):0.126539,2:0.275767):0.0555746,3:0.493341);
 385: 1 -24842.21292 -24799.44928 (0:0.211463,((1:0.211027,((4:0.427723,5:0.586708):0.271359,((6:0.869546,7:0.648521):0.249665,((((8:0.000002,9:0.029892):0.328612,10:0.279512):0.241095,11:0.911756):0.571541,((12:0.000001,13:0.000001):0.823098,(((((14:2.120587,((((((35:4.627167,45:0.000003):0.862508,46:2.383503):0.415444,44:1.277099):0.770009,(47:1.847620,48:1.574347):0.316084):1.60395,(((36:0.114731,(37:0.240442,38:0.136030):0.0739181):0.958359,(39:1.153972,((41:0.412734,43:0.010893):0.0167171,42:0.103187):1.3106):0.171655):0.392257,40:1.610042):0.406974):0.452746,(((49:0.000002,50:0.006050):0.0407155,51:0.166976):1.87735,52:1.098628):0.464357):0.515859):0.80367,((21:0.831790,23:1.309296):0.167054,22:1.185906):0.699508):0.645162,20:0.508234):0.367028,((((16:0.000001,17:0.000003):0.325757,18:0.055566):0.0718576,19:0.546091):0.697813,(((((24:0.041366,25:0.239842):0.352215,26:0.522940):0.0403089,27:0.208969):0.383348,(28:1.054819,29:0.938326):0.388185):0.280698,((((30:0.356272,31:0.489180):0.442716,32:0.926462):0.173906,33:0.213631):0.233054,34:0.294610):0.482502):0.742706):0.137112):0.382877,15:1.063765):0.531598):0.419311):0.153276):0.0928897):0.193619):0.0687158,2:0.382766):0.041609,3:0.545896);
 386: 1 -23592.41217 -24795.77504 (0:0.202280,(1:0.164377,((4:0.384923,5:0.601490):0.45867,((6:0.605635,7:0.723088):0.241708,((((8:0.000002,9:0.014450):0.429939,10:0.356038):0.396733,11:0.803790):0.582337,((12:0.000001,13:0.000001):0.973476,((((((14:2.377756,((21:0.465103,22:1.225428):1.13197,23:0.967304):0.45235):0.431309,(((((35:3.967607,45:0.192037):0.595298,46:2.354344):0.170725,44:1.326845):0.292267,(47:1.428414,48:1.440483):1.18643):0.944526,((((36:0.060466,(37:0.252683,38:0.128135):0.156302):0.758159,(39:1.166028,((41:0.329812,43:0.013806):0.0640987,42:0.038135):1.30194):0.306159):0.684864,40:1.869380):0.390598,(((49:0.000002,50:0.012018):0.0108836,51:0.161602):1.73516,52:0.905408):1.21671):2.80782e-06):1.06611):0.257885,(((24:0.047839,25:0.223867):0.197731,(27:0.161800,((28:1.766218,29:0.493429):0.594309,((30:0.889685,31:0.047717):0.489251,(32:1.048897,(33:0.195072,34:0.400946):0.243553):0.20797):0.515077):0.27996):0.181667):0.00893392,26:0.462846):0.683258):0.780354,20:0.902993):0.0829786,(((16:0.000002,17:0.000003):0.181706,18:0.232121):0.198861,19:0.551139):0.422961):0.848887,15:0.857113):0.247289):0.262787):0.130479):0.141138):0.112448):0.129734,(2:0.405318,3:0.505518):0.110647);
 387: 2 -25056.96059 -24791.59671 (0:0.256768,(1:0.162734,(((4:0.416315,5:0.636670):0.21274,((((8:0.000002,9:0.006719):0.35532,10:0.313705):0.423565,11:0.746637):0.482433,((12:0.000001,13:0.000001):0.859376,(((((14:2.514457,((21:0.870105,22:0.772696):0.98107,23:0.863052):0.290943):0.481515,((((35:2.350227,((44:1.429580,46:1.638855):0.24519,45:0.746904):0.559864):0.0467435,(47:1.695697,48:1.193350):1.28236):1.39606,(((36:0.031927,(37:0.238488,38:0.119804):0.118264):0.602076,(39:0.927318,((41:0.312255,43:0.000002):0.0923647,42:0.030734):1.64587):0.275285):0.868839,40:1.382519):0.533503):0.18083,(((49:0.000002,50:0.005779):0.0462356,51:0.161170):1.20435,52:1.277766):0.577308):1.03054):0.281666,((((((24:0.141195,25:0.099791):0.406551,27:0.278115):0.0543197,26:0.628647):0.131939,28:1.303378):0.170607,((((30:0.444075,31:0.265807):0.302197,32:0.947788):0.227861,33:0.215266):0.127882,34:0.305139):0.346103):0.029134,29:0.765914):0.850887):0.182808,((((16:0.000002,17:0.000003):0.335969,18:0.186388):0.43366,19:0.418234):0.643622,20:0.714122):0.334026):0.468136,15:1.022831):0.533045):0.519788):0.231805):0.135513,(6:0.724022,7:0.846090):0.338496):0.0865601):0.122155,(2:0.294802,3:0.783339):0.116262);
 388: 2 -26744.42331 -24794.14209 (0:0.183015,((1:0.219837,(2:0.268207,((6:0.755491,7:0.961523):0.21687,((((8:0.000002,9:0.012473):0.533049,10:0.303887):0.267579,11:0.951478):0.562523,((12:0.000001,13:0.000001):0.757478,(((((14:3.139617,(21:0.918701,22:0.802347):0.238842):0.523587,23:0.984123):1.06921,((((24:0.014725,25:0.235351):0.312248,(26:0.547679,27:0.343603):0.0577351):0.313128,((28:1.277823,29:0.789951):0.387724,((((30:0.528010,31:0.382700):0.277062,32:1.180320):0.321695,33:0.166841):0.190029,34:0.289726):0.56561):0.103073):0.389585,(((((((35:4.552723,45:0.000002):0.866811,44:1.264794):0.759423,46:1.492140):0.508028,(47:1.443698,48:1.287473):0.788469):1.19606,((36:0.112061,(37:0.324869,38:0.131820):0.0929987):0.770849,(39:0.992711,((41:0.442413,43:0.025034):0.121623,42:0.003414):1.48514):0.405594):0.450738):0.320063,40:1.351285):0.894947,(((49:0.000002,50:0.013886):0.0566178,51:0.148672):1.49889,52:1.737745):0.614287):1.18144):0.424434):0.166848,((((16:0.000002,17:0.005885):0.320612,18:0.162000):0.404519,19:0.232975):0.733903,20:0.517625):0.545578):0.428523,15:1.094948):0.523662):0.419655):0.192004):0.183683):0.153514):0.0919329,(4:0.216179,5:0.842734):0.519023):0.142668,3:0.671403);
 389: 1 -23744.85767 -24793.95801 (0:0.233793,(1:0.343587,((2:0.276331,(((8:0.000002,9:0.007409):0.482366,10:0.223389):0.52841,(11:0.686836,((12:0.000001,13:0.000001):0.521218,(((((14:3.293307,((21:0.870664,22:0.683779):1.07094,23:0.717772):0.182678):1.34703,(((((35:4.502095,45:0.000003):0.978305,(44:1.449589,46:2.848633):0.462422):0.571097,(47:1.705979,48:1.310359):0.925201):1.99755,(((36:0.098446,(37:0.304849,38:0.111007):0.0824084):0.813843,(39:0.853855,((41:0.429335,43:0.000002):0.0953649,42:0.000002):1.86883):0.427356):1.02592,40:1.491647):0.980485):0.658179,(((49:0.000002,50:0.003187):0.00723101,51:0.271113):1.69314,52:1.017353):0.134232):1.43136):2.20923e-06,(((((24:0.052014,25:0.165092):0.296469,26:0.758576):0.0372011,27:0.316677):0.516765,(28:1.405205,(((30:0.401594,31:0.449413):0.522268,(32:1.432113,33:0.287991):0.112572):0.19496,34:0.102704):0.465634):0.160781):0.193368,29:0.500993):0.361064):0.711722,((((16:0.000001,17:0.000003):0.167826,18:0.290260):0.454434,19:0.420030):0.381776,20:0.769603):0.522612):0.0443504,15:0.787432):0.70491):0.392638):0.418475):0.459847):0.165636,((4:0.429804,5:0.663413):0.280812,(6:0.549925,7:1.030000):0.253488):0.225811):0.0872623):0.156433,3:0.554757);
 390: 3 -25114.29417 -24795.12376 (0:0.133561,(1:0.248337,(2:0.294438,((4:0.350816,5:0.619564):0.2668,(((6:0.670490,7:0.788790):0.0597441,(((8:0.002725,9:0.010320):0.306699,10:0.376282):0.229708,11:0.677192):0.628387):0.0906995,((12:0.000001,13:0.000001):0.884882,((((14:3.218143,(((16:0.000002,17:0.013229):0.319897,18:0.217609):0.355583,19:0.330387):0.285066):0.103696,20:0.675375):0.482944,((((21:1.148751,22:0.468956):1.59744,23:0.587214):0.510939,(((((35:2.837380,((44:1.029850,46:2.162900):0.157895,45:0.772600):0.597988):0.58676,(47:1.520927,48:1.511326):0.238149):1.43068,((36:0.099570,(37:0.243216,38:0.143449):0.0949):0.802266,(39:1.187418,((41:0.385683,43:0.023320):0.065403,42:0.018119):1.30939):0.378083):0.734481):0.509593,40:1.111176):0.566502,(((49:0.000002,50:0.009136):0.03842,51:0.140540):1.38492,52:1.284348):0.739015):1.11366):0.141247,((((24:0.058385,25:0.162325):0.313613,26:0.589133):0.144756,27:0.217186):0.190052,((28:1.581632,29:0.656008):0.319274,((30:0.448541,31:0.221808):0.361083,(32:0.969761,(33:0.296259,34:0.343094):0.136677):0.0654325):0.598152):0.132247):0.721244):0.636739):0.664252,15:1.283042):0.247571):0.629595):0.115862):0.119206):0.0976844):0.0466881,3:0.438879);
 391: 4 -26773.77098 -24790.83717 (0:0.274833,(1:0.197963,3:0.459482):0.095585,(2:0.244763,((4:0.319383,5:0.538989):0.417217,((6:0.627019,7:0.654524):0.19551,((((8:0.000002,9:0.012215):0.341563,10:0.319537):0.229321,11:0.700584):0.470565,((12:0.000001,13:0.000001):0.506411,((((14:3.192226,((21:0.906126,22:0.860101):0.727498,23:0.785810):0.441649):0.581688,((((((24:0.076737,25:0.172518):0.396345,26:0.525775):0.190986,27:0.083355):0.620242,(28:1.548099,29:0.429815):0.280104):0.379746,((((30:0.462403,31:0.296296):0.505808,32:0.824024):0.190604,33:0.259851):0.333799,34:0.176339):0.578218):0.390452,(((((((35:2.941892,(47:1.813964,48:1.090672):0.610854):0.140615,(44:0.965270,(45:0.831257,46:2.068858):0.247419):0.83083):1.31183,((41:0.377429,43:0.011350):0.123188,42:0.000003):0.568869):0.713162,39:1.161288):0.417951,(36:0.037238,(37:0.285815,38:0.141430):0.201153):0.963424):0.831808,40:1.356955):0.465717,(((49:0.000002,50:0.011599):0.0603017,51:0.177513):1.30765,52:1.530035):0.287509):0.956168):0.191089):0.414739,15:1.055820):0.0625849,((((16:0.000002,17:0.005871):0.249049,18:0.217010):0.243175,19:0.391752):1.02897,20:0.727809):0.42357):0.493715):0.497285):0.17428):0.164263):0.202613):0.0810016);
 392: 1 -25082.88982 -24796.79293 (0:0.185888,(1:0.098690,((2:0.275922,((((8:0.000117,9:0.019341):0.460141,10:0.215676):0.382793,11:0.679003):0.509926,((12:0.000001,13:0.000001):0.876982,(((((((((((14:2.700410,((41:0.365558,43:0.013674):0.136035,42:0.004456):0.913331):0.629464,39:1.135974):0.282911,(36:0.114079,(37:0.187441,38:0.145031):0.0824785):0.912207):0.500428,40:1.742088):0.827763,(((49:0.000002,50:0.015216):0.0898207,51:0.117644):1.07645,52:2.071162):0.678769):0.139416,((35:2.782550,(47:1.040048,48:1.627285):1.397):2.00279e-06,(44:0.987909,(45:0.839542,46:2.386033):0.0533576):1.37402):1.43221):0.5762,((21:1.059368,22:0.565094):1.0961,23:0.712836):0.568764):0.269389,(((((24:0.042921,25:0.317806):0.385376,26:0.578874):0.0524841,27:0.285234):0.374279,(28:1.178594,29:0.704294):0.334258):0.169736,(((30:0.450463,31:0.244729):0.342726,32:0.946278):0.211764,(33:0.217571,34:0.379599):0.0959008):0.277134):0.606126):0.58302,20:0.706832):0.135091,(((16:0.000002,17:0.006216):0.281259,18:0.115303):0.490537,19:0.438401):0.457692):0.53433,15:1.230838):0.454568):0.337735):0.192552):0.0835709,(6:0.647142,7:0.813379):0.231965):0.188965):0.0968414,(3:0.397916,(4:0.257201,5:0.532430):0.344111):0.109678);
 393: 1 -24223.35863 -24792.18838 (0:0.251120,(1:0.199612,((2:0.293625,((((8:0.005807,9:0.031081):0.492664,10:0.176191):0.854197,11:0.691092):0.441232,((12:0.000001,13:0.000001):0.572842,((((((14:3.034686,((21:1.365104,22:0.472441):1.25084,23:0.627733):0.404785):0.213294,((((35:4.132190,40:0.358407):1.57273,((((36:0.242388,38:0.105611):0.119999,37:0.173628):0.885557,39:1.442310):0.0802937,((41:0.422369,43:0.000002):0.163411,42:0.000002):1.21918):0.602255):0.683664,(((44:1.321249,45:0.749318):0.720501,46:2.197064):0.706394,(47:1.657409,48:1.470526):0.403021):1.26659):0.376919,(((49:0.000002,50:0.015153):0.014894,51:0.161723):0.818096,52:1.703253):0.372721):1.42813):0.0848101,((((24:0.101685,25:0.166780):0.354128,(26:0.612666,27:0.307468):0.0656149):0.357748,(((30:0.465997,31:0.467242):0.381635,(33:0.407610,34:0.278656):0.183346):0.149064,32:0.746172):0.364211):0.258426,(28:1.527641,29:0.440017):0.252732):0.614746):0.704811,20:0.585934):0.147705,(((16:0.000001,17:0.000003):0.371838,18:0.197727):0.260262,19:0.381380):0.882145):0.686851,15:0.994849):0.714327):0.654627):0.344765):0.115817,((4:0.380649,5:0.724586):0.249909,(6:0.742903,7:0.935695):0.3058):0.173977):0.172748):0.0888688,3:0.658382);
 394: 1 -23405.37627 -24793.75484 (0:0.207158,((1:0.147137,(((4:0.348234,5:0.522895):0.26805,(((8:0.003102,9:0.036534):0.427886,10:0.217243):0.305375,11:0.771118):0.497545):0.227894,((6:0.872718,7:0.763748):0.21408,((12:0.000001,13:0.000001):0.829133,(((((14:2.305771,((21:0.973128,22:0.904778):0.436088,23:1.363713):0.359068):0.626799,((((35:3.788308,40:0.688662):0.776225,((36:0.110911,(37:0.272193,38:0.088847):0.115866):0.81986,(39:0.945860,((41:0.371134,43:0.000002):0.0399407,42:0.085985):1.53013):0.20632):0.758173):0.735691,(((44:1.239426,46:2.322098):0.328161,45:0.910677):0.911519,(47:1.633201,48:1.201915):0.75293):0.683413):0.483193,(((49:0.000002,50:0.009437):0.0317817,51:0.198086):1.71537,52:1.418092):0.709485):1.01952):0.553927,((((24:0.052940,25:0.228096):0.443634,(26:0.884294,27:0.362622):0.0290518):0.306482,(28:1.315795,29:0.771883):0.304505):0.155945,((30:0.508080,31:0.406279):0.361042,(32:1.074823,(33:0.322950,34:0.341769):0.0941526):0.19991):0.395799):0.559437):0.347395,((((16:0.000001,17:0.000003):0.304302,18:0.180526):0.423715,19:0.156088):0.677034,20:0.652697):0.226849):0.423714,15:0.593300):0.515904):0.594334):0.211492):0.138651):0.105497,2:0.447176):0.140503,3:0.649984);
 395: 1 -25642.89165 -24801.8116 (0:0.284053,(1:0.268420,((4:0.355444,5:0.512698):0.244103,((6:0.462394,7:0.846948):0.306702,(((8:0.000002,9:0.019818):0.293775,10:0.402926):0.555208,(11:0.349356,((12:0.000001,13:0.000001):0.53463,((((((14:2.711982,23:0.573404):0.190259,(21:0.925432,22:0.801946):0.573671):0.840748,(((((((35:3.453454,45:0.583478):0.327896,44:1.259806):0.309045,46:2.025710):0.303535,(47:1.991186,48:1.704787):0.685742):0.753617,((36:0.097562,(37:0.228551,38:0.089935):0.143209):0.904967,(39:0.919394,((41:0.374709,43:0.005957):0.108679,42:0.016815):1.42463):0.319549):0.532958):0.521038,40:1.062643):0.605749,(((49:0.000002,50:0.011378):0.0127106,51:0.183207):1.37673,52:1.532048):0.470114):1.27756):0.0726263,((((24:0.070577,25:0.215509):0.347775,(26:0.698343,27:0.183474):0.0424362):0.503484,(28:1.409486,29:0.525870):0.164772):0.317278,((((30:0.449492,31:0.260837):0.321541,32:1.056498):0.240832,33:0.231195):0.123851,34:0.280563):0.10119):0.516797):0.548488,((((16:0.000002,17:0.006147):0.178479,18:0.185231):0.33951,19:0.264295):0.70211,20:0.462939):0.288207):0.246046,15:0.922596):0.628157):0.5664):0.373871):0.270657):0.101804):0.334119):0.0863172,(2:0.357243,3:0.558968):0.0631066);
 396: 1 -23399.95592 -24799.99734 (0:0.263357,(1:0.204199,((4:0.504178,5:0.698109):0.240087,((6:0.759768,((((8:0.000002,9:0.008465):0.314229,10:0.371798):0.571615,11:0.564651):0.642447,((12:0.000001,13:0.000001):0.817697,((((((((((14:3.405606,((((36:0.068567,(37:0.221067,38:0.137818):0.0552003):1.2124,39:1.076269):0.267429,((41:0.512711,43:0.000002):0.0843704,42:0.040858):1.06618):0.693682,40:1.613180):0.279793):0.0503942,(35:4.344167,((44:0.932932,(45:0.858660,46:2.565550):0.398464):0.541229,(47:1.745806,48:1.318206):0.670365):0.263324):0.898547):0.533306,(((49:0.000002,50:0.016091):2.30898e-06,51:0.238248):1.53726,52:1.386898):0.306313):0.654639,((21:0.962468,22:0.944817):1.49066,23:0.587938):0.470881):1.00009,((24:0.000002,25:0.242090):0.405624,(26:0.671466,27:0.206680):0.0327222):0.229071):0.232053,28:1.434490):0.201561,29:0.771955):0.0960146,(((30:0.596122,31:0.192321):0.166771,32:1.184641):0.267551,(33:0.276769,34:0.401361):0.167688):0.427021):0.749121,((((16:0.000001,17:0.000003):0.301427,18:0.179779):0.134173,19:0.558841):0.240129,20:0.896757):0.342402):0.574523,15:1.120793):0.431215):0.363108):0.126219):0.133869,7:0.798925):0.0983282):0.279738):0.155792,(2:0.327758,3:0.791294):0.0832308);
 397: 1 -22800.96164 -24793.86945 (0:0.344403,(1:0.223955,(4:0.194372,5:0.586567):0.608657):0.0475282,(((2:0.181902,((((8:0.000002,9:0.022106):0.519508,10:0.327897):0.570112,11:1.025002):0.386472,((12:0.000001,13:0.000001):0.818754,((((((14:2.059647,(21:0.561550,22:0.995379):0.476125):0.481204,23:0.699941):0.819299,(((((35:2.328576,46:1.307117):0.194109,(47:1.578043,48:1.403703):1.11432):0.140407,(44:1.470996,45:0.339941):0.464786):0.990931,(((36:0.113985,(37:0.281575,38:0.124416):0.1293):0.635742,(39:1.320889,((41:0.410022,43:0.012983):0.0615388,42:0.028747):1.50852):0.403134):0.983521,40:1.164768):0.371822):0.147307,(((49:0.000002,50:0.013909):0.0936823,51:0.083212):1.91604,52:1.373362):0.606854):0.538525):0.490286,((((24:0.080886,25:0.164183):0.316471,(26:0.590668,27:0.223293):0.0519245):0.153189,28:1.604461):0.137075,(29:0.719484,((((30:0.392055,31:0.319962):0.372689,32:0.930370):0.194583,33:0.157902):0.314219,34:0.178326):0.65251):0.170654):0.385926):0.444882,((((16:0.000002,17:0.014501):0.230041,18:0.107780):0.330938,19:0.288051):0.49983,20:0.602844):0.388832):0.533437,15:1.169467):0.522586):0.218055):0.313948):0.0968209,(6:0.445630,7:0.693188):0.43643):0.170488,3:0.524998):0.0442826);
 398: 2 -23987.1404 -24793.94027 (0:0.275852,(1:0.240524,((2:0.178329,((((8:0.011183,9:0.018673):0.292823,10:0.386924):0.331067,11:0.805585):0.633242,((12:0.000001,13:0.000001):0.756516,((((14:2.601637,(((21:0.571786,22:1.083570):1.20241,23:0.934070):0.380411,((((35:3.861102,40:0.583794):1.34148,(((36:0.037434,(37:0.267126,38:0.110923):0.130943):0.960935,39:1.187816):0.129744,((41:0.468413,43:0.000002):0.0934314,42:0.000002):1.41681):0.3821):0.399438,(((44:1.311169,46:2.376684):0.21803,45:0.781149):1.1943,(47:1.965221,48:1.354635):0.83654):0.777215):0.640308,(((49:0.000002,50:0.009123):0.0825417,51:0.134699):1.38311,52:0.994394):0.381637):1.3384):0.346984):0.538572,(((((24:0.026014,25:0.218725):0.443915,27:0.177353):0.138647,26:0.470028):0.25596,(28:1.289265,29:0.782772):0.274518):0.0578242,((30:0.581170,31:0.280109):0.440114,(32:1.147769,(33:0.288430,34:0.371098):0.152091):0.109275):0.493725):0.400397):0.193911,((((16:0.000001,17:0.006826):0.262395,18:0.145662):0.372269,19:0.467276):0.402945,20:0.630727):0.232161):0.741367,15:1.036578):0.520135):0.663908):0.100342):0.135024,((4:0.357417,5:0.524600):0.242931,(6:0.587285,7:0.848575):0.573258):0.194197):0.20926):0.0721428,3:0.699437);
 399: 2 -24744.86027 -24790.37326 (0:0.300741,((1:0.258302,((4:0.393279,5:0.711413):0.517684,((6:0.847935,7:0.822151):0.118315,((((8:0.003472,9:0.009547):0.322418,10:0.346912):0.59159,11:0.591040):0.6798,((12:0.000001,13:0.000001):1.05003,((((14:3.026061,(((16:0.000002,17:0.018467):0.227987,18:0.211605):0.218054,19:0.405044):0.164791):0.490953,20:0.549198):0.215162,((((21:0.797464,22:0.730385):0.769393,23:0.762785):0.561943,(((((35:5.187722,45:0.076735):0.779679,(44:1.126886,46:2.469827):0.172168):0.924676,(47:1.089766,48:1.613924):0.743472):0.742935,((((36:0.086455,(37:0.242344,38:0.134728):0.120737):0.698962,39:1.217829):0.308703,40:1.930881):0.359897,((41:0.376016,43:0.000002):0.127812,42:0.000003):1.11817):0.372512):0.553411,(((49:0.000002,50:0.015594):0.0326546,51:0.173576):1.20806,52:1.069622):0.421214):1.00078):0.504002,(((((24:0.070414,25:0.207383):0.380984,(26:0.755612,27:0.270391):0.0380489):0.326797,29:0.793320):0.154993,28:1.215079):0.159765,((((30:0.415213,31:0.375292):0.459961,32:0.824350):0.118243,33:0.192272):0.0613047,34:0.277271):0.470133):0.544725):0.3654):0.308366,15:0.888736):0.655604):0.266625):0.166176):0.166045):0.165544):0.14102,2:0.267948):0.069806,3:0.571965);
 400: 2 -25636.53178 -24793.80672 (0:0.223721,(1:0.275582,(2:0.244800,((4:0.422108,5:0.399839):0.398115,(((6:0.577373,7:1.220772):0.0947966,((12:0.000001,13:0.000001):1.31032,(((((14:3.438206,((21:1.056191,22:0.506585):1.29163,23:0.531776):0.322133):0.717641,(((((35:3.782830,(47:1.345247,48:1.419431):0.724188):0.522256,46:1.983033):0.164075,(44:1.014024,45:1.162118):0.500225):0.905352,(((36:0.097908,(37:0.222854,38:0.076055):0.0736524):1.12949,(39:1.032045,((41:0.362557,43:0.000002):0.0702831,42:0.020252):1.36089):0.392522):0.747593,40:1.389888):0.453042):0.217534,(((49:0.000002,50:0.011067):0.0483359,51:0.181938):1.37164,52:1.631692):0.0624012):1.21694):0.634201,(((((24:0.076874,25:0.210112):0.23543,26:0.738462):0.0622561,27:0.174148):0.29425,(28:1.092070,29:0.784279):0.470646):0.401863,((((30:0.535362,31:0.403608):0.368934,32:1.188449):0.276899,33:0.322697):0.179556,34:0.339876):0.431573):0.38302):0.400404,((((16:0.000001,17:0.000003):0.163733,18:0.181367):0.179507,19:0.526073):0.830433,20:0.731178):0.375402):0.628322,15:0.817540):0.249748):0.492545):0.172762,(((8:0.011951,9:0.031402):0.437336,10:0.231450):0.319978,11:0.943647):0.392226):0.15368):0.102776):0.232851):0.0493906,3:0.641289);
 401: 1 -23306.71685 -24796.71989 (0:0.356479,((1:0.265499,((4:0.365094,5:0.937649):0.442683,((6:0.659071,(((8:0.006351,9:0.037610):0.326613,11:1.669403):0.194115,10:0.290878):0.828928):0.151896,7:1.050417):0.28389):0.18854):0.0827104,((12:0.000001,13:0.000001):1.06062,(((((14:1.972913,((21:0.894328,22:0.822521):0.892116,23:1.265913):0.299681):0.358026,(((((35:3.798489,(47:1.474531,48:1.374505):0.336914):0.323644,((44:0.966798,45:1.283848):0.423375,46:2.027582):0.526333):1.24809,52:1.228270):0.209313,((((36:0.000003,(37:0.267552,38:0.108348):0.196946):1.05421,((41:0.444181,43:0.003795):0.0878904,42:0.019198):1.25796):0.334445,39:1.022207):0.288481,40:1.629250):0.698549):0.408572,((49:0.000002,50:0.022246):0.0613797,51:0.164240):1.09612):1.70104):0.790566,(((((24:0.158295,25:0.157714):0.436408,26:0.780705):0.068623,27:0.141051):0.451822,(28:1.411262,29:0.730660):0.335636):0.525503,((((30:0.475648,31:0.395447):0.194441,32:1.011441):0.234435,33:0.210175):0.111258,34:0.365501):0.107153):0.752528):0.0811208,((((16:0.000002,17:0.000003):0.140317,18:0.231914):0.203475,19:0.508436):1.00412,20:0.275900):0.694089):0.300892,15:0.780393):0.485786):0.831963):0.0767438,(2:0.470739,3:0.952122):0.0599781);
 402: 1 -25577.64416 -24799.88456 (0:0.331908,(1:0.158151,((4:0.474301,5:0.687746):0.273994,((6:0.791139,7:0.699832):0.185252,((((8:0.000079,9:0.019674):0.332498,10:0.350662):0.633353,11:0.696397):0.56302,((12:0.000001,13:0.000001):0.548892,((((((((14:2.625551,(21:0.798208,22:0.800806):0.519199):0.749143,23:0.382165):1.19587,((((35:9.999999,(((44:1.237149,45:0.981502):0.739045,46:2.280116):0.470086,(47:1.780952,48:1.248822):0.194112):0.107398):0.942934,(((((36:0.136963,38:0.165650):0.0234666,37:0.261482):1.27396,39:1.033937):0.541659,((41:0.369877,43:0.000002):0.116834,42:0.073340):0.852346):0.594744,40:1.653759):0.518559):0.659271,52:1.489262):2.4572e-06,((49:0.000002,51:0.244790):0.00201732,50:0.004496):1.40895):0.810666):0.536623,(((24:0.048152,25:0.207810):0.292823,(26:0.526063,27:0.210296):0.00960632):0.242437,28:1.751139):0.068932):0.227176,29:0.680276):0.224824,((((30:0.362522,31:0.421158):0.242665,32:0.944427):0.261289,33:0.328648):0.171479,34:0.204837):0.333062):0.805251,((((16:0.000002,17:0.006144):0.325089,18:0.157542):0.188298,19:0.521646):0.544949,20:0.952250):0.246824):0.266656,15:1.063551):0.623317):0.601374):0.377043):0.133077):0.239897):0.0854541,(2:0.373363,3:0.563662):0.116169);
 403: 4 -25191.5126 -24791.57201 (0:0.250996,(1:0.224030,((2:0.271010,((6:0.762498,7:0.942828):0.334362,((((8:0.000002,9:0.024873):0.411103,10:0.310948):0.408837,11:0.777820):0.631296,((12:0.000001,13:0.000001):0.942075,(((((14:2.200442,((21:0.803910,22:0.819123):0.775967,23:0.639631):0.68678):0.344621,((((35:2.312217,((44:1.657524,45:0.776947):0.303477,46:2.048902):0.449958):0.361551,(47:1.623438,48:1.690318):0.499702):1.15057,((((36:0.112210,(37:0.226351,38:0.100816):0.0898654):1.24182,((41:0.410981,43:0.000243):0.091785,42:0.060058):1.40524):0.286788,39:0.820432):0.821892,40:1.397247):0.788421):0.650501,(((49:0.000002,50:0.011700):0.0248474,51:0.199642):1.15507,52:1.506512):0.370537):0.713845):2.42412e-06,((((24:0.051155,25:0.114714):0.361541,27:0.264322):0.111347,26:0.467920):0.1563,(28:1.466907,(29:0.858515,(((30:0.618283,31:0.164876):0.228477,32:0.804362):0.252504,(33:0.316614,34:0.244644):0.162368):0.282281):0.170833):0.152242):0.650239):0.413198,((((16:0.000002,17:0.000003):0.268562,18:0.252087):0.296261,19:0.527895):0.77505,20:0.646590):0.401562):0.353706,15:1.286177):0.443026):0.394315):0.212878):0.105276):0.0850595,(4:0.345278,5:0.982403):0.373359):0.0595429):0.0974831,3:0.716013);
 404: 2 -25533.08508 -24807.66038 (0:0.249779,(1:0.233381,((2:0.189932,((6:0.728370,7:0.935696):0.308418,((((8:0.000002,9:0.012632):0.453425,10:0.342414):0.48576,11:0.935961):0.375799,((12:0.000001,13:0.000001):0.945217,(((((14:2.690019,((((16:0.000001,17:0.006442):0.266211,18:0.211653):0.294484,19:0.529462):0.542063,20:0.840902):0.365396):0.0860152,(((((24:0.015931,25:0.247373):0.29298,26:0.537713):0.139666,27:0.211541):0.351842,(28:1.369455,29:0.845413):0.203574):0.136394,(((30:0.413097,31:0.338696):0.480021,32:0.729038):0.270476,(33:0.248261,34:0.351102):0.113964):0.354445):0.877129):0.128958,((21:0.712363,22:0.706858):0.981349,23:0.789090):0.542103):0.284021,((((35:2.574576,(47:1.541697,48:1.454532):0.824276):0.1729,((44:1.542825,45:0.607144):0.42127,46:1.956647):0.699826):0.882426,(((36:0.099335,(37:0.252677,38:0.092064):0.0762789):0.842568,(39:0.956956,(41:0.069524,(42:0.132605,43:0.000002):0.295171):1.38395):0.573313):0.530048,40:1.113277):0.446348):0.24261,(((49:0.000002,50:0.016880):0.0612983,51:0.155827):1.55809,52:0.809473):0.702336):0.748331):0.272881,15:1.106296):0.401422):0.383855):0.333412):0.115291):0.11391,3:0.654023):0.0408592):0.0928333,(4:0.360616,5:0.684977):0.454726);
 405: 2 -23713.42342 -24791.86883 (0:0.214287,(1:0.205361,((2:0.333405,3:0.561724):0.137242,((4:0.420357,5:0.704598):0.237552,(((8:0.000002,9:0.007217):0.377145,10:0.409294):0.492628,11:0.842457):0.51158):0.404821):0.0140737):0.144888,((6:1.001226,7:0.835029):0.286857,((12:0.000001,13:0.000001):1.13555,(((((14:2.952154,(21:0.831183,22:0.924246):0.643394):0.234892,(23:0.497306,((((35:3.037474,40:1.074849):0.697243,(((36:0.138198,(37:0.288940,38:0.143158):0.0516514):0.992603,39:1.495778):0.443093,((41:0.408782,43:0.000002):0.0962651,42:0.011723):1.20295):0.415073):0.0588893,(((44:1.160424,45:1.038404):0.497484,46:2.318720):0.306655,(47:2.701656,48:1.010625):0.602465):1.27799):0.893909,(((49:0.000002,50:0.003397):0.0379925,51:0.215640):1.29849,52:1.485573):0.386765):1.47864):0.688113):0.621494,(((((24:0.083499,25:0.256592):0.40799,(26:0.481401,27:0.250398):0.0239216):0.30823,28:1.305512):0.164017,29:0.858933):0.0986336,((((30:0.663043,31:0.145254):0.412037,32:0.767591):0.377407,33:0.113199):0.261179,34:0.243099):0.496564):0.560619):0.328734,((((16:0.000001,17:0.000003):0.258505,18:0.209785):0.521451,19:0.301106):0.830308,20:0.925621):0.15563):0.211268,15:1.170760):0.498531):0.632238):0.135404);
 406: 2 -24919.70154 -24791.25171 (0:0.228666,(1:0.128650,(2:0.403680,3:0.643187):0.0758237):0.091243,((4:0.271419,5:0.604643):0.49235,((6:0.788560,7:0.613857):0.0567117,((((8:0.000003,9:0.026758):0.375341,10:0.342921):0.507343,11:0.654627):0.428625,((12:0.000001,13:0.000001):0.662115,((((14:2.686186,(((16:0.000002,17:0.013075):0.281305,18:0.158282):0.337079,19:0.450902):0.107652):0.373553,20:0.531930):0.41101,((((21:0.845619,22:0.955072):0.707099,23:0.755948):0.565773,((((((((35:3.963824,45:0.059099):0.684726,46:2.501551):0.503977,44:1.142985):1.07019,48:1.230673):0.675591,47:1.665343):1.75456,((49:0.000002,50:0.011587):2.57527e-06,51:0.215665):1.25744):0.564334,52:1.573813):0.210673,((((36:0.119074,(37:0.272060,38:0.140215):0.111864):0.981744,(41:0.181376,(42:0.112222,43:0.011493):0.294035):1.39485):0.146729,39:0.941812):0.548899,40:1.647799):0.957104):0.46341):0.507685,(((((24:0.114587,25:0.165400):0.228069,26:0.652719):0.171441,27:0.067601):0.409605,(28:1.414650,29:0.746146):0.172498):0.331599,((((30:0.504097,31:0.343372):0.304336,32:0.815373):0.207549,33:0.248698):0.0684033,34:0.373289):0.203861):0.747115):0.220767):0.396203,15:0.778793):0.615351):0.456518):0.441974):0.210398):0.192754);
 407: 1 -23027.54215 -24796.79293 (0:0.219443,(1:0.305511,((2:0.295275,(((6:0.520879,7:0.889945):0.166336,(((8:0.000002,9:0.007887):0.328421,11:1.011462):0.158022,10:0.221343):0.593719):0.267318,((12:0.000001,13:0.000001):0.848558,((((((((((14:3.319544,((41:0.413049,43:0.008522):0.0599539,42:0.042407):0.7435):0.398737,39:1.292682):0.352718,(36:0.165638,(37:0.260762,38:0.144430):0.110205):1.16943):0.49201,40:1.647184):0.239054,((35:3.220951,(47:1.782951,48:1.907869):0.386475):0.156903,((44:0.998952,45:1.178855):0.306248,46:2.305437):0.166482):0.8073):0.470067,(((49:0.000002,50:0.009456):0.0198343,51:0.183670):1.89888,52:1.287334):0.372053):1.31244,((21:0.959854,22:0.801617):0.867555,23:0.421311):1.02121):0.373653,((((((24:0.099344,25:0.196671):0.21615,26:0.807153):0.16986,27:0.259765):0.369716,28:1.406317):0.144584,29:0.792183):0.191519,((((30:0.492435,31:0.305277):0.538638,32:1.012315):0.24942,33:0.285867):0.15744,34:0.193673):0.601072):0.672898):0.111912,((((16:0.000002,17:0.014522):0.207147,18:0.217485):0.373438,19:0.235284):0.93957,20:0.881237):0.152528):0.51126,15:1.061968):0.327012):0.666494):0.267094):0.105771,(4:0.298208,5:0.604890):0.521401):0.0432338):0.0827817,3:0.439195);
 408: 1 -24505.05095 -24801.85188 (0:0.266591,(1:0.060949,((4:0.497456,5:0.479692):0.411481,((6:0.513604,7:0.660885):0.22105,(((8:0.000002,9:0.021644):0.42951,10:0.282726):0.385394,(11:0.836127,((12:0.000001,13:0.000001):0.437912,(((((((((14:1.834167,((((35:5.654384,45:0.466809):0.649867,44:0.895508):0.520134,46:1.869838):0.420115,(47:2.007885,48:1.001546):1.15175):0.974519):0.547446,((41:0.370301,43:0.000002):0.0810517,42:0.000002):0.894002):0.627899,(((36:0.186536,(37:0.276251,38:0.127192):0.0418663):0.760163,40:2.396037):0.510668,39:1.176750):0.448426):0.832922,(((49:0.000002,50:0.003158):0.0284108,51:0.123194):1.73314,52:2.128795):0.591484):0.871501,(21:1.003513,22:0.663942):0.96176):0.489289,23:0.943304):1.37198,(((24:0.038095,25:0.258498):0.378581,(26:0.722697,27:0.296020):0.053072):0.368829,((28:1.006502,29:0.838155):0.328449,((30:0.451260,31:0.388963):0.506574,(32:1.128573,(33:0.333572,34:0.298541):0.0999881):0.0854264):0.495863):0.0349272):0.591896):0.399426,((((16:0.000002,17:0.019130):0.155023,18:0.188312):0.270131,19:0.334832):0.282054,20:1.189870):0.271652):0.71154,15:0.874276):0.441812):0.672752):0.419051):0.378414):0.0774165):0.341032):0.24818,(2:0.332528,3:0.569894):0.118021);
 409: 2 -25587.08064 -24793.09843 (0:0.285106,(1:0.120631,((4:0.242660,5:0.681350):0.410645,((6:0.716691,7:0.924301):0.255643,((((8:0.000002,9:0.000002):0.495529,10:0.155410):0.627088,11:0.538910):0.274091,((12:0.000001,13:0.000001):0.753476,((((14:1.404120,((((((35:3.930218,45:0.078183):1.14203,44:1.059189):0.262501,46:2.167373):0.48579,(47:1.977091,48:1.203028):0.353678):0.725395,(((49:0.000002,50:0.002989):0.0512632,51:0.166917):1.93636,52:1.046061):1.02623):0.0134763,(((36:0.122888,(37:0.233072,38:0.139444):0.0721925):1.0116,(39:1.138234,((41:0.379910,43:0.000002):0.0597755,42:0.122397):1.02784):0.273179):0.68463,40:1.820294):0.382699):0.872426):0.463786,((21:0.996102,22:0.805612):0.53679,23:0.865719):0.421385):0.889931,15:1.002481):0.439493,(((((16:0.000001,17:0.006349):0.304065,18:0.160356):0.234488,19:0.428139):0.557844,((((24:0.056894,25:0.200564):0.41729,(26:0.439648,27:0.263363):0.0298382):0.226045,28:1.256622):0.253312,(29:1.106926,((((30:0.475772,31:0.337495):0.421656,32:0.880982):0.25574,33:0.197836):0.262166,34:0.146325):0.276348):0.0730731):0.854234):0.166487,20:1.080684):0.159669):0.829971):0.549795):0.273945):0.210359):0.127551):0.0955632,(2:0.314455,3:0.538025):0.159147);
 410: 1 -23736.83264 -24793.84817 (0:0.252088,((1:0.145875,3:0.795837):0.0490119,((2:0.267696,((((8:0.000002,9:0.013572):0.477618,10:0.269089):0.502902,11:0.763421):0.64055,((12:0.000001,13:0.000001):0.884817,((((((((14:2.273558,40:1.172448):0.152714,(((36:0.139696,(37:0.207494,38:0.133363):0.0655743):0.94933,((41:0.350799,43:0.000002):0.127577,42:0.022498):1.14265):0.298724,39:0.804468):0.738204):0.257311,(((49:0.000002,50:0.002946):0.104294,51:0.065168):1.66898,52:1.459777):0.417281):0.405558,((35:3.047853,(47:1.512399,48:1.722622):0.171351):0.446545,((44:1.303765,45:0.852374):0.63467,46:1.469664):1.25329):0.843001):0.858341,((21:0.705458,22:0.651596):0.842845,23:0.608407):1.03734):0.258924,(((24:0.052522,25:0.211499):0.269722,(26:0.641793,27:0.209118):0.105161):0.509512,((28:1.395728,29:0.865839):0.114901,(((30:0.521297,31:0.198527):0.571907,32:0.929548):0.0932699,(33:0.331681,34:0.268238):0.167632):0.431427):2.13138e-06):1.02013):0.166525,((((16:0.000001,17:0.014200):0.269546,18:0.197020):0.254054,19:0.440488):0.564261,20:0.632567):0.233249):0.536927,15:0.876206):0.529719):0.321381):0.231697):0.0336449,(6:0.704359,7:1.023761):0.473159):0.217852):0.0290667,(4:0.304760,5:0.724687):0.540105);
 411: 3 -26842.95412 -24793.74092 (0:0.216222,(1:0.213585,((4:0.382948,5:0.603007):0.291607,((6:0.585279,7:0.859518):0.366814,((((8:0.000002,9:0.018206):0.27238,10:0.342593):0.372473,11:0.777014):0.632711,((12:0.000001,13:0.000001):0.891348,(((((14:1.801550,((((((35:3.961154,45:0.000002):1.00851,44:1.169631):0.703854,46:2.156949):0.141344,(47:2.232801,48:1.254318):0.443059):0.807439,(((36:0.096113,(37:0.261453,38:0.098519):0.10419):0.465254,(39:1.501541,((41:0.404871,43:0.000003):0.0561872,42:0.085336):1.31867):0.498338):0.810715,40:1.630359):0.605061):0.48072,(((49:0.000002,50:0.000002):0.0484575,51:0.155440):1.4606,52:1.062827):0.337453):0.817655):0.292636,((21:1.230390,22:0.788893):0.830562,23:0.948195):1.04568):0.544745,15:0.766502):0.160473,(((((((24:0.060810,25:0.175131):0.442881,26:0.588908):0.0969323,27:0.181813):0.338887,28:1.199644):0.283401,29:1.063124):0.280873,((30:0.432015,31:0.285758):0.375653,32:0.986980):0.162471):0.0747152,(33:0.337082,34:0.329229):0.0669328):1.22407):0.275036,((((16:0.000002,17:0.011367):0.369686,18:0.031389):0.564861,19:0.379063):0.655345,20:0.877724):0.375079):0.549089):0.315601):0.284482):0.0513894):0.112212):0.0611787,(2:0.324861,3:0.739680):0.0988298);
 412: 1 -26796.63027 -24797.65204 (0:0.276547,((1:0.295681,(((4:0.381296,5:0.381197):0.34205,((6:0.683999,7:0.995240):0.0997933,((12:0.000001,13:0.000001):1.00976,((((14:3.234337,((21:0.993016,22:0.702757):1.33916,23:0.616990):0.637958):0.635671,(((((24:0.056865,25:0.206827):0.331735,(26:0.728420,27:0.328310):0.0665127):0.298412,(28:1.128150,29:0.676246):0.335143):0.130198,(((30:0.487468,31:0.263556):0.363663,32:0.937257):0.150352,(33:0.296179,34:0.382170):0.0747525):0.37758):0.525703,(((((35:3.561449,(47:1.322508,48:1.433730):0.930769):0.427509,(44:0.966422,45:0.974376):0.465877):0.147198,46:1.888717):1.02643,52:1.155287):0.202223,(((((36:0.088865,(37:0.221835,38:0.143998):0.12251):1.12711,39:1.100707):0.131184,((41:0.440454,43:0.000002):0.0760185,42:0.064651):1.2914):0.550564,40:1.597558):0.590476,((49:0.000002,50:0.005929):0.0505662,51:0.162927):1.6402):0.0952202):1.27386):0.185711):0.279311,((((16:0.000001,17:0.005523):0.299949,18:0.154067):0.330374,19:0.241071):0.772108,20:0.653565):0.216562):0.462681,15:1.095577):0.49905):0.44169):0.317485):0.118975,(((8:0.012399,9:0.000002):0.421907,10:0.253881):0.176286,11:0.972257):0.822037):0.0902274):0.0966361,2:0.424128):0.128384,3:0.496674);
 413: 1 -25433.15516 -24794.34298 (0:0.364798,(1:0.161993,((4:0.174150,5:0.771712):0.645046,((6:0.830931,7:0.817260):0.262256,((((8:0.000002,9:0.019048):0.528728,10:0.175627):0.463181,11:0.805958):0.419914,(((12:0.000001,13:0.000001):0.148419,35:3.284487):0.691874,(((((14:2.610862,(21:0.899780,22:0.944224):0.650008):0.191146,23:0.940365):0.38384,((((((36:0.103272,(37:0.206077,38:0.108302):0.128252):1.00626,39:1.116643):0.100593,((41:0.354043,43:0.000003):0.0629975,42:0.016181):1.14878):0.89013,40:1.754084):0.450901,((44:1.297044,(45:0.795637,46:2.757614):0.1455):0.673044,(47:1.945279,48:1.884766):0.803325):1.39526):0.0419229,(((49:0.000002,50:0.002976):0.0285601,51:0.121754):1.08484,52:1.445247):0.524341):0.670045):0.683295,(((((16:0.000001,17:0.018806):0.28619,18:0.108811):0.307759,19:0.352204):0.676894,20:0.450991):0.211764,(((((24:0.090740,25:0.172076):0.194228,26:0.734840):0.108127,27:0.254690):0.38765,(28:1.252785,29:0.774834):0.154478):0.357073,(((30:0.583548,31:0.265902):0.35319,32:1.060751):0.227515,(33:0.330834,34:0.297008):0.142002):0.151316):0.804791):0.086102):0.80503,15:0.715920):0.790894):0.348885):0.218448):0.320545):0.12814):0.0719719,(2:0.391122,3:0.732707):0.108329);
 414: 3 -24852.03539 -24791.93846 (0:0.256342,(1:0.141939,((4:0.320363,5:0.870523):0.407447,(((6:0.616550,7:1.036460):0.276878,(((8:0.000002,9:0.006416):0.406533,10:0.249710):0.451586,11:0.836501):0.329575):0.142793,((12:0.000001,13:0.000001):0.709073,((((((14:3.313262,23:0.843033):0.168915,(21:0.817217,22:0.925477):0.402961):0.789135,((((((35:3.570062,45:0.538694):0.372649,46:2.628203):0.465515,44:1.180796):0.678335,(47:1.515471,48:1.089675):0.868247):1.63507,((((36:0.175801,38:0.105812):0.11739,37:0.111058):0.815231,(39:0.864562,((41:0.391007,43:0.000002):0.0881735,42:0.013370):1.45913):0.227075):0.673771,40:1.558313):0.376305):0.568453,(((49:0.000002,50:0.020975):0.0132945,51:0.158567):1.59271,52:1.460945):0.0849196):0.850584):0.532473,((((((24:0.068702,25:0.175868):0.272788,26:0.635817):0.0737182,27:0.217131):0.336226,28:1.355858):0.161285,29:0.926733):0.236001,(((30:0.524670,31:0.235902):0.391468,32:0.784874):0.163283,(33:0.254480,34:0.331389):0.12046):0.329473):0.467539):0.443594,((((16:0.000001,17:0.000003):0.395388,18:0.146015):0.162927,19:0.289691):0.356854,20:0.833098):0.311811):0.63801,15:0.866261):0.66847):0.317959):0.290756):0.172934):0.0672309,(2:0.300613,3:0.527281):0.128415);
 415: 1 -25762.24967 -24791.97767 (0:0.248685,(1:0.283459,3:0.609473):0.0812663,(2:0.371698,((4:0.276853,5:0.489368):0.329504,((6:0.724063,((((8:0.000002,9:0.006344):0.168233,10:0.512348):0.390894,11:0.951274):0.602394,((12:0.000001,13:0.000001):0.629751,((((14:3.529924,(((21:0.832397,22:0.921588):1.79707,23:0.346475):1.20028,((((((35:4.587491,45:0.000002):1.13876,44:1.022922):0.194053,46:2.722420):0.792589,(47:2.209046,48:0.922192):0.780785):1.51163,(((36:0.105415,(37:0.360147,38:0.119598):0.0920748):0.835807,(39:0.991251,((41:0.434362,43:0.004653):0.067253,42:0.045951):1.56134):0.417721):0.570683,40:1.430502):0.400462):2.50054e-06,(((49:0.000002,50:0.008627):0.00612626,51:0.213954):1.64503,52:1.366998):0.449977):1.09835):0.606758):0.101012,((((24:0.057052,25:0.219102):0.427139,(26:0.542008,27:0.161756):0.0262867):0.163815,(28:1.290267,29:0.962304):0.337601):0.240634,((((30:0.590431,31:0.177786):0.6516,33:0.110701):0.15384,34:0.327688):0.210648,32:0.904368):0.328306):0.809075):0.2761,((((16:0.000002,17:0.012548):0.229713,18:0.255303):0.213841,19:0.560979):0.429657,20:0.926561):0.340464):0.381163,15:0.912150):0.258024):0.444393):0.300445):2.22293e-06,7:0.897133):0.231019):0.173285):0.10476);
 416: 3 -25608.64001 -24793.46051 (0:0.345744,(1:0.178816,(2:0.169466,((4:0.577544,5:0.523881):0.320354,(((6:0.899349,(((8:0.000003,9:0.038495):0.492428,10:0.226021):0.362373,11:1.043706):0.374863):0.12106,7:1.125596):0.127326,((12:0.000001,13:0.000001):0.995054,((((((14:2.574583,((21:1.277001,22:0.682381):0.830768,23:1.129358):0.298135):0.260008,(((((((35:3.312274,45:0.007402):0.998395,44:1.175468):0.639376,46:2.218771):0.615136,(47:2.023758,48:1.308476):0.43632):1.57844,((((36:0.076548,(37:0.225335,38:0.082245):0.163937):1.14524,((41:0.440375,43:0.000002):0.062039,42:0.065427):1.54072):0.188909,39:0.859245):0.812854,40:1.597670):0.337959):0.654048,52:1.269054):0.2831,((49:0.000002,50:0.011189):0.097687,51:0.138271):1.26215):1.18227):0.337913,(((((24:0.038616,25:0.179131):0.284166,26:0.682822):0.181753,27:0.182095):0.415785,(28:1.308133,29:0.646647):0.302894):0.504797,(((30:0.681440,31:0.210201):0.672756,32:0.767284):0.201734,(33:0.341572,34:0.302749):0.155615):0.0689607):0.702066):0.47027,(((16:0.000001,17:0.000003):0.330627,18:0.048198):0.394398,19:0.389021):0.359168):0.107119,20:0.570438):0.780098,15:0.885532):0.415155):0.431953):0.17347):0.126226):0.291514):0.0399557,3:0.528820);
 417: 1 -25665.59551 -24817.49946 (0:0.337131,((1:0.153515,((4:0.315317,5:0.564291):0.28123,(6:0.776260,7:0.750681):0.309001):0.207016):0.1621,(2:0.336126,((((8:0.011681,9:0.021790):0.445437,10:0.217632):0.428731,11:0.916959):0.631716,((12:0.000001,13:0.000001):1.23659,(((((14:2.246291,((21:0.814874,22:0.700134):1.30416,23:0.395136):0.425052):0.669441,((((35:3.579670,40:0.608347):0.551704,((36:0.109994,(37:0.261252,38:0.073991):0.0592027):0.761362,(39:1.094097,(41:0.298141,(42:0.143392,43:0.005135):0.0799018):1.0814):0.133721):0.681406):0.399499,(((44:0.907431,46:2.473338):0.158681,45:0.933702):1.60443,(47:1.737641,48:1.197574):0.278664):1.20463):0.707603,(((49:0.000002,50:0.017714):0.0354552,51:0.161046):1.68909,52:1.244033):0.158557):0.855437):0.312217,(((((24:0.141125,25:0.215528):0.245512,(26:0.761711,27:0.263267):0.0532727):0.164388,28:1.534793):0.224555,(((30:0.477058,31:0.247664):0.294903,32:0.793438):0.112899,(33:0.290317,34:0.399347):0.128665):0.483848):0.145079,29:0.854282):0.624807):0.46048,((((16:0.000001,18:0.413374):0.0324959,17:0.000002):0.456905,19:0.391712):0.883791,20:0.957720):0.295935):0.260226,15:1.243347):0.22661):0.455834):0.488402):0.0924159):0.0839795,3:0.608084);
 418: 2 -23913.45385 -24796.10076 (0:0.250150,1:0.203326,((2:0.394219,(((6:0.764551,7:0.734404):0.0318729,((12:0.000001,13:0.000001):0.732426,(((((14:2.579784,((21:0.872057,22:0.848648):1.26278,23:0.384840):0.847439):0.161272,((((35:5.224783,((44:0.877834,(45:1.038450,46:2.880614):0.283816):0.979446,48:1.298465):0.17187):0.531289,47:0.937789):1.56585,((49:0.000002,50:0.002760):0.0680155,51:0.130357):1.4645):0.03398,((((36:0.126125,(37:0.294929,38:0.132358):0.108601):0.909896,(39:0.975278,(41:0.119466,(42:0.131064,43:0.000002):0.190587):1.16935):0.192838):0.702588,40:1.933174):1.02281,52:1.034498):0.249031):0.781001):0.524904,((((24:0.146889,25:0.180637):0.502356,(26:0.803576,27:0.231989):0.0616127):0.197125,(28:1.285368,29:0.725637):0.19438):0.115914,(((30:0.471298,31:0.420865):0.257524,32:0.836372):0.266306,(33:0.346109,34:0.284975):0.038437):0.364853):0.571104):0.567594,((((16:0.000001,17:0.000003):0.272006,18:0.198802):0.227524,19:0.519503):0.658688,20:0.798336):0.259872):0.185512,15:1.003999):0.793595):0.404291):0.141577,(((8:0.013076,9:0.043812):0.214927,10:0.400557):0.592992,11:0.615066):0.617259):0.0658597):0.10917,(3:0.599213,(4:0.240071,5:0.665862):0.408337):0.116932):0.104068);
 419: 1 -23452.37085 -24797.10718 (0:0.263845,(1:0.258177,(((4:0.367596,5:0.547774):0.212319,(((8:0.000003,9:0.055642):0.485779,10:0.312782):0.385778,11:0.853777):0.584698):0.177018,((6:0.545942,7:0.969857):0.0844222,((12:0.000001,13:0.000001):0.880476,(((((14:2.819511,(23:0.114462,(((((((35:3.433653,45:0.165991):0.441289,46:2.011405):0.417679,44:1.060859):0.80227,48:1.232582):0.174899,47:1.791862):1.23489,(((((36:0.221571,38:0.083373):0.127163,37:0.157114):1.21361,((41:0.295315,43:0.000002):0.0511745,42:0.046580):1.25294):0.197394,39:0.890750):0.972251,40:1.244123):0.263421):0.286812,(((49:0.000002,50:0.015132):0.0222782,51:0.151914):0.770924,52:2.011592):0.816047):0.986774):0.463944):0.163176,(21:0.291255,22:1.798057):1.00149):0.793492,((((24:0.028788,25:0.192005):0.385331,(28:1.251170,(29:0.657008,((((30:0.547288,31:0.372927):0.338361,32:0.897103):0.185574,33:0.268252):0.320453,34:0.122152):0.542924):0.123743):0.404101):0.0640391,27:0.181682):0.0516215,26:0.661003):0.527433):0.548993,15:0.874058):0.329638,((((16:0.000002,17:0.007439):0.2994,18:0.204321):0.320873,19:0.371518):0.523308,20:0.970296):0.414959):0.252296):0.353727):0.148008):0.146779):0.0572759,(2:0.321357,3:0.450650):0.138161);
 420: 1 -24808.47615 -24796.00165 (0:0.205776,(1:0.159850,3:0.384825):0.101249,(2:0.205948,(((4:0.424676,5:0.452582):0.18779,((((8:0.000002,9:0.033910):0.316789,10:0.268860):0.471367,11:0.629521):0.226139,((12:0.000001,13:0.000001):0.884514,(((((14:2.484198,((21:0.598278,22:0.836995):1.10362,23:0.639152):0.335):0.209977,(((((35:3.214100,45:0.302414):0.610406,46:2.544278):0.258653,(44:0.993391,(47:1.839259,48:1.173826):1.1596):0.238474):1.96089,((((36:0.011450,(37:0.269106,38:0.132718):0.155845):0.846288,39:1.318285):0.219676,((41:0.376704,43:0.000002):0.109314,42:0.034659):1.33971):0.768559,(((49:0.000002,50:0.008983):0.0696832,51:0.104221):1.35028,52:1.224260):0.59237):2.11561e-06):0.264637,40:1.830172):0.593493):0.446601,(((24:0.100401,25:0.126130):0.436131,(26:0.718891,27:0.242585):0.102425):0.277823,((28:1.382164,29:0.722773):0.218884,((((30:0.246460,31:0.426681):0.627883,32:1.231754):0.112195,33:0.254070):0.322384,34:0.101873):0.66835):0.218332):0.683201):0.212216,((((16:0.000002,17:0.041346):0.222437,18:0.228155):0.326099,19:0.500272):0.468915,20:0.664843):0.422218):0.428141,15:0.887597):0.50144):0.452332):0.34375):0.12738,(6:0.654800,7:0.656313):0.135786):0.221274):0.0697462);
 421: 1 -24591.65296 -24797.60083 (0:0.255511,(1:0.289624,3:0.603200):0.143353,(2:0.327697,((4:0.406441,5:0.593045):0.376446,((6:0.619736,7:0.913098):0.1964,((((8:0.001355,9:0.021665):0.288333,10:0.374024):0.574608,11:0.494863):0.394987,((12:0.000001,13:0.000001):0.599005,(((((14:2.742434,((21:1.045497,22:0.609069):1.15941,23:0.426936):0.249739):0.953246,(((((35:3.100953,46:1.908085):0.362069,((44:1.267119,45:1.020735):0.313779,(47:1.737133,48:1.094793):0.975598):0.520011):1.80841,52:0.763451):0.160207,(((36:0.054420,(37:0.275870,38:0.098998):0.173765):0.947343,(39:0.995950,((41:0.350114,43:0.000002):0.0417355,42:0.056942):1.52278):0.372089):0.605601,40:1.254636):0.900327):0.421361,((49:0.000002,50:0.009717):0.0250427,51:0.138099):1.45709):1.37226):2.95532e-06,((((((24:0.098756,25:0.164694):0.37231,26:0.667064):0.0175858,27:0.225940):0.391035,28:1.263711):0.0621486,29:0.621089):0.11961,(((30:0.479848,31:0.309985):0.473719,32:0.909240):0.103065,(33:0.344333,34:0.302324):0.105417):0.282326):0.411083):0.742627,((((16:0.000001,17:0.000003):0.189125,18:0.309250):0.260099,19:0.352862):0.673209,20:0.665876):0.175851):0.204461,15:0.976983):0.30777):0.459179):0.189429):0.112299):0.17968):0.116423);
 422: 2 -23794.911 -24794.04397 (0:0.376522,1:0.183490,(((2:0.301667,3:0.636534):0.147495,(4:0.216680,5:0.667620):0.443995):0.100935,((6:0.757062,7:1.038711):0.233374,((((8:0.000002,9:0.022268):0.37603,11:1.259523):0.210999,10:0.394705):0.651553,((12:0.000001,13:0.000001):0.712219,((((14:1.783622,((21:1.088364,22:0.755721):0.462058,23:0.725375):0.627506):1.3054,(((((16:0.000001,17:0.000003):0.255246,18:0.161543):0.198914,19:0.545143):0.584328,20:0.891349):0.572805,(((((24:0.055733,25:0.200708):0.288271,26:0.466716):0.224851,27:0.148321):0.158178,(28:1.181092,29:1.000576):0.520247):0.436832,((((30:0.425029,31:0.454623):0.450856,33:0.087493):0.286593,34:0.244362):0.231757,32:1.098379):0.121971):0.25596):0.248032):0.349268,(((35:4.642727,40:0.605987):1.44,(((36:0.244439,38:0.085467):0.178775,37:0.111919):1.22918,(39:0.801226,((41:0.361832,43:0.003533):0.0902995,42:0.013715):1.5208):0.129987):0.649853):0.382966,((((44:0.768067,(45:0.754001,46:2.975707):0.740629):0.741086,(47:1.469040,48:1.269140):1.35719):0.921227,52:1.442624):0.0732488,((49:0.000002,50:0.014898):0.0661221,51:0.109434):1.3407):0.295143):1.27508):0.35251,15:1.307279):0.111444):0.364467):0.444821):0.22752):0.0936336);
 423: 1 -25101.938 -24794.29733 (0:0.181796,(1:0.158284,(((2:0.163752,(((8:0.000002,9:0.013366):0.399906,10:0.265110):0.394082,11:0.947167):0.776262):0.10575,((6:0.561694,7:1.006957):0.318876,((12:0.000001,13:0.000001):1.03915,(((((((14:1.430053,((((35:4.135145,45:0.607000):0.560834,44:1.120633):0.414879,46:1.843141):0.386154,(47:1.490646,48:1.539620):0.570453):0.845069):0.618036,(((36:0.096537,(37:0.234176,38:0.147267):0.083811):0.995637,(39:1.312793,((41:0.308306,43:0.000002):0.120262,42:0.011027):1.06946):0.0978673):1.23057,40:1.309328):0.262941):0.321514,(((49:0.000002,50:0.000002):0.0108991,51:0.209702):1.62996,52:1.660117):0.283334):0.459857,((21:0.887188,22:0.574656):0.834583,23:0.829037):0.641491):0.855961,(((((24:0.037740,25:0.142712):0.342883,26:0.617743):0.0750087,27:0.260878):0.351338,(((30:0.505980,31:0.252069):0.31192,32:0.916238):0.116755,(33:0.387358,34:0.231201):0.133084):0.420917):0.00669939,(28:1.155506,29:0.721659):0.285741):0.43884):0.311527,((((16:0.000001,17:0.000003):0.21115,18:0.109774):0.364725,19:0.487826):0.260344,20:1.119525):0.532741):0.340204,15:1.020122):0.40666):0.407056):0.167317):0.167102,(4:0.415024,5:0.707570):0.364352):0.0923185):0.130323,3:0.802348);
 424: 2 -24483.74258 -24790.85987 (0:0.253039,(1:0.268200,(((4:0.509905,5:0.446301):0.314,(6:0.951036,7:0.895297):0.16855):0.121399,((((8:0.009855,9:0.011743):0.372785,10:0.259332):0.512862,11:1.041340):0.515884,(((12:0.000001,13:0.000001):0.0185818,35:4.167446):0.770996,((((((14:3.031503,23:0.922974):0.24324,(21:1.196168,22:0.516159):0.847627):0.805702,(((((36:0.169369,(37:0.291940,38:0.111720):0.133147):0.980542,(39:1.248839,((41:0.424874,43:0.000002):0.100909,42:0.043238):1.32096):0.220399):0.601111,(((44:1.223828,45:0.990137):0.715599,46:1.543194):1.3354,(47:1.806634,48:1.307911):0.658949):1.0639):0.579374,40:1.449926):0.714109,(((49:0.000002,50:0.008999):0.00113041,51:0.206035):1.38123,52:1.530569):0.609932):1.62219):0.267997,(((24:0.119779,25:0.162409):0.304136,(26:0.589884,27:0.257033):0.0442394):0.687555,((28:1.186416,29:0.973111):0.316765,((((30:0.498897,31:0.321305):0.423825,32:1.033230):0.143771,33:0.177953):0.239929,34:0.326117):0.372485):0.0212712):0.774029):0.317823,((((16:0.000001,17:0.000003):0.29386,18:0.107008):0.269631,19:0.326204):0.580824,20:0.639536):0.329009):0.406406,15:0.825418):0.3379):0.547276):0.168165):0.158992):0.0279139,(2:0.340411,3:0.632852):0.0987129);
 425: 1 -25149.5696 -24796.0194 (0:0.300159,(1:0.194009,(2:0.292885,(((4:0.593311,(5:0.332586,(((8:0.005265,9:0.032775):0.429182,10:0.403710):0.391413,11:1.029124):0.409959):0.246847):0.218049,(6:0.914211,7:0.736628):0.157654):0.0981489,(((12:0.000001,13:0.000001):2.46145e-06,35:4.307567):1.02062,(((((14:3.132723,23:0.907674):0.187349,((21:0.731200,22:1.229002):1.06468,((((((36:0.044984,(37:0.270912,38:0.120143):0.109833):0.894124,39:1.019639):0.215697,((41:0.374556,43:0.000002):0.0868291,42:0.015830):0.93972):0.642071,40:1.373080):0.229587,(((44:1.434228,45:0.681530):0.390128,46:2.655104):0.574312,(47:1.367560,48:1.654260):1.18394):0.514937):0.570466,(((49:0.000002,50:0.020627):2.24413e-06,51:0.202993):1.31045,52:1.522822):0.464175):0.914934):0.376717):0.452109,(((((24:0.109175,25:0.269937):0.334785,27:0.257474):0.0273224,26:0.737027):0.386882,((30:0.479792,31:0.355457):0.345291,(32:0.952308,(33:0.356153,34:0.342150):0.0899436):0.204367):0.432641):0.0629453,(28:1.235452,29:0.605470):0.352632):0.916432):0.480853,((((16:0.000001,17:0.000003):0.249225,18:0.284319):0.190254,19:0.498165):0.648715,20:0.549484):0.251211):0.39059,15:0.654207):0.310281):0.418316):0.234321):0.181901):0.104031,3:0.866171);
 426: 1 -22941.01961 -24792.70011 (0:0.401916,(1:0.240322,(((4:0.543158,5:0.798384):0.326021,(6:0.811637,(7:1.228621,(((8:0.000002,9:0.026450):0.192094,11:1.378646):0.298532,10:0.250627):0.838673):2.336e-06):0.278122):0.178868,((12:0.000001,13:0.000001):0.915697,((((((14:2.132400,(((35:4.461705,((44:0.904653,(45:0.914904,46:1.995455):0.564071):0.702725,(47:1.407467,48:1.418911):0.82292):0.0990462):0.772098,((((36:0.178254,38:0.086696):0.154929,37:0.080542):1.01101,(39:1.217203,((41:0.398501,43:0.006717):0.0943533,42:0.000002):0.969899):0.189195):0.678783,40:1.538448):0.275904):2.03719e-06,(((49:0.000002,50:0.009096):0.0507089,51:0.134474):1.00198,52:1.043775):0.978138):0.754):0.564689,((21:0.819551,22:0.683021):1.42633,23:0.502602):0.50068):0.913437,(((((24:0.000097,25:0.310790):0.430538,26:0.546350):0.106491,27:0.176036):0.336838,(28:1.545191,29:0.423134):0.35424):0.319287,((((30:0.381719,31:0.356796):0.343782,32:0.866705):0.250831,33:0.360256):0.161747,34:0.110535):0.466254):0.447368):0.424416,(((16:0.000002,17:0.000003):0.273077,18:0.162972):0.239958,19:0.397519):0.462746):0.17741,20:0.589381):0.403226,15:1.186072):0.356371):0.367968):0.149719):0.176813,(2:0.359635,3:0.495296):0.045175);
 427: 1 -25463.86759 -24793.11958 (0:0.252154,(1:0.088899,(2:0.199900,(((4:0.471091,5:0.565888):0.253689,(6:0.680396,7:0.911111):0.249285):0.0779229,((((8:0.011902,9:0.000002):0.320946,10:0.411464):0.532296,11:0.596021):0.595309,((12:0.000001,13:0.000001):1.03203,((((((((14:1.882405,((((35:3.014350,45:0.708629):0.126576,44:1.399216):0.559079,46:1.613116):0.873342,(47:1.768277,48:1.204425):1.02246):0.423063):0.31805,(((36:0.072811,(37:0.319429,38:0.090782):0.16306):0.595417,(39:1.060160,((41:0.352952,43:0.000002):0.0547659,42:0.076874):1.21698):0.241095):0.735324,40:1.347475):0.592736):0.715281,(((49:0.000002,50:0.006102):0.0485855,51:0.208910):1.22061,52:1.275998):0.447964):0.409911,((21:0.840621,22:0.788174):1.19273,23:0.670350):0.494796):0.739666,((((((24:0.048019,25:0.150648):0.35227,26:0.554414):0.116754,27:0.266080):0.375964,28:1.186117):0.170789,29:0.845781):0.0793024,((((30:0.483605,31:0.218636):0.298683,32:0.716557):0.367948,33:0.285415):0.162987,34:0.182609):0.422328):0.633315):0.170824,20:0.659259):0.0689611,(((16:0.000001,17:0.006142):0.302833,18:0.112628):0.293695,19:0.520365):0.502525):0.781464,15:1.280075):0.155261):0.287045):0.286309):0.198716):0.211765):0.106032,3:0.608538);
 428: 2 -25195.14406 -24793.30412 (0:0.239224,(1:0.341737,((((4:0.411855,5:0.454756):0.206346,(((8:0.013367,9:0.019368):0.374274,10:0.328758):0.659595,11:0.732662):0.531492):0.156603,(6:0.488706,7:0.760226):0.401187):0.0670076,(((12:0.000001,13:0.000001):0.273951,35:4.338413):0.93383,(((((14:2.068404,((21:1.286737,22:0.583600):0.876919,23:0.729879):0.563048):0.493094,(((((36:0.175754,(37:0.218326,38:0.105344):0.0664103):0.687997,(39:1.227053,((41:0.459458,43:0.016775):0.0894132,42:0.027941):1.26023):0.368741):0.826772,40:1.202199):0.665388,(((44:1.177844,45:0.945672):0.440081,46:1.908749):0.653887,(47:1.108318,48:1.524116):0.219599):0.732659):0.47862,(((49:0.000002,50:0.000002):0.0408207,51:0.190943):1.48834,52:1.332010):0.126051):0.522813):0.502847,(((((24:0.100527,25:0.108730):0.420378,26:0.545774):0.0509788,27:0.204157):0.402721,(28:1.587339,29:0.564756):0.381934):0.246424,(((30:0.773427,31:0.234209):0.295793,32:0.914183):0.261452,(33:0.310050,34:0.281629):0.114892):0.526245):0.512064):0.186768,((((16:0.000001,17:0.006665):0.289022,18:0.266042):0.210121,19:0.467240):0.762492,20:0.796530):0.197633):0.354292,15:1.002754):0.523677):0.711595):0.0984799):0.0692599,(2:0.360518,3:0.659563):0.223887);
 429: 1 -23828.45454 -24799.65648 (0:0.312466,(1:0.282864,3:0.573909):0.127025,(2:0.225650,((((4:0.707239,5:0.357416):0.143012,7:0.682550):0.166803,6:0.581269):0.207353,((((8:0.025339,9:0.049734):0.505025,10:0.310832):0.353407,11:0.820634):0.459319,((12:0.000001,13:0.000001):0.873026,((((14:4.244736,(((21:1.352150,22:0.541197):1.26564,23:0.628780):0.926211,((((35:2.664912,40:1.095524):0.630435,((36:0.069823,(37:0.244363,38:0.085761):0.144432):0.973176,(39:1.286928,((41:0.391715,43:0.000002):0.0559057,42:0.058695):1.42317):0.176872):0.121868):0.594009,(((44:1.282530,45:0.878208):0.390032,(47:1.763688,48:0.966237):1.33569):0.446265,46:1.826453):0.933161):0.428207,(((49:0.000002,50:0.006038):0.00595879,51:0.203562):1.46401,52:1.161255):0.634442):0.530565):0.240218):0.754056,(((24:0.129939,25:0.189702):0.316701,(26:0.531043,27:0.250833):0.0236809):0.262035,(28:1.033952,(29:0.813601,((((30:0.369911,31:0.360729):0.601489,32:1.047354):0.243085,33:0.065244):0.339444,34:0.283968):0.672552):0.2322):0.180829):0.39237):0.618158,(((16:0.000002,17:0.007150):0.0856457,(18:0.169275,19:0.713700):0.100146):0.672036,20:1.054241):0.0543362):0.294132,15:1.101834):0.323361):0.57802):0.162029):0.164449):0.186226);
 430: 3 -24357.86869 -24794.06794 (0:0.227810,(1:0.134874,((4:0.263136,5:0.610883):0.347515,((6:0.697288,7:0.686708):0.128422,((((8:0.003307,9:0.030594):0.426817,10:0.400101):0.378332,11:0.888516):0.666122,((12:0.000001,13:0.000001):0.767839,((((((14:2.242703,(21:0.692424,22:0.736240):0.600562):0.381083,23:0.682838):0.663442,(((((35:3.670254,45:0.124753):0.999943,44:1.478294):0.293908,46:2.197760):2.03057e-06,(47:1.377817,48:1.704106):0.705676):1.33543,(((((36:0.009442,(37:0.233153,38:0.118320):0.156864):0.63104,39:1.471533):0.133121,((41:0.360291,43:0.000002):0.111655,42:0.036910):1.63585):0.96614,40:1.115218):0.876978,(((49:0.000002,50:0.006125):2.31437e-06,51:0.189810):0.956438,52:1.525810):0.611628):0.0490267):0.761124):0.222659,((24:0.124615,25:0.127444):0.335284,(26:0.630622,(27:0.174172,((28:1.412199,29:0.626042):0.283794,((((30:0.513871,31:0.315067):0.169695,32:0.843942):0.25609,33:0.202579):0.0732503,34:0.267294):0.457102):0.240267):0.0888357):0.0282903):0.580499):0.55545,((((16:0.000002,17:0.000003):0.299646,18:0.127476):0.384633,19:0.342352):0.990252,20:0.571753):0.244503):0.700201,15:0.740626):0.475307):0.58141):0.117532):0.231537):0.240167):0.0738159,(2:0.369990,3:0.594344):0.0811289);
 431: 5 -24542.24615 -24791.74522 (0:0.292464,(1:0.217110,((4:0.523276,5:0.596643):0.626933,((6:0.731011,7:0.938051):0.124324,((((8:0.002896,9:0.010479):0.496259,10:0.201368):0.485662,11:1.085417):0.291202,((12:0.000001,13:0.000001):0.774729,(((((14:2.413810,((21:0.812907,22:0.776760):1.0705,23:0.620297):0.211494):0.384517,((((((24:0.042676,25:0.201079):0.377427,26:0.602174):0.164755,27:0.225539):0.430191,29:0.853012):0.114334,28:1.351822):0.0891429,((((30:0.415674,31:0.276322):0.362337,32:1.106814):0.204161,33:0.265853):0.0454105,34:0.312738):0.534128):0.566165):0.0863554,((((16:0.000001,17:0.014060):0.244574,18:0.188280):0.325968,19:0.394378):0.520789,20:0.589662):0.418918):0.542978,15:0.832598):0.0787841,(((35:2.302598,(((44:1.278303,45:1.338631):0.546763,46:1.664278):0.505575,(47:2.099086,48:1.059648):0.988356):0.856549):0.804345,(((36:0.068150,(37:0.255964,38:0.114677):0.0903769):0.682219,(39:1.209602,((41:0.443599,43:0.000002):0.104039,42:0.000002):1.54799):0.168384):0.597627,40:1.184795):0.674256):0.208023,(((49:0.000002,50:0.006120):0.0209452,51:0.141054):1.73409,52:0.796989):0.722023):1.05966):0.406076):0.431172):0.289732):0.173919):0.285534):0.135002,(2:0.393996,3:0.759857):0.0627804);
 432: 1 -26282.35002 -24797.14556 (0:0.198444,((1:0.163298,3:0.582344):0.0933462,2:0.388747):0.0680836,((4:0.254345,5:0.687846):0.309377,((6:0.570726,7:0.638129):0.247643,((((8:0.002994,9:0.008761):0.457811,10:0.233188):0.358577,11:0.819557):0.279682,((12:0.000001,13:0.000001):0.665627,(((((((((((14:3.243169,39:0.509367):0.596246,((41:0.269868,43:0.016074):0.0961711,42:0.010517):1.27704):0.283858,((36:0.190782,38:0.107450):0.100238,37:0.134218):1.30434):0.51309,40:2.036993):0.512893,(((49:0.000002,50:0.008872):0.0304836,51:0.173651):1.08817,52:1.476834):0.763661):0.197751,(35:2.948977,(((44:1.233845,45:0.814245):0.15375,46:2.293162):1.29459,(47:1.657873,48:1.172519):0.374347):1.18301):0.350761):0.848746,23:0.490223):0.745743,(21:0.399495,22:1.060317):0.903729):0.81914,((((24:0.091828,25:0.170109):0.347009,(26:0.630172,27:0.174774):0.0915112):0.096559,(28:1.265260,29:0.833770):0.373135):0.592079,(((30:0.360553,31:0.409519):0.162756,32:1.025239):0.306834,(33:0.239438,34:0.450407):0.100292):0.27741):0.758976):0.242328,((((16:0.000001,17:0.011788):0.212145,18:0.205108):0.201544,19:0.404337):0.885881,20:0.647730):0.641322):0.181947,15:0.879781):0.505981):0.693766):0.529212):0.156797):0.146336);
 433: 2 -23311.12232 -24792.34354 (0:0.375612,(1:0.161690,(((4:0.411700,5:0.530908):0.332891,(6:0.782401,7:0.558365):0.174253):0.190539,((((8:0.008351,9:0.021348):0.329836,10:0.488407):0.639927,11:0.624439):0.769707,(((12:0.000001,13:0.000001):0.117449,35:3.475778):0.760107,((((((14:1.950321,(21:0.693331,22:0.771934):0.434858):0.453412,23:0.872754):0.548665,(((((((36:0.029033,(37:0.325580,38:0.140829):0.113904):0.858493,((41:0.375815,43:0.000002):0.0372521,42:0.055697):1.26879):0.135686,39:1.164592):0.456691,40:1.606289):0.945854,(((44:1.191247,46:2.314644):0.429157,45:0.882209):1.10537,(47:1.723954,48:1.769618):0.473437):1.64017):0.132149,52:1.113628):0.17771,((49:0.000002,50:0.017017):0.0177505,51:0.153125):1.12252):0.978493):0.522303,((((24:0.085780,25:0.170556):0.445743,27:0.283405):0.0710788,26:0.663109):0.244158,((28:1.500881,29:0.557163):0.201082,(((30:0.519017,31:0.277365):0.378638,32:0.929968):0.160559,(33:0.314596,34:0.261946):0.157121):0.519971):0.0676776):0.475824):0.426084,((((16:0.000001,17:0.014438):0.206806,18:0.224387):0.240024,19:0.357177):0.403323,20:0.585042):0.179325):0.313771,15:0.907362):0.635551):0.283624):0.261313):0.108263):0.0946907,(2:0.290271,3:0.585725):0.158209);
 434: 1 -24736.76863 -24800.38459 (0:0.210409,1:0.302158,(((2:0.273584,((6:0.725916,7:0.745614):0.328284,((((8:0.008640,9:0.042407):0.535362,10:0.234967):0.374195,11:0.966833):0.570057,((12:0.000001,13:0.000001):0.756725,(((((((14:2.263635,(21:0.965015,22:0.623580):2.9612e-06):0.652646,23:0.778686):0.947066,((((((35:5.578855,45:0.000003):0.632447,44:1.416815):0.758985,46:1.392208):0.925786,(47:1.527418,48:1.324424):0.897553):0.67177,(((((36:0.205590,38:0.114037):0.035455,37:0.188273):0.972935,((41:0.368729,43:0.001996):0.0946883,42:0.050560):1.30756):0.210113,39:0.826275):0.577304,40:1.506765):0.648418):0.140072,(((49:0.000002,50:0.009228):0.0418355,51:0.186838):1.32296,52:1.647456):0.437374):0.320733):0.767443,((((24:0.078691,25:0.154741):0.467963,27:0.128267):0.0864976,(28:1.278923,29:1.152169):0.369366):0.0987987,26:0.552413):0.278522):0.398104,(((30:0.598625,31:0.321410):0.306542,32:0.890700):0.283015,(33:0.260965,34:0.293864):0.119429):0.10058):0.438415,((((16:0.000002,17:0.000003):0.300433,18:0.159424):0.318697,19:0.483362):0.596752,20:1.065400):0.612151):0.588639,15:1.186239):0.545181):0.461753):0.246695):0.187213):0.135243,3:0.707572):0.0594574,(4:0.253543,5:1.002226):0.405722):0.0742567);
 435: 1 -25188.30767 -24791.54169 (0:0.286520,(1:0.185510,(((4:0.345829,5:0.611116):0.158834,(((8:0.002821,9:0.010776):0.30139,10:0.354739):0.298574,11:0.706850):0.708142):0.267043,((6:0.795615,7:0.738370):0.144768,((12:0.000001,13:0.000001):1.1529,((((((14:2.960574,(21:0.912884,22:0.593451):0.55129):0.585381,23:0.647348):0.806771,((((((35:4.003831,45:0.118199):0.769235,44:0.960198):0.635555,46:1.852304):0.536998,(47:1.466249,48:1.865330):0.957262):0.557185,(((36:0.119058,(37:0.192648,38:0.088507):0.0855491):0.999427,(39:1.064491,((41:0.376916,43:0.010511):0.0862476,42:0.000105):1.50163):0.244609):0.517689,40:1.693204):0.561307):0.253018,(((49:0.000002,50:0.023295):0.0675662,51:0.183774):1.08133,52:1.547517):0.667839):1.80337):0.739436,((((24:0.056369,25:0.212254):0.352713,26:0.513830):0.0652986,27:0.196868):0.318315,((28:1.063747,29:0.687703):0.34923,((((30:0.493631,31:0.328469):0.354612,32:0.888576):0.396419,33:0.177376):0.184935,34:0.240551):0.602617):0.107975):0.311509):0.447922,((((16:0.000002,17:0.000003):0.202488,18:0.287677):0.211354,19:0.478139):0.523391,20:1.020745):0.209649):0.554797,15:1.159607):0.254904):0.498263):0.115901):0.201178):0.14138,(2:0.340514,3:0.496501):0.0667871);
 436: 2 -25691.42105 -24792.78907 (0:0.304571,((1:0.102362,(((6:0.839190,7:0.559031):0.0954582,((12:0.000001,13:0.000001):0.619517,((((((14:2.789790,((21:0.931620,22:0.640748):0.415869,23:1.194152):0.477125):0.577661,20:0.585958):0.355548,(((16:0.000001,17:0.000003):0.272165,18:0.064527):0.188086,19:0.534820):0.410928):0.0979794,(((((24:0.066590,25:0.217947):0.235819,26:0.755505):0.0720974,27:0.162492):0.140321,(28:0.965672,29:0.611083):0.547226):0.193398,((((30:0.362369,31:0.413051):0.518895,33:0.190040):0.137544,34:0.150498):0.366687,32:0.725275):0.255995):0.995167):0.545481,15:1.219264):0.435794,(35:3.458444,(((((36:0.034136,(37:0.262674,38:0.095197):0.179278):0.70891,(39:1.017079,((41:0.366454,43:0.005389):0.132625,42:0.011747):1.69096):0.299444):0.350932,40:1.664976):0.944731,(((49:0.000002,50:0.008509):0.0355491,51:0.175478):1.94492,52:1.305922):0.354611):0.0847543,(((44:1.267291,45:1.055883):0.356783,46:2.567973):0.284714,(47:1.457763,48:1.491443):1.28104):0.542364):0.302352):1.01657):0.292367):0.427559):0.110322,(((8:0.008159,9:0.017352):0.249909,10:0.366656):0.404694,11:0.823631):0.602598):0.267393):0.144937,(4:0.265258,5:0.584030):0.470949):0.0707269,(2:0.353150,3:0.677312):0.0711812);
 437: 1 -25668.86036 -24796.65715 (0:0.353953,(1:0.212219,(((2:0.101253,((((8:0.005939,9:0.000002):0.2433,10:0.348776):0.529111,11:0.551796):0.281863,((12:0.000001,13:0.000001):0.663966,((((((14:2.610682,((21:0.861103,22:0.605841):0.766606,23:0.747446):0.506048):0.179854,(((35:4.056607,40:0.587729):1.17433,((((36:0.065378,(37:0.274183,38:0.155394):0.153641):0.837612,39:1.467562):0.0979252,((41:0.343326,43:0.000002):0.127119,42:0.041107):1.82748):0.350261,(((44:1.516587,46:2.326266):0.29968,45:0.596961):0.913281,(47:1.250916,48:1.505324):1.51967):1.10501):0.303653):0.223745,(((49:0.000002,50:0.006192):0.0715981,51:0.142483):1.18633,52:1.330343):0.683259):0.631224):0.445666,(((((24:0.082891,25:0.181403):0.443171,26:0.717249):0.0782256,27:0.353065):0.391998,(28:0.959177,29:0.648607):0.379399):0.159393,((((30:0.485739,31:0.333078):0.345438,32:0.961740):0.327806,33:0.297975):0.11198,34:0.254760):0.321534):0.443908):0.295893,(((16:0.000001,17:0.006229):0.333351,18:0.120712):0.143072,19:0.492663):0.647064):0.177978,20:0.792753):0.603478,15:1.623134):0.505215):0.348685):0.428673):0.0962494,(6:0.638500,7:0.711435):0.280867):0.135421,(4:0.294055,5:0.637284):0.341202):0.111297):0.0677989,3:0.455779);
 438: 1 -23430.00692 -24795.36006 (0:0.260765,(1:0.175740,((4:0.280466,(5:0.316473,(((8:0.000002,9:0.030749):0.286045,10:0.285736):0.362657,11:0.737500):0.60043):0.332948):0.191673,((6:0.609350,7:0.581305):0.123105,(((12:0.000001,13:0.000001):0.0323946,35:4.540610):0.643471,((((((14:1.619961,(21:0.543866,22:1.011703):0.970178):0.860235,23:0.840151):0.570973,((((36:0.017344,(37:0.273226,38:0.153776):0.180904):0.854123,(39:0.770001,((41:0.388783,43:0.024137):0.0291041,42:0.032852):1.33536):0.475729):1.31658,40:1.057554):1.00852,(((44:0.646256,(45:0.900362,46:2.318713):0.323655):0.870435,(47:1.495861,48:1.559676):0.787509):1.71482,(((49:0.000002,50:0.022893):0.019166,51:0.167659):0.899146,52:1.749966):0.513822):0.0372049):1.30785):0.0263787,((((24:0.101731,25:0.183114):0.361,26:0.531067):0.0523499,27:0.198984):0.222692,((28:0.942927,29:0.620261):0.323053,((30:0.749826,31:0.289803):0.359567,((32:1.008734,34:0.167182):0.15424,33:0.261867):0.123919):0.650154):0.0832077):0.881636):0.972835,((((16:0.000001,17:0.006871):0.236852,18:0.258082):0.234472,19:0.446336):0.865993,20:0.655573):0.166552):0.596229,15:0.876703):0.0501375):0.602965):0.223219):0.205325):0.0869726,(2:0.201973,3:0.521746):0.163446);
 439: 1 -24000.96346 -24793.29797 (0:0.277656,(1:0.163359,(2:0.304430,(((4:0.425666,5:0.874354):0.236172,(6:0.802055,7:0.831738):0.299918):0.150795,((((8:0.000002,9:0.000002):0.286043,10:0.494298):0.371084,11:0.675854):0.530546,((12:0.000001,13:0.000001):0.567407,(((((((((14:1.449464,((((35:3.033511,45:0.859542):0.315233,44:1.063969):0.543381,46:1.722612):0.55856,(47:1.780267,48:1.206977):0.653303):1.33883):0.574737,(((36:0.057450,(37:0.265028,38:0.121472):0.128296):0.871981,(39:1.064263,((41:0.414393,43:0.000002):0.0541001,42:0.064559):1.53876):0.106937):0.90737,40:1.492754):0.519423):0.589598,52:1.553366):0.417354,((49:0.000002,51:0.203494):4.35789e-06,50:0.003057):1.45744):1.02545,((((24:0.030637,25:0.189641):0.386966,(26:0.582182,27:0.203082):0.0440479):0.256422,(28:1.210431,29:0.594427):0.252644):0.17769,(((30:0.385947,31:0.335505):0.306717,32:0.813896):0.193101,(33:0.241280,34:0.369640):0.11797):0.347629):0.511178):0.15352,((21:0.881143,22:0.699781):0.975847,23:1.179153):0.653573):0.296353,(((16:0.000001,17:0.000003):0.521261,18:0.000002):0.485337,19:0.131423):0.613137):0.0862014,20:0.362514):1.13818,15:0.817603):0.301861):0.795734):0.213558):0.0966245):0.151928):0.0426938,3:0.580672);
 440: 1 -25574.78915 -24801.07801 (0:0.220358,((1:0.146932,(4:0.554409,(5:0.469439,((6:0.784196,7:0.598409):0.114301,((((8:0.009643,9:0.010249):0.285783,10:0.443667):0.37904,11:0.630882):0.561914,((12:0.000001,13:0.000001):0.734968,((((((14:2.691019,((((35:4.332516,45:0.385067):0.157271,44:1.139084):0.890581,(47:1.689422,48:1.221847):0.744594):0.284951,46:1.618169):0.594428):0.194817,((((36:0.052286,(37:0.334215,38:0.101661):0.111329):0.816563,40:2.366929):0.304016,39:1.419416):0.567826,((41:0.478603,43:0.000002):0.102111,42:0.025644):0.74166):0.912523):0.670348,(((49:0.000002,50:0.011833):2.12299e-06,51:0.240459):1.76492,52:1.498187):0.376861):0.584759,(((21:0.937513,22:1.218803):1.18349,23:0.703023):0.747634,(((((24:0.062909,25:0.144569):0.356794,26:0.771477):0.037078,27:0.295143):0.165597,(28:1.353005,29:1.025784):0.450546):0.0599432,((((30:0.492417,31:0.354738):0.458077,32:0.773583):0.31898,34:0.426577):0.0162079,33:0.258484):1.03048):0.357688):0.290024):0.650928,((((16:0.000002,17:0.018745):0.293398,18:0.247364):0.402581,19:0.331156):0.400934,20:0.796125):0.605269):0.168436,15:1.189291):0.1571):0.76579):0.200142):0.114383):0.236285):0.280344):0.0682917,2:0.364500):0.0998792,3:0.593378);
 441: 1 -23723.38378 -24793.50566 (0:0.299111,1:0.303223,((2:0.433039,(((6:0.655453,7:0.972568):0.115417,(((8:0.000002,9:0.038065):0.411186,10:0.265674):0.46914,11:1.163079):0.482765):0.127516,((12:0.000001,13:0.000001):0.773879,((((((14:2.498950,(21:1.458236,22:0.335129):0.604655):0.817274,23:0.676415):1.3225,(((((35:2.937658,45:0.000002):0.587894,46:2.202361):0.247913,44:1.312063):0.99493,(47:1.796621,48:1.231258):0.838684):1.35883,((((36:0.052133,(37:0.255290,38:0.076374):0.130908):0.957478,(39:1.119804,((41:0.383295,43:0.000002):0.072977,42:0.008336):1.34301):0.388697):0.776295,40:1.169891):0.408338,(((49:0.000002,50:0.012567):0.0350333,51:0.160965):1.13106,52:1.126816):0.682243):2.98813e-06):1.96547):0.378586,(((((24:0.121213,25:0.220509):0.274896,26:0.503338):0.02927,27:0.171773):0.208263,(28:1.521974,29:0.671345):0.297524):0.289957,((((30:0.492246,31:0.339540):0.300235,32:1.156156):0.16491,33:0.205474):0.16679,34:0.187591):0.37203):0.34785):0.431878,((((16:0.000002,17:0.007302):0.180766,18:0.233693):0.258332,19:0.530486):0.583969,20:0.628141):0.330042):0.250465,15:0.896582):0.230563):0.644634):0.115582):0.0678558,(3:0.520451,(4:0.309019,5:0.779260):0.366984):0.0796644):0.101553);
 442: 1 -24039.49584 -24817.39141 (0:0.410576,1:0.200675,((2:0.256310,((3:0.579768,((6:0.651233,7:0.655191):0.0716931,((12:0.000001,13:0.000001):0.909637,(((((((((14:1.973221,(21:0.984250,22:1.067895):0.775899):0.792979,23:0.892616):1.08382,(((((((35:4.585699,45:0.000003):0.954271,44:0.982038):0.485245,46:1.842293):0.411577,(47:1.858810,48:1.300183):0.604966):2.16981,((36:0.094421,(37:0.283974,38:0.124527):0.140846):1.09779,(39:0.839778,((41:0.471547,43:0.000002):0.04686,42:0.013781):1.75672):0.555049):0.184931):0.308578,40:2.664081):0.81036,(((49:0.000002,50:0.006053):0.0380363,51:0.164823):0.824179,52:2.000579):0.56072):0.556702):1.56736,((30:0.605703,31:0.540051):0.289342,((32:1.610047,34:0.115413):0.196554,33:0.474138):0.197992):0.260181):0.247426,(28:1.219148,29:0.681366):0.291097):0.0944927,((24:0.119743,25:0.283787):0.35586,(26:0.666872,27:0.270705):0.10739):0.268088):0.859216,(((16:0.000002,17:0.000003):0.260558,18:0.293626):0.237675,19:0.568857):0.741608):0.0921008,20:0.814525):0.563345,15:0.936439):0.0999716):0.722861):0.320207):0.148102,(((8:0.000003,9:0.007911):0.28181,10:0.280968):0.413696,11:0.760954):0.789207):0.00930395):0.108186,(4:0.174205,5:0.714577):0.611785):0.0589532);
 443: 5 -26359.36969 -24789.24269 (0:0.346219,(1:0.175818,((4:0.476401,5:0.604355):0.201138,((6:0.730292,7:0.668062):0.414144,((((8:0.000002,9:0.021085):0.29936,10:0.311692):0.410759,11:0.656442):0.474551,((12:0.000001,13:0.000001):0.852779,(((((14:2.969410,((21:0.641463,22:0.788830):0.58081,23:0.608812):0.348503):0.500546,((((35:2.873959,(47:1.518087,48:1.095928):1.14673):2.69027e-06,(44:0.634781,(45:1.057590,46:2.034469):0.317612):0.928604):1.5797,(((36:0.075200,(37:0.307662,38:0.066588):0.121998):0.933125,(39:0.850872,((41:0.405967,43:0.000002):0.0848211,42:0.057930):1.35537):0.305413):0.994208,40:1.445496):0.701508):0.276289,(((49:0.000002,50:0.020169):0.051109,51:0.108227):1.6126,52:1.556923):0.362896):0.198222):0.713232,(((((24:0.068470,25:0.181584):0.369517,26:0.550505):0.085348,27:0.253970):0.567348,(28:1.270479,29:0.736258):0.117872):0.165171,((((30:0.485806,31:0.370010):0.3905,32:1.223324):0.196822,33:0.255608):0.218755,34:0.162873):0.479928):0.464632):0.358995,((((16:0.000002,17:0.005904):0.19212,18:0.229917):0.249703,19:0.380160):0.462176,20:0.662932):0.219039):0.216391,15:0.957854):0.493615):0.544637):0.189378):0.137709):0.261128):0.0916697,(2:0.333649,3:0.694114):0.167763);
 444: 1 -26640.60041 -24797.77715 (0:0.358872,(1:0.072218,(((4:0.391123,5:0.493615):0.101335,(((8:0.006297,9:0.000003):0.243578,10:0.446843):0.414599,11:0.575284):0.857383):0.227066,((6:0.920887,7:0.773158):0.107037,((12:0.000001,13:0.000001):0.831043,((((((14:3.543898,(21:0.873756,22:0.831493):0.815404):0.369055,23:0.451392):1.36963,((((((35:4.622024,45:0.055578):0.706974,44:1.355202):0.666136,46:1.871879):0.271118,(47:1.462995,48:1.720792):0.577829):1.10584,(((36:0.000003,(37:0.256576,38:0.093112):0.140694):0.964978,(39:1.238334,((41:0.374399,43:0.000741):0.0890999,42:0.006863):1.58519):0.447274):0.36408,40:1.504289):1.17132):0.152862,(((49:0.000002,50:0.005542):0.0117514,51:0.170468):1.78812,52:1.136219):0.149604):1.2867):2.37143e-06,(((((24:0.077466,25:0.238854):0.316726,26:0.638298):0.112096,27:0.178597):0.471665,(28:1.420370,29:0.667649):0.156551):0.12608,((((30:0.389341,31:0.350530):0.456711,32:1.212223):0.300945,33:0.192466):0.280043,34:0.167616):0.49939):0.614646):0.697438,((((16:0.000002,17:0.023868):0.168761,18:0.201993):0.436433,19:0.394902):0.415492,20:0.892438):0.187585):0.29159,15:1.287373):0.0645255):0.811531):0.231137):0.238393):0.153907,(2:0.359657,3:0.491747):0.0953349);
 445: 1 -23984.73925 -24796.5686 (0:0.174556,(1:0.339329,((2:0.330789,(((6:0.566566,7:0.922034):0.133744,((12:0.000001,13:0.000001):1.29604,((((((14:1.575883,23:0.748451):0.378244,((((35:3.155322,((44:1.758814,45:0.598320):0.488358,46:1.628880):0.847336):0.0997172,(47:1.815459,48:1.412601):0.636054):1.04404,(((36:0.094180,(37:0.295806,38:0.123653):0.0732762):0.908907,(39:1.088737,((41:0.350553,43:0.000321):0.0551251,42:0.051345):1.05159):0.151632):0.953996,40:1.050440):0.296544):0.599916,(((49:0.000002,50:0.005847):0.00430215,51:0.200636):1.41762,52:1.105940):0.549178):1.112):0.41289,((((24:0.044905,25:0.222475):0.297089,(26:0.486193,27:0.185846):0.0625516):0.356895,(28:1.455183,29:0.699898):0.186933):0.0477863,(((30:0.373256,31:0.283576):0.451893,(33:0.278072,34:0.336326):0.166641):0.185619,32:0.766282):0.266481):0.758203):0.19432,(21:0.817402,22:1.113792):1.06891):0.509754,((((16:0.000002,17:0.000003):0.300809,18:0.087453):0.34196,19:0.389021):0.709979,20:0.602332):0.2663):0.479684,15:0.730907):0.284518):0.73287):0.214809,(((8:0.000002,9:0.021949):0.530801,10:0.151714):0.527397,11:1.080180):0.583266):0.161199):0.0737792,(4:0.304257,5:0.919251):0.386776):0.101876):0.113021,3:0.693733);
 446: 2 -24307.66211 -24792.58663 (0:0.295439,1:0.161583,((2:0.290853,3:0.562556):0.119025,(((4:0.473566,5:0.487984):0.348739,(6:0.805218,7:0.743408):0.366319):0.249693,((((8:0.000002,9:0.013285):0.497624,10:0.326061):0.6547,11:0.726664):0.549904,((12:0.000001,13:0.000001):0.779134,(((((14:1.971661,((21:0.693385,22:0.913731):0.732489,23:0.862405):0.423807):0.399428,((((35:2.525124,(47:1.753455,48:1.334952):0.24985):0.0576396,((44:1.047442,45:1.085059):0.287454,46:1.892321):1.08936):0.887458,(((36:0.154409,(37:0.244409,38:0.094053):0.0815829):0.565931,(39:1.156771,((41:0.353306,43:0.000002):0.0551369,42:0.084271):1.19543):0.250292):1.01745,40:1.419851):0.551997):0.119953,(((49:0.000002,50:0.008945):0.082713,51:0.097078):1.42819,52:1.032363):0.420275):0.698081):0.0865295,((((((24:0.079378,25:0.173840):0.331761,26:0.646098):0.0369608,27:0.202798):0.241911,29:0.921244):0.150316,28:1.276195):0.179072,(((30:0.586626,31:0.291467):0.229235,32:0.663241):0.253641,(33:0.291433,34:0.319448):0.0993258):0.381358):0.619851):0.42775,((((16:0.000001,17:0.006903):0.22628,18:0.219963):0.280979,19:0.284426):0.501916,20:0.644159):0.561998):0.308787,15:0.630582):0.481135):0.471371):0.180735):0.0978031):0.0484587);
 447: 2 -24769.54328 -24792.76863 (0:0.231573,(1:0.168409,(2:0.266912,(((4:0.358819,5:0.518567):0.196881,((((8:0.000002,9:0.014369):0.461709,10:0.340544):0.207468,11:0.864801):0.499787,((12:0.000001,13:0.000001):0.97397,((((14:2.439284,(((21:0.603889,22:1.077856):0.390634,23:1.031785):0.6329,((((35:4.429517,(47:1.671565,48:1.159878):1.20181):0.00113129,(44:1.403241,(45:0.733098,46:2.289104):0.220813):0.247477):0.951788,(((49:0.000002,50:0.020028):0.0365651,51:0.195411):1.49504,52:1.283561):0.829788):0.0105116,(((36:0.115245,(37:0.288419,38:0.141257):0.0955884):0.983259,(39:0.788531,((41:0.459028,43:0.003988):0.108196,42:0.031485):1.33598):0.164399):0.882844,40:1.611142):0.675582):0.866068):0.343678):0.146442,(((((24:0.040952,25:0.283342):0.265443,26:0.654549):0.0753189,27:0.345536):0.394868,(28:1.128220,29:0.480936):0.33983):0.322776,(((30:0.460820,31:0.313469):0.262542,32:1.374465):0.181215,(33:0.211602,34:0.425028):0.224242):0.370156):0.634795):0.300598,((((16:0.000002,17:0.000003):0.322898,18:0.273425):0.456409,19:0.197920):0.626706,20:0.962375):0.186802):0.285736,15:0.985765):0.159605):0.520002):0.267793):0.0490725,(6:0.652785,7:0.752780):0.404604):0.188911):0.0863407):0.1694,3:0.511396);
 448: 3 -25090.39766 -24796.61952 (0:0.271576,1:0.292289,((2:0.332029,3:0.538070):0.0996114,(((4:0.484235,5:0.632802):0.340267,(6:0.849396,7:0.838317):0.0931636):0.113641,((((8:0.000002,9:0.006643):0.577855,10:0.284019):0.52918,11:0.845124):0.345687,((12:0.000001,13:0.000001):0.564349,(((((((14:2.213609,((((36:0.089119,(37:0.247000,38:0.171663):0.0778696):0.56854,40:2.605939):0.20589,39:1.533239):0.958802,((41:0.506306,43:0.000002):0.0920435,42:0.029507):0.676268):0.889929):0.0229186,((((35:4.139408,45:0.319266):0.368638,44:1.545348):0.677925,46:1.459124):0.321957,(47:1.643997,48:1.238837):0.675653):0.595705):0.83578,(((49:0.000002,50:0.000002):2.33305e-06,51:0.208427):1.80557,52:0.776967):0.499706):0.488953,((21:0.813237,22:0.971303):1.33727,23:1.051812):1.15883):0.965872,(((24:0.074547,25:0.181632):0.302135,(26:0.401040,27:0.264967):0.0317745):0.352369,((28:1.355018,29:0.697281):0.30897,((((30:0.516018,31:0.408206):0.400869,32:0.824224):0.289474,33:0.292915):0.167096,34:0.196580):0.449793):2.38554e-06):0.597372):0.498896,((((16:0.000002,17:0.000003):0.365971,18:0.123521):0.233773,19:0.446363):0.624528,20:0.895675):0.176131):0.593798,15:0.872332):0.451464):0.287561):0.502883):0.121017):0.0422823);
 449: 7 -23263.62301 -24792.78511 (0:0.260543,(1:0.222249,((2:0.237398,((6:0.557683,7:1.063318):0.434504,((((8:0.000002,9:0.023396):0.45703,10:0.341377):0.236699,11:0.912605):0.558627,((12:0.000001,13:0.000001):0.742765,(((((14:1.605754,(((35:3.164285,((44:1.365312,45:0.957557):0.532475,46:2.286398):0.55995):0.124346,(47:1.757094,48:1.221449):0.385816):1.53661,((((36:0.141028,(37:0.249912,38:0.149649):0.0514879):0.93856,(39:1.101466,(41:0.244846,(42:0.125699,43:0.000002):0.186845):1.3728):0.139782):0.708242,40:1.525322):0.758748,(((49:0.000002,50:0.009619):0.0309504,51:0.123118):1.4629,52:0.949910):0.731092):2.2876e-06):0.661547):0.524516,((21:0.653222,22:0.834115):0.934569,23:0.584082):0.394444):0.599293,((((((24:0.023165,25:0.260256):0.362065,26:0.574351):0.043482,27:0.292067):0.307377,29:1.028713):0.172486,28:1.371562):0.167577,((30:0.431424,31:0.434984):0.317885,((32:1.032918,34:0.364214):0.0837623,33:0.341603):0.164145):0.325991):0.364777):0.250259,((((16:0.000001,17:0.007314):0.43506,18:0.219568):0.19267,19:0.353539):0.40397,20:0.789415):0.377723):0.392908,15:1.197259):0.664868):0.49649):0.18019):0.226758):0.192284,3:0.644780):0.105444):0.154689,(4:0.234510,5:1.019527):0.583596);
 450: 1 -25376.49804 -24794.4548 (0:0.173982,(1:0.213480,(2:0.222356,(((4:0.284524,5:0.727122):0.223672,(((8:0.000002,9:0.020558):0.223492,10:0.484939):0.280636,11:0.800813):0.614962):0.212526,((6:0.774456,7:0.797125):0.301693,((12:0.000001,13:0.000001):0.779736,((((((14:2.945326,((21:0.992379,22:0.480044):1.07572,23:0.988347):0.654993):0.382648,(((((35:3.285343,((44:1.507784,46:1.949126):0.170752,45:0.944763):0.596162):0.556337,(47:1.596687,48:1.368051):0.921715):0.936228,((36:0.192263,(37:0.273951,38:0.114703):0.0869051):0.512704,(39:1.421465,((41:0.377090,43:0.002870):0.0749596,42:0.057258):1.39699):0.462396):0.164338):1.28601,40:0.706038):0.559543,(((49:0.000002,50:0.012358):2.05776e-06,51:0.208935):1.61995,52:1.441344):0.869038):0.8514):0.751299,(((((24:0.130755,25:0.252950):0.404615,26:0.488438):0.0379167,27:0.195652):0.423751,(((30:0.475955,31:0.408882):0.0944125,32:1.005573):0.223092,(33:0.149014,34:0.363859):0.181566):0.278159):0.154705,(28:1.324117,29:0.600477):0.295326):0.297018):0.350973,(((16:0.000001,17:0.000003):0.187731,18:0.187889):0.186873,19:0.464454):0.899737):0.249209,20:0.841003):0.569499,15:1.275301):0.517293):0.609865):0.107679):0.100841):0.106336):0.107626,3:0.543387);
 451: 1 -25050.94436 -24808.65293 (0:0.284789,((1:0.079871,(4:0.325230,5:0.853535):0.479666):0.0589256,(((6:0.675932,7:0.866752):0.117205,((12:0.000001,13:0.000001):0.667254,((((((((((14:2.148945,((41:0.355219,43:0.002225):0.0775963,42:0.031929):1.51966):0.830529,39:0.803411):1.06557,((36:0.196864,38:0.080144):0.134684,37:0.216260):0.368636):0.680487,40:1.466554):1.1036,(35:2.167221,(((44:1.081978,45:1.069436):0.363959,46:1.646521):0.565374,(47:2.257871,48:0.963350):0.984566):0.659407):0.677166):0.753964,((21:0.844129,22:0.657526):0.958257,23:0.528205):0.984822):0.224386,(((((24:0.127529,25:0.149145):0.368062,26:0.615741):0.063067,27:0.292806):0.281765,(28:1.512749,29:1.023329):0.200072):0.100325,(((30:0.599853,31:0.275761):0.301152,32:0.828830):0.255925,(33:0.239919,34:0.313224):0.0923463):0.468972):0.85923):0.256304,(((49:0.000002,50:0.009296):2.92926e-06,51:0.159881):1.8564,52:0.659693):1.14137):0.425618,((((16:0.000001,17:0.012024):0.155874,18:0.238634):0.258835,19:0.386634):0.633667,20:0.985641):0.197646):0.499407,15:0.880208):0.302975):0.59613):0.153917,(((8:0.000002,9:0.006491):0.422058,10:0.293283):0.439369,11:0.934248):0.605262):0.272803):0.118211,(2:0.219151,3:0.535235):0.104122);
 452: 1 -26109.63896 -24796.74437 (0:0.269564,(1:0.242357,((4:0.318834,(5:0.518388,(((8:0.000002,9:0.006241):0.43437,10:0.320216):0.364136,11:0.744773):0.586918):0.2738):0.394208,((6:0.663324,7:0.893693):0.0536713,((12:0.000001,13:0.000001):0.825228,((((((14:3.095224,(21:0.443840,22:0.889055):0.941412):0.389739,23:0.468566):0.528608,((((((35:4.035024,45:0.000003):1.12499,46:2.388601):0.353278,44:0.685657):0.724056,(47:1.592551,48:1.966837):0.730405):1.30624,(((36:0.082027,(37:0.222952,38:0.128957):0.105798):0.963715,(39:0.903559,((41:0.384804,43:0.000003):0.0740261,42:0.052342):1.12804):0.434947):0.884848,40:1.155040):0.556747):0.209212,(((49:0.000002,50:0.010917):0.0771222,51:0.108892):1.08945,52:1.638567):0.656297):0.99863):0.426792,((((24:0.105641,25:0.113129):0.428171,(26:0.650612,27:0.184902):0.0714931):0.28589,28:1.521816):0.107952,(29:0.657009,((((30:0.352017,31:0.271019):0.499918,32:0.999650):0.250105,33:0.153603):0.325496,34:0.113968):0.88482):0.261122):0.355469):0.731317,((((16:0.000002,17:0.006327):0.312949,18:0.256750):0.170082,19:0.549928):0.622678,20:0.975700):0.30779):0.173672,15:1.216737):0.0956138):0.746284):0.324311):0.153249):0.108562,(2:0.414141,3:0.411103):0.0852984);
 453: 1 -25180.72544 -24801.82006 (0:0.202451,(1:0.271529,((4:0.407253,(5:0.462301,(((8:0.000003,9:0.020514):0.352142,10:0.292857):0.45927,11:0.671907):0.735805):0.255066):0.200408,((6:0.904807,7:0.889812):0.101943,(((12:0.000001,13:0.000001):0.148292,35:4.589097):0.889285,((((((((((14:2.274141,(((((36:0.228549,(37:0.251168,38:0.096676):2.46496e-06):0.772497,(39:1.131542,((41:0.345108,43:0.000002):0.0610693,42:0.049244):1.27603):0.540806):0.352241,((44:1.149235,(45:0.968441,46:1.889714):0.114062):0.869734,(47:2.185286,48:1.576752):0.459116):1.28548):0.553619,40:0.881454):0.633781,(((49:0.000002,50:0.015169):0.0926028,51:0.095478):1.46167,52:1.688034):0.826112):0.91659):0.797562,((21:0.905099,22:0.772252):1.62052,23:0.050944):1.29953):0.774335,27:0.127645):0.0704287,((24:0.065536,25:0.174604):0.355338,26:0.533667):0.0545896):0.354631,29:0.779265):0.070061,28:1.317273):0.174913,(((30:0.608434,31:0.293419):0.389865,32:0.787662):0.223117,(33:0.336095,34:0.303588):0.165832):0.182905):1.07655,(((16:0.000001,17:0.000003):0.209446,18:0.296114):0.223308,19:0.513475):0.723285):0.155403,20:0.962851):0.327944,15:0.885683):0.315126):0.368316):0.21509):0.14807):0.0320705,(2:0.336377,3:0.457139):0.20444);
 454: 1 -24034.24786 -24795.72369 (0:0.239846,((1:0.207109,(((4:0.368798,5:0.713780):0.28847,(((8:0.006890,9:0.000003):0.348098,10:0.349307):0.549769,11:0.762619):0.650815):0.0664876,(6:0.731478,(7:0.787229,((12:0.000001,13:0.000001):0.500857,((((14:3.274240,(((16:0.000002,17:0.000003):0.172732,18:0.225278):0.382786,19:0.250072):0.34044):0.61289,20:0.642065):0.146488,(((21:0.966791,22:0.869660):0.931663,(23:0.564893,((((((((35:4.142626,45:0.000002):1.05803,46:2.091488):0.398551,44:0.695318):0.396145,(47:1.655697,48:1.040021):0.746448):1.85787,((36:0.101051,(37:0.334146,38:0.155432):0.0902819):0.820578,(39:1.142600,((41:0.390960,43:0.001170):0.0895252,42:0.030538):1.59374):0.41194):0.746902):0.108046,40:1.690025):0.910756,52:1.297494):0.578643,((49:0.000002,50:0.005909):0.000355906,51:0.191045):0.589855):1.41194):0.513439):0.540895,((((24:0.018128,25:0.245246):0.417847,(26:0.615220,27:0.200672):0.0778101):0.295476,(28:1.137590,29:0.655371):0.203379):0.159307,(((30:0.485340,31:0.330502):0.237036,32:0.880582):0.196254,(33:0.318454,34:0.198043):0.147034):0.168222):0.774165):0.493063):0.435271,15:0.867296):0.597758):0.662183):0.055598):0.363122):0.104):0.119256,2:0.326210):0.102533,3:0.522458);
 455: 2 -25908.46544 -24811.17383 (0:0.308599,(1:0.280763,((4:0.407070,5:0.630169):0.278399,((6:0.610952,7:0.875951):0.30182,((((8:0.032442,9:0.006688):0.481477,10:0.300434):0.407144,11:0.847836):0.388753,(((12:0.000001,13:0.000001):0.248586,35:3.880713):0.829588,((((((((14:2.213426,(21:0.994345,22:0.723088):0.78881):0.572163,23:0.612811):0.832431,(((((36:0.201742,38:0.110287):0.0694892,37:0.252909):0.707123,((39:1.252990,((41:0.389433,43:0.000002):0.0742383,42:0.042980):1.39045):2.00287e-06,40:2.738217):0.360084):1.3197,(((44:1.490635,45:1.001777):0.312573,46:2.090877):0.711431,(47:1.733008,48:1.482774):0.643027):0.966826):0.64705,(((49:0.000002,51:0.230813):0.00326971,50:0.010785):1.44301,52:1.480659):0.265503):1.06523):0.827898,(28:1.146020,29:0.687343):0.327485):0.0461425,(((24:0.075709,25:0.220651):0.350145,26:0.598643):0.0613118,27:0.228612):0.229837):0.191642,(((30:0.549655,31:0.326984):0.359401,32:0.857902):0.212222,(33:0.310144,34:0.236673):0.129132):0.444446):0.825888,((((16:0.000001,17:0.000003):0.281689,18:0.254978):0.10419,19:0.394682):0.503993,20:0.849808):0.101493):0.414201,15:1.194412):0.232346):0.503782):0.100902):0.222305):0.160236):0.044913,(2:0.379837,3:0.653614):0.11504);
 456: 1 -22973.85304 -24796.40873 (0:0.266695,(1:0.146952,((4:0.317050,5:0.615657):0.366347,((6:0.533665,7:0.647405):0.212761,((((8:0.000002,9:0.022218):0.278675,11:1.145918):0.260345,10:0.198818):0.817311,((12:0.000001,13:0.000001):0.790599,(((((14:2.870138,((21:0.758019,22:0.864548):0.873662,23:0.517814):0.160658):0.365936,((((((35:5.399966,45:0.063530):0.70773,44:1.441752):0.544743,46:1.685246):0.379536,(47:2.236244,48:1.079836):0.476625):1.5085,(((((36:0.151748,38:0.130347):0.164271,37:0.124743):0.775534,39:1.383380):0.342898,((41:0.372205,43:0.000002):0.118109,42:0.014905):0.739136):0.838483,40:1.681352):0.584737):0.430793,(((49:0.000002,51:0.185039):0.00058054,50:0.012981):0.998603,52:1.799059):0.470446):0.405438):0.655335,(((24:0.070719,25:0.108052):0.366792,(27:0.237455,(28:1.373886,(29:0.803779,(((30:0.666642,31:0.156904):0.355053,32:0.936031):0.275317,(33:0.303147,34:0.235330):0.200926):0.542227):0.117363):0.282432):0.10127):0.0391513,26:0.445403):0.641818):0.551249,((((16:0.000002,17:0.015270):0.28092,18:0.099893):0.293386,19:0.369952):0.608026,20:0.734456):0.350702):0.443983,15:0.883066):0.401715):0.415932):0.165344):0.183895):0.260269):0.089587,(2:0.310670,3:0.502126):0.0896669);
 457: 3 -23971.26781 -24794.06794 (0:0.329764,(1:0.290736,((4:0.296971,5:0.669417):0.488368,((6:0.952230,7:1.062727):0.00156402,((((8:0.000002,9:0.021340):0.305092,10:0.293126):0.352221,11:0.750879):0.676363,((12:0.000001,13:0.000001):0.9979,(((((14:2.731876,((21:0.830468,22:0.704162):1.34091,23:0.223345):0.929705):0.543023,((((35:4.349024,45:0.101793):0.685096,46:2.631449):0.32853,(44:0.859368,(47:1.796677,48:1.072337):1.45756):0.269432):2.54166,((((36:0.080056,(37:0.215091,38:0.069227):0.120563):0.722044,(39:1.242438,((41:0.474157,43:0.000002):0.0644111,42:0.069465):1.29617):0.163567):0.923135,40:1.383098):0.530252,(((49:0.000002,50:0.009650):0.0269865,51:0.154202):1.22474,52:1.392926):0.482425):0.177879):0.863737):2.66636e-06,((24:0.087439,25:0.206792):0.147145,(26:0.583274,(27:0.201030,((28:1.260750,29:0.535435):0.270465,(((30:0.486780,31:0.279828):0.469404,32:0.954542):0.153829,(33:0.489419,34:0.108239):0.205347):0.313513):0.501597):0.140049):0.124257):0.707899):0.797519,((((16:0.000002,17:0.006238):0.294837,18:0.234887):0.183533,19:0.541061):0.502118,20:0.857657):0.381453):0.175394,15:1.173245):0.409496):0.231159):0.103334):0.267925):0.10433):0.0105306,(2:0.392191,3:0.577502):0.11332);
 458: 1 -24288.20098 -24791.25171 (0:0.282299,(1:0.240823,3:0.446741):0.0572662,((2:0.280667,(((6:0.577915,7:0.971071):0.214646,(((8:0.000002,9:0.015065):0.389301,10:0.215866):0.318843,11:0.950812):0.299456):0.143004,((12:0.000001,13:0.000001):0.855918,((((14:3.048649,(((16:0.000002,17:0.007247):0.278746,18:0.195623):2.72208e-06,19:0.585675):0.287491):0.297641,20:1.040478):0.24249,((((21:0.930101,22:0.623010):1.19684,23:0.841813):0.577754,((((((35:3.132301,45:0.349421):0.704335,46:1.862309):0.179742,44:1.258973):0.529972,(47:1.726207,48:1.196482):0.871719):0.593191,(((36:0.049024,(37:0.301089,38:0.137302):0.178461):0.745532,(39:1.179936,(41:0.236406,(42:0.136196,43:0.000002):0.200589):1.18989):0.512181):0.741297,40:1.885791):0.947373):0.103895,(((49:0.000002,50:0.014895):2.53848e-06,51:0.224566):1.70406,52:0.829089):0.693354):1.60608):0.619079,(((((24:0.081658,25:0.193091):0.267823,26:0.493784):0.0904482,27:0.206302):0.193833,(28:0.984537,29:0.841964):0.264429):0.121756,(((30:0.470958,31:0.416262):0.508565,32:0.914740):0.309049,(33:0.330690,34:0.192105):0.0419597):0.437521):0.600739):0.41667):0.376898,15:1.182121):0.362514):0.565655):0.141331):0.0822353,(4:0.362568,5:0.742015):0.402974):0.0975901);
 459: 1 -26836.62129 -24794.22583 (0:0.148114,(1:0.223913,(2:0.371237,((4:0.721737,(5:0.469828,(((8:0.010582,9:0.006902):0.481052,10:0.251534):0.167243,11:1.034626):0.719883):0.230872):0.268236,((6:0.708176,((12:0.000001,13:0.000001):0.953632,((((14:3.930775,((21:1.047717,22:0.911986):1.14374,23:0.566990):0.447354):0.895121,((((((24:0.076713,25:0.150586):0.312468,26:0.674504):0.0668403,27:0.282089):0.262992,28:1.288393):0.0456581,(29:0.961001,(((30:0.462358,31:0.288905):0.352284,32:0.913972):0.280432,(33:0.263541,34:0.346025):0.165235):0.501041):0.18871):0.714314,((((35:2.387318,40:1.152938):0.686253,((36:0.149941,(37:0.203562,38:0.116756):0.107892):0.642629,(39:1.208651,((41:0.358211,43:0.000002):0.0670173,42:0.070099):1.5459):0.531612):0.706163):0.888179,(((44:1.308584,45:0.977321):0.603852,46:1.550521):0.212489,(47:2.146669,48:0.818883):1.2477):0.922278):0.683187,(((49:0.000002,50:0.002962):2.01985e-06,51:0.178230):1.4275,52:1.271678):0.717161):0.31874):0.0733661):0.609775,((((16:0.000001,17:0.000003):0.361904,18:0.146196):0.437958,19:0.281686):0.595326,20:0.725071):0.733027):0.197571,15:0.646874):0.422755):0.677488):0.088785,7:0.656850):0.192733):0.315219):0.0681087):0.110412,3:0.838079);
 460: 1 -23812.56589 -24801.43971 (0:0.165747,((1:0.223594,((4:0.376813,5:0.608874):0.380691,(6:0.822438,7:0.699221):0.576784):0.208873):0.0501548,(2:0.254471,((((8:0.004318,9:0.009730):0.386521,10:0.347419):0.360799,11:0.729511):0.540237,((12:0.000001,13:0.000001):0.838492,((((((14:2.117253,(((((((35:3.068116,46:1.517188):1.18467,45:0.688491):0.731184,44:0.881855):1.06962,48:1.158936):0.554365,47:1.454806):1.28549,(((49:0.000002,50:0.008771):0.0472849,51:0.164074):1.49314,52:1.230403):0.472896):0.376745,(((36:0.111152,(37:0.211933,38:0.160191):0.0588384):0.858449,(39:1.048512,((41:0.312842,43:0.000002):0.0863679,42:0.046491):1.30597):0.23468):1.08995,40:1.173841):0.224498):0.348476):0.524259,((21:0.729305,22:0.618997):0.325089,23:1.110234):0.508767):0.383028,20:0.314927):0.385772,(((16:0.000001,17:0.007380):0.346992,18:0.133905):0.231692,19:0.314430):0.508495):0.123319,(((((24:0.060631,25:0.247455):0.391525,(26:0.754579,27:0.173653):0.0422976):0.306713,28:1.409530):0.0375541,((30:0.425201,31:0.258618):0.354242,(32:0.843253,(33:0.195685,34:0.296978):0.153271):0.178628):0.329241):0.376834,29:0.630694):0.885414):0.313634,15:0.886668):0.892355):0.409112):0.235247):0.26489):0.103929,3:0.625225);
 461: 3 -24847.77318 -24795.00844 (0:0.235712,(1:0.248354,(2:0.293902,(3:0.677131,((6:0.686453,7:0.812755):0.28165,((((8:0.000002,9:0.026981):0.394098,10:0.236984):0.41547,11:0.942893):0.465276,((12:0.000001,13:0.000001):0.788623,(((((((14:2.606447,22:0.631675):0.165194,21:0.945266):0.837984,23:0.724948):0.895384,((((((35:4.003756,45:0.000003):0.998174,44:1.150512):0.295658,(47:1.808951,48:1.236073):1.0023):0.311566,46:1.981778):0.360028,(((((36:0.201608,38:0.150784):0.0571143,37:0.194848):0.665818,((41:0.330025,43:0.000002):0.0692082,42:0.066671):1.39951):0.0843196,39:1.337714):0.298178,40:2.236115):0.363928):0.321114,(((49:0.000002,50:0.005829):0.0252847,51:0.182446):1.45218,52:1.435932):0.655939):0.367023):0.470853,((((24:0.080865,25:0.149431):0.416191,26:0.591760):0.0562049,27:0.182176):0.165213,(28:1.457085,(29:0.974812,((((30:0.420066,31:0.240103):0.478874,32:1.037573):0.191251,33:0.207605):0.220279,34:0.225178):0.247737):0.220895):0.377594):0.554468):0.796418,((((16:0.000002,17:0.006461):0.262841,18:0.101479):0.35209,19:0.357614):0.897845,20:0.456350):0.139142):0.791659,15:0.668822):0.783575):0.676687):0.132742):0.203697):0.0391472):0.134109):0.074594,(4:0.121589,5:0.864697):0.492188);
 462: 2 -24384.43433 -24796.22759 (0:0.282253,(1:0.280139,(2:0.186892,3:0.525212):0.062285):0.0618171,((4:0.368898,5:0.670781):0.202383,((6:0.713015,((((8:0.000002,9:0.039551):0.43531,10:0.305952):0.531737,11:0.895686):0.47953,((12:0.000001,13:0.000001):1.19581,((((((14:2.348099,(21:0.710217,22:1.092375):0.789565):0.435476,23:0.647886):0.65673,((((((35:4.068520,45:0.187997):0.5799,44:1.358427):0.331838,46:1.535594):0.308338,(47:2.006938,48:1.470161):0.493114):0.871802,((((36:0.015971,(37:0.308340,38:0.099245):0.142754):1.22384,39:1.110799):0.2329,((41:0.437957,43:0.000002):0.122549,42:0.005707):1.51742):0.394269,40:1.324428):0.599779):0.634009,(((49:0.000002,50:0.015348):2.00832e-06,51:0.243445):1.34774,52:1.041075):1.12766):0.604583):0.460105,(((24:0.078748,25:0.241347):0.339314,(27:0.215791,(28:1.518794,(29:0.768394,((30:0.512082,31:0.295268):0.367209,(32:1.009310,(33:0.377004,34:0.241566):0.0815512):0.202897):0.44608):0.0813783):0.338314):0.0662526):0.0868279,26:0.489637):0.48299):0.803309,15:0.858810):0.217385,((((16:0.000002,17:0.007152):0.192379,18:0.220612):0.254858,19:0.458878):0.74917,20:0.810299):0.266714):0.293544):0.509368):0.0674218):0.0159416,7:0.646674):0.205309):0.258969);
 463: 1 -25109.02402 -24796.0194 (0:0.175781,(1:0.212422,((4:0.407327,(5:0.405650,(((8:0.000003,9:0.043532):0.279611,10:0.494432):0.35645,11:0.728778):0.555686):0.20073):0.342606,((6:0.769518,7:0.733310):0.226078,(((12:0.000001,13:0.000001):2.08245e-06,35:4.926486):0.713282,((((((14:3.004527,((21:0.846190,22:0.919543):0.456985,23:0.947997):0.241233):0.639837,((((((36:0.112937,(37:0.215135,38:0.069137):0.0851564):0.889989,39:1.367889):0.315,40:1.874733):0.316727,((41:0.421430,43:0.000002):0.0852056,42:0.011864):1.24394):0.544788,(((44:1.344972,45:1.035113):0.859329,46:1.774368):0.167809,(47:2.044468,48:1.300543):1.02131):0.452401):0.825374,(((49:0.000002,50:0.008835):0.0119856,51:0.188908):1.89585,52:1.109209):0.249813):1.18784):0.420027,(((((24:0.064447,25:0.247510):0.290576,26:0.549466):0.125374,27:0.164862):0.352886,(28:1.352869,29:0.641036):0.186929):0.142223,((30:0.441450,31:0.403870):0.349474,((32:0.950100,34:0.246042):0.104017,33:0.315534):0.184208):0.271116):0.718219):0.358213,20:0.806891):0.0963296,(((16:0.000001,17:0.000003):0.265392,18:0.161579):0.271844,19:0.378605):0.647974):0.734988,15:0.809162):0.51574):0.659977):0.23901):0.226272):0.111894,(2:0.357295,3:0.684585):0.202888);
 464: 5 -23931.78148 -24789.10601 (0:0.204223,(1:0.100555,((4:0.483198,5:0.466262):0.380559,((6:0.703871,7:0.978403):0.113435,(((((8:0.012695,9:0.010225):0.408258,10:0.382506):0.613206,11:0.682454):0.316495,(12:0.000001,13:0.000001):0.968864):0.223336,(((((14:3.094012,((21:0.493526,22:0.842668):0.772616,23:0.527361):0.294609):0.296874,(((35:4.068751,(((44:0.642645,46:2.221981):0.880513,45:1.064886):0.927607,(47:1.971181,48:1.146406):0.68605):0.219361):1.55584,((((36:0.104866,(37:0.276076,38:0.147292):0.119357):0.686589,((41:0.362778,43:0.000002):0.0778397,42:0.039113):1.38263):0.113484,39:1.167208):0.456618,40:1.554550):1.10741):0.0368827,(((49:0.000002,50:0.017682):0.0755454,51:0.115799):1.60685,52:1.291605):0.200735):1.18333):0.576618,((((24:0.029689,25:0.245605):0.430382,(26:0.685824,27:0.228592):0.0214068):0.375701,(28:1.351826,29:0.653341):0.232093):0.269475,((((30:0.393021,31:0.504108):0.279266,32:0.875033):0.264865,33:0.102576):0.202459,34:0.189091):0.444145):0.346923):0.232263,((((16:0.000001,17:0.000003):0.27484,18:0.153477):0.321813,19:0.237514):0.457589,20:0.687438):0.451842):0.231904,15:0.624144):0.758954):0.278674):0.130071):0.257929):0.130954,(2:0.354114,3:0.587195):0.0803705);
 465: 4 -26491.67843 -24789.28764 (0:0.271445,(1:0.185776,((4:0.546717,5:0.545522):0.441938,((6:0.763634,7:0.884923):0.046685,(((((8:0.000002,9:0.024867):0.393147,10:0.344517):0.420545,11:0.847308):0.51276,(12:0.000001,13:0.000001):1.0555):0.317245,((((14:2.659158,(((21:1.000260,22:0.963731):1.04013,23:0.627426):0.916157,((((35:3.608307,(47:1.358623,48:1.034706):0.419546):0.273821,(44:0.850788,(45:0.452879,46:2.509181):0.481459):0.840307):1.01159,((((36:0.053548,(37:0.276804,38:0.109132):0.143059):1.06006,((41:0.383727,43:0.017760):0.0912885,42:0.024999):1.25431):0.129906,39:1.080936):0.75092,40:1.595518):0.568622):2.85952e-06,(((49:0.000002,50:0.005693):0.081373,51:0.177618):1.32288,52:1.456031):0.557812):0.743083):0.186729):0.528821,(((((24:0.053578,25:0.223968):0.413338,26:0.520033):0.100225,27:0.180646):0.420034,(28:1.047350,29:0.678806):0.304195):0.272818,((((30:0.602962,31:0.238167):0.382425,32:0.940519):0.200545,33:0.216910):0.178679,34:0.353092):0.365351):0.53879):0.329597,((((16:0.000002,17:0.012166):0.267451,18:0.147264):0.222459,19:0.520203):0.475605,20:1.058810):0.153052):0.38671,15:1.378436):0.38373):0.0743291):0.123967):0.14237):0.0663835,(2:0.361541,3:0.608050):0.0512309);
 466: 1 -25314.71256 -24793.34004 (0:0.293177,1:0.195203,(((2:0.228266,(((6:0.743596,7:1.048523):0.0627823,(((12:0.000001,13:0.000001):0.89229,15:0.932039):0.316544,(((((14:2.450557,(21:0.880515,22:1.047235):0.610749):0.593999,((((((35:4.240118,45:0.000003):1.08941,44:1.199634):0.402363,46:2.735948):0.928637,(47:1.460761,48:1.169828):1.12017):0.26225,((((36:0.107116,(37:0.341873,38:0.123331):0.0782536):0.783028,39:1.216281):0.160613,((41:0.402109,43:0.000002):0.130316,42:0.024463):1.45232):0.581202,40:1.586498):0.331588):0.43204,(((49:0.000002,50:0.009498):0.0500643,51:0.184791):1.44409,52:1.595335):0.321539):1.25813):0.540688,23:0.952189):0.684403,(((24:0.055000,25:0.242651):0.378041,(26:0.678586,27:0.214204):0.0720657):0.162567,((28:1.474361,29:0.953490):0.259978,((((30:0.500791,31:0.273595):0.346372,32:0.950116):0.232567,33:0.188710):0.170823,34:0.369111):0.692264):0.190468):0.609448):0.316842,((((16:0.000002,17:0.006681):0.381667,18:0.135715):0.262063,19:0.429769):0.477005,20:0.796156):0.375857):0.743893):0.439931):0.257551,(((8:0.000002,9:0.026496):0.383256,10:0.339723):0.257573,11:1.025308):0.669854):0.230233):0.0724842,3:0.604942):0.0470578,(4:0.208048,5:0.917502):0.425984):0.117601);
 467: 1 -24771.30773 -24796.20666 (0:0.188377,(1:0.185631,((2:0.267353,((6:0.616788,7:0.876559):0.333883,((((8:0.000002,9:0.034257):0.307466,10:0.378844):0.476954,11:0.676909):0.647215,((12:0.000001,13:0.000001):0.729136,(((((14:2.459853,(21:0.352979,22:1.433497):1.31326):0.414778,(23:1.041596,((((35:3.066854,(((44:1.136046,45:0.971929):0.355619,46:2.221717):0.562195,(47:2.023800,48:1.171432):0.512438):1.51819):0.648909,40:1.173545):0.0398495,(((49:0.000002,50:0.006575):0.0396621,51:0.095556):1.7525,52:1.525779):0.837991):0.156868,((36:0.059359,(37:0.278796,38:0.150752):0.126999):0.917516,(39:1.161161,(41:0.099508,(42:0.115918,43:0.011317):0.255248):1.27278):0.301993):0.996938):1.17652):0.395051):0.83001,((((24:0.088675,25:0.284974):0.369359,(26:0.635412,27:0.328951):0.0316766):0.141981,(28:1.287176,29:1.042459):0.281931):0.268437,(((30:0.550768,31:0.450164):0.421017,(33:0.293419,34:0.457869):0.12697):0.148323,32:1.005190):0.201391):0.66002):0.316503,((((16:0.000001,17:0.026327):0.250475,18:0.162186):0.297402,19:0.343753):0.845715,20:0.398765):0.515483):0.264603,15:1.019118):0.580717):0.748139):0.252723):0.185357):0.147459,3:0.539287):0.0799336):0.0918864,(4:0.219091,5:0.749992):0.381517);
 468: 1 -24449.76186 -24793.86945 (0:0.147704,(1:0.239888,((2:0.261265,(((6:0.676946,7:0.862952):0.301159,(((8:0.000002,9:0.013333):0.235341,10:0.537393):0.260778,11:0.836107):0.691994):0.0762388,((12:0.000001,13:0.000001):1.2423,((((((14:2.401557,(21:0.954730,22:0.594146):0.570483):0.261243,23:0.620796):1.06882,((((((35:4.995288,45:0.030013):0.8784,44:1.158666):0.214724,46:2.389810):0.916165,(47:1.446011,48:1.451322):0.5131):1.01177,(((((36:0.042560,(37:0.201976,38:0.083254):0.138133):1.02196,((41:0.361378,43:0.000002):0.0492705,42:0.061712):1.08):0.360008,39:0.684702):0.598672,40:1.508105):0.918628,52:1.187414):0.110622):0.0637367,((49:0.000002,50:0.011826):0.0692869,51:0.114675):1.1737):1.01746):0.591545,((((((24:0.059483,25:0.175166):0.456643,26:0.696803):0.039235,27:0.141880):0.272968,28:1.521832):0.243886,29:0.919026):0.171077,((((30:0.385344,31:0.300202):0.345278,32:0.909578):0.146058,33:0.150731):0.0479706,34:0.324090):0.528301):0.277442):0.284395,((((16:0.000002,17:0.000003):0.370295,18:0.275133):0.121816,19:0.582410):0.291682,20:1.073519):0.342197):0.15354,15:1.252451):0.150851):0.487678):0.113283):0.179745,(4:0.237556,5:0.802403):0.417213):0.116143):0.0825286,3:0.674138);
 469: 1 -24059.90492 -24796.0194 (0:0.217383,(1:0.237796,(((4:0.332438,(5:0.349039,(((8:0.007402,9:0.000002):0.163664,10:0.413537):0.532077,11:0.657021):0.628641):0.120689):0.410131,(6:0.617333,7:0.693062):0.25912):0.101688,(((12:0.000001,13:0.000001):0.183029,35:4.315338):0.873111,((((((14:1.713565,((21:0.817285,22:0.529434):0.629407,23:0.744299):0.261165):0.408884,(((((36:0.148791,(37:0.313071,38:0.093475):0.1066):0.825945,((41:0.399767,43:0.000002):0.0666457,42:0.044036):1.16738):0.356624,39:0.943572):0.668755,40:1.228904):0.664441,(((((44:2.103237,45:0.794737):1.05239,46:2.108709):1.11734,(47:1.765044,48:1.472419):0.260117):0.755246,((49:0.000002,50:0.014787):0.0171074,51:0.176011):1.48337):0.215498,52:1.314686):0.393714):0.855238):0.681584,(((((24:0.046074,25:0.289817):0.466153,(26:0.713297,27:0.260714):0.0633131):0.249806,28:1.507763):0.214486,29:0.676500):0.187142,((30:0.410490,31:0.304987):0.412594,((32:1.082423,33:0.140418):0.110605,34:0.288640):0.25348):0.187812):0.626215):0.249567,(((16:0.000001,17:0.006931):0.249254,18:0.141598):0.344598,19:0.473058):0.437149):0.0426147,20:0.919880):0.399088,15:0.626638):0.674067):0.520846):0.0496584):0.105877,(2:0.278508,3:0.469407):0.110782);
 470: 2 -24916.04597 -24791.25171 (0:0.224331,(1:0.191255,((4:0.296550,5:0.710708):0.400298,((6:0.753230,7:0.880738):0.180079,((((8:0.000323,9:0.019393):0.269799,10:0.446749):0.363988,11:0.600761):0.304576,((12:0.000001,13:0.000001):0.601145,((((14:3.475068,(((16:0.000002,17:0.006269):0.305761,18:0.183053):0.247327,19:0.368362):0.128609):0.579392,20:0.471501):0.491544,((((21:1.129528,22:0.560055):0.899035,23:0.597197):0.857551,(((((((35:5.260132,45:0.060743):0.873863,44:1.152182):0.115571,46:2.394483):0.9775,(47:1.870545,48:1.361560):0.731176):1.29305,((36:0.088492,(37:0.300658,38:0.094396):0.0967137):0.632724,(39:0.852839,(41:0.209789,(42:0.130707,43:0.012534):0.233105):1.30122):0.66502):0.450141):0.47486,40:1.386565):0.791831,(((49:0.000002,50:0.009731):0.0577556,51:0.122944):1.38963,52:1.152320):0.198803):0.988847):0.611703,(((((24:0.062906,25:0.205284):0.375035,27:0.272496):2.94142e-06,26:0.673237):0.354806,(28:1.110909,29:0.797832):0.314199):0.278478,((30:0.388341,31:0.406498):0.483601,((32:1.050832,33:0.261559):0.0421773,34:0.231493):0.141146):0.212252):0.321359):0.448863):0.378466,15:0.902472):0.547856):0.578942):0.233032):0.150911):0.166074):0.0491383,(2:0.439417,3:0.617738):0.0659123);
 471: 1 -25488.60718 -24793.5129 (0:0.226671,((1:0.193285,2:0.356499):0.0546315,((4:0.335124,5:0.496328):0.386478,((6:0.638298,7:0.699623):0.0874644,((((8:0.000002,9:0.006645):0.35367,10:0.376762):0.251109,11:0.702705):0.628415,((12:0.000001,13:0.000001):0.792756,(((((14:2.857160,23:0.818166):0.119281,(21:0.691404,22:0.867520):0.972291):0.724064,(((((24:0.106580,25:0.230122):0.357685,(26:0.686640,27:0.282261):0.0242323):0.498484,(28:1.547330,29:0.673401):0.256171):0.0991547,(((30:0.582839,31:0.320849):0.554545,33:0.323757):0.164624,(32:1.178321,34:0.187139):0.0623077):0.394679):0.706567,(((35:3.528598,(((44:1.209201,45:0.973544):0.620103,46:1.784573):0.34415,(47:1.760738,48:1.257004):0.538352):0.0646045):1.46535,(((49:0.000002,50:0.017692):0.0145151,51:0.193127):1.66879,52:0.949197):0.535904):0.00829023,(((36:0.077915,(37:0.260535,38:0.069334):0.126849):0.76926,(39:1.101350,((41:0.360333,43:0.010094):0.0948084,42:0.009721):1.23211):0.340818):0.966322,40:1.313424):0.480088):0.765441):0.187907):0.312362,((((16:0.000002,17:0.038087):0.206813,18:0.196272):0.21631,19:0.535406):0.790655,20:0.764086):0.168272):0.362311,15:1.133699):0.349704):0.358045):0.341113):0.164862):0.134392):0.0788895,3:0.680042);
 472: 2 -23906.03192 -24795.92107 (0:0.241306,((1:0.199469,(((4:0.417042,5:0.303839):0.215356,(6:0.692783,7:0.623457):0.185054):0.191114,((((8:0.000002,9:0.007319):0.46974,10:0.297901):0.37251,11:1.052166):0.469031,((12:0.000001,13:0.000001):0.588139,(((14:2.589175,((21:0.972784,22:0.773596):0.725395,(23:0.996891,((((((35:5.033593,45:0.000002):0.914211,44:1.294773):1.09158,46:1.343972):0.459189,(47:1.738148,48:1.164586):0.944894):1.05627,((((36:0.135658,(37:0.296476,38:0.113947):0.123209):0.839198,39:1.130572):0.103953,((41:0.519108,43:0.000002):0.0636554,42:0.075781):1.53157):0.647915,40:2.186281):0.374386):0.472701,(((49:0.000002,50:0.008493):2.19712e-06,51:0.217807):1.73764,52:1.235747):0.679293):0.80037):0.574278):0.492792):0.951059,(((((16:0.000002,17:0.021076):0.357008,18:0.261694):0.334347,19:0.479061):0.555496,20:0.900555):0.197926,(((((24:0.015026,25:0.218086):0.422415,26:0.604912):0.0552832,27:0.206299):0.292551,(28:1.326106,29:1.054608):0.427101):0.317612,((((30:0.643373,31:0.372234):0.624957,33:0.199946):0.302424,34:0.225566):0.111574,32:1.049328):0.317579):1.01868):0.106516):0.499529,15:1.318945):0.31439):0.716715):0.218326):0.116742):0.117524,2:0.401553):0.100932,3:0.604079);
 473: 1 -27308.06895 -24801.97904 (0:0.283678,(1:0.196770,(2:0.380692,3:0.580159):0.114252):0.0541575,(((4:0.351675,5:0.755152):0.194158,((((8:0.003196,9:0.008488):0.409044,10:0.342744):0.670259,11:0.505303):0.362965,((12:0.000001,13:0.000001):0.79098,((((((14:3.753848,(23:0.554553,(((((((35:4.586178,45:0.000002):0.942764,44:1.101499):0.596816,46:2.040308):0.644159,(47:1.957720,48:1.657105):0.206441):1.19358,((((36:0.075327,(37:0.280380,38:0.073157):0.12821):0.905331,((41:0.406747,43:0.024858):0.0851027,42:0.028039):1.40535):0.183122,39:1.301647):0.551036,40:1.650570):0.262769):0.924294,52:1.435269):0.22092,((49:0.000002,50:0.011717):0.0236677,51:0.207977):1.06909):2.27391):1.08706):0.0483927,(21:0.720540,22:0.661810):0.706177):0.978924,20:0.461268):0.573873,(((16:0.000002,17:0.011391):0.288335,18:0.224023):0.323633,19:0.528962):0.616479):0.271855,(((((24:0.114987,25:0.216759):0.361853,26:0.505869):0.0451648,27:0.191556):0.368561,(28:1.361653,29:0.817352):0.384918):0.138135,((((30:0.529207,31:0.326395):0.632464,33:0.240472):0.17926,34:0.193156):0.232453,32:1.282368):0.0845665):0.795204):0.624558,15:1.174491):0.507598):0.823724):0.349863):0.188348,(6:0.893187,7:0.871078):0.473487):0.0730125);
 474: 2 -25323.29346 -24795.66786 (0:0.311583,((1:0.208471,3:0.567490):0.0730242,((4:0.378893,5:0.783597):0.354585,((6:0.496224,7:0.758686):0.254728,((((8:0.000002,9:0.000002):0.40609,10:0.308026):0.307834,11:0.960640):0.380726,((12:0.000001,13:0.000001):0.896433,((((14:3.191519,(((16:0.000002,17:0.006372):0.244209,18:0.149568):0.214708,19:0.393815):0.0417067):0.477667,20:0.716619):0.226931,((((21:0.922469,22:0.742212):0.68187,((((((35:5.673284,45:0.000003):0.627435,46:2.504806):0.245696,44:1.057099):0.491108,(47:1.845041,48:1.145352):0.87254):1.4192,((((36:0.136636,(37:0.232502,38:0.119268):0.0789687):1.00201,(41:0.342501,(42:0.089986,43:0.000002):0.112702):1.37085):0.278186,39:1.486747):0.349259,40:2.006764):0.177145):0.59786,(((49:0.000002,50:0.002870):0.0156353,51:0.187445):0.929289,52:1.654898):0.415819):0.893128):0.553288,23:0.664804):1.01407,(((((24:0.049391,25:0.221098):0.255391,26:0.512897):0.0758935,27:0.179368):0.413245,(28:1.220628,29:0.710850):0.0257834):0.177717,(((30:0.625237,31:0.128275):0.371426,32:1.035936):0.15121,(33:0.432946,34:0.250859):0.14247):0.417541):0.365235):0.399779):0.392548,15:0.914573):0.456507):0.422492):0.203998):0.307685):0.138086):0.0541038,2:0.476617);
 475: 1 -26858.35143 -24794.28735 (0:0.260247,(1:0.194712,(2:0.350157,((((8:0.000002,9:0.024843):0.376676,10:0.290481):0.50274,11:0.697313):0.351565,((12:0.000001,13:0.000001):0.505228,((((((14:2.606448,23:0.610111):0.178516,(21:1.054150,22:0.599750):0.712869):0.758556,(((35:2.475101,(((44:1.127891,46:2.433744):0.622124,45:0.545476):2.05225,(47:1.844662,48:1.570522):1.18046):0.00646338):1.22443,((((36:0.066047,(37:0.258790,38:0.095439):0.10504):1.11434,(41:0.101407,(42:0.112685,43:0.000002):0.256384):1.22386):0.260497,39:0.815078):0.716425,40:1.608604):0.612017):0.17701,(((49:0.000002,50:0.008301):0.0489856,51:0.140974):1.09204,52:1.312784):0.185304):1.59708):1.02246,(((((24:0.113226,25:0.177486):0.215805,(26:0.589865,27:0.284124):0.0622792):0.40224,28:1.259701):0.305177,29:0.773817):0.132225,((((30:0.365389,31:0.335015):0.145409,32:0.830432):0.235205,33:0.197081):0.161036,34:0.328074):0.281318):0.658454):0.350626,((((16:0.000001,17:0.005917):0.163159,18:0.201402):0.252139,19:0.304487):0.762791,20:0.609480):0.0468243):0.577532,15:1.002315):0.495494):0.441339):0.484829):0.197791):0.050567,((3:0.500221,(4:0.277379,5:0.557718):0.256991):0.100271,(6:0.515939,7:0.753796):0.469027):0.203208);
 476: 2 -24078.55717 -24795.00844 (0:0.314318,1:0.244202,(((2:0.195855,(((6:0.533413,7:1.060890):0.101047,((12:0.000001,13:0.000001):0.840855,(((((14:3.409304,(21:0.789386,22:0.540237):1.0325):0.295619,23:0.199518):0.827687,(((((24:0.123489,25:0.098109):0.294532,26:0.610908):0.0590494,27:0.241520):0.456594,(28:0.954313,(29:0.840975,((((30:0.506289,31:0.268518):0.3407,32:0.690078):0.425944,33:0.374778):0.185191,34:0.141608):0.3974):0.204837):2.6644e-06):0.438107,((((((((35:3.006592,45:0.327833):0.704343,44:1.388762):0.631615,46:1.756768):0.516428,(47:1.794694,48:1.401692):1.34819):0.734051,((36:0.156567,(37:0.237012,38:0.077044):0.172763):0.591072,(39:0.931987,((41:0.350123,43:0.000002):0.115866,42:0.038742):1.38572):0.817705):0.718085):0.365137,40:1.231903):0.816442,52:1.641461):0.263121,((49:0.000002,50:0.002985):0.0786151,51:0.177040):1.49475):1.04562):0.123533):0.913015,((((16:0.000002,17:0.000003):0.30608,18:0.221908):0.422341,19:0.282061):0.612399,20:0.671202):0.249541):0.615497,15:1.116323):0.438807):0.525291):0.245886,(((8:0.000002,9:0.000002):0.231366,10:0.305285):0.193366,11:0.842752):0.746006):0.266956):0.181978,3:0.571921):0.0594895,(4:0.165936,5:0.848341):0.691688):0.0595513);
 477: 1 -24193.02888 -24796.84496 (0:0.240005,(1:0.283232,((2:0.335053,(((6:0.628485,((12:0.000001,13:0.000001):0.798373,((((14:2.505334,((21:0.949938,22:0.888133):0.978168,23:0.426993):0.42527):0.724335,(((((24:0.111663,25:0.215303):0.29486,26:0.552552):0.123476,27:0.148430):0.359576,(28:1.325595,29:0.788926):0.239531):0.325981,(((30:0.530887,31:0.328571):0.177229,32:0.957171):0.273112,(33:0.344397,34:0.295429):0.168867):0.283561):0.567715):0.302632,((((16:0.000001,17:0.000003):0.179634,18:0.218330):0.279623,19:0.252448):0.7951,20:0.801269):0.371273):0.27987,(15:0.954218,(((35:3.177599,((36:0.061468,(37:0.273483,38:0.086209):0.157524):0.827153,(39:1.118384,((41:0.349807,43:0.000002):0.108091,42:0.031454):1.37107):0.3974):0.592077):0.238802,40:1.289467):0.41083,((((44:1.385063,45:1.103743):0.479729,46:1.845049):0.267565,(47:1.593681,48:1.390818):0.447234):0.992779,(((49:0.000002,50:0.003228):0.0163535,51:0.176118):1.58154,52:0.984563):0.417791):0.223402):1.30292):0.141063):0.43463):0.652713):2.09242e-06,7:0.924983):0.353617,(((8:0.000002,9:0.026540):0.465215,10:0.266166):0.193673,11:0.966549):0.57119):0.272054):0.156739,(4:0.229876,5:0.785204):0.527638):0.0391711):0.087728,3:0.625342);
 478: 1 -23994.49401 -24802.90389 (0:0.204406,((1:0.176154,((4:0.379899,5:0.621873):0.439404,(((6:0.754203,7:0.649445):0.0847052,((12:0.000001,13:0.000001):0.875439,((((((((14:2.555299,(21:0.506988,22:1.098625):0.558771):0.399791,23:0.645528):0.726846,(((((35:3.047369,(((44:1.203304,45:0.807253):0.44725,46:2.140217):0.293315,(47:2.010643,48:1.418102):0.410758):0.140421):0.788725,((((36:0.183589,38:0.141342):0.183606,37:0.159633):0.932868,39:1.217684):0.771249,((41:0.337126,43:0.000002):0.113845,42:0.000002):0.811072):0.450675):0.501317,40:2.009616):0.663754,52:1.446526):0.103276,((49:0.000002,50:0.006068):0.0253809,51:0.175326):1.65765):0.775609):0.620334,(((24:0.026453,25:0.218370):0.36594,26:0.624834):0.0457877,27:0.261145):0.162303):0.0701149,(28:1.205642,29:0.811961):0.25012):0.500225,((((30:0.523016,31:0.305439):0.479318,32:0.977370):0.107966,33:0.297405):0.182537,34:0.132760):0.415213):0.60744,((((16:0.000002,17:0.000003):0.299504,18:0.073439):0.31805,19:0.463670):0.424108,20:0.680220):0.394624):0.195038,15:0.986119):0.588897):0.398545):0.0577157,(((8:0.011653,9:0.009880):0.533965,10:0.279524):0.346581,11:1.154839):0.66692):0.201716):0.235068):0.112097,2:0.341142):0.0637712,3:0.587258);
 479: 1 -24987.43828 -24803.90743 (0:0.162789,(1:0.287132,((2:0.250009,(((8:0.000003,9:0.005997):0.250389,10:0.377158):0.578151,(11:0.632410,((12:0.000001,13:0.000001):0.460139,((((14:2.891775,(((21:1.021413,22:0.571810):0.463503,23:1.234059):0.559272,((((35:3.055274,40:0.910559):1.08069,(((36:0.084923,(37:0.275533,38:0.120803):0.141962):0.921711,((41:0.361380,43:0.000002):0.125871,42:0.010051):1.49821):0.31165,39:1.025458):0.292115):0.709825,(((44:1.165666,46:2.686463):0.246456,45:0.883306):0.582692,(47:1.744466,48:1.420794):1.28149):1.23217):0.212728,(((49:0.000002,50:0.005902):0.0143367,51:0.192317):0.806703,52:1.381049):1.6514):1.43481):0.443861):0.21396,((((16:0.000001,17:0.006475):0.35383,18:0.113933):0.383832,19:0.420416):0.485329,20:0.436012):0.414408):0.192654,((((((24:0.052656,25:0.142578):0.285766,26:0.499786):0.110085,27:0.200137):0.430951,29:1.116661):0.0521029,28:1.284531):0.0399271,(((30:0.405632,31:0.302658):0.341973,32:0.971630):0.216768,(33:0.180351,34:0.352387):0.0869432):0.154891):0.83322):0.35546,15:0.764662):0.80301):0.8225):0.275226):0.504783):0.150199,((4:0.320013,5:0.704198):0.339151,(6:0.752746,7:0.949855):0.364829):0.190475):0.0911212):0.0558714,3:0.587641);
 480: 1 -24393.89485 -24795.22469 (0:0.226990,(1:0.223147,(2:0.349251,(((4:0.457278,5:0.487657):0.238958,((((8:0.000002,9:0.033544):0.392079,10:0.283777):0.466294,11:0.949458):0.400265,((12:0.000001,13:0.000001):1.21322,(((((14:1.719899,(((35:3.361190,40:0.402694):0.657542,((36:0.126813,(37:0.236312,38:0.058823):0.0508059):0.575792,(39:1.072972,((41:0.401937,43:0.020723):0.0760532,42:0.013002):1.34953):0.482712):0.711403):0.371867,((((44:1.177863,45:0.853711):0.22376,46:1.613533):1.05941,(47:1.724333,48:1.045449):0.442216):0.984247,(((49:0.000002,50:0.020746):0.031563,51:0.185242):1.89437,52:1.414688):0.884244):0.0728399):0.921867):0.371604,((21:0.393480,22:1.098779):1.0207,23:1.007199):0.5034):0.368139,(((((24:0.053227,25:0.227547):0.357741,26:0.502555):0.0702975,27:0.200382):0.238649,(28:1.276267,29:0.575449):0.141704):0.287385,((((30:0.489962,31:0.272948):0.389108,32:0.907769):0.251401,33:0.190638):0.229613,34:0.097855):0.436946):0.604023):0.135881,15:0.940849):0.316323,((((16:0.000002,17:0.020563):0.207892,18:0.168523):0.357209,19:0.305412):0.482543,20:0.712037):0.322395):0.55129):0.474697):0.296684):0.17748,(6:0.981855,7:0.732226):0.228669):0.244355):0.0899399):0.123903,3:0.523475);
 481: 1 -24410.40885 -24792.44672 (0:0.266951,(1:0.240360,((2:0.257260,((((8:0.005718,9:0.022420):0.373558,10:0.248228):0.428717,11:0.934113):0.513277,((12:0.000001,13:0.000001):0.83797,((((((14:2.753601,(((35:3.140871,40:1.170216):0.460267,((36:0.151221,(37:0.200347,38:0.132610):0.100755):0.799476,(39:0.857793,(41:0.204673,(42:0.075875,43:0.023297):0.112912):1.17695):0.400118):0.567991):0.467958,((((44:1.347307,45:0.970831):0.422315,46:1.696989):0.837883,(47:2.140444,48:0.937256):0.949294):1.17564,(((49:0.000002,50:0.017358):0.106642,51:0.073269):0.952791,52:1.439528):1.11835):2.79966e-06):0.779023):0.361569,23:0.682296):0.943318,(21:0.609241,22:1.089881):0.871769):0.514374,((((16:0.000001,17:0.000003):0.184483,18:0.114637):0.192358,19:0.462742):0.794357,20:0.585893):0.360315):0.197526,(((((24:0.050872,25:0.232407):0.329531,(26:0.653134,27:0.162149):0.134709):0.275135,(28:1.292578,29:0.547879):0.630608):0.467549,((32:1.102980,33:0.189471):0.0832517,34:0.314180):0.190783):0.139833,(30:0.535587,31:0.431958):0.354132):1.02728):0.335807,15:0.864259):0.774652):0.493022):0.204816):0.150373,((4:0.406542,5:0.814981):0.265051,(6:0.657631,7:1.086355):0.268028):0.324798):0.0820858):0.172011,3:0.522257);
 482: 2 -25391.36733 -24801.8116 (0:0.205085,(1:0.180262,((4:0.442153,(5:0.552440,7:0.993362):0.216293):0.198374,(6:0.793585,(((8:0.000002,9:0.021421):0.538362,10:0.293278):0.60932,(11:0.823963,((12:0.000001,13:0.000001):0.700348,((((((14:4.158244,23:0.365892):0.11829,((((((35:4.873168,45:0.294002):0.693513,44:1.371594):0.434064,(47:1.928849,48:1.349250):0.596377):0.785108,46:1.767617):0.564791,(((36:0.100219,(37:0.240147,38:0.115916):0.157455):0.772195,(39:1.301591,((41:0.487157,43:0.000002):0.0765949,42:0.011423):1.36634):0.195716):0.373693,40:1.780925):0.643591):0.43139,(((49:0.000002,50:0.011954):0.0123447,51:0.163156):1.53935,52:1.328993):0.287553):2.66196):1.06019,(21:0.620787,22:1.300130):1.15781):1.04981,(((((24:0.121928,25:0.201609):0.426562,26:0.568701):0.0403771,27:0.253388):0.506135,(28:1.499648,29:0.649703):0.433223):0.272357,((((30:0.673115,31:0.409858):0.407333,32:1.131645):0.202136,33:0.240475):0.26352,34:0.160959):0.358438):0.36418):0.637057,((((16:0.000002,17:0.006392):0.30071,18:0.269295):0.173639,19:0.252175):0.570417,20:0.920542):0.230632):0.466542,15:1.095501):0.162092):0.570377):0.444583):0.148985):0.32111):0.390855):0.123056,(2:0.361651,3:0.490315):0.0728182);
 483: 1 -24523.56835 -24798.84292 (0:0.293895,(1:0.117161,((4:0.267786,5:0.679054):0.3838,(((6:0.565528,7:0.593538):0.35636,((12:0.000001,13:0.000001):0.682118,((((((((14:1.548591,((((35:4.506993,45:0.000002):0.919744,44:1.462945):0.848585,46:1.563017):1.55312,(47:1.397023,48:1.282920):0.208619):0.758888):0.47104,((((36:0.128550,(37:0.265692,38:0.115921):0.0225126):0.727733,40:2.184857):0.188566,39:0.936681):0.760007,((41:0.358355,43:0.019214):0.0762071,42:0.009693):0.768973):0.379408):0.424226,(((49:0.000002,50:0.012921):0.0285393,51:0.221745):1.24281,52:1.380638):0.47935):0.625289,((21:0.749252,22:0.730787):0.451915,23:1.052432):0.279912):1.11911,20:0.495960):0.276654,(((16:0.000002,17:0.014047):0.398633,18:0.137493):0.265029,19:0.498684):0.350485):0.396044,((((24:0.045991,25:0.217725):0.325575,(26:0.563322,27:0.234223):0.0528466):0.308507,(28:1.405665,29:0.674097):0.282887):0.164716,((30:0.499954,31:0.259480):0.40714,(32:1.275354,(33:0.243043,34:0.415285):0.114109):0.123909):0.447216):0.572837):0.352266,15:1.087917):0.403372):0.30482):0.231785,(((8:0.000002,9:0.041345):0.319299,10:0.327955):0.298157,11:0.790112):0.515588):0.110975):0.239089):0.0738221,(2:0.375066,3:0.529718):0.105934);
 484: 1 -25768.60758 -24792.12005 (0:0.165655,(1:0.243256,(2:0.376996,3:0.528402):0.0775378):0.164359,((4:0.348225,5:0.691648):0.344658,((6:0.790417,7:0.813741):0.114062,((((8:0.005754,9:0.000002):0.35489,10:0.445231):0.589211,11:0.499103):0.67416,((12:0.000001,13:0.000001):0.903382,((((((14:2.834909,((21:0.661107,22:0.792231):1.14864,23:0.503151):0.374359):0.545216,((((35:3.544538,((44:0.833445,46:2.324163):0.800229,45:0.622106):1.08009):0.16548,(47:1.406399,48:1.288988):1.23174):0.661911,(((36:0.078059,(37:0.220636,38:0.149159):0.121103):0.666485,(39:0.899687,((41:0.314776,43:0.000002):0.103121,42:0.019777):1.44808):0.346177):0.995966,40:1.371501):0.411765):0.271924,(((49:0.000002,50:0.011801):0.0646365,51:0.142560):1.49791,52:1.157453):0.364338):1.28391):0.119247,(((((24:0.109314,25:0.192478):0.347754,26:0.502704):0.0769613,27:0.198002):0.423128,(((30:0.729992,31:0.163180):0.391477,32:0.983167):0.201885,(33:0.253481,34:0.316021):0.144949):0.40259):2.61479e-06,(28:1.349449,29:0.835349):0.115672):0.593974):0.584583,20:0.857982):0.077522,(((16:0.000001,17:0.000003):0.278203,18:0.222183):0.285278,19:0.420046):0.431258):0.581248,15:1.079580):0.27123):0.615545):0.200293):0.214344):0.109399);
 485: 1 -25743.87017 -24794.9631 (0:0.268937,(1:0.211916,((2:0.289475,((6:0.641918,7:0.708705):0.257056,((((8:0.003092,9:0.028420):0.29935,10:0.344387):0.478557,11:0.784257):0.431338,((12:0.000001,13:0.000001):0.923408,(((((14:3.589745,((21:0.772142,22:0.867284):1.43287,23:0.245550):0.30736):0.272602,((((35:3.372194,(47:1.824885,48:1.414220):0.460648):0.145724,(44:1.447118,(45:0.999340,46:2.922459):0.232203):0.440224):1.43186,((((36:0.148497,(37:0.301761,38:0.094605):0.0191635):1.07292,(41:0.182476,(42:0.156430,43:0.000002):0.235086):1.50417):0.358888,39:1.113091):0.719004,40:1.242242):0.393882):2.71183e-06,(((49:0.000002,50:0.002979):0.0579223,51:0.190079):1.66344,52:1.211516):0.522725):0.863235):0.988598,(((24:0.115870,25:0.131093):0.341482,(26:0.620471,27:0.244701):0.0208445):0.361121,(28:1.401537,(29:0.971765,(((30:0.438739,31:0.284723):0.246704,32:0.863408):0.244993,(33:0.292428,34:0.274160):0.112054):0.421236):0.0781874):0.112807):0.528224):0.405871,((((16:0.000001,17:0.012709):0.230648,18:0.165674):0.37076,19:0.326952):0.579421,20:0.724666):0.600866):0.0915319,15:1.197693):0.508536):0.284428):0.43522):0.0780797):0.0413987,3:0.564066):0.0818527):0.0424364,(4:0.198243,5:0.626851):0.542483);
 486: 1 -24877.30962 -24796.65838 (0:0.203759,(1:0.211471,((2:0.308469,((6:0.627417,7:0.930249):0.440954,((((8:0.000002,9:0.000002):0.385555,10:0.281429):0.497668,11:0.783104):0.686298,((12:0.000001,13:0.000001):1.10235,(((((14:2.252762,(((21:0.961639,22:0.761644):1.08959,23:1.020291):0.43001,((((35:3.231095,((44:1.408649,45:0.906970):0.27344,46:2.074944):0.183301):0.431767,(47:1.260008,48:1.779332):1.34877):0.648098,(((49:0.000002,50:0.006190):0.0237352,51:0.220313):1.46549,52:1.088066):0.89989):0.0496563,((((36:0.170191,(37:0.293338,38:0.073876):0.0530802):0.971699,((41:0.388251,43:0.010679):0.0918464,42:0.017864):1.36232):0.260864,39:1.084192):0.112318,40:2.042170):0.540619):1.00547):0.311205):0.313947,((((24:0.089978,25:0.190799):0.365894,(26:0.502245,27:0.151873):0.0684709):0.48099,(((30:0.691618,31:0.153394):0.384431,32:1.274114):0.260367,(33:0.189700,34:0.380190):0.152624):0.368062):2.25179e-06,(28:1.055051,29:0.558861):0.554651):0.655419):0.41324,(((16:0.000002,17:0.000003):0.346706,18:0.198503):0.0477733,19:0.553045):0.624347):0.214904,20:0.589296):0.800448,15:1.037468):2.63426e-06):0.591327):0.245015):0.148042):2.5158e-06,(4:0.272790,5:1.045506):0.425997):0.182373):0.12328,3:0.624011);
 487: 1 -25558.9215 -24803.56049 (0:0.329089,(1:0.233626,((4:0.353128,(5:0.459212,(((8:0.000003,9:0.006234):0.362354,10:0.432673):0.336357,11:0.781019):0.612608):0.252473):0.360338,((6:0.772868,7:0.720115):0.2765,(((12:0.000001,13:0.000001):0.11462,35:3.686796):0.487693,(((((14:2.419182,(((((36:0.077892,(37:0.252605,38:0.099311):0.104393):0.553907,(39:0.905257,((41:0.372206,43:0.000002):0.0701312,42:0.062323):1.57238):0.507605):0.711019,40:1.305653):0.496224,(((49:0.000002,50:0.008943):0.0324759,51:0.171280):1.38342,52:1.513548):0.48509):0.125383,(((44:1.220944,45:0.914939):0.350421,46:1.978534):0.554121,(47:1.736744,48:1.409395):0.58229):1.09018):0.779751):0.447379,((21:0.953556,22:0.619630):1.25505,23:0.602567):0.707723):0.413384,(((((24:0.063125,25:0.122285):0.279082,26:0.535240):0.0435219,27:0.269609):0.0365916,(28:1.306791,29:0.971620):0.25167):0.222245,(((30:0.458501,31:0.237951):0.251497,32:0.719864):0.215896,(33:0.171550,34:0.304696):0.094617):0.553637):0.377072):0.637534,((((16:0.000001,17:0.006185):0.287616,18:0.208532):0.222621,19:0.401274):0.460682,20:0.784917):0.174965):0.557669,15:0.869889):0.26047):0.619772):0.168154):0.145113):0.0890901,(2:0.245449,3:0.649579):0.0881606);
 488: 1 -24299.5779 -24804.87457 (0:0.205016,(1:0.293673,(2:0.434882,3:0.725777):0.150144):0.0624554,(4:0.500641,(5:0.532897,(((6:0.562612,7:0.642305):0.0664109,(((12:0.000001,13:0.000001):0.154541,35:4.331077):0.361344,((((14:3.689622,(((21:1.066707,22:0.960577):1.23401,23:0.834143):0.48012,(((((36:0.089921,(37:0.259528,38:0.156578):0.142351):0.939968,(39:0.767065,((41:0.449421,43:0.001818):0.0509376,42:0.017622):1.41682):0.464266):0.634925,40:1.817317):0.977556,(((44:1.001389,45:1.038535):0.734529,46:1.672456):0.808073,(47:1.497261,48:1.334899):0.790003):0.764409):0.548888,(((49:0.000002,50:0.003235):0.0237646,51:0.125940):1.34598,52:1.909745):0.518764):0.841126):0.171445):0.39473,(((((24:0.110831,25:0.131993):0.403821,27:0.259059):0.048735,26:0.460415):0.147593,(28:1.327264,29:1.054412):0.320541):0.147688,((((30:0.515034,31:0.419565):0.302196,32:1.171198):0.203029,34:0.427391):0.0956285,33:0.197675):0.667421):0.47865):0.364382,((((16:0.000001,17:0.007003):0.298467,18:0.251472):0.336416,19:0.388425):0.73659,20:0.728937):0.570467):0.712933,15:0.885280):0.132501):0.712779):0.268729,(((8:0.000003,9:0.028774):0.442879,10:0.284418):0.397898,11:0.752710):0.599829):0.0955762):0.292311):0.267532);
 489: 1 -24001.32166 -24799.19346 (0:0.273384,(1:0.126206,3:0.687103):0.0943325,((2:0.198923,(((6:0.551572,7:0.774703):0.191882,((12:0.000001,13:0.000001):0.735452,((((((14:2.231611,(21:0.929538,22:0.411717):0.694686):0.766126,23:0.548732):0.588865,((((((35:3.994791,45:0.006113):0.290509,44:1.352495):0.28235,46:2.068813):1.40973,(47:1.158914,48:1.830538):0.609034):0.650829,(((36:0.102573,(37:0.262044,38:0.088333):0.0427186):0.830024,(39:0.864766,((41:0.393303,43:0.000002):0.135787,42:0.000003):1.28371):0.178672):0.300841,40:1.494325):0.747809):0.161189,(((49:0.000002,50:0.012328):0.0247621,51:0.188709):1.53742,52:0.785254):0.668899):0.681788):0.222254,(((24:0.014342,25:0.246272):0.366666,(27:0.209674,((28:1.388130,29:0.591974):0.20216,((((30:0.500983,31:0.255061):0.482565,32:0.834006):0.322061,33:0.251885):0.135271,34:0.238113):0.545721):0.495873):0.170078):0.0634173,26:0.835274):1.13387):0.428744,((((16:0.000002,17:0.026171):0.327235,18:0.174125):0.33653,19:0.493466):0.737838,20:0.649921):0.270189):0.439661,15:0.960361):0.34867):0.719238):0.246618,(((8:0.013840,9:0.000002):0.333601,10:0.364570):0.190179,11:0.702188):0.801611):0.167794):0.0958656,(4:0.208902,5:0.904134):0.335042):0.0714221);
 490: 2 -22173.42116 -24796.46549 (0:0.383655,(1:0.190165,((2:0.213611,((4:0.481640,5:0.601700):0.187706,(6:0.598438,7:0.729227):0.459837):0.337888):0.136876,((((8:0.000003,9:0.008450):0.699919,10:0.272365):0.348518,11:0.767663):0.651207,((12:0.000001,13:0.000001):0.603388,((((((14:3.218472,(21:0.682801,22:0.886666):0.411666):1.15426,23:0.764791):0.753811,(((((((35:2.607927,(47:2.675184,48:1.025622):1.51807):0.813127,46:1.869525):0.443273,45:1.031876):0.119636,44:1.097472):1.39182,((36:0.115984,(37:0.301060,38:0.116991):0.0872725):0.596748,(39:1.280849,((41:0.408216,43:0.000002):0.0745632,42:0.062092):1.22118):0.380823):0.780432):0.506414,40:1.251909):0.285227,(((49:0.000002,50:0.006213):0.0404984,51:0.182874):1.77498,52:1.899497):0.655065):0.792428):0.168084,(((((24:0.037157,25:0.194197):0.464796,27:0.229838):0.039098,26:0.599897):0.493617,(28:1.764898,29:0.859707):0.299622):0.242611,(((30:0.644554,31:0.246394):0.352332,32:1.120572):0.3147,(33:0.359603,34:0.269587):0.0892328):0.462789):0.291811):0.600601,((((16:0.000001,17:0.017499):0.328291,18:0.199839):0.439759,19:0.370226):0.906783,20:0.796264):0.0434128):0.699768,15:1.107313):0.661515):0.590365):0.266415):0.101474):0.13113,3:0.583801);
 491: 3 -24244.21711 -24800.42643 (0:0.191138,((1:0.088511,((4:0.347604,5:0.674018):0.322428,((6:0.766830,7:0.707557):0.243139,((((8:0.003837,9:0.009546):0.298573,10:0.243737):0.416587,11:0.637598):0.625609,((12:0.000001,13:0.000001):0.593558,(((((((14:1.956713,((((35:5.114120,45:0.019553):0.733366,44:1.223633):0.637175,46:2.716654):0.47885,(47:1.367855,48:1.056312):0.682998):0.734689):0.154246,(((36:0.171044,(37:0.264477,38:0.088911):0.0469337):0.825246,(39:1.164967,((41:0.409563,43:0.000002):0.0952014,42:0.085486):1.44838):0.0744874):0.692198,40:1.594278):0.606446):0.501242,(((49:0.000002,50:0.009181):0.128086,51:0.133878):0.783703,52:2.020960):0.800852):0.301896,((21:1.076760,22:0.550129):0.879148,23:0.844315):0.647958):0.557838,(((24:0.101743,25:0.144763):0.15384,(26:0.530940,(27:0.234096,(28:1.017773,29:0.852857):0.526494):0.0927675):0.0913913):0.240373,(((30:0.454616,31:0.361090):0.542874,(33:0.141113,34:0.400563):0.114031):0.261129,32:0.720370):0.185381):0.769662):0.639047,((((16:0.000002,17:0.006610):0.312469,18:0.120318):0.236258,19:0.509052):0.710349,20:0.679239):2.7598e-06):0.706207,15:1.321260):0.506071):0.508404):0.376817):0.149767):0.1858):0.190049,2:0.465684):0.0609495,3:0.433055);
 492: 3 -23271.54042 -24800.56341 (0:0.165054,(1:0.256796,(2:0.267656,((4:0.247813,5:0.542877):0.266415,((6:0.683781,7:1.087884):0.161193,((((8:0.000002,9:0.000002):0.327913,10:0.423417):0.447261,11:0.773064):0.394703,((12:0.000001,13:0.000001):0.760237,(((((14:3.190617,(21:0.819845,22:0.769515):0.602955):0.0807401,23:0.671732):1.47452,(((((24:0.092116,25:0.216606):0.342993,26:0.515951):0.0992701,27:0.211643):0.366284,(28:1.062470,29:0.608252):0.288683):0.206889,(((((30:0.573484,31:0.325396):0.444444,32:1.210728):0.228774,33:0.130686):0.190226,34:0.192993):0.382498,((((35:4.677689,((44:1.167974,45:1.162851):0.367338,46:2.178717):0.351301):0.163667,(47:1.568653,48:1.528787):1.80819):0.654943,(((36:0.183089,(37:0.275255,38:0.084600):0.128016):0.737764,(39:0.729945,((41:0.405589,43:0.007294):0.0410496,42:0.036192):1.24894):0.656059):0.668185,40:1.527183):0.49538):0.500505,(((49:0.000002,50:0.006156):2.2759e-06,51:0.154270):1.81318,52:1.079187):0.429951):1.81139):0.273329):0.806363):0.255504,((((16:0.000002,17:0.000003):0.278858,18:0.232631):0.34231,19:0.342897):0.515297,20:0.990837):0.214667):0.807461,15:0.960618):0.29728):0.340926):0.140467):0.322511):0.0871073):0.183831):0.0981404,3:0.537431);
 493: 1 -23550.12193 -24794.74271 (0:0.290449,(1:0.166429,((4:0.241527,5:0.506933):0.413145,((6:0.823613,((((8:0.012528,9:0.035146):0.429685,10:0.264703):0.496569,11:0.524893):0.665227,(((12:0.000001,13:0.000001):2.20262e-06,35:3.900120):0.781634,((((((14:2.844840,(21:1.445171,22:0.263437):1.24846):0.373333,23:0.459460):1.2212,((((36:0.099411,(37:0.302580,38:0.124035):0.0980216):0.84486,(39:1.112725,((41:0.358780,43:0.009362):0.0350356,42:0.056340):1.14848):0.156522):1.24887,40:1.288972):0.724514,((((44:1.304208,45:0.771977):0.38137,46:2.608212):0.315779,(47:1.732389,48:1.484806):1.17272):1.40846,(((49:0.000002,50:0.009549):0.0596388,51:0.117137):1.27856,52:1.458893):0.592632):2.64019e-06):1.43483):0.457161,((((24:0.091179,25:0.181435):0.32825,(26:0.581250,27:0.346678):0.0619239):0.44621,(28:1.401463,29:0.652871):0.480972):0.148928,((((30:0.359191,31:0.660671):0.651598,33:0.171166):0.259654,32:1.536028):0.119895,34:0.214361):0.438469):0.418036):0.330023,((((16:0.000001,17:0.013879):0.25768,18:0.220272):0.14038,19:0.327325):0.633968,20:0.765163):0.131032):0.529476,15:1.052330):0.49207):0.187652):0.141928):0.0796842,7:0.750941):0.167478):0.240369):0.0851116,(2:0.283195,3:0.607072):0.155035);
 494: 1 -25015.50098 -24792.73325 (0:0.408655,(1:0.069855,((4:0.450834,5:0.491197):0.217314,(6:0.979753,7:0.654744):0.372611):0.516701):0.077214,((2:0.229181,(((((8:0.015161,9:0.000002):0.439103,10:0.410734):0.596454,11:0.721009):0.32661,(12:0.000001,13:0.000001):0.88336):0.208228,(((14:2.988180,((((21:0.743439,22:0.579159):0.946311,23:0.690546):0.572136,(((((35:4.045579,40:0.461045):1.40155,((36:0.057552,(37:0.218941,38:0.092495):0.147736):0.73963,(39:1.259792,((41:0.350932,43:0.000002):0.0958975,42:0.034723):1.31887):0.191204):0.51653):0.761458,(((44:1.272478,46:2.516598):0.506969,45:0.483772):1.68786,(47:1.053003,48:2.178717):0.86562):0.719594):0.221468,52:1.294469):0.151552,((49:0.000002,50:0.017409):0.0841504,51:0.124372):1.48953):1.22759):0.620827,((((24:0.144757,25:0.275147):0.396333,(26:0.749713,27:0.230730):0.0518772):0.373985,(28:1.237362,29:0.684049):0.0861519):0.0249331,(((30:0.550957,31:0.356140):0.178633,32:0.830297):0.155302,(33:0.383697,34:0.330622):0.118288):0.552374):0.633554):0.0729084):0.1905,((((16:0.000001,17:0.006536):0.198131,18:0.255507):0.407014,19:0.256353):0.749154,20:0.380719):0.478948):0.322238,15:1.214845):1.01762):0.256803):0.135059,3:0.607692):0.0806429);
 495: 1 -22615.94221 -24791.37488 (0:0.188884,((1:0.253590,(4:0.218191,5:0.689752):0.411316):0.0741071,((6:0.706995,(((((8:0.000002,9:0.016128):0.599445,10:0.150814):0.627211,11:0.781311):0.570276,(12:0.000001,13:0.000001):1.04326):0.171268,((((14:1.982278,((21:0.731646,22:1.113105):0.761112,23:0.577276):0.484795):0.581625,((((((35:3.637612,45:0.150831):0.260883,46:2.373965):0.503472,44:0.852316):1.07748,(47:1.340453,48:1.733214):0.258791):1.3109,(((49:0.000002,50:0.010374):0.086623,51:0.098294):1.32647,52:1.333868):0.119804):0.145277,((((36:0.111131,(37:0.256920,38:0.116926):0.150203):0.964684,((41:0.327768,43:0.000002):0.0813394,42:0.034237):1.30921):0.538555,39:0.844709):0.768873,40:0.891387):0.610072):0.422634):0.670178,((((((24:0.078485,25:0.220873):0.325718,26:0.739558):0.0610655,27:0.300728):0.206931,28:1.473103):0.336798,29:0.786000):0.246466,((((30:0.386428,31:0.354091):0.438717,32:0.808264):0.180502,33:0.163932):0.264835,34:0.287515):0.494515):0.406329):0.557342,(15:0.648223,((((16:0.000002,17:0.007565):0.261036,18:0.289477):0.22611,19:0.493300):0.650602,20:0.566818):0.943005):0.031007):0.428015):0.209719):0.096228,7:0.894436):0.244698):0.0694071,(2:0.271237,3:0.637325):0.118097);
 496: 2 -24580.20886 -24801.94643 (0:0.149971,((1:0.179296,((4:0.361025,5:0.490198):0.432643,((6:0.720463,7:0.632566):0.0617274,((((8:0.012798,9:0.019595):0.410313,10:0.325764):0.32525,11:0.776500):0.373036,((12:0.000001,13:0.000001):0.480125,((((((((14:3.443353,39:0.769869):0.412832,((41:0.330253,43:0.005818):0.0410719,42:0.057383):1.25979):0.563113,((36:0.230707,38:0.117323):0.248956,37:0.065127):0.491165):1.05355,40:1.318522):0.733037,(((44:1.063562,(47:2.442541,48:1.066326):1.05117):0.237342,45:1.260596):0.636829,46:1.324904):2.36808):0.266261,((49:0.000002,50:0.006049):0.0067534,51:0.177034):2.29481):0.140149,(35:3.443671,52:0.877390):0.409763):1.35827,(15:1.265617,(((((16:0.000001,17:0.006553):0.267076,18:0.135841):0.404323,19:0.288786):0.647371,20:0.673961):0.105476,(((21:0.847501,22:0.678735):0.955249,23:0.867016):1.10643,(((((24:0.069491,25:0.133921):0.307129,26:0.493743):0.0906585,27:0.305857):0.410985,(28:1.230717,29:0.658412):0.18511):0.0663837,((((30:0.414011,31:0.434935):0.355023,32:1.058484):0.254714,33:0.169455):0.15749,34:0.164714):0.486232):0.398026):0.367958):0.327178):0.460629):0.220885):0.667329):0.439789):0.100021):0.237984):0.0942067,2:0.437387):0.101378,3:0.649404);
 497: 1 -25908.04399 -24795.16663 (0:0.287482,((1:0.188465,(((4:0.412521,(5:0.481066,(((8:0.001361,9:0.017792):0.293816,10:0.331560):0.194461,11:0.936303):0.546531):0.304223):0.300196,(6:0.887680,7:0.914205):0.237818):0.121209,(((12:0.000001,13:0.000001):0.0773191,35:4.390914):0.641197,(((((14:2.233627,((21:0.845683,22:0.841599):0.62328,23:1.106832):0.652814):0.574228,(((((36:0.142072,(37:0.264847,38:0.116956):0.144037):1.06386,(39:0.992595,((41:0.453015,43:0.003728):0.0525152,42:0.097629):1.50491):0.41746):0.6105,40:1.559822):0.563141,(((44:1.314895,45:0.885687):0.794644,46:1.917043):0.701717,(47:1.032268,48:1.723708):0.97212):0.803785):0.477464,(((49:0.000002,50:0.002938):0.0265227,51:0.147785):1.61845,52:0.695555):0.558589):0.631838):0.107866,(((((24:0.030973,25:0.165855):0.364943,26:0.476328):0.0790437,27:0.228742):0.269865,(28:1.366547,29:0.811767):0.399743):0.23539,((30:0.523590,31:0.353943):0.345741,(32:0.717517,(33:0.452039,34:0.199759):0.211871):0.137226):0.380514):0.802684):0.273466,((((16:0.000001,17:0.000003):0.223145,18:0.183368):0.28202,19:0.365680):0.43264,20:0.866516):0.397959):0.481309,15:0.982758):0.601602):0.749948):0.0919888):0.071226,2:0.309744):0.0547255,3:0.532547);
 498: 2 -23983.37409 -24792.69648 (0:0.249850,((1:0.182128,(((12:0.000001,13:0.000001):0.263413,35:3.568012):0.347901,(((((14:2.137654,(21:0.802119,22:0.954161):0.146257):0.301185,23:0.854014):0.84421,((((((36:0.223814,38:0.092201):0.135643,37:0.102586):0.664188,(39:0.859838,((41:0.438825,43:0.007182):0.0976417,42:0.039513):1.44798):0.208137):0.365445,40:1.597937):0.321464,(((44:0.979361,46:2.083098):0.279154,45:0.865328):1.02324,(47:1.862006,48:1.081715):0.486754):1.0716):0.703022,(((49:0.000002,50:0.012221):0.0205747,51:0.155397):1.18969,52:1.433272):0.262276):0.335939):0.604051,(((((16:0.000001,17:0.000003):0.382554,18:0.159628):0.463151,19:0.261494):0.480968,20:0.539057):0.234433,((((((24:0.086011,25:0.194808):0.422178,26:0.596442):0.0711227,27:0.250784):0.22857,28:1.450497):0.271069,29:0.974222):0.0419697,((30:0.472286,31:0.269938):0.265622,((32:0.888878,34:0.300619):0.134895,33:0.227457):0.118595):0.329876):0.68823):0.526173):0.268004,15:0.663095):0.691668):0.749816):0.0219578,((4:0.482735,5:0.448178):0.448814,((6:0.822785,7:0.714568):0.159003,(((8:0.007419,9:0.000003):0.462491,10:0.221260):0.382676,11:0.679322):0.575848):0.10505):0.248238):0.116779,(2:0.266529,3:0.666340):0.176631);
 499: 3 -21119.6632 -24792.66596 (0:0.163168,1:0.193981,(((2:0.371207,((6:0.522058,7:0.808968):0.304131,((((8:0.000003,9:0.032760):0.350144,10:0.337837):0.31821,11:0.765057):0.597293,((12:0.000001,13:0.000001):0.935859,((((14:1.680335,((21:0.857603,22:0.690609):0.712183,(23:0.434454,((((((35:3.965159,45:0.000002):0.995255,44:1.623453):1.07216,46:1.663300):0.819729,(47:1.714874,48:1.257796):0.653352):0.896825,(((36:0.079097,(37:0.279476,38:0.142568):0.122406):0.997868,(39:1.319099,((41:0.426770,43:0.000002):0.162165,42:0.008799):1.04515):0.280986):0.305824,40:2.230205):0.247762):0.611202,(((49:0.000002,50:0.000002):0.0551077,51:0.133562):1.3747,52:1.034480):1.0649):0.74177):0.616727):0.205885):0.451479,((((24:0.132702,25:0.158799):0.395726,26:0.585623):0.167353,27:0.231734):0.486455,((28:1.417093,29:0.739614):0.147579,(((30:0.466642,31:0.359299):0.335994,32:1.213489):0.301374,(33:0.245531,34:0.305881):0.153936):0.453363):0.155447):0.882239):0.266198,((((16:0.000002,17:0.000003):0.171185,18:0.225359):0.261386,19:0.513811):0.533327,20:0.880966):0.157443):0.335786,15:0.795577):0.333281):0.344617):0.210297):0.168802):0.0316056,3:0.465256):0.0521114,(4:0.320310,5:0.728497):0.430997):0.117678);
 500: 1 -25014.94558 -24794.34256 (0:0.225351,((1:0.140196,(((4:0.244493,5:0.675512):0.174535,(((((8:0.000002,9:0.006423):0.221286,10:0.492491):0.59405,11:0.505440):0.530245,(12:0.000001,13:0.000001):0.973098):0.632448,((((((14:4.274826,((21:0.792446,22:0.838585):0.956703,23:0.383881):0.536387):0.475648,((((35:3.435265,(47:1.690589,48:1.481542):0.806472):0.677089,((44:1.087593,46:2.216742):0.561851,45:0.905470):0.151747):0.727202,(((36:0.063226,(37:0.242154,38:0.118915):0.145742):0.666828,(39:1.292840,((41:0.406172,43:0.000002):0.119538,42:0.005764):1.30105):0.462046):0.225474,40:2.062864):0.815523):0.468239,(((49:0.000002,50:0.014748):2.56185e-06,51:0.176219):1.7588,52:1.375015):0.252973):1.38599):0.846131,(((((24:0.079969,25:0.232190):0.317395,26:0.448361):0.0765845,27:0.242822):0.243545,28:1.247092):0.174635,(29:0.884585,((((30:0.637289,31:0.327302):0.276135,32:0.764197):0.333368,33:0.161325):0.286758,34:0.114342):0.493377):0.112863):0.625684):0.41258,(((16:0.000002,17:0.006602):0.229109,18:0.171541):0.262848,19:0.528802):0.416748):0.098565,20:0.703841):0.610644,15:1.419245):0.657722):0.153464):0.113647,(6:0.744414,7:0.770871):0.288649):0.170411):0.110268,2:0.416416):0.0354222,3:0.482081);
 501: 2 -24857.27491 -24792.64078 (0:0.266643,((1:0.138326,(((4:0.274799,5:0.709540):0.348998,((6:0.728319,7:1.030668):0.175024,(((8:0.000002,9:0.006526):0.40514,10:0.191465):0.369002,11:0.882146):0.610424):0.259716):0.101304,((12:0.000001,13:0.000001):0.900117,((((14:2.310544,((21:0.966374,22:0.652638):0.686879,23:0.529290):0.469397):0.731731,((((((24:0.042283,25:0.194657):0.320359,26:0.620574):0.13522,27:0.194854):0.548881,(28:1.310307,29:0.734694):0.21469):0.522401,((((30:0.488367,31:0.252580):0.408893,32:0.956734):0.256906,33:0.242383):0.0758036,34:0.260534):0.25762):0.70386,((((((35:3.703383,46:2.068708):0.415906,45:0.495564):0.525685,44:1.222166):1.19897,(47:1.350200,48:1.429043):0.842783):0.800504,(((36:0.094815,(37:0.251550,38:0.083076):0.0886528):0.976016,(39:0.754228,((41:0.345399,43:0.000002):0.135691,42:0.025947):1.28163):0.248636):0.425416,40:1.330039):0.536285):0.106228,(((49:0.000002,50:0.011842):0.0185519,51:0.203999):1.61003,52:0.980442):0.580578):0.958111):0.0709064):0.213359,((((16:0.000001,17:0.006494):0.266569,18:0.129512):0.278627,19:0.268362):0.841259,20:0.538286):0.164067):0.572512,15:0.978002):0.476054):0.587886):0.0794947):0.0847511,2:0.286936):0.1116,3:0.530997);
 502: 2 -22874.5288 -24796.69604 (0:0.354159,(1:0.188103,((4:0.240992,5:0.764845):0.341356,((6:0.375536,7:1.026957):0.615302,((((8:0.007556,9:0.000003):0.423697,10:0.220306):0.562367,11:0.819389):0.434689,((12:0.000001,13:0.000001):0.618732,((((((14:2.067861,(21:1.099713,22:0.850414):0.833347):0.336007,23:0.739319):0.448556,(((((35:3.008149,(47:1.435252,48:1.679827):0.440209):0.235408,((44:1.158505,45:0.649328):0.313468,46:1.843438):1.00012):0.812022,(((36:0.099397,(37:0.319296,38:0.144845):0.0886421):0.970646,(39:0.958622,((41:0.514302,43:0.005081):0.102907,42:0.020684):1.65486):0.348649):0.75885,40:1.492372):0.816932):0.28194,((49:0.000002,50:0.009817):0.0208443,51:0.155069):0.923961):0.151072,52:1.666634):1.23572):0.908075,(((((24:0.042994,25:0.320621):0.377214,27:0.335597):0.0409072,26:0.600572):0.49772,29:0.647664):0.0423548,(28:1.852947,((((30:0.441356,31:0.448813):0.239395,32:1.011526):0.0885059,33:0.328921):0.279288,34:0.233464):0.690841):0.310618):0.309197):0.424471,((((16:0.000002,17:0.007444):0.193751,18:0.219032):0.215767,19:0.336167):0.297149,20:0.860162):0.404859):0.611678,15:1.146186):0.599783):0.713736):0.334951):0.136118):0.0534086):0.214903,(2:0.414232,3:0.521157):0.150779);
 503: 3 -24530.99938 -24802.22286 (0:0.280993,(1:0.094103,((4:0.312649,5:0.856488):0.330352,(((6:0.687660,7:0.817599):0.188724,(((8:0.000002,9:0.014380):0.185198,11:1.125370):0.452659,10:0.280262):0.725362):0.247367,((12:0.000002,13:0.000002):0.700948,(((((14:2.412417,((21:0.846096,22:0.628680):0.467898,((((((35:4.518883,48:1.198855):0.0649573,((44:1.476025,45:0.843300):0.781054,46:2.280433):0.697144):0.299305,47:2.148912):1.7515,(((36:0.053665,(37:0.273068,38:0.114410):0.0872057):0.940898,((41:0.421478,43:0.001814):0.108341,42:0.000712):1.56159):0.168989,39:1.443159):0.323554):0.10048,40:1.590267):0.846699,(((49:0.000002,50:0.014483):0.0968268,51:0.067759):1.47262,52:1.429620):0.326403):0.921824):0.266124):0.556885,23:1.153249):0.338634,(((((24:0.029290,25:0.249602):0.410843,26:0.832446):0.15792,27:0.177608):0.340763,(28:1.325810,29:0.501132):0.354912):0.294752,((30:0.410194,31:0.362792):0.379963,((32:1.227405,33:0.357721):0.0430136,34:0.243006):0.156677):0.23104):0.825116):0.340188,((((16:0.000002,17:0.014312):0.412398,18:0.067364):0.713943,19:0.261798):0.755305,20:0.474635):0.498138):0.328871,15:1.189359):0.550862):0.734783):0.231867):0.177452):0.0989146,(2:0.444927,3:0.649318):0.0965596);
 504: 1 -25344.34279 -24793.03105 (0:0.374865,(1:0.224804,((2:0.334583,(((6:0.501558,(((8:0.000002,9:0.018998):0.34348,10:0.285452):0.43557,11:0.995985):0.660218):0.0608734,7:0.767345):0.201178,((12:0.000001,13:0.000001):0.82985,(((((14:2.442775,((21:1.194986,22:0.653689):0.928194,23:0.532554):0.372904):0.627023,((((((35:3.997627,45:0.078704):0.67583,46:2.502188):0.574748,44:1.535690):0.977144,(47:1.617057,48:1.919603):0.69059):0.407957,((((36:0.159931,(37:0.314501,38:0.131185):0.0824865):1.20435,((41:0.377406,43:0.003861):0.0938019,42:0.071826):1.47823):0.193446,39:1.212463):0.413935,40:1.536490):1.02414):0.105539,(((49:0.000002,50:0.008987):0.00184923,51:0.226471):1.17721,52:1.288974):0.831305):1.24472):0.364192,(((((24:0.098967,25:0.200229):0.202859,26:0.529164):0.101049,27:0.299843):0.566147,(28:1.074892,29:0.792900):0.320863):0.169888,(((30:0.660423,31:0.239592):0.318253,32:1.166241):0.263908,(33:0.377456,34:0.338614):0.110213):0.35353):0.668495):0.271531,((((16:0.000001,17:0.000003):0.310263,18:0.202740):0.228504,19:0.475829):0.756023,20:0.566890):0.25234):0.456365,15:1.220804):0.228632):0.479536):0.249471):0.144088,(4:0.324533,5:0.761646):0.387288):0.142402):0.0881446,3:0.559980);
 505: 1 -24163.02166 -24793.16057 (0:0.350254,(1:0.156554,(2:0.286235,((6:0.698644,7:0.943339):0.362232,((((8:0.002578,9:0.011592):0.421133,10:0.280755):0.542399,11:0.888854):0.610971,((12:0.000001,13:0.000001):0.830761,(((((14:2.714076,((21:1.039556,22:0.921863):1.13608,23:0.464995):0.528916):0.752248,(((((35:3.365721,(44:1.089785,(45:0.849143,46:1.873371):0.182826):0.453287):0.500711,(47:1.639906,48:1.698940):1.11482):0.4426,((36:0.223403,(37:0.240914,38:0.107885):0.0236383):0.662675,(39:0.916555,(41:0.249408,(42:0.165079,43:0.000002):0.240619):1.34062):0.29648):0.810204):0.342611,40:1.547405):0.298776,(((49:0.000002,50:0.009494):0.0507712,51:0.162493):1.44649,52:1.478245):0.88811):0.820962):0.111632,(((((24:0.095236,25:0.230279):0.284326,27:0.262515):0.0565093,26:0.520462):0.362626,(28:1.022741,29:0.959639):0.215819):0.212759,(((30:0.573647,31:0.285000):0.311785,32:0.931355):0.163509,(33:0.382125,34:0.374099):0.161876):0.533938):0.312144):0.392347,((((16:0.000001,17:0.000003):0.259644,18:0.155849):0.178128,19:0.540153):1.03066,20:0.556076):0.287941):0.389626,15:1.237442):0.370148):0.474183):0.2149):0.120207):0.165532):0.0286817,(3:0.581204,(4:0.155488,5:0.873109):0.605745):0.0981518);
 506: 2 -25486.47363 -24796.50012 (0:0.386593,(1:0.185930,(((4:0.367531,5:0.590548):0.163398,(((8:0.000002,9:0.019671):0.33149,10:0.485986):0.571579,11:0.746398):0.667315):0.263341,((6:0.694289,7:0.836175):0.0647255,((12:0.000001,13:0.000001):0.844136,(((((14:3.094061,23:0.706591):0.313035,((21:0.755215,22:1.182915):1.09996,(((((((35:3.853427,45:0.383197):0.468647,46:2.155003):0.263756,44:1.121633):0.645599,(47:1.344084,48:1.550662):0.905389):0.39629,52:1.598227):0.188336,(((36:0.131939,(37:0.246379,38:0.109809):0.0963254):0.968195,(39:1.101817,((41:0.336638,43:0.000002):0.0925319,42:0.026524):1.42621):0.138476):0.420642,40:1.782971):0.674001):0.47393,((49:0.000002,50:0.014942):0.028381,51:0.154696):1.69815):0.866594):0.65126):0.660719,(((24:0.026082,25:0.280351):0.320579,(26:0.671522,27:0.276038):0.0750531):0.268397,((28:1.389143,29:0.542971):0.19121,((((30:0.672123,31:0.387725):0.453801,32:0.868430):0.1546,33:0.420914):0.232183,34:0.185030):0.571052):0.171751):0.646347):0.579733,((((16:0.000002,17:0.006624):0.301676,18:0.145388):0.30398,19:0.311620):0.677227,20:0.865744):0.162401):0.717183,15:1.403948):0.0825874):0.535923):0.303982):0.150785):0.0642285,(2:0.254519,3:0.595151):0.17897);
 507: 1 -22608.90005 -24800.5582 (0:0.332010,(1:0.152691,((4:0.587682,5:0.480560):0.428454,((6:1.133911,((((8:0.000002,9:0.000002):0.428575,10:0.317973):0.441161,11:0.937198):0.594529,((12:0.000001,13:0.000001):0.812264,((((14:3.301968,((21:0.793650,22:0.925701):0.43094,(23:1.091709,(((((35:3.651871,((((44:1.066966,45:0.725766):0.217093,46:2.252513):1.17046,48:1.147740):0.578139,47:1.497224):0.342279):0.751596,((41:0.463315,43:0.000002):0.131046,42:0.000002):0.799912):0.859272,((36:0.080611,(37:0.305501,38:0.069850):0.166643):1.25253,39:1.088254):0.0692072):0.361951,40:2.441215):0.344921,(((49:0.000002,50:0.009513):0.0472647,51:0.180576):1.17372,52:1.484235):0.942544):0.679856):0.520562):0.0793224):0.584495,20:0.876588):0.299256,((((16:0.000002,17:0.000003):0.153239,18:0.216150):0.263451,19:0.527461):0.50936,(((((24:0.056657,25:0.196929):0.380088,26:0.566405):0.104617,27:0.218545):0.400283,(28:1.616947,29:0.600810):0.234563):0.372633,((((30:0.526277,31:0.310831):0.50322,32:1.025032):0.233938,33:0.186383):0.417849,34:0.169536):0.41053):1.10151):2.72796e-06):0.42491,15:1.220850):0.557265):0.257656):0.291619):0.0705013,7:0.913036):0.233575):0.267463):0.114133,(2:0.316124,3:0.651099):0.116833);
 508: 1 -25338.46669 -24795.13578 (0:0.163557,(1:0.219044,(2:0.338247,(((4:0.330442,5:0.725595):0.225649,(6:0.617996,7:0.842970):0.302114):0.0983206,((((8:0.000002,9:0.019074):0.455381,10:0.217414):0.450677,11:0.597348):0.631106,((12:0.000001,13:0.000001):0.733701,((((14:2.387203,((21:0.829953,22:0.883977):1.13697,23:0.559986):0.385198):0.369428,(((((24:0.048290,25:0.154925):0.368523,27:0.315042):0.117406,26:0.361005):0.353113,((28:1.509844,29:0.759325):0.00653836,((((30:0.558192,31:0.368518):0.357165,32:0.943541):0.33553,33:0.191453):0.217698,34:0.135088):0.81573):0.179676):0.518871,((((35:3.697568,40:0.822753):0.334045,(((36:0.053771,(37:0.322276,38:0.103794):0.147537):0.87998,39:1.431018):0.356306,((41:0.378490,43:0.000002):0.1024,42:0.036536):1.00356):1.17245):0.294976,((44:0.768162,(45:1.203498,46:1.787269):0.526699):1.62417,(47:1.858115,48:1.023974):0.318274):1.5613):0.60517,(((49:0.000002,50:0.002892):2.97032e-06,51:0.197661):0.85908,52:1.568083):0.811352):0.690105):0.0486364):0.855527,((((16:0.000002,17:0.006462):0.197789,18:0.230681):0.369432,19:0.360539):0.884229,20:0.985836):0.127654):0.299889,15:1.095368):0.498563):0.577538):0.258337):0.0690046):0.0805675):0.125344,3:0.617915);
 509: 1 -24127.27259 -24793.57868 (0:0.247758,(1:0.176833,(2:0.374097,3:0.504218):0.178244):0.183943,((4:0.458583,5:0.373054):0.349981,((6:0.873609,((((8:0.000002,9:0.013822):0.449357,10:0.393327):0.540721,11:0.789637):0.282895,((12:0.000001,13:0.000001):0.592025,((((14:2.327117,(((21:1.369040,22:0.670806):0.894014,23:0.815004):0.298519,(((((35:4.250336,45:0.000002):0.555515,44:1.678825):0.788769,46:3.100590):0.835401,(47:1.883137,48:1.108850):1.40586):1.39226,(((((36:0.075922,(37:0.301378,38:0.127839):0.138522):1.11425,((41:0.419528,43:0.000002):0.0559885,42:0.066006):1.87018):0.140301,39:0.957535):1.13531,40:1.369645):0.607666,(((49:0.000002,50:0.006432):0.0695976,51:0.101518):1.43687,52:1.007291):0.645552):0.123272):1.60929):0.176867):0.873951,(((((24:0.037150,25:0.218263):0.428839,(26:0.560010,27:0.202959):0.0351689):0.231326,28:1.455299):0.108728,29:1.177574):0.0837276,(((30:0.687901,31:0.252726):0.281108,32:0.882366):0.198584,(33:0.256223,34:0.380087):0.166083):0.359733):0.414795):0.292334,((((16:0.000001,17:0.007108):0.281653,18:0.255152):0.268289,19:0.400423):0.429061,20:1.099651):0.13321):0.672469,15:0.994932):0.562098):0.563009):0.281963):0.200996,7:0.763355):0.0895391):0.218211);
 510: 1 -25170.70007 -24795.64725 (0:0.173560,(1:0.159631,(2:0.338799,((4:0.327529,(5:0.382420,(((8:0.000003,9:0.027435):0.360361,10:0.459447):0.428304,11:0.899003):0.57602):0.294458):0.286317,((6:0.641310,7:0.698116):0.000716775,(((12:0.000001,13:0.000001):2.90413e-06,35:4.884710):0.972899,(((((14:2.880743,(21:0.745335,22:0.916961):1.2294):0.242097,23:0.281469):0.789984,(((((24:0.088449,25:0.274565):0.374757,26:0.595871):0.0172698,27:0.263482):0.322036,((28:1.414756,29:0.884228):0.159177,((30:0.376361,31:0.400055):0.396347,((32:1.378238,34:0.329941):0.131885,33:0.140493):0.200305):0.655165):0.0715648):0.33343,((((((36:0.087831,(37:0.232721,38:0.140542):0.0867444):0.853831,((41:0.362798,43:0.000002):0.0662623,42:0.063859):1.0413):0.24754,39:1.110826):0.524377,40:1.400092):0.451104,(((44:1.356261,45:1.121364):0.256311,46:1.906985):0.812949,(47:2.144694,48:1.134005):0.91053):0.719085):0.57484,(((49:0.000002,50:0.011697):0.0180842,51:0.173586):1.2066,52:1.276959):0.365744):1.71307):0.112952):0.810303,((((16:0.000001,17:0.013618):0.247832,18:0.233701):0.21661,19:0.464905):0.753232,20:0.785334):0.490273):0.119899,15:1.038494):0.298844):0.89497):0.405646):0.172693):0.0738002):0.11734,3:0.656875);
 511: 3 -23780.36316 -24793.42277 (0:0.277804,(1:0.276396,(2:0.282869,((6:0.582700,7:0.868938):0.153517,((((8:0.005742,9:0.025530):0.459707,10:0.394666):0.197043,11:0.708444):0.603047,((12:0.000001,13:0.000001):0.721752,(((((14:2.919901,((21:1.085102,22:0.807649):1.52178,23:0.679553):0.789496):0.822929,(((((35:3.096510,46:1.166825):0.442923,(44:1.175457,45:0.910527):0.316458):0.395216,(47:1.582602,48:1.580631):1.0447):1.34069,(((36:0.050408,(37:0.238773,38:0.122134):0.137681):0.981397,(39:1.003240,(41:0.200511,(42:0.100301,43:0.000002):0.252873):1.27265):0.350813):0.475808,40:1.586148):0.597137):0.139492,(((49:0.000002,50:0.015890):0.0514856,51:0.143468):1.53134,52:1.474309):0.508862):1.12045):0.0479228,(((((24:0.065116,25:0.224420):0.288799,26:0.660181):0.0761806,27:0.222524):0.358197,(28:1.398610,29:0.869714):0.22919):0.273667,(((30:0.479066,31:0.310017):0.428131,32:0.977987):0.184664,(33:0.210672,34:0.375816):0.232096):0.400054):0.683215):0.379971,((((16:0.000001,17:0.014058):0.224266,18:0.188144):0.394092,19:0.317554):0.622464,20:0.627390):0.172216):0.771013,15:1.133583):0.259026):0.534413):0.182057):0.177365):0.0440613):0.0623938,(3:0.432646,(4:0.205240,5:0.830412):0.425307):0.14773);
 512: 1 -23428.62613 -24802.90042 (0:0.188025,(1:0.162696,(((4:0.559081,5:0.462265):0.209494,(((8:0.008923,9:0.047998):0.387379,10:0.292432):0.342556,(11:0.651507,((12:0.000001,13:0.000001):0.271829,(((((14:3.341184,((21:0.851757,22:1.322586):0.862772,23:0.424814):0.451088):0.387476,(((35:2.047029,(((44:1.365072,46:2.459238):0.334854,45:0.530579):0.911108,(47:1.822193,48:1.539632):0.643247):0.968875):0.615814,(((36:0.067236,(37:0.282543,38:0.139030):0.120718):0.698656,(39:1.494249,(41:0.246732,(42:0.116878,43:0.000002):0.119768):1.43958):0.289115):0.266069,40:1.780138):0.765863):0.188791,(((49:0.000002,51:0.152265):9.52886e-05,50:0.009451):1.44168,52:0.934915):0.518816):1.10899):0.388635,(((((24:0.153038,25:0.261445):0.124895,(26:0.584013,27:0.274707):0.0494471):0.366095,28:1.056204):0.118935,29:0.958510):0.190793,(((30:0.447024,31:0.380102):0.365646,32:0.897496):0.214809,(33:0.311455,34:0.555646):0.107004):0.0761039):0.83614):0.134982,((((16:0.000002,17:0.007190):0.30278,18:0.122218):0.183033,19:0.419825):0.524115,20:0.707657):0.532481):0.282703,15:0.795716):1.06742):0.743802):0.0960398):0.547026):0.216888,(6:0.978884,7:0.781304):0.215618):0.261732):0.0996879,(2:0.440928,3:0.591951):0.105912);
 513: 1 -24985.36393 -24797.29305 (0:0.312357,(1:0.205173,((2:0.229066,((6:0.522953,7:0.795150):0.594234,((((8:0.020269,9:0.007672):0.553773,11:1.098646):0.152979,10:0.151477):0.74471,((12:0.000001,13:0.000001):0.873832,(((((((14:2.382597,(21:0.947369,22:0.669577):0.547949):0.250473,23:0.801681):0.903359,((((((35:4.447208,45:0.000003):1.13169,44:1.214302):0.821068,46:1.691783):0.770587,(47:1.095505,48:1.693060):1.00816):0.79103,(((36:0.085676,(37:0.236369,38:0.107797):0.0871292):0.705672,(39:1.603692,((41:0.391210,43:0.000003):0.0710956,42:0.054836):1.24388):0.500628):0.692137,40:1.641168):0.459577):0.424904,(((49:0.000002,50:0.002778):0.0209271,51:0.158754):1.55669,52:1.133649):0.426029):0.969817):0.29757,20:0.651583):0.422072,(((16:0.000002,17:0.013734):0.139441,18:0.246000):0.194696,19:0.566603):0.789126):0.151938,(((((24:0.083386,25:0.225519):0.240488,27:0.211023):2.84054e-06,26:0.492930):0.557704,(28:1.131568,29:0.703178):0.163589):2.57735e-06,((((30:0.524968,31:0.382670):0.320803,32:1.046382):0.19118,33:0.212167):0.260798,34:0.136780):0.746191):0.608982):0.153974,15:1.187620):0.444277):0.363807):0.211305):0.186729):0.129929,3:0.585798):0.0540726):0.102715,(4:0.189065,5:0.742910):0.578317);
 514: 1 -26266.28022 -24790.28368 (0:0.314840,(1:0.332019,(((4:0.444991,5:0.753424):0.246372,(6:0.809940,7:0.941125):0.212046):0.239237,((((8:0.000002,9:0.024354):0.436818,10:0.180679):0.476816,11:0.904838):0.527409,((12:0.000001,13:0.000001):0.829829,(((((14:1.883210,((21:0.867648,22:1.187181):0.787455,23:0.658165):0.282045):0.176931,((((35:3.125404,((44:1.513919,45:1.106675):0.943606,(47:2.240125,48:0.561363):0.905311):0.33171):0.191251,46:1.946330):1.64103,(((36:0.106237,(37:0.290364,38:0.112140):0.0734897):0.812588,(39:1.096743,((41:0.369234,43:0.002414):0.0562217,42:0.031386):1.50122):0.441808):0.889291,40:1.569490):0.436812):0.0432035,(((49:0.000002,50:0.000002):0.0284517,51:0.142149):1.28121,52:1.098854):0.654683):0.790681):0.6726,((((((24:0.042677,25:0.148360):0.370339,26:0.418454):0.0400868,27:0.272094):0.16278,28:1.523484):0.325516,29:0.934918):0.171147,(((30:0.508885,31:0.345264):0.426533,32:0.972360):0.200017,(33:0.313291,34:0.306641):0.180326):0.247725):0.584473):0.600874,((((16:0.000001,17:0.000003):0.206781,18:0.196089):0.284583,19:0.463332):0.704325,20:1.002173):0.356564):0.140839,15:1.121357):0.651134):0.366129):0.337115):0.157604):0.0428096,(2:0.344991,3:0.546235):0.0592443);
 515: 2 -24033.18833 -24792.54421 (0:0.267983,(1:0.236954,(2:0.372207,((4:0.332391,5:0.530428):0.317022,((6:0.770781,7:1.058139):0.0398052,(((((8:0.004010,9:0.010524):0.428598,10:0.366477):0.538615,11:0.672479):0.406851,(12:0.000001,13:0.000001):0.856914):0.27051,(((((14:2.420840,((21:1.316822,22:1.137667):1.53485,23:0.528165):0.523321):0.166508,(((((35:3.175582,47:1.733774):0.355854,48:1.725187):0.219214,((44:1.505072,45:0.525085):0.507157,46:2.085804):0.50627):2.06741,((((36:0.059375,(37:0.223806,38:0.106517):0.134459):0.852906,((41:0.460498,43:0.000002):0.0625289,42:0.071789):1.35634):0.220863,39:1.128095):0.616493,40:1.887117):0.590756):0.0442023,(((49:0.000002,50:0.011976):0.017334,51:0.162489):1.19675,52:1.137380):0.306616):0.995038):0.65078,(((((24:0.051545,25:0.269995):0.348894,27:0.312997):0.158139,26:0.683087):0.2298,(28:1.310874,29:0.661364):0.469466):0.213185,((30:0.474650,31:0.395324):0.33114,(32:1.189822,(33:0.386160,34:0.397884):0.123736):0.203831):0.262548):0.599795):0.549966,((((16:0.000002,17:0.000003):0.402332,18:0.099479):0.34906,19:0.438246):0.566173,20:0.543572):0.435473):0.272348,15:1.167121):0.701687):0.169638):0.296331):0.157711):0.157785):0.14479,3:0.594367);
 516: 1 -23562.02376 -24791.05771 (0:0.145733,((1:0.129498,((4:0.128974,5:0.808581):0.54824,((6:0.758833,7:0.952474):0.277996,((((8:0.006806,9:0.000003):0.416044,10:0.291423):0.362827,11:0.757546):0.470342,((12:0.000001,13:0.000001):0.80007,((((14:2.428533,(((16:0.000002,17:0.006902):0.244252,18:0.229309):0.22518,19:0.516678):0.268478):0.228192,20:0.877911):0.15475,((((21:0.556831,22:0.829233):0.917769,23:0.807513):1.27942,(((((35:3.678329,45:0.000002):0.941109,44:1.137993):0.231657,46:2.153751):0.396113,(47:1.718175,48:1.559469):0.624066):1.00936,((((((36:0.166131,38:0.175587):0.150509,37:0.119760):0.772008,(39:1.288359,((41:0.348068,43:0.000002):0.151438,42:0.000003):1.18259):0.415788):0.479173,40:1.432974):0.569941,((49:0.000002,50:0.011898):0.0131514,51:0.131363):1.50977):0.224199,52:1.196731):0.202768):0.581361):0.302066,((((24:0.063321,25:0.160824):0.377233,26:0.598958):0.150715,27:0.189268):0.323869,((28:1.217154,29:0.577551):0.388871,(((30:0.509012,31:0.195533):0.352111,32:0.879067):0.199958,(33:0.132764,34:0.282836):0.122679):0.5048):0.142262):0.652148):0.36915):0.555592,15:0.883971):0.51599):0.414729):0.278082):0.142877):0.0720165):0.116921,2:0.407990):0.128493,3:0.483305);
 517: 1 -24188.73659 -24798.07965 (0:0.194906,(1:0.209136,(((2:0.113654,(((8:0.000003,9:0.021908):0.365657,10:0.335262):0.308007,11:0.894351):0.794069):0.141595,((12:0.000001,13:0.000001):0.531558,(((((14:3.468140,(23:0.821718,(((35:5.735216,40:0.350205):1.45454,(((36:0.102501,(37:0.203597,38:0.101877):0.0476508):1.16412,(((41:0.482300,43:0.000002):0.1101,42:0.030032):0.875757,(((44:1.302547,46:2.277347):0.225227,45:0.896538):0.888396,(47:2.014834,48:1.942593):0.244674):0.768425):0.732417):0.233558,39:0.966702):0.800075):0.482265,(((49:0.000002,50:0.006162):0.055145,51:0.139137):1.49019,52:1.707362):0.265699):1.01279):0.61367):0.125985,(21:0.650913,22:1.192275):0.588055):0.974138,(((((24:0.019189,25:0.303638):0.415544,26:0.724195):0.0426814,27:0.190642):0.446193,(((30:0.558842,31:0.305019):0.489351,(33:0.272704,34:0.374357):0.0799858):0.286681,32:1.082420):0.468751):0.236212,(28:1.300948,29:0.565718):0.36922):0.986026):0.10739,((((16:0.000001,17:0.000003):0.288764,18:0.209560):0.309795,19:0.438983):0.683928,20:0.954083):0.0585522):0.338425,15:1.259468):0.437748):0.64895):0.185367,(4:0.456110,(5:0.529841,(6:0.702789,7:0.864459):0.334004):0.272374):0.350835):0.115317):0.127568,3:0.689723);
 518: 1 -24345.5258 -24797.09126 (0:0.239796,((1:0.115939,((4:0.293516,5:0.673266):0.372051,((6:0.854616,((((8:0.016131,9:0.019780):0.401892,10:0.273866):0.39419,11:0.650739):0.518988,((12:0.000001,13:0.000001):0.66074,((((((14:2.190802,(21:0.923477,22:0.562370):0.571039):0.375276,23:0.784641):0.556477,((((35:2.500371,((44:1.660157,45:0.695267):0.464184,46:2.572066):1.16345):0.414951,(47:1.554142,48:1.328512):0.879143):1.06755,(((36:0.105301,(37:0.275038,38:0.119309):0.076812):0.970472,(39:1.171676,40:1.898902):0.0580633):0.559841,((41:0.456521,43:0.000002):0.108296,42:0.013266):1.26617):0.395252):0.629204,(((49:0.000002,50:0.005956):0.0660933,51:0.117068):1.37187,52:1.512419):0.379304):0.893918):0.387882,((((24:0.111923,25:0.197603):0.41669,(26:0.707506,27:0.302727):0.0387579):0.391896,(28:1.279102,29:1.096013):0.337751):0.208048,(((30:0.522251,31:0.392414):0.221412,32:0.916362):0.129492,(33:0.202472,34:0.442825):0.0868519):0.217606):0.670668):0.171136,((((16:0.000002,17:0.013765):0.34294,18:0.134202):0.331593,19:0.428505):0.689542,20:0.692814):0.201962):0.860169,15:0.826692):0.729793):0.442724):0.210701):0.119379,7:1.003078):0.119851):0.213324):0.0690781,2:0.437723):0.0816338,3:0.579976);
 519: 2 -25272.38014 -24793.06583 (0:0.341551,(1:0.143246,((4:0.382435,5:0.677378):0.195423,((6:0.603970,7:0.552064):0.360071,((((8:0.000002,9:0.012803):0.268716,10:0.377192):0.629421,11:0.746236):0.608544,((12:0.000001,13:0.000001):1.00126,((((((14:2.271381,23:0.741353):0.0587333,(21:0.647751,22:0.621422):0.801632):0.456789,((((35:3.575153,((44:1.749912,46:3.051491):0.362799,45:0.657212):0.435777):0.970538,(47:1.418316,48:1.382401):1.05244):1.26459,((((36:0.105803,(37:0.273095,38:0.148469):0.122065):0.640192,((41:0.414512,43:0.000002):0.087546,42:0.042202):1.47353):0.293177,39:0.952938):1.02164,40:1.122399):0.360183):0.206589,(((49:0.000002,50:0.020643):0.0741579,51:0.149034):1.25011,52:1.386261):0.322235):1.00758):0.524693,(((((24:0.056757,25:0.249301):0.411861,(26:0.627344,27:0.232722):0.0735311):0.250803,28:1.820181):0.129286,(((30:0.492971,31:0.347070):0.221557,32:1.208112):0.153581,(33:0.263239,34:0.285752):0.244668):0.43206):0.124333,29:0.831883):0.542357):0.267298,((((16:0.000002,17:0.012803):0.3028,18:0.167997):0.300383,19:0.337110):0.528545,20:0.496248):0.219114):0.483026,15:0.847562):0.753597):0.333178):0.196478):0.0956891):0.2511):0.0367408,(2:0.334243,3:0.556756):0.0796223);
 520: 1 -24340.54658 -24801.52227 (0:0.231352,((1:0.281092,3:0.403693):0.0764803,2:0.386548):0.0945539,(4:0.324367,(5:0.356562,(((6:0.706021,((12:0.000001,13:0.000001):0.742195,((((14:3.470613,((21:1.190230,22:0.409433):1.42724,23:0.578933):0.274918):1.10293,((((16:0.000002,17:0.006409):0.371331,18:0.225250):0.24532,19:0.410653):0.643703,20:0.490358):0.303822):0.105872,((((((24:0.060323,25:0.192427):0.189817,26:0.580806):0.132342,27:0.235015):0.30304,(28:1.308979,29:0.735325):0.406252):0.195618,(((((((35:2.098478,46:1.716141):0.81177,44:1.084582):0.523005,45:0.816886):0.132768,(47:1.694148,48:1.289840):1.23163):1.33518,(((36:0.134018,(37:0.310650,38:0.100832):0.0861792):0.54607,(39:1.002034,((41:0.475959,43:0.018987):0.0249034,42:0.079340):1.45214):0.432894):0.678841,40:1.624958):0.689445):1.01435,52:0.918042):0.151777,((49:0.000002,51:0.178313):0.000214786,50:0.009217):1.43389):2.21557):0.208624,((30:0.503898,31:0.416312):0.518151,((32:1.160970,33:0.219802):0.186462,34:0.347806):0.132368):0.184681):0.668089):0.567048,15:1.558952):0.21491):0.403878):0.0151913,7:0.870714):0.223769,(((8:0.006593,9:0.000003):0.334251,10:0.289059):0.41418,11:0.810524):0.251458):0.28763):0.427143):0.492883);
 521: 1 -25488.52211 -24793.25365 (0:0.227423,(1:0.220800,((4:0.341352,5:0.725942):0.370688,((6:0.709904,7:0.793538):0.051924,((((8:0.006634,9:0.000003):0.280773,10:0.265355):0.32192,11:0.722645):0.527622,((12:0.000001,13:0.000001):0.854452,((((((14:2.357929,(21:0.603582,22:0.874464):0.562866):0.129978,23:0.848440):0.478398,((((35:3.875011,((44:1.032973,46:2.462870):0.445425,45:0.746276):0.138139):0.604254,(47:1.491761,48:1.548457):0.733523):1.48229,(((36:0.106339,(37:0.230784,38:0.130444):0.111352):0.722461,(39:1.090406,(41:0.179749,(42:0.090019,43:0.002173):0.155807):1.69843):0.191337):0.95842,40:1.237533):0.576909):0.216233,(((49:0.000002,50:0.008376):0.0012,51:0.202783):1.48339,52:1.131895):0.419333):1.22919):0.38508,(((((24:0.101211,25:0.198857):0.290886,26:0.743448):0.0630154,27:0.318114):0.155931,(28:1.155437,29:0.694477):0.182073):0.258032,(((30:0.493030,31:0.398257):0.28218,32:0.703651):0.199193,(33:0.115604,34:0.445593):0.108112):0.329613):0.657665):0.49788,((((16:0.000001,17:0.000003):0.205692,18:0.205221):0.406521,19:0.223936):0.649492,20:0.566012):0.303319):0.518997,15:0.720487):0.72956):0.498711):0.243065):0.160275):0.129299):0.0904496,(2:0.384624,3:0.547378):0.0219758);
 522: 1 -25007.42652 -24794.6241 (0:0.183079,(1:0.265167,((2:0.365732,((6:0.819179,7:0.868236):0.223707,((((8:0.000002,9:0.013082):0.336035,10:0.289456):0.285017,11:0.588304):0.590696,((12:0.000001,13:0.000001):0.970689,(((14:2.257456,(((21:0.654579,22:0.794017):1.16462,23:0.367588):0.526787,(((35:3.369416,((44:1.518130,45:1.030919):0.430499,46:1.586340):0.513914):0.30365,(47:1.401564,48:1.584407):1.04951):0.435681,(((((36:0.226084,(37:0.203934,38:0.131370):0.0201495):0.962426,(41:0.224394,(42:0.162070,43:0.000002):0.16529):1.09419):0.100348,39:1.066819):0.690758,40:1.365302):0.656114,(((49:0.000002,50:0.002950):0.0480536,51:0.162817):1.81551,52:1.084513):0.328019):2.04889e-06):1.16057):0.0941358):0.533984,(((((16:0.000001,17:0.006592):0.386965,18:0.175802):0.0864799,19:0.473911):0.381343,20:1.257786):0.178759,((((((24:0.067371,25:0.180745):0.4394,26:0.642705):0.048907,27:0.125579):0.289932,28:1.030649):0.265212,(((30:0.551132,31:0.200302):0.349573,32:0.921832):0.232523,(33:0.257966,34:0.346131):0.0283454):0.490227):0.150381,29:0.699437):0.602514):0.15768):0.242219,15:1.027758):0.717421):0.479681):0.315613):0.288565):0.10288,3:0.508926):0.0658432):0.0350781,(4:0.318720,5:0.855130):0.467589);
 523: 1 -23957.02787 -24798.62736 (0:0.289675,(1:0.255503,((4:0.304493,5:0.510022):0.366183,((6:0.783852,7:0.659897):0.297529,((((8:0.000002,9:0.006757):0.323131,10:0.340556):0.495264,11:0.793185):0.541134,((12:0.000001,13:0.000001):0.928783,(((((14:1.828787,((((35:3.340375,(47:1.440102,48:1.247070):0.564115):2.00132e-06,((44:1.401055,45:0.633444):0.732669,46:2.000755):0.562657):0.829474,(((49:0.000002,50:0.009832):0.0161695,51:0.190165):1.5082,52:1.139756):0.765233):0.15317,((((36:0.033043,(37:0.184885,38:0.126315):0.140501):1.09517,39:1.259637):0.183439,((41:0.419455,43:0.000003):0.118054,42:0.028148):1.10235):0.558039,40:1.531808):0.214956):0.531192):0.398725,((21:0.609860,22:0.771803):0.975003,23:0.697835):0.633822):0.58855,((((24:0.094280,25:0.160627):0.216254,28:1.477467):0.185997,(26:0.558690,27:0.255008):0.0646505):0.199919,(29:0.925760,((((30:0.516372,31:0.225876):0.379443,32:0.873884):0.198621,33:0.246856):0.181731,34:0.169780):0.418794):0.305816):0.530221):0.296908,((((16:0.000002,17:0.014160):0.344927,18:0.186118):0.218284,19:0.560132):0.533759,20:0.955427):0.19448):0.38279,15:1.401934):0.299558):0.467944):0.24806):0.130035):0.18275):0.0762168,(2:0.293890,3:0.656860):0.135699);
 524: 1 -24956.00845 -24791.31653 (0:0.352992,(1:0.292162,(2:0.393998,3:0.546787):0.112857):0.0927449,((4:0.450937,5:0.516393):0.447482,((6:0.736031,7:0.868202):0.154184,((((8:0.006505,9:0.000003):0.285558,10:0.463587):0.416792,11:0.988454):0.934849,((12:0.000001,13:0.000001):1.05662,(((((14:2.325146,((21:0.770443,22:0.962936):0.867672,23:0.706225):0.593903):0.516413,((((((35:3.732916,45:0.000003):0.793702,44:1.303382):0.269442,46:2.132707):1.09009,(47:1.240995,48:1.611616):0.256049):1.39991,(((36:0.127611,(37:0.195120,38:0.047325):0.0688972):0.696775,(39:0.940083,(41:0.355787,(42:0.088523,43:0.017051):0.0577852):1.56989):0.3992):0.662619,40:1.411501):0.873426):0.319843,(((49:0.000002,50:0.005874):0.0561184,51:0.149078):1.53046,52:1.259842):0.254368):0.800983):0.243424,((((((24:0.095896,25:0.124729):0.260092,26:0.598961):0.0870596,27:0.205118):0.179614,28:1.217138):0.144131,29:0.842105):0.211194,((((30:0.310054,31:0.333184):0.171349,32:0.626140):0.392055,33:0.228715):0.136806,34:0.269526):0.296135):0.321325):0.34408,((((16:0.000001,17:0.000003):0.214057,18:0.181582):0.365252,19:0.342860):0.470762,20:0.636898):0.398545):0.294465,15:0.913659):0.195454):0.573255):0.0950932):0.165713):0.138636);
 525: 3 -27770.05284 -24793.03454 (0:0.379958,(1:0.167569,3:0.561546):0.0694575,(2:0.280654,(((4:0.417096,5:0.518022):0.273498,(((8:0.000002,9:0.030447):0.254007,10:0.443789):0.475846,11:0.858188):0.913158):0.0913419,((6:0.634710,7:0.864485):2.01261e-06,((12:0.000001,13:0.000001):0.927756,(((((14:2.665048,((21:0.794901,22:0.676758):1.33094,23:0.319550):0.416462):0.738497,((((35:2.723379,(((44:1.297905,45:0.808877):0.832619,(47:1.525502,48:1.043568):0.76658):0.212223,46:2.135965):0.527455):0.871717,40:1.297566):0.224696,((36:0.084914,(37:0.263277,38:0.121306):0.137747):0.772165,(39:1.328523,((41:0.406054,43:0.005019):0.0898263,42:0.060762):1.24332):0.447863):1.04427):0.680632,(((49:0.000002,50:0.008354):0.0519306,51:0.159428):1.14765,52:1.747482):0.38073):0.861853):0.301182,(((24:0.123859,25:0.147104):0.319156,(26:0.661591,27:0.219003):0.0418971):0.245212,(28:1.279115,(29:0.855488,((((30:0.401619,31:0.374537):0.36483,32:0.992621):0.191598,33:0.313623):0.201803,34:0.206620):0.429908):0.210977):0.115069):0.523439):0.483173,((((16:0.000001,17:0.005335):0.244071,18:0.289305):0.30989,19:0.535090):0.689544,20:0.599026):0.469595):0.289065,15:1.178087):0.198409):0.619026):0.325978):0.28608):0.150574);
 526: 1 -24790.74606 -24790.93098 (0:0.276736,(1:0.159719,(((4:0.426527,5:0.542509):0.232183,(6:0.930087,7:0.824720):0.278319):0.223562,((((8:0.010749,9:0.007833):0.291737,10:0.325636):0.778907,11:0.508281):0.261618,((12:0.000001,13:0.000001):0.548647,((((((14:2.235545,((21:0.747433,22:0.592138):0.802168,23:0.622808):0.762369):0.44349,((((35:3.688271,(((44:1.447613,45:0.764726):0.431668,46:2.004616):1.31607,(47:1.685152,48:1.393566):0.651919):0.0668703):0.782033,52:1.196057):0.453072,((49:0.000002,50:0.012206):0.0310093,51:0.129081):1.48466):0.130385,(((36:0.147779,(37:0.282643,38:0.159717):0.0684715):0.671162,(39:1.282906,((41:0.375342,43:0.010722):0.11154,42:0.000002):1.51542):0.535544):0.427118,40:1.274699):0.71653):0.842045):0.176508,(((((24:0.097324,25:0.136921):0.390787,26:0.474428):0.168155,27:0.117585):0.292307,(28:1.451433,29:0.458998):0.371565):0.266726,(((30:0.438610,31:0.173004):0.326922,32:0.728887):0.191208,(33:0.229818,34:0.290026):0.103367):0.190136):0.909363):0.373956,(((16:0.000002,17:0.006455):0.191451,18:0.249713):0.42537,19:0.334358):0.550274):0.0473496,20:0.589974):0.484704,15:0.859319):0.999925):0.506989):0.391575):0.211547):0.149111,(2:0.363282,3:0.693895):0.15267);
 527: 2 -25956.72401 -24797.43117 (0:0.247744,1:0.251612,((2:0.286486,(((6:0.474578,7:0.788102):0.0805623,((12:0.000001,13:0.000001):0.790966,((((((14:4.159001,(21:0.738670,22:0.767904):0.842101):0.694199,23:0.139979):1.05913,((((((35:3.514342,45:0.000002):0.976848,46:2.315425):0.441435,44:0.665100):0.299211,(47:1.884280,48:1.413129):0.627669):1.69165,(((36:0.095778,(37:0.246640,38:0.081701):0.146353):1.08974,(39:1.042721,((41:0.356973,43:0.000002):0.0539292,42:0.055151):1.05617):0.145092):1.12317,40:1.574958):0.61048):0.0320922,(((49:0.000002,50:0.012016):0.0244041,51:0.191253):1.25525,52:1.197432):0.257931):0.817345):0.479885,(((24:0.045155,25:0.185581):0.351108,(26:0.732253,27:0.276822):0.0361043):0.309107,((28:1.144755,((((30:0.394885,31:0.309981):0.213715,32:1.212583):0.318143,33:0.237268):0.147828,34:0.190572):0.501144):0.125291,29:0.838689):0.12945):0.365495):0.89718,((((16:0.000002,17:0.012056):0.248201,18:0.193407):0.258419,19:0.436448):0.832256,20:0.714195):0.577477):2.78289e-06,15:1.075097):0.492772):0.630286):0.197343,(((8:0.000558,9:0.017956):0.282595,10:0.343913):0.366485,11:0.734835):0.727052):0.0986998):0.08865,(3:0.617603,(4:0.124188,5:0.739680):0.422542):0.11827):0.0883826);
 528: 2 -24463.7741 -24793.16057 (0:0.284208,1:0.294862,(((2:0.276640,((6:0.541776,7:0.803565):0.36415,((((8:0.006551,9:0.019382):0.332818,10:0.335146):0.295131,11:0.630444):0.53411,((12:0.000001,13:0.000001):0.926703,(((((14:2.211995,((21:0.562361,22:0.892106):0.698098,23:0.865181):0.58729):0.537602,((((35:3.653997,(44:1.061716,(45:0.730844,46:2.667991):0.512062):0.673531):2.98633e-06,(47:1.592255,48:1.341108):0.683614):1.73705,((((36:0.081723,(37:0.249158,38:0.081091):0.0813896):1.14966,(41:0.156497,(42:0.078459,43:0.005425):0.180737):1.15254):0.273896,39:0.869208):0.462729,40:1.528307):0.717614):0.0768561,(((49:0.000002,50:0.014022):0.0339587,51:0.137912):1.40911,52:1.326718):0.408935):0.93645):0.519826,(((((24:0.033972,25:0.198641):0.336934,26:0.569498):0.110429,27:0.242087):0.535374,(28:1.208039,29:0.582271):0.279876):0.359822,((((30:0.409948,31:0.369376):0.371761,32:1.034940):0.165472,33:0.312918):0.0974214,34:0.248618):0.327794):0.409594):0.319272,((((16:0.000001,17:0.006960):0.236695,18:0.236215):0.200445,19:0.408677):0.437304,20:0.758650):0.372218):0.346094,15:1.195019):0.350257):0.308243):0.239742):0.119298):0.0732125,3:0.653478):0.0927376,(4:0.260778,5:0.681875):0.513815):0.0305679);
 529: 2 -25185.46906 -24795.09846 (0:0.336277,(1:0.236182,3:0.654037):0.0647882,(2:0.332156,(((4:0.363250,5:0.625903):0.342763,(6:0.606442,7:0.885796):0.312444):0.135776,((((8:0.007221,9:0.040106):0.338675,10:0.405223):0.537739,11:0.908242):0.359032,((12:0.000001,13:0.000001):0.587279,(((((14:2.171230,((21:0.417150,22:1.022892):1.11561,23:0.753992):0.189777):0.797248,((((((24:0.081807,25:0.184992):0.322817,26:0.732172):0.0929586,27:0.232200):0.426227,28:1.537855):0.221687,29:0.625146):0.300079,(((30:0.372571,31:0.344392):0.439528,(32:1.182537,33:0.192712):0.137121):0.304337,34:0.252719):0.233384):0.836858):0.219706,((((16:0.000001,17:0.019419):0.24763,18:0.214493):0.232575,19:0.461179):0.695015,20:0.527133):0.337002):0.209305,15:1.025970):0.0783626,(((((35:3.542488,45:0.125195):0.60289,(44:1.321803,46:2.264920):0.332796):0.770152,(47:2.083600,48:1.308507):1.03281):1.59604,(((49:0.000002,50:0.003112):0.0244376,51:0.161756):1.45977,52:1.177508):0.654937):0.16527,(((36:0.117611,(37:0.325692,38:0.117324):0.116143):0.875661,(39:1.124165,((41:0.391108,43:0.000002):0.0353688,42:0.063064):1.51119):0.185986):0.647759,40:1.382946):0.470753):1.10782):0.373051):0.460793):0.46184):0.109542):0.121114);
 530: 1 -25227.8795 -24796.0194 (0:0.418572,(1:0.164765,((4:0.390135,(5:0.475034,(((8:0.002644,9:0.010886):0.40768,10:0.241644):0.511726,11:0.879141):0.788642):0.243653):0.29833,((6:0.878039,7:0.709721):0.135393,(((12:0.000001,13:0.000001):0.166592,35:3.969583):0.794725,((((((14:1.993737,(21:0.803657,22:0.837807):0.460331):0.676592,23:0.488954):0.417559,((((((36:0.212655,(37:0.312641,38:0.134464):0.0460179):1.00848,((41:0.475748,43:0.009930):0.0266084,42:0.081217):1.66892):0.347678,39:0.659426):0.747892,40:1.816160):1.46703,(((44:1.547384,45:0.992129):1.31098,46:1.230572):1.02962,(47:1.288390,48:2.019923):0.823787):0.855995):2.51339e-06,(((49:0.000002,50:0.008913):2.23365e-06,51:0.209994):1.23834,52:2.128148):0.720173):0.937472):1.27013,(((((24:0.026985,25:0.219336):0.2963,(26:0.570174,27:0.217606):0.037057):0.325084,29:1.113245):0.201491,28:1.339335):0.0774481,((30:0.527875,31:0.324927):0.434525,((32:1.188605,33:0.302059):0.0786412,34:0.360127):0.12122):0.391191):0.448058):0.543689,((((16:0.000001,17:0.000003):0.251118,18:0.209744):0.248088,19:0.453824):0.598258,20:0.985166):0.391262):0.270598,15:1.146058):0.281376):0.983017):0.236203):0.221965):0.111746,(2:0.331855,3:0.586149):0.182341);
 531: 1 -24565.37674 -24795.1796 (0:0.256183,(1:0.133563,(2:0.345918,((4:0.406652,5:0.685105):0.332188,((6:0.885927,7:0.761199):0.294339,((((8:0.008976,9:0.010148):0.313539,10:0.331746):0.527308,11:0.537837):0.294448,((12:0.000001,13:0.000001):0.56827,(((((14:3.143919,23:0.721769):0.0404273,(21:0.851742,22:0.846465):0.530601):0.536862,((((24:0.089446,25:0.128680):0.370986,(26:0.661731,27:0.196976):0.0674149):0.449031,(28:1.363901,29:0.862034):0.237415):0.0784811,(((30:0.527207,31:0.328227):0.302603,32:0.645109):0.261051,(33:0.381920,34:0.322704):0.143432):0.337871):0.826435):0.368019,((((16:0.000001,17:0.006757):0.310234,18:0.234950):0.216322,19:0.308519):0.630699,20:0.583540):0.346631):0.63541,(15:1.274461,((35:2.733070,((((36:0.120507,(37:0.239618,38:0.109514):0.0796427):0.963959,((41:0.331461,43:0.003903):0.0494537,42:0.088697):1.46425):0.122092,39:1.073511):0.82884,40:1.574299):0.132664):0.323462,((((44:1.472280,46:2.340016):0.250697,45:0.523818):1.14182,(47:1.369653,48:1.877910):0.997226):1.32878,(((49:0.000002,50:0.008968):0.0354421,51:0.171606):1.25767,52:0.899795):0.557906):0.278587):0.916995):0.0439163):0.51585):0.681267):0.320916):0.0787993):0.100832):0.0971754):0.0793375,3:0.545268);
 532: 1 -23685.64291 -24809.33376 (0:0.285351,(1:0.262613,(4:0.392022,((5:0.280487,(((8:0.000002,9:0.020483):0.183405,10:0.422118):0.626482,11:0.505103):0.768876):0.12541,((6:0.492050,(((12:0.000001,13:0.000001):0.525694,35:3.574928):0.367619,((((14:3.100196,(((21:1.172150,22:0.144618):2.37156,23:0.088822):0.996013,(((((36:0.062789,(37:0.271720,38:0.100748):0.141611):1.22049,(39:0.911049,((41:0.397948,43:0.000002):0.149415,42:0.002090):1.37987):0.161272):1.2649,40:0.740710):1.09512,((49:0.000002,50:0.009556):0.100178,51:0.118381):1.17161):0.138724,((((44:1.367505,45:0.776805):0.172528,46:2.081861):1.0448,(47:1.437172,48:1.561985):0.631853):2.1478,52:1.867317):2.26881e-06):1.10559):2.60265e-06):0.190187,(((24:0.029412,25:0.185984):0.377005,(26:0.563790,27:0.279884):0.0169106):0.159865,((28:1.331670,29:0.844222):0.140897,((((30:0.653542,31:0.185010):0.626018,33:0.147865):0.16146,34:0.287497):0.223239,32:0.907666):0.588842):0.068683):0.682967):0.546704,((((16:0.000001,17:0.021148):0.288984,18:0.178179):0.176239,19:0.534305):0.342111,20:0.938950):0.304681):0.397671,15:1.323610):0.375469):0.552223):0.0223853,7:0.604654):0.164964):0.166685):0.268018):0.0488866,(2:0.315186,3:0.483203):0.115453);
 533: 1 -25453.57264 -24791.25171 (0:0.205877,((1:0.230799,(4:0.357197,((5:0.507015,(((8:0.000002,9:0.033206):0.308891,10:0.336382):0.288999,11:0.708312):0.428153):0.0899178,(6:0.454579,(7:0.390575,((12:0.000001,13:0.000001):0.641801,((((14:3.115325,(((16:0.000002,17:0.005966):0.28112,18:0.159681):0.184502,19:0.463330):0.250651):0.313671,20:0.755439):0.342784,((((21:1.645477,22:0.651793):1.87552,23:0.247709):0.929146,((((((35:3.992269,45:0.000003):0.537656,44:1.683878):0.570748,46:1.958364):0.31416,(47:1.452658,48:1.327978):0.265813):1.07641,(((36:0.067225,(37:0.249917,38:0.121492):0.064743):0.613204,(39:1.212010,(41:0.213600,(42:0.112729,43:0.000002):0.236221):1.1869):0.304856):1.43994,40:1.716549):0.940213):0.133058,(((49:0.000002,50:0.008826):2.28852e-06,51:0.191755):1.12864,52:1.761416):0.49462):1.61141):0.28296,((((24:0.086923,25:0.190506):0.22035,26:0.447166):0.101593,27:0.288928):0.207594,((28:1.368916,29:0.609311):0.176666,((((30:0.362920,31:0.523018):0.337871,32:1.018057):0.17313,33:0.232583):0.277299,34:0.121994):0.692194):0.24921):0.582279):0.698024):0.382822,15:1.134682):0.418337):0.417121):0.200948):0.320765):0.302316):0.288663):0.0790561,2:0.328522):0.0696481,3:0.488074);
 534: 1 -23506.93046 -24792.44672 (0:0.141328,(1:0.236757,((2:0.207381,((((8:0.004908,9:0.010063):0.494201,10:0.515058):0.33617,11:0.938854):0.497428,((12:0.000001,13:0.000001):0.749846,((((14:3.171093,(((21:0.628741,22:0.740499):0.388767,((((35:3.623316,40:0.166803):1.33841,((36:0.147984,(37:0.256658,38:0.079049):0.0456908):0.80704,(39:1.249685,(41:0.249259,(42:0.112923,43:0.000002):0.205681):1.31315):0.383131):0.277922):0.430197,(((44:1.225291,45:0.859505):0.344909,46:2.279822):0.628026,(47:1.862405,48:0.854458):1.1176):1.0723):1.09428,(((49:0.000002,50:0.009358):0.0936271,51:0.084046):1.36,52:1.460705):0.427605):1.44548):0.556252,23:1.176985):0.737017):0.241134,((((((24:0.004341,25:0.266620):0.411021,26:0.526243):0.126869,27:0.157629):0.180628,28:1.268533):0.161252,(((30:0.413761,31:0.230763):0.307732,32:0.742302):0.167614,(33:0.186985,34:0.355335):0.154318):0.421865):0.0790876,29:0.713657):0.592055):0.203457,((((16:0.000001,17:0.007225):0.24485,18:0.201942):0.301352,19:0.457775):0.279857,20:0.961771):0.399729):0.458497,15:1.277840):0.440759):0.384362):0.392593):0.17727,3:0.525853):0.133807):0.193188,((4:0.471539,5:0.577238):0.259716,(6:0.698098,7:0.696441):0.314507):0.305299);
 535: 1 -26828.48853 -24794.93713 (0:0.291545,(((1:0.089490,((6:0.567479,7:0.663459):0.522677,((((8:0.000002,9:0.006466):0.53309,10:0.206559):0.573957,11:0.987945):0.214509,((12:0.000001,13:0.000001):0.642167,(((((14:2.075245,(21:0.919711,22:0.808497):0.528743):0.291995,23:0.975503):0.995375,((((((24:0.025053,25:0.327338):0.288429,26:0.721023):0.0789946,27:0.286092):0.581944,(28:1.199531,29:0.499722):0.300881):0.20989,((((30:0.477517,31:0.284661):0.558577,33:0.246105):0.17382,34:0.340949):0.14181,32:1.313453):0.448503):0.699803,(((((((35:3.479941,45:0.000002):0.999683,44:1.179164):0.243886,46:2.127761):0.462447,(47:1.397259,48:1.599645):1.18134):0.670918,(((36:0.105731,(37:0.274932,38:0.127317):0.129475):1.18705,39:0.992777):0.499842,((41:0.357075,43:0.001788):0.0755049,42:0.049743):1.36152):0.650247):0.450216,40:1.822716):0.356129,(((49:0.000002,50:0.008124):0.0197102,51:0.189750):1.66724,52:1.066962):0.785704):1.08239):0.0289891):0.708548,((((16:0.000002,17:0.011242):0.256104,18:0.156720):0.158343,19:0.488508):0.646814,20:0.569873):0.289087):0.745734,15:0.676420):0.445063):0.739822):0.244738):0.145021):0.0811877,(4:0.298249,5:0.765569):0.40022):0.129532,2:0.462974):0.0756044,3:0.538847);
 536: 1 -24650.4774 -24808.08736 (0:0.316810,(1:0.200071,(3:0.569668,(4:0.537119,((5:0.599592,(6:0.807021,7:0.705272):0.156027):0.0504533,((((8:0.000003,9:0.029405):0.22939,10:0.370765):0.278483,11:1.007335):0.555637,((12:0.000001,13:0.000001):1.04524,((((14:2.374550,(((21:1.168423,22:0.695530):1.22435,23:0.852110):0.628843,(((35:2.934222,(((44:1.571645,45:0.617805):0.309016,46:2.380535):0.587914,(47:1.546317,48:1.024923):0.775881):0.169948):0.586953,((((36:0.125153,38:0.165080):0.0187308,37:0.351584):0.810674,(39:1.138631,(41:0.210172,(42:0.163324,43:0.000002):0.197453):1.23178):0.156982):0.840232,40:1.075874):0.588841):0.484567,(((49:0.000002,50:0.006694):0.0515386,51:0.199867):1.46631,52:0.938255):0.624225):0.930052):0.292083):0.11238,(((((24:0.128204,25:0.206851):0.316009,26:0.879070):0.0936957,27:0.280464):0.315237,(28:1.063346,29:1.045292):0.383874):0.241376,((((30:0.218020,31:0.506689):0.358296,32:0.992542):0.217867,33:0.217635):0.0924647,34:0.347749):0.480308):0.651983):0.265444,((((16:0.000001,17:0.006892):0.303237,18:0.120606):0.360348,19:0.397962):0.465871,20:0.431655):0.813516):0.507383,15:0.810997):0.485574):0.553939):0.156379):0.368116):0.14774):0.103551):0.0857283,2:0.399905);
 537: 2 -24859.56096 -24801.38626 (0:0.408163,(1:0.111689,(((4:0.381717,5:0.686936):0.190422,(6:0.816100,7:0.848045):0.198009):0.201077,((((8:0.000002,9:0.027163):0.474136,10:0.200536):0.571374,11:0.862423):0.294033,((12:0.000001,13:0.000001):0.455725,(((((14:2.422617,((21:1.140438,22:0.790704):1.14644,23:0.402589):0.783906):0.206873,((((((35:2.933504,45:0.550644):0.317117,46:2.096107):0.359327,44:1.218067):0.627939,(47:1.517006,48:1.371252):1.08093):0.466236,((((36:0.083410,(39:0.700790,((41:0.340880,43:0.000002):0.0899159,42:0.074202):1.3961):1.25984):0.168974,38:0.123239):0.112647,37:0.149126):1.40446,40:1.188861):0.665511):0.433109,(((49:0.000002,50:0.006246):2.98555e-06,51:0.229541):1.30781,52:1.266863):0.195928):0.453884):0.157942,((((((24:0.007975,25:0.240045):0.326151,27:0.278666):0.0787854,26:0.650019):0.288268,(((30:0.522573,31:0.310177):0.444578,(33:0.441870,34:0.372789):0.129934):0.102566,32:0.739836):0.575158):0.048655,28:1.476057):0.170756,29:0.764142):0.7148):0.411179,((((16:0.000001,17:0.006290):0.285807,18:0.141236):0.129724,19:0.476485):0.664715,20:0.794374):0.188024):0.712272,15:0.985882):0.611069):0.542746):0.334794):0.222114):0.0559555,(2:0.232737,3:0.610926):0.0933075);
 538: 1 -23477.30489 -24794.79031 (0:0.223465,(1:0.268273,((2:0.307017,(((6:0.669721,7:0.705796):0.155568,(((12:0.000001,13:0.000001):0.80412,35:3.529817):0.178784,((((((14:2.468249,(21:0.829645,22:0.818211):0.34117):0.579704,23:0.475513):0.956328,(((((36:0.052598,(37:0.227446,38:0.065905):0.107264):1.04817,39:1.185923):0.268823,((41:0.316788,43:0.000002):0.0719797,42:0.066570):1.30738):0.47361,40:1.892375):0.853327,(((44:1.088299,(45:0.933141,46:2.229302):0.187889):0.364307,(47:1.245570,48:1.430924):1.19279):1.1464,(((49:0.000002,50:0.012051):2.96747e-06,51:0.189879):1.49117,52:1.322752):0.747375):0.00280516):0.76157):0.418184,(((((24:0.012993,25:0.212011):0.284376,26:0.448357):0.132916,27:0.192464):0.147856,(28:1.168734,29:0.355400):0.487624):0.188939,(((30:0.482617,31:0.306762):0.461403,32:0.908666):0.257121,(33:0.396530,34:0.257238):0.0957961):0.546603):0.396665):0.632111,((((16:0.000001,17:0.006942):0.253093,18:0.165409):0.0407463,19:0.559796):0.518086,20:0.881525):0.108877):0.658447,15:0.770188):0.477704):0.329188):0.0749491,(((8:0.013056,9:0.009665):0.333711,10:0.198698):0.354734,11:0.722961):0.558877):0.185095):0.109293,(4:0.466556,5:0.578882):0.354234):0.0664041):0.041636,3:0.513183);
 539: 2 -23695.93981 -24792.57022 (0:0.220261,(1:0.153004,((4:0.251596,5:0.645656):0.427657,((6:0.955706,7:0.692362):0.175604,((((8:0.000002,9:0.008189):0.228995,10:0.431969):0.374536,11:0.827625):0.51738,(((12:0.000001,13:0.000001):1.02941,15:1.005186):0.053463,(((14:2.700001,(((21:1.598973,22:0.440779):1.07991,23:0.638540):0.314941,(((35:3.033430,40:0.500582):1.04499,((((36:0.180271,38:0.129052):0.122612,37:0.166714):0.871527,(39:1.161985,((41:0.386660,43:0.000002):0.1351,42:0.014760):1.61072):0.317201):0.440461,((44:0.966937,(45:1.165749,46:2.810621):0.216418):1.00588,(47:2.015387,48:0.645703):0.894267):0.892555):0.171734):0.870465,(((49:0.000002,50:0.006343):0.0690774,51:0.144663):1.11022,52:1.772426):0.503242):1.32987):0.613088):0.47051,((((24:0.079828,25:0.228480):0.277355,26:0.946174):0.128316,27:0.276455):0.107458,(28:1.220457,(29:0.953150,(((30:0.387403,31:0.271847):0.278802,32:0.790351):0.238926,(33:0.184111,34:0.420815):0.0948616):0.541413):0.1297):0.14745):0.738751):0.311405,((((16:0.000001,17:0.000003):0.285891,18:0.131384):0.320283,19:0.409180):0.651871,20:0.891331):0.443218):0.524125):0.655915):0.0651103):0.233364):0.0638707):0.152818,(2:0.340371,3:0.801709):0.096093);
 540: 1 -24609.51687 -24791.25171 (0:0.315530,(1:0.322093,((4:0.291912,5:0.745026):0.411295,((6:0.887668,7:0.997176):0.138565,(((((8:0.000002,9:0.019095):0.411221,10:0.141042):0.689837,11:0.846664):0.255795,(12:0.000001,13:0.000001):0.861632):0.216819,((((14:2.588563,(((16:0.000002,17:0.000003):0.274501,18:0.245982):0.219842,19:0.469642):0.182934):0.422795,20:0.721867):0.312178,((((21:0.788883,22:0.837012):1.1555,23:0.479607):0.409838,((((((35:5.716269,45:0.000003):0.701221,44:1.660387):0.648727,46:2.422365):0.465533,(47:2.012365,48:1.162565):0.486198):1.36012,(((36:0.081199,(37:0.233587,38:0.151991):0.0919222):0.683144,(39:0.906731,(41:0.156493,(42:0.113115,43:0.000002):0.157993):1.24437):0.201089):0.599554,40:1.737840):0.478773):0.334399,(((49:0.000002,50:0.006305):0.0127041,51:0.161460):1.18209,52:1.111915):0.641119):1.07766):0.734989,((((24:0.074765,25:0.157395):0.247123,(26:0.512969,27:0.235242):0.0599842):0.113041,(28:1.284383,29:0.942531):0.142426):0.158178,(((30:0.328322,31:0.419540):0.373131,32:0.966398):0.160086,(33:0.274524,34:0.304870):0.140013):0.463885):0.306635):0.469219):0.456603,15:0.916127):0.759755):0.281117):0.167241):0.0962115):0.0439241,(2:0.421563,3:0.457048):0.10249);
 541: 1 -24106.48612 -24801.21539 (0:0.215108,(1:0.241479,((4:0.191680,5:0.995047):0.49392,((6:0.770653,7:1.261767):0.290077,((((8:0.000002,9:0.007686):0.243964,10:0.496863):0.711778,11:0.384688):0.515241,((12:0.000001,13:0.000001):0.571706,((((((((((14:3.420329,(((35:3.945521,(47:1.914487,48:1.975677):0.402108):0.447236,((44:1.423298,45:0.971621):1.08793,46:1.352966):0.880683):1.17545,(((36:0.111196,(37:0.223370,38:0.118976):0.10309):1.30207,(39:1.011359,((41:0.410063,43:0.000002):0.052478,42:0.054092):1.54112):0.310371):0.537009,40:1.560857):0.301748):0.256937):0.388585,52:1.271294):2.86901e-06,((49:0.000002,51:0.185888):0.0029453,50:0.010724):1.36405):1.17025,((21:0.644507,22:0.859599):1.83261,23:0.554764):1.14035):1.06395,28:1.277288):2.08815e-06,((24:0.053520,25:0.332894):0.549772,(26:0.683191,27:0.220223):0.0809032):0.379127):0.138894,(29:0.631692,((30:0.647291,31:0.248871):0.249542,(32:1.292435,(33:0.276689,34:0.304929):0.113896):0.151117):0.356182):0.0183525):0.834603,(((16:0.000001,17:0.000003):0.298177,18:0.211782):0.203012,19:0.474417):0.706982):0.1729,20:0.958301):0.376057,15:1.349610):0.427233):0.642172):0.388577):0.22553):0.0867015):0.0770885,(2:0.431538,3:0.439578):0.0932281);
 542: 1 -25903.93307 -24792.89265 (0:0.366091,(1:0.159550,(((4:0.387403,5:0.530089):0.0991429,(((8:0.004684,9:0.037592):0.135535,10:0.535574):0.384187,11:0.704803):0.749197):0.260044,((6:0.722866,7:0.774191):0.155906,((12:0.000001,13:0.000001):0.994558,(((((((14:3.421839,(21:1.014310,22:0.513927):0.58275):0.533236,23:0.859620):0.4067,(((((((35:4.999372,45:0.035250):0.522368,44:1.398655):0.685075,46:1.549149):0.387647,(47:1.260181,48:1.749100):0.367348):0.524561,(((36:0.119835,(37:0.262607,38:0.095116):0.117505):0.988319,(39:1.268091,((41:0.430972,43:0.000002):0.09375,42:0.012495):1.36522):0.372997):0.512797,40:1.375805):0.717307):0.522938,52:2.071356):0.458148,((49:0.000002,50:0.011507):0.0388762,51:0.218392):1.21582):0.599363):0.468532,((((24:0.071265,25:0.186932):0.379365,26:0.545452):0.0958097,27:0.157411):0.232371,((28:1.287222,29:0.547540):0.182426,((((30:0.627512,31:0.329620):0.282039,32:0.643147):0.296785,33:0.306495):0.200018,34:0.098856):0.456955):0.218638):0.799929):0.629014,20:0.568917):0.20847,(((16:0.000002,17:0.006588):0.287825,18:0.218334):0.40048,19:0.347113):0.557704):0.565986,15:1.662645):0.217332):0.512518):0.255485):0.151894):0.124712,(2:0.256156,3:0.692726):0.191982);
 543: 2 -25709.83596 -24800.51831 (0:0.337642,(1:0.111239,((4:0.406285,5:0.672945):0.228093,((6:0.657077,7:0.690242):0.269793,(((8:0.000002,9:0.033564):0.332721,10:0.325514):0.77062,(11:0.615238,((12:0.000001,13:0.000001):0.221274,((((((14:2.574577,(21:0.785185,22:0.723772):0.349859):0.866266,(23:0.715695,(((((((35:4.204118,45:0.000002):0.804606,44:1.197662):0.404408,46:2.094737):0.480153,(47:1.786485,48:1.052584):1.13836):1.60033,(((36:0.088925,(37:0.291990,38:0.140464):0.108914):0.886945,(39:1.236113,((41:0.328012,43:0.011560):0.0471281,42:0.020326):1.55767):0.149622):1.05653,40:1.173384):0.487396):0.969273,52:1.088543):1.30476,((49:0.000002,50:0.010534):2.19712e-06,51:0.218394):0.892744):1.52796):0.568127):0.827897,((((24:0.010595,25:0.257608):0.247241,(26:0.514619,27:0.219540):0.0662584):0.244618,(28:1.339334,29:0.581072):0.531805):0.170576,((((30:0.660342,31:0.408641):0.445813,33:0.354397):0.153786,34:0.302479):0.245023,32:0.756578):0.163793):0.480426):0.264839,(((16:0.000002,17:0.006233):0.240297,18:0.163084):0.0614852,19:0.497532):0.532082):0.124625,20:0.826981):0.490817,15:1.118620):0.841042):0.697096):0.271904):0.283564):0.106529):0.251525):0.159224,(2:0.436667,3:0.471557):0.160904);
 544: 1 -24803.04078 -24796.25352 (0:0.276713,(1:0.221002,(2:0.346844,3:0.632573):0.0968519):0.0951198,((4:0.447004,5:0.786149):0.348819,((6:0.719925,7:0.676755):0.136813,((((8:0.003942,9:0.010248):0.373879,10:0.357812):0.445238,11:0.905659):0.456958,((12:0.000001,13:0.000001):0.676516,((((14:2.100751,((21:0.731690,22:0.864350):0.614624,23:1.100582):0.368838):0.534075,((35:4.467732,((44:0.967996,(45:0.964856,46:2.700005):0.645066):1.03205,(47:1.742396,48:0.930838):0.596271):0.173231):2.08067,(((((36:0.100144,(37:0.264459,38:0.136475):0.0872045):1.06634,(41:0.283171,(42:0.115325,43:0.000002):0.200164):1.43947):0.188618,39:0.901788):1.05677,40:1.338850):0.389029,(((49:0.000002,50:0.009098):0.0794485,51:0.151098):1.43228,52:0.910479):0.589016):0.306666):0.855528):0.550883,15:0.666987):0.214431,(((((16:0.000002,17:0.000003):0.277924,18:0.277395):0.288929,19:0.505712):0.320884,20:1.124742):0.21938,((((((24:0.054997,25:0.251001):0.468512,26:0.578668):0.065461,27:0.211581):0.21412,28:1.667652):0.129012,((30:0.641776,31:0.297937):0.401596,(32:0.908457,(33:0.245587,34:0.323832):0.119568):0.122927):0.518537):0.103598,29:0.798432):0.916616):0.575494):0.277317):0.375656):0.341795):0.292421):0.0795742);
 545: 2 -24420.7105 -24794.17979 (0:0.114993,(1:0.198306,((2:0.296847,((6:0.567930,7:0.935244):0.139075,((((8:0.000002,9:0.019824):0.247087,10:0.337255):0.272077,11:0.787264):0.411798,((12:0.000001,13:0.000001):1.02441,((((((((((14:2.683735,((41:0.361155,43:0.011101):0.0711118,42:0.101381):0.542313):0.443268,39:1.515313):0.567949,(36:0.088579,(37:0.298034,38:0.142243):0.145579):0.741383):0.533809,40:1.872357):0.382856,((35:4.628505,(((44:1.157340,45:0.805108):0.40423,46:1.844205):0.245298,(47:2.162487,48:1.239616):1.19115):0.414453):0.575142,(((49:0.000002,50:0.003015):0.0303404,51:0.169190):2.46513,52:0.857580):0.222927):0.481237):0.729967,(((((24:0.070948,25:0.117498):0.3439,26:0.529170):0.126319,27:0.161860):0.343361,(28:0.966206,29:0.957734):0.471662):0.0518682,(((30:0.614605,31:0.176111):0.359237,32:0.806941):0.235005,(33:0.224926,34:0.458278):0.188318):0.403103):0.531335):0.453969,((21:1.064231,22:0.536156):1.37964,23:0.350456):1.03565):0.629856,20:0.816571):0.201663,(((16:0.000002,17:0.020510):0.292639,18:0.217407):0.205209,19:0.544948):0.411086):0.835911,15:1.202708):0.209169):0.318785):0.254871):0.223019):0.121257,(4:0.276386,5:0.530073):0.448477):0.132607):0.0748837,3:0.610637);
 546: 1 -23644.07746 -24797.0305 (0:0.249262,(1:0.217242,3:0.678492):0.0632988,(2:0.289971,(((4:0.448337,5:0.553490):0.234077,((6:0.595632,7:0.900354):2.05422e-06,((12:0.000001,13:0.000001):0.670183,(((((14:4.217514,((21:1.192312,22:0.352996):0.999237,23:1.233138):0.284627):0.664315,((((16:0.000001,17:0.014513):0.344428,18:0.188487):0.66662,19:0.254005):0.78838,20:0.452708):0.311055):0.240515,(((((24:0.128208,25:0.271505):0.369927,(26:0.720924,27:0.427267):0.0595168):0.315375,28:1.449437):0.274958,29:0.970949):0.0532318,(((30:0.465778,31:0.521274):0.199497,32:1.046799):0.2698,(33:0.237647,34:0.456605):0.119449):0.399636):0.654756):1.0717,(((((35:3.066756,40:1.509858):0.312188,((36:0.033859,(37:0.207153,38:0.126072):0.181996):0.754943,(39:1.026281,((41:0.441589,43:0.000002):0.0561039,42:0.024489):1.64656):0.553774):0.517304):0.750736,(((44:1.438384,45:0.723392):0.267557,(47:1.616025,48:2.063593):1.49515):0.989896,46:1.390156):1.40584):0.725653,52:1.273739):0.476002,((49:0.000002,50:0.005970):0.0360419,51:0.197748):1.49776):1.6257):0.198489,15:0.872386):0.331256):0.676748):0.418493):0.126327,(((8:0.000064,9:0.023573):0.530681,10:0.158197):0.545585,11:0.976118):0.643426):0.116896):0.223812);
 547: 1 -24717.43528 -24794.34256 (0:0.289481,(1:0.257267,((((4:0.407263,5:0.496196):0.22635,(6:0.678221,(((((14:2.395069,((21:1.120040,22:0.660581):0.883891,23:0.450548):0.374307):0.415842,(((((35:2.355428,(47:1.695296,48:1.285644):0.680894):0.582347,((44:1.272874,45:0.953940):0.491346,46:1.565603):0.248085):0.75277,((36:0.117912,(37:0.258548,38:0.117668):0.10616):0.544216,(39:1.062910,((41:0.383184,43:0.001811):0.108236,42:0.013509):1.40003):0.489952):0.746646):0.390912,40:0.969051):0.334594,(((49:0.000002,50:0.022001):0.11947,51:0.099032):1.68813,52:1.513739):0.540087):1.23842):0.505494,(((((24:0.056520,25:0.170862):0.399348,26:0.589679):0.018482,27:0.230830):0.401174,(28:1.412446,29:0.636803):0.332218):0.37206,((((30:0.443170,31:0.336454):0.503465,32:0.932787):0.191066,33:0.214424):0.292925,34:0.214293):0.319662):0.394646):0.169756,((((16:0.000002,17:0.000003):0.262796,18:0.247021):0.401507,19:0.228776):0.576947,20:0.704050):0.387902):0.371471,15:0.871910):0.696124):0.132776):0.0832162,7:0.976374):0.0957426,(((8:0.000002,9:0.006599):0.407849,10:0.242662):0.420003,(11:0.725908,(12:0.000001,13:0.000001):1.03281):0.211552):0.548352):0.148295):0.0563124,(2:0.304963,3:0.627788):0.0972023);
 548: 1 -24196.08328 -24799.15136 (0:0.262624,(1:0.152773,3:0.558034):0.0352991,((2:0.352770,((4:0.506487,5:0.478048):0.268625,(6:0.827323,7:0.655188):0.221924):0.229026):0.272074,((((8:0.000002,9:0.006618):0.41829,10:0.224838):0.49859,11:0.668596):0.357529,((12:0.000001,13:0.000001):0.555558,((((((((14:4.099431,((((35:3.711261,40:0.803861):0.615119,((36:0.144936,(37:0.217980,38:0.110186):0.154272):0.655599,(39:1.341653,((41:0.356647,43:0.000002):0.0378642,42:0.074069):1.16524):0.403937):0.744703):0.572017,((((44:1.406366,45:1.024892):0.373581,46:2.029170):1.12109,48:1.503143):0.326183,47:1.357231):1.96744):2.22749e-06,(((49:0.000002,50:0.005871):0.0417708,51:0.162859):1.42213,52:1.677546):0.226237):0.482165):0.125837,((21:0.607633,22:1.027805):1.0505,23:0.434872):0.478415):0.88808,28:1.152460):0.117444,(((24:0.138375,25:0.234207):0.369885,27:0.324969):2.96235e-06,26:0.534583):0.243152):0.337043,((((30:0.486154,31:0.412789):0.329716,32:1.127955):0.27079,33:0.156447):0.276626,34:0.214907):0.385043):0.252199,29:0.707966):0.54743,((((16:0.000002,17:0.006509):0.255117,18:0.219943):0.167987,19:0.527286):0.471876,20:0.779965):0.0901487):0.379946,15:1.203932):1.25785):0.316701):0.543941):0.0548409);
 549: 1 -23733.12734 -24793.05453 (0:0.283483,(((1:0.111865,(((4:0.399260,5:0.594737):0.193499,(((8:0.004898,9:0.025333):0.541453,10:0.251232):0.505954,11:0.818014):0.765304):0.172247,(6:0.879054,7:0.931276):0.148781):0.101173):0.0215095,((12:0.000001,13:0.000001):0.77436,((((((14:2.548089,(21:0.907734,22:0.722482):0.51252):0.623725,23:0.815263):0.792922,(((((((35:3.955510,45:0.000003):0.504451,44:1.378943):0.627573,46:1.705317):0.605052,(47:1.568998,48:1.806939):0.540582):0.929767,((((36:0.067221,(37:0.273158,38:0.135801):0.0887661):0.988549,40:1.842495):0.244976,39:1.077470):0.370287,((41:0.342669,43:0.000002):0.116679,42:0.000002):0.944376):0.815195):0.429756,52:1.484936):0.555234,((49:0.000002,50:0.005845):2.47911e-06,51:0.178296):1.27583):0.940585):0.254435,((((24:0.053969,25:0.254593):0.437424,26:0.626030):0.0558355,27:0.200212):0.259631,((28:1.446466,29:0.503612):0.526016,(((30:0.449932,31:0.450972):0.448673,33:0.183808):0.250148,(32:1.101215,34:0.118660):0.137028):0.369778):0.245726):0.71844):0.586216,((((16:0.000002,17:0.013575):0.17302,18:0.165814):0.358949,19:0.288170):0.654623,20:0.930909):0.214797):0.24272,15:0.946157):0.778081):0.660356):0.121374,2:0.386772):0.101816,3:0.726494);
 550: 1 -23956.23823 -24799.64935 (0:0.248982,(1:0.195415,(((4:0.341495,5:0.453711):0.305421,((((8:0.017710,9:0.041636):0.627519,10:0.112135):0.526127,11:0.703856):0.102942,((12:0.000001,13:0.000001):0.472794,(((((14:3.169584,23:0.533871):0.783003,((21:0.850858,22:1.178827):0.472019,((((((35:3.655642,48:0.595600):0.371513,47:1.616060):0.342512,((44:1.714058,45:0.636617):0.488129,46:2.315835):0.938883):1.49181,((((36:0.209711,38:0.131635):0.132742,37:0.135678):0.637686,(39:0.840764,((41:0.418707,43:0.003241):0.0711771,42:0.064322):1.66094):0.348205):0.6445,40:1.870156):0.269138):1.11275,52:1.411531):0.228622,((49:0.000002,50:0.005998):0.0734798,51:0.118068):1.74186):0.523221):0.377998):0.644443,((((24:0.035017,25:0.361448):0.284238,26:0.597019):0.0127153,27:0.337347):0.402569,((28:1.121820,29:0.838040):0.259972,((30:0.462603,31:0.458720):0.486903,(32:1.497768,(33:0.318327,34:0.395379):0.1275):0.132949):0.212079):0.196345):0.513803):0.144272,((((16:0.000001,17:0.000003):0.341415,18:0.065987):0.41577,19:0.352059):0.867313,20:0.683996):0.23522):0.743779,15:1.068336):1.0162):0.579996):0.424891):0.197784,(6:0.828287,7:0.640087):0.139434):0.216074):0.0476455,(2:0.451651,3:0.536536):0.0866132);
 551: 4 -24086.77554 -24789.36763 (0:0.277905,(1:0.113206,((4:0.398855,5:0.660396):0.302441,((6:0.647938,7:0.554853):0.207268,((((8:0.007312,9:0.000003):0.427155,10:0.259356):0.388254,11:0.734214):0.570137,((12:0.000001,13:0.000001):0.711275,((((14:3.152840,((21:1.036182,22:0.661483):0.542038,23:1.047005):0.364343):0.671704,((((((24:0.075779,25:0.163770):0.387686,26:0.417777):0.0605308,27:0.241272):0.235161,(28:1.378044,29:0.814935):0.32123):0.204313,(((30:0.544925,31:0.255361):0.204344,32:0.794442):0.226312,(33:0.224262,34:0.352156):0.211529):0.256972):0.293328,((((((35:3.376711,46:1.401353):0.730527,45:0.862453):0.319641,44:0.983004):0.20375,(47:1.458733,48:1.286782):1.50023):0.765777,(((36:0.095260,(37:0.309310,38:0.113139):0.0950604):0.678765,(39:1.066552,((41:0.459321,43:0.000003):0.0441804,42:0.092827):1.41703):0.292618):0.698628,40:1.668529):0.745157):0.456993,(((49:0.000002,50:0.008509):0.0555605,51:0.188507):1.58317,52:1.233673):0.514597):0.490126):0.205607):0.35797,((((16:0.000001,17:0.000003):0.180706,18:0.140518):0.359549,19:0.262754):0.623852,20:0.563880):0.324444):0.763741,15:0.992509):0.521327):0.339106):0.261977):0.230434):0.0994976):0.157499,(2:0.265013,3:0.462825):0.0657482);
 552: 1 -25151.33366 -24791.69209 (0:0.369319,(1:0.115312,3:0.539655):0.11196,(2:0.192718,(((4:0.414374,5:0.504078):0.208157,(6:0.748817,7:0.616945):0.272358):0.155015,(((((8:0.000002,9:0.020214):0.340775,10:0.359745):0.402182,11:0.696745):0.35326,(12:0.000001,13:0.000001):0.993916):0.307749,((((14:2.962148,(((21:0.859507,22:0.850097):0.713942,23:0.801236):0.299116,(((35:3.803487,40:0.552949):1.08958,(((36:0.068784,(37:0.275379,38:0.108539):0.178704):0.593094,(39:1.051634,((41:0.432959,43:0.005662):0.0711164,42:0.014674):1.38921):0.535738):0.722536,(((44:1.944647,45:0.407576):0.982596,46:1.780994):0.570567,(47:2.092077,48:1.435164):0.520085):1.18012):0.230779):0.634602,(((49:0.000002,50:0.003102):0.0470348,51:0.164639):1.79004,52:0.982299):0.797977):0.81864):0.178222):0.304982,(((24:0.019669,25:0.285047):0.388531,(26:0.596773,27:0.220291):0.0367848):0.462362,((28:0.970098,29:0.654128):0.224996,((((30:0.384804,31:0.396566):0.617489,32:1.200252):0.190339,33:0.156027):0.164184,34:0.115319):0.589121):0.197828):0.480944):0.222987,15:0.962950):0.248063,((((16:0.000002,17:0.013655):0.220426,18:0.224653):0.381485,19:0.372458):0.316437,20:1.149799):0.290875):0.779376):0.365963):0.170641):0.175941);
 553: 2 -24286.92115 -24805.62595 (0:0.260158,(1:0.126122,(((4:0.490418,5:0.318411):0.222234,((((8:0.006952,9:0.000003):0.334585,10:0.171920):0.470038,11:0.790992):0.295759,((12:0.000001,13:0.000001):0.828298,((((14:2.375383,(((((21:0.876857,22:0.733728):1.0517,23:0.450839):0.529819,(((49:0.000002,50:0.002843):0.0230781,51:0.202610):0.950588,52:2.014233):0.394768):0.137778,((((35:4.568522,45:0.098176):0.735992,44:1.330163):0.687084,46:1.943918):0.821996,(47:2.323239,48:0.885041):0.829346):1.30108):0.647736,(((36:0.074460,(37:0.306618,38:0.144024):0.0973165):0.849069,(39:0.977253,((41:0.360110,43:0.000002):0.145898,42:0.000003):1.75357):0.198905):0.485592,40:1.526302):0.666698):0.351674):0.600433,20:0.705202):0.339042,((((((24:0.154510,25:0.143399):0.443393,26:0.574814):0.0638937,27:0.264325):0.386956,28:1.143861):0.216548,((((30:0.579872,31:0.279001):0.226232,32:0.984041):0.307198,33:0.204357):0.134802,34:0.291402):0.502876):0.141004,29:0.708639):1.32354):2.59649e-06,(15:1.291761,(((16:0.000002,17:0.006779):0.240735,18:0.118587):0.571004,19:0.359742):0.593874):0.10319):1.06282):0.537482):0.422404):0.211408,(6:0.635093,7:0.551781):0.236904):0.154529):0.133003,(2:0.295798,3:0.669265):0.082637);
 554: 1 -21679.69392 -24792.22246 (0:0.272430,(1:0.125060,((4:0.437436,5:0.684918):0.228939,((6:0.659264,(((8:0.000002,9:0.016393):0.361457,10:0.195504):0.368455,(11:0.627526,((12:0.000001,13:0.000001):0.552985,((((((14:1.624997,(21:0.993498,22:0.652849):0.208066):0.614571,23:0.601183):0.482422,((((35:3.276219,((44:1.484050,46:1.881093):0.213958,45:0.888481):0.329317):0.368118,(47:1.933150,48:1.421470):1.11083):1.65034,((((36:0.141959,(37:0.332454,38:0.165767):0.0719704):0.846652,((41:0.412566,43:0.000002):0.0266404,42:0.061036):1.40311):0.235958,39:1.121430):0.49033,40:1.439431):0.508328):0.0675849,(((49:0.000002,50:0.006747):0.0387711,51:0.144513):1.33564,52:1.275357):0.888501):1.0249):0.413852,((((24:0.068317,25:0.186176):0.374043,(26:0.550073,27:0.228334):0.0548639):0.367859,(28:1.186875,29:0.630056):0.322573):0.110141,((30:0.431220,31:0.262605):0.314751,(32:0.889263,(33:0.269267,34:0.320347):0.161273):0.178557):0.234378):0.58739):0.41443,((((16:0.000002,17:0.008116):0.319006,18:0.136280):0.24097,19:0.334250):0.382417,20:0.790464):0.216262):0.400826,15:0.839043):0.690902):0.566299):0.158697):0.35278):0.168203,7:0.659296):0.153361):0.200741):0.111817,(2:0.336331,3:0.269397):0.0622255);
 555: 3 -25337.84146 -24797.06464 (0:0.238737,(1:0.229080,(2:0.179848,(((4:0.408105,5:0.586640):0.112906,(6:0.761776,7:0.926843):0.364586):0.0896634,((((8:0.002450,9:0.033053):0.411317,10:0.336723):0.490468,11:0.918129):0.404585,((12:0.000001,13:0.000001):0.918937,((((((14:2.944850,(21:0.916576,22:1.132588):0.162541):0.968054,23:1.002519):0.618015,((((35:3.270416,(47:1.571960,48:1.264954):1.83195):0.203553,((44:1.326201,46:2.539413):0.293365,45:0.624173):0.523786):1.7177,((((36:0.100640,(37:0.225300,38:0.141786):0.0939661):1.1344,((41:0.463624,43:0.000002):0.0732004,42:0.054070):1.43145):0.228332,39:0.972396):0.747079,40:1.635151):0.533023):0.369235,(((49:0.000002,50:0.005855):0.00414868,51:0.197097):1.34239,52:1.557628):0.347346):0.96661):0.490891,(((24:0.075883,25:0.191691):0.285454,(26:0.668927,27:0.346406):0.0767361):0.354034,((28:1.338047,29:0.746624):0.517008,(((30:0.413352,31:0.348530):0.550605,32:1.062566):0.134141,(33:0.273293,34:0.495427):0.153286):0.420417):0.112883):0.394535):0.266418,((((16:0.000001,17:0.012838):0.29221,18:0.166822):0.169673,19:0.460554):0.449511,20:0.896167):0.448136):0.540817,15:1.012038):0.405522):0.476848):0.365106):0.138906):0.157518):0.045397,3:0.524307);
 556: 2 -25841.69638 -24798.35498 (0:0.218606,((1:0.191672,((4:0.299255,5:0.737805):0.349826,((6:0.872111,7:0.703510):0.406262,((((8:0.013251,9:0.000002):0.425785,10:0.256664):0.386045,11:0.861178):0.354691,((12:0.000001,13:0.000001):0.563692,(((((((14:2.807567,((((35:4.040131,45:0.079759):0.785227,44:1.449834):0.669539,46:1.996961):0.556585,(47:1.177960,48:1.475810):1.2426):0.0143687):0.61183,((((36:0.095179,(37:0.212936,38:0.076179):0.0860204):0.54328,39:1.426410):0.1493,40:1.698154):0.602438,((41:0.418878,43:0.000002):0.132084,42:0.003988):1.2845):1.02901):0.159368,(((49:0.000002,50:0.009370):0.0419681,51:0.174545):1.69081,52:1.229083):0.348986):1.325,((21:0.869109,22:0.853639):0.669455,23:1.003720):0.746425):0.332916,((((16:0.000002,17:0.012004):0.463248,18:0.134953):0.381503,19:0.443336):0.428777,20:0.792572):0.333041):0.284289,(((((24:0.076981,25:0.265498):0.254263,26:0.748153):0.0526007,27:0.178322):0.164716,(28:1.253125,29:0.943366):0.223093):0.0737991,(((30:0.385601,31:0.297602):0.332689,32:0.891065):0.2245,(33:0.186083,34:0.478963):0.0683411):0.495547):0.635988):0.569394,15:0.974801):1.01598):0.562228):0.441417):0.18901):0.192697):0.0981637,2:0.407183):0.118235,3:0.675073);
 557: 1 -25090.10625 -24797.80366 (0:0.303766,(1:0.252591,(2:0.332784,3:0.711292):0.15884):0.112441,((4:0.331252,5:0.603110):0.520555,((6:0.725610,7:0.687806):0.450554,((((8:0.000002,9:0.006602):0.350536,10:0.416758):0.401558,11:0.811264):0.456614,((12:0.000001,13:0.000001):0.673106,((((14:3.140816,((21:0.810645,22:0.502440):0.734581,(23:0.354642,((((35:3.531378,((44:1.345875,45:0.969382):0.337462,46:2.300002):0.723061):0.296961,(((36:0.073588,(37:0.245628,38:0.085244):0.113118):0.872899,(39:1.280743,((41:0.407033,43:0.000003):0.141677,42:0.032897):1.17016):0.358675):0.498968,40:1.327839):0.352505):0.0852764,(((49:0.000002,50:0.020516):0.0406001,51:0.157464):1.77926,52:1.090411):0.521218):0.37941,(47:1.468260,48:1.619741):0.350385):1.39643):0.49028):0.104095):0.596209,((((16:0.000002,17:0.000003):0.297507,18:0.285780):0.395285,19:0.295939):0.726045,20:0.391093):0.335966):0.300712,(((((((24:0.078939,25:0.250993):0.331268,26:0.778610):0.0930271,27:0.164259):0.428944,28:1.286389):0.275296,29:0.729719):0.3671,34:0.195543):0.0426993,(((30:0.447999,31:0.383420):0.268934,32:0.958447):0.142661,33:0.182144):0.289297):1.10373):0.311946,15:1.006766):0.579379):0.61806):0.248797):0.182463):0.14318);
 558: 1 -24486.7212 -24792.06827 (0:0.181025,(1:0.094021,(2:0.349090,3:0.305960):0.153148):0.152294,((4:0.518424,5:0.494194):0.365094,((6:0.803112,7:0.770750):0.0577762,((((8:0.000002,9:0.028123):0.317913,10:0.389320):0.634547,11:0.507220):0.505957,((12:0.000001,13:0.000001):0.442029,((((((14:3.191935,((21:0.716023,22:0.713163):0.604452,23:0.895342):0.34321):0.469042,(((((36:0.095661,(37:0.229753,38:0.119390):0.103674):0.869993,39:1.346936):0.360355,((41:0.323433,43:0.000002):0.0311671,42:0.062044):1.39152):0.800711,40:1.535229):0.828908,(((((44:1.158290,45:1.162059):0.684654,46:1.641751):0.975336,(47:2.250513,48:1.045566):0.606528):2.23692,((49:0.000002,51:0.148346):0.000262302,50:0.011491):1.38452):0.224443,52:1.213783):0.519321):0.741456):0.637541,((((((24:0.100315,25:0.231137):0.393431,26:0.450397):0.0949924,27:0.232805):0.198637,28:1.361586):0.0684724,(((30:0.580926,31:0.304290):0.218674,32:0.731924):0.117315,(33:0.237942,34:0.402726):0.184827):0.616474):0.246949,29:0.631420):0.456447):0.30297,((((16:0.000001,17:0.006474):0.148267,18:0.228979):0.15611,19:0.579326):0.378265,20:1.110166):0.0859565):0.39016,15:0.958796):0.86085,35:3.775252):0.203363):0.647138):0.230355):0.152934):0.155006);
 559: 2 -23668.58357 -24806.75212 (0:0.084873,((1:0.156040,((4:0.281436,5:0.618294):0.485636,((6:0.539178,((((8:0.000002,9:0.000002):0.398391,10:0.187839):0.306816,(11:0.673426,(12:0.000001,13:0.000001):1.01255):0.404469):0.411457,(((((14:2.372860,(((35:2.923384,46:1.371832):0.459868,((44:0.806233,(47:1.753508,48:1.085899):1.74281):0.353185,45:0.836052):0.692946):1.67855,(((((36:0.113365,(37:0.276872,38:0.096190):0.138125):0.744092,((41:0.343012,43:0.000002):0.0182828,42:0.100731):1.35635):0.644917,39:1.226730):0.950857,40:1.225163):0.565975,(((49:0.000002,50:0.000002):2.50597e-06,51:0.194085):1.43035,52:0.742132):0.876774):0.231715):0.637534):0.257325,((21:0.945057,22:0.334545):0.833761,23:0.856898):0.789193):0.379219,20:0.591033):0.282977,((((16:0.000001,17:0.013513):0.279327,18:0.228879):0.271392,19:0.439821):0.547594,((((((24:0.137019,25:0.140784):0.314922,26:0.503529):0.119428,27:0.286428):0.21822,28:1.170080):0.0644901,(((30:0.337572,31:0.348729):0.531938,32:0.848129):0.157808,(33:0.269469,34:0.276698):0.135737):0.440669):0.30618,29:0.809629):0.790442):0.168591):0.804821,15:0.595413):0.713723):0.194252):0.0813811,7:0.601355):0.297781):0.111902):0.0655465,2:0.351180):0.135487,3:0.540614);
 560: 2 -23759.9452 -24792.42785 (0:0.268037,(1:0.292177,(((4:0.267223,5:0.731295):0.358034,(((8:0.000002,9:0.029394):0.48182,10:0.425289):0.305531,11:0.771069):0.782417):0.157948,((6:0.603463,7:0.764837):0.225274,((12:0.000001,13:0.000001):0.918221,(((((14:1.952606,((21:0.462476,22:0.997881):0.591083,23:0.976121):0.486572):0.447369,(((35:4.439590,40:0.969713):0.440991,((((36:0.181897,38:0.134276):0.185369,37:0.083152):0.966489,39:1.325984):0.251804,(((41:0.361077,43:0.000002):0.102968,42:0.037538):0.980612,(((44:1.155657,45:1.076519):0.241997,46:2.072190):0.661837,(47:1.288947,48:1.248866):0.984767):0.732531):0.361003):0.382845):0.600696,(((49:0.000002,50:0.016323):0.0351668,51:0.147732):1.52964,52:1.529811):0.444651):0.603955):0.758295,((((24:0.066710,25:0.178140):0.346325,(26:0.539666,27:0.213634):0.0139913):0.177014,(28:1.394209,29:0.632750):0.341854):0.4619,((30:0.430300,31:0.451311):0.435882,(32:0.936229,(33:0.365985,34:0.261255):0.13126):0.239971):0.244879):0.32171):0.550121,((((16:0.000001,17:0.000003):0.26281,18:0.277540):0.256012,19:0.294743):0.653619,20:0.374266):0.356509):0.399473,15:1.364103):0.371721):0.495812):0.345167):0.178181):0.127292,(2:0.594605,3:0.695282):0.0567246);
 561: 1 -23801.28188 -24796.10076 (0:0.258996,((1:0.170690,(4:0.244426,5:0.849812):0.375975):0.0272125,((2:0.261579,((((8:0.022817,9:0.000002):0.350548,10:0.373422):0.366896,11:0.725169):0.517586,((12:0.000001,13:0.000001):0.688331,(((14:2.615944,(((21:0.780862,22:0.984502):0.413874,23:1.450840):0.713197,(((((((35:3.710066,(44:1.084917,45:0.977979):0.705086):0.246154,46:2.257123):0.364083,48:1.358450):0.336742,47:1.662592):1.10996,(((36:0.114347,(37:0.266492,38:0.090149):0.170581):0.703215,(39:1.095162,(41:0.252922,(42:0.098159,43:0.004163):0.154356):1.45823):0.368283):0.446456,40:2.099569):0.855022):0.506795,52:1.598741):0.304409,((49:0.000002,50:0.009571):0.112202,51:0.107151):1.35353):1.04607):0.675712):0.287693,((((16:0.000001,17:0.007314):0.277012,18:0.189365):0.507163,19:0.354011):0.615898,20:0.694079):0.4436):0.182971,(15:1.312593,(((((24:0.038849,25:0.277600):0.292314,26:0.738626):0.125719,27:0.288590):0.286219,(28:1.256855,29:0.673778):0.409195):0.16736,((30:0.483947,31:0.398097):0.28034,(32:1.023246,(33:0.257442,34:0.372327):0.144694):0.155072):0.354752):0.863191):0.12286):0.679145):0.59902):0.259921):0.0895657,(6:0.845206,7:0.893603):0.462975):0.139223):0.124141,3:0.600631);
 562: 4 -25898.73393 -24796.41299 (0:0.208504,(1:0.187036,((4:0.307665,5:0.716388):0.501613,((6:0.707848,7:0.757471):0.330965,((((8:0.002252,9:0.036359):0.338606,10:0.269233):0.436569,11:0.804725):0.554261,((12:0.000001,13:0.000001):0.641585,((((((((14:2.545436,((41:0.337552,43:0.004937):0.0605955,42:0.063112):1.48785):0.106047,39:1.102545):0.164909,((36:0.163335,38:0.116366):0.0847972,37:0.118443):0.693587):0.751807,40:1.295545):0.72251,((49:0.000002,50:0.008995):0.0418739,51:0.149870):2.38025):0.472402,52:1.186315):2.25501e-06,((35:1.971838,((44:1.198134,45:0.933254):0.292291,46:1.795764):0.422025):0.415043,(47:1.141957,48:1.314098):0.937155):0.684305):0.890662,(15:1.116117,((((((16:0.000001,17:0.018804):0.27776,18:0.168903):0.352567,19:0.390867):0.531022,20:0.610246):0.34269,((21:0.560032,22:1.014677):0.695001,23:0.870138):1.00209):0.096444,((((24:0.052777,25:0.133177):0.347931,(26:0.584686,27:0.180939):0.0911741):0.312961,(28:1.204385,29:0.817605):0.167382):0.13191,((((30:0.602119,31:0.242398):0.346763,32:0.814025):0.221236,33:0.292574):0.109801,34:0.274878):0.287444):0.690717):0.556005):0.0889408):0.263498):0.804178):0.307257):0.0944992):0.0534244):0.15107,(2:0.358257,3:0.622868):0.156657);
 563: 2 -24646.08196 -24796.68168 (0:0.210584,(1:0.235642,((4:0.500945,5:0.613294):0.378632,((6:0.631588,((((8:0.014895,9:0.011476):0.610268,10:0.118753):0.670694,11:1.110568):0.408715,((12:0.000001,13:0.000001):0.695391,((((14:2.717941,(((21:0.856561,22:0.931965):0.92154,23:0.526926):0.388639,((((((35:4.283155,45:0.221167):0.909348,46:2.042092):0.213539,44:1.015301):0.248492,(47:1.859318,48:1.284761):0.850879):0.84006,(((49:0.000002,50:0.003082):0.0102559,51:0.144231):1.37725,52:1.212065):0.738462):0.171913,((((36:0.119073,(37:0.247695,38:0.096614):0.0391569):1.14185,39:1.307626):0.0775812,40:1.717259):0.253084,((41:0.409501,43:0.000134):0.115629,42:0.032000):1.27883):0.679764):1.40776):0.165953):0.469963,((((24:0.022499,25:0.248375):0.191992,(26:0.569461,27:0.214384):0.134945):0.189072,(28:0.898988,29:0.983731):0.278276):0.317075,(((30:0.621252,31:0.307627):0.418817,32:0.708447):0.213884,(33:0.212642,34:0.373149):0.129551):0.413356):0.538019):0.361197,((((16:0.000001,17:0.000003):0.268691,18:0.144844):0.117693,19:0.524552):0.641659,20:1.051950):0.451528):0.331862,15:1.051448):0.545382):0.642665):0.138022):0.273408,7:0.846513):0.186967):0.237401):0.0887454,(2:0.448010,3:0.462849):0.0359086);
 564: 1 -23506.46252 -24790.02893 (0:0.327693,(1:0.147622,((4:0.198161,5:0.617566):0.542401,((6:0.590074,7:0.665469):0.325531,((((8:0.000002,9:0.000002):0.412871,10:0.401085):0.392502,11:0.749384):0.366094,((12:0.000001,13:0.000001):0.581737,((((((14:2.418703,(21:0.504311,22:0.887497):0.411891):0.559875,23:0.516626):0.689493,(((((35:3.319344,((44:1.167623,45:0.867752):0.678089,46:2.100548):0.435517):0.0815487,(47:2.096792,48:1.082215):0.76519):1.02267,((((36:0.240752,38:0.089103):0.152113,37:0.124696):0.667472,(39:1.038408,((41:0.420361,43:0.000842):0.105332,42:0.028395):1.74627):0.147232):0.821107,40:1.725791):0.318591):0.305628,52:1.372413):0.154174,((49:0.000002,50:0.006045):0.0240858,51:0.155815):1.68773):0.730064):0.53396,((((16:0.000002,17:0.006692):0.398953,18:0.267029):0.387081,19:0.362602):0.356622,20:0.800536):0.383685):0.231858,((((24:0.087796,25:0.221480):0.304494,(26:0.743717,27:0.225901):0.0479678):0.330995,(28:1.180748,29:0.752941):0.229214):0.160686,((((30:0.407673,31:0.356645):0.323505,32:1.172711):0.168525,33:0.168750):0.190093,34:0.323844):0.511169):0.437123):0.64995,15:1.285668):0.628048):0.177706):0.514711):0.0975742):0.0883919):0.0968847,(2:0.324662,3:0.655120):0.104192);
 565: 2 -23230.47455 -24792.75813 (0:0.103346,(((1:0.160513,(((6:0.577623,7:0.960598):0.184604,((12:0.000001,13:0.000001):0.744554,(((((14:2.116937,23:0.612398):0.452063,((21:0.515085,22:1.122770):0.739879,(((35:3.231851,40:0.896675):0.628542,(((((36:0.193291,38:0.134723):0.0990134,37:0.167057):0.850872,((41:0.411398,43:0.000002):0.0869795,42:0.060708):1.24449):0.11305,39:1.135574):0.473339,((44:1.067540,(45:1.013629,46:2.329961):0.446099):0.839668,(47:1.944210,48:0.910571):0.679369):1.27076):0.216266):1.01194,(((49:0.000002,50:0.019261):0.00628957,51:0.202427):0.849709,52:1.672971):0.38774):0.40693):0.37626):0.250032,((((24:0.059519,25:0.155210):0.392814,(26:0.676159,27:0.259273):0.0665785):0.280399,(28:1.336918,29:0.892403):0.18721):0.123943,((30:0.406065,31:0.348078):0.398652,(32:0.826830,(33:0.223008,34:0.253298):0.109138):0.190667):0.334429):0.699116):0.397345,((((16:0.000001,17:0.000003):0.436412,18:0.098691):0.433847,19:0.337286):0.792054,20:0.609204):0.461626):0.358004,15:0.694775):0.220754):0.469019):0.100836,(((8:0.000002,9:0.007599):0.428237,10:0.457014):0.307532,11:0.719518):0.865862):0.188593):0.0346005,(4:0.294142,5:0.837282):0.647726):0.0633801,2:0.343662):0.155199,3:0.662197);
 566: 3 -22740.46863 -24803.78695 (0:0.248526,(1:0.139589,(4:0.127943,5:0.707718):0.592932):0.031885,((2:0.231972,((6:0.792845,7:0.741677):0.359358,((((8:0.000002,9:0.025988):0.276203,10:0.354354):0.297235,11:0.616119):0.521726,((12:0.000001,13:0.000001):0.707243,(((14:2.248937,(((21:0.522754,22:0.861439):0.812869,23:0.740694):0.791421,((((35:3.715854,(47:2.058195,48:0.952119):0.30865):0.25081,((44:1.348399,45:0.921448):0.127741,46:2.089604):0.909027):0.79069,(((36:0.125008,(37:0.281406,38:0.066436):0.0704204):0.756863,(39:1.217326,(41:0.033476,(42:0.157352,43:0.000002):0.235699):1.62148):0.413077):0.519031,40:1.258046):0.5191):0.154197,(((49:0.000002,50:0.009563):0.0530887,51:0.136012):1.55282,52:1.769076):0.380625):0.449005):0.149479):0.397098,15:0.978695):0.480858,(((((16:0.000001,17:0.007279):0.307309,18:0.161852):0.204768,19:0.378183):0.52641,(((((24:0.037204,25:0.171847):0.415977,26:0.450046):0.0637386,27:0.140011):0.332423,(28:1.395114,29:0.610602):0.107654):0.189134,(((30:0.509136,31:0.135353):0.352013,32:0.633415):0.125888,(33:0.297834,34:0.186405):0.190635):0.232185):0.829797):0.112013,20:0.850914):0.178426):1.18923):0.406295):0.159129):0.175863):0.128663,3:0.517203):0.109784);
 567: 1 -24857.12763 -24798.04078 (0:0.234313,(1:0.199203,((4:0.200999,5:0.595982):0.352791,((6:0.659666,(7:0.905285,((12:0.000001,13:0.000001):0.718592,((((((((14:2.792724,(21:0.658160,22:1.108092):0.470909):0.701749,23:0.409012):0.538406,((((((35:3.713561,45:0.000003):0.862874,44:1.539429):0.445129,46:2.085307):0.54665,(47:1.896477,48:1.214613):0.531313):0.768881,((((36:0.197285,38:0.162896):0.178729,37:0.085138):0.627283,(39:0.993549,((41:0.442062,43:0.000002):0.0604245,42:0.056734):1.86108):0.369977):1.21104,40:1.089220):0.566978):0.327708,(((49:0.000002,50:0.006158):2.52055e-06,51:0.157335):1.66442,52:1.579565):0.30095):0.887233):1.11367,(28:1.226457,29:0.822082):0.1768):0.160528,((24:0.046911,25:0.164421):0.334117,(26:0.434388,27:0.216455):0.084118):0.241989):0.369251,((30:0.604543,31:0.330259):0.251907,(32:0.974924,(33:0.273344,34:0.351532):0.222791):0.182274):0.277686):0.687916,((((16:0.000002,17:0.006212):0.270491,18:0.101732):0.174393,19:0.465552):0.607669,20:0.730580):0.551471):0.211373,15:0.797421):0.476567):0.461565):0.0995517):0.116473,(((8:0.000002,9:0.026029):0.241352,10:0.349309):0.223804,11:1.074133):0.662052):0.211278):0.183813):0.0614495,(2:0.327927,3:0.488454):0.0699852);
 568: 1 -25473.51774 -24791.64408 (0:0.132362,((1:0.191673,((4:0.325354,5:0.629220):0.298769,((6:0.740622,((((8:0.000002,9:0.024405):0.262866,10:0.265299):0.38963,11:0.807500):0.524742,(((12:0.000001,13:0.000001):0.0466522,35:4.613193):0.596946,((((14:3.401185,(((21:1.317386,22:0.558395):1.04984,23:0.438073):0.519875,((((((36:0.116525,(37:0.269445,38:0.142782):0.145716):0.904926,39:1.254393):0.0154261,((41:0.363522,43:0.000002):0.102178,42:0.032220):1.52416):0.530345,40:1.704094):0.560895,(((44:1.350586,45:0.997210):0.357454,46:1.878804):1.14505,(47:1.467189,48:1.343333):0.360489):0.967643):0.240349,(((49:0.000002,50:0.006058):0.0251618,51:0.144368):1.09283,52:1.485682):0.530162):0.736956):0.527255):0.189494,(((((24:0.079741,25:0.123656):0.310866,26:0.447716):0.0383646,27:0.193207):0.315572,(28:0.951819,29:0.850440):0.208016):0.206118,(((30:0.524830,31:0.287799):0.276938,32:0.816017):0.139376,(33:0.298785,34:0.357570):0.144297):0.295668):0.515312):0.465458,((((16:0.000001,17:0.006331):0.283116,18:0.084776):0.294596,19:0.329019):0.664231,20:0.584036):0.433718):0.457603,15:0.820857):0.554954):0.412809):0.128398):0.108317,7:0.810925):0.199635):0.205921):0.0786675,2:0.435026):0.0413256,3:0.532389);
 569: 1 -23908.60525 -24796.46564 (0:0.295953,(1:0.125759,(2:0.357756,((4:0.486963,(5:0.514625,(((8:0.009914,9:0.017744):0.282059,10:0.440809):0.366234,11:0.826002):0.712659):0.145493):0.350416,((6:0.710113,7:0.698517):0.177051,((12:0.000001,13:0.000001):1.31976,(((((14:2.702271,((21:0.978444,22:0.612634):0.17997,23:1.196271):0.603995):0.535999,((((((24:0.130936,25:0.122485):0.372085,26:0.485521):0.164089,27:0.241912):0.515769,(28:1.500891,29:0.900115):0.259324):0.253192,((((30:0.468044,31:0.416470):0.241541,32:0.861165):0.433163,33:0.184633):0.172097,34:0.314082):0.341402):0.661576,((((35:4.585880,40:1.179933):0.463953,((36:0.148808,(37:0.250268,38:0.137727):0.072077):0.817366,(39:1.521746,((41:0.359289,43:0.013251):0.0875522,42:0.007498):1.1695):0.171126):0.79622):0.766921,(((44:1.448757,46:2.454577):0.340024,45:0.918756):0.807424,(47:2.086327,48:1.544343):0.940367):0.924365):0.895647,(((49:0.000002,50:0.010153):0.00467575,51:0.198897):1.77516,52:1.200882):0.532091):0.467369):0.177111):0.124037,20:0.693607):0.14198,(((16:0.000001,17:0.006938):0.30978,18:0.169868):0.513515,19:0.377041):0.543291):0.533143,15:0.949885):0.47307):0.46236):0.168098):0.175354):0.126519):0.098649,3:0.656287);
 570: 1 -26546.69075 -24793.94027 (0:0.117163,((1:0.271394,((4:0.417299,5:0.740663):0.299829,(6:1.104099,7:1.123507):0.343048):0.217111):0.100964,(2:0.336366,((((8:0.000003,9:0.006474):0.420043,10:0.344068):0.477202,11:0.749933):0.636475,((12:0.000001,13:0.000001):0.914116,((((14:2.505297,(((21:0.671892,22:1.102661):0.936299,23:0.682779):0.398722,((((35:3.582361,40:0.152790):1.01794,(((36:0.075458,(37:0.257836,38:0.125871):0.20628):0.587581,((41:0.430653,43:0.001603):0.0694326,42:0.040828):1.53118):0.304772,39:0.935088):0.769164):0.422802,(((44:1.418169,45:0.703724):0.351624,46:2.331439):1.104,(47:1.850736,48:1.338850):0.979908):0.620465):0.0610777,(((49:0.000002,50:0.002723):0.0474241,51:0.128896):1.33053,52:1.060651):0.533233):1.60937):0.363275):0.196848,(((((24:0.036780,25:0.215291):0.431181,26:0.750828):0.0979579,27:0.223484):0.42748,(28:1.256225,29:0.857029):0.276172):0.17973,((30:0.497823,31:0.324949):0.335664,(32:1.108514,(33:0.188604,34:0.429475):0.0389377):0.181265):0.284401):0.760512):0.183439,((((16:0.000001,17:0.005631):0.295379,18:0.130731):0.442718,19:0.353420):0.694013,20:0.757974):0.432569):0.21029,15:0.850691):0.621286):0.561465):0.342492):0.0803483):0.150048,3:0.743582);
 571: 2 -24316.85046 -24794.15789 (0:0.378402,((1:0.172343,((4:0.487682,5:0.575048):0.277363,((6:0.743340,7:0.713942):0.171847,((((8:0.000003,9:0.023104):0.504755,10:0.225849):0.342541,11:1.112728):0.464469,((12:0.000001,13:0.000001):0.950841,((((((14:2.429534,(21:0.835618,22:0.710428):0.597578):0.447296,23:0.988912):0.396072,((((((35:4.191181,45:0.000003):0.720725,44:1.103725):0.58505,46:2.023571):0.300623,(47:1.385553,48:1.481161):1.63735):0.951738,(((36:0.064590,(37:0.287738,38:0.092889):0.14259):1.06139,(39:0.954988,((41:0.408472,43:0.000002):0.10406,42:0.041420):1.45865):0.181001):0.708927,40:1.743376):0.290159):2.44739e-06,(((49:0.000002,50:0.012461):0.0541023,51:0.202467):1.43434,52:1.304470):0.569077):0.823737):0.501967,((((24:0.043628,25:0.254753):0.365544,(26:0.763327,27:0.233834):0.0685904):0.4147,(28:1.363282,29:0.594752):0.394337):0.0775322,((((30:0.395382,31:0.318131):0.652123,33:0.309734):0.128258,34:0.367580):0.22521,32:1.196357):0.384711):0.803764):0.174717,((((16:0.000002,17:0.013550):0.253725,18:0.220119):0.338381,19:0.374779):0.531595,20:0.904248):0.1798):0.411325,15:1.009011):0.304441):0.463273):0.307089):0.185634):0.199486):0.0861463,2:0.224903):0.0580845,3:0.505186);
 572: 2 -24952.82122 -24794.16694 (0:0.284885,(1:0.238544,((4:0.567994,5:0.451706):0.227588,((6:0.737960,7:0.778512):0.183631,((((8:0.002693,9:0.010900):0.365867,10:0.331834):0.464975,11:0.765711):0.423257,((12:0.000001,13:0.000001):0.69756,((((((((((14:2.692993,39:1.089820):0.242391,((36:0.206002,38:0.090806):0.135289,37:0.172528):1.08576):0.239055,((41:0.441421,43:0.002887):0.0886099,42:0.022714):1.5052):0.612477,40:1.599681):0.153302,((35:3.874574,(47:1.313088,48:1.556519):0.872884):0.0942616,((44:1.077126,45:0.800822):0.380388,46:2.241378):0.745995):0.714636):0.388204,(((49:0.000002,50:0.005789):0.0337983,51:0.156350):1.40109,52:1.093640):0.845887):1.02221,((21:1.208690,22:0.527762):1.17803,23:0.292886):0.8492):0.562704,(((24:0.020821,25:0.235105):0.539989,(27:0.226151,((28:1.408500,29:0.737382):0.166307,((((30:0.405868,31:0.384940):0.529053,32:0.890744):0.182991,33:0.342497):0.0978917,34:0.260494):0.565044):0.395295):0.103079):0.0123988,26:0.587007):0.590632):0.685729,((((16:0.000001,17:0.013443):0.185535,18:0.207326):0.369986,19:0.302382):0.505171,20:0.753855):0.493131):0.134443,15:1.173207):0.551877):0.472005):0.153599):0.207602):0.113662):0.131935,(2:0.296576,3:0.591336):0.095458);
 573: 3 -26536.33092 -24794.1143 (0:0.238184,((1:0.124527,(((4:0.301373,5:0.757957):0.316217,(6:0.657126,7:0.713403):0.307451):0.139814,((((8:0.000002,9:0.006101):0.304663,10:0.341683):0.476862,11:0.621317):0.608544,((12:0.000001,13:0.000001):0.757685,(((((14:2.240381,((21:0.906859,22:0.697299):1.21773,23:0.245341):1.31461):0.118379,((((35:3.852834,(47:1.673679,48:1.494458):0.586053):0.293223,(44:0.875465,(45:0.934301,46:2.486761):0.234764):0.467494):1.28472,(((36:0.067809,(37:0.233692,38:0.083084):0.104136):0.534325,(39:1.017930,((41:0.421896,43:0.000002):0.0676574,42:0.091101):1.12718):0.443496):0.801146,40:1.284337):0.60539):2.48857e-06,(((49:0.000002,50:0.008325):0.0204104,51:0.141729):1.48548,52:1.275172):0.586666):1.03323):0.398711,((((24:0.058921,25:0.217327):0.451715,(26:0.850459,27:0.204244):0.0345212):0.362939,(28:1.357421,29:0.699916):0.1528):0.126295,((30:0.452359,31:0.286341):0.360509,((32:0.984402,34:0.223047):0.102698,33:0.306738):0.172919):0.463026):1.02025):0.23933,((((16:0.000002,17:0.023674):0.30111,18:0.305620):0.257887,19:0.432005):0.727289,20:0.671566):0.464776):0.188015,15:1.018115):0.46947):0.428366):0.416803):0.0334763):0.0767514,2:0.265227):0.0995493,3:0.615318);
 574: 1 -24874.40486 -24792.89957 (0:0.287254,(1:0.206841,((2:0.221635,((((8:0.011646,9:0.033576):0.353167,10:0.400390):0.36032,11:0.902161):0.682837,((12:0.000001,13:0.000001):0.949901,(((((14:2.669543,((21:0.699183,22:0.794548):0.736465,(23:0.688681,(((((35:3.902709,40:0.644241):0.856708,(((36:0.195221,(37:0.365400,38:0.135912):0.041229):0.870397,((41:0.327787,43:0.005056):0.06842,42:0.028075):1.44715):0.297826,39:1.001658):0.340875):0.639098,((44:0.813556,(45:1.231415,46:2.779168):0.182081):1.06515,(47:1.832580,48:1.993197):0.516307):0.714928):0.332589,52:1.663174):0.201098,((49:0.000002,50:0.006120):0.107093,51:0.163985):1.22257):1.17823):0.69605):0.942992):0.395854,((((24:0.013497,25:0.316354):0.250273,(26:0.755001,27:0.235745):0.200111):0.581314,(28:1.306154,29:0.492606):0.317302):0.125499,((((30:0.337362,31:0.495301):0.259762,32:0.885416):0.263266,33:0.196739):0.285329,34:0.201443):0.306047):0.841334):0.198441,(((16:0.000001,17:0.000003):0.276606,18:0.069665):0.200457,19:0.515082):0.661861):0.194646,20:0.876425):0.381013,15:1.088682):0.24808):0.728953):0.152259):0.103748,((4:0.302853,5:0.546879):0.284102,(6:0.657474,7:1.109249):0.279643):0.111285):0.0938311):0.0808651,3:0.470782);
 575: 1 -26009.59539 -24798.28526 (0:0.212412,(1:0.202481,((4:0.392217,5:0.603644):0.365925,((6:0.719881,7:0.774182):0.0813949,((((8:0.006395,9:0.000003):0.272877,11:1.069553):0.210712,10:0.248006):0.764069,((12:0.000001,13:0.000001):0.833197,((((((14:2.300248,((((36:0.172673,(37:0.210253,38:0.117415):0.0496952):0.957126,((41:0.450097,43:0.000002):0.0974813,42:0.065176):1.26942):0.236598,39:0.884727):0.861609,40:1.158838):0.743858):0.03844,((35:3.530438,(47:1.432097,48:1.439866):0.546305):0.0210304,((44:1.193032,46:2.469398):0.228928,45:0.674222):0.812745):1.23409):0.359249,(((49:0.000002,50:0.006081):0.105782,51:0.145238):1.2445,52:1.575276):0.236104):0.892264,((21:0.830721,22:0.986429):0.957129,23:0.560248):0.898484):0.559638,(((((16:0.000001,17:0.005908):0.24256,18:0.144289):0.369032,19:0.321214):0.559678,20:1.034233):0.272075,((((24:0.047344,25:0.143175):0.415975,(26:0.574793,27:0.324912):0.0352264):0.397366,(28:1.325320,29:0.652395):0.192111):0.297487,(((30:0.506893,31:0.328392):0.471262,32:1.082553):0.152982,(33:0.285125,34:0.349600):0.116372):0.396671):0.696059):0.224383):0.138011,15:1.010325):0.539031):0.421419):0.270365):0.257222):0.245203):0.132545,(2:0.269839,3:0.584729):0.0948366);
 576: 1 -24030.30223 -24805.58356 (0:0.324228,(1:0.165585,(((4:0.476070,5:0.588878):0.401271,(6:0.788204,7:0.669097):0.330416):0.250129,((((8:0.000002,9:0.028677):0.452889,10:0.234500):0.523792,11:0.768748):0.403552,((12:0.000001,13:0.000001):0.64225,((((14:2.819192,(((21:0.785740,22:0.783361):0.85049,23:0.535123):0.49362,(((((35:3.742304,40:0.642091):0.870332,(((36:0.232113,38:0.166406):0.196036,37:0.081834):0.876645,(39:1.128230,((41:0.352547,43:0.000002):0.055859,42:0.018298):1.32935):0.144677):0.920542):0.677339,((44:1.158292,(45:1.144533,46:2.339721):0.276798):0.773029,(47:1.250368,48:1.444053):0.9549):0.8287):0.507245,52:1.889606):0.115008,((49:0.000002,50:0.003162):0.0548288,51:0.108968):0.973521):0.674326):0.678925):0.0848631,((((24:0.086802,25:0.229774):0.330523,26:0.483272):0.0995063,27:0.146627):0.305592,(28:1.405565,(29:0.784985,((((30:0.425086,31:0.349305):0.160484,32:0.954786):0.44903,33:0.179138):0.213071,34:0.239655):0.58844):0.0718868):0.249203):0.505789):0.317782,((((16:0.000001,17:0.000003):0.171579,18:0.176929):0.23429,19:0.403648):0.60386,20:0.624054):0.657711):0.390579,15:0.948962):0.755406):0.478691):0.46019):0.0601689):0.170279,(2:0.338962,3:0.668818):0.105971);
 577: 2 -26384.21323 -24790.81438 (0:0.373522,(1:0.157475,((4:0.416821,5:0.726099):0.374905,((6:0.704891,7:0.645782):0.0623498,((((8:0.000002,9:0.006237):0.383006,10:0.200879):0.470747,11:0.794483):0.245713,((12:0.000001,13:0.000001):0.564818,(((((((14:2.256717,(21:1.323332,22:0.416005):0.540221):0.653334,23:0.853437):0.85648,(((((((35:3.969497,45:0.000003):0.730465,46:2.440245):0.361323,44:0.908361):0.779737,(47:2.024265,48:0.902863):0.687548):1.27189,((41:0.502190,43:0.000002):0.122701,42:0.000003):0.739983):0.643106,((36:0.054713,(37:0.235134,38:0.126654):0.124667):0.962654,39:1.061405):0.221107):0.752676,(40:1.608234,(((49:0.000002,50:0.002861):0.0660157,51:0.167309):1.24536,52:1.227432):1.07517):0.351808):1.12054):0.492019,(((((24:0.098418,25:0.125265):0.443734,26:0.505382):0.096934,27:0.087890):0.535611,(28:1.380247,29:0.567817):0.16317):0.139853,((30:0.543917,31:0.306202):0.431778,(32:1.068197,(33:0.439608,34:0.241549):0.0639307):0.155831):0.26529):0.748203):0.280522,(((16:0.000002,17:0.006414):0.325129,18:0.180785):0.282927,19:0.472459):0.564241):0.233997,20:0.646832):0.596383,15:0.830503):0.501301):0.657268):0.368327):0.142609):0.254581):0.0742119,(2:0.401452,3:0.465178):0.0891984);
 578: 1 -25510.47652 -24797.42962 (0:0.132604,((1:0.163914,(2:0.269659,(((((8:0.000003,9:0.050865):0.594273,10:0.242676):0.45101,11:0.699148):0.424078,(12:0.000001,13:0.000001):0.67993):0.366508,((((14:2.788504,(((21:0.621652,22:0.983931):1.04427,23:0.486002):0.471133,((((35:3.177899,40:0.434926):1.25831,(((36:0.080725,(37:0.314169,38:0.129813):0.10604):0.492285,39:1.505458):0.44966,((41:0.376604,43:0.000002):0.123541,42:0.006300):1.17831):0.44914):0.567663,(((44:1.087253,45:0.865253):0.32182,46:1.928486):0.48909,(47:1.470218,48:1.789754):0.95787):0.80931):0.137371,(((49:0.000002,50:0.021084):0.0868106,51:0.147520):1.72474,52:1.618859):0.48702):0.687926):0.350828):0.198013,((((24:0.121683,25:0.312887):0.30505,26:0.775600):0.098359,27:0.213984):0.272293,(28:1.264976,(29:0.730321,((((30:0.353577,31:0.503991):0.418438,32:0.942521):0.253177,33:0.206792):0.16801,34:0.235624):0.984719):0.128439):0.237737):0.539359):0.634627,((((16:0.000001,17:0.012116):0.271641,18:0.152269):0.442723,19:0.463692):0.817145,20:0.819868):0.260929):0.234208,15:0.894781):1.1455):0.177078):0.108066):0.140935,3:0.555485):0.0893729,((4:0.324429,5:0.514454):0.403339,(6:0.802582,7:0.634170):0.180195):0.232432);
 579: 2 -25479.27542 -24790.69949 (0:0.307547,(1:0.245178,(((4:0.315458,5:0.887056):0.422066,(((8:0.011658,9:0.008548):0.370226,10:0.397663):0.228824,11:0.829305):0.798499):0.177671,((6:0.715062,7:1.064964):0.33732,((12:0.000002,13:0.000002):1.12498,((((14:2.213582,((21:0.595294,22:1.024243):1.01164,23:0.865386):0.55075):0.157502,((((35:2.611244,((44:0.965046,45:1.032045):0.140916,46:2.104790):0.417716):0.381524,(47:1.585936,48:1.328865):0.693915):0.857974,(((36:0.100435,(37:0.214286,38:0.075377):0.113917):0.883745,(39:1.039654,(41:0.276072,(42:0.124768,43:0.000002):0.0251695):1.22241):0.512504):0.836466,40:1.434627):0.479354):0.307638,(((49:0.000002,50:0.011620):0.0585122,51:0.142265):1.17151,52:1.508722):0.248236):1.37479):0.387137,(((((16:0.000002,17:0.000003):0.250268,18:0.145345):0.222337,19:0.450900):0.62926,20:0.613135):0.493103,(((((24:0.039053,25:0.311996):0.341429,26:0.648436):0.0712532,27:0.266190):0.212398,(28:1.186460,29:0.699040):0.201913):0.380809,((((30:0.619579,31:0.285538):0.375667,32:0.925362):0.163813,33:0.230471):0.101809,34:0.295916):0.353028):0.448429):0.135426):0.346265,15:1.076883):0.364019):0.498199):0.356112):0.0419063):0.111975,(2:0.396164,3:0.610063):0.0496999);
 580: 2 -25098.75396 -24803.87763 (0:0.212264,(1:0.188015,(3:0.613359,(4:0.138766,5:0.764979):0.295269):0.19323):0.0636932,((2:0.174776,(((8:0.000003,9:0.029364):0.308005,10:0.237960):0.329036,11:0.774438):0.72751):0.0983423,((6:0.625153,7:0.689270):0.15324,((12:0.000001,13:0.000001):1.02155,((((((14:2.076590,(21:1.024562,22:0.745185):0.727991):0.532761,23:0.807450):0.695528,(((((((35:3.493030,45:0.000002):0.930698,44:1.358439):0.755665,(47:1.565623,48:1.295495):0.819772):0.264288,46:1.801719):0.914701,(((36:0.091621,(37:0.220915,38:0.146978):0.0882273):1.27745,(39:1.478467,((41:0.388397,43:0.000002):0.10525,42:0.036248):1.26629):0.316604):0.576826,40:1.860390):0.551162):0.451301,52:1.477696):0.742421,((49:0.000002,51:0.209494):2.27908e-06,50:0.012154):1.6091):0.785745):0.826883,((((24:0.063203,25:0.172445):0.36862,26:0.544706):0.129675,27:0.177680):0.208084,(28:1.366407,(29:0.831302,((((30:0.414581,31:0.537991):0.306176,32:1.473903):0.235669,33:0.106485):0.298014,34:0.258039):0.551017):0.0745593):0.26516):0.377112):0.871571,((((16:0.000002,17:0.000003):0.196683,18:0.168476):0.342924,19:0.331205):0.643299,20:0.702909):0.171332):0.280854,15:1.070766):0.680654):0.715375):0.241999):0.131065);
 581: 3 -24729.51005 -24792.66439 (0:0.219211,(1:0.195169,((2:0.248994,(((6:0.615405,((12:0.000001,13:0.000001):1.07186,(((((14:2.512515,((21:1.164061,22:0.662454):1.28063,23:0.435610):0.937958):0.429605,((((35:4.344602,((44:1.067431,45:0.717896):0.569428,46:1.751105):0.656172):0.0652242,(47:1.709898,48:1.506375):0.51249):1.01496,(((36:0.113422,(37:0.236927,38:0.104891):0.106949):0.88884,(39:1.083184,(41:0.128610,(42:0.120255,43:0.000002):0.272186):1.53179):0.492631):0.989829,40:1.264980):1.46558):0.247922,(((49:0.000002,50:0.005832):0.0100079,51:0.179276):1.6045,52:1.066981):0.11822):1.58015):0.551332,(((((24:0.064431,25:0.267609):0.358645,26:0.644980):0.0398368,27:0.282670):0.234014,(28:1.173152,29:0.813141):0.127812):0.234089,(((30:0.452728,31:0.328108):0.256365,32:0.867071):0.113598,(33:0.313394,34:0.376434):0.0790779):0.412247):0.429797):0.252161,((((16:0.000001,17:0.000003):0.251994,18:0.213403):0.316703,19:0.399541):0.716162,20:1.128907):0.241622):0.531495,15:0.918380):0.0953504):0.669244):0.0844144,7:0.815345):0.135855,(((8:0.012241,9:0.009874):0.335613,10:0.380705):0.235527,11:0.913193):0.69218):0.228893):0.0690296,3:0.587355):0.0866297):0.0215887,(4:0.124094,5:0.688061):0.582608);
 582: 2 -24330.55868 -24791.29461 (0:0.274748,(1:0.105349,((4:0.438991,5:0.556789):0.387296,((6:0.640438,7:0.841873):0.130084,((((8:0.006629,9:0.000003):0.600111,10:0.216626):0.600174,11:0.787816):0.459639,((12:0.000001,13:0.000001):0.631355,(((((((14:2.082629,(21:0.968407,22:0.986491):0.639035):0.666105,23:0.916344):0.656434,(((35:4.016395,45:0.004164):1.04232,((44:1.015523,46:2.253723):0.232108,(47:1.631802,48:1.324687):1.2369):0.391211):2.41342,(((((36:0.055353,(37:0.259356,38:0.098755):0.112857):1.08666,39:1.043013):0.152494,((41:0.364380,43:0.000002):0.0710329,42:0.031115):1.27646):0.593086,40:1.812693):0.762267,(((49:0.000002,50:0.009458):0.0167945,51:0.185732):1.34293,52:1.095663):0.781448):0.0821009):1.06453):0.491988,(((((24:0.045805,25:0.158838):0.266278,26:0.577348):0.121752,27:0.301360):0.301854,(28:1.444482,29:1.067559):0.189533):0.164182,((((30:0.701083,31:0.195828):0.400319,32:0.906527):0.262038,33:0.208829):0.108978,34:0.390547):0.433435):0.56902):0.308766,20:0.871666):0.114241,(((16:0.000002,17:0.006818):0.247513,18:0.182238):0.222657,19:0.357415):0.610756):0.684348,15:0.739055):0.200548):0.539377):0.113054):0.189888):0.247728):0.135765,(2:0.301850,3:0.593739):0.082222);
 583: 1 -23891.23304 -24794.29733 (0:0.246630,(1:0.197442,((2:0.347610,((6:0.526514,7:0.778247):0.404357,((((8:0.000002,9:0.020027):0.412607,10:0.361757):0.430525,11:0.686605):0.553735,((12:0.000001,13:0.000001):0.677441,((((((((14:2.124705,((((35:3.059028,45:0.280908):0.533725,46:2.249933):0.43073,44:1.133067):0.324043,(47:1.429801,48:1.092525):1.79718):1.86524):2.18571e-06,(((36:0.006826,(37:0.271313,38:0.091467):0.160517):0.665257,(39:1.212242,((41:0.409473,43:0.000002):0.0893977,42:0.013404):1.58455):0.24642):0.974524,40:1.304125):0.372634):0.313931,(((49:0.000002,50:0.003070):0.0150495,51:0.152244):1.43683,52:1.119618):0.78334):0.65423,((21:0.473955,22:1.244904):0.859762,23:1.125619):0.281578):0.521638,((((((24:0.013870,25:0.170484):0.396877,27:0.195219):0.00982756,26:0.527084):0.348909,28:1.496867):0.170124,29:0.919267):0.239777,((30:0.562216,31:0.213336):0.48985,(32:1.132027,(33:0.352562,34:0.297190):0.0996605):0.114771):0.271714):0.538554):0.429136,20:0.639264):0.0895161,(((16:0.000001,17:0.020971):0.314427,18:0.197379):0.329621,19:0.445910):0.391221):0.57223,15:0.910338):0.287406):0.458769):0.310301):0.0765735):0.109704,(4:0.257869,5:0.777796):0.62914):0.0512005):0.145052,3:0.608016);
 584: 1 -22842.16208 -24799.54011 (0:0.338387,((1:0.250384,((4:0.276691,5:0.675972):0.465129,(((6:0.483897,7:1.057122):0.284884,(((8:0.000002,9:0.000002):0.308693,11:0.999405):0.296458,10:0.240301):0.737096):0.182025,((12:0.000002,13:0.000002):0.607665,((((14:2.466439,(((21:0.811598,22:0.745239):0.518549,23:0.998528):0.632051,((((35:5.438826,(44:1.297445,(45:0.516619,46:2.312506):0.327307):0.550001):0.250457,(47:1.765854,48:1.174343):0.791059):1.03353,(((49:0.000002,50:0.000002):0.0247142,51:0.178177):1.45591,52:0.937075):0.842028):0.125706,((((36:0.113992,(37:0.254956,38:0.074025):0.064029):0.852531,39:0.956922):0.182173,40:2.254008):0.32233,((41:0.458418,43:0.028539):0.0859813,42:0.000003):1.02602):0.319337):1.21147):0.231837):0.290028,(((((24:0.022436,25:0.223198):0.359474,26:0.565845):0.0730892,27:0.248897):0.411917,(28:1.635360,29:0.646465):0.311209):0.330258,((30:0.532367,31:0.285163):0.25429,(32:1.106593,(33:0.221832,34:0.357331):0.168701):0.103224):0.362905):0.649019):0.134636,((((16:0.000002,17:0.000003):0.356774,18:0.066788):0.468983,19:0.186573):0.695293,20:0.410626):0.318173):0.423578,15:0.770639):0.462807):0.611594):0.252319):0.110835):0.0338165,3:0.713885):0.041206,2:0.356212);
 585: 2 -22813.43883 -24793.86945 (0:0.107326,(1:0.254701,((2:0.222217,((6:0.687129,7:0.973201):0.297091,((((8:0.000002,9:0.000002):0.327447,10:0.218073):0.714659,11:0.498299):0.619888,((12:0.000001,13:0.000001):0.756298,((((((14:2.850421,(21:1.228049,22:0.517094):0.882259):0.759693,23:0.254479):0.310137,(((((((35:4.273908,45:0.169175):0.61598,44:1.528305):0.150419,46:1.864125):0.969532,(47:1.920750,48:1.608217):0.373427):0.628533,(((36:0.099422,(37:0.211779,38:0.181216):0.136263):0.784852,(39:1.018821,((41:0.462771,43:0.000002):0.155143,42:0.027281):1.19743):0.122315):0.927453,40:1.234791):0.471938):0.41395,52:1.243547):0.279908,((49:0.000002,50:0.006672):2.09154e-05,51:0.168445):1.2411):0.663501):0.841715,(((((24:0.078701,25:0.116983):0.495017,(26:0.825489,27:0.195124):0.0413658):0.289565,28:1.275890):0.203064,29:0.798653):0.221691,((((30:0.564993,31:0.344417):0.245969,32:0.735806):0.378371,33:0.287916):0.173833,34:0.172186):0.363845):1.04785):0.889486,((((16:0.000002,17:0.007478):0.292741,18:0.166032):0.373273,19:0.313189):0.696363,20:0.515966):0.583642):0.418948,15:0.612795):0.817828):0.343737):0.192631):0.200516):0.0679106,3:0.625718):0.0818047):0.0507365,(4:0.198110,5:0.942358):0.558944);
 586: 2 -24693.33162 -24791.87269 (0:0.373638,1:0.261017,(((2:0.322320,((((8:0.003718,9:0.010019):0.486373,10:0.147027):0.548965,11:1.159163):0.567371,((12:0.000001,13:0.000001):1.28885,(((((((14:1.779640,(35:2.850843,40:0.747336):0.633521):0.221345,(((49:0.000002,50:0.015144):0.0632249,51:0.156890):1.7137,52:1.493971):0.725748):0.321325,(((36:0.130468,(37:0.260136,38:0.144132):0.0679362):0.796565,(39:1.144120,((41:0.363613,43:0.000002):0.117625,42:0.000002):1.29097):0.387804):0.673763,(((44:1.242463,45:0.912756):0.641331,46:1.608210):1.69506,(47:1.758995,48:1.419370):1.37455):0.336918):0.232061):0.94128,((21:0.994125,22:0.580180):1.30253,23:0.377572):0.858499):0.510904,(((((24:0.053975,25:0.185969):0.39147,(26:0.736392,27:0.155713):0.0400236):0.548092,29:0.907467):0.144036,28:1.191642):0.19073,((((30:0.538533,31:0.276754):0.49504,32:0.987529):0.21252,33:0.318708):0.112771,34:0.311892):0.449473):0.396501):0.485198,((((16:0.000002,17:0.006815):0.283657,18:0.213916):0.332572,19:0.408430):0.555235,20:1.113540):0.117243):0.606396,15:0.706889):0.312847):0.615815):0.222109):0.0931714,((4:0.377694,5:0.591326):0.273548,(6:0.649439,7:1.282440):0.313362):0.329323):0.126229,3:0.636510):0.0659802);
 587: 1 -23297.4805 -24794.34256 (0:0.294124,(1:0.275018,((4:0.269870,5:0.585133):0.466735,((6:0.567865,7:0.717485):0.254929,(((((8:0.002170,9:0.011318):0.435137,10:0.239359):0.370081,11:0.707236):0.206717,(12:0.000001,13:0.000001):1.01311):0.286051,(((((14:2.385540,((21:0.842429,22:0.783321):0.854125,23:0.778577):0.257978):0.919848,((((35:2.613589,((44:1.147533,46:1.825062):0.34066,45:0.998559):0.564925):0.277423,(47:1.296933,48:1.613611):0.63589):1.27422,(((36:0.072007,(37:0.220968,38:0.175582):0.1587):0.451584,(39:1.102963,((41:0.404816,43:0.000002):0.0763623,42:0.064145):1.26452):0.39119):0.89787,40:1.041424):0.509299):0.350072,(((49:0.000002,50:0.009757):0.0143388,51:0.172247):1.05907,52:1.914594):0.376651):0.530109):0.370772,((((((24:0.083975,25:0.155619):0.455509,26:0.539776):0.0481796,27:0.194238):0.492674,28:1.196541):0.13629,29:0.546724):0.133247,((((30:0.528042,31:0.310898):0.360789,32:0.751209):0.173787,33:0.122120):0.345254,34:0.156042):0.466419):0.555447):0.38323,((((16:0.000002,17:0.000003):0.216078,18:0.260942):0.27736,19:0.282137):0.664908,20:0.697432):0.134959):0.417915,15:1.138811):0.918878):0.174132):0.144191):0.167334):0.0604854,(2:0.376598,3:0.608212):0.0881092);
 588: 4 -25866.10623 -24794.81555 (0:0.244090,(1:0.226403,((4:0.394922,5:0.602824):0.372133,((6:0.891595,7:0.723878):0.228562,((((8:0.000002,9:0.018358):0.491201,10:0.244247):0.44514,11:0.676853):0.521293,(((12:0.000001,13:0.000001):0.198343,35:3.526951):0.434575,((((((14:2.242796,(21:0.996857,22:0.509591):0.351497):0.426934,23:0.818977):0.879395,(((((36:0.139891,(37:0.206699,38:0.101147):0.0544024):0.770138,(39:0.828316,((41:0.358103,43:0.000002):0.0729685,42:0.035314):1.56943):0.383003):0.605005,40:1.369112):1.26938,(((44:0.881964,45:0.954082):0.776189,46:1.794288):0.845416,(47:1.315214,48:1.694598):0.58087):1.01349):0.24983,(((49:0.000002,50:0.011453):0.0242043,51:0.148673):1.27684,52:1.301304):0.620795):0.50629):0.376808,((((((24:0.056897,25:0.146965):0.440898,26:0.533191):0.0368615,27:0.206427):0.270182,29:0.952944):0.083552,28:1.424275):0.296658,(((30:0.441906,31:0.361148):0.301674,32:0.753093):0.205586,(33:0.178983,34:0.290430):0.116611):0.233488):0.536799):0.239772,((((16:0.000001,17:0.011742):0.328113,18:0.126940):0.481611,19:0.216185):0.677441,20:0.721680):0.082952):0.748879,15:0.761496):0.396786):0.384117):0.182368):0.0980405):0.154875):0.0451177,(2:0.330041,3:0.472025):0.100592);
 589: 1 -23379.38727 -24800.08806 (0:0.064183,(1:0.219725,(2:0.438850,3:0.536920):0.0602066):0.0760381,((4:0.283153,5:0.559820):0.326823,((6:0.802416,7:0.634890):0.135735,((((8:0.003950,9:0.010660):0.386791,10:0.387035):0.166858,11:0.783018):0.673724,((12:0.000001,13:0.000001):0.749948,((((((((14:2.550177,((21:0.845107,22:1.392903):0.688503,23:0.915606):0.206629):1.09767,(((35:2.630693,52:0.802828):0.300808,(((44:1.504704,46:2.846852):0.602125,45:0.590314):0.841757,(47:1.734679,48:1.455743):0.632156):1.1997):0.604054,((((36:0.137295,(37:0.262725,38:0.095548):0.0799441):1.07976,(39:0.692284,((41:0.353532,43:0.010244):0.0537321,42:0.046002):1.59595):0.508322):0.736223,40:1.301148):0.747821,((49:0.000002,50:0.019350):0.0189292,51:0.165057):1.46925):0.177319):1.41084):0.527521,(28:1.223904,29:0.836390):0.204197):0.144795,((24:0.047476,25:0.261267):0.282293,(26:0.478750,27:0.358457):0.0491676):0.367256):0.527927,(30:0.563555,31:0.289149):0.202653):0.0489337,(32:1.052271,(33:0.263193,34:0.305497):0.148047):0.0724689):0.939919,((((16:0.000002,17:0.000003):0.262447,18:0.144691):0.256025,19:0.294672):0.565472,20:0.368591):0.355969):0.569204,15:0.803002):0.480318):0.722672):0.267131):0.102758):0.293317);
 590: 1 -24479.95644 -24801.70663 (0:0.206749,(1:0.069344,(((4:0.566674,5:0.392906):0.462492,7:0.572678):0.212611,(6:0.846710,((((8:0.016768,9:0.011270):0.333266,10:0.303648):0.49604,11:0.549019):0.378233,((12:0.000001,13:0.000001):0.524373,(((((((((14:2.792187,39:0.834174):0.534392,((41:0.352282,43:0.004734):0.0791167,42:0.050552):1.25656):2.02908e-06,((36:0.153462,38:0.168550):0.192124,37:0.079093):0.908477):0.536579,40:1.520023):0.486818,((49:0.000002,50:0.008973):0.0522373,51:0.136433):1.61494):0.726848,52:0.718906):0.115354,(((44:1.229633,(45:0.693648,46:2.667795):0.32306):0.796752,48:1.176642):0.165045,47:1.678787):1.82712):0.167665,35:3.206166):0.660813,(15:1.125706,(((((16:0.000001,17:0.000003):0.296301,18:0.177170):0.371515,19:0.311975):0.46423,20:0.637183):0.532315,(((21:0.492614,22:0.978163):1.01209,23:0.710276):0.634399,(((((24:0.104371,25:0.134215):0.401381,26:0.684939):0.0482375,27:0.277754):0.18068,(28:1.168193,29:0.871851):0.29037):0.429055,(((30:0.345920,31:0.507600):0.265423,32:0.666815):0.272844,(33:0.270159,34:0.242445):0.0310619):0.565231):0.369023):0.367728):0.418689):0.298849):0.508991):0.324906):0.198787):0.149159):0.22632):0.134533,(2:0.458141,3:0.619973):0.0412998);
 591: 1 -23201.7742 -24803.45526 (0:0.357933,1:0.223703,((2:0.343829,3:0.641959):0.103483,(((4:0.382275,5:0.591020):0.307665,(6:0.613384,7:0.866628):0.388463):0.0805271,((((8:0.008225,9:0.022246):0.276871,10:0.283711):0.35404,11:0.564238):0.41447,((12:0.000001,13:0.000001):0.608848,(((((((((((14:2.513827,(35:2.704572,(47:1.255617,48:1.639409):0.636404):0.339714):0.230652,((44:1.349947,45:1.016593):1.05788,46:1.551544):0.714965):0.647867,(((36:0.040328,(37:0.260221,38:0.116329):0.126283):0.672348,(39:0.938805,((41:0.353127,43:0.000002):0.057135,42:0.076673):1.34849):0.637562):0.767024,40:1.340764):0.478038):0.522514,52:1.212307):0.148853,(((21:0.879057,22:0.636084):1.37087,23:0.303463):1.29955,((49:0.000002,50:0.000002):2.27957e-06,51:0.212913):1.2163):0.386962):0.89992,((((24:0.073875,25:0.118875):0.283838,27:0.298629):0.0728959,26:0.562954):0.308262,28:1.428078):0.047865):0.185803,(((30:0.563722,31:0.339136):0.451734,32:0.905224):0.102565,(33:0.449112,34:0.245336):0.0491367):0.339049):0.174174,29:0.718935):0.775323,20:0.751750):0.0763554,(((16:0.000001,17:0.007063):0.268546,18:0.221915):0.229878,19:0.561802):0.345235):0.676672,15:0.910913):0.423897):0.604238):0.249139):0.123369):0.0550059);
 592: 3 -25602.02997 -24793.69208 (0:0.143132,((1:0.134257,((4:0.346089,5:0.515129):0.58822,((6:0.735110,7:0.737401):0.075338,((((8:0.000002,9:0.006093):0.292677,10:0.315305):0.471595,11:0.466420):0.367506,((12:0.000001,13:0.000001):0.594622,((((14:3.094517,((21:0.999257,22:0.736849):0.418461,23:0.943382):0.365319):0.167511,((((((35:4.160375,45:0.285610):0.624364,44:1.515184):0.290998,46:2.115548):0.312661,(47:1.465738,48:1.452454):0.571909):1.07009,((((36:0.123823,(37:0.280433,38:0.075244):0.063337):1.00054,39:1.033070):0.0756244,((41:0.458472,43:0.000002):0.154393,42:0.008334):1.41083):0.310375,40:1.430334):0.892225):0.151343,(((49:0.000002,50:0.011463):0.0243458,51:0.180192):0.905563,52:1.581715):0.280086):0.787541):0.249773,(((((16:0.000002,17:0.000003):0.300129,18:0.193577):0.23819,19:0.299868):0.420666,20:0.783010):0.383736,(((((24:0.066818,25:0.132467):0.3902,26:0.593674):0.134632,27:0.206289):0.430832,((30:0.418537,31:0.438467):0.321978,(32:0.960587,(33:0.225614,34:0.294953):0.145861):0.153094):0.209793):0.200068,(28:1.423261,29:0.733069):0.254568):0.696416):0.284071):0.360263,15:1.085571):0.814473):0.334578):0.414784):0.0919548):0.126397):0.122129,2:0.398292):0.0960927,3:0.590259);
 593: 2 -24289.56424 -24795.15323 (0:0.216564,((1:0.237371,3:0.656498):0.111798,(2:0.259398,((6:0.672313,7:1.362363):0.24337,((((8:0.000002,9:0.006828):0.345849,10:0.264088):0.348572,11:0.879027):0.622846,((12:0.000001,13:0.000001):0.998263,(((((14:2.732976,((21:0.896816,22:0.851278):1.03779,23:0.443130):0.602822):0.478419,((((35:3.586235,(((44:0.960410,45:1.681320):0.696416,46:2.465999):0.463624,(47:2.245359,48:1.089455):0.477637):0.251241):1.51197,40:1.252103):0.470786,(((36:0.088065,(37:0.312748,38:0.123974):0.107572):0.838997,(41:0.221342,(42:0.118181,43:0.000002):0.167273):1.331):0.276074,39:1.008349):0.451488):0.328912,(((49:0.000002,50:0.003134):0.0915688,51:0.134306):1.41762,52:1.186909):0.23229):0.964469):0.602257,(((((24:0.051849,25:0.187417):0.28306,26:0.679320):0.133533,27:0.190764):0.386679,(28:1.214776,29:0.976798):0.119311):0.371192,((((30:0.369985,31:0.357449):0.486427,32:1.102385):0.291335,33:0.142491):0.0506477,34:0.294302):0.208313):0.575704):0.308277,((((16:0.000001,17:0.006890):0.209107,18:0.228128):0.235961,19:0.541931):0.726794,20:0.721641):0.316686):0.368319,15:0.680784):0.367766):0.343915):0.2762):0.219111):0.12343):0.0953673,(4:0.188720,5:0.731549):0.536219);
 594: 1 -23077.00182 -24791.31185 (0:0.302794,(1:0.296166,(((4:0.367293,5:0.625546):0.413751,((6:0.452472,7:1.290835):0.115752,(((8:0.007582,9:0.000003):0.297517,11:1.414613):0.193946,10:0.242182):0.593834):0.317021):0.1634,((12:0.000002,13:0.000002):1.06744,(((((14:2.071410,((21:1.143925,22:0.590210):1.17671,23:0.848393):0.162127):0.6243,((((35:2.814717,((44:1.035049,45:1.051635):0.388147,46:1.518779):1.09583):0.262568,(47:1.665927,48:1.772363):0.469237):1.31019,(((36:0.104560,(37:0.242370,38:0.102360):0.120992):0.986364,(39:1.031751,((41:0.398860,43:0.002924):0.0732039,42:0.037918):1.36016):0.191476):0.688179,40:1.329370):0.624011):0.22448,(((49:0.000002,50:0.008848):0.0487145,51:0.114829):1.44659,52:1.087031):0.258785):1.16637):0.254214,(((((24:0.056247,25:0.240099):0.267118,26:0.499974):0.0846004,27:0.235436):0.402964,29:0.822059):0.246419,(28:1.579390,(((30:0.567260,31:0.270260):0.256219,32:0.914228):0.174093,(33:0.204155,34:0.427199):0.186838):0.250796):0.0599621):0.297486):0.390315,((((16:0.000002,17:0.000003):0.212975,18:0.175085):0.292672,19:0.308407):0.441839,20:0.495948):0.37131):0.583017,15:0.631546):0.496058):0.543584):0.039071):0.0666573,(2:0.397250,3:0.576821):0.106921);
 595: 2 -24655.38374 -24795.68343 (0:0.280510,(1:0.215340,((4:0.401297,(5:0.543439,(((8:0.000166,9:0.021022):0.376385,10:0.378329):0.37531,11:0.871426):0.638368):0.194765):0.332782,((6:0.765271,(((12:0.000001,13:0.000001):2.46145e-06,35:4.686855):1.29308,((((14:3.240016,((21:0.989200,22:0.658662):1.52783,23:0.625017):0.86966):0.274868,((((((36:0.034260,(37:0.257242,38:0.158735):0.122881):0.777056,((41:0.402251,43:0.000002):0.0880661,42:0.062732):2.15846):0.252326,39:1.066202):0.542541,40:1.800808):0.448752,(((44:1.084775,45:1.033482):0.382212,46:1.718085):0.532208,(47:1.413950,48:1.025333):0.882659):1.31475):0.0842246,(((49:0.000002,50:0.006433):0.0180637,51:0.183932):1.88335,52:1.337831):0.176589):1.14606):0.536448,(((((16:0.000001,17:0.006729):0.26172,18:0.221008):0.262448,19:0.501354):0.918125,20:1.089939):0.470062,((((24:0.085381,25:0.198844):0.438828,26:0.474414):0.0522808,27:0.382867):0.286427,((28:0.957374,29:0.992976):0.274709,(((30:0.814916,31:0.248407):0.331927,32:0.791896):0.31621,(33:0.373937,34:0.338166):0.241118):0.47531):0.0488261):0.593451):0.359724):0.786157,15:1.015570):0.253284):0.381488):0.286826,7:0.758480):0.296672):0.188001):0.0952782,(2:0.201545,3:0.647569):0.158474);
 596: 2 -23947.55276 -24796.10076 (0:0.260628,1:0.246382,((2:0.263118,((6:0.586760,7:0.769797):0.312887,((((8:0.000002,9:0.013340):0.315801,10:0.414814):0.464997,11:0.796428):0.77838,((12:0.000001,13:0.000001):0.867742,((((14:1.995797,(((21:0.570287,22:0.629558):1.0195,23:0.673971):0.697249,(((((35:3.575644,47:1.511341):0.150014,48:1.344120):0.159427,(44:1.071422,(45:0.365269,46:2.290941):0.750424):0.92633):1.5391,(((36:0.112653,(37:0.280362,38:0.128285):0.0697913):0.587965,(39:0.826970,(41:0.050558,(42:0.156591,43:0.000002):0.309637):1.30756):0.581114):0.7202,40:1.410759):0.587799):2.0388e-06,(((49:0.000002,50:0.006302):0.00720275,51:0.188680):1.65307,52:1.286325):0.587191):0.538675):0.253398):0.179482,((((((24:0.098912,25:0.110216):0.455997,26:0.461346):0.0739334,27:0.220853):0.307713,(((30:0.413714,31:0.333584):0.361181,32:0.907915):0.157525,(33:0.250019,34:0.270557):0.130324):0.413272):0.0469086,28:1.290129):0.172246,29:0.838650):0.744931):0.210653,((((16:0.000001,17:0.013623):0.268311,18:0.170661):0.307233,19:0.552927):0.369847,20:0.670419):0.379099):0.236269,15:1.158693):0.563647):0.31056):0.289709):0.100906):0.109669,(3:0.546607,(4:0.129112,5:0.671737):0.550628):0.048569):0.0633892);
 597: 1 -24455.35691 -24790.89887 (0:0.265677,(1:0.258776,((4:0.237733,5:0.562872):0.441954,((6:0.688742,7:0.658639):0.255759,(((((8:0.000002,9:0.007487):0.369442,10:0.304805):0.810858,11:0.693843):0.447367,(12:0.000001,13:0.000001):0.822581):0.31401,((((((14:2.532371,23:0.663056):0.456915,(21:1.101405,22:0.526918):0.576683):1.13849,(((16:0.000002,17:0.006755):0.245203,18:0.228325):0.384507,19:0.543338):0.598719):0.156355,20:0.564000):0.299755,(((((24:0.137894,25:0.214692):0.208525,(26:0.663756,27:0.276473):0.0926317):0.504512,(28:1.160812,29:0.763190):0.237078):0.208079,((((30:0.388554,31:0.427655):0.37061,32:1.258041):0.13975,33:0.194439):0.227647,34:0.253969):0.367311):0.599876,((((35:4.855666,(47:1.610492,48:1.666849):0.495146):0.0292684,((44:1.548691,45:0.717195):0.841216,46:2.217045):0.782033):1.69746,((((36:0.146432,(37:0.249098,38:0.127561):0.136895):1.22882,39:1.129813):0.232595,((41:0.437402,43:0.000002):0.171124,42:0.004604):1.16208):0.617885,40:1.483593):0.242191):0.286588,(((49:0.000002,50:0.012065):0.0473508,51:0.157667):1.21025,52:1.248243):0.509637):1.58929):0.38062):0.281739,15:1.091601):0.501549):0.448285):0.153408):0.164937):0.0995096,(2:0.353383,3:0.692346):0.0552356);
 598: 1 -22689.99769 -24797.42962 (0:0.152710,(1:0.249424,((2:0.241139,(((((8:0.000003,9:0.007232):0.397861,10:0.286673):0.550501,11:0.656522):0.523568,(12:0.000001,13:0.000001):0.90147):0.262807,(((14:1.976612,(((21:0.871605,22:0.821933):0.781892,23:0.525604):1.43026,((((35:4.407421,40:0.353936):0.817098,(((36:0.131066,(37:0.235413,38:0.096786):0.0787461):0.823372,((41:0.334879,43:0.000002):0.0385019,42:0.062630):1.17073):0.276062,39:0.933079):0.528336):0.783502,(((49:0.000002,50:0.012780):0.085531,51:0.125435):1.2657,52:1.189171):0.250982):0.234875,((44:1.559261,(45:0.282256,46:2.921489):0.206694):1.17008,(47:1.556536,48:2.019022):0.449804):0.809179):0.47933):0.688946):2.72641e-06,15:0.706904):0.325508,(((((16:0.000001,17:0.000003):0.235828,18:0.199958):0.31659,19:0.365137):0.613649,20:0.777246):0.283238,(((((24:0.008538,25:0.159221):0.308204,26:0.407929):0.109295,27:0.150518):0.388626,(28:1.333845,29:0.618177):0.241429):0.226851,((((30:0.441256,31:0.279780):0.390058,32:1.037850):0.225283,33:0.120659):0.219666,34:0.211938):0.262841):1.06374):0.231049):0.950915):0.253614):0.0638987,((4:0.203184,5:0.564267):0.260348,(6:0.530195,7:0.607716):0.390352):0.175291):0.0564684):0.114082,3:0.742074);
 599: 1 -24997.36399 -24798.97934 (0:0.337984,(1:0.260774,((4:0.484860,(5:0.390728,(6:0.911259,7:0.641318):0.237204):0.215635):0.336906,((((8:0.000002,9:0.026634):0.483389,10:0.201880):0.474566,11:0.870686):0.363304,(((12:0.000001,13:0.000001):0.096564,35:5.514131):0.781451,(((((14:3.083964,((21:0.525331,22:0.921852):1.05914,23:0.708866):0.541371):0.171015,((((((36:0.079402,(37:0.248525,38:0.089396):0.087247):1.07467,39:1.212638):0.150434,((41:0.365173,43:0.000002):0.0829801,42:0.035497):1.38518):0.270367,40:1.917630):0.504958,(((44:1.338739,46:2.373193):0.20161,45:0.636171):0.797117,(47:1.168020,48:1.826541):0.819306):1.16571):0.20266,(((49:0.000002,50:0.005708):0.0255242,51:0.131980):1.08195,52:1.297555):0.387553):0.883209):0.180506,((((24:0.030757,25:0.210336):0.320808,26:0.560040):0.0402048,27:0.258584):0.274051,((28:1.285164,29:0.695612):0.127773,(((30:0.454237,31:0.226709):0.464402,32:1.034640):0.0978026,(33:0.321884,34:0.238363):0.105358):0.586991):0.195412):0.704816):0.598149,((((16:0.000001,17:0.018707):0.248163,18:0.155229):0.306179,19:0.252992):0.886515,20:0.806745):0.14652):0.114669,15:1.254772):0.353747):0.246927):0.423211):0.122907):0.0617149,(2:0.299540,3:0.544400):0.0703468);
 600: 1 -22685.5792 -24792.31528 (0:0.346225,(1:0.197201,(((4:0.439948,5:0.586003):0.180833,(((8:0.000002,9:0.007935):0.293409,10:0.412083):0.329829,11:0.603979):0.730917):0.205351,((6:0.699507,7:0.873328):0.262806,((12:0.000001,13:0.000001):0.810967,((((((14:3.198694,(21:0.842174,22:0.663798):0.663104):0.24628,23:0.616461):0.751874,((((35:3.495646,40:1.492551):0.244519,(((36:0.195227,(37:0.255271,38:0.104122):0.0255928):0.960111,((41:0.412979,43:0.000002):0.088132,42:0.085795):1.46742):0.232246,39:1.270771):1.20862):0.256952,((44:1.252503,(45:0.953390,46:2.720952):0.15853):0.69555,(47:2.020678,48:1.262754):0.524458):0.892799):2.15798e-06,(((49:0.000002,50:0.006525):0.144034,51:0.137621):1.34112,52:1.580418):0.62898):0.334351):0.633025,(((((24:0.099497,25:0.157586):0.292981,26:0.580349):0.108234,27:0.146243):0.379633,(28:1.823006,29:0.725325):0.256302):0.486222,((((30:0.628838,31:0.319905):0.343166,32:0.799200):0.311989,33:0.482163):0.0548068,34:0.288620):0.0685144):0.493429):0.302861,((((16:0.000001,17:0.007936):0.297413,18:0.087381):0.369248,19:0.383511):0.476835,20:0.771931):0.197089):0.281335,15:1.354566):0.636325):0.363451):0.163205):0.162882):0.0188814,(2:0.385137,3:0.482511):0.150967);
 601: 1 -23895.52174 -24797.57802 (0:0.219192,((1:0.239062,((4:0.395034,5:0.517327):0.303636,(((6:0.553011,7:1.062912):0.156275,((12:0.000001,13:0.000001):1.02756,((((((14:3.177892,23:0.676842):0.0725374,(21:0.506525,22:1.179963):0.668357):0.377473,(((((35:3.880892,((44:1.053537,45:0.948114):0.715882,46:1.940710):0.263669):0.490404,(47:1.653981,48:0.948518):0.489171):1.78601,((((36:0.201539,38:0.131941):0.0988738,37:0.136079):0.780275,((41:0.354787,43:0.000002):0.144694,42:0.050581):0.996328):0.235472,39:1.443597):0.515513):0.360671,40:1.413800):0.870345,(((49:0.000002,50:0.014789):0.000682533,51:0.195849):1.46876,52:1.240137):0.58784):0.802187):0.248885,(((((24:0.063609,25:0.157204):0.353718,26:0.597611):0.121005,27:0.184067):0.327765,(28:1.411744,29:0.690456):0.35933):0.100776,((((30:0.309109,31:0.434470):0.385322,32:0.814573):0.146842,33:0.279096):0.298854,34:0.168966):0.440299):0.861965):0.377057,((((16:0.000002,17:0.014519):0.232166,18:0.196273):0.37862,19:0.261333):0.584989,20:0.611675):0.516278):0.0695353,15:1.161398):0.603557):0.613992):0.212554,(((8:0.020343,9:0.000002):0.427596,10:0.398449):0.404051,11:0.845686):0.774902):0.199958):0.173632):0.0630189,2:0.401822):0.104731,3:0.789886);
 602: 1 -23795.8201 -24804.54216 (0:0.315393,(1:0.105399,((4:0.641247,5:0.453588):0.343067,((6:0.925967,7:0.635451):0.109395,((((8:0.000002,9:0.029082):0.488173,10:0.294823):0.621074,11:0.977404):0.418735,((12:0.000002,13:0.000001):0.874175,((((((14:2.427170,(21:0.665375,22:0.804824):0.934926):0.599548,23:0.715477):0.363272,((((35:4.397059,((44:1.405307,45:0.809907):0.634151,46:2.015453):0.0406684):0.524747,(47:1.767566,48:1.035465):0.904963):0.72154,((((36:0.066186,(37:0.268675,38:0.095554):0.137724):0.672875,39:1.449659):0.459298,((41:0.333755,43:0.000002):0.117496,42:0.000003):1.2194):0.492899,40:1.878604):0.205535):2.30098e-06,(((49:0.000002,50:0.003195):2.78299e-06,51:0.208654):1.2892,52:1.275682):1.00621):0.843885):0.449987,(((24:0.049969,25:0.288737):0.415242,(27:0.144542,((28:1.223182,29:0.606698):0.351908,((((30:0.466190,31:0.225021):0.362329,32:0.889191):0.203758,33:0.214259):0.213795,34:0.111660):0.521782):0.250206):0.102387):0.00498754,26:0.475622):0.505252):0.581445,((16:0.000001,17:0.013640):0.112268,(18:0.156926,(19:0.430724,20:1.484444):0.526376):0.164842):0.404417):0.93893,15:1.323414):0.545985):0.307717):0.251031):0.104899):0.241895):0.117678,(2:0.257087,3:0.571612):0.0874804);
 603: 2 -25352.41075 -24798.99437 (0:0.175064,((1:0.177705,3:0.601452):0.164657,(2:0.299067,((((8:0.006255,9:0.000003):0.355446,10:0.328849):0.354011,11:0.717516):0.564383,((12:0.000001,13:0.000001):0.878718,((((((14:2.430745,(21:0.965030,22:0.714679):0.313464):0.458188,23:1.026958):0.554458,((((35:3.457093,(((44:1.214579,46:2.514757):0.217889,45:0.712196):1.41607,48:1.468050):0.2879):0.270298,47:1.077454):1.74667,(((36:0.103309,(37:0.303255,38:0.083439):0.135858):0.741679,(39:1.037909,(41:0.256652,(42:0.129797,43:0.000481):0.236254):1.13299):0.282153):1.28581,40:1.196812):0.546718):0.483928,(((49:0.000002,50:0.012441):0.0579684,51:0.124571):0.968509,52:1.586606):0.351208):0.862364):0.62825,((((24:0.104335,25:0.162126):0.375098,(26:0.509792,27:0.299830):0.0273639):0.57538,(28:1.251295,29:0.769917):0.269721):0.107421,((((30:0.379322,31:0.439263):0.186315,32:0.981903):0.317328,33:0.229707):0.138803,34:0.227527):0.288377):0.352284):0.208555,((((16:0.000002,17:0.012288):0.296566,18:0.212941):0.145916,19:0.495226):0.417248,20:0.687935):0.414054):0.259592,15:0.936770):0.478628):0.365139):0.258133):0.152961):0.0779803,((4:0.316678,5:0.559034):0.219321,(6:0.733154,7:0.695203):0.256354):0.216723);
 604: 1 -22806.1404 -24790.84371 (0:0.305120,((1:0.225598,((4:0.221327,5:0.812532):0.558993,((6:0.802719,7:0.805660):0.171573,(((8:0.000002,9:0.023182):0.376783,10:0.279101):0.394365,(11:0.627362,((12:0.000001,13:0.000001):0.710861,((((14:3.078842,((21:0.841502,22:0.860717):1.40259,23:0.888337):0.656494):0.357287,((((((24:0.069631,25:0.175921):0.301555,26:0.610808):0.0659647,27:0.326154):0.416031,((((30:0.458385,31:0.494964):0.510127,32:0.909064):0.210098,33:0.439931):0.183123,34:0.260637):0.462371):0.115864,(28:1.061444,29:0.822511):0.131081):0.506248,((((35:4.955806,(47:1.799502,48:1.312954):0.61796):0.845558,((44:1.387256,45:0.851641):0.285815,46:2.308039):0.503187):1.25506,((((36:0.128522,(37:0.304472,38:0.176151):0.0956064):0.727897,(41:0.256366,(42:0.119164,43:0.000002):0.151984):1.5533):0.127911,39:1.215195):0.630629,40:2.096686):0.490272):0.385545,(((49:0.000002,50:0.000002):0.0344949,51:0.147603):1.75114,52:1.271279):0.785332):1.29894):0.174122):0.245218,((((16:0.000002,17:0.000003):0.366379,18:0.159572):0.373925,19:0.454019):0.603538,20:0.811140):0.30122):0.612983,15:1.574450):1.00072):0.596896):0.270284):0.522001):0.154462):0.0999012):0.108674,2:0.378742):0.0975174,3:0.468934);
 605: 1 -24013.78809 -24797.48542 (0:0.203299,(1:0.211162,((2:0.276068,((((8:0.001718,9:0.021781):0.246532,10:0.480099):0.336449,11:0.693908):0.435275,((12:0.000001,13:0.000001):0.83482,(((((14:2.531641,(((((35:4.463954,40:0.618856):1.15588,((36:0.073435,(37:0.294573,38:0.132215):0.102078):1.16829,(39:1.140590,((41:0.432112,43:0.000002):0.0718142,42:0.052695):1.33865):0.251554):0.421504):0.281105,(((49:0.000002,50:0.015694):0.0979455,51:0.072157):1.3583,52:1.438736):1.28187):0.502758,(47:1.732726,48:1.231743):1.02009):0.0285241,((44:1.239101,45:1.029959):0.504539,46:1.835067):1.18745):0.100469):0.636304,((21:0.840454,22:0.990285):1.18738,23:0.456616):0.930652):0.316864,(((((24:0.028005,25:0.158648):0.401332,26:0.493946):0.0497725,27:0.200944):0.137292,(28:1.603368,29:1.033209):0.167658):0.274259,(((30:0.529008,31:0.330434):0.326648,32:0.897297):0.217081,(33:0.233140,34:0.343355):0.190645):0.297313):0.300649):0.862002,((((16:0.000001,17:0.006924):0.222908,18:0.249903):0.417268,19:0.547312):0.31642,20:1.030735):0.495276):0.216582,15:1.043568):0.299773):0.736136):0.279455):0.131143,((4:0.447048,5:0.653789):0.0806984,(6:0.858231,7:1.174972):0.307753):0.306464):0.0913657):0.154909,3:0.787208);
 606: 1 -27160.80761 -24798.02295 (0:0.255830,((1:0.249675,((4:0.271822,5:0.758180):0.494428,((6:0.706470,7:0.867151):0.462529,((((8:0.006781,9:0.009913):0.65487,10:0.342449):0.395405,11:0.970539):0.463897,((12:0.000001,13:0.000001):0.68473,(((((((14:3.380845,((((35:2.952834,45:0.242127):1.11156,44:1.005293):0.533393,(47:1.449391,48:1.463810):1.30981):0.403447,46:1.712265):0.793276):0.0531736,((((36:0.110317,(37:0.267104,38:0.101343):0.136898):0.801557,40:2.123117):0.239931,39:1.408934):0.478574,((41:0.371947,43:0.000002):0.128606,42:0.019547):1.14332):0.343751):0.0689418,(((49:0.000002,50:0.014786):0.0482851,51:0.140893):1.37819,52:1.364484):0.610629):1.08346,((21:0.564882,22:1.111480):1.01788,23:0.721354):0.581263):0.370478,(((((24:0.000002,25:0.219889):0.44706,26:0.550411):0.0543792,27:0.222084):0.219941,(28:1.539399,29:0.921506):0.36282):0.216594,(((30:0.483427,31:0.307804):0.499407,32:1.056788):0.108073,(33:0.251647,34:0.220555):0.176652):0.450878):0.566353):0.553577,((((16:0.000002,17:0.005943):0.167446,18:0.256596):0.365682,19:0.355778):0.664668,20:0.588690):0.539992):0.290092,15:1.058142):0.47754):0.730159):0.215519):0.139815):0.183573):0.0812626,2:0.342897):0.104977,3:0.637247);
 607: 1 -23919.1733 -24793.33891 (0:0.136191,(1:0.209430,((4:0.166824,5:0.668526):0.478349,(((6:0.731411,7:0.838111):0.0470447,(((8:0.006306,9:0.000003):0.273543,10:0.378613):0.351766,11:0.614948):0.463821):0.216816,((12:0.000001,13:0.000001):1.00108,((((((14:2.342897,((21:0.882225,22:0.367731):0.727711,23:0.716800):0.649102):0.74813,(((((35:3.969165,45:0.504853):0.382923,(44:0.793716,46:2.701119):0.294084):0.670655,(47:1.640933,48:1.185806):0.67957):1.69102,((((36:0.068024,(37:0.208027,38:0.135628):0.10624):1.03746,((41:0.312115,43:0.000002):0.09036,42:0.007092):1.30374):0.266017,39:0.899805):0.478809,40:1.863686):0.557234):0.306305,(((49:0.000002,50:0.000002):0.0747411,51:0.084958):1.18744,52:1.231503):0.286034):0.621427):0.394792,(((((24:0.078930,25:0.179892):0.32394,26:0.560878):0.138206,27:0.210890):0.280779,(28:1.409562,29:0.514832):0.254123):0.180083,((30:0.327433,31:0.280435):0.427025,(32:0.990281,(33:0.291732,34:0.246507):0.0986004):0.17437):0.18609):0.372109):0.403837,20:0.927188):2.76806e-06,(((16:0.000002,17:0.006795):0.372041,18:0.205981):0.185884,19:0.433475):0.624078):0.624087,15:0.867001):0.386257):0.354804):0.170909):0.0688159):0.0551649,(2:0.375773,3:0.489780):0.175222);
 608: 1 -23604.2766 -24805.69715 (0:0.132355,((1:0.171127,(((6:0.817669,(((8:0.000002,9:0.022828):0.248911,10:0.333595):0.31036,11:1.014444):0.691175):0.100613,((12:0.000001,13:0.000001):1.0989,(((((14:2.534914,((((35:2.915557,((44:1.276751,45:0.990017):0.396422,46:2.382118):0.496146):0.0253999,(47:1.583068,48:1.619999):1.04966):1.0093,(40:1.580168,(((49:0.000002,50:0.003290):2.77892e-06,51:0.218794):1.74394,52:0.910614):1.13549):0.282332):0.129475,(((36:0.018502,(37:0.282446,38:0.086506):0.171624):1.10034,((41:0.441920,43:0.000002):0.096402,42:0.000003):1.17931):0.333397,39:1.041451):0.50458):0.743574):0.538871,((21:0.814283,22:0.683604):0.923196,23:0.725566):0.709971):0.136966,((((16:0.000002,17:0.007368):0.275871,18:0.138693):0.193278,19:0.676284):0.483273,20:0.862314):0.451775):0.428287,(((24:0.086861,25:0.120938):0.384117,(27:0.065542,((28:1.099726,29:0.809055):0.493069,((((30:0.510095,31:0.229147):0.655063,32:0.847515):0.385342,33:0.236294):0.0742245,34:0.246371):0.458057):0.438784):0.321241):0.108441,26:0.329487):1.02055):0.327662,15:1.003307):0.377212):0.32049):0.109894,7:1.014033):0.414451):0.172917,(2:0.301633,(4:0.349753,5:0.860420):0.359227):0.115192):0.13278,3:0.632304);
 609: 2 -24477.26435 -24793.01073 (0:0.230689,((1:0.136223,((4:0.505999,5:0.689549):0.271445,((6:0.720713,7:0.583149):0.307968,((((8:0.000002,9:0.006044):0.427575,10:0.297113):0.493954,11:0.812472):0.377748,(((12:0.000001,13:0.000001):0.392054,35:2.678220):0.207077,(((((((((14:3.057007,22:0.896708):0.0962951,21:0.674194):0.665876,23:0.871244):0.566589,(((((((36:0.072578,(37:0.235006,38:0.148917):0.147135):0.950937,39:1.056065):0.423905,((41:0.342488,43:0.000002):0.122856,42:0.003102):0.996519):0.601122,40:1.572102):0.536893,(((44:1.008511,46:2.593656):0.694009,45:0.947705):0.695418,(47:1.616430,48:0.970406):0.734235):1.17242):0.654495,52:1.301429):0.328149,((49:0.000002,50:0.003046):0.0363045,51:0.151060):1.04685):0.748145):0.346105,(28:1.517384,29:0.689187):0.239141):0.0661209,(((24:0.086753,25:0.111536):0.335317,27:0.271049):0.0512763,26:0.482212):0.283456):0.439405,(((30:0.480214,31:0.217633):0.395133,32:0.931807):0.166749,(33:0.297378,34:0.271155):0.0967814):0.442709):0.479028,((((16:0.000001,17:0.012822):0.297407,18:0.179983):0.341205,19:0.298225):0.496933,20:0.666257):0.191972):0.604678,15:0.849944):0.582571):0.176351):0.179176):0.190164):0.268216):0.0864657,2:0.351653):0.105686,3:0.529719);
 610: 2 -27007.03873 -24789.81577 (0:0.332562,(1:0.174089,((4:0.339156,5:0.497832):0.515009,((6:0.577710,7:0.802811):0.272124,((((8:0.000002,9:0.028893):0.368181,10:0.374064):0.608035,11:0.766960):0.379728,((12:0.000001,13:0.000001):0.921777,(((((14:2.131197,(((35:3.465831,(((44:1.348432,45:0.729101):0.249345,46:1.753288):0.866536,(47:1.768241,48:1.037373):0.662105):0.111209):1.11148,((((36:0.052156,(37:0.263051,38:0.090130):0.144159):1.00533,39:0.995653):0.21003,((41:0.387589,43:0.002003):0.0885894,42:0.010940):1.2231):0.685041,40:1.552376):0.0441185):0.218039,(((49:0.000002,50:0.008670):0.0972466,51:0.149352):0.929527,52:1.370711):0.792302):0.810082):0.0962807,((21:0.837401,22:0.724789):0.747635,23:0.966793):0.711635):0.405452,(((((24:0.057711,25:0.210169):0.348119,26:0.578583):0.0939923,27:0.216863):0.288538,(28:1.225050,29:0.606503):0.204696):0.175342,(((30:0.556386,31:0.232275):0.441501,32:0.809531):0.146962,(33:0.315011,34:0.240265):0.197114):0.275972):0.718427):0.0740382,((((16:0.000001,17:0.010884):0.166024,18:0.149426):0.244694,19:0.495877):0.445869,20:0.644765):0.334163):0.492476,15:0.738862):0.532084):0.336824):0.204801):0.154604):0.153058):0.138615,(2:0.304428,3:0.583501):0.0436593);
 611: 1 -25451.0254 -24793.19119 (0:0.318516,(1:0.152624,((4:0.272156,5:0.610230):0.353665,(((6:1.039585,(((8:0.007850,9:0.016511):0.19373,11:1.067297):0.312155,10:0.200619):0.703407):0.147814,7:0.787110):0.257854,((12:0.000001,13:0.000001):0.949055,((((14:2.272023,((21:0.850595,22:1.090424):0.418564,23:0.765428):0.537274):0.674033,((((((24:0.073538,25:0.152780):0.267391,26:0.478411):0.114828,27:0.259547):0.20084,(28:1.095839,29:0.958907):0.333171):0.175311,(((30:0.513949,31:0.247527):0.241504,32:0.775791):0.230615,(33:0.215815,34:0.389416):0.146243):0.455816):0.309979,(((((35:3.442190,45:0.185816):1.0897,44:1.028140):0.360059,46:2.241002):0.665147,(47:1.167609,48:1.832462):1.18131):0.346138,(((((36:0.090591,(37:0.230378,38:0.082093):0.119813):0.910112,((41:0.406143,43:0.000002):0.0662692,42:0.067412):1.34318):0.185004,39:1.065803):0.781567,40:1.366133):0.968104,(((49:0.000002,50:0.012319):0.0542265,51:0.159983):1.57618,52:1.334579):0.161067):0.482314):0.975793):0.211239):0.381896,((((16:0.000001,17:0.000003):0.250243,18:0.180100):0.191333,19:0.625624):0.557346,20:1.035919):0.0772621):0.297419,15:1.396089):0.536165):0.580184):0.25795):0.23828):0.0686529,(2:0.399455,3:0.706368):0.118731);
 612: 2 -25573.15926 -24791.60423 (0:0.290978,(1:0.232081,((4:0.346632,5:0.699461):0.444714,((6:0.720054,7:0.914147):0.161533,((((8:0.011775,9:0.029259):0.454167,10:0.434207):0.274648,11:0.655438):0.460898,((12:0.000001,13:0.000001):0.820548,(((((14:2.329557,((21:1.296937,22:0.609970):0.992598,23:0.796233):0.268955):0.399988,(((35:2.238650,(((44:1.344880,45:1.135186):0.370029,46:1.967113):0.200165,(47:1.347399,48:1.430409):1.27801):0.346654):0.905733,((((36:0.111630,(37:0.235993,38:0.080038):0.0958027):0.893892,((41:0.366652,43:0.000449):0.0691229,42:0.062950):1.45711):0.150373,39:1.127198):0.89861,40:1.668448):0.410793):2.25362e-06,(((49:0.000002,50:0.005796):0.090739,51:0.121896):1.51033,52:1.852568):0.780856):0.83311):0.613623,((((24:0.020148,25:0.262648):0.30264,(26:0.497922,27:0.260825):0.0598418):0.337625,(28:1.388268,29:0.614187):0.250264):0.158778,(((30:0.511769,31:0.360010):0.382651,32:0.943053):0.168273,(33:0.335367,34:0.310661):0.20514):0.237716):0.575879):0.318431,((((16:0.000001,17:0.006263):0.342333,18:0.114282):0.294342,19:0.328695):0.502571,20:0.798917):0.0953254):0.940952,15:1.477878):0.424823):0.627366):0.292361):0.13134):0.165525):0.107809,(2:0.463034,3:0.497627):0.159651);
 613: 2 -23037.40572 -24800.31539 (0:0.230562,(1:0.184403,((4:0.148525,5:0.745640):0.407626,(6:0.792273,(7:0.748342,((((8:0.000003,9:0.044778):0.400035,10:0.132197):0.496828,11:0.804825):0.488039,((12:0.000001,13:0.000001):0.532489,((((((14:2.034077,(21:0.913563,22:1.154489):1.03191):0.274643,23:0.585405):0.201605,((((((35:3.850713,45:0.000003):0.630933,44:1.735116):0.282417,46:1.998592):0.816207,(47:1.839846,48:1.197513):1.48673):0.842187,((((36:0.130796,(37:0.332926,38:0.117445):0.0955588):0.693911,39:1.042887):0.162541,((41:0.421686,43:0.000002):0.0340825,42:0.050327):1.26891):0.46322,40:1.903863):0.284229):0.081632,(((49:0.000002,51:0.180084):2.00832e-06,50:0.005932):1.39269,52:1.335818):1.02807):0.678844):1.23054,((((16:0.000002,17:0.013921):0.447243,18:0.124668):0.288783,19:0.337689):0.628028,20:0.587070):0.528612):0.181399,((24:0.015036,25:0.209878):0.344319,(26:0.512232,(27:0.201251,((28:1.292342,29:0.645542):0.184949,(((30:0.667968,31:0.245478):0.259864,32:0.952782):0.161635,(33:0.276938,34:0.378220):0.222914):0.39681):0.48116):0.083404):0.0930211):0.948349):0.528372,15:0.858486):0.857329):0.42937):0.267468):0.0542954):0.227969):0.137951):0.0776406,(2:0.248123,3:0.475003):0.119323);
 614: 1 -23361.77757 -24792.62951 (0:0.211857,(1:0.174352,3:0.677252):0.0526494,((2:0.321630,((((8:0.000002,9:0.022386):0.462534,10:0.356536):0.411608,11:0.577476):0.403342,((12:0.000001,13:0.000001):0.676067,((((14:2.417432,20:0.847477):0.115564,(((16:0.000002,17:0.014675):0.155561,18:0.306483):0.61375,19:0.406316):0.693968):0.383638,((21:0.274510,22:1.125468):1.74747,((23:1.044526,(((35:3.312536,(((36:0.064719,(37:0.282195,38:0.100754):0.138219):1.01927,(39:1.009680,((41:0.383167,43:0.000002):0.111393,42:0.049928):1.35361):0.354518):1.02563,40:1.141068):0.33033):0.0917829,(((44:1.419935,45:0.881175):0.974663,46:2.076959):1.55208,(47:1.436415,48:1.509541):0.532304):0.773244):0.335917,(((49:0.000002,50:0.012994):0.0957744,51:0.125844):1.31837,52:1.186880):0.188005):1.16867):0.505959,((((((24:0.053674,25:0.268025):0.530854,27:0.147676):0.181843,26:0.779829):0.22998,28:1.819019):0.0883931,29:0.712090):0.124221,((((30:0.499313,31:0.353493):0.532221,32:0.972666):0.244085,33:0.182315):0.168265,34:0.219366):0.585303):0.875991):0.45643):0.265884):0.226657,15:0.997577):0.598891):0.876841):0.2748):0.0811025,((4:0.287169,6:0.932701):0.232961,(5:0.391900,7:0.798034):0.220216):0.332462):0.0820129);
 615: 3 -25669.2569 -24796.30112 (0:0.273664,(1:0.268702,(4:0.263216,5:0.796160):0.409529):0.136997,((2:0.229304,3:0.561613):0.0977851,((6:0.732745,7:0.742293):0.332709,((((8:0.006674,9:0.000003):0.313106,10:0.389462):0.307662,11:0.748083):0.531685,((12:0.000001,13:0.000001):0.761865,((((((14:2.488506,((21:0.772927,22:0.817135):0.415484,23:1.146410):0.373755):0.303612,((((35:4.424926,(44:1.243497,(45:0.738291,46:2.810066):0.186801):1.00531):2.31001e-06,(47:1.965849,48:0.974922):0.832993):1.34033,((((36:0.108044,(37:0.244273,38:0.124036):0.103825):1.08556,(41:0.178741,(42:0.119524,43:0.000002):0.306836):1.46975):0.487339,39:0.914891):1.07165,40:1.285773):0.761735):0.128205,(((49:0.000002,50:0.002857):0.0553179,51:0.171423):1.38526,52:1.047964):0.385123):0.923409):0.593357,(((((24:0.091252,25:0.186612):0.378896,26:0.430205):0.121505,27:0.258757):0.453198,(28:1.431093,29:0.712623):0.312715):0.266482,(((30:0.683898,31:0.262325):0.26729,32:1.129370):0.199247,(33:0.246859,34:0.474333):0.198975):0.141319):0.879132):0.30712,(((16:0.000001,17:0.006422):0.285488,18:0.119018):0.187198,19:0.712791):0.780786):0.149463,20:0.752427):0.680554,15:0.943212):0.513086):0.617149):0.350676):0.124552):0.0547088);
 616: 1 -23702.64275 -24796.44762 (0:0.299658,(1:0.239136,((2:0.409687,(((6:0.796632,7:0.905866):0.206813,((12:0.000001,13:0.000001):0.786726,(((((14:2.042229,((21:0.995206,22:0.889460):0.491961,23:1.205627):0.177127):0.66549,(((35:3.355689,(((44:1.219174,45:1.070639):0.677394,46:1.837699):0.795326,(47:1.953914,48:1.223193):0.774929):0.480795):0.685603,((((36:0.119508,(37:0.265885,38:0.100579):0.0816718):1.02513,39:1.045457):0.0945045,(41:0.151586,(42:0.121364,43:0.000002):0.266293):1.22573):0.564887,40:1.540343):0.64698):0.400996,(((49:0.000002,50:0.013467):0.0611644,51:0.135825):2.02827,52:1.272683):0.229928):0.98414):0.646931,(((((24:0.102872,25:0.198046):0.446122,(26:0.572722,27:0.186133):0.0325983):0.33869,28:1.776315):0.139146,29:0.688282):0.088115,((30:0.460001,31:0.284837):0.348017,(32:0.672505,(33:0.338258,34:0.310122):0.165495):0.102531):0.257544):0.562538):0.55512,((((16:0.000001,17:0.000003):0.303751,18:0.172326):0.258875,19:0.318615):0.483417,20:0.682716):0.00075855):0.727968,15:1.223525):0.197671):0.510283):0.167617,(((8:0.006757,9:0.000003):0.316439,10:0.516385):0.351591,11:0.741654):0.733426):0.119186):0.0567948,3:0.652867):0.0749835):0.0456804,(4:0.183788,5:0.683918):0.607788);
 617: 1 -25619.97524 -24792.18206 (0:0.296027,1:0.245865,(((2:0.218089,((((8:0.000002,9:0.043213):0.436226,10:0.271133):0.427098,11:0.765418):0.37273,((12:0.000001,13:0.000001):0.593024,((((14:2.195198,((21:1.229178,22:0.493401):0.928835,23:1.094702):0.35438):0.711943,(((((24:0.086873,25:0.170345):0.313159,27:0.265785):0.135238,26:0.440242):0.443878,((28:1.380051,29:0.703043):0.200125,((((30:0.484732,31:0.508560):0.249899,32:1.018854):0.28033,34:0.300591):0.0958934,33:0.397528):0.485081):0.149696):0.21644,(((35:3.449161,40:0.864151):0.306555,(((36:0.116587,(37:0.246499,38:0.072374):0.0960185):0.661434,(39:0.850668,((41:0.353608,43:0.005332):0.0773844,42:0.021215):1.54934):0.573248):0.706251,(((44:1.865048,45:0.477802):0.715851,46:1.846471):0.57114,(47:1.291184,48:1.560310):0.761917):1.13214):0.398841):0.847066,(((49:0.000002,50:0.008362):0.0884358,51:0.142053):1.54919,52:1.432546):0.0893989):1.29467):0.188004):0.446113,((((16:0.000001,17:0.000003):0.26712,18:0.117661):0.300788,19:0.333956):0.890098,20:0.395837):0.244784):0.787228,15:1.235138):0.737325):0.496037):0.237908):0.197003,((4:0.367144,5:0.598043):0.199586,(6:0.781964,7:0.948079):0.263694):0.432222):0.106853,3:0.615314):0.0121141);
 618: 1 -25497.90106 -24797.98138 (0:0.240464,1:0.239451,((2:0.345231,3:0.505266):0.0525937,((4:0.396843,5:0.649413):0.333315,((6:0.570655,7:0.593366):0.0726221,((((8:0.003125,9:0.009747):0.366224,10:0.365603):0.582982,11:0.705849):0.430073,((12:0.000001,13:0.000001):0.758105,((((14:2.476816,((21:0.650058,22:1.103833):1.17479,23:0.717570):0.156598):0.829252,(((((((24:0.048821,25:0.233944):0.250432,26:0.564771):0.0353789,27:0.384752):0.239497,28:1.491414):0.20681,29:0.822294):0.204694,((((30:0.492147,31:0.290825):0.417564,33:0.289892):0.112994,34:0.317748):0.215256,32:1.017203):0.0897072):0.36523,((((((35:3.997939,45:0.133880):0.568855,46:2.007009):0.403258,44:1.302989):1.12278,(47:1.787216,48:1.453237):0.524612):2.64762,(((36:0.090403,(37:0.307106,38:0.096654):0.0516302):0.858966,(39:1.002984,((41:0.361116,43:0.000002):0.0467526,42:0.050770):1.58193):0.072936):0.75877,40:1.294743):0.802065):0.33635,(((49:0.000002,50:0.017994):0.0282824,51:0.138647):1.18247,52:1.425889):0.185113):0.75766):0.0547087):0.447582,((((16:0.000002,17:0.012716):0.353997,18:0.138233):0.288893,19:0.425952):0.727916,20:0.514284):0.184557):0.692142,15:1.087002):0.383763):0.389011):0.423078):0.11814):0.243765):0.0743375);
 619: 1 -25521.13919 -24798.07965 (0:0.260860,(1:0.202991,((2:0.314465,((((8:0.000003,9:0.013286):0.385997,10:0.389411):0.507237,11:0.854136):0.439336,((12:0.000001,13:0.000001):0.779203,(((((14:3.623908,((21:0.746643,22:0.788365):1.12146,23:0.755083):0.477772):0.0941145,((((35:4.118597,40:0.616187):0.852687,(((36:0.079589,(37:0.308359,38:0.140142):0.137474):0.973354,39:1.180069):0.249753,((41:0.404579,43:0.004899):0.0425285,42:0.061730):1.21868):1.24864):0.618794,(((44:1.293167,46:1.909721):0.374677,45:0.860624):0.804152,(47:2.185047,48:0.984357):1.17732):1.80227):0.425609,(((49:0.000002,50:0.005898):0.0587568,51:0.149962):1.80704,52:1.263878):0.309023):1.39912):0.677951,((((24:0.017210,25:0.190854):0.279133,(26:0.480586,27:0.333064):0.0452659):0.31451,(28:1.528893,29:0.866818):0.288777):0.0768785,((30:0.699002,31:0.225517):0.567297,(32:1.155952,(33:0.465183,34:0.307081):0.17138):0.0746478):0.309553):0.743469):0.409615,((((16:0.000001,17:0.013137):0.280859,18:0.202461):0.290952,19:0.258091):0.668713,20:0.773159):0.231078):0.72325,15:1.173351):0.351757):0.712274):0.282916):0.118139,(4:0.461666,(5:0.556207,(6:0.872679,7:0.992834):0.334373):0.168895):0.320686):0.10767):0.0870621,3:0.643617);
 620: 1 -24112.40461 -24793.39839 (0:0.365542,(1:0.183113,3:0.603353):0.050046,((2:0.324979,((4:0.425791,5:0.820461):0.316806,((6:0.851630,7:0.968611):0.256058,(((12:0.000001,13:0.000001):0.349259,35:4.236050):0.659339,(((((14:2.614074,((21:0.795862,22:0.798622):1.03045,23:0.580693):0.527365):0.358807,(((((36:0.080715,(37:0.241469,38:0.134604):0.0743485):1.0835,(39:1.035253,((41:0.353892,43:0.002426):0.0722376,42:0.066989):1.16219):0.117084):0.682438,40:1.561179):0.454026,(((44:1.078812,45:0.981606):0.500336,46:2.362540):0.709985,(47:1.769209,48:1.287237):0.285318):0.859598):0.335091,(((49:0.000002,50:0.008921):0.0722052,51:0.106537):1.66484,52:1.344797):0.346163):0.71311):0.496579,((((24:0.043852,25:0.242474):0.338083,(26:0.495380,27:0.224982):0.0647301):0.322146,(28:1.405284,29:0.801175):0.317609):0.173615,(((30:0.415809,31:0.282195):0.334218,32:0.925205):0.219265,(33:0.360581,34:0.343148):0.179327):0.255516):0.238906):0.548534,((((16:0.000001,17:0.000003):0.281204,18:0.127126):0.218331,19:0.387985):0.595927,20:0.974892):0.25294):0.727941,15:0.907978):0.413146):0.469388):0.236989):0.0926465):0.0343031,(((8:0.000002,9:0.007599):0.351442,10:0.318297):0.3196,11:0.888089):1.0709):0.0701398);
 621: 1 -27385.21308 -24792.53921 (0:0.238142,(1:0.148164,(2:0.236102,((4:0.277597,5:0.596462):0.357388,((6:0.654772,(7:0.834124,((12:0.000001,13:0.000001):0.528045,(((((14:2.408139,((21:0.898445,22:0.950412):0.307105,23:1.228841):0.398967):0.386254,((((35:3.283089,45:0.060417):0.585676,((44:0.800930,(47:1.782491,48:1.340965):1.43458):0.325055,46:2.792333):0.611261):1.62626,(((36:0.104059,(37:0.248794,38:0.147764):0.0992498):0.850663,(39:0.996758,((41:0.395333,43:0.014196):0.0928769,42:0.020482):1.28932):0.256881):0.425198,40:1.331445):0.697058):0.367847,(((49:0.000002,50:0.014123):0.105661,51:0.097314):1.26272,52:1.239329):0.801373):0.794847):0.717634,((((((24:0.048896,25:0.203689):0.326768,26:0.475203):0.105186,27:0.217097):0.210018,28:1.496573):0.310346,29:0.856305):0.428946,(((30:0.479349,31:0.348588):0.362463,32:1.030255):0.128038,(33:0.222282,34:0.395263):0.0728135):0.162637):0.683558):0.197857,((((16:0.000001,17:0.005478):0.212204,18:0.125466):0.402991,19:0.435236):0.60786,20:0.620490):0.223794):0.605655,15:0.855116):0.542107):0.928397):2.26171e-06):0.28743,(((8:0.000002,9:0.029035):0.386296,10:0.357255):0.404146,11:0.922511):0.481157):0.0827542):0.214091):0.22456):0.099666,3:0.618903);
 622: 1 -26937.65032 -24804.24179 (0:0.313892,(1:0.191795,((((4:0.496063,5:0.637284):0.161314,6:0.848179):0.206204,7:0.785997):0.0623961,(((((8:0.000002,9:0.006795):0.404662,10:0.481544):0.584486,11:0.498483):0.473288,(12:0.000001,13:0.000001):0.961372):0.513878,((((((((14:2.643970,((35:4.670589,(47:2.190713,48:1.270912):0.361667):0.198558,((44:1.258123,45:0.793160):0.320871,46:2.803758):1.17904):1.26095):0.08239,(((36:0.155261,(37:0.270940,38:0.180925):0.0371393):0.769811,(39:0.956031,((41:0.352286,43:0.000002):0.115188,42:0.011865):1.51603):0.356872):0.7249,40:1.496641):0.71707):0.41318,52:1.934287):0.267308,(((21:0.750178,22:0.702811):0.453491,23:0.820260):0.895999,((49:0.000002,50:0.017021):0.149302,51:0.071425):1.18745):0.385816):1.27418,(((((24:0.080736,25:0.234887):0.432819,(26:0.690699,27:0.317191):0.0728255):0.35233,28:1.781773):0.141758,29:0.827932):0.277854,((((30:0.521500,31:0.347347):0.384507,32:0.930877):0.343081,33:0.192834):0.266629,34:0.265855):0.30322):0.664579):0.264265,20:0.663053):2.79879e-06,(((16:0.000001,17:0.000003):0.175681,18:0.241010):0.356403,19:0.442875):0.453659):0.359624,15:1.165102):0.496338):0.335248):0.144117):0.105023,(2:0.338018,3:0.699214):0.0446751);
 623: 2 -25358.3207 -24791.33994 (0:0.230803,((1:0.110676,((4:0.403091,5:0.621528):0.136909,(6:0.886545,7:0.892703):0.359074):0.244638):0.119917,(2:0.196872,((((8:0.001018,9:0.039858):0.375229,10:0.542776):0.650246,11:0.544320):0.664885,((12:0.000001,13:0.000001):0.937723,(((((14:1.685482,((((35:4.017617,40:0.099491):1.31815,((36:0.162392,(37:0.289483,38:0.145884):0.081528):0.600893,(39:1.216074,((41:0.346119,43:0.000002):0.0542163,42:0.053158):1.404):0.157415):0.88124):0.474303,(((44:1.184569,45:0.951378):0.458728,46:1.671832):1.15108,(47:1.336876,48:1.800284):0.869126):0.535564):2.91603e-06,(((49:0.000002,50:0.014489):0.0850674,51:0.110137):1.23241,52:1.601717):0.608297):0.853774):0.438904,((21:0.647867,22:0.964048):1.13812,23:0.460293):0.536173):0.0544297,((((24:0.048587,25:0.274823):0.417366,27:0.260299):0.0554407,26:0.499963):0.285482,((28:1.169094,29:0.754738):0.254239,((30:0.571468,31:0.295687):0.460956,(32:0.944481,(33:0.340200,34:0.355750):0.194582):0.154402):0.458633):0.187306):0.617008):0.74099,((((16:0.000001,17:0.006427):0.219069,18:0.111091):0.140583,19:0.444079):0.662714,20:0.680657):0.190014):0.399782,15:1.034487):0.410521):0.262965):0.302546):0.187194):0.0689789,3:0.485455);
 624: 3 -24616.56644 -24793.42277 (0:0.254568,1:0.215693,(((2:0.381487,((6:0.777867,7:1.012955):0.165336,((((8:0.000002,9:0.006705):0.401572,10:0.222543):0.549637,11:0.911307):0.620984,((12:0.000001,13:0.000001):0.523038,(((((14:2.882221,((21:1.275081,22:0.353410):1.5027,23:0.468180):0.308371):0.396083,((((35:5.077142,(44:1.779401,45:0.938993):0.188104):0.202762,46:2.015714):1.1807,(47:1.307030,48:1.863343):0.557254):0.96726,((((36:0.097670,(37:0.281862,38:0.129064):0.0795078):0.839246,(39:1.053499,(41:0.135463,(42:0.090892,43:0.000002):0.236709):1.13579):0.309271):0.529121,40:1.457478):0.921834,(((49:0.000002,50:0.008544):0.00641656,51:0.188341):1.17931,52:1.269784):0.57104):0.0486749):1.21431):0.644106,(((((24:0.038233,25:0.257742):0.330966,(26:0.644298,27:0.197910):0.041448):0.343641,28:1.354098):0.165604,29:0.868003):0.100853,(((30:0.445537,31:0.305929):0.439944,32:1.038401):0.117814,(33:0.242050,34:0.277512):0.0373688):0.454278):0.355609):0.356714,((((16:0.000001,17:0.000003):0.293829,18:0.179346):0.293916,19:0.538310):0.57726,20:0.826005):0.382744):0.595473,15:0.856812):0.475575):0.532084):0.0726922):0.168331):0.152075,3:0.503956):0.0965847,(4:0.165939,5:0.806685):0.649418):0.0425314);
 625: 1 -26524.70361 -24796.37187 (0:0.300341,(1:0.102592,(((4:0.398523,5:0.630181):0.136562,(((8:0.015583,9:0.010076):0.20085,10:0.327753):0.560286,11:0.714721):0.478175):0.183621,((6:0.748764,7:0.629553):0.366806,((12:0.000001,13:0.000001):0.633441,((((((14:2.114662,(21:0.566353,22:0.841745):0.125817):0.524278,(23:0.478569,((((((35:3.951585,45:0.000002):0.841118,44:1.201109):0.444231,46:2.432549):1.13247,(47:1.227764,48:1.313840):0.564085):0.543538,(((((36:0.195985,38:0.109778):0.129573,37:0.202035):1.0017,40:2.069675):0.253502,39:0.978014):0.376749,((41:0.308019,43:0.001978):0.126347,42:0.000002):1.23263):0.261485):0.520621,(((49:0.000002,50:0.008360):0.0512329,51:0.178020):0.879663,52:1.937465):0.51857):1.30865):0.298277):0.714078,(((24:0.072508,25:0.223153):0.385676,(26:0.677312,27:0.166726):0.057574):0.104756,((28:1.035565,29:0.774397):0.264109,(((30:0.545669,31:0.212876):0.151588,32:0.858560):0.240997,(33:0.194582,34:0.319167):0.144264):0.43133):0.162081):0.672922):0.423411,(((16:0.000002,17:0.000003):0.192986,18:0.110165):0.249976,19:0.395858):0.610958):0.115749,20:0.700128):0.462295,15:0.977811):0.519188):0.802851):0.120877):0.163099):0.155484,(2:0.190899,3:0.676307):0.124342);
 626: 6 -24270.45023 -24800.47086 (0:0.245985,((1:0.166611,(((4:0.513771,5:0.663181):0.324242,(6:0.522543,7:0.842614):0.382598):0.189411,((((8:0.011644,9:0.008825):0.653507,10:0.274475):0.352605,11:0.780489):0.460898,((12:0.000001,13:0.000001):0.769808,((((14:2.092619,((21:1.067431,22:0.756260):0.737326,23:1.609217):0.414506):0.256959,(((((35:3.678000,45:0.121656):1.10757,44:0.971666):0.737669,46:2.117678):0.322761,(47:1.905104,48:1.299915):0.725495):0.806629,(((((36:0.232406,38:0.098360):0.178361,37:0.116487):0.948442,(39:1.068316,((41:0.382328,43:0.011945):0.0586628,42:0.022437):0.993181):0.284945):0.316066,40:1.865646):0.745605,(((49:0.000002,50:0.015297):0.0167469,51:0.159932):1.22698,52:1.325465):1.16023):0.348035):0.740318):0.703023,(((((16:0.000002,17:0.006748):0.352566,18:0.186336):0.253602,19:0.365989):0.426699,(((((24:0.031680,25:0.191292):0.440133,26:0.608162):0.0570082,27:0.147794):0.475146,(28:1.638963,29:0.765822):0.337023):0.0806837,((30:0.627375,31:0.230686):0.486448,((32:0.983083,34:0.235992):0.0961951,33:0.132258):0.126562):0.500842):1.04777):0.10884,20:0.774321):0.368578):0.405725,15:0.752618):0.288737):0.711104):0.0840628):0.114499):0.0954408,2:0.418834):0.0764011,3:0.585187);
 627: 1 -26814.32014 -24792.70547 (0:0.240244,(1:0.153492,((4:0.360297,5:0.645278):0.235397,(((6:0.572248,7:0.851869):0.189721,((12:0.000001,13:0.000001):0.610239,((((14:3.168337,(((16:0.000002,17:0.005773):0.282451,18:0.201607):0.159862,19:0.530369):2.01119e-06):0.626734,20:0.774992):0.795536,((((21:1.239922,22:0.622122):1.28431,23:0.390839):0.849374,(((((((35:4.648002,45:0.000002):1.43958,44:0.638882):0.353462,(46:2.685264,(47:1.707725,48:0.898757):1.37443):0.200126):0.806669,((36:0.095295,(37:0.226157,38:0.170154):0.136291):1.01631,(39:1.363055,((41:0.367753,43:0.000002):0.0922809,42:0.012790):1.39554):0.152355):1.04822):0.309003,40:1.634199):0.975501,52:1.271222):0.208727,((49:0.000002,50:0.000002):0.0663872,51:0.135985):1.21641):1.24973):0.449655,((((24:0.057602,25:0.143842):0.302545,26:0.557149):0.0717081,27:0.320911):0.437541,((28:1.248176,29:0.773498):0.304885,((((30:0.260563,31:0.550084):0.419835,32:0.642972):0.317178,33:0.315451):0.371363,34:0.070971):0.503932):0.17127):0.458796):0.763894):0.147207,15:1.118059):0.166714):0.356726):0.266651,(((8:0.003806,9:0.026767):0.305502,10:0.450547):0.442055,11:0.742473):0.405251):0.166238):0.178103):0.103326,(2:0.253751,3:0.525355):0.0995867);
 628: 2 -24234.46751 -24796.72427 (0:0.245307,(1:0.233043,((4:0.523774,5:0.620636):0.265522,((6:0.995439,(7:0.642094,((12:0.000001,13:0.000001):1.09113,((((((14:3.234656,((41:0.485999,43:0.009170):0.00825007,42:0.124159):1.2804):0.177053,39:1.244801):0.26406,((36:0.194188,38:0.171525):0.0853583,37:0.123334):1.04068):0.774013,(35:3.208654,40:1.269266):0.150973):0.491615,((((44:1.024988,45:1.233461):0.532443,46:1.904995):0.409728,(47:1.535625,48:1.654642):1.23675):0.735999,(((49:0.000002,50:0.003328):0.0117713,51:0.211781):1.68872,52:0.819464):0.577722):0.141041):1.43992,(15:1.347933,((((((16:0.000001,17:0.000003):0.372827,18:0.225309):0.385675,19:0.363511):0.708139,20:0.805895):0.268982,((21:1.309472,22:0.591738):0.804869,23:1.348636):1.15309):0.340534,(((((24:0.090973,25:0.138640):0.51838,26:0.500535):0.078457,27:0.250558):0.262045,(28:1.392496,29:0.968975):0.331596):0.540607,(((30:0.408530,31:0.361792):0.357593,32:0.846856):0.278704,(33:0.298049,34:0.366529):0.0961702):0.255032):0.720429):0.417928):0.259638):0.0575205):0.448295):0.108536):0.0832995,(((8:0.000002,9:0.006830):0.389348,10:0.287653):0.198477,11:0.879271):0.496025):0.211244):0.154574):0.121818,(2:0.299728,3:0.587413):0.161618);
 629: 1 -24874.05448 -24793.99377 (0:0.235090,(1:0.268006,(2:0.354635,3:0.452023):0.0798097):0.129834,((4:0.160593,5:0.834659):0.462866,((6:0.694692,7:0.817906):0.346435,((((8:0.000002,9:0.027688):0.315426,10:0.369147):0.452497,11:0.620969):0.711741,((12:0.000001,13:0.000001):0.996891,(((((14:2.890026,((21:0.483102,22:0.707265):1.1135,23:0.541353):0.500222):0.42289,(((((35:4.710169,45:0.000002):0.781833,44:1.702194):0.598009,46:2.432310):0.697537,(47:1.153801,48:1.979270):0.6897):0.789374,((((36:0.106786,(37:0.212136,38:0.098112):0.0660372):0.675277,(39:1.161844,((41:0.433296,43:0.003209):0.0817628,42:0.030065):1.15917):0.342958):0.527449,40:1.375522):0.706205,(((49:0.000002,50:0.012643):0.0730785,51:0.181764):1.38201,52:1.544161):0.582147):2.41402e-06):0.780723):0.299448,(((24:0.127289,25:0.148428):0.394869,(27:0.183588,((28:1.625962,29:0.505262):0.229573,(((30:0.625368,31:0.182532):0.555926,32:0.890156):0.212962,(33:0.345366,34:0.230284):0.300838):0.353264):0.403426):0.0879691):0.0542427,26:0.409831):0.805588):0.36384,((((16:0.000002,17:0.006432):0.299253,18:0.242165):0.263801,19:0.293898):0.711813,20:0.765685):0.620458):0.198606,15:0.688234):0.72869):0.661964):0.157331):0.159166):0.0721131);
 630: 1 -25276.19962 -24792.34354 (0:0.227512,(1:0.201073,(((4:0.595441,5:0.587199):0.177187,(6:0.780319,7:0.794825):0.293222):0.262446,((((8:0.008088,9:0.011037):0.583508,10:0.256830):0.629769,11:0.702175):0.505246,(((12:0.000001,13:0.000001):0.27394,35:2.963073):0.380699,((((14:2.474729,((21:0.700371,22:0.740107):0.843942,23:0.677603):0.302138):0.370148,((((24:0.057459,25:0.177580):0.429455,(26:0.641472,27:0.272457):0.0992351):0.362222,(28:1.771457,(29:0.766424,(((30:0.688545,31:0.345281):0.275108,32:0.806164):0.271426,(33:0.208023,34:0.356837):0.0970064):0.444877):0.222982):0.0247888):0.707505,(((((36:0.119568,(37:0.216337,38:0.130792):0.0840019):1.06663,(39:1.013389,((41:0.378665,43:0.000746):0.114678,42:0.000003):1.41978):0.328385):0.537999,40:1.129257):0.866626,(((44:1.335916,45:0.534728):0.567003,46:1.577919):0.644454,(47:1.678336,48:1.530801):0.578517):0.584965):0.354403,(((49:0.000002,50:0.008971):0.0414531,51:0.133812):1.45466,52:1.692712):0.133132):0.731384):0.146742):0.39535,((((16:0.000001,17:0.000003):0.287352,18:0.214590):0.548654,19:0.205295):0.553803,20:0.606945):0.46561):0.471327,15:0.674861):0.40533):0.551876):0.228947):0.118053):0.13925,(2:0.298674,3:0.635214):0.14147);
 631: 1 -24244.10172 -24798.07344 (0:0.251597,(1:0.130932,((4:0.443757,(5:0.436157,(((8:0.000003,9:0.000002):0.342783,10:0.367361):0.222575,11:0.880055):1.03517):0.15695):0.359806,((6:0.751156,7:0.742798):0.349322,(((12:0.000001,13:0.000001):0.0103083,35:3.726444):0.970945,((((14:3.486020,((21:0.861696,22:1.101691):0.663289,23:0.663985):0.475603):0.257624,(((((36:0.169890,(37:0.316465,38:0.127353):0.0453452):0.509238,(39:1.125860,((41:0.361180,43:0.000002):0.101489,42:0.042831):1.16734):0.52414):0.430562,40:1.796695):0.516728,(((44:1.101872,45:1.235860):0.471286,46:2.111059):0.337916,(47:1.849357,48:1.169736):0.712334):0.887621):0.738835,(((49:0.000002,50:0.003077):2.25258e-06,51:0.245734):1.48446,52:1.688217):0.569419):0.748456):0.556921,(((((16:0.000001,17:0.006817):0.252418,18:0.148861):0.304515,19:0.575260):0.486076,20:1.202680):0.314877,(((((24:0.054693,25:0.266535):0.3505,26:0.546515):0.108316,27:0.312719):0.171896,(28:1.091654,29:0.998767):0.295077):0.0704791,((30:0.627443,31:0.349792):0.535024,((32:1.139893,33:0.228599):0.113065,34:0.288704):0.224313):0.420635):0.865371):0.453096):0.140231,15:0.931359):0.443003):0.208744):0.169971):0.101547):0.0599848,(2:0.263006,3:0.570880):0.0860193);
 632: 1 -24463.09163 -24793.16057 (0:0.322217,1:0.290957,(((2:0.228002,((6:0.920991,7:0.991396):0.0765748,((((8:0.000002,9:0.006909):0.359609,10:0.298689):0.4485,11:1.006278):0.590762,((12:0.000001,13:0.000001):0.971968,(((((14:2.609325,((21:1.048982,22:0.508807):1.34106,23:0.420559):0.269703):0.647337,(((35:3.338851,((44:0.980471,(45:0.965341,46:3.330752):0.505962):0.523945,(47:1.812591,48:1.390329):0.897239):0.65553):0.745694,(((36:0.151032,(37:0.206548,38:0.057387):0.051475):0.975636,(39:0.883961,(41:0.166199,(42:0.131050,43:0.000002):0.25462):1.49952):0.36152):1.18586,40:1.398358):0.275558):0.0350994,(((49:0.000002,50:0.006139):0.0559857,51:0.126738):1.53085,52:1.480498):0.688582):1.65424):0.20994,((((24:0.022436,25:0.285263):0.390318,(26:0.585061,27:0.244787):0.0784311):0.298562,(28:0.900631,29:0.721160):0.329096):0.187132,((((30:0.501262,31:0.311975):0.253724,32:1.164334):0.320105,33:0.238526):0.0754676,34:0.243884):0.328611):0.54212):0.320319,((((16:0.000001,17:0.006559):0.306377,18:0.202922):0.273572,19:0.490244):0.586765,20:0.944585):0.371901):0.624182,15:1.093105):0.297765):0.327788):0.04942):0.326614):0.170858,3:0.546967):0.162587,(4:0.247043,5:0.795681):0.561529):0.0722821);
 633: 2 -25453.14595 -24793.17801 (0:0.266299,((1:0.165804,(((4:0.308055,5:0.699744):0.218443,(6:0.550708,7:0.734601):0.382912):0.256505,((((8:0.000002,9:0.040513):0.526408,10:0.133199):0.611324,11:0.750751):0.279885,((12:0.000001,13:0.000001):0.399914,(((((((14:2.043472,40:1.336626):0.404705,((35:3.296590,(47:1.387725,48:1.194154):0.860563):0.285096,((44:1.278090,46:1.912480):0.274757,45:0.845580):0.511624):0.9022):0.197962,(((36:0.024180,(37:0.272133,38:0.141866):0.185682):0.746126,39:1.303569):0.680984,((41:0.353243,43:0.000002):0.160063,42:0.000003):1.13372):0.646901):0.555972,(((21:0.587439,22:1.032470):0.665587,23:0.989672):0.430817,(((49:0.000002,50:0.006042):0.0861178,51:0.104482):0.943226,52:2.273504):0.430536):0.568178):0.784945,(((24:0.041083,25:0.134359):0.347126,(26:0.515645,27:0.169193):0.0753869):0.152962,((28:1.493869,29:0.610031):0.224953,(((30:0.433737,31:0.357089):0.512241,(32:1.082061,33:0.202563):0.089859):0.201739,34:0.086534):0.578396):0.338209):0.525213):0.437824,((((16:0.000001,17:0.006382):0.22181,18:0.173688):0.241706,19:0.355478):0.568318,20:0.645536):0.221382):0.361906,15:1.019604):0.669107):0.593263):0.345679):0.108694):0.136313,2:0.317893):0.0756063,3:0.475754);
 634: 1 -25069.81672 -24796.50021 (0:0.197944,((1:0.173071,((4:0.188540,5:0.637707):0.347518,((6:0.582017,7:0.552378):0.452862,((((8:0.017292,9:0.008286):0.385002,10:0.399440):0.287064,11:0.808133):0.509263,((12:0.000001,13:0.000001):0.761723,((((((14:1.844401,(21:0.529777,22:0.811913):0.390424):0.208709,23:0.717654):0.237239,(((35:3.041459,((44:1.908296,45:0.669753):0.918155,46:1.675893):0.786057):0.358656,(47:1.497773,48:1.533679):0.685067):0.640205,((((36:0.010543,(37:0.285353,38:0.115852):0.180001):0.634735,(39:1.168429,((41:0.374980,43:0.000002):0.124635,42:0.052409):1.41067):0.206923):0.687448,40:1.498614):1.00256,(((49:0.000002,50:0.018146):0.0032857,51:0.192570):1.06239,52:1.385632):0.738277):0.156541):0.580526):0.646561,(((24:0.090544,25:0.139086):0.350406,(27:0.285512,((28:1.233407,29:0.879052):0.237443,(((30:0.442250,31:0.289780):0.413178,(33:0.282908,34:0.202191):0.108288):0.153652,32:0.914048):0.473357):0.191969):0.10216):0.0561171,26:0.557734):0.426388):0.363689,((((16:0.000002,17:0.006397):0.280252,18:0.098269):0.377901,19:0.329649):0.549352,20:0.467651):0.586475):0.406626,15:0.891003):0.721745):0.41214):0.223521):0.240685):0.202584):0.0619302,2:0.391385):0.0672648,3:0.731677);
 635: 3 -24963.90825 -24801.27495 (0:0.258720,(1:0.212940,((4:0.372056,5:0.763953):0.375476,((6:0.943772,7:0.809456):0.237354,((((8:0.000002,9:0.035172):0.342559,10:0.373768):0.459589,11:0.584976):0.598587,((12:0.000001,13:0.000001):0.850685,((((((((((14:1.883735,((35:3.410112,((44:1.537317,45:0.998842):0.663129,46:1.707317):0.618441):2.13793e-06,(47:1.999869,48:1.108796):0.737965):0.711022):0.283965,(((21:0.700912,22:0.912810):0.965538,23:0.635441):1.13393,((((36:0.087560,(37:0.217013,38:0.104022):0.0902703):0.910774,39:1.209856):0.190638,((41:0.275760,43:0.000002):0.0945671,42:0.016188):1.07731):0.525463,(40:1.708837,(((49:0.000002,50:0.006353):0.023891,51:0.193710):1.55588,52:0.933407):0.966165):0.203591):0.277209):0.156358):1.28967,26:0.561480):2.64319e-06,(24:0.126592,25:0.196272):0.369591):0.126697,27:0.228800):0.34467,28:1.467804):0.145287,29:0.931152):0.00798265,(((30:0.706912,31:0.263365):0.353042,32:0.854787):0.222847,(33:0.361117,34:0.303346):0.141611):0.116971):1.01561,15:0.992692):0.269337,((((16:0.000001,17:0.012707):0.190724,18:0.246275):0.317724,19:0.644242):0.540358,20:0.886567):0.273084):0.621616):0.427793):0.395304):0.126657):0.118718):0.11629,(2:0.340822,3:0.720985):0.125565);
 636: 1 -24263.33048 -24796.89419 (0:0.281834,(1:0.209072,((4:0.246691,5:0.655699):0.407564,((6:0.546108,7:0.704144):0.273521,((((8:0.007318,9:0.022605):0.362493,10:0.231207):0.225387,11:0.832014):0.511302,((12:0.000001,13:0.000001):0.653891,((((((((14:2.723557,((((35:4.716777,45:0.448929):0.546766,44:1.045404):0.471611,46:2.046019):0.4741,(47:1.881375,48:1.205361):0.466434):0.447611):0.600098,((((36:0.129757,(37:0.195827,38:0.143624):0.0948022):0.745262,40:2.548906):0.424478,39:1.038557):0.477083,((41:0.305256,43:0.006914):0.133539,42:0.000003):1.42587):0.553421):0.469132,52:2.141533):0.419463,((49:0.000002,50:0.009752):0.00458823,51:0.213165):1.59364):0.554422,((21:0.493374,22:1.048415):0.958005,23:0.815373):0.629377):0.559169,((((24:0.108315,25:0.178635):0.321469,(26:0.710701,27:0.160667):0.10866):0.414813,(28:1.214475,29:0.489116):0.354324):0.352943,((((30:0.274447,31:0.542401):0.409004,32:1.055350):0.250446,33:0.290880):0.268852,34:0.256283):0.362216):0.63276):0.362643,((((16:0.000002,17:0.025747):0.21441,18:0.205576):0.451895,19:0.298388):1.1688,20:0.708429):0.451958):0.181066,15:1.043435):0.475704):0.546766):0.229616):0.174019):0.125884):0.0465257,(2:0.158480,3:0.535428):0.160682);
 637: 1 -26010.99836 -24793.92693 (0:0.138669,((1:0.199808,((4:0.243389,5:0.885628):0.283583,((6:0.708831,((((8:0.000002,9:0.021619):0.443954,10:0.215288):0.408428,11:0.772880):0.529932,((12:0.000001,13:0.000001):0.848301,((((14:3.535033,(((21:1.062367,22:0.602794):1.54113,23:0.021628):0.779699,(((35:3.833446,((44:1.163477,45:0.694430):0.331987,46:1.928751):0.650235):0.38032,(47:1.706313,48:1.405083):0.531455):0.821687,((((36:0.095856,(37:0.268058,38:0.130009):0.105949):0.955702,(39:1.372006,((41:0.418380,43:0.000002):0.0749888,42:0.057535):1.14902):0.152749):0.624129,40:1.370122):0.474809,(((49:0.000002,50:0.000002):0.0315976,51:0.187098):1.36293,52:1.276658):0.595012):2.18899e-06):1.75892):0.220883):0.603276,(((24:0.088531,25:0.173546):0.291835,(26:0.677053,27:0.250407):0.167064):0.217561,(28:1.308937,(29:0.912062,((((30:0.192648,31:0.538650):0.482048,33:0.109339):0.229689,34:0.371343):0.248636,32:1.040033):0.538599):0.0921527):0.26199):0.685175):0.463984,((((16:0.000002,17:0.006216):0.219992,18:0.221385):0.291215,19:0.375907):0.821232,20:0.567439):0.466706):0.23555,15:0.766812):0.458306):0.458594):0.270998):0.132935,7:0.808092):0.285945):0.133008):0.0736626,2:0.353089):0.114084,3:0.528679);
 638: 1 -26323.55282 -24791.05771 (0:0.221408,(1:0.233821,(2:0.282974,3:0.562232):0.115977):0.0905673,((4:0.384071,5:0.553500):0.208674,((6:0.723449,((((8:0.000002,9:0.045525):0.61237,10:0.313985):0.499173,11:1.101012):0.330922,((12:0.000001,13:0.000001):0.734511,((((14:3.477511,(((16:0.000002,17:0.012817):0.205868,18:0.213211):0.321415,19:0.500104):0.1637):0.480424,20:0.952526):0.318778,((((21:0.817206,22:0.872931):1.00599,23:0.779310):0.607462,(((((((35:4.526524,45:0.000002):0.950046,44:0.763128):0.516655,46:1.786604):0.27347,(47:1.812749,48:1.587216):0.572368):0.954341,(((36:0.208751,38:0.126351):0.21219,37:0.097490):0.677952,(39:1.166230,((41:0.382850,43:0.000002):0.146907,42:0.000003):1.26943):0.467014):0.644086):0.323775,40:1.960790):0.230199,(((49:0.000002,50:0.009126):0.0624851,51:0.122677):1.40439,52:1.496628):0.268575):0.88992):0.644739,(((((24:0.080112,25:0.260308):0.301941,26:0.658665):0.0517998,27:0.283604):0.195996,(28:1.642155,29:0.752278):0.452598):0.154659,((((30:0.467463,31:0.392725):0.598388,33:0.289895):0.118564,34:0.380053):0.228808,32:0.864877):0.257961):0.736643):0.3244):0.382057,15:0.993131):0.668811):0.552171):0.308959):0.0999093,7:0.675177):0.137069):0.254477);
 639: 1 -23042.50229 -24792.42979 (0:0.324160,(1:0.144956,3:0.775373):0.100396,((2:0.163242,(((6:0.467545,7:0.960531):0.272666,((12:0.000001,13:0.000001):0.726465,((((14:2.669447,(((21:0.312156,22:1.130823):1.3412,23:0.580430):0.897189,(((((24:0.065870,25:0.212947):0.401712,26:0.681067):0.0616432,27:0.183738):0.30262,(28:1.348118,29:0.792593):0.139997):0.166594,((((30:0.650578,31:0.348105):0.250917,32:0.883292):0.155754,34:0.292951):0.110705,33:0.293891):0.662602):0.326409):0.192666):0.34027,(((((35:3.043713,47:1.532678):0.148985,48:1.596532):0.0199897,(44:1.127183,(45:0.817350,46:1.764446):0.273902):0.499299):1.10096,(((49:0.000002,50:0.018341):0.0180771,51:0.199314):1.48523,52:1.127353):0.710997):0.379559,(((36:0.021358,(37:0.280101,38:0.113873):0.181723):0.85211,(39:1.191110,((41:0.426675,43:0.000002):0.0946703,42:0.048296):1.20529):0.335764):0.692151,40:1.099756):1.04431):0.775088):2.2983e-06,15:0.882289):0.448145,((((16:0.000002,17:0.007804):0.281861,18:0.224349):0.276009,19:0.429536):0.353381,20:1.294175):0.923648):0.152953):0.562188):0.406291,(((8:0.000002,9:0.022505):0.49956,10:0.348263):0.144403,11:1.115662):0.453426):0.143592):0.173412,(4:0.267170,5:0.626566):0.555462):0.111032);
 640: 1 -25602.85799 -24796.0194 (0:0.074169,(1:0.277696,(2:0.349541,((4:0.240193,(5:0.461350,(((8:0.000003,9:0.011807):0.189748,10:0.398027):0.413166,11:0.792601):0.452399):0.330192):0.265622,((6:0.598126,7:0.874594):0.349159,(((12:0.000001,13:0.000001):0.264915,35:3.288241):0.714384,(((((14:2.631845,((21:0.730586,22:0.860953):1.01694,23:0.543065):0.539574):0.398278,(((36:0.050395,(37:0.244565,38:0.132922):0.126276):0.687958,(39:1.176887,((41:0.420926,43:0.005219):0.0607134,42:0.059031):1.06222):0.562543):0.704631,((40:1.490572,(((49:0.000002,50:0.008578):0.0515398,51:0.180049):2.02909,52:0.781515):0.788288):0.264069,((44:1.279248,(45:0.846669,46:2.293986):0.323429):0.662867,(47:1.719214,48:1.261662):0.934036):0.512483):0.501775):0.688945):0.16601,((((24:0.045406,25:0.177504):0.238381,(26:0.785109,27:0.162487):0.0836459):0.212102,28:1.457302):0.115859,(29:0.952395,((30:0.537563,31:0.156810):0.370612,(32:1.218491,(33:0.192979,34:0.374989):0.096571):0.144084):0.583443):0.18163):0.576819):0.80493,((((16:0.000001,17:0.000003):0.312326,18:0.278931):0.122591,19:0.741387):0.67252,20:1.015817):0.158777):0.473475,15:0.789641):0.0874309):0.459048):0.302347):0.0774646):0.0733378):0.147758,3:0.567603);
 641: 1 -24276.65145 -24796.25269 (0:0.200331,((1:0.166836,((4:0.342979,5:0.578318):0.332785,((6:0.650428,7:0.728618):0.190947,((((8:0.016069,9:0.011373):0.385142,10:0.211306):0.288559,11:0.896759):0.476953,(((12:0.000001,13:0.000001):0.117406,35:4.704712):0.746398,(((((14:3.564079,((21:0.835444,22:0.456033):0.50471,23:0.852907):0.162186):0.678311,((((((36:0.098647,(37:0.309633,38:0.082855):0.069145):0.747027,40:1.590280):0.214633,39:0.991914):0.272821,((41:0.371335,43:0.000002):0.125028,42:0.008662):1.09925):0.593752,(((44:1.408904,45:0.776550):1.25751,46:1.916513):0.471741,(47:2.036854,48:1.054839):0.389854):1.39609):0.934696,(((49:0.000002,50:0.012599):0.0460257,51:0.214319):1.1177,52:1.546484):0.513851):0.942063):0.545326,((((24:0.089436,25:0.188693):0.310131,26:0.493559):0.0347725,27:0.338704):0.166229,((28:1.281783,29:0.694631):0.355532,(((30:0.407004,31:0.275772):0.373518,32:1.080545):0.116347,(33:0.298550,34:0.246460):0.160497):0.352168):0.172424):0.420691):0.213945,((((16:0.000001,17:0.006477):0.225804,18:0.095796):0.327199,19:0.314496):0.567047,20:0.597338):0.614865):0.335005,15:0.906403):0.857062):0.294846):0.309926):0.162074):0.135942):0.10811,2:0.323427):0.160863,3:0.635343);
 642: 3 -22973.43468 -24795.80828 (0:0.331274,(1:0.178261,(2:0.316240,((4:0.373843,5:0.497988):0.455846,(((6:0.731232,7:0.880228):0.355199,((12:0.000001,13:0.000001):0.788166,(((((((14:2.333745,((((36:0.077610,(37:0.283847,38:0.099499):0.184413):0.735918,40:1.858325):0.156238,39:1.311268):1.0687,((41:0.399773,43:0.000002):0.108675,42:0.000002):0.615262):0.248749):0.42731,((((35:5.037528,45:0.528518):0.589354,44:1.019934):0.99534,46:1.450427):0.670097,(47:1.486448,48:1.400666):0.352724):1.016):0.865512,(((49:0.000002,50:0.009595):0.0449583,51:0.171273):1.09829,52:1.488268):0.183682):0.854168,((21:0.856759,22:0.603201):0.735735,23:0.498612):0.482158):0.873384,(((((24:0.100674,25:0.205848):0.389291,26:0.597929):0.166629,27:0.175312):0.344742,(28:1.400047,29:0.697695):0.237902):0.0963436,(((30:0.519548,31:0.218824):0.243643,32:0.878587):0.25785,(33:0.283248,34:0.235333):0.146046):0.551788):0.39811):0.353166,((((16:0.000002,17:0.000003):0.190416,18:0.214894):0.281468,19:0.405204):0.374156,20:0.861717):0.0907732):0.607851,15:0.790653):0.362957):0.30392):0.158287,(((8:0.000002,9:0.007374):0.291003,10:0.422330):0.361098,11:0.731212):0.463506):0.130649):0.142792):0.115376):0.109969,3:0.580002);
 643: 1 -23378.55802 -24791.54169 (0:0.328732,(1:0.122472,(((4:0.400015,5:0.535160):0.39029,(((8:0.002235,9:0.012157):0.319243,10:0.393364):0.503721,11:0.955723):0.383168):0.262526,((6:1.002080,7:0.652634):0.286148,((12:0.000001,13:0.000001):0.824103,((((((14:2.915676,(21:1.014495,22:0.933974):0.551495):0.671955,23:0.725347):0.824071,((((((35:4.233382,45:0.065650):0.786558,44:1.172661):0.389768,46:2.339693):0.230536,(47:1.807905,48:1.347807):0.84969):0.952833,(((36:0.015546,(37:0.256659,38:0.097306):0.119368):0.885334,(39:1.322276,((41:0.401807,43:0.003598):0.0680323,42:0.045472):1.5584):0.261093):0.358712,40:1.787287):0.7522):0.331891,(((49:0.000002,50:0.015682):0.0611173,51:0.166027):1.25807,52:1.682345):0.456355):1.76874):0.586687,((((24:0.087559,25:0.268360):0.400707,26:0.492887):0.0527471,27:0.246477):0.206679,((28:1.030009,29:0.873728):0.362807,((((30:0.488462,31:0.357900):0.431833,32:0.992299):0.270685,33:0.230227):0.171757,34:0.294303):0.615416):0.065864):0.494263):0.563935,((((16:0.000002,17:0.007367):0.177062,18:0.123269):0.171081,19:0.392927):0.659542,20:0.799279):0.101884):0.649907,15:1.181128):0.368243):0.542166):0.210614):0.111616):0.107177,(2:0.272822,3:0.579905):0.0995485);
 644: 4 -24232.98325 -24791.31238 (0:0.270758,(1:0.242648,(2:0.323087,(((4:0.495991,5:0.570583):0.173355,(((8:0.008433,9:0.020765):0.29735,10:0.358872):0.454531,11:0.596001):0.447395):0.16215,((6:0.791327,7:0.824813):0.122246,((12:0.000001,13:0.000001):0.792483,((((((14:2.929618,(((35:3.074234,(((44:1.470201,45:0.950594):0.365658,(47:1.345614,48:1.880389):1.18041):0.516219,46:2.035614):0.156555):0.939695,(((36:0.155916,(37:0.206971,38:0.087446):0.0331933):1.00591,(39:1.080819,((41:0.404336,43:0.001038):0.0267346,42:0.082533):1.49501):0.194384):0.133422,40:1.759182):1.00608):0.0912331,(((49:0.000002,50:0.000002):0.0947194,51:0.152262):1.16887,52:1.419173):0.269842):0.578943):0.463973,((21:0.910175,22:0.821083):0.684483,23:0.670376):0.708419):0.504798,((((24:0.074181,25:0.077597):0.383409,26:0.540128):0.00989599,27:0.222040):0.156375,(28:1.250274,29:0.950786):0.27449):0.153645):0.25688,(((30:0.397326,31:0.237213):0.343396,32:0.647357):0.312743,(33:0.310997,34:0.280834):0.104497):0.188561):0.625354,((((16:0.000001,17:0.000003):0.363521,18:0.131991):0.327632,19:0.476480):0.541259,20:0.724861):0.211476):0.660537,15:1.133396):0.283094):0.680739):0.223359):0.0708098):0.144482):0.112795,3:0.593362);
 645: 1 -24569.75909 -24792.18838 (0:0.171059,((1:0.222733,((4:0.488617,5:0.458257):0.343565,(6:0.594215,7:0.571594):0.358753):0.170514):0.0737988,(2:0.209086,((((8:0.000003,9:0.026591):0.412956,10:0.269299):0.320313,11:0.833432):0.404703,((12:0.000001,13:0.000001):0.583211,(((((14:3.145089,(((((35:2.951362,40:0.803923):0.548673,(((36:0.117293,38:0.208533):0.135406,37:0.096373):0.615218,(39:1.270561,((41:0.392286,43:0.000002):0.068241,42:0.034246):1.30554):0.297471):0.926638):0.673613,(((44:1.840737,45:0.587691):0.231217,46:2.061185):1.52797,(47:1.787219,48:1.018651):0.567612):1.10289):0.315572,52:1.404367):0.536684,((49:0.000002,50:0.008839):0.0733078,51:0.121452):0.932844):0.786334):0.256084,((21:0.439348,22:1.346313):0.838656,23:1.061895):0.368504):0.805296,((((24:0.086139,25:0.145162):0.289184,26:0.643989):0.0842699,27:0.230075):0.272543,((28:1.169713,29:0.746498):0.191318,((((30:0.425748,31:0.297571):0.572032,33:0.240698):0.0980836,34:0.239379):0.243826,32:0.884912):0.44402):0.0919935):0.461711):0.301825,((((16:0.000001,17:0.000003):0.304547,18:0.210649):0.481054,19:0.312856):0.440212,20:0.744445):0.191311):0.388053,15:0.853420):0.515857):0.484942):0.210788):0.265812):0.154362,3:0.741292);
 646: 1 -24514.88736 -24792.62951 (0:0.215602,(1:0.224903,(2:0.395008,(((4:0.427149,5:0.442046):0.32929,(6:0.685021,7:1.062657):0.294522):0.156621,((((8:0.000002,9:0.013617):0.294594,10:0.388626):0.513883,11:0.687347):0.46513,((12:0.000001,13:0.000001):0.984831,(((((14:3.094468,((21:0.843666,22:0.603321):1.55165,23:0.309238):0.608857):0.4215,((((35:3.865859,40:0.286322):0.86883,(((36:0.110863,(37:0.219163,38:0.134736):0.102283):0.901397,((41:0.424966,43:0.000002):0.130139,42:0.000002):1.36929):0.404922,39:1.289475):0.729204):0.282158,((44:1.295913,45:1.006469):0.565715,(46:2.016124,(47:1.872108,48:1.621147):0.595488):0.0818373):1.36084):0.0709431,(((49:0.000002,50:0.013028):0.0117775,51:0.214858):1.69364,52:1.605949):0.274565):1.13687):0.314547,(((((24:0.094986,25:0.231610):0.353934,27:0.243677):0.0506296,26:0.706981):0.208448,28:1.316059):0.167714,(29:0.632363,((((30:0.441788,31:0.321438):0.397082,32:0.997947):0.272833,33:0.223606):0.146826,34:0.389828):0.759516):0.268571):0.35437):0.507617,((((16:0.000002,17:0.013772):0.317833,18:0.283450):0.19938,19:0.783335):0.535384,20:1.214585):0.172746):0.402355,15:1.204092):0.645904):0.382988):0.442852):0.12592):0.166696):0.104691,3:0.574499);
 647: 8 -24097.77378 -24792.39871 (0:0.156041,(1:0.273611,((4:0.422097,5:0.735974):0.309577,((6:0.640961,7:0.896966):0.176286,((((8:0.000002,9:0.014384):0.525913,10:0.288669):0.565382,11:0.639230):0.355963,(((12:0.000001,13:0.000001):0.431871,((35:2.191163,(((44:1.154242,45:1.082791):0.338336,46:1.964616):0.362362,(47:1.136768,48:1.946391):1.89572):0.464991):0.688709,(((((36:0.040890,(37:0.263830,38:0.121446):0.172451):0.841907,39:0.950593):0.43123,((41:0.414682,43:0.000002):0.0874465,42:0.059772):1.13158):1.29181,40:1.392012):0.826175,(((49:0.000002,50:0.012479):2.11509e-06,51:0.191173):1.61258,52:1.034546):0.482584):0.618926):0.529267):0.138586,(((14:3.222269,((21:0.969315,22:0.917715):0.690337,23:0.860760):0.179159):0.70027,(((((16:0.000001,17:0.006792):0.308535,18:0.183332):0.029853,19:0.664997):0.549712,20:0.854389):0.45612,((((((24:0.049415,25:0.179714):0.3359,26:0.607173):0.0603301,27:0.294840):0.270829,28:1.169603):0.20097,29:0.851704):0.110836,(((30:0.797426,31:0.178894):0.430631,32:0.904393):0.24162,(33:0.258552,34:0.425773):0.211702):0.470783):0.419885):2.99454e-06):0.738509,15:0.649140):0.512997):0.400879):0.143932):0.268174):0.100146):0.0839474,(2:0.317128,3:0.494620):0.0830755);
 648: 2 -24844.95745 -24801.42003 (0:0.330888,(1:0.105813,((4:0.317682,5:0.574194):0.476397,((6:0.860004,7:0.694349):0.225477,((((8:0.000002,9:0.019007):0.448668,10:0.278450):0.351279,11:0.815586):0.18268,((12:0.000001,13:0.000001):0.684954,(((((14:2.055680,40:1.496333):0.168278,((((36:0.190040,38:0.111770):0.0872427,37:0.237130):0.854761,((41:0.394558,43:0.000684):0.0604316,42:0.056705):1.41708):0.209871,39:1.189683):0.275873):1.01241,(((49:0.000002,51:0.185288):2.03438e-06,50:0.018164):1.89792,52:0.955950):0.729604):0.00669346,(((35:2.302290,46:1.622918):0.46852,(44:1.180110,45:0.927351):0.414006):0.254379,(47:1.298378,48:1.533458):0.965451):0.663999):0.558156,(15:0.725440,(((((16:0.000001,17:0.006612):0.252618,18:0.176266):0.372204,19:0.246354):0.728244,20:0.602806):0.306864,(((21:0.769539,22:1.036366):0.769544,23:0.664750):1.10186,(((24:0.088301,25:0.102498):0.40754,(26:0.594537,27:0.132888):0.0635359):0.268408,((28:1.117549,29:0.905138):0.275998,(((30:0.520488,31:0.250659):0.35535,32:0.884448):0.158112,(33:0.215610,34:0.368957):0.105725):0.441909):0.0658851):0.767408):0.190106):0.46118):0.275522):0.251792):0.631636):0.343076):0.111222):0.217529):0.0981545,(2:0.329841,3:0.788759):0.0942215);
 649: 1 -24556.88539 -24808.64382 (0:0.271024,(1:0.158612,((2:0.319283,((12:0.000001,13:0.000001):0.477443,(((14:2.429441,(((21:0.883019,22:1.057058):0.509306,23:0.821788):0.657073,((((35:3.629244,40:0.978577):0.463031,(((36:0.083628,(37:0.228709,38:0.144144):0.159688):0.707273,((41:0.412809,43:0.000002):0.105068,42:0.074343):1.38276):0.217622,39:1.104001):0.69553):0.977338,(((44:1.628244,45:0.721195):0.381184,46:2.038376):0.753907,(47:1.474670,48:1.775075):0.894672):2.35865e-06):0.658791,(((49:0.000002,50:0.012950):2.81753e-06,51:0.198532):1.61818,52:1.998144):0.438665):0.878108):0.210469):0.276514,(((((16:0.000001,17:0.000003):0.325185,18:0.155330):0.476187,19:0.214861):0.801505,20:0.655438):0.560325,((((((24:0.096186,25:0.226556):0.289394,26:0.628239):0.160509,27:0.244694):0.300833,28:1.494174):0.156439,29:1.043804):0.203727,((30:0.465074,31:0.408907):0.365343,(32:0.980721,(33:0.251999,34:0.410134):0.0986459):0.219251):0.167814):1.21074):0.306831):0.139341,15:1.206525):0.557714):0.896553):2.64523e-06,(((4:0.450168,5:0.606852):0.156283,(((8:0.000003,9:0.038344):0.28319,10:0.258637):0.334611,11:1.232720):0.548513):0.240109,(6:0.801085,7:0.809395):0.119532):0.289524):0.125693):0.0976014,3:0.633900);
 650: 2 -23514.43984 -24797.16988 (0:0.231649,(1:0.167756,((4:0.409076,5:0.580304):0.240751,((6:0.781030,7:0.692523):0.221898,((((8:0.000002,9:0.013979):0.277623,10:0.450426):0.379255,11:0.647291):0.383395,((12:0.000001,13:0.000001):0.729637,(((((((14:2.454271,39:0.522808):0.464658,((41:0.348912,43:0.016032):0.104221,42:0.013039):1.33487):0.3583,((36:0.192795,38:0.090764):0.159132,37:0.142912):0.95413):0.533288,40:1.213086):0.302812,((35:2.818260,((44:1.543300,45:0.878740):0.275765,46:2.127789):0.347102):0.106504,(47:1.073573,48:1.603622):1.06762):1.10392):2.11509e-06,(((49:0.000002,50:0.003092):0.0693909,51:0.099939):1.55849,52:1.027826):0.671058):1.29076,(15:1.129573,((((((16:0.000001,17:0.021636):0.352253,18:0.107950):0.420512,19:0.448923):0.394823,20:0.706772):0.30887,((21:0.987160,22:0.698432):0.853338,23:0.614012):0.94301):0.167629,(((((24:0.034483,25:0.182023):0.327237,26:0.633465):0.137127,27:0.188893):0.392822,(28:1.182869,29:0.778707):0.167071):0.256556,((30:0.578620,31:0.215978):0.486424,((32:1.223524,33:0.243295):0.100967,34:0.291474):0.124672):0.177963):0.712439):0.282562):0.0307066):0.291114):0.395281):0.377279):0.152196):0.162208):0.143698,(2:0.388989,3:0.619572):0.0834316);
 651: 1 -25080.54612 -24794.19578 (0:0.102944,(1:0.156749,(2:0.266203,((4:0.288088,5:0.708392):0.297731,((6:0.552838,7:0.765625):0.373391,((((8:0.000003,9:0.035521):0.191924,10:0.484210):0.346026,11:0.571637):0.774052,((12:0.000001,13:0.000001):0.936496,(((((((14:1.684422,((((35:5.054398,45:0.397531):0.308907,44:1.239135):0.514565,46:1.587574):0.610224,(47:2.069893,48:1.449450):0.419975):0.720852):0.123379,(((36:0.092907,(37:0.266643,38:0.105290):0.0965649):0.626546,(39:1.126518,((41:0.389478,43:0.000002):0.0572973,42:0.056607):1.43098):0.386368):0.685621,40:1.191820):0.195546):0.72774,(((49:0.000002,50:0.002891):0.0194448,51:0.168362):1.22791,52:1.376146):0.421255):0.869903,((21:0.869227,22:1.044343):1.08753,23:0.743520):1.07622):0.284157,(((24:0.138176,25:0.189167):0.37426,(26:0.772870,27:0.268512):0.0524846):0.292945,((28:1.104865,29:0.888857):0.309589,((30:0.441105,31:0.366961):0.293355,(32:0.928873,(33:0.264458,34:0.255741):0.189296):0.188131):0.492372):0.0826938):0.853907):0.415352,((((16:0.000001,17:0.000003):0.265812,18:0.188663):0.419613,19:0.412617):0.696204,20:0.957268):0.113423):0.278117,15:0.826952):0.348264):0.493179):0.217154):0.149625):0.143652):0.142528):0.172794,3:0.511741);
 652: 1 -23596.10726 -24796.0194 (0:0.173650,((1:0.126352,(((4:0.448328,(5:0.213613,(((8:0.000003,9:0.000002):0.254207,10:0.384788):0.327667,11:1.109452):0.737003):0.275594):0.214633,(6:0.835553,7:0.724744):0.222072):0.0735834,(((12:0.000001,13:0.000001):2.54775e-06,35:3.809424):0.708346,((((((14:2.405545,(21:0.819740,22:0.861754):0.770664):0.446415,23:0.608001):0.457958,((((36:0.129727,(37:0.194760,38:0.198832):0.0781326):0.88935,(39:1.061729,((41:0.431037,43:0.000002):0.0369635,42:0.099790):1.41675):0.176292):1.2406,40:1.139044):1.13528,((((44:1.143797,45:1.285489):0.554589,46:1.804652):0.509918,(47:1.458954,48:1.492244):0.851801):1.48542,(((49:0.000002,50:0.009027):0.00477401,51:0.167983):1.79725,52:1.387222):0.248979):0.133689):0.69127):0.463207,(((((24:0.065516,25:0.208230):0.326714,26:0.598169):0.109033,27:0.266934):0.153996,(28:1.277005,29:0.893544):0.549646):0.172329,((30:0.562308,31:0.385962):0.405288,(32:1.047244,(33:0.238133,34:0.355395):0.0813514):0.189805):0.370332):0.818917):0.612953,((((16:0.000001,17:0.013602):0.3147,18:0.112776):0.168726,19:0.544308):0.603391,20:0.901407):0.476052):0.33161,15:1.092606):0.358516):0.557503):0.23843):0.123531,2:0.304859):0.101554,3:0.501869);
 653: 1 -24988.52469 -24791.05771 (0:0.298473,(1:0.278139,((4:0.504605,5:0.480740):0.189008,(((6:0.774778,((12:0.000001,13:0.000001):0.965566,((((14:2.929709,(((16:0.000002,17:0.006553):0.326415,18:0.187592):0.387028,19:0.300174):0.12687):0.380181,20:0.897098):0.266566,((((21:1.049797,22:0.442245):1.48289,23:0.421365):1.00264,((((((35:4.602602,45:0.000002):0.977231,46:2.470725):0.288397,44:1.132423):0.811152,(47:2.089792,48:1.436314):0.440893):0.65781,(((((36:0.187657,38:0.106585):0.135727,37:0.105055):0.863065,39:1.225297):0.22807,((41:0.389617,43:0.000002):0.10569,42:0.012847):1.25797):0.635623,40:1.427471):0.594448):0.509652,(((49:0.000002,50:0.005667):0.0343529,51:0.139497):1.63984,52:1.417499):0.173448):1.2043):0.258169,(((((24:0.042110,25:0.213850):0.391497,26:0.832895):0.0333222,27:0.241773):0.146891,(28:1.392648,29:0.829566):0.428826):0.155298,((((30:0.455012,31:0.308127):0.56905,33:0.150332):0.0967773,34:0.322070):0.305477,32:0.869039):0.273613):0.873923):0.428256):0.30697,15:1.089363):0.382487):0.513166):2.6808e-06,7:0.892360):0.164178,(((8:0.000002,9:0.006757):0.367039,10:0.389331):0.420614,11:0.844390):0.597958):0.181957):0.25429):0.0866462,(2:0.362244,3:0.575035):0.148602);
 654: 1 -24821.72768 -24792.69648 (0:0.297901,(1:0.308501,((4:0.375997,5:0.528206):0.473243,(((6:0.602390,7:0.661574):0.290995,(((12:0.000001,13:0.000001):0.0303498,35:4.599346):1.02998,((((((14:2.309961,(21:0.878679,22:0.841223):0.460153):0.361047,23:0.839436):0.383711,(((((((36:0.223463,38:0.118023):0.113191,37:0.153474):0.876668,39:1.094250):0.0709676,((41:0.344970,43:0.005024):0.0820946,42:0.021126):1.2976):0.515606,40:1.451686):0.584581,((44:1.138141,(45:0.679416,46:2.959120):0.425945):0.715244,(47:1.396806,48:1.363069):0.193863):0.837995):0.543351,(((49:0.000002,50:0.013909):0.0599536,51:0.143766):1.64407,52:1.045128):0.756966):1.01232):0.183895,(((((24:0.052892,25:0.272525):0.338337,26:0.759510):0.0677838,27:0.249063):0.339701,(28:1.410994,29:0.673916):0.352148):0.231184,(((30:0.543821,31:0.443918):0.436525,32:0.865221):0.214331,(33:0.330067,34:0.239693):0.121973):0.350111):0.706887):0.532003,((((16:0.000001,17:0.014269):0.308939,18:0.154060):0.269329,19:0.373055):0.739978,20:0.684968):0.269219):0.583041,15:1.027056):0.243775):0.542202):0.236748,(((8:0.013989,9:0.000002):0.355658,10:0.366621):0.309185,11:0.663693):0.559038):0.110871):0.141641):0.038079,(2:0.326992,3:0.626160):0.151619);
 655: 3 -24783.24987 -24791.05771 (0:0.190954,((1:0.209212,((4:0.308276,5:0.746205):0.32124,((6:0.633719,7:0.732263):0.246715,((((8:0.000002,9:0.054792):0.496163,10:0.314762):0.491815,11:0.873595):0.50477,((12:0.000001,13:0.000001):0.799952,((((14:3.071394,(((16:0.000002,17:0.006662):0.258272,18:0.189990):0.116057,19:0.660683):0.386269):0.35037,20:0.816758):0.396411,((((21:0.562176,22:1.268204):1.09408,23:0.940999):0.53639,((((((35:4.131808,45:0.000003):1.14582,44:1.104207):0.240217,46:2.586336):0.367701,(47:1.531986,48:1.498909):0.86689):1.1025,(((((36:0.172685,38:0.202815):0.17086,37:0.119980):0.850706,39:1.588893):0.282045,((41:0.409528,43:0.000270):0.108908,42:0.000002):1.50376):0.589723,40:1.509108):0.227482):0.722155,(((49:0.000002,50:0.009015):0.00964634,51:0.154686):1.27132,52:1.155456):0.138317):1.41043):0.316662,(((((24:0.118121,25:0.259249):0.279572,26:0.675140):0.0622578,27:0.310687):0.287131,(28:1.343438,29:0.713802):0.353014):0.157058,(((30:0.542098,31:0.369918):0.39043,(33:0.377435,34:0.375230):0.228584):0.148492,32:1.080714):0.345277):0.391101):0.236692):0.270569,15:0.860290):0.676987):0.283609):0.217678):0.158296):0.219285):0.0928897,2:0.365475):0.0854473,3:0.533990);
 656: 1 -23469.73782 -24806.65195 (0:0.272836,(1:0.218746,(((4:0.454056,5:0.524116):0.257523,(((8:0.004302,9:0.011227):0.354132,10:0.395382):0.379873,11:0.768970):0.392925):0.233587,((6:0.653007,7:0.790189):0.167676,((12:0.000001,13:0.000001):1.03346,(((((((14:2.177102,((((35:4.200643,45:0.222619):0.971019,44:0.863545):0.453769,(47:1.760701,48:1.053547):0.796569):0.338692,46:1.740161):0.63014):0.0292914,((((36:0.122217,(37:0.257516,38:0.132502):0.035599):0.693091,40:2.111835):0.264665,39:1.623938):0.462982,((41:0.533387,43:0.000002):0.142095,42:0.000003):1.31856):0.304244):0.694505,(((49:0.000002,50:0.015646):2.83799e-06,51:0.175394):1.61741,52:1.549084):0.333325):0.847775,((21:0.836671,22:0.840480):1.03287,23:0.713949):0.456351):1.09231,(((24:0.036081,25:0.221606):0.352263,(26:0.525425,(27:0.190247,(28:1.182973,29:0.863852):0.4584):0.0374066):0.0510874):0.20858,(((30:0.585046,31:0.245275):0.43246,32:0.921645):0.196582,(33:0.329319,34:0.276185):0.305089):0.486202):0.357025):0.407736,((((16:0.000002,17:0.000003):0.296335,18:0.191193):0.190012,19:0.516993):0.331668,20:0.915996):0.143433):0.441176,15:0.928970):0.530258):0.343191):0.169764):0.27766):0.106078,(2:0.323821,3:0.415759):0.137825);
 657: 2 -26384.30863 -24793.59259 (0:0.305321,(1:0.055467,((4:0.386261,5:0.638336):0.279965,((6:0.744895,7:0.724759):0.190177,((((8:0.000002,9:0.027037):0.403708,10:0.364692):0.387355,11:0.788509):0.702322,((12:0.000001,13:0.000001):0.952403,(((((14:3.367514,(21:0.894869,22:0.654116):0.531229):0.587115,(23:0.750131,(((35:3.374737,(((44:1.450452,45:0.655054):0.454504,46:1.929571):0.721342,(47:1.770857,48:1.071711):0.805778):0.224256):1.11863,(((36:0.076458,(37:0.340007,38:0.111790):0.0636624):1.03116,(39:1.134573,((41:0.401206,43:0.000002):0.113522,42:0.000002):1.65118):0.297214):0.378834,40:1.408637):0.489743):0.489111,(((49:0.000002,50:0.014578):0.0681976,51:0.176598):1.50572,52:1.845701):0.738979):1.00899):0.574191):0.955902,(((((24:0.045875,25:0.261890):0.373682,26:0.621292):0.160387,27:0.306451):0.283779,(28:1.376627,29:0.684379):0.317655):0.249109,((((30:0.524003,31:0.370188):0.345757,32:0.952088):0.26591,33:0.219597):0.134652,34:0.371379):0.518239):0.521558):0.294708,((((16:0.000001,17:0.012305):0.243883,18:0.183566):0.480389,19:0.286189):0.397022,20:0.779808):0.169911):0.776515,15:1.180012):0.315634):0.73959):0.182434):0.146946):0.235462):0.175637,(2:0.307810,3:0.522427):0.0994123);
 658: 2 -24280.86787 -24799.88456 (0:0.239711,(1:0.118272,(((4:0.547752,5:0.344474):0.372642,(6:0.778189,7:0.472245):0.139026):0.0503029,((((8:0.000002,9:0.013208):0.50817,10:0.218234):0.639284,11:0.684541):0.539697,((12:0.000001,13:0.000001):0.762555,(((((((((14:1.393298,(21:1.074152,22:1.032430):0.223214):0.745393,23:0.992931):0.7344,(((35:3.642595,(((44:1.493273,45:0.630846):0.250022,46:2.353521):1.58929,(47:1.677003,48:1.411131):0.346061):0.198586):1.00856,((((36:0.101672,(37:0.243084,38:0.145272):0.0833317):0.873419,39:1.055109):0.258286,((41:0.413610,43:0.005018):0.0840631,42:0.037408):1.08034):0.68992,40:1.365021):0.145757):0.634092,(((49:0.000002,50:0.006003):0.0536273,51:0.178483):1.4919,52:1.481613):0.200101):1.01205):1.01238,(((24:0.049673,25:0.201783):0.250912,26:0.551312):0.0510172,27:0.320486):0.237651):0.0830503,28:1.479420):0.218056,29:0.726653):0.206533,((((30:0.491661,31:0.403996):0.350203,32:1.306249):0.140356,33:0.200580):0.0617259,34:0.399198):0.372787):0.786681,(((16:0.000002,17:0.000003):0.318193,18:0.230169):0.184728,(19:0.352725,20:0.895454):0.204478):0.195948):0.566769,15:0.773488):0.376899):0.279487):0.365851):0.125215):0.173211,(2:0.298388,3:0.582028):0.194876);
 659: 1 -24650.84995 -24794.67665 (0:0.198162,(1:0.228935,((2:0.258053,(((6:1.047306,7:1.047677):0.0103824,((12:0.000001,13:0.000001):1.424,((((((14:2.498523,(21:1.077582,22:0.631931):1.00373):0.19335,23:0.847471):0.747193,((((((35:3.298683,45:0.000002):0.860215,46:2.882696):0.576527,44:0.632752):0.951357,(47:1.392965,48:1.499318):0.601507):1.6219,((((36:0.113891,(37:0.228044,38:0.194172):0.073728):0.966899,((41:0.471626,43:0.000002):0.047182,42:0.057868):1.58459):0.254587,39:0.906808):0.8709,40:1.716041):0.435669):0.0732131,(((49:0.000002,50:0.003257):0.0891523,51:0.138441):1.35044,52:1.437500):0.36367):0.394062):1.00846,(((((24:0.120043,25:0.184496):0.410337,26:0.649322):0.0473819,27:0.263449):0.439564,(28:1.292115,29:0.655519):0.28312):0.0374553,((((30:0.465858,31:0.333487):0.283262,32:0.767339):0.397773,33:0.255938):0.104552,34:0.359471):0.548733):0.288206):0.325844,((((16:0.000002,17:0.000003):0.427453,18:0.276797):0.297746,19:0.387636):0.350916,20:1.048865):0.319352):0.729628,15:0.781004):0.331359):0.359883):0.151635,(((8:0.003965,9:0.009962):0.37707,10:0.332308):0.256471,11:1.091597):0.789829):0.0771483):0.0546486,3:0.549738):0.155583):0.0595161,(4:0.333308,5:0.634582):0.569525);
 660: 1 -27633.86061 -24798.31632 (0:0.273956,(1:0.219667,((4:0.327147,5:0.813575):0.348895,(((6:0.664827,7:0.965978):0.220536,((12:0.000001,13:0.000001):0.675506,(((((14:2.903613,((21:0.984934,22:0.835063):0.806541,23:0.669897):0.245696):0.358447,((((((35:4.187614,45:0.382458):0.620392,46:2.984475):0.386078,44:1.084572):0.491427,(47:1.470626,48:1.252161):1.39865):0.648325,((((36:0.092946,(37:0.238669,38:0.086363):0.118014):0.996045,((41:0.343136,43:0.000002):0.0654138,42:0.034124):1.20598):0.0884774,39:1.012798):0.595185,40:1.331275):0.828342):0.0198555,(((49:0.000002,50:0.016256):0.0601246,51:0.145868):1.72283,52:1.120612):0.327217):1.84725):0.734742,20:0.830837):0.338507,((((16:0.000002,17:0.000003):0.272647,18:0.168988):0.145253,19:0.340582):0.659342,(((((24:0.041867,25:0.224234):0.34616,(26:0.653412,27:0.222033):0.0666694):0.26304,28:1.415330):0.189302,29:0.884918):0.254015,(((30:0.484653,31:0.262199):0.287255,32:0.989643):0.195253,(33:0.179248,34:0.408208):0.137629):0.378019):0.552887):0.10786):0.673053,15:0.747619):0.473789):0.843897):0.270307,(((8:0.005937,9:0.000002):0.33999,10:0.345514):0.453629,11:0.848735):0.38066):0.208073):0.213384):0.143649,(2:0.382322,3:0.632732):0.193167);
 661: 1 -25214.74192 -24797.97068 (0:0.118783,((1:0.172198,((4:0.254307,5:0.777588):0.267759,((6:0.498023,7:0.620032):0.325797,((((8:0.000002,9:0.028616):0.34394,10:0.439753):0.373486,11:0.841057):0.486009,((12:0.000001,13:0.000001):0.781407,((((((((14:2.438705,(21:0.935880,22:0.798293):0.510436):0.938667,23:0.646391):0.716509,((((((35:4.274177,45:0.134309):1.03768,46:2.508541):0.424784,44:1.072258):0.354952,(47:1.794372,48:1.305519):0.484142):1.51556,(((36:0.135732,(37:0.281253,38:0.112568):0.059286):1.00995,(39:1.125374,(41:0.211449,(42:0.105033,43:0.000002):0.193998):1.18245):0.0977942):0.955136,40:1.171046):0.387381):0.310727,(((49:0.000002,50:0.016855):0.0348119,51:0.166196):0.962405,52:1.555632):0.608885):0.936091):0.794472,(28:1.346598,29:0.694121):0.308685):0.102439,((24:0.025565,25:0.258297):0.248918,(26:0.607287,27:0.334469):0.041046):0.207111):0.387434,((30:0.465316,31:0.389193):0.283862,(32:1.073014,(33:0.291862,34:0.366046):0.23537):0.110205):0.216663):0.765898,((((16:0.000002,17:0.006335):0.329997,18:0.148571):0.189344,19:0.617431):0.640431,20:0.557356):0.463733):0.377808,15:0.990141):0.481126):0.71994):0.349605):0.108656):0.213519):0.126616,2:0.358099):0.0747512,3:0.489175);
 662: 2 -23261.1055 -24792.95062 (0:0.220479,(1:0.194323,3:0.614340):0.032545,((2:0.264966,((6:0.456063,7:1.021374):0.310543,((((8:0.000002,9:0.022767):0.356028,10:0.329543):0.452775,11:0.683288):0.504785,((12:0.000001,13:0.000001):0.946847,(((((14:3.087927,((21:1.034936,22:0.472917):1.81113,23:0.311386):0.713508):0.41198,(((((35:3.531636,(47:2.041991,48:1.319652):0.588398):0.658035,((44:1.145921,45:1.084142):0.252126,46:2.120741):0.447554):0.537766,40:1.150920):0.343431,(((49:0.000002,50:0.003135):0.05579,51:0.165128):2.02947,52:1.102345):1.13545):0.356383,((36:0.131296,(37:0.299446,38:0.167755):0.152117):1.25371,(39:1.653795,((41:0.413354,43:0.000002):0.0738244,42:0.063052):1.08081):0.311755):0.331647):1.187):2.75395e-06,((((24:0.079234,25:0.157009):0.383393,26:0.460398):0.175316,27:0.106971):0.270041,((28:1.158257,29:0.907132):0.242662,(((30:0.619359,31:0.212924):0.289621,32:1.001725):0.336901,(33:0.212866,34:0.313961):0.173337):0.420163):0.224629):0.829064):0.732129,((((16:0.000001,17:0.014433):0.220132,18:0.260924):0.195716,19:0.576913):0.859646,20:0.790390):0.233532):0.450966,15:1.216431):0.221664):0.496277):0.196526):0.198494):0.0923691,(4:0.345281,5:0.766681):0.264741):0.102191);
 663: 1 -25884.94079 -24793.04792 (0:0.242105,(1:0.112425,3:0.603877):0.100164,((2:0.167683,(((6:0.488027,7:0.944397):0.131965,(((8:0.000002,9:0.000002):0.373569,11:0.999519):0.105976,10:0.181884):0.713342):0.123104,((12:0.000001,13:0.000001):0.871292,((((((14:2.191714,(21:1.195416,22:0.651647):0.595447):0.335037,23:0.607414):0.796399,((((35:2.576227,(((44:1.371364,45:1.102138):0.23815,46:1.703897):1.04649,(47:1.582060,48:1.576996):0.378177):0.255404):1.18605,((((36:0.179217,(37:0.235460,38:0.114156):0.0531778):0.758781,(41:0.334982,(42:0.082877,43:0.000002):0.0145909):1.41212):0.281337,39:1.003235):1.12637,40:1.278129):0.158576):0.938773,52:1.403991):0.122192,((49:0.000002,50:0.012539):0.0208742,51:0.140591):0.660384):1.22201):0.179312,((((((24:0.080365,25:0.215709):0.452384,26:0.653611):0.0583728,27:0.268233):0.169805,28:1.142317):0.113974,29:1.071773):0.103172,(((30:0.398507,31:0.325334):0.281528,32:0.681427):0.128675,(33:0.185887,34:0.306880):0.0704286):0.289584):0.314469):0.263326,((((16:0.000002,17:0.000003):0.266036,18:0.224309):0.38759,19:0.272114):0.693554,20:0.579458):0.359708):0.785519,15:0.453567):0.540943):0.278974):0.326686):0.159215,(4:0.352609,5:0.716593):0.421546):0.0241748);
 664: 1 -25212.91559 -24793.86945 (0:0.294281,(1:0.238662,((2:0.348229,(((6:0.647486,7:1.234778):0.258533,((12:0.000001,13:0.000001):0.919584,((((((14:2.885137,(21:0.962989,22:0.890427):0.983233):0.556412,23:0.601173):0.609941,((((((35:3.891455,45:0.210242):0.786207,44:0.933055):0.639001,46:1.705683):0.276606,(47:1.751726,48:1.173956):1.11031):1.45485,((((36:0.102447,(37:0.219214,38:0.096574):0.0998819):1.23184,39:1.174582):0.281627,((41:0.379025,43:0.000002):0.0975594,42:0.047661):1.18055):0.426886,40:1.924545):0.319219):0.43605,(((49:0.000002,50:0.012130):0.0130728,51:0.218029):1.44444,52:0.856655):0.417944):1.24774):0.808234,((((((24:0.121784,25:0.243436):0.290495,27:0.253335):0.0819398,26:0.741972):0.322019,28:1.226278):0.184811,29:0.901578):0.0988594,((((30:0.539743,31:0.340536):0.238822,32:1.126338):0.334269,33:0.170552):0.279728,34:0.390860):0.404595):0.454783):0.251365,((((16:0.000002,17:0.000003):0.296186,18:0.177665):0.312424,19:0.536447):0.841714,20:0.604508):0.294512):0.408677,15:0.719094):0.633131):0.328228):0.185452,(((8:0.016094,9:0.012342):0.549563,10:0.222283):0.268706,11:1.102889):0.507143):0.190508):0.139501,3:0.538641):0.110853):0.0689319,(4:0.231352,5:0.712513):0.678973);
 665: 1 -24515.19075 -24796.41162 (0:0.193190,((1:0.167197,3:0.597174):0.0979886,(2:0.177464,((6:0.812872,7:0.774708):0.172682,((((8:0.016087,9:0.010823):0.231844,10:0.259841):0.213825,11:0.712087):0.536276,((12:0.000001,13:0.000001):0.559779,((((14:2.657331,((21:0.675935,22:1.058182):0.470455,(23:0.662115,((((35:3.475119,(((44:1.360182,45:0.880879):0.242921,46:1.685057):0.700001,(47:1.584494,48:1.209931):0.824733):0.574438):1.47672,((((36:0.084042,(37:0.224645,38:0.095629):0.163301):0.800539,(41:0.263176,(42:0.117939,43:0.010388):0.19371):1.34833):0.289433,39:0.766326):0.833446,40:1.503141):1.0805):0.378874,52:0.724728):0.771103,((49:0.000002,50:0.000002):0.0142564,51:0.147886):1.21719):1.13196):0.658035):0.161035):0.608089,((((16:0.000001,17:0.006708):0.253619,18:0.120349):0.275132,19:0.319289):0.633529,20:0.643845):0.420447):0.425746,(((((24:0.069038,25:0.142826):0.274926,26:0.627952):0.171351,27:0.117233):0.462013,(28:1.216601,29:0.503721):0.466314):0.314687,((((30:0.423918,31:0.388919):0.388722,32:0.797212):0.308855,33:0.241872):0.107184,34:0.288548):0.442254):0.726997):0.27371,15:0.859262):0.738135):0.397361):0.153435):0.17606):0.179633):0.0214132,(4:0.235488,5:0.580100):0.487078);
 666: 3 -23951.56473 -24793.91369 (0:0.292342,(1:0.208656,(4:0.237135,5:0.744859):0.609369):0.0450534,((2:0.199474,((6:0.656770,7:0.843911):0.207822,((((8:0.000002,9:0.029342):0.270783,10:0.435608):0.333414,11:1.055083):0.499096,((12:0.000001,13:0.000001):0.580066,((((14:2.433425,(((21:0.633357,22:0.798686):0.965802,23:0.658431):0.528065,(((((35:3.865445,(44:1.450147,(45:0.609588,46:2.473825):0.328315):0.673334):0.166212,(47:1.365193,48:1.324288):0.398043):1.40962,52:1.152368):0.283985,((((36:0.142068,(37:0.294217,38:0.070632):0.11564):0.943656,(41:0.198979,(42:0.164012,43:0.000002):0.223147):1.16777):0.154032,39:1.250128):0.660407,40:1.520288):0.780249):0.125091,((49:0.000002,50:0.008892):0.00243096,51:0.185392):1.28582):0.775877):0.154233):0.365693,((((24:0.070150,25:0.150580):0.502281,26:0.684176):0.050871,27:0.211596):0.219865,((28:1.341310,29:0.595141):0.166618,(((30:0.569174,31:0.391800):0.2973,(33:0.247175,34:0.324548):0.151547):0.176722,32:0.685987):0.424365):0.153821):0.452498):0.579897,((((16:0.000001,17:0.000003):0.274928,18:0.182692):0.264464,19:0.374726):0.557108,20:0.540386):0.568609):0.219971,15:0.857720):0.54962):0.611836):0.20645):0.134124):0.190418,3:0.703256):0.0796374);
 667: 1 -25968.28978 -24792.62951 (0:0.188520,(1:0.246394,(2:0.299380,(((4:0.445743,5:0.507181):0.302741,(6:0.730780,7:0.701039):0.250339):0.113807,((((8:0.001934,9:0.010665):0.433744,10:0.289411):0.279571,11:0.776351):0.413709,((12:0.000001,13:0.000001):0.976572,(((((14:3.073582,((21:0.887758,22:0.566440):0.55968,23:0.876636):0.273993):0.562077,(((35:3.812324,40:0.645421):0.467684,(((36:0.123466,(37:0.257587,38:0.100211):0.0884187):0.615831,(39:1.123511,((41:0.436747,43:0.009033):0.107729,42:0.059425):1.11658):0.582181):0.84943,(((44:1.037651,45:0.855452):0.707845,46:2.076552):0.808314,(47:1.935261,48:1.191578):0.445519):1.29857):0.637075):0.845867,(((49:0.000002,50:0.005617):0.0435083,51:0.106613):1.37871,52:1.385824):0.422566):1.17087):0.314303,((((((24:0.043623,25:0.209960):0.308051,26:0.593948):0.130052,27:0.281164):0.348359,29:0.967133):0.1475,28:1.155432):0.222488,((((30:0.324891,31:0.477231):0.35538,32:0.989757):0.306615,33:0.099665):0.283275,34:0.207412):0.430055):0.539769):0.572992,((((16:0.000002,17:0.012148):0.254488,18:0.102071):0.379656,19:0.337252):0.621605,20:0.532126):0.362141):0.291072,15:0.874452):0.659262):0.459087):0.220451):0.169354):0.0832694):0.0739681,3:0.501426);
 668: 1 -22948.26101 -24799.73049 (0:0.243249,(1:0.238033,(2:0.275659,(((4:0.417366,5:0.553199):0.148794,(6:0.705357,7:0.704251):0.360207):0.166068,((((8:0.000002,9:0.038170):0.416628,10:0.305408):0.401397,11:0.751941):0.52989,((12:0.000001,13:0.000001):0.768186,(((((14:3.327333,((21:0.732424,22:1.170936):1.02391,23:0.468073):0.432435):0.41117,((((35:3.512796,40:0.882184):0.621841,(((36:0.096418,(37:0.285114,38:0.121775):0.1201):0.937608,((41:0.335120,43:0.000002):0.0624408,42:0.040079):1.28321):0.200875,39:0.892113):0.551315):0.425888,(((44:1.347565,45:1.198667):0.127315,46:1.693073):0.732932,(47:2.151090,48:1.047775):0.302579):1.02019):0.168746,(((49:0.000002,50:0.006802):0.0497005,51:0.184820):1.7675,52:1.579378):0.268568):0.711535):0.326562,((((24:0.065523,25:0.166494):0.259319,26:0.561876):0.0645508,27:0.178246):0.363217,((28:1.316099,29:0.603144):0.24276,(((30:0.563295,31:0.277973):0.682632,(32:1.238326,33:0.173334):0.0483666):0.202704,34:0.153591):0.504693):0.299836):0.217864):0.962552,((((16:0.000002,17:0.000003):0.290305,18:0.155337):0.200202,19:0.433241):0.498276,20:0.821418):0.0622717):0.303515,15:1.101111):0.405165):0.509957):0.375284):0.136807):0.137928):0.139602,3:0.503974);
 669: 1 -25500.87126 -24795.6017 (0:0.279579,((1:0.250071,(((6:0.931565,7:0.673545):0.171508,(((8:0.004374,9:0.030708):0.265375,10:0.225908):0.474548,11:0.674076):0.584604):0.163466,(((12:0.000001,13:0.000001):0.167403,35:4.005819):0.663132,((((14:2.767827,((21:1.134846,22:0.572302):0.893642,23:0.810586):0.597069):0.306531,(((((24:0.087387,25:0.238460):0.370901,26:0.581024):0.0722421,27:0.203607):0.281716,((28:1.181418,29:0.767457):0.157315,(((30:0.361400,31:0.436992):0.425193,32:1.056029):0.138241,(33:0.333951,34:0.309136):0.104521):0.427837):0.179907):0.476411,((((((36:0.022174,(37:0.234215,38:0.131317):0.138961):0.852608,39:1.433544):0.310563,((41:0.386506,43:0.000002):0.102378,42:0.050190):1.34323):0.886852,40:1.631932):0.473888,(((49:0.000002,50:0.014902):2.6254e-06,51:0.185189):1.80621,52:0.968846):0.669181):0.176795,(((44:1.354059,45:0.857558):0.460752,46:2.108659):0.740548,(47:1.753997,48:1.546156):0.970422):0.55563):1.62755):0.254633):0.468078,((((16:0.000001,17:0.012437):0.183159,18:0.223323):0.0851728,19:0.531009):0.784627,20:0.825760):0.152453):0.338085,15:1.165942):0.488158):0.564865):0.15726):0.133154,(4:0.313605,5:0.735430):0.309382):0.0177919,(2:0.278834,3:0.578757):0.120074);
 670: 1 -25525.02836 -24796.74769 (0:0.348670,(1:0.256028,((4:0.501700,5:0.663510):0.367418,((6:0.809037,7:0.934538):0.0964051,((((8:0.003066,9:0.011267):0.352624,10:0.313839):0.602672,11:0.761554):0.421463,((12:0.000001,13:0.000001):0.873167,(((((((14:2.451252,((41:0.317344,43:0.022005):0.0994327,42:0.042145):1.0353):0.619645,39:1.128892):0.243619,((36:0.201404,38:0.097740):0.126388,37:0.102073):1.0589):0.336721,40:1.781110):0.742686,(((49:0.000002,50:0.009092):2.72683e-06,51:0.212962):2.10367,52:0.706175):0.414041):2.98899e-06,(35:2.997992,((44:0.993090,(45:0.951457,46:2.237404):0.2532):0.278055,(47:1.502297,48:1.326050):1.01067):0.270595):1.32009):1.3227,(15:0.833349,(((((16:0.000001,17:0.000003):0.314385,18:0.145184):0.265552,19:0.416587):0.738226,20:0.983844):0.372866,(((21:0.737334,22:0.888996):0.645152,23:1.046471):0.781371,((((24:0.040149,25:0.167535):0.217199,(26:0.568540,27:0.375334):0.0734387):0.328349,(28:1.099675,29:0.553816):0.583465):0.2566,(((30:0.568527,31:0.320367):0.242973,32:0.731470):0.301193,(33:0.354534,34:0.406565):0.085149):0.293174):0.63324):0.0435632):0.473264):0.463967):0.240424):0.377032):0.110964):0.185345):0.186826):0.0759559,(2:0.261061,3:0.608163):0.110544);
 671: 2 -24516.98292 -24795.03571 (0:0.315065,(1:0.220688,((2:0.135358,((((8:0.028737,9:0.000002):0.483052,10:0.184306):0.45112,11:0.958641):0.302864,((12:0.000001,13:0.000001):0.992909,((((14:3.066462,((21:0.782594,22:0.694992):0.894493,23:0.626961):0.62666):0.594202,(((((24:0.105263,25:0.150991):0.349535,(26:0.734012,27:0.248261):0.0840765):0.412765,((((30:0.409235,31:0.406772):0.357983,32:0.944141):0.245075,33:0.149857):0.355112,34:0.127297):0.669345):0.145212,(28:1.024379,29:0.578361):0.174308):0.319339,(((35:3.930514,40:0.662180):0.484614,((36:0.140051,(37:0.197474,38:0.140105):0.103977):0.643637,(39:0.951078,((41:0.319267,43:0.000002):0.0947998,42:0.022749):1.47393):0.531084):0.653536):1.12911,((((44:1.377253,45:0.919294):0.995481,(47:2.082496,48:1.389564):0.801174):0.308353,46:1.318899):1.14515,(((49:0.000002,50:0.003154):0.0237378,51:0.187168):1.86186,52:0.783170):0.376929):0.100537):1.0242):0.220291):0.182593,15:1.055968):0.0359532,((((16:0.000002,17:0.006383):0.217953,18:0.177578):0.396774,19:0.257156):0.569769,20:1.112624):0.191725):1.02396):0.289518):0.409229):0.135731,((4:0.481583,5:0.673390):0.156247,(6:0.573252,7:0.939379):0.412464):0.225288):0.157864):0.0594784,3:0.603555);
 672: 1 -24608.25793 -24794.14029 (0:0.221981,((1:0.098872,((4:0.347999,5:0.716515):0.298812,(6:0.676917,7:0.877953):0.363867):0.218881):0.0610923,(2:0.261323,(((((8:0.006613,9:0.000003):0.32098,10:0.417074):0.565761,11:0.587941):0.144456,(12:0.000001,13:0.000001):0.963377):0.438898,((((((14:2.935147,(((((35:3.774348,40:0.186629):1.0407,(((36:0.051195,(37:0.283584,38:0.109873):0.214201):0.809427,((41:0.329178,43:0.000002):0.0891379,42:0.038746):1.27904):0.257638,39:1.117656):0.747475):0.502999,((49:0.000002,50:0.012358):0.104226,51:0.083579):1.51246):0.284127,(((44:1.389745,46:3.244688):0.337867,45:0.237616):1.72765,(47:1.566137,48:1.507240):0.637357):1.1876):0.250799,52:1.074993):1.47892):0.369477,((21:0.741100,22:0.665739):1.14403,23:0.758351):0.820587):0.346367,(((((24:0.049872,25:0.302884):0.374683,26:0.472284):0.0419143,27:0.279735):0.446437,(((30:0.561540,31:0.220777):0.312434,32:0.887146):0.117209,(33:0.232562,34:0.356958):0.167732):0.47447):0.0583014,(28:1.261492,29:0.549318):0.17835):0.639172):0.437675,(((16:0.000001,17:0.000003):0.186028,18:0.285076):0.334004,19:0.357897):0.413044):0.300891,20:0.662130):0.548294,15:0.932501):0.712771):0.15994):0.054301):0.100438,3:0.529179);
 673: 4 -24889.37987 -24800.30026 (0:0.345216,(1:0.274161,(2:0.348301,((6:0.488154,7:1.228615):0.424217,((((8:0.002454,9:0.011107):0.40725,10:0.235472):0.537727,11:0.663033):0.34632,((12:0.000001,13:0.000001):0.588546,((((((14:2.299107,23:0.690963):0.4101,(21:0.756617,22:0.825647):0.924266):0.581409,((((35:3.085127,((44:1.400517,45:1.082061):0.060553,46:2.070388):0.671463):0.172809,(47:1.468853,48:2.085271):0.577408):2.11567,(((49:0.000002,50:0.020320):0.0171254,51:0.193815):0.867477,52:1.855625):0.67722):2.40608e-06,(((36:0.140909,(37:0.218305,38:0.116428):0.0816963):1.06051,(39:0.943445,(41:0.141768,(42:0.089763,43:0.018015):0.291427):1.16103):0.261578):0.309407,40:1.476301):0.94012):0.974089):0.346691,((((24:0.038660,25:0.202137):0.358973,(26:0.570673,27:0.207826):0.0861373):0.629929,(28:1.250858,29:0.553535):0.18164):0.170232,((30:0.566109,31:0.134882):0.406,(32:1.270934,(33:0.312799,34:0.380435):0.0620896):0.115268):0.343031):0.569828):0.623038,((((16:0.000001,17:0.006404):0.246036,18:0.137560):0.205771,19:0.330917):0.576848,20:0.619917):0.193549):0.3463,15:1.282241):0.504205):0.580223):0.253914):0.0774517):0.145538):0.062645,(3:0.445062,(4:0.150742,5:0.798735):0.602864):0.129728);
 674: 2 -24934.5598 -24797.70706 (0:0.214012,(1:0.217101,((4:0.442065,5:0.615686):0.25292,((6:0.855195,((((8:0.011683,9:0.010788):0.491331,10:0.239725):0.487914,11:0.948510):0.290581,((12:0.000001,13:0.000001):0.780341,(((((((((14:1.727574,(21:0.821318,22:0.900886):0.770614):0.710345,23:0.624265):0.387405,((((((35:3.637699,45:0.107960):0.572996,44:1.307241):0.443307,46:1.635659):0.763832,(47:2.363013,48:1.012538):0.518658):0.572336,((((36:0.126328,(37:0.262766,38:0.083912):0.105119):1.19194,((41:0.404274,43:0.000927):0.0960098,42:0.038341):1.48314):0.181975,39:1.011909):0.499699,40:1.448659):0.541072):0.89369,(((49:0.000002,50:0.006121):0.0184013,51:0.201522):1.61891,52:1.158641):0.66738):1.02384):0.861079,28:1.169421):0.123202,(((24:0.051979,25:0.238842):0.304734,26:0.605921):0.0468914,27:0.276167):0.217982):0.193171,29:0.985272):0.0900673,((((30:0.379048,31:0.395616):0.456904,32:0.877230):0.23054,33:0.271283):0.0772528,34:0.327857):0.417926):0.628715,((((16:0.000002,17:0.000003):0.328887,18:0.076947):0.134382,19:0.626248):0.513229,20:1.006798):0.163728):0.5807,15:0.956195):0.568491):0.789082):0.127707):0.0450425,7:0.814324):0.149512):0.319797):0.158565,(2:0.387308,3:0.540687):0.0502968);
 675: 1 -25903.64753 -24796.79293 (0:0.190977,(1:0.141120,((2:0.289672,(((6:0.529236,7:1.030731):0.151406,((12:0.000001,13:0.000001):1.21381,((((((((14:3.159763,((41:0.406633,43:0.000002):0.0939363,42:0.020600):1.04168):0.156701,39:1.384344):0.297059,(36:0.142508,(37:0.219428,38:0.144386):0.127612):0.652123):0.591461,(((35:3.281769,(((44:0.987787,45:1.240238):0.283905,46:2.206437):0.76292,(47:1.656204,48:0.972533):1.25647):0.196455):0.822052,40:1.189242):0.0475022,(((49:0.000002,50:0.006004):0.0639844,51:0.105291):1.71455,52:1.569851):0.859121):0.248799):1.43895,((21:0.650141,22:0.720373):0.933901,23:0.637805):1.09355):0.432734,(((((24:0.116904,25:0.170334):0.331318,26:0.593739):0.137441,27:0.290152):0.375903,(28:1.221222,29:1.058541):0.154997):0.202931,(((30:0.657910,31:0.264083):0.392727,32:0.968291):0.0550278,(33:0.305796,34:0.336490):0.0678977):0.351548):0.738155):0.263282,((((16:0.000002,17:0.018039):0.260795,18:0.124274):0.384368,19:0.474435):0.52016,20:0.736043):0.326583):0.323792,15:0.999961):0.773838):0.264012):0.303589,(((8:0.000002,9:0.024960):0.380218,10:0.372918):0.362281,11:0.820671):0.87988):0.145946):0.173693,(4:0.300390,5:0.635812):0.692877):0.115373):0.0869478,3:0.679025);
 676: 1 -25179.51129 -24802.88689 (0:0.217547,(1:0.167878,(2:0.203986,(((4:0.426044,5:0.748653):0.155721,(6:0.639193,7:0.831530):0.204764):0.19105,((((8:0.000003,9:0.013070):0.355058,10:0.338379):0.659504,11:0.749037):0.355976,((12:0.000001,13:0.000001):0.681885,(((((14:2.126568,(((((35:2.338107,46:2.398821):0.781823,45:0.500328):0.380105,(44:1.057600,(47:1.503632,48:1.585139):1.0422):0.5693):1.29827,(((36:0.112391,(37:0.237442,38:0.118930):0.10635):0.848449,(39:1.137586,((41:0.393164,43:0.010459):0.0801232,42:0.037265):1.42806):0.164249):0.474341,40:1.530072):0.395776):0.142935,(((49:0.000002,50:0.005727):2.9081e-06,51:0.210118):1.67298,52:1.071038):0.84123):0.40417):0.626503,((21:0.753261,22:0.961736):0.379554,23:1.090009):0.708149):0.641081,20:0.530217):0.231561,((((16:0.000001,17:0.006041):0.207048,18:0.136012):0.105706,19:0.574498):0.492402,(((((24:0.063590,25:0.172277):0.198934,(26:0.636628,27:0.257331):0.0548943):0.300262,28:1.306058):0.252038,29:0.906086):0.0947409,(((30:0.487631,31:0.241789):0.300561,32:1.127368):0.269557,(33:0.379960,34:0.285206):0.158198):0.155151):0.97114):0.13185):0.262486,15:1.020255):0.643734):0.422894):0.284998):0.101873):0.158473):0.0902099,3:0.619734);
 677: 3 -26554.67762 -24790.02893 (0:0.386259,(1:0.221424,(((4:0.422118,5:0.585597):0.278376,(6:0.825994,7:1.048506):0.188099):0.26656,((((8:0.002378,9:0.029643):0.437318,10:0.210580):0.345639,11:0.620437):0.665179,((12:0.000001,13:0.000001):1.12818,((((((14:2.400671,(21:0.869333,22:0.716057):0.985008):0.35684,23:0.470241):0.617683,((((35:4.624670,(47:1.740249,48:1.311018):0.504315):0.224816,((44:1.248429,45:0.942500):0.746792,46:2.579222):0.362162):1.08274,(((((36:0.208528,38:0.118296):0.154372,37:0.134361):0.945459,39:1.484490):0.165858,((41:0.351616,43:0.000002):0.152335,42:0.009344):1.47384):0.528905,40:1.673914):0.213024):0.434111,(((49:0.000002,50:0.025124):0.0201551,51:0.150586):1.31397,52:1.809370):0.278544):1.07806):0.443375,((((24:0.053449,25:0.222529):0.444138,26:0.705914):0.0799351,27:0.261008):0.321145,(28:1.648500,(29:0.606146,((((30:0.535248,31:0.405490):0.266961,32:0.726909):0.432048,33:0.288675):0.157978,34:0.215257):0.48684):0.0483926):0.262154):0.285124):0.868659,((((16:0.000002,17:0.005877):0.315467,18:0.229312):0.474612,19:0.304159):0.622922,20:0.752590):0.26183):0.320783,15:1.386517):0.92194):0.377281):0.185601):0.00184839):0.0528278,(2:0.263449,3:0.626264):0.159736);
 678: 3 -23340.03449 -24794.19578 (0:0.226734,(1:0.188817,((2:0.257089,(((6:0.431846,7:0.912412):0.233672,(((8:0.000002,9:0.029435):0.348547,10:0.335935):0.328216,11:0.654296):0.880791):0.0564743,((12:0.000001,13:0.000001):0.626763,((((((14:2.037537,(((((35:3.895068,45:0.438921):0.516779,44:0.888359):0.731041,46:2.343668):0.00437841,(47:1.363733,48:1.177687):1.22118):1.20797,(((((36:0.153676,(37:0.273589,38:0.123339):0.0795368):0.894925,((41:0.420330,43:0.007215):0.113308,42:0.026493):1.34265):0.113264,39:1.125091):0.648464,40:1.584479):0.369168,(((49:0.000002,50:0.006378):0.0205732,51:0.138712):1.28928,52:1.505836):0.307485):0.0199415):0.0649516):0.701445,((21:0.792223,22:1.074549):1.03387,23:0.271550):1.03067):0.684538,(((24:0.078238,25:0.151713):0.323885,(26:0.590154,27:0.193987):0.0937677):0.282748,((28:1.369957,29:0.736571):0.200609,((30:0.553782,31:0.217595):0.399767,(32:1.011520,(33:0.238074,34:0.387081):0.10545):0.12787):0.455346):0.0936626):0.759232):0.418439,(((16:0.000001,17:0.013652):0.265235,18:0.244145):0.362527,19:0.437452):0.416378):0.111269,20:0.937663):0.331698,15:1.128597):0.373791):0.490297):0.146133):0.110709,(4:0.261360,5:0.561527):0.465781):0.108129):0.132535,3:0.533836);
 679: 1 -26426.50091 -24804.57837 (0:0.319847,(1:0.299306,(2:0.220106,((4:0.462324,5:0.493446):0.292009,((6:0.760811,7:0.855699):0.14546,(((8:0.001714,9:0.037183):0.317887,10:0.331041):0.512192,(11:0.621348,((12:0.000001,13:0.000001):0.619104,(((((14:3.265380,((21:1.051363,22:0.714113):1.04577,23:0.729193):0.291714):0.630671,(((((((35:4.074903,45:0.165061):0.791373,44:1.178404):0.649313,46:1.730010):0.54702,(47:1.417967,48:1.397574):0.880607):0.765318,((36:0.103119,(37:0.275270,38:0.111776):0.106683):0.911408,(39:0.868456,((41:0.402020,43:0.000002):0.0627043,42:0.054825):1.71133):0.26609):0.560275):0.522473,40:1.428292):0.626799,(((49:0.000002,50:0.012532):0.0156073,51:0.136710):1.83955,52:1.397577):0.179908):1.00201):0.439837,(((((24:0.075567,25:0.216972):0.254499,26:0.678238):0.0288295,27:0.301715):0.476993,29:0.769049):0.121557,(28:1.318764,(((30:0.416000,31:0.356591):0.59942,(32:1.137571,33:0.271878):0.135428):0.227951,34:0.225376):0.444253):0.126246):0.345348):0.340174,((((16:0.000001,17:0.012499):0.219374,18:0.230751):0.185545,19:0.470846):0.488538,20:0.969903):0.0417464):0.295361,15:1.437140):0.492):0.55965):0.266801):0.269449):0.172604):0.251269):0.139027):0.0399507,3:0.501498);
 680: 2 -24745.70897 -24801.2089 (0:0.302350,(1:0.201931,((2:0.172270,(((6:1.091488,7:1.308906):0.171627,(((8:0.002438,9:0.011805):0.447261,10:0.395757):0.333275,11:1.195905):0.630385):0.00485167,((12:0.000001,13:0.000001):0.926777,((((((14:2.670464,(21:0.789985,22:0.628374):0.96029):0.269837,23:0.616630):0.411968,(((((((35:3.909048,45:0.098894):0.656244,46:2.336089):0.385319,44:1.200897):0.584631,(47:1.214904,48:1.800579):0.635844):1.14157,((((36:0.085689,(37:0.255792,38:0.141481):0.0850525):0.975792,((41:0.407759,43:0.000003):0.12048,42:0.059262):1.28896):0.329348,39:0.997970):1.39773,40:1.451071):0.708993):0.199285,52:1.264691):0.375968,((49:0.000002,50:0.015356):0.0525285,51:0.169099):0.945754):1.5289):0.983668,(((24:0.092828,25:0.257307):0.440457,(26:0.654973,27:0.275570):0.0395226):0.29049,((28:1.448161,29:0.641770):0.341449,((((30:0.444486,31:0.372715):0.270077,32:0.758967):0.273047,33:0.198036):0.191734,34:0.248399):0.607135):0.0341773):0.0775211):0.513107,((((16:0.000002,17:0.000003):0.367722,18:0.235941):0.164146,19:0.460739):0.466497,20:1.190542):0.510815):0.340404,15:1.353151):0.340576):0.818156):0.16508):0.113402,3:0.554634):0.156391):0.0761149,(4:0.365587,5:0.805362):0.381675);
 681: 1 -26199.04648 -24797.07805 (0:0.336843,((1:0.161217,(((4:0.396104,5:0.673708):0.306693,(6:0.748306,7:0.740642):0.208662):0.225319,((((8:0.000002,9:0.012527):0.43861,10:0.321506):0.421996,11:0.787584):0.556767,((12:0.000001,13:0.000001):0.50704,((((14:3.773121,(((16:0.000002,17:0.005679):0.217928,18:0.168753):0.272004,19:0.550820):0.285437):0.279229,20:0.738740):0.224424,((((21:0.931492,22:0.474685):0.862086,23:0.711230):0.884505,(((((((((35:6.381754,45:0.000002):0.757008,44:1.319342):0.404086,46:2.181994):1.2275,(47:1.995579,48:1.351344):0.805831):2.02899,((41:0.467474,43:0.000002):0.133134,42:0.003393):0.479462):0.965262,(36:0.080248,(37:0.204561,38:0.096005):0.117344):0.887275):0.141424,39:1.002145):0.766252,40:1.684564):0.867445,(((49:0.000002,50:0.003046):0.0690226,51:0.162270):1.31211,52:1.354743):0.315789):0.512247):0.83028,(((((24:0.107775,25:0.123123):0.149604,26:0.616958):0.148102,27:0.231604):0.336509,(28:1.106615,29:1.019826):0.206341):0.191227,((((30:0.463051,31:0.407598):0.321125,32:1.057643):0.249955,33:0.251159):0.0439656,34:0.330787):0.590107):0.330431):0.343485):0.488206,15:1.361404):0.48706):0.33514):0.632531):0.126621):0.115672,2:0.385818):0.0423855,3:0.603638);
 682: 2 -25291.37482 -24792.42979 (0:0.198926,(1:0.198837,3:0.569470):0.131511,((2:0.189777,(((6:0.648007,7:0.841971):0.332978,((12:0.000001,13:0.000001):0.949318,(((((14:2.680121,((((16:0.000002,17:0.006449):0.271031,18:0.150579):0.151282,19:0.522250):0.626069,20:0.808452):0.101725):0.444953,((21:0.565240,22:1.081876):0.879899,23:0.828087):1.01044):0.0297865,(((((24:0.029958,25:0.153862):0.333728,26:0.445318):0.187921,27:0.139010):0.226695,(28:1.338598,29:0.857661):0.278809):0.157136,((30:0.735407,31:0.169094):0.525712,(32:1.169699,(33:0.195292,34:0.268554):0.1465):0.204699):0.255434):0.799068):0.207863,((((35:3.709349,(47:1.814635,48:1.404618):0.934594):2.84654e-06,((44:1.445091,45:0.799684):0.498835,46:2.235554):0.324339):1.27982,(((49:0.000002,50:0.009210):0.0623475,51:0.110159):1.31595,52:0.966497):0.734833):2.56977e-06,(((36:0.014743,(37:0.232678,38:0.077233):0.201177):1.08469,40:1.549299):0.339595,(39:1.177203,((41:0.360725,43:0.000002):0.0888926,42:0.034019):0.99851):0.453857):0.54951):0.965075):0.0274896,15:1.110156):0.360125):0.387854):0.178319,(((8:0.000002,9:0.011925):0.257795,10:0.478948):0.177496,11:0.802861):0.796997):0.297455):0.150118,(4:0.284658,5:0.763013):0.392935):0.0670474);
 683: 1 -24573.82149 -24794.74271 (0:0.209163,(1:0.109544,((4:0.313063,5:0.561784):0.390508,((6:0.645299,7:0.701724):0.257693,((((8:0.002877,9:0.011739):0.3624,10:0.363580):0.494074,11:0.518223):0.401503,(((12:0.000001,13:0.000001):2.19843e-06,35:5.838040):0.899397,((((((14:2.079450,(21:0.758116,22:0.810509):0.266229):0.244987,23:0.782854):0.482067,(((((36:0.000003,(37:0.236354,38:0.101376):0.153323):0.818398,(39:1.158112,((41:0.347310,43:0.007840):0.0659573,42:0.043537):1.09667):0.244537):0.397881,40:1.568950):1.19944,((((44:1.222613,45:1.249097):0.604221,(47:1.593884,48:1.274099):0.686219):0.738188,46:1.916296):0.844264,52:1.027437):0.123882):0.256875,((49:0.000002,50:0.014722):0.0493327,51:0.132466):1.45703):0.625209):0.709115,((((((24:0.056432,25:0.280230):0.461528,27:0.252539):2.2613e-06,26:0.831506):0.382943,(28:1.336022,29:0.805602):0.196376):0.500546,((30:0.626910,31:0.345507):0.425957,33:0.268836):0.102008):0.120713,(32:0.967006,34:0.241050):0.0705438):0.755595):0.363795,((((16:0.000001,17:0.006834):0.327337,18:0.157386):0.356883,19:0.297128):0.467277,20:0.674287):0.0907304):0.455652,15:0.852898):0.662053):0.347015):0.134996):0.0797489):0.201614):0.0718566,(2:0.312398,3:0.546340):0.115889);
 684: 1 -24999.12871 -24791.25171 (0:0.217349,((1:0.217422,((4:0.285521,5:0.613820):0.257212,((6:0.560695,7:0.681984):0.198498,((((8:0.000002,9:0.027361):0.39868,10:0.369194):0.450412,11:0.554582):0.459765,((12:0.000001,13:0.000001):0.895485,((((14:2.984387,(((16:0.000002,17:0.006806):0.256391,18:0.198174):0.343099,19:0.450428):0.271357):0.3764,20:1.071210):0.308329,((((21:1.218493,22:0.845754):1.80863,23:0.392363):1.13329,((((((35:4.946001,45:0.047648):0.862528,46:2.151803):0.398463,44:0.907294):0.0939627,(47:2.272254,48:1.376298):0.922946):2.53248,(40:1.819396,(((49:0.000002,50:0.015074):0.0354838,51:0.179283):1.58436,52:1.272086):1.03509):0.473486):2.64779e-06,(((36:0.106816,(37:0.255826,38:0.127059):0.116424):1.24817,(41:0.206653,(42:0.117744,43:0.000002):0.23802):1.13197):0.21883,39:1.214482):0.80288):1.31251):0.353081,(((((24:0.022734,25:0.202134):0.334574,26:0.670073):0.144176,27:0.114934):0.336907,(28:1.415976,29:0.812350):0.386113):0.253699,(((30:0.617219,31:0.257862):0.426038,(33:0.229448,34:0.453149):0.370456):0.257138,32:0.991192):0.670319):0.290248):0.931904):0.461664,15:1.069320):0.416947):0.424327):0.456257):0.140181):0.200941):0.0334508,2:0.387037):0.0556422,3:0.478076);
 685: 2 -25307.03145 -24793.19446 (0:0.304883,(1:0.240962,(((4:0.251095,5:0.489925):0.217072,(((8:0.000002,9:0.012478):0.280399,10:0.345560):0.243512,11:0.755053):0.736399):0.227317,((6:0.679949,7:0.656419):0.00916074,((12:0.000001,13:0.000001):1.12983,((((((14:2.334356,(21:1.006809,22:0.878041):1.03742):0.310514,23:0.426970):0.883804,(((((((35:4.930716,45:0.000002):0.953022,46:2.379256):0.317617,44:0.815454):0.45609,(47:1.607706,48:1.467767):0.807704):1.38067,((36:0.072412,(37:0.324914,38:0.098391):0.124889):0.876642,(39:1.033837,((41:0.402993,43:0.001191):0.114066,42:0.042734):1.49164):0.423442):0.778336):0.310212,40:1.098003):0.651112,(((49:0.000002,50:0.019195):0.05242,51:0.158933):0.970015,52:1.545373):0.739677):0.87532):0.461577,((((24:0.007239,25:0.245163):0.508,27:0.227731):0.117948,26:0.531767):0.314747,((28:1.418574,29:0.537281):0.333482,((((30:0.534133,31:0.376157):0.341927,32:1.243211):0.209599,33:0.182002):0.210891,34:0.157137):0.518515):0.275909):0.183528):0.67959,((((16:0.000002,17:0.012303):0.247571,18:0.203320):0.172953,19:0.382564):0.682508,20:0.691990):0.0233537):0.772574,15:0.847814):0.497907):0.469572):0.252984):0.0971055):0.068755,(2:0.346351,3:0.608886):0.109675);
 686: 1 -26333.86419 -24793.28863 (0:0.249330,(1:0.140759,(((((4:0.398766,5:0.436498):0.278453,(((8:0.018849,9:0.020323):0.251678,10:0.454068):0.465347,11:0.849024):0.54058):0.280575,6:0.849413):0.131391,7:0.754371):0.0360161,((12:0.000001,13:0.000001):0.891548,((((((14:2.581110,(21:0.896075,22:0.657927):0.469453):0.505642,23:0.581839):0.965553,((((((35:5.517304,45:0.000002):0.813885,44:1.530563):0.590359,46:1.808869):0.483169,(47:1.682732,48:1.374509):0.697562):0.876219,((((36:0.051599,(37:0.230176,38:0.105902):0.148326):1.12179,39:1.183134):0.15871,((41:0.405965,43:0.008382):0.118466,42:0.000002):1.11081):0.304363,40:1.984787):0.912843):0.109626,(((49:0.000002,50:0.016926):2.98446e-06,51:0.191971):1.79632,52:1.127164):0.234778):1.20786):0.3462,(((((24:0.146262,25:0.157990):0.438475,27:0.148269):2.85155e-06,26:0.775803):0.432129,(28:1.478856,29:0.432260):0.405946):0.234276,((((30:0.425213,31:0.275361):0.417323,32:0.966411):0.270199,33:0.218568):0.161014,34:0.120693):0.476363):0.62227):0.605775,((((16:0.000002,17:0.006177):0.277886,18:0.196606):0.367054,19:0.243277):0.582096,20:0.579034):0.203849):0.255206,15:1.089624):0.310341):0.502162):0.213128):0.0902154,(2:0.324574,3:0.732193):0.193046);
 687: 1 -25302.57759 -24794.55863 (0:0.244134,(1:0.208455,((4:0.362151,5:0.603595):0.28887,((6:0.813150,((((8:0.007499,9:0.000003):0.35724,10:0.350402):0.376111,11:0.667182):0.498626,((12:0.000001,13:0.000001):0.850698,((((((14:3.499770,23:0.498764):0.178238,(21:1.023873,22:0.944870):0.929977):1.22581,((((((35:5.234532,45:0.121606):0.997096,(47:1.707717,48:1.135763):1.10116):0.0324556,44:0.955591):0.605696,46:1.877433):0.726558,(((36:0.080310,(37:0.276637,38:0.129839):0.0679675):0.97408,(39:1.383158,((41:0.470458,43:0.000002):0.0770336,42:0.050764):1.278):0.418547):0.693738,40:2.110397):0.387807):0.737299,(((49:0.000002,50:0.003021):0.0334954,51:0.151285):1.87723,52:0.818474):0.525934):1.31477):0.317227,(((((24:0.095718,25:0.215360):0.35639,26:0.600261):0.0538184,27:0.287597):0.395036,((30:0.419058,31:0.449035):0.389367,(32:0.891863,(33:0.373190,34:0.300915):0.159323):0.112383):0.385551):0.102206,(28:1.555785,29:0.894990):0.203271):0.578267):0.3427,((((16:0.000001,17:0.006320):0.143335,18:0.239940):0.422129,19:0.274907):0.686367,20:0.596202):0.649192):0.171388,15:1.241010):0.474253):0.37172):0.161683):0.0848685,7:1.108346):0.154743):0.131662):0.115604,(2:0.327869,3:0.525845):0.126938);
 688: 3 -25294.59508 -24792.63128 (0:0.171663,(1:0.238414,(2:0.310417,3:0.577454):0.111469):0.0859781,((4:0.285807,5:0.707239):0.378188,(((6:0.646580,7:0.743369):0.121136,(((8:0.009792,9:0.022816):0.600983,10:0.165095):0.435464,11:0.663254):0.434554):0.179017,((12:0.000001,13:0.000001):0.74122,((((14:2.500843,((21:0.743075,22:0.863018):0.617071,23:0.793670):0.693329):0.434158,(((35:2.604832,((44:1.290826,46:2.251033):0.400256,45:0.746905):0.82446):2.70624e-06,(47:1.087562,48:1.434382):1.36908):0.83151,(((((36:0.153280,(37:0.232135,38:0.098788):0.109635):0.772598,(41:0.357029,(42:0.126077,43:0.000002):0.0348176):1.3326):0.25442,39:1.097537):0.709505,40:1.009384):0.927858,(((49:0.000002,50:0.014568):0.0825883,51:0.123299):0.967169,52:1.321300):0.881568):0.0138704):0.896301):0.661518,(((((16:0.000002,17:0.006496):0.338696,18:0.259491):0.392465,19:0.342538):0.902794,20:0.558101):0.314728,(((((24:0.105731,25:0.136715):0.306414,26:0.493364):0.189633,27:0.150028):0.466497,(28:1.516500,29:0.607621):0.247925):0.530484,((((30:0.451071,31:0.308150):0.336812,32:0.797185):0.192032,33:0.209775):0.171534,34:0.271786):0.134876):0.88339):0.309666):0.232263,15:0.759600):0.590812):0.444326):0.237591):0.0712237);
 689: 1 -26688.00012 -24794.504 (0:0.200310,(1:0.201346,((2:0.268009,((((8:0.000003,9:0.030831):0.265708,10:0.403954):0.432689,11:0.615965):0.410641,((12:0.000001,13:0.000001):0.584361,(((((14:3.072733,((21:0.925253,22:0.786010):0.521067,23:1.098475):0.587727):0.20464,(((35:4.549882,40:0.814850):1.05051,((((36:0.121077,(37:0.241558,38:0.127207):0.112016):0.764046,39:0.977423):0.0511146,(41:0.344852,(42:0.164121,43:0.000002):0.0561241):1.46371):1.15823,(((44:1.344629,46:2.904542):0.376493,45:1.296878):0.608897,(47:1.571148,48:1.604977):0.810393):1.21602):0.450757):0.405529,(((49:0.000002,50:0.013025):0.11214,51:0.081792):1.11953,52:1.496632):0.276702):0.998797):0.456099,(((((24:0.143501,25:0.108415):0.40284,26:0.562082):0.0597607,27:0.266110):0.476292,(28:1.546114,29:0.845423):0.301016):0.215986,(((30:0.418771,31:0.343864):0.28606,32:0.822485):0.166413,(33:0.326007,34:0.392545):0.12148):0.11184):0.657079):0.377303,((((16:0.000001,17:0.000003):0.333076,18:0.251430):0.235308,19:0.470424):0.720059,20:0.625065):0.328987):0.420366,15:1.156332):0.826334):0.557813):0.221975):0.159632,((4:0.411253,5:0.725568):0.290216,(6:0.906135,7:0.924642):0.244308):0.207749):0.0736594):0.103655,3:0.609809);
 690: 6 -22807.07811 -24791.65884 (0:0.249490,(1:0.228797,((4:0.272319,5:0.520681):0.535415,((6:0.510892,7:0.724684):0.404431,((((8:0.000002,9:0.015996):0.325404,10:0.418719):0.395824,11:0.728388):0.725422,((12:0.000002,13:0.000001):0.819532,((((((14:3.024275,(21:0.674071,22:0.760230):0.371023):0.45798,23:0.350463):1.06159,(((((35:2.987898,(44:1.544648,45:0.690439):0.205449):0.618449,46:1.733264):0.571879,(47:1.514321,48:1.438455):0.354186):0.759971,(((49:0.000002,50:0.006169):0.021329,51:0.225920):1.54101,52:1.397005):0.680299):0.10559,(((36:0.059259,(37:0.295365,38:0.176253):0.126124):0.944691,(39:1.329997,((41:0.381506,43:0.000677):0.122199,42:0.026063):1.05112):0.351366):0.972751,40:0.985057):0.688193):0.477746):0.2592,((((24:0.132609,25:0.114985):0.353002,26:0.567500):0.142415,27:0.198250):0.268656,((28:1.338022,29:0.788513):0.117627,((((30:0.533358,31:0.183026):0.38326,32:0.883401):0.32958,33:0.197940):0.289519,34:0.073135):0.631357):0.108766):0.755235):0.555882,((((16:0.000001,17:0.007442):0.184831,18:0.238610):0.478449,19:0.464015):0.721602,20:0.913583):0.316859):0.178391,15:1.142922):0.351894):0.186935):0.237754):0.134343):0.0316555):0.0734091,(2:0.306273,3:0.670456):0.0693366);
 691: 1 -23918.5729 -24798.16428 (0:0.246704,(1:0.246039,(2:0.305096,((4:0.346555,5:0.559791):0.455037,(((6:0.632751,7:0.886688):0.163726,((12:0.000001,13:0.000001):1.15465,((((((14:3.294007,(23:0.891843,((((((36:0.086981,(37:0.248026,38:0.150309):0.156943):0.877651,(39:1.261395,((41:0.440481,43:0.007513):0.0840906,42:0.040597):1.42977):0.202425):0.718739,40:1.622902):0.780662,(((44:1.061141,45:1.140421):0.388609,46:1.746917):0.373049,(47:2.117788,48:0.929839):1.48265):0.643681):0.567366,52:1.355440):0.2614,((49:0.000002,50:0.006372):0.036266,51:0.146766):1.75767):1.96061):0.337726):0.315584,(21:0.871740,22:0.915810):0.926122):0.720644,(((((24:0.108772,25:0.184538):0.245136,26:0.652699):0.0715774,27:0.313583):0.568188,(28:1.045488,29:0.717150):0.355628):0.16112,(((30:0.562269,31:0.283712):0.365218,32:1.040041):0.249456,(33:0.288539,34:0.363949):0.122566):0.467903):0.75632):0.205895,((((16:0.000001,17:0.007287):0.291526,18:0.167916):0.1378,19:0.471194):0.708096,20:0.962211):0.0594585):0.81051,15:0.868061):0.0767488,35:4.730923):0.158957):0.648006):0.205844,(((8:0.020753,9:0.000002):0.515414,10:0.226611):0.312262,11:0.991566):0.57756):0.15314):0.235989):0.149106):0.10856,3:0.630487);
 692: 1 -24443.87457 -24798.07965 (0:0.335745,(1:0.238118,((2:0.280033,((((8:0.000003,9:0.037365):0.350629,10:0.575160):0.515042,11:0.537901):0.472721,((12:0.000001,13:0.000001):0.88991,(((14:2.495478,((((21:0.850134,22:0.997571):1.06116,23:0.586816):0.897404,((((24:0.046146,25:0.243487):0.290667,26:0.612367):0.0351976,27:0.238216):0.297023,(28:1.348267,(29:0.855816,(((30:0.520725,31:0.293750):0.399495,32:0.870633):0.130976,(33:0.462920,34:0.323640):0.218972):0.344986):0.0511648):0.186925):0.482607):0.155374,((((35:4.616090,40:0.165121):1.05307,(((36:0.100136,(37:0.248081,38:0.089178):0.0832863):0.676137,((41:0.390194,43:0.000002):0.0494868,42:0.078888):1.52877):0.494062,39:1.209919):0.921196):0.283228,(((44:1.221571,46:2.876012):0.180065,45:1.096472):0.662548,(47:1.853914,48:1.308508):0.919786):0.564303):0.725542,(((49:0.000002,50:0.005949):0.085815,51:0.093934):1.68303,52:1.336635):0.0980991):1.57218):0.116682):0.198871,15:1.099657):0.489002,((((16:0.000001,17:0.000003):0.318458,18:0.164623):0.199079,19:0.401893):0.627761,20:0.745285):0.307892):0.705571):0.427512):0.615283):0.170948,(4:0.542052,(5:0.656522,(6:1.118559,7:0.946923):0.441663):0.210724):0.331168):0.167873):0.129151,3:0.682386);
 693: 1 -23933.00105 -24800.07013 (0:0.343397,1:0.160869,((2:0.269643,3:0.520584):0.135288,(((4:0.392329,5:0.655901):0.234331,(6:0.769281,7:0.714870):0.237235):0.178003,((((8:0.000002,9:0.013527):0.303557,10:0.260752):0.490454,11:0.598507):0.646853,((12:0.000001,13:0.000001):0.739494,(((((((((((14:2.170018,(21:1.048469,22:0.705484):0.731367):0.512562,23:0.273312):0.678541,((((((36:0.149464,(37:0.310676,38:0.101475):0.00776365):0.911754,39:1.195291):0.189303,(41:0.240860,(42:0.133338,43:0.000002):0.0735369):1.01924):1.04109,40:1.327089):0.881457,((49:0.000002,50:0.012692):0.100689,51:0.122860):0.872375):0.0977715,52:1.714512):0.908453):0.340461,((35:3.011008,47:1.183942):0.175104,(((44:1.368923,45:0.936418):0.580078,46:2.573310):1.13847,48:0.927089):0.54102):1.56289):0.433183,(((24:0.044386,25:0.195828):0.379217,26:0.496039):0.0138608,27:0.262812):0.284488):0.108847,29:0.843056):2.33489e-06,28:1.611951):0.45696,((30:0.492411,31:0.283548):0.245578,32:0.773178):0.181657):0.0750431,(33:0.268625,34:0.295986):0.0656118):1.02035,((((16:0.000002,17:0.014159):0.282688,18:0.157116):0.388518,19:0.308313):0.682987,20:0.455726):0.323227):0.444054,15:0.827168):0.548215):0.309074):0.188827):0.0488011):0.0494433);
 694: 2 -25737.47514 -24797.82559 (0:0.179994,(1:0.160703,(((4:0.330502,5:0.782619):0.481765,(6:0.941562,7:0.778164):0.239827):0.0737589,((((8:0.000002,9:0.027441):0.300116,10:0.415351):0.491436,11:0.771253):0.463694,((12:0.000001,13:0.000001):0.763844,((((((((((14:2.541590,(21:0.972479,22:0.731452):0.552066):1.22536,23:0.571104):1.13198,(((((((35:5.027440,48:1.041427):0.193353,47:2.344710):0.229328,((44:1.184510,45:1.096979):0.419627,46:2.169687):0.484751):1.3383,(((36:0.087786,(37:0.193810,38:0.085446):0.093171):0.987731,39:1.080163):0.09609,(41:0.240670,(42:0.084528,43:0.000002):0.182901):1.02698):0.542545):0.417978,40:1.223464):0.731747,52:1.391036):0.172632,((49:0.000002,50:0.008490):0.0253193,51:0.153517):1.50498):1.05256):1.11953,((24:0.086409,25:0.223271):0.514858,(26:0.724348,27:0.280360):0.0218107):0.102637):0.304409,28:1.556420):0.120829,29:0.790990):0.169199,((30:0.713470,31:0.279340):0.418156,((32:1.156946,33:0.333281):0.134481,34:0.234234):0.12298):0.326998):0.789358,(((16:0.000002,17:0.006171):0.27468,18:0.170981):0.177493,19:0.502203):0.77466):0.187071,20:0.750278):0.438616,15:0.745021):0.676):0.688515):0.26529):0.148532):0.182159,(2:0.461055,3:0.562217):0.0736374);
 695: 2 -24285.27244 -24794.79031 (0:0.165311,(1:0.288281,((2:0.256714,((6:0.577020,7:0.733505):0.13119,((((8:0.000002,9:0.006547):0.258781,10:0.247739):0.423178,11:0.596632):0.425064,(((12:0.000001,13:0.000001):0.415165,35:3.551871):0.138329,((((((14:2.626155,(21:1.245032,22:0.480720):0.44716):1.1333,23:0.673915):0.850585,((((36:0.117847,(37:0.244196,38:0.178248):0.106894):0.723848,(39:0.920402,((41:0.363799,43:0.000339):0.0545545,42:0.056768):1.27757):0.189864):0.563334,(((44:1.077905,45:1.488331):0.58467,(47:1.614000,48:1.557771):0.892399):0.226759,46:2.403747):1.23303):0.361013,(40:1.407904,(((49:0.000002,50:0.018315):0.0325381,51:0.179799):1.57236,52:1.156066):0.900715):0.373905):1.38827):0.239836,(((((24:0.030275,25:0.169621):0.512046,26:0.595528):0.041579,27:0.272547):0.190172,(28:0.971935,29:0.847906):0.46437):0.35021,(((30:0.458015,31:0.304118):0.385622,32:1.122542):0.156568,(33:0.117754,34:0.440310):0.1394):0.276949):0.463456):0.837182,((((16:0.000001,17:0.013492):0.2817,18:0.243240):0.192913,19:0.411798):0.574198,20:0.695695):0.237471):0.499654,15:1.157270):0.469854):0.449004):0.212417):0.183462):0.105117,(4:0.221876,5:0.644813):0.341961):0.129561):0.0580999,3:0.466073);
 696: 1 -23876.01394 -24804.73516 (0:0.130186,((1:0.155112,(4:0.483146,(5:0.705520,((6:0.863892,7:0.731003):0.257875,((((8:0.000002,9:0.012998):0.468715,10:0.247049):0.523908,11:0.777421):0.192234,(((12:0.000001,13:0.000001):0.507365,35:3.386626):0.0767414,((((((14:2.605964,(21:0.947529,22:0.545431):0.434127):0.363517,23:0.855840):0.547253,(((((36:0.106083,(37:0.272988,38:0.079109):0.0812595):0.772629,(39:1.264507,((41:0.354330,43:0.000002):0.100804,42:0.020935):1.28547):0.147839):0.403428,40:2.292337):0.537498,(((44:1.429483,46:2.057682):0.316822,45:0.907569):0.958644,(47:1.418187,48:1.662096):0.63122):0.822232):0.238465,(((49:0.000002,50:0.000002):0.0701232,51:0.144497):1.19358,52:1.500460):0.456242):1.03379):0.560054,(((((24:0.039962,25:0.145982):0.369335,26:0.505058):0.131982,27:0.119832):0.291737,(28:1.366483,29:0.780894):0.29878):0.0780799,(((30:0.566320,31:0.167212):0.270305,32:0.732272):0.195905,(33:0.288568,34:0.296456):0.189444):0.465974):0.570689):0.218371,((((16:0.000001,17:0.000003):0.375114,18:0.136175):0.246845,19:0.383609):0.465852,20:0.738012):0.193449):0.643122,15:0.866809):0.563322):0.566522):0.229784):0.157306):0.268336):0.32202):0.102663,2:0.441073):0.11067,3:0.697384);
 697: 2 -25338.17611 -24791.51266 (0:0.294209,(1:0.160199,((2:0.201272,((((8:0.000003,9:0.027038):0.481495,10:0.258057):0.506105,11:0.611165):0.39224,((12:0.000001,13:0.000001):0.661239,((((((14:2.506060,(21:0.684786,22:0.849825):0.461181):0.498884,23:1.159220):0.587677,((((35:4.233629,40:0.747596):0.874898,(((36:0.052642,(37:0.258464,38:0.174566):0.12468):1.14113,39:1.040834):0.197303,((41:0.389100,43:0.003718):0.0754157,42:0.053091):1.10764):0.975445):0.361773,(((44:1.133238,45:0.992529):0.380565,46:1.967193):0.522625,(47:1.780594,48:1.074445):1.05092):1.28738):0.499609,(((49:0.000002,50:0.000002):0.0845178,51:0.117702):1.30799,52:1.310743):0.34374):1.34619):0.181633,((((24:0.019467,25:0.232677):0.412822,26:0.404113):0.027831,27:0.265190):0.290419,((28:1.385990,29:0.739684):0.179752,(((30:0.582973,31:0.314817):0.258454,32:1.028127):0.143368,(33:0.370115,34:0.219898):0.214087):0.308245):0.075854):0.595558):0.41571,((((16:0.000001,17:0.006284):0.199676,18:0.184932):0.369998,19:0.333535):0.570638,20:0.631502):0.238483):0.647151,15:0.837225):0.752916):0.251849):0.361997):0.0976486,((4:0.389155,5:0.587888):0.121116,(6:0.643717,7:0.579328):0.384505):0.261223):0.0506926):0.0759408,3:0.541784);
 698: 1 -25595.70746 -24801.43947 (0:0.203702,(1:0.361822,((2:0.404359,(((6:0.695224,((12:0.000001,13:0.000001):0.938181,((((((((14:3.030225,(21:0.831497,22:0.798561):0.333645):0.933928,23:0.536832):1.10694,(((((35:3.381842,45:0.236492):0.691361,(44:0.953994,(47:1.694212,48:1.448130):1.33474):0.334867):0.584411,46:2.064441):0.83484,((((36:0.124682,(37:0.261446,38:0.097905):0.0891825):0.907414,39:1.319308):0.168921,((41:0.441141,43:0.000002):0.117152,42:0.004263):1.17736):0.62471,40:1.213988):0.548633):0.26732,(((49:0.000002,50:0.012160):0.05683,51:0.183083):1.87957,52:1.303727):0.542663):0.59448):0.983553,(((24:0.079123,25:0.187150):0.401175,26:0.529922):0.100374,27:0.235430):0.0283357):0.421881,((28:1.231237,29:0.665855):0.197595,(((30:0.655283,31:0.272358):0.362238,32:0.995993):0.213187,(33:0.312816,34:0.330207):0.142548):0.284778):0.210974):0.647188,(((16:0.000002,17:0.006372):0.39005,18:0.152389):0.156056,19:0.412028):0.679701):0.0693803,20:0.798526):0.776403,15:1.065767):0.259335):0.651223):2.25413e-06,7:0.800039):0.219408,(((8:0.005544,9:0.020895):0.334949,11:1.043023):0.124014,10:0.213304):0.659629):0.157167):0.0910033,3:0.720383):0.0626584):0.0495928,(4:0.210710,5:0.681567):0.638597);
 699: 2 -24955.06726 -24798.66293 (0:0.375805,(1:0.216302,((4:0.401069,5:0.666550):0.197656,((6:1.002498,7:0.853595):0.31201,((((8:0.011969,9:0.032986):0.391189,10:0.325365):0.630101,11:0.642221):0.312166,((12:0.000001,13:0.000001):0.646984,(((((14:3.353448,((21:0.940695,22:0.785466):0.62098,23:0.733595):0.103086):0.365033,((((35:2.641531,(((44:0.966935,45:1.233456):0.496361,46:1.628315):0.724292,(47:1.388559,48:1.510253):0.885891):0.76066):0.359293,52:0.815441):0.502948,(((36:0.057215,(37:0.205062,38:0.110038):0.135293):0.784687,(39:1.009553,((41:0.374776,43:0.000002):0.0311616,42:0.095834):1.52964):0.333065):1.39826,40:0.833434):0.941645):0.454573,((49:0.000002,50:0.015241):2.79898e-06,51:0.192390):1.16829):1.1857):0.53702,((((24:0.110062,25:0.236942):0.268908,(26:0.716715,27:0.202444):0.117639):0.349596,(28:1.229046,29:0.586577):0.34958):0.0666603,((((30:0.475349,31:0.391908):0.236492,32:0.640098):0.246281,33:0.335458):0.326965,34:0.213142):0.473743):0.573408):0.385754,((((16:0.000002,17:0.006345):0.28265,18:0.275348):0.265197,19:0.278046):1.02063,20:0.908485):0.16048):0.407821,15:1.151286):0.506909):0.7563):0.0919149):0.182765):0.24744):0.0388522,(2:0.326637,3:0.573242):0.185974);
 700: 1 -24007.90221 -24795.50749 (0:0.263641,((1:0.261319,(((4:0.354332,5:0.597107):0.1624,(6:0.820880,7:0.948388):0.361447):0.343752,((((8:0.007293,9:0.000003):0.501966,10:0.429104):0.361222,11:0.819319):0.505442,((12:0.000001,13:0.000001):0.742428,(((((14:2.349057,(21:0.826367,22:0.952015):0.693759):0.275405,23:1.203036):0.651015,(((((24:0.004364,25:0.327361):0.364194,27:0.223465):0.0901472,26:0.738309):0.13312,(28:1.209888,29:0.736718):0.316849):0.185705,((30:0.364751,31:0.412556):0.401073,(32:1.130854,(33:0.266621,34:0.317011):0.040275):0.148112):0.345822):0.728981):0.21753,((((16:0.000001,17:0.000003):0.259756,18:0.147771):0.446439,19:0.370186):0.714666,20:0.626105):0.406336):0.717444,(15:1.012748,((((35:2.901584,40:1.098467):1.00699,((36:0.099886,(37:0.249889,38:0.088563):0.084112):1.04006,(39:1.102881,((41:0.381468,43:0.000002):0.0804817,42:0.058319):1.81984):0.16458):0.558449):0.565386,(((44:1.360842,45:0.769574):1.07943,46:1.800661):0.21862,(47:1.917050,48:1.042251):0.768556):0.975346):0.388373,(((49:0.000002,50:0.009431):2.15799e-06,51:0.205324):1.60735,52:1.095173):0.635928):2.07251):0.21844):0.52608):0.669098):0.271369):0.0621464):0.0787031,2:0.474556):0.0980633,3:0.698708);
 701: 2 -25237.50415 -24796.79402 (0:0.212838,((1:0.118475,((4:0.304609,5:0.583805):0.174321,(6:0.770346,7:0.666367):0.428957):0.252101):0.0659182,(2:0.227321,((((8:0.026620,9:0.000002):0.372315,10:0.460113):0.563713,11:0.776598):0.377111,((12:0.000001,13:0.000001):0.591306,((((14:3.157844,(((21:0.923526,22:0.773720):0.867619,23:0.616519):0.507959,((((35:3.723755,40:0.507319):1.4188,((36:0.128495,(37:0.244314,38:0.171238):0.0906843):0.694219,(39:1.094929,((41:0.271904,43:0.000002):0.131494,42:0.017514):1.34768):0.31564):0.118047):1.24348,(((44:1.509821,45:0.830174):0.470484,46:2.205362):0.778608,(47:1.389057,48:1.650134):0.192144):1.03957):0.111541,(((49:0.000002,50:0.011353):0.057448,51:0.207412):1.82724,52:1.359913):0.355822):1.30792):0.218524):0.483099,(((((24:0.122378,25:0.188638):0.328494,26:0.717017):0.0720897,27:0.319915):0.346911,(28:1.278494,29:0.949938):0.354991):2.2921e-06,(((30:0.348500,31:0.465330):0.231169,32:0.643460):0.266177,(33:0.307760,34:0.410158):0.116033):0.577228):0.433734):0.160901,((((16:0.000001,17:0.006556):0.263466,18:0.212265):0.301186,19:0.339487):0.40913,20:0.749509):0.518896):0.51205,15:1.137583):0.459461):0.584873):0.450302):0.107493):0.0501673,3:0.523398);
 702: 1 -24004.69486 -24792.22588 (0:0.237427,((1:0.148907,(((4:0.340869,5:0.535177):0.370516,(6:0.608498,7:0.815426):0.281568):0.210056,((((8:0.000002,9:0.006908):0.318588,10:0.361705):0.452812,11:0.741712):0.584124,(((12:0.000001,13:0.000001):0.0389255,35:3.743465):0.747215,((((14:2.469094,(((21:1.105568,22:0.626378):0.658671,23:0.870892):0.610736,((((36:0.102223,(37:0.271661,38:0.104555):0.104163):0.58074,(39:1.344929,((41:0.433799,43:0.008189):0.0638418,42:0.048791):1.34263):0.277431):0.284978,40:1.505663):0.592283,((((44:0.965055,45:1.440358):0.404757,46:1.945706):0.636729,(47:1.691368,48:1.548106):0.752753):0.776153,(((49:0.000002,50:0.015276):2.28951e-06,51:0.209118):1.75944,52:0.870542):0.645926):0.127113):1.26337):0.244938):0.453011,((((((24:0.083920,25:0.163965):0.29509,26:0.563877):0.0961451,27:0.216480):0.339991,28:1.336024):0.146527,29:0.984579):0.173695,((30:0.678303,31:0.269580):0.478209,(32:1.086938,(33:0.249399,34:0.246911):0.224369):2.44236e-06):0.306058):0.491794):0.0741966,((((16:0.000001,17:0.006550):0.275171,18:0.157471):0.279712,19:0.267574):0.58912,20:0.610699):0.0957803):0.489124,15:0.606305):0.551366):0.272718):0.231501):0.107292):0.105741,2:0.359422):0.0693724,3:0.504919);
 703: 1 -23759.86667 -24805.44962 (0:0.171393,(1:0.278199,((2:0.227009,((6:0.750909,7:0.722558):0.421663,(((((8:0.000002,9:0.007521):0.428865,10:0.211056):0.30001,11:0.780581):0.296292,(12:0.000001,13:0.000001):1.09047):0.355355,(((((14:2.846496,(((35:4.641129,(((44:1.183660,45:0.983009):0.493583,46:1.581492):1.07981,(47:1.926983,48:1.205676):0.223135):0.321204):1.58146,(((36:0.066520,(37:0.282066,38:0.144451):0.15365):0.914326,(39:0.983119,(41:0.072069,(42:0.146893,43:0.000002):0.328639):1.66887):0.349443):1.22876,40:0.891638):0.872531):0.769587,(((49:0.000002,50:0.011784):0.00566175,51:0.182358):1.74993,52:1.484080):0.146356):0.438693):0.536268,((21:0.863898,22:0.673280):0.841588,23:0.570022):1.67421):0.246904,(((24:0.076521,25:0.195273):0.398227,(26:0.642810,27:0.245172):0.102581):0.190784,((28:1.187506,(((30:0.329814,31:0.325583):0.293652,32:1.087316):0.162312,(33:0.284467,34:0.437997):0.156044):0.465588):0.228731,29:0.960721):0.110788):0.591895):0.558568,((((16:0.000001,17:0.000003):0.226821,18:0.235199):0.409167,19:0.255531):0.583807,20:0.740048):0.450159):0.149916,15:1.196737):0.861807):0.325577):0.111708):0.25105,(4:0.182806,5:0.746679):0.46478):2.44228e-06):0.07854,3:0.578738);
 704: 3 -24987.26024 -24793.09843 (0:0.210960,(1:0.268342,(2:0.329528,(3:0.561968,(((6:0.742824,7:1.081759):0.159067,(((8:0.000002,9:0.027606):0.379369,10:0.280646):0.165901,11:0.876908):0.726236):0.205929,((12:0.000001,13:0.000001):0.852042,((((((14:1.885993,23:0.595503):0.319254,(21:0.633835,22:0.948933):0.425322):0.481688,((((((35:4.580245,45:0.038929):0.931104,46:2.278330):0.40983,44:0.746788):1.18055,(47:1.848272,48:1.146114):0.527266):0.814243,((((36:0.176663,(37:0.290931,38:0.114354):2.12157e-06):1.04981,((41:0.448273,43:0.000002):0.0514351,42:0.083879):1.20979):0.118793,39:0.977959):0.182372,40:2.195488):0.330964):0.399569,(((49:0.000002,50:0.014291):0.0464135,51:0.122360):1.31041,52:1.099989):0.587206):0.961829):0.471481,((((16:0.000001,17:0.000003):0.281027,18:0.101054):0.326925,19:0.284702):0.606691,20:0.721541):0.438642):0.222567,(((((24:0.045815,25:0.251199):0.441744,(26:0.716543,27:0.199580):0.0599258):0.42043,28:1.100123):0.297436,29:0.681986):0.27488,((((30:0.308796,31:0.338937):0.38337,32:0.879385):0.165833,33:0.215234):0.271031,34:0.148557):0.39554):0.875412):0.119725,15:0.905779):0.332437):0.452622):0.249587):0.167508):0.0626087):0.0575456,(4:0.218406,5:0.889746):0.581366);
 705: 1 -24669.31045 -24794.2113 (0:0.257297,(1:0.198212,3:0.568464):0.0485363,(2:0.210470,((4:0.407418,5:0.748437):0.335407,((6:0.697330,7:0.963353):0.2509,((((8:0.000002,9:0.006923):0.337586,10:0.270457):0.361915,11:0.819291):0.885227,((12:0.000001,13:0.000001):0.89278,(((((((14:1.437221,((((35:4.071307,45:0.545112):0.372277,44:1.306220):0.338931,46:2.090213):0.628043,(47:1.749299,48:1.452450):0.942434):1.36796):0.769878,(((36:0.151107,(37:0.209141,38:0.133301):0.0650954):0.943429,(39:1.377782,((41:0.425193,43:0.000002):0.0730916,42:0.051946):1.09111):0.236597):0.655505,40:1.438580):0.181031):0.582583,(((49:0.000002,50:0.006055):0.000896882,51:0.205898):1.89532,52:1.117657):0.473436):0.911618,((21:0.827201,22:1.081378):1.23471,23:0.354817):0.995079):0.685608,(((((24:0.069027,25:0.174002):0.37134,(26:0.507139,27:0.248187):0.0643196):0.422921,28:1.166633):0.265883,(((30:0.496412,31:0.213183):0.35078,32:0.920494):0.176714,(33:0.217164,34:0.305069):0.140951):0.535118):0.0920772,29:0.649594):0.445217):0.463261,((((16:0.000001,17:0.000003):0.209526,18:0.177656):0.205287,19:0.578684):0.706163,20:0.860863):0.300253):0.163365,15:0.805639):0.347481):0.411548):0.176654):0.134981):0.120991):0.0715208);
 706: 1 -27513.24184 -24791.38436 (0:0.305641,(1:0.187521,((4:0.408158,5:0.594940):0.260441,((6:0.771473,((((8:0.000003,9:0.033665):0.456993,10:0.323481):0.552557,11:1.105075):0.671961,((12:0.000001,13:0.000001):0.977936,(((((14:2.718355,((21:0.788499,22:0.877216):1.76379,23:0.250346):0.678133):0.168316,(((35:2.894055,((44:1.095302,45:0.691225):0.252923,46:1.923499):0.533744):0.63178,(47:1.616682,48:1.609245):0.251729):1.56085,(((((36:0.092803,(37:0.243000,38:0.116511):0.11105):1.24725,39:1.423895):0.0147211,((41:0.360531,43:0.000002):0.098407,42:0.000002):1.20239):0.83611,40:1.736142):0.263023,(((49:0.000002,50:0.008552):0.0849372,51:0.138958):1.2302,52:1.767794):0.851711):2.47118e-06):1.10385):0.562115,((((24:0.084128,25:0.197226):0.310224,26:0.534472):0.115777,27:0.220350):0.441206,((28:1.530105,29:0.722437):0.168532,((((30:0.709849,31:0.208814):0.377943,32:1.006926):0.237447,33:0.247420):0.200828,34:0.192435):0.568649):0.149178):0.218284):0.624983,((((16:0.000002,17:0.011267):0.171665,18:0.219660):0.235916,19:0.474928):0.4862,20:0.967971):0.227047):0.275116,15:1.191336):0.10348):0.529032):0.275466):0.032978,7:0.951999):0.132513):0.218741):0.0685766,(2:0.392598,3:0.662766):0.0476248);
 707: 1 -24999.41097 -24798.52137 (0:0.194836,(1:0.236360,(2:0.452893,(((4:0.447609,5:0.453344):0.296978,(6:0.649002,7:0.604842):0.252937):0.172247,((((8:0.005575,9:0.021949):0.375807,10:0.230571):0.453632,11:0.781559):0.586149,((12:0.000001,13:0.000001):0.675472,(((((((14:2.253811,(21:0.602818,22:1.291520):0.306742):1.00659,23:0.565624):0.51361,(((((36:0.111103,(37:0.312961,38:0.104357):0.10223):0.956094,(39:1.068337,(41:0.251655,(42:0.127093,43:0.005187):0.145873):1.36388):0.191138):0.436868,40:1.644477):1.1643,((44:0.952289,45:1.367146):0.599515,(46:1.504581,(47:1.736256,48:1.459162):0.506882):0.305222):1.7381):0.257544,(((49:0.000002,50:0.008957):0.00317384,51:0.164174):1.83807,52:1.436529):0.154507):0.888558):0.413471,(((((24:0.061978,25:0.145871):0.355637,26:0.700947):2.59017e-06,27:0.273978):0.262541,(28:1.241245,29:0.798346):0.181772):0.316285,((30:0.472715,31:0.360627):0.320537,(32:1.225015,(33:0.285642,34:0.375364):0.0616565):0.167468):0.432085):0.254171):0.636209,((((16:0.000001,17:0.000003):0.337063,18:0.138901):0.28709,19:0.439773):0.749842,20:0.726492):0.494277):0.113848,35:4.449782):0.0105518,15:0.666422):0.456754):0.701158):0.152544):0.130498):0.190112):0.131766,3:0.544892);
 708: 2 -24613.42317 -24796.45257 (0:0.265471,(1:0.254834,((((4:0.443091,5:0.576178):0.251951,6:0.998232):0.0755253,7:1.106065):0.117052,((((8:0.000002,9:0.035690):0.478783,10:0.315859):0.321138,11:0.799274):0.565693,((12:0.000001,13:0.000001):0.547791,(((14:3.459246,(((16:0.000002,17:0.000003):0.373868,18:0.115947):0.483043,19:0.387958):0.305481):0.309067,20:0.812515):0.523679,(15:0.793080,((((21:1.084157,22:0.909443):0.843029,23:0.733571):0.536767,((((((((((35:4.469934,45:0.034413):0.940436,44:1.170750):0.946376,46:2.178975):0.362391,48:1.578299):0.264453,47:1.706041):2.21381,((41:0.374615,43:0.000002):0.108107,42:0.014842):0.561178):1.12894,((36:0.182165,38:0.086575):0.179279,37:0.097575):1.32367):0.115973,39:0.971701):0.557683,40:2.204312):0.786043,(((49:0.000002,50:0.012018):0.0231106,51:0.180943):1.00147,52:1.599435):0.725352):0.850963):0.889158,((((24:0.042871,25:0.199225):0.33889,(26:0.658152,27:0.263942):0.0234125):0.362758,(28:1.442399,29:0.615494):0.417472):0.230973,((30:0.548125,31:0.385839):0.363134,((32:1.057397,34:0.281475):0.0910209,33:0.309662):0.165484):0.284045):0.569442):0.355171):0.288423):0.527154):0.60787):0.270395):0.132531):0.0742021,(2:0.318944,3:0.634826):0.138355);
 709: 1 -26845.61448 -24790.51434 (0:0.274301,(1:0.201298,((2:0.268744,(((6:0.634751,7:1.078565):0.256807,((12:0.000001,13:0.000001):0.781081,(((((14:2.957833,((21:0.912946,22:0.803455):0.773114,23:0.833406):0.344375):0.743965,((((((35:3.555501,45:0.178640):0.715622,44:1.306676):0.290766,46:2.495506):0.346699,(47:1.592432,48:1.597525):1.09936):1.00475,(((36:0.035497,(37:0.280122,38:0.134129):0.13035):0.920379,(39:0.876377,((41:0.378195,43:0.000002):0.0805092,42:0.072883):1.41451):0.36409):0.605768,40:1.581000):1.0965):0.0708787,(((49:0.000002,50:0.008229):0.0191143,51:0.190607):1.4603,52:1.096010):0.256572):1.36996):0.256555,(((((24:0.063882,25:0.214796):0.267727,26:0.844280):0.158356,27:0.221332):0.387904,(28:1.370163,29:0.511664):0.283495):0.344791,((((30:0.451810,31:0.243495):0.405098,32:0.858052):0.150791,33:0.166796):0.133689,34:0.287491):0.402202):0.55515):0.502927,((((16:0.000001,17:0.000003):0.244062,18:0.283330):0.371934,19:0.328206):0.599616,20:0.902346):0.218071):0.592093,15:0.935128):0.452679):0.608228):0.136986,(((8:0.014325,9:0.010218):0.435399,10:0.267619):0.402338,11:0.802060):0.498238):0.268602):0.0683281,(4:0.222647,5:0.710969):0.493276):0.119601):0.0768131,3:0.626368);
 710: 1 -25085.68095 -24793.51077 (0:0.227157,1:0.302649,(((2:0.210700,(((8:0.000002,9:0.006536):0.405279,10:0.290377):0.363847,11:0.941300):0.831876):0.0593545,(3:0.620334,((6:0.669413,((12:0.000001,13:0.000001):1.00708,(((((14:2.323091,((21:0.816207,22:1.005667):1.1986,23:0.995853):0.19488):0.569051,((((35:3.880298,((44:1.564892,45:0.972160):0.522405,(47:2.013271,48:1.678470):0.538696):0.190547):0.256616,46:1.838918):0.884065,((((36:0.167729,(37:0.277236,38:0.107477):0.0357812):1.26889,(41:0.167180,(42:0.107203,43:0.001328):0.243768):0.97226):0.164177,39:1.127227):0.285113,40:1.925328):0.319749):0.523833,(((49:0.000002,50:0.012339):2.68465e-06,51:0.194023):1.87261,52:0.771665):0.317118):1.1681):0.616068,((((((24:0.075812,25:0.158496):0.447265,26:0.665598):0.00678845,27:0.273436):0.200656,28:1.286121):0.201909,29:0.868963):0.136884,(((30:0.525492,31:0.313321):0.193647,32:0.951905):0.302772,(33:0.223364,34:0.398087):0.12247):0.165499):0.449166):0.303367,((((16:0.000001,17:0.006318):0.303729,18:0.140770):0.21979,19:0.431219):0.51974,20:1.013294):0.352044):0.514889,15:0.511576):0.394447):0.820348):0.114168,7:0.966880):0.291426):0.166451):0.0978311,(4:0.340695,5:0.844589):0.500304):0.0699667);
 711: 2 -23464.23012 -24795.03571 (0:0.323477,(1:0.161433,(2:0.368410,((4:0.593739,(5:0.525731,(((8:0.000002,9:0.022534):0.158673,10:0.559059):0.500034,11:0.590016):0.570591):0.0755553):0.255032,((6:0.812106,7:0.802841):0.243913,((12:0.000001,13:0.000001):0.809727,((((14:2.596192,(((21:0.524301,22:1.100538):1.16728,23:0.562589):0.617979,(((35:3.394598,40:0.251354):0.704297,((36:0.048873,(37:0.193588,38:0.130390):0.180188):0.644221,(39:1.069072,((41:0.367833,43:0.011458):0.0606916,42:0.074678):1.08776):0.469138):1.2641):0.869453,((((44:1.367651,45:0.661824):0.606717,46:1.737000):0.624038,(47:1.636849,48:1.156863):0.372101):1.13706,(((49:0.000002,50:0.006480):0.0157112,51:0.192908):1.37081,52:1.343030):0.231208):0.130985):0.543437):0.404025):0.122062,(((((24:0.039333,25:0.212917):0.372583,26:0.549942):0.10673,27:0.258359):0.263455,(28:1.074971,29:0.577089):0.204278):0.336902,((((30:0.524971,31:0.367542):0.459752,32:0.901245):0.152006,33:0.376347):0.0965897,34:0.264330):0.440969):0.341537):0.315725,15:1.257777):0.287433,((((16:0.000002,17:0.007200):0.244433,18:0.184213):0.242332,19:0.575940):0.385315,20:0.825250):0.212103):0.689566):0.432703):0.108677):0.161482):0.0961873):0.100091,3:0.613425);
 712: 2 -25549.18247 -24793.00768 (0:0.360081,(1:0.278925,((4:0.257699,5:0.805808):0.393682,((6:0.773891,7:0.895689):0.540528,((((8:0.000002,9:0.033813):0.44981,10:0.260830):0.593736,11:0.761309):0.250043,(((12:0.000001,13:0.000001):0.145867,35:3.728451):0.593683,(((((((14:2.260055,(21:0.995459,22:0.814404):0.545642):0.719483,23:0.712098):0.405047,(((((((36:0.153175,38:0.098369):0.0636461,37:0.246334):1.00907,39:1.427289):0.544263,((41:0.361487,43:0.005324):0.086704,42:0.040799):1.3545):0.257684,40:2.045036):0.276907,(((44:1.165857,45:0.836773):0.529626,46:2.059163):0.350852,(47:1.223916,48:1.470395):0.69834):0.901902):0.243851,(((49:0.000002,50:0.002965):0.0207508,51:0.168885):1.59166,52:1.182428):0.710466):1.85261):0.995271,(((((24:0.072654,25:0.153950):0.240766,26:0.599100):0.0548154,27:0.158406):0.404125,(28:1.346974,29:0.639931):0.499916):0.38025,(((30:0.528129,31:0.352203):0.327595,32:1.142518):0.190679,(33:0.329109,34:0.365147):0.1335):0.162046):0.537872):0.205293,(((16:0.000001,17:0.000003):0.292142,18:0.218597):0.0812835,19:0.463735):0.636861):0.160545,20:0.670882):0.4611,15:0.904836):0.460213):0.496261):0.154965):0.208286):0.126115):0.0701914,(2:0.299509,3:0.618571):0.174105);
 713: 2 -24538.38097 -24797.68157 (0:0.254744,(1:0.164832,(2:0.320958,(((4:0.457034,5:0.515824):0.11597,(((8:0.000002,9:0.037971):0.23517,10:0.545276):0.533315,11:0.661615):0.630442):0.171775,((6:0.735094,7:0.971653):0.366073,(((12:0.000001,13:0.000001):1.04399,15:1.025820):0.172066,(((14:2.569842,(((16:0.000001,17:0.006649):0.343859,18:0.155981):0.299365,19:0.483927):0.436195):0.0514374,20:0.882010):0.222338,((((21:1.257648,22:0.153393):1.19387,23:0.651603):0.855607,((((35:2.608609,40:1.498414):0.98958,((36:0.156598,(37:0.233690,38:0.111969):0.0540468):1.00034,(39:1.104545,((41:0.350851,43:0.000002):0.0741829,42:0.017767):1.38306):0.179694):0.411146):0.690622,(((44:1.138390,45:1.114341):0.828031,46:1.440875):1.45282,(47:1.721982,48:0.714555):0.372044):1.13881):0.752646,(((49:0.000002,50:0.011922):2.65053e-06,51:0.194986):1.50138,52:1.086821):0.532699):1.07602):0.671314,((((((24:0.077132,25:0.236738):0.263492,26:0.737874):0.130515,27:0.271951):0.248428,29:0.862928):0.133115,(((30:0.531270,31:0.253014):0.426554,32:0.645112):0.264515,(33:0.366742,34:0.219056):0.0704246):0.375324):0.00880209,28:1.181242):0.828814):0.523068):0.221934):0.526789):0.149663):0.0746457):0.185874):0.037184,3:0.768815);
 714: 1 -27363.11829 -24792.68323 (0:0.306803,(1:0.278208,((4:0.358390,5:0.563752):0.292259,((6:0.523768,7:0.807233):0.296081,(((8:0.011492,9:0.000002):0.398345,10:0.303591):0.320195,(11:0.434870,((12:0.000001,13:0.000001):0.643633,(((14:2.839565,((21:0.703155,22:0.811310):0.662059,23:0.924278):0.320654):0.286347,(((((16:0.000001,17:0.000003):0.233592,18:0.242614):0.339336,19:0.268893):0.824588,20:0.443337):0.657574,(((((24:0.080183,25:0.156641):0.300957,26:0.622843):0.110026,27:0.281468):0.312666,(28:1.526734,29:0.678794):0.365699):0.218288,(((30:0.544638,31:0.261527):0.235821,32:0.921310):0.233565,(33:0.383552,34:0.259433):0.245551):0.221909):0.977376):0.266208):0.418561,(15:0.819911,(((35:3.052677,(((44:1.086098,46:1.705878):0.542745,45:0.905116):0.488591,(47:1.355113,48:1.395682):1.34612):0.649831):0.395789,(((49:0.000002,50:0.027854):2.21596e-06,51:0.210001):1.85891,52:0.632942):1.11309):0.0141858,(((36:0.106046,(37:0.192180,38:0.076466):0.168945):0.804951,(39:1.011621,((41:0.434720,43:0.000002):0.120765,42:0.022351):1.41255):0.174924):0.941333,40:1.406537):1.22519):1.29034):0.130688):0.963973):0.558669):0.520737):0.406338):0.238333):0.393579):0.0697465,(2:0.289866,3:0.782008):0.124543);
 715: 1 -24784.52877 -24794.80121 (0:0.231431,((1:0.092932,(((4:0.598075,5:0.631154):0.162385,(6:0.670118,7:0.545234):0.427149):0.153628,((((8:0.000002,9:0.006665):0.345372,10:0.292272):0.509481,11:0.707804):0.35945,((12:0.000001,13:0.000001):0.886408,((((((((((14:2.726435,39:0.857148):0.142499,((41:0.377524,43:0.000522):0.127789,42:0.011111):0.851173):0.381097,((36:0.165102,38:0.142502):0.0562829,37:0.130155):0.643085):0.721375,(35:2.832652,(((44:1.058123,46:2.111254):0.370438,45:1.127116):0.958944,(47:1.694039,48:1.289630):0.937696):0.119194):0.470192):0.467676,40:1.503347):0.342722,(((49:0.000002,50:0.017829):0.0145851,51:0.137641):1.41393,52:1.111874):0.627276):0.809264,(((((24:0.102873,25:0.215850):0.311881,26:0.705206):0.0826208,27:0.245449):0.402907,(28:1.551551,29:0.746370):0.0792612):0.16277,(((30:0.586573,31:0.250699):0.296796,32:1.205829):0.205545,(33:0.336247,34:0.329107):0.138472):0.19644):0.64065):2.56958e-06,((21:0.738356,22:0.759713):0.660298,23:0.525817):0.886034):0.493843,((((16:0.000001,17:0.012891):0.261209,18:0.144753):0.368334,19:0.305797):0.691445,20:0.454755):0.22182):0.324561,15:0.779818):0.473711):0.551803):0.50091):0.218052):0.125158,3:0.750081):0.0428373,2:0.441057);
 716: 1 -26000.77834 -24796.79402 (0:0.331968,(1:0.253849,((2:0.235681,((((8:0.002111,9:0.009848):0.413435,10:0.318667):0.386299,11:0.879352):0.457586,((12:0.000001,13:0.000001):0.692596,(((((14:2.878626,((21:1.000554,22:0.819276):0.812461,23:0.869520):0.691958):0.582803,((((35:3.668180,40:0.250081):1.93769,((36:0.080753,(37:0.219743,38:0.147160):0.144923):0.757362,(39:1.042130,((41:0.367983,43:0.008982):0.0363245,42:0.074274):1.05272):0.459566):0.0476128):1.07883,(((44:1.427500,45:0.881174):0.810943,46:1.689302):0.390278,(47:1.582729,48:1.973699):0.303036):0.557233):0.560882,(((49:0.000002,50:0.006035):0.042684,51:0.135546):1.37752,52:1.332575):0.576571):0.889273):2.29722e-06,(((((24:0.069772,25:0.167221):0.207708,26:0.459363):0.0784619,27:0.167450):0.417686,(28:1.512274,29:0.878367):0.181589):0.172469,(((30:0.596989,31:0.268057):0.269846,32:1.039221):0.169028,(33:0.341790,34:0.293703):0.117576):0.25895):0.400193):0.334646,15:0.855477):0.147741,((((16:0.000001,17:0.012906):0.212866,18:0.133914):0.207888,19:0.366409):0.591774,20:0.641261):0.439276):0.393073):0.68159):0.320999):0.109957,((4:0.453557,5:0.546764):0.100497,(6:0.834611,7:0.801391):0.496437):0.34415):0.119187):0.0999624,3:0.570770);
 717: 1 -23603.16789 -24801.4045 (0:0.215581,(1:0.229016,((4:0.370541,(5:0.308962,(((8:0.000003,9:0.022613):0.243986,10:0.248203):0.369346,11:0.806638):0.528035):0.347501):0.354085,((6:0.770505,(((12:0.000001,13:0.000001):2.07513e-06,35:5.152611):0.814948,(((((14:2.687090,((21:0.764105,22:0.761351):0.978231,23:0.594178):0.57423):0.655183,((((((36:0.092736,(37:0.300922,38:0.081104):0.0899977):0.990882,(41:0.298012,(42:0.137334,43:0.001805):0.136707):1.71019):0.225736,39:0.760374):0.839521,40:1.458941):0.516132,(((44:1.154132,45:1.321352):0.42425,46:2.140646):0.618121,(47:2.060671,48:1.095064):0.710656):1.63521):0.39886,(((49:0.000002,50:0.009094):0.0120121,51:0.160015):1.32455,52:1.241864):0.626815):0.281064):0.5808,((((24:0.058140,25:0.197260):0.361631,(26:0.649947,27:0.291381):0.0299229):0.323047,(28:1.309820,29:0.836645):0.187752):0.212415,((((30:0.427988,31:0.493127):0.557658,32:1.187427):0.181011,33:0.250017):0.113093,34:0.207808):0.284101):0.612488):0.585882,((((16:0.000001,17:0.014471):0.306432,18:0.208801):0.284786,19:0.437807):0.565889,20:0.780428):0.412365):0.112307,15:1.029046):0.364562):0.468716):0.122062,7:0.765266):0.198388):0.0990686):0.179071,(2:0.330285,3:0.523490):0.123597);
 718: 1 -24860.05241 -24809.57543 (0:0.237064,(1:0.155701,(((4:0.196102,5:0.622433):0.350667,(6:0.671541,7:0.718174):0.325875):0.128498,((((8:0.009797,9:0.031206):0.294466,10:0.376158):0.522244,11:0.519407):0.206708,((12:0.000001,13:0.000001):0.514666,(((((14:3.650069,((21:0.965628,22:0.959716):1.55468,23:0.470708):0.532177):0.251056,((((35:1.807247,46:1.670839):0.80137,(44:1.144444,45:1.088855):0.321624):1.27272,(47:0.941742,48:2.014041):0.909077):1.72684,((((36:0.103513,(37:0.257452,38:0.112311):0.0739925):1.09066,(39:0.776156,(41:0.232391,(42:0.103071,43:0.000002):0.151463):1.80061):0.451912):0.907689,40:1.399394):0.784865,(((49:0.000002,50:0.016524):0.027922,51:0.173066):1.07783,52:2.371709):0.336709):0.460068):1.58535):0.562778,(((24:0.094765,25:0.141532):0.337592,(26:0.609193,27:0.303295):0.129253):0.267221,(28:1.168006,(29:0.951045,((((30:0.476280,31:0.397021):0.312951,32:0.832960):0.326221,33:0.302357):0.154659,34:0.220410):0.366114):0.185356):0.174541):0.656853):0.529882,((((16:0.000002,17:0.000003):0.300039,18:0.188019):0.507132,19:0.266362):0.853035,20:0.594987):0.088917):0.854612,15:1.270320):0.205651):0.869459):0.445641):0.125928):0.0575981,(2:0.323791,3:0.576726):0.0946061);
 719: 1 -24500.91067 -24792.09132 (0:0.204604,(1:0.140463,((4:0.300291,5:0.607519):0.313921,((6:0.567581,7:0.725835):0.234049,((((8:0.011629,9:0.028576):0.428051,10:0.342557):0.509285,11:0.546473):0.396756,((12:0.000001,13:0.000001):0.534618,(((((14:2.718482,((21:0.862189,22:0.725282):0.955806,23:0.640150):0.586038):0.632078,(((35:3.040085,((44:0.897823,45:1.204742):0.760504,(46:1.638067,(47:1.690182,48:1.336029):0.901255):0.0894862):0.269518):1.52023,(((36:0.062320,(37:0.237911,38:0.117468):0.172579):0.792624,(39:1.545903,((41:0.330030,43:0.000002):0.0662792,42:0.060681):1.11014):0.195054):0.844268,40:1.726161):0.542848):0.1386,(((49:0.000002,50:0.005751):0.0175498,51:0.136691):1.68305,52:0.956877):0.531917):0.987119):0.299691,(((((24:0.073761,25:0.105449):0.293073,26:0.360053):0.173299,27:0.223639):0.298107,(28:1.246157,29:0.641883):0.312793):0.118338,(((30:0.562404,31:0.268725):0.420863,32:0.800144):0.198982,(33:0.392683,34:0.231972):0.235289):0.381992):0.424023):0.471133,((((16:0.000001,17:0.006695):0.263836,18:0.136338):0.205627,19:0.382841):0.533207,20:0.822622):0.134238):0.577972,15:0.991441):0.583166):0.245647):0.270227):0.244569):0.220098):0.0665883,(2:0.369520,3:0.566453):0.104944);
 720: 2 -25112.79075 -24802.6495 (0:0.287153,(1:0.227122,(((4:0.409122,5:0.605825):0.169368,(6:0.713196,7:0.595061):0.306922):0.177024,((((8:0.000002,9:0.020465):0.397121,10:0.365153):0.708846,11:0.541831):0.418827,((12:0.000001,13:0.000001):0.815296,((((((((((14:2.808612,22:0.626768):0.386485,21:0.894769):1.04491,23:0.533411):1.37599,(((35:4.068929,((44:1.120275,46:2.057057):0.400934,45:0.715913):0.687944):2.0341e-06,(47:2.006575,48:1.427097):0.376482):0.794617,(((((36:0.111059,(37:0.205004,38:0.126089):0.113516):1.15401,((41:0.359323,43:0.008331):0.0574924,42:0.037745):1.11868):0.0603269,39:1.175197):0.485083,40:1.912333):0.614733,(((49:0.000002,50:0.020468):0.0343347,51:0.122248):1.42038,52:1.989286):0.845113):0.224891):0.887532):1.03789,((24:0.059297,25:0.230105):0.286266,(26:0.751335,27:0.278641):0.029384):0.103102):0.300553,(28:1.507881,29:0.827942):0.289109):0.844186,(((30:0.480440,31:0.531412):0.343103,32:1.422978):0.188084,33:0.180438):0.255915):0.0395893,34:0.191451):1.21404,((((16:0.000002,17:0.006353):0.226697,18:0.193071):0.376312,19:0.363051):0.606483,20:0.537576):0.263114):0.247347,15:1.064837):0.482302):0.43116):0.216809):0.227824):0.0926512,(2:0.456684,3:0.615719):0.111619);
 721: 1 -26147.66444 -24794.87914 (0:0.309082,1:0.322183,((2:0.288669,((3:0.393663,(((12:0.000001,13:0.000001):0.160309,35:4.161139):0.722257,(((((14:4.844987,((21:1.144417,22:0.664416):1.82191,23:0.310730):1.10927):0.202107,(((((36:0.069934,(37:0.245676,38:0.144755):0.160874):1.05089,(39:1.218681,((41:0.418815,43:0.007978):0.0363091,42:0.070139):1.84162):0.211627):1.13129,40:1.228064):0.47785,(((44:0.868950,45:1.321228):0.325785,46:2.395535):0.0891233,(47:1.462468,48:1.681131):0.768971):1.29204):0.500418,(((49:0.000002,50:0.012270):0.0284007,51:0.148133):1.37434,52:2.040615):0.231171):1.04826):0.82851,((((24:0.098381,25:0.165666):0.28356,(26:0.804807,27:0.278732):0.0582173):0.138655,(28:1.150564,29:1.096333):0.284955):0.168751,((((30:0.474455,31:0.392921):0.289652,32:1.045864):0.172581,33:0.180904):0.236464,34:0.377104):0.457581):0.268213):0.262273,((((16:0.000001,17:0.005794):0.25281,18:0.192536):0.214527,19:0.422678):0.967666,20:0.988808):0.523414):0.612506,15:1.023622):0.439596):0.594167):0.240357,(6:0.628133,7:0.893669):0.311506):0.101514):0.243992,(4:0.213359,(5:0.396070,(((8:0.006249,9:0.019745):0.45668,10:0.168104):0.701026,11:0.638693):0.55624):0.287576):0.389374):0.0640484);
 722: 1 -24854.4325 -24795.42243 (0:0.282974,(1:0.185917,((4:0.288625,5:0.647315):0.429378,((6:0.734111,7:0.685651):0.481452,((((8:0.000002,9:0.006408):0.429225,10:0.242893):0.520026,11:0.940391):0.658302,((12:0.000001,13:0.000001):0.917171,((((((14:2.522991,(21:0.997526,22:0.624949):0.685901):0.137674,23:0.712479):1.02116,((((((35:3.240768,47:1.020127):0.71964,48:1.243844):0.706416,((44:1.035979,45:1.198670):0.260715,46:2.146211):0.309824):0.902847,(((36:0.177449,(37:0.217146,38:0.109351):0.116717):0.714132,(39:1.602800,((41:0.426014,43:0.000002):0.086969,42:0.078072):1.14289):0.581911):1.05459,40:1.297651):0.386848):0.554458,52:1.279970):2.39959e-06,((49:0.000002,50:0.000002):0.00118148,51:0.181513):1.69855):1.08128):0.310108,(((((24:0.061837,25:0.178800):0.194315,26:0.544920):0.162687,27:0.272943):0.273178,28:1.449426):0.184221,(29:0.915735,((((30:0.460913,31:0.331179):0.273229,32:0.882076):0.329639,33:0.182221):0.268796,34:0.262847):0.597689):0.0228213):0.464013):0.311836,((((16:0.000002,17:0.000003):0.241946,18:0.210681):0.278305,19:0.451432):0.732336,20:0.776937):0.211018):0.696227,15:1.066664):0.302503):0.38665):0.159832):0.0712288):0.142714):0.117738,(2:0.363524,3:0.679445):0.0807807);
 723: 1 -25275.09917 -24793.16057 (0:0.271472,1:0.201990,((2:0.220120,((6:0.663924,7:1.062629):0.308761,((((8:0.006825,9:0.000003):0.286717,10:0.293215):0.458549,11:0.915662):0.453319,((12:0.000001,13:0.000001):0.800085,(((((14:2.094195,((21:0.953395,22:0.818698):0.755016,23:0.920103):0.147438):0.653742,(((35:2.986418,((44:1.108806,(45:0.817430,46:2.278411):0.419628):0.576023,(47:1.899785,48:1.093816):0.657365):0.290681):1.28003,(((36:0.101919,(37:0.291217,38:0.135817):0.0681688):0.818057,(39:0.995737,(41:0.133431,(42:0.129153,43:0.000002):0.225035):1.2356):0.314732):0.880553,40:1.592678):0.409956):0.146291,(((49:0.000002,50:0.014980):0.0479559,51:0.131366):1.78076,52:1.584561):0.274265):1.10064):0.186459,(((((24:0.046013,25:0.240963):0.416548,26:0.738200):0.0333723,27:0.285680):0.414412,(28:1.360478,29:0.553967):0.258063):0.205694,((((30:0.404257,31:0.400119):0.263586,32:1.217876):0.145224,33:0.224083):0.120346,34:0.307316):0.352366):0.503002):0.314106,((((16:0.000001,17:0.000003):0.282991,18:0.197091):0.299028,19:0.217838):0.562201,20:0.338226):0.298498):0.387968,15:0.896120):0.562024):0.486991):0.232353):0.08088):0.194873,(3:0.599700,(4:0.224894,5:0.756360):0.512451):0.0881948):0.131742);
 724: 1 -24932.68584 -24806.25748 (0:0.311426,((1:0.125949,(((4:0.284046,5:0.719808):0.204969,((((8:0.000002,9:0.039707):0.405625,10:0.299623):0.449519,11:0.698063):0.340968,((12:0.000001,13:0.000001):0.432724,((((((14:3.192436,((21:0.929170,22:0.638897):0.913427,23:1.503026):0.175427):0.307427,(((((35:4.479558,45:0.000002):0.833118,44:1.362862):0.531139,(46:1.822052,(47:2.391710,48:1.194817):0.922492):0.274284):1.56389,((((36:0.087710,(37:0.308471,38:0.110882):0.144218):0.687076,39:1.859926):0.380332,((41:0.386781,43:0.002971):0.0393843,42:0.103813):1.38408):0.771479,40:1.962333):0.152393):2.1118e-06,(((49:0.000002,50:0.003181):0.0359214,51:0.189112):1.91168,52:0.691807):0.966513):1.77895):0.401772,20:0.555461):0.348277,(((16:0.000002,17:0.025517):0.200753,18:0.219508):0.133952,19:0.578640):0.697754):0.441941,((((24:0.103421,25:0.166579):0.241187,26:0.457160):0.0232346,27:0.300003):0.142056,(((28:1.632623,29:0.849999):0.400649,(((30:0.366992,31:0.551196):0.672901,33:0.231132):0.307006,34:0.131499):0.361728):0.161321,32:0.951565):0.198018):0.731156):0.485527,15:1.251285):1.13704):0.691413):0.28673):0.095264,(6:0.755195,7:0.631694):0.408927):0.145582):0.147754,2:0.410512):0.127558,3:0.368552);
 725: 1 -24131.08071 -24799.37549 (0:0.301712,(1:0.257622,(2:0.428263,(((4:0.631105,5:0.621656):0.219435,(6:0.706473,7:0.888717):0.124303):0.390741,((((8:0.000002,9:0.032253):0.674843,10:0.255867):0.387591,11:0.903061):0.343657,((12:0.000001,13:0.000001):0.689181,(((14:1.960239,(((21:0.607553,22:1.381737):0.763627,(((((((35:4.028918,45:0.047629):1.0779,46:2.006446):0.357542,44:0.930898):0.497187,(47:1.916211,48:0.860325):0.853712):1.95984,(((36:0.135680,(37:0.244218,38:0.151129):0.0765178):0.695226,(39:1.099598,((41:0.373461,43:0.000002):0.0165565,42:0.072553):1.31562):0.28312):0.741412,40:1.570178):0.576016):0.616884,52:1.054483):0.374874,((49:0.000002,50:0.009091):0.00269865,51:0.151899):1.21806):0.412595):0.302132,23:0.956956):0.553405):0.56307,(((((16:0.000001,17:0.000003):0.382079,18:0.138710):0.359611,19:0.514618):0.648844,20:0.563823):0.482254,((((((24:0.039375,25:0.276358):0.318338,26:0.778620):0.153403,27:0.188713):0.286416,28:1.461291):0.0933706,29:0.739681):0.34827,((30:0.434466,31:0.555152):0.219395,((32:1.036694,34:0.421514):0.0923126,33:0.249139):0.284261):0.331891):0.537526):0.0814595):0.179563,15:0.680621):0.744827):0.431199):0.229017):0.0653576):0.144452):0.10105,3:0.784400);
 726: 1 -25289.81146 -24799.62801 (0:0.312758,(1:0.275682,((4:0.401104,5:0.701997):0.512182,(((6:0.701793,7:0.732442):0.142591,((12:0.000001,13:0.000001):1.1835,((((((14:1.994782,(((((35:3.263382,((44:1.576988,46:2.302194):0.148927,45:0.607817):1.2753):0.551287,(47:1.925214,48:0.854738):1.61206):1.00082,((41:0.365203,43:0.000002):0.13962,42:0.000002):1.02015):0.35825,(((36:0.239251,38:0.131275):0.12277,37:0.118092):0.687566,39:1.169024):0.236418):0.732194,40:1.195390):0.51611):0.579826,(((49:0.000002,50:0.017169):0.065535,51:0.168749):1.4024,52:1.180587):0.433195):0.503455,((21:0.783472,22:0.646952):0.655317,23:1.125371):0.467474):0.734387,(((((24:0.054062,25:0.216108):0.426304,26:0.495811):0.0735384,27:0.160969):0.599821,(28:1.312526,29:0.607896):0.278315):0.12446,((((30:0.499317,31:0.258497):0.317612,32:0.761969):0.295404,33:0.101827):0.16717,34:0.223287):0.443918):0.676379):0.231181,((((16:0.000002,17:0.000003):0.203955,18:0.203452):0.156949,19:0.416117):0.528408,20:0.882038):0.365832):0.286121,15:1.101426):0.603848):0.46357):0.15499,(((8:0.011024,9:0.008116):0.315906,10:0.340976):0.351221,11:1.303022):1.03853):0.118226):0.113246):0.0791645,(2:0.417041,3:0.586203):0.157224);
 727: 2 -24192.3898 -24800.26293 (0:0.263855,((1:0.110240,((4:0.300872,5:0.515882):0.370321,((6:0.642496,((((8:0.002883,9:0.011859):0.335733,11:1.031597):0.298678,10:0.152733):0.672949,((12:0.000002,13:0.000002):0.675394,((((((14:2.775765,((21:0.751786,22:0.665996):0.843853,23:0.859932):0.207028):0.562778,((((35:2.757157,(47:1.611671,48:1.124015):1.17192):0.212811,((44:0.877052,45:1.156897):0.624484,46:1.869099):0.363802):1.09827,(((36:0.109898,(37:0.244986,38:0.125410):0.141092):1.20774,(39:0.873964,((41:0.384963,43:0.008973):0.0953825,42:0.000003):1.50095):0.150526):0.475779,40:1.625451):0.718448):2.4272e-06,(((49:0.000002,50:0.015956):0.0733807,51:0.158863):1.76093,52:1.566444):0.323104):1.5207):0.479581,((((24:0.037653,25:0.153936):0.379926,(26:0.679811,27:0.265085):0.130972):0.461425,(28:1.306286,29:0.726696):0.417537):0.129985,((30:0.625405,31:0.276326):0.402511,(32:0.964990,(33:0.452643,34:0.215314):0.16249):0.140498):0.137514):0.946166):0.498017,20:0.656116):0.116432,(((16:0.000002,17:0.006830):0.262869,18:0.208233):0.367232,19:0.233929):0.451984):0.893476,15:0.951443):0.416493):0.813898):0.152859):0.0984214,7:0.865201):0.204053):0.159369):0.170736,2:0.377737):0.0195083,3:0.519357);
 728: 2 -23612.6112 -24791.05771 (0:0.279952,(1:0.193470,((4:0.284426,5:0.851742):0.442591,((6:0.933454,7:0.830540):0.262747,((((8:0.000002,9:0.007649):0.417951,10:0.285745):0.510105,11:0.789239):0.48552,((12:0.000001,13:0.000001):0.745428,((((14:2.714968,(((16:0.000002,17:0.000003):0.229372,18:0.228365):0.319838,19:0.385531):0.349666):0.583674,20:0.697832):0.360612,(((21:0.943780,22:0.955095):0.799521,23:0.714713):1.13179,(((((24:0.088593,25:0.118308):0.310766,26:0.575699):0.0989579,27:0.266999):0.20978,((28:1.125325,29:0.946764):0.523516,(((30:0.527180,31:0.375706):0.344533,32:1.069526):0.217706,(33:0.226058,34:0.380435):0.0268359):0.454576):0.0973712):0.557006,(((((35:3.438606,45:0.000003):0.898873,44:1.126031):0.462977,46:1.863068):0.262656,(47:1.903399,48:0.798206):0.608327):0.36734,(((((36:0.159309,38:0.156271):0.0914765,37:0.279673):0.620443,(39:1.532880,((41:0.446861,43:0.006131):0.144273,42:0.000002):1.50669):0.321924):0.88558,40:2.061387):0.352579,(((49:0.000002,50:0.006452):0.028362,51:0.204761):1.66056,52:1.263359):1.31599):0.356607):1.14708):0.147531):0.184484):0.659173,15:0.780069):0.329195):0.788602):0.142348):0.190955):0.113593):0.141673,(2:0.336586,3:0.772501):0.145107);
 729: 2 -26920.50868 -24791.29006 (0:0.250779,(1:0.233750,((2:0.137047,((((8:0.000003,9:0.031686):0.474131,10:0.216910):0.536888,11:0.817486):0.496425,((12:0.000001,13:0.000001):0.827192,(((((14:1.995642,((21:1.220140,22:0.593329):0.605188,23:0.648272):0.855197):0.295703,(((35:4.031629,40:0.790851):1.00905,(((49:0.000002,50:0.005607):0.0722708,51:0.134094):0.933917,52:1.832103):1.01411):0.409858,(((36:0.128105,(37:0.284993,38:0.142002):0.0802237):0.764228,(39:1.082556,((41:0.366845,43:0.000002):0.0931528,42:0.045480):1.26592):0.339652):0.746538,((44:0.902577,(45:0.563249,46:2.074449):0.618655):0.757979,(47:1.533909,48:1.417763):0.757521):0.397908):0.21781):0.605717):0.345069,((((((24:0.059330,25:0.146222):0.494725,26:0.495215):0.0615573,27:0.194334):0.185224,28:1.313645):0.0915262,29:1.150227):0.142508,(((30:0.468714,31:0.271221):0.355808,32:0.729984):0.211602,(33:0.360646,34:0.256542):0.174339):0.28251):0.862857):0.198128,((((16:0.000001,17:0.000003):0.315229,18:0.095943):0.166856,19:0.520123):0.969616,20:0.660224):0.297332):0.810291,15:0.897841):0.4106):0.563765):0.287398):0.219242,((4:0.255816,5:0.858421):0.201115,(6:0.710172,7:0.684361):0.4597):0.348217):0.0689568):0.0770049,3:0.726997);
 730: 5 -24578.52155 -24795.04493 (0:0.220493,(1:0.203660,((4:0.484696,5:0.556319):0.356262,((6:0.866761,7:0.714701):0.275794,((((8:0.010037,9:0.011355):0.359742,10:0.298884):0.467305,11:0.694502):0.37035,((12:0.000001,13:0.000001):0.834169,(((((14:3.079934,((21:1.026255,22:0.826039):0.970613,23:0.886682):0.0576026):0.430669,((((35:2.733204,((36:0.077947,(37:0.299347,38:0.116576):0.110459):0.353283,(39:1.134766,(41:0.161754,(42:0.093194,43:0.006476):0.231064):1.55001):0.514418):0.696244):0.430905,40:1.869337):0.215508,(((44:1.085494,45:0.875690):0.889438,46:1.908690):0.77806,(47:1.774736,48:1.023065):0.832292):0.632372):0.5356,(((49:0.000002,50:0.009350):0.0653347,51:0.147395):1.28098,52:1.365099):0.700251):0.738556):0.692526,(((((24:0.115092,25:0.224056):0.354396,26:0.535949):0.0898796,27:0.375060):0.220847,(28:1.426302,29:0.845830):0.402808):0.31253,((((30:0.503461,31:0.298701):0.355132,32:0.942874):0.247782,33:0.112177):0.265236,34:0.414957):0.363589):0.733882):0.152764,((((16:0.000001,17:0.000003):0.311772,18:0.132151):0.298453,19:0.370935):0.61444,20:0.606676):0.245008):0.784958,15:1.162848):0.46493):0.384225):0.137608):0.10508):0.187403):0.114551,(2:0.287515,3:0.588355):0.188239);
 731: 1 -24335.45674 -24796.33393 (0:0.272806,((1:0.191224,2:0.352084):0.0901497,((4:0.178859,5:0.810651):0.449376,((6:0.838866,7:0.635400):0.119087,((((8:0.005616,9:0.020607):0.472446,10:0.146922):0.524754,11:0.803166):0.435569,(((12:0.000001,13:0.000001):0.27288,35:4.351249):0.796766,(((((((14:1.641481,(21:0.755291,22:0.836028):0.274856):0.374319,23:0.836648):0.549638,((((((36:0.085743,(37:0.226716,38:0.100470):0.0340261):0.68172,((41:0.324036,43:0.000002):0.123912,42:0.015025):1.26132):0.181225,39:1.116850):2.6271e-06,40:1.915986):0.637797,(((44:1.266287,45:0.868382):0.441706,46:1.817793):0.947869,(47:2.023753,48:1.212700):0.927103):0.357392):0.208343,(((49:0.000002,50:0.012139):0.0208806,51:0.231438):1.51233,52:0.851556):0.790898):0.856894):1.03063,(((((24:0.147322,25:0.099748):0.360099,(26:0.665274,27:0.187338):0.0604278):0.23134,28:1.551221):0.133903,29:1.145561):0.252161,(((30:0.455970,31:0.179652):0.322923,32:0.624117):0.259762,(33:0.444049,34:0.236739):0.16732):0.0922984):0.898349):0.317593,20:0.670446):0.411054,(((16:0.000001,17:0.007028):0.251739,18:0.226849):0.324882,19:0.390942):0.577709):0.22303,15:0.826425):0.696527):0.435542):0.266038):0.174353):0.147564):0.0974157,3:0.637188);
 732: 3 -24518.30107 -24792.63279 (0:0.266039,(1:0.131749,((4:0.266894,5:0.612123):0.39331,((6:0.810343,7:0.599275):0.313108,((((8:0.000002,9:0.000002):0.24542,10:0.293326):0.428634,11:0.568147):0.425485,((12:0.000001,13:0.000001):0.509948,((((14:3.051179,((21:1.030415,22:0.504908):0.689048,23:0.783222):0.423625):0.457877,(((((24:0.012281,25:0.181645):0.338677,26:0.592170):0.0904155,27:0.354365):0.494454,((28:1.047280,29:0.730774):0.243438,((((30:0.456769,31:0.368484):0.261515,32:1.001706):0.329873,33:0.142968):0.105709,34:0.333345):0.568638):0.0050607):0.624111,((((((35:4.864169,45:0.127193):0.803137,46:2.564185):0.463009,44:1.283248):0.703415,(47:1.241066,48:1.507358):0.665236):1.6673,(((49:0.000002,50:0.003142):0.0649825,51:0.139380):1.41769,52:1.118391):0.395144):0.201009,((((36:0.108975,(37:0.354749,38:0.130160):0.13195):1.06889,((41:0.358110,43:0.004465):0.0400522,42:0.099244):1.29762):0.149958,39:1.263859):0.857582,40:1.743358):0.403796):1.14543):0.360177):0.2725,((((16:0.000002,17:0.006764):0.286163,18:0.167637):0.478963,19:0.201599):0.673838,20:0.598364):0.601787):0.208796,15:1.493639):0.706083):0.585976):0.544338):0.130994):0.0936658):0.114699,(2:0.314420,3:0.450293):0.0844212);
 733: 3 -23344.86104 -24797.21134 (0:0.250096,1:0.272924,((2:0.306143,3:0.535923):0.0702258,((4:0.253156,5:0.602598):0.308576,((6:0.712932,7:0.804907):0.224572,((((8:0.000003,9:0.027414):0.400161,10:0.241192):0.586773,11:0.798900):0.286648,((12:0.000001,13:0.000001):0.701592,(((((14:3.041531,((21:0.857387,22:0.860241):0.884127,23:0.676181):0.245882):0.726789,(((((35:3.425358,45:0.000003):0.945512,46:2.470182):0.28785,(44:1.033400,(47:1.647829,48:1.551335):1.36968):0.165612):1.48652,(((36:0.113562,(37:0.235578,38:0.115204):0.127936):0.877679,(39:0.984373,((41:0.410416,43:0.000002):0.0640615,42:0.057861):1.4196):0.243309):0.801386,40:1.185805):0.840884):0.0540216,(((49:0.000002,50:0.012028):0.0448818,51:0.167664):1.18374,52:1.310589):0.494102):0.573951):1.16626,(((((((24:0.085498,25:0.146284):0.320707,(26:0.505233,27:0.197728):0.085766):0.184297,28:1.637481):0.121303,29:1.237242):0.199299,32:0.971764):0.203806,(33:0.327089,34:0.343044):0.17033):0.0873884,(30:0.425839,31:0.427667):0.264893):0.574875):0.185153,((((16:0.000002,17:0.000003):0.265697,18:0.194590):0.176629,19:0.412028):0.841309,20:0.316773):0.608926):0.308906,15:0.677481):0.568454):0.576038):0.116916):0.127336):0.0735634):0.0880474);
 734: 1 -25022.88728 -24797.00617 (0:0.349609,1:0.231675,(((2:0.305812,(((6:0.706924,7:0.675396):0.0833359,((12:0.000001,13:0.000001):0.641617,((((((14:2.583760,((21:1.278173,22:0.791737):1.35168,23:1.020814):0.410338):0.725524,(((((35:2.905295,(47:2.117649,48:0.775957):1.20098):0.216448,46:2.300585):0.213549,(44:0.855617,45:1.200480):0.320803):1.59431,((((36:0.112393,(37:0.308967,38:0.114282):0.0982097):1.17305,(41:0.127791,(42:0.119662,43:0.000002):0.325457):1.36997):0.367804,39:1.015682):0.520688,40:1.701821):0.381831):0.399772,(((49:0.000002,50:0.011819):0.0429603,51:0.173678):1.96505,52:1.776855):0.624804):0.483075):0.87296,((((((24:0.123168,25:0.144552):0.505194,27:0.180132):0.060227,26:0.579895):0.298036,(28:1.855827,29:0.805817):0.204931):0.227074,32:1.094091):0.114998,((30:0.535061,31:0.302608):0.450039,(33:0.349163,34:0.434122):0.220639):0.181361):0.627357):0.497356,(((16:0.000001,17:0.006642):0.332986,18:0.160857):0.32057,19:0.457525):0.749436):0.179595,20:0.616326):1.02406,15:0.912826):0.291185):0.877802):0.189744,(((8:0.005509,9:0.031420):0.255338,10:0.428715):0.270455,11:0.919808):0.717501):0.258164):0.0744595,3:0.641642):0.117369,(4:0.122450,5:0.968652):0.590938):0.111774);
 735: 1 -23272.86954 -24793.14146 (0:0.248264,(1:0.179811,(((4:0.488466,5:0.436657):0.209362,(6:0.590351,7:0.473787):0.13652):0.24995,((((8:0.000002,9:0.029216):0.319705,10:0.234047):0.493751,11:0.845011):0.478298,(((12:0.000001,13:0.000001):2.02979e-06,35:3.945103):0.935247,(((((14:2.954552,((21:0.996199,22:0.742600):0.992046,23:0.474542):0.449414):0.808198,(((((36:0.034780,(37:0.252455,38:0.133488):0.129426):1.08798,39:1.006644):0.189919,((41:0.411719,43:0.000002):0.0908977,42:0.012779):1.22273):0.55322,40:1.741717):0.644456,((((44:1.001674,(47:1.910217,48:1.121407):1.08154):0.469245,45:1.054228):0.763112,46:1.850188):1.01214,(((49:0.000002,50:0.023140):0.0163256,51:0.207512):1.56888,52:1.383772):0.614968):2.28003e-06):0.673948):0.238493,((((((24:0.118310,25:0.100851):0.429008,26:0.523141):0.0741549,27:0.186323):0.393943,28:1.315610):0.295743,((((30:0.509226,31:0.206094):0.430786,32:0.951270):0.177058,33:0.232212):0.18197,34:0.182517):0.436514):0.349432,29:0.402744):1.01869):0.0938836,((((16:0.000001,17:0.014691):0.294012,18:0.176430):0.185358,19:0.382694):0.381316,20:0.635110):0.378689):0.186842,15:0.990049):0.556377):0.241155):0.279923):0.080157):0.172402,(2:0.211538,3:0.601570):0.097175);
 736: 1 -24491.47531 -24805.82014 (0:0.223855,(1:0.281141,((2:0.354297,((6:0.628938,7:0.857013):0.181788,(((8:0.000003,9:0.047925):0.614432,10:0.115703):0.402065,(11:0.977612,((12:0.000001,13:0.000001):0.51294,((((14:2.925870,(((21:0.672105,22:1.151970):1.2072,23:0.565355):0.346703,((((((35:3.852260,45:0.105120):1.01554,44:1.101619):0.19654,46:1.766999):0.471456,(47:1.840235,48:1.401909):0.852682):1.09791,((((36:0.135900,(37:0.297002,38:0.115906):0.0669144):0.79375,39:1.200052):0.312145,((41:0.470378,43:0.000002):0.0334172,42:0.058679):1.08898):0.740492,40:1.204326):1.27029):0.0864565,(((49:0.000002,50:0.011871):0.0436144,51:0.129794):1.21023,52:1.451707):0.32935):2.03702):0.28437):0.992824,(((24:0.039847,25:0.269855):0.199412,(26:0.505822,27:0.313117):0.0895198):0.33591,((28:1.098214,(((30:0.348986,31:0.424643):0.414788,(32:1.228631,33:0.163348):0.065858):0.358427,34:0.162937):0.743278):0.30509,29:0.643314):0.277323):0.301421):0.566251,((((16:0.000002,17:0.000003):0.227951,18:0.246673):0.319455,19:0.256521):0.50819,20:0.789027):0.484406):0.492989,15:0.787968):0.554777):0.575996):0.445425):0.230853):0.386203):0.0981518,3:0.581199):0.116344):0.06406,(4:0.292666,5:0.793936):0.634261);
 737: 1 -24544.6709 -24798.55552 (0:0.327058,(1:0.177683,((2:0.405847,((((8:0.011989,9:0.028608):0.501694,10:0.539424):0.548373,11:0.778185):0.585427,((12:0.000001,13:0.000001):0.959414,(((14:2.080568,(((21:0.745150,22:0.960237):0.563616,23:1.074861):0.432139,((((35:3.624247,40:0.300028):1.53993,(((36:0.078752,(37:0.254944,38:0.151954):0.127841):0.778637,39:1.360483):0.272839,((41:0.421654,43:0.000002):0.0803951,42:0.031905):0.998171):0.61113):0.572384,(((44:1.014582,46:2.080258):0.22782,45:1.098035):1.3303,(47:1.172010,48:1.934103):0.865792):0.281108):1.04283,(((49:0.000002,50:0.008539):0.0354393,51:0.151655):1.32578,52:1.672250):0.187414):0.509486):0.29897):0.307378,(((((16:0.000001,17:0.000003):0.324994,18:0.177636):0.290716,19:0.456302):0.508216,20:0.827396):0.684911,((((24:0.137608,25:0.154523):0.287833,26:0.416939):0.105543,27:0.218776):0.36481,((28:1.619966,29:0.632084):0.212171,(((30:0.588582,31:0.305768):0.131467,32:0.942366):0.211074,(33:0.370917,34:0.267850):0.328784):0.642321):0.102649):0.573933):0.142758):0.335371,15:0.947821):0.956139):0.415825):0.471376):0.168876,(4:0.376008,(5:0.590355,(6:0.712840,7:0.708469):0.544691):0.155423):0.483256):0.0809703):0.0844487,3:0.770972);
 738: 1 -23228.41127 -24800.82796 (0:0.278497,(1:0.201172,((4:0.255908,5:0.564226):0.399239,(6:0.789241,(7:0.828520,((((8:0.007599,9:0.000002):0.266574,11:0.858102):0.190726,10:0.358666):0.307779,((12:0.000002,13:0.000002):0.82728,(((((14:2.808068,((21:0.686306,22:0.898527):1.12272,23:0.658247):0.435034):0.586822,(((((35:2.210444,(47:1.823220,48:1.220645):0.928082):0.232618,46:2.232697):0.294232,(44:1.193726,45:0.770923):0.462487):1.09944,(((36:0.058070,(37:0.215734,38:0.099711):0.158754):0.793975,(39:0.880412,((41:0.410247,43:0.015170):0.0322356,42:0.078134):1.44684):0.382162):0.736908,40:1.248359):0.335891):0.234107,(((49:0.000002,50:0.015530):0.0949474,51:0.047559):1.77119,52:1.016462):0.651408):1.12261):0.208261,(((((24:0.082312,25:0.190079):0.384272,26:0.635820):0.186694,27:0.203821):0.446085,(28:1.354122,29:0.640036):0.197902):0.434895,(((30:0.526315,31:0.242158):0.333397,32:1.116391):0.244884,(33:0.361014,34:0.327888):0.121299):0.202135):0.560082):0.34279,((((16:0.000002,17:0.006586):0.24448,18:0.249683):0.319344,19:0.400231):0.63396,20:0.487026):0.280223):0.457216,15:1.339840):0.40462):0.598988):0.151522):0.0815831):0.150918):0.178854):0.0907024,(2:0.284283,3:0.442067):0.0419195);
 739: 1 -25063.98852 -24803.90743 (0:0.171312,(1:0.153207,((2:0.105136,(((8:0.000003,9:0.025612):0.468206,10:0.316197):0.229539,(11:0.365227,((12:0.000001,13:0.000001):0.34492,((((14:3.920727,(((((24:0.065941,25:0.212709):0.381833,26:0.706412):0.143912,27:0.159914):0.398547,(28:1.208138,29:0.904275):0.326461):0.239337,(((30:0.526759,31:0.321306):0.210032,32:1.214479):0.261313,(33:0.230688,34:0.449687):0.218336):0.268931):0.785829):0.263312,((21:0.671909,22:0.743986):1.20887,(23:0.645005,((((35:3.772835,40:0.464049):1.00296,(((36:0.165641,(37:0.216940,38:0.129673):0.0563033):0.856505,((41:0.390069,43:0.009516):0.0852067,42:0.012304):1.13427):0.12099,39:1.019031):0.972429):0.419056,(((44:1.329421,46:2.303712):0.210989,45:0.550023):0.956775,(47:1.640856,48:1.248539):0.758947):0.852594):0.183139,(((49:0.000002,50:0.011827):0.0676939,51:0.151774):1.25553,52:1.344940):0.680146):1.43904):0.357753):0.811102):0.0843513,((((16:0.000001,17:0.013363):0.361313,18:0.109223):0.554267,19:0.253060):0.952395,20:0.600576):0.43541):0.596354,15:0.912215):0.813619):1.04614):0.475435):0.55723):0.162304,((4:0.310155,5:0.665414):0.18679,(6:0.592702,7:0.793819):0.53119):0.152569):0.179629):0.133547,3:0.609592);
 740: 2 -24662.20079 -24793.04792 (0:0.154703,(1:0.271525,((2:0.289769,((6:0.503247,7:0.811216):0.39139,((((8:0.005967,9:0.024237):0.440225,10:0.346402):0.320354,11:0.587544):0.596494,((12:0.000001,13:0.000001):0.874685,((((((14:2.768728,(21:0.552400,22:1.096264):0.816738):0.302477,23:0.511058):0.676786,(((35:4.382309,((44:1.032410,(45:0.891729,46:2.590735):0.219664):0.526801,(47:1.464549,48:1.245412):0.852692):2.95327e-06):1.57282,(((36:0.015421,(37:0.272704,38:0.078448):0.119948):1.07009,(39:1.017589,((41:0.381982,43:0.000002):0.131427,42:0.039476):1.46947):0.279578):0.677697,40:1.373767):0.543053):0.680043,(((49:0.000002,50:0.009050):0.0210747,51:0.164384):1.02981,52:1.622238):0.283861):1.37671):0.496984,((((24:0.061845,25:0.230484):0.328696,26:0.675076):0.0709409,27:0.298364):0.226762,((28:1.068238,(((30:0.563149,31:0.299442):0.299578,32:0.964173):0.189983,(33:0.302035,34:0.277253):0.122302):0.519281):0.113352,29:0.778739):0.232868):0.322427):0.799063,((((16:0.000002,17:0.000003):0.295806,18:0.166858):0.273072,19:0.434858):0.846235,20:0.691835):0.10847):0.15023,15:1.152176):0.509993):0.429926):0.243325):0.113219):0.140883,(4:0.320833,5:0.860999):0.40163):0.0250904):0.254729,3:0.729291);
 741: 2 -27412.02262 -24795.18416 (0:0.259132,(1:0.155900,(((4:0.565215,5:0.602577):0.0636559,(6:0.673029,7:0.552396):0.295705):0.216439,((((8:0.000002,9:0.041056):0.412777,10:0.522842):0.428284,11:0.759343):0.601533,((12:0.000001,13:0.000001):0.738225,(((((((14:3.042003,((35:3.467048,(47:1.270352,48:1.736431):0.831923):0.326251,((44:1.384748,46:2.778557):0.350684,45:0.490798):1.12308):0.540915):0.196851,((36:0.061201,(37:0.183223,38:0.094784):0.100391):0.892306,(39:1.313771,((41:0.364656,43:0.000002):0.12829,42:0.014571):1.16243):0.33147):0.81906):0.650272,(40:1.113755,(((49:0.000002,50:0.002694):0.0654098,51:0.118086):1.12575,52:1.667355):0.676029):0.618114):0.326126,((21:0.969235,22:0.553630):1.02298,23:0.707519):0.934543):0.258389,(((((24:0.012272,25:0.193071):0.315429,26:0.570206):0.130607,27:0.193178):0.333682,(28:1.357249,29:0.512283):0.485983):0.503318,(((30:0.521809,31:0.335531):0.3957,32:0.977584):0.227201,(33:0.297964,34:0.265190):0.081686):0.492937):0.810362):0.476622,((((16:0.000001,17:0.005499):0.171372,18:0.216508):0.405202,19:0.343050):0.831591,20:0.631804):0.359853):0.454028,15:0.952820):0.559458):0.449188):0.260083):0.186816):0.135856,(2:0.310909,3:0.729341):0.107047);
 742: 1 -23054.21087 -24792.62951 (0:0.321386,(1:0.234209,(2:0.352379,(((4:0.445434,5:0.433230):0.192593,(6:0.799144,7:1.113548):0.311185):0.285081,((((8:0.000002,9:0.021930):0.155537,10:0.541736):0.667606,11:0.436702):0.596401,((12:0.000001,13:0.000001):0.585528,(((((14:2.980186,((21:0.975665,22:0.731242):1.12475,23:0.493782):0.274144):0.472294,((((35:5.209418,40:0.870142):0.768679,(((36:0.084483,(37:0.235633,38:0.079604):0.0967707):1.08971,((41:0.415619,43:0.000002):0.0428167,42:0.067518):1.19747):0.0982686,39:0.850374):0.971657):0.330153,((((44:0.990553,46:2.199484):0.197344,45:1.054891):1.50281,48:1.667243):0.414241,47:1.649293):1.9676):0.333493,(((49:0.000002,50:0.003072):0.0699713,51:0.136515):1.1077,52:1.239170):0.071133):1.36425):0.385583,((((((24:0.039777,25:0.167775):0.244973,26:0.587736):0.18396,27:0.249161):0.285747,28:1.769246):0.193379,29:0.769077):0.356949,((((30:0.348464,31:0.283959):0.369622,32:0.857217):0.212198,33:0.280165):0.265639,34:0.166959):0.289893):0.526658):0.512487,((((16:0.000002,17:0.014104):0.256572,18:0.199025):0.253865,19:0.418284):0.447053,20:0.654140):0.231077):0.264882,15:1.141873):0.538379):0.499581):0.284583):0.109691):0.0807829):0.119001,3:0.618871);
 743: 1 -26463.24614 -24796.73352 (0:0.276790,(1:0.161133,(2:0.330644,(((4:0.553968,5:0.598471):0.254896,(6:0.829548,7:0.870618):0.176346):0.0881356,((((8:0.019228,9:0.007157):0.285986,10:0.426163):0.33157,11:0.896603):0.741832,((12:0.000001,13:0.000001):0.850636,(((((14:3.168851,((21:1.102164,22:0.608008):1.02881,23:0.660905):0.230813):1.24082,(((((24:0.065250,25:0.240810):0.350533,26:0.843979):0.0476303,27:0.355568):0.531684,((((30:0.351857,31:0.458588):0.277711,32:0.814192):0.277875,33:0.192686):0.322094,34:0.253726):0.693066):0.124932,(28:1.391485,29:0.642801):0.293031):0.36845):0.0150269,((35:2.500272,(((44:1.040082,45:1.001049):0.402372,46:1.842580):0.733898,(47:1.445012,48:1.307793):1.23637):0.970932):1.47223,(((((36:0.095472,(37:0.263699,38:0.148051):0.125068):0.642665,(39:1.098653,((41:0.405491,43:0.008174):0.0662543,42:0.054674):1.78575):0.439878):1.24107,40:1.331137):0.927579,((49:0.000002,50:0.000002):2.99456e-06,51:0.192998):1.83223):0.152203,52:1.014820):0.251614):0.929978):0.570358,((((16:0.000001,17:0.006063):0.255448,18:0.220674):0.331433,19:0.418743):0.485446,20:0.680159):0.0790785):0.495617,15:0.982365):0.293616):0.613518):0.0955355):0.142458):0.114104):0.100219,3:0.583135);
 744: 2 -25747.45064 -24796.26667 (0:0.282761,(1:0.220780,((4:0.381876,(5:0.602462,(((8:0.006696,9:0.020345):0.264922,10:0.484743):0.352915,11:0.777669):0.639736):0.0857309):0.275152,((6:0.850891,7:0.869542):0.299349,(((12:0.000001,13:0.000001):0.231203,35:3.558362):0.839723,((((((14:2.906001,(((((36:0.080309,(37:0.232208,38:0.079096):0.0918557):0.998699,(39:1.154364,((41:0.349918,43:0.000002):0.0933024,42:0.049364):1.64171):0.358638):0.321724,40:2.035959):0.658418,(((44:1.390012,45:0.659948):1.1957,46:1.371411):0.929062,(47:1.801136,48:1.045396):0.323227):1.07018):0.222219,(((49:0.000002,50:0.012327):0.0922643,51:0.133120):1.32586,52:1.504551):0.577308):0.477823):0.222554,((21:0.880034,22:0.754968):1.13275,23:0.519083):0.860046):0.35111,(((((24:0.079036,25:0.221588):0.426299,26:0.511849):0.130015,27:0.193351):0.284549,(28:1.353351,29:0.773508):0.316853):0.198623,(((30:0.439788,31:0.316402):0.502779,32:0.913545):0.262996,(33:0.249882,34:0.362113):0.132643):0.220327):0.54631):0.445924,(((16:0.000001,17:0.000003):0.339852,18:0.155083):0.386975,19:0.465117):0.616512):0.230997,20:0.895342):0.622822,15:1.333113):0.258637):0.545399):0.108642):0.0811003):0.0674814,(2:0.316628,3:0.545545):0.0890964);
 745: 1 -25209.14784 -24789.97386 (0:0.333463,(1:0.142462,((4:0.297971,5:0.697584):0.480494,(((6:0.862692,7:0.751740):0.281294,((12:0.000001,13:0.000001):0.43399,((((((14:2.029103,((21:0.624211,22:0.865544):0.326084,23:1.020595):0.825782):0.102641,(((((35:3.556395,45:0.000003):1.39726,44:0.626877):0.62377,46:2.798365):0.122896,(47:1.383628,48:1.143477):0.71197):1.4738,((((36:0.074928,(37:0.254699,38:0.110477):0.0762741):0.701502,(39:0.839828,((41:0.352586,43:0.000002):0.0805966,42:0.051604):1.54184):0.336836):1.08806,40:1.474485):0.733845,(((49:0.000002,50:0.005781):0.0980135,51:0.063446):1.11208,52:1.396089):0.379105):0.101654):0.404632):0.630374,20:0.411806):0.440799,(((16:0.000001,17:0.000003):0.232807,18:0.164380):0.26048,19:0.425642):0.485034):0.345558,((((((24:0.040384,25:0.179032):0.444425,26:0.478378):0.0894971,27:0.247560):0.258645,28:1.540602):0.140254,29:0.770455):0.126945,((((30:0.400704,31:0.315452):0.244266,32:0.864876):0.236183,33:0.224183):0.311337,34:0.188066):0.345777):0.696078):0.687122,15:0.718981):0.734298):0.524002):0.148752,(((8:0.000002,9:0.025685):0.411179,10:0.334865):0.404886,11:0.898605):0.61255):0.105946):0.230149):0.0580447,(2:0.238845,3:0.560246):0.191024);
 746: 3 -24600.35998 -24797.77935 (0:0.226319,((1:0.236538,(2:0.339455,3:0.563523):0.104935):0.117278,((4:0.311941,5:0.554177):0.135379,(((8:0.009477,9:0.011547):0.395926,10:0.298684):0.461588,11:0.582903):0.593483):0.24625):0.0986411,((6:0.813637,7:0.717089):0.11979,((12:0.000001,13:0.000001):0.821482,(((((14:2.630364,(21:0.493355,22:0.996972):0.580636):0.601044,(23:0.686310,(((35:2.912204,40:0.874983):0.266701,((((36:0.125461,(37:0.220213,38:0.141129):0.0946177):0.883955,39:1.198089):0.194508,((41:0.411297,43:0.000002):0.119109,42:0.005546):1.24105):0.562772,(((44:0.937911,45:0.916340):0.33655,46:2.035828):0.900849,(47:1.418295,48:1.370637):0.753322):0.443285):0.405979):1.16718,(((49:0.000002,50:0.003064):0.0282097,51:0.203826):1.15759,52:1.405715):0.209205):0.74173):0.579128):0.586313,((((24:0.156487,25:0.181721):0.510007,27:0.298444):0.172063,26:0.648029):0.201094,((28:1.370782,29:0.941927):0.132979,((((30:0.382223,31:0.420872):0.383236,32:0.992170):0.248345,33:0.220464):0.134628,34:0.279408):0.481732):0.157533):0.647801):0.253909,((((16:0.000001,17:0.020918):0.357874,18:0.304346):0.55429,19:0.395010):0.651968,20:0.688891):0.146135):0.633268,15:0.978172):0.337033):0.631714):0.181902);
 747: 1 -23629.9513 -24796.40873 (0:0.355036,(1:0.132138,((4:0.380872,5:0.408375):0.40048,((6:0.797212,((((8:0.000002,9:0.024736):0.294871,10:0.378015):0.519126,11:0.774946):0.604149,((12:0.000001,13:0.000001):0.747142,((((((14:2.835896,(21:0.393533,22:0.995363):0.607879):0.254753,23:0.508268):0.71378,((((((35:5.379128,45:0.000002):1.06081,44:1.470171):0.644157,(46:1.769874,(47:2.546933,48:1.237067):0.61304):0.179577):1.06038,((((36:0.206673,38:0.115681):0.163146,37:0.118020):0.84822,(39:1.464288,((41:0.415729,43:0.000002):0.128481,42:0.000003):1.18135):0.416626):0.235291,40:1.541355):0.593006):0.73125,52:1.613530):0.329541,((49:0.000002,50:0.021701):0.0223141,51:0.188195):1.28777):0.636516):0.475621,((((24:0.115793,25:0.257282):0.367956,(28:1.724304,(29:0.834989,(((30:0.415120,31:0.365455):0.319745,32:0.995508):0.21009,(33:0.258193,34:0.356481):0.15616):0.492337):0.12535):0.193674):0.0502789,27:0.248761):0.219914,26:0.566854):0.652744):0.767534,((((16:0.000002,17:0.014201):0.205658,18:0.166527):0.477964,19:0.481590):0.745154,20:0.847196):0.113039):0.307019,15:1.222287):0.658828):0.405986):0.342731):0.0559156,7:0.746845):0.163702):0.257835):0.0828479,(2:0.210144,3:0.543559):0.117947);
 748: 1 -26259.56418 -24792.70011 (0:0.320697,(1:0.237951,((4:0.338017,5:0.709703):0.537185,(((6:0.776527,7:0.986213):0.0963083,(((8:0.002874,9:0.009767):0.254786,11:1.160434):0.127846,10:0.198804):0.952987):0.187729,((12:0.000001,13:0.000001):0.824282,(((((14:2.233754,(((35:3.401318,((44:1.078433,45:0.974513):0.288675,46:2.225977):1.03704):0.123764,(47:1.325137,48:2.038541):1.10874):0.927117,((((((36:0.207684,38:0.094721):0.0980291,37:0.177859):1.20346,((41:0.447878,43:0.000002):0.0637742,42:0.026502):1.57888):0.352897,39:0.621739):0.476259,40:1.729235):0.252605,(((49:0.000002,50:0.011514):0.0565553,51:0.157844):1.39337,52:1.256810):0.834794):2.78057e-06):0.337995):0.593497,((21:0.905329,22:0.896022):0.564665,23:0.624585):1.00202):0.545733,((((((24:0.041125,25:0.221406):0.378582,26:0.634176):0.10224,27:0.183523):0.527458,28:1.284410):0.160173,((((30:0.444909,31:0.323241):0.509561,32:0.963113):0.0729257,33:0.181828):0.159019,34:0.280953):0.481852):0.086207,29:0.846808):0.738895):0.165841,((((16:0.000002,17:0.005983):0.259172,18:0.184553):0.219733,19:0.424134):0.443264,20:0.928227):0.109917):0.557642,15:0.932925):0.268292):0.713226):0.151035):0.0894639):0.080974,(2:0.322584,3:0.586057):0.0805257);
 749: 1 -23085.56715 -24800.5582 (0:0.315907,(1:0.160308,((((4:0.426840,5:0.459296):0.219999,7:0.806511):0.0823471,6:0.834909):0.211119,((((8:0.000003,9:0.038774):0.488586,10:0.132260):0.523578,11:0.724729):0.305942,((12:0.000001,13:0.000001):0.314606,((((((14:2.449175,(21:1.322565,22:0.610137):0.739438):0.066727,23:0.983533):0.538879,(((((35:4.192376,((44:1.178780,46:2.788941):0.436183,45:1.321689):0.214448):0.432775,(47:1.313353,48:1.481996):0.832609):1.08658,((41:0.460284,43:0.000002):0.0962039,42:0.000002):0.899835):0.88601,(((36:0.044498,(37:0.323490,38:0.144729):0.124114):0.856726,39:1.323131):0.124845,40:1.991810):0.568614):0.385513,(((49:0.000002,50:0.009394):0.0354917,51:0.157527):1.00423,52:1.551404):0.881058):0.809483):0.423467,(((((24:0.093958,25:0.194885):0.477415,26:0.515382):0.0802628,27:0.133414):0.606166,(28:1.524419,29:0.733808):0.1864):0.242541,((((30:0.519673,31:0.368318):0.258963,32:1.128488):0.23883,33:0.222861):0.150956,34:0.387875):0.376876):0.518829):0.166479,((((16:0.000002,17:0.000003):0.354694,18:0.172434):0.328629,19:0.392163):0.598213,20:0.891043):0.284594):0.636916,15:0.636723):0.674374):0.357379):0.17938):0.287721):0.117047,(2:0.275030,3:0.466447):0.128814);
 750: 1 -25621.31636 -24799.3823 (0:0.221474,((1:0.200858,(((4:0.274673,5:0.598942):0.435776,(6:0.614290,7:0.953014):0.208047):0.17904,((((8:0.000002,9:0.017595):0.429961,10:0.346581):0.343905,11:0.446727):0.682164,((12:0.000001,13:0.000001):0.598486,(((((14:2.520664,(21:0.714829,22:0.833848):0.786397):0.131027,23:0.846450):0.903407,((((24:0.032134,25:0.185879):0.392035,(26:0.599809,27:0.176933):0.0345261):0.636249,((28:1.409496,29:0.443064):0.240414,((((30:0.476774,31:0.220825):0.507147,33:0.155816):0.172101,32:1.084907):0.105531,34:0.157614):0.382907):0.112979):0.549242,((((35:4.026566,40:0.456246):0.813691,(((36:0.128365,(37:0.291894,38:0.042758):0.0949316):0.624427,((41:0.413210,43:0.013065):0.0977613,42:0.031401):1.25514):0.352932,39:1.216068):0.542287):0.319284,(((44:1.245522,45:0.867722):0.649493,46:2.703247):0.300629,(47:1.968103,48:0.956049):0.883736):1.03575):0.390126,(((49:0.000002,50:0.011358):0.0224978,51:0.144732):1.4374,52:1.452477):0.420958):0.937065):0.247617):0.416384,((((16:0.000002,17:0.012854):0.262,18:0.206191):0.480214,19:0.274950):0.496133,20:0.728607):0.0953669):0.240409,15:0.971254):0.77297):0.430264):0.340506):0.0903448):0.107079,2:0.464144):0.0649086,3:0.628973);
 751: 2 -24531.0028 -24798.07965 (0:0.286521,(1:0.142285,((2:0.202767,((((8:0.005078,9:0.009675):0.383344,10:0.442366):0.510271,11:0.711635):0.543172,((12:0.000001,13:0.000001):0.732862,(((14:2.751019,((((21:1.079007,22:0.548115):1.62531,23:0.599548):0.911758,(((((35:3.575550,40:0.703881):0.907734,(((36:0.071702,(37:0.242234,38:0.121061):0.115593):1.29366,((41:0.393764,43:0.011248):0.0675721,42:0.042902):1.03816):0.217315,39:0.930287):0.941028):0.864524,52:1.490477):0.0116342,(((44:1.253085,45:0.714762):0.472232,46:1.647834):1.07487,(47:1.470093,48:1.689519):0.584145):1.48186):0.0464352,((49:0.000002,50:0.003126):0.0874389,51:0.097219):1.26694):1.30097):0.446869,((((24:0.080407,25:0.258450):0.359212,26:0.622821):0.087566,27:0.308472):0.335442,((28:1.123544,29:0.582024):0.288911,(((30:0.437875,31:0.372637):0.260188,(33:0.252147,34:0.379306):0.126583):0.295199,32:0.953077):0.380334):2.91046e-06):0.377635):0.0276659):0.257292,((((16:0.000001,17:0.000003):0.274146,18:0.145326):0.349774,19:0.399878):0.362959,20:0.739688):0.453071):0.533206,15:1.285203):0.69427):0.41007):0.574619):0.153405,(4:0.528220,(5:0.578203,(6:0.716530,7:0.826747):0.325124):0.219106):0.453602):0.106187):0.106136,3:0.694986);
 752: 2 -24400.35118 -24794.97157 (0:0.272008,1:0.343343,(2:0.367350,(3:0.650872,(4:0.453575,((5:0.439537,(((8:0.008448,9:0.042722):0.32192,10:0.408869):0.222008,11:0.943490):0.816476):0.259999,((6:0.755915,7:0.804076):0.0536415,(((12:0.000001,13:0.000001):0.0121088,35:3.948905):1.51196,((((14:2.911209,(((21:0.892407,22:0.632581):1.31289,23:0.721484):0.618406,(((((36:0.103954,(37:0.273054,38:0.097563):0.0723477):1.2895,(39:0.860599,((41:0.470605,43:0.000002):0.0773886,42:0.034620):1.79085):0.192122):0.890677,40:1.439966):0.772438,(((44:1.113423,45:1.122087):0.180079,46:2.223874):0.813001,(47:1.988491,48:1.575701):0.70241):1.8141):0.0733702,(((49:0.000002,50:0.003027):0.0565815,51:0.212123):1.30253,52:1.946434):2.8206e-06):0.71251):0.155895):0.108501,(((24:0.010740,25:0.228781):0.418746,(26:0.681476,27:0.246382):0.0103099):0.413952,((28:1.522260,29:0.476589):0.175129,((((30:0.444883,31:0.387745):0.27516,32:0.980558):0.361046,33:0.110713):0.216558,34:0.201889):0.754877):0.194211):0.652361):0.601665,((((16:0.000001,17:0.000003):0.267005,18:0.211792):0.416302,19:0.321078):0.64208,20:0.763883):0.110757):0.480566,15:0.976969):0.259189):0.886848):0.176838):0.203506):0.193269):0.106661):0.0677115);
 753: 1 -24400.42176 -24793.75484 (0:0.236792,((1:0.217689,(((4:0.507008,5:0.502772):0.137338,(((8:0.000003,9:0.022459):0.349949,10:0.368320):0.357763,11:1.007729):0.608681):0.312969,((6:0.684269,7:1.082215):0.265315,((12:0.000001,13:0.000001):1.20216,(((((14:2.781911,((21:1.035885,22:0.740791):1.1574,23:0.644194):0.302399):0.51579,(((((35:3.129494,40:0.878398):0.287935,((36:0.138516,(37:0.295592,38:0.138007):0.0885962):0.916802,(39:1.248416,((41:0.411753,43:0.009922):0.0806274,42:0.045363):1.12527):0.161752):1.1489):1.11187,(((44:1.104927,45:0.917926):0.531862,46:1.587492):0.621461,(47:1.608916,48:1.491757):0.413997):0.82181):0.290538,52:1.391613):0.159734,((49:0.000002,50:0.002955):2.23121e-06,51:0.237342):1.24289):1.23294):0.430435,((((24:0.029340,25:0.268549):0.41831,26:0.681762):0.0321415,27:0.242495):0.393209,((28:1.141794,29:0.574386):0.370534,((((30:0.527877,31:0.310813):0.442411,32:0.800160):0.218456,33:0.229342):0.122136,34:0.236368):0.504902):0.0515893):0.276475):0.487616,((((16:0.000001,17:0.000003):0.322638,18:0.097722):0.269032,19:0.612451):0.449363,20:1.009713):0.261669):0.320563,15:0.974417):0.245773):0.358677):0.161118):0.0372655):0.108704,2:0.351149):0.170877,3:0.584266);
 754: 3 -24992.89494 -24794.15963 (0:0.313560,(1:0.188056,((4:0.434215,5:0.575217):0.613342,((6:0.908756,7:0.660457):0.260821,((((8:0.000002,9:0.012200):0.49635,10:0.181985):0.613242,11:1.079845):0.354659,((12:0.000001,13:0.000001):0.868104,((((14:3.040137,((21:0.878080,22:0.648805):0.732801,23:0.799585):0.757875):0.302707,((((16:0.000002,17:0.006647):0.271449,18:0.103993):0.215279,19:0.581197):0.675167,(20:0.915911,((((((24:0.064986,25:0.224280):0.273536,26:0.588156):0.0741109,27:0.157312):0.182609,28:1.406192):0.0832597,29:0.964454):0.170433,(((30:0.564771,31:0.101212):0.379116,32:0.675346):0.169811,(33:0.301595,34:0.390686):0.0412228):0.290893):0.89874):2.73667e-06):0.125291):0.669434,(((35:3.253678,(((44:1.015024,46:2.714345):0.238628,45:0.853899):1.15219,(47:1.729343,48:1.285966):1.06062):0.759443):0.189074,((((36:0.105603,(37:0.304329,38:0.078199):0.0990826):1.04726,39:1.345797):0.263501,((41:0.368407,43:0.000002):0.0912038,42:0.019227):1.39637):0.508922,40:1.306419):0.457019):0.0314438,(((49:0.000002,50:0.008956):0.0536409,51:0.180291):1.53728,52:1.438353):0.541751):1.32978):0.120874,15:0.745849):0.740873):0.439522):0.272277):0.175986):0.138152):0.093143,(2:0.368945,3:0.612966):0.0922388);
 755: 1 -24991.93033 -24791.68861 (0:0.280347,(1:0.237918,((4:0.344517,5:0.370866):0.333185,((6:0.446675,7:0.983935):0.400398,((((8:0.005164,9:0.022643):0.39985,10:0.344260):0.506851,11:0.747931):0.269532,((12:0.000001,13:0.000001):0.633269,((((((14:3.426086,(21:0.856984,22:0.733681):0.911129):0.290267,23:0.150403):0.757295,((((35:3.475222,40:0.789093):0.485956,((36:0.036355,(37:0.273955,38:0.060636):0.137099):1.10363,(39:0.961132,((41:0.348704,43:0.000002):0.0937097,42:0.000011):1.24207):0.354569):0.746481):0.66393,52:1.229339):2.87285e-06,((((44:1.352508,46:2.380477):0.48555,45:0.900851):0.661814,(47:1.787476,48:1.461819):0.248366):0.86172,((49:0.000002,50:0.008953):0.0649973,51:0.190688):1.74963):0.0884716):1.07093):0.56522,(((((24:0.088300,25:0.158504):0.329591,27:0.266174):0.0711283,26:0.784259):0.407525,(28:1.226665,29:0.769487):0.162543):0.326175,((((30:0.684409,31:0.234876):0.394892,32:1.104975):0.134996,33:0.306623):0.19835,34:0.165052):0.268583):0.400793):0.456184,((((16:0.000001,17:0.013068):0.276106,18:0.147580):0.296774,19:0.331018):0.522751,20:0.547423):0.19876):0.382565,15:0.996318):0.46736):0.475585):0.119083):0.148822):0.185455):0.106424,(2:0.465680,3:0.717870):0.107228);
 756: 2 -25103.10175 -24794.07461 (0:0.251748,(1:0.287158,((4:0.418300,5:0.785196):0.237487,((6:0.613408,7:0.493083):0.228868,((((8:0.006511,9:0.042587):0.45022,10:0.319831):0.291606,11:0.914408):0.40244,((12:0.000001,13:0.000001):0.93951,(((((14:2.453666,((21:0.676655,22:1.063605):1.28672,23:0.726620):0.419025):0.322189,((((((35:3.899186,45:0.124547):0.488197,44:1.216457):0.295959,46:2.035322):0.487672,(47:1.548726,48:1.740566):1.03237):0.596006,((((36:0.050320,(37:0.262109,38:0.089302):0.142786):0.944953,39:1.334596):0.20109,((41:0.317849,43:0.000002):0.0615792,42:0.022974):1.27694):0.438551,40:1.880151):0.712414):2.95134e-06,(((49:0.000002,50:0.011447):0.0299054,51:0.166007):1.58339,52:1.196497):0.692414):1.04328):0.143865,((24:0.079852,25:0.196814):0.26991,(26:0.535741,(27:0.187190,((28:1.598301,29:0.620887):0.145813,(((30:0.652955,31:0.231075):0.279702,32:1.185705):0.184409,(33:0.318453,34:0.253502):0.268362):0.540868):0.520269):0.159136):0.0418039):0.506464):0.38159,((((16:0.000002,17:0.006284):0.250756,18:0.196533):0.245788,19:0.439927):0.604521,20:0.652795):0.513243):0.361068,15:0.737496):0.532388):0.481393):0.212108):0.180398):0.179552):0.0835368,(2:0.357298,3:0.714550):0.0800735);
 757: 1 -25407.65291 -24796.27863 (0:0.328895,(1:0.243179,(((4:0.506851,5:0.683413):0.259319,(6:0.814745,7:0.613995):0.233626):0.158046,(((((8:0.000002,9:0.020720):0.407588,10:0.181085):0.607664,11:1.016872):0.325868,((12:0.000001,13:0.000001):0.161394,35:4.136608):0.912454):0.220785,(((((14:2.166321,((21:0.785871,22:0.670096):0.658485,23:0.741777):0.0272872):0.378784,(((((((36:0.073577,(37:0.284930,38:0.140571):0.153177):0.84004,39:1.181856):0.176675,((41:0.489073,43:0.000002):0.107659,42:0.036196):1.37609):0.408781,40:1.422424):0.530393,(((44:1.550061,45:0.764220):0.846446,46:1.846730):1.28668,(47:1.492396,48:1.212361):0.328977):1.38962):0.386262,52:1.412888):0.277167,((49:0.000002,50:0.011783):0.0197584,51:0.174283):0.9324):0.826382):0.766236,(((((24:0.022217,25:0.325310):0.43978,27:0.218449):0.0704129,26:0.584107):0.265056,(28:1.378864,29:0.650944):0.227111):0.259112,((30:0.522097,31:0.361460):0.330819,((32:0.855641,34:0.257153):0.0998942,33:0.297826):0.0911168):0.249115):0.602981):0.25689,((((16:0.000001,17:0.012223):0.330415,18:0.190876):0.323305,19:0.408370):0.50505,20:0.415988):0.111915):0.650249,15:1.007023):0.903676):0.162922):0.138612):0.0845336,(2:0.304592,3:0.763279):0.121156);
 758: 1 -24658.46087 -24791.57915 (0:0.223519,(1:0.150720,((4:0.349578,5:0.765445):0.220776,((6:0.641438,7:0.857366):0.281984,((((8:0.000002,9:0.013753):0.309756,10:0.566358):0.401328,11:0.662385):0.570748,((12:0.000001,13:0.000001):0.853489,(((((14:2.388055,((21:0.914578,22:0.836753):0.962635,23:0.959299):0.498208):0.430186,((((35:2.932288,(47:1.230594,48:1.356833):0.728847):0.41981,(44:1.022227,(45:1.107345,46:2.008496):0.155602):0.467323):0.911649,((((36:0.114652,(37:0.286996,38:0.112509):0.139236):0.830803,39:1.282574):0.197731,((41:0.472429,43:0.000002):0.109108,42:0.025288):1.46713):0.718855,40:1.987930):0.296997):0.27038,(((49:0.000002,50:0.006441):0.0240049,51:0.149292):1.35003,52:1.079811):1.06857):0.992802):0.092303,((((24:0.101931,25:0.193210):0.347428,(26:0.630532,27:0.335572):2.3625e-06):0.31804,(28:1.356676,29:0.874904):0.305786):0.144148,(((30:0.687386,31:0.354977):0.195489,32:1.066628):0.235867,(33:0.206619,34:0.506301):0.280118):0.609216):0.599511):0.237477,((((16:0.000002,17:0.006391):0.343212,18:0.216547):0.234623,19:0.515901):0.543499,20:0.760911):0.634206):0.46493,15:1.230547):0.130123):0.477502):0.272519):0.243325):0.274473):0.138926,(2:0.433479,3:0.461302):0.12736);
 759: 1 -23763.20285 -24797.35265 (0:0.169881,(1:0.231686,(2:0.266376,((4:0.460484,5:0.601775):0.300264,((6:0.806702,7:0.905417):0.147853,((((8:0.000002,9:0.014592):0.200109,11:0.973892):0.162034,10:0.214802):0.57358,((12:0.000001,13:0.000001):0.962244,(((((14:2.840371,((21:0.711073,22:0.724225):1.02986,23:0.818700):0.421586):0.266995,(((35:3.063673,(((44:1.414554,45:1.012101):0.918789,46:1.754632):0.254337,(47:2.146115,48:1.192382):0.520911):0.620835):1.20807,(((36:0.124105,(37:0.249409,38:0.141376):0.0381065):1.11618,(39:1.485571,((41:0.357569,43:0.000002):0.0598216,42:0.038076):1.53122):0.139343):0.343224,40:1.218533):0.518734):0.293305,(((49:0.000002,50:0.006310):0.0485943,51:0.153512):1.4891,52:1.337101):0.2045):0.748578):0.365169,(((((24:0.046817,25:0.175372):0.361488,26:0.487540):0.0940188,27:0.200253):0.373531,(28:1.290295,29:0.622362):0.209958):0.229454,((30:0.427475,31:0.346900):0.535832,(32:0.874725,(33:0.252348,34:0.361371):0.166466):0.196617):0.20978):0.886416):0.198946,((((16:0.000002,17:0.027989):0.255899,18:0.125235):0.403446,19:0.435713):0.49057,20:0.801910):0.367834):0.19863,15:1.163309):0.639482):0.293012):0.358473):0.2312):0.180395):0.0888981):0.0622651,3:0.505770);
 760: 1 -27397.5738 -24798.52039 (0:0.221130,(1:0.146929,3:0.704218):0.0667339,(2:0.242959,(((4:0.311952,5:0.581930):0.398549,(6:0.745904,7:0.769626):0.289877):0.102182,((((8:0.020143,9:0.017793):0.22951,10:0.459717):0.277484,11:0.791962):0.680508,((12:0.000001,13:0.000001):1.09486,((((((14:2.773882,(21:0.996709,22:0.728499):0.427063):0.727082,23:0.471854):0.703376,(((35:4.210299,((44:1.133340,(45:0.750103,46:3.064256):0.473305):0.971554,48:1.078191):0.131574):0.530832,47:1.424763):1.4322,(((((36:0.149714,(37:0.218219,38:0.116976):0.0735531):0.774589,((41:0.448391,43:0.002662):0.109243,42:0.059611):1.37193):0.406484,39:0.897871):0.97209,40:1.575231):1.02113,(((49:0.000002,50:0.011408):0.000386381,51:0.169380):1.06031,52:1.626862):0.212936):0.0772615):0.790388):0.41696,((((24:0.117036,25:0.166513):0.494856,26:0.674641):0.0507813,27:0.255200):0.376147,((28:1.165630,29:0.750479):0.332103,((((30:0.530613,31:0.391163):0.455223,32:1.044636):0.188806,33:0.306870):0.164813,34:0.251082):0.384271):0.203795):0.602854):0.419222,((((16:0.000002,17:0.022067):0.288518,18:0.096320):0.175012,19:0.510308):0.57156,20:0.645614):0.432798):0.287396,15:1.420757):0.248082):0.556742):0.0827435):0.0768706):0.151495);
 761: 1 -24559.73948 -24800.47086 (0:0.417130,(1:0.203070,(((4:0.384350,5:0.425236):0.216904,(6:0.717386,7:0.758348):0.312522):0.268403,((((8:0.000002,9:0.006314):0.423167,10:0.242411):0.532169,11:0.896569):0.446043,((12:0.000001,13:0.000001):0.547076,(((14:2.097626,(((21:1.087824,22:0.699676):0.811748,23:0.934543):0.598224,(((((35:3.963652,45:0.000002):0.713255,44:1.365841):1.04786,46:2.178504):0.232609,(47:1.515261,48:1.476475):0.524576):0.901909,((((((36:0.162796,38:0.114660):0.139804,37:0.148709):0.956826,39:1.194948):0.234476,((41:0.330693,43:0.012615):0.0907157,42:0.003673):1.05655):0.382466,40:1.990254):0.617729,(((49:0.000002,50:0.002957):2.19082e-06,51:0.169513):1.22562,52:1.556313):0.293427):0.340953):0.389931):0.492175):0.507102,15:0.664984):0.20757,(((((16:0.000002,17:0.020200):0.367262,18:0.197618):0.286985,19:0.489889):0.534806,20:0.918639):0.196612,(((((24:0.047403,25:0.182533):0.351366,26:0.651320):0.0742075,27:0.146552):0.360434,(28:1.241189,29:0.713237):0.400807):0.150784,(((30:0.500573,31:0.264238):0.428771,33:0.222168):0.1714,(32:1.037861,34:0.194246):0.117168):0.3222):0.889673):0.357502):0.49678):0.334693):0.270242):0.0929172):0.0607132,(2:0.333685,3:0.711486):0.156602);
 762: 2 -24473.51548 -24791.73668 (0:0.209909,((1:0.151495,((4:0.265847,5:0.678240):0.382415,((6:0.642154,7:0.693092):0.0859054,((((8:0.002876,9:0.030686):0.385175,10:0.413316):0.539833,11:0.610213):0.502676,((12:0.000001,13:0.000001):0.926387,(((((14:2.870000,((21:0.895458,22:0.759768):1.20313,23:0.596989):0.353088):0.486602,((((((35:3.802522,46:2.539314):0.394843,44:1.043560):0.503463,45:0.342514):1.09859,(47:1.594560,48:1.700718):0.850391):1.07439,(((49:0.000002,50:0.018750):0.0769946,51:0.090940):1.79886,52:1.168038):0.41709):2.57976e-06,((((36:0.066595,(37:0.247630,38:0.140737):0.14501):0.702196,((41:0.340439,43:0.000002):0.0914879,42:0.005088):1.51533):0.13329,39:1.369142):0.906469,40:1.068112):0.970968):1.1494):0.0876126,(((((24:0.047110,25:0.220787):0.403637,26:0.660529):0.0694354,27:0.223746):0.268711,(28:1.273818,29:0.728356):0.337543):0.274905,((30:0.651692,31:0.187889):0.429586,(32:0.983123,(33:0.289680,34:0.288357):0.187504):0.139963):0.283358):0.488758):0.570018,((((16:0.000001,17:0.025869):0.242796,18:0.139201):0.303054,19:0.319768):0.684621,20:0.689710):0.0499784):0.755369,15:0.888940):0.494117):0.327955):0.262603):0.203444):0.121867):0.0671042,2:0.284598):0.102948,3:0.507255);
 763: 1 -23725.83335 -24790.69453 (0:0.249645,(1:0.143891,(2:0.299775,3:0.515823):0.104529):0.0928379,((4:0.228661,5:0.626157):0.316925,((6:0.659647,7:0.612500):0.15742,((((8:0.000003,9:0.021043):0.35587,10:0.515921):0.649057,11:0.651451):0.373474,((12:0.000001,13:0.000001):0.614485,((((14:1.633799,((21:0.633792,22:1.013729):0.709877,23:1.043131):0.4711):0.37248,((((((24:0.100320,25:0.172070):0.231467,26:0.528789):0.185713,27:0.234594):0.496146,(28:1.354730,29:0.632126):0.182749):0.169382,(((30:0.580164,31:0.203702):0.34842,32:0.912342):0.128945,(33:0.294024,34:0.400510):0.209051):0.241271):0.594398,(((((((35:3.561916,45:0.371730):0.240218,46:2.046937):0.562186,44:1.097668):0.316231,(47:1.654577,48:1.097144):1.01665):1.32489,((36:0.148185,(37:0.264378,38:0.096893):0.0991564):0.715703,(39:1.020923,((41:0.330372,43:0.008157):0.081674,42:0.060821):1.3407):0.400115):0.597824):0.213007,40:1.658705):0.350007,(((49:0.000002,50:0.012402):0.0377211,51:0.164052):1.82495,52:0.799063):0.811044):1.24603):0.236785):0.183565,((((16:0.000002,17:0.000003):0.233046,18:0.157846):0.184049,19:0.462109):0.522744,20:0.806320):0.212452):0.419287,15:0.963996):0.511283):0.313331):0.491469):0.187838):0.163206);
 764: 1 -23941.25525 -24793.51648 (0:0.270396,((1:0.195091,((4:0.365784,5:0.618299):0.394343,((6:0.740842,7:0.811932):0.154304,((((8:0.000002,9:0.022667):0.298629,10:0.318286):0.510246,11:0.648078):0.656065,(((12:0.000001,13:0.000001):2.02979e-06,35:3.651042):0.613401,(((((14:2.238563,((((((36:0.114868,(37:0.230130,38:0.131603):0.151799):0.995017,39:1.115446):0.163622,((41:0.448595,43:0.006535):0.0842639,42:0.047574):1.05682):1.29381,40:1.237993):0.275399,(((44:1.139242,45:1.142773):0.707488,46:1.888610):0.649908,(47:1.586242,48:1.348106):1.27924):0.762551):0.148232,(((49:0.000002,50:0.003151):2.37546e-06,51:0.207018):1.35064,52:1.419912):0.328259):0.952344):0.59456,((21:0.906105,22:0.715361):1.29495,23:0.678109):0.513213):0.716051,((((24:0.092233,25:0.173445):0.463641,(26:0.581185,27:0.160547):0.0497521):0.583194,(28:1.301909,29:0.612120):0.237279):0.0772298,((30:0.710608,31:0.302276):0.347348,(32:0.992594,(33:0.359441,34:0.289393):0.0759563):0.150313):0.33228):0.915597):0.0874938,((((16:0.000001,17:0.000003):0.274431,18:0.201069):0.295005,19:0.404961):0.690121,20:0.895866):0.162547):0.284134,15:1.021973):0.536417):0.241671):0.255709):0.150598):0.207817):0.119626,2:0.326050):0.0807674,3:0.586944);
 765: 2 -25858.56411 -24793.72581 (0:0.307120,1:0.234231,(((2:0.265384,(((6:0.666157,7:0.933618):0.122265,((12:0.000001,13:0.000001):0.766757,((((((14:3.377062,(21:0.446018,22:0.928407):0.561408):0.653568,23:0.461122):1.00009,((((((35:3.414921,45:0.178800):0.656743,(44:1.168440,46:2.335513):0.0854041):0.412585,(47:1.519377,48:2.062881):0.675146):0.985858,((36:0.067407,(37:0.249916,38:0.144408):0.0819136):0.853272,(39:1.225761,((41:0.360939,43:0.007977):0.0606187,42:0.067236):1.2519):0.424089):0.536691):0.535132,40:1.375376):0.810584,(((49:0.000002,50:0.010810):0.0427059,51:0.156484):1.59424,52:1.858832):0.463441):1.08291):0.183916,((((24:0.009509,25:0.131519):0.307367,26:0.455735):0.0946557,27:0.198269):0.266586,((28:1.423751,29:0.719037):0.297931,((((30:0.590167,31:0.169499):0.44218,32:0.875026):0.387261,33:0.182284):0.20581,34:0.306215):0.55251):0.173871):0.316036):0.828891,((((16:0.000002,17:0.011621):0.175006,18:0.163823):0.216666,19:0.420284):0.726082,20:0.698499):0.0767961):0.708914,15:1.251442):0.131115):0.806427):0.18219,(((8:0.000002,9:0.025837):0.264402,10:0.303485):0.257139,11:0.843250):0.686176):0.158172):0.14891,3:0.544666):0.07229,(4:0.289352,5:0.835559):0.47503):0.0490197);
 766: 1 -22560.25778 -24796.77268 (0:0.258821,1:0.283530,(2:0.387782,(3:0.515213,((4:0.383264,(5:0.203709,(((8:0.000003,9:0.029663):0.456555,10:0.313008):0.70713,11:0.807044):0.622331):0.496538):0.226872,((6:0.775611,7:0.606480):0.117026,(((12:0.000001,13:0.000001):2.19579e-06,35:4.486407):0.959639,(((((14:2.493728,((21:1.612423,22:0.168191):1.5823,23:0.789728):0.723154):0.760345,(((((36:0.049792,(37:0.201198,38:0.118069):0.150742):0.902383,(39:1.143706,((41:0.352852,43:0.000002):0.0310135,42:0.088104):0.861377):0.251973):0.944345,40:1.339164):0.291938,(((44:1.333905,45:0.841892):0.290554,46:2.094833):0.677938,(47:1.565264,48:1.684517):0.30663):1.27036):0.397075,(((49:0.000002,50:0.009899):0.0399703,51:0.121970):1.42536,52:1.431770):0.409433):1.44366):0.439047,(((((24:0.089093,25:0.203769):0.275766,26:0.438584):0.0645744,27:0.252437):0.366312,(28:1.662563,29:0.667138):0.156564):0.22157,(((30:0.306217,31:0.481345):0.381946,(33:0.409279,34:0.313220):0.147395):0.229549,32:1.035084):0.158395):0.35998):0.572621,((((16:0.000001,17:0.007337):0.175973,18:0.211974):0.230538,19:0.477781):0.699157,20:0.497770):0.431937):0.356839,15:0.750714):0.210139):0.534736):0.193122):0.266132):0.114897):0.095013);
 767: 1 -26293.9892 -24794.04397 (0:0.245381,((1:0.095813,((4:0.299673,5:0.786132):0.267492,((6:0.698289,7:0.572909):0.365179,((((8:0.000002,9:0.018801):0.471485,10:0.270538):0.524743,11:0.657190):0.31055,((12:0.000001,13:0.000001):0.325706,((((((14:2.425887,(21:0.462940,22:1.030055):0.612718):0.302596,23:0.962076):0.430208,(((35:3.483555,40:0.837860):0.677011,((((36:0.183349,38:0.146667):0.119745,37:0.131290):0.735296,(39:1.053947,((41:0.330581,43:0.000002):0.0680965,42:0.046401):1.75976):0.136272):1.14345,((44:1.156034,(45:0.834802,46:2.603602):0.297051):1.06513,(47:1.426741,48:0.894148):1.11977):1.24787):0.420809):0.427438,(((49:0.000002,50:0.002961):0.0386193,51:0.136219):0.86013,52:1.471348):0.391358):0.530741):0.321402,(((((24:0.049768,25:0.149429):0.343841,26:0.495603):0.0903539,27:0.246719):0.226353,(28:1.380972,29:0.928867):0.166487):0.116785,((((30:0.380507,31:0.436634):0.547715,33:0.240341):0.112996,34:0.277339):0.2707,32:0.911851):0.206558):0.572888):0.453567,((((16:0.000001,17:0.005686):0.368686,18:0.042858):0.284209,19:0.354246):0.763478,20:0.517047):0.185678):0.739853,15:0.978739):0.53237):0.704547):0.442294):0.136554):0.191657):0.0559626,2:0.353356):0.0666021,3:0.633193);
 768: 2 -27255.46024 -24791.54637 (0:0.203777,(1:0.234029,((2:0.155985,((((8:0.000003,9:0.011922):0.431601,10:0.261855):0.466416,11:0.851232):0.438504,((12:0.000001,13:0.000001):0.517393,(((((14:1.954441,(((35:3.699190,40:0.257390):1.21342,(((36:0.117620,(37:0.252648,38:0.144933):0.0739534):1.02959,((41:0.331977,43:0.000002):0.0667595,42:0.065262):1.30847):0.25009,39:1.327767):0.541804):0.286771,((((44:1.238743,45:0.950466):0.753937,(47:1.323866,48:1.469112):0.665266):0.494836,46:1.978825):1.22627,(((49:0.000002,50:0.014682):0.0942777,51:0.131058):1.19899,52:1.188369):0.215637):0.0693278):0.816344):0.759213,((21:0.623454,22:0.782907):0.784666,23:0.995180):0.362618):0.468629,(((((24:0.034909,25:0.143846):0.360298,27:0.249915):0.078847,26:0.544733):0.172203,(28:1.418528,29:0.719276):0.421856):0.118716,(((30:0.392931,31:0.378696):0.436241,(33:0.276867,34:0.317373):0.123335):0.057843,32:0.745527):0.345387):0.42984):0.545647,((((16:0.000001,17:0.000003):0.31163,18:0.145822):0.230865,19:0.332768):0.738855,20:0.619111):0.514036):0.319427,15:0.798545):0.950563):0.472263):0.508534):0.150072,(4:0.321294,((5:0.432061,7:1.049913):0.342187,6:1.269591):0.194372):0.433716):0.053704):0.162811,3:0.712845);
 769: 3 -23471.46747 -24792.54421 (0:0.132912,(1:0.184221,((2:0.291893,((6:0.555950,7:0.988740):0.297251,((((8:0.000002,9:0.036843):0.321604,10:0.365710):0.323339,11:0.678042):0.449693,((12:0.000001,13:0.000001):0.64404,(((((14:1.708969,(21:1.006023,22:0.767001):0.643537):0.487442,23:1.032885):0.701312,(((((24:0.084134,25:0.169467):0.315429,26:0.525987):0.17497,27:0.330565):0.411211,((28:1.623685,29:0.527825):0.47701,((30:0.371250,31:0.445522):0.425605,((32:1.246283,33:0.126576):0.120696,34:0.285486):0.336178):0.225311):0.135578):0.659054,(((35:2.510895,(47:1.991039,48:1.319340):1.2255):2.72629e-06,((44:1.385267,45:0.712667):0.377718,46:2.111393):0.271839):1.49929,(((((36:0.043464,(37:0.266077,38:0.130582):0.133997):1.31728,((41:0.381401,43:0.003112):0.0435063,42:0.043357):1.38733):0.114448,39:1.217992):0.572284,40:2.609424):0.230569,(((49:0.000002,50:0.003021):0.0366788,51:0.185154):1.19553,52:1.327869):0.836647):0.25826):1.08706):0.166962):0.600443,((((16:0.000002,17:0.006732):0.239387,18:0.231217):0.326149,19:0.410164):0.581766,20:0.722893):0.172789):0.547444,15:1.043942):0.305519):0.468774):0.144279):0.160192):0.0622481,(4:0.188690,5:0.708272):0.458702):0.0808743):0.155981,3:0.443651);
 770: 3 -23345.96778 -24797.73564 (0:0.227548,(1:0.240884,(2:0.282956,((4:0.263848,5:0.452494):0.376659,((6:0.596332,7:0.759520):0.0875442,((((8:0.010412,9:0.012285):0.402587,10:0.197472):0.603841,11:0.699854):0.348121,((12:0.000001,13:0.000001):0.61516,((((14:2.020836,(((21:0.819922,22:0.984296):1.13521,23:0.507081):0.387395,((((35:3.541232,(47:1.642588,48:1.724844):0.867797):0.412037,((44:1.552028,46:2.306851):0.422745,45:0.768697):0.675784):0.576992,(((49:0.000002,50:0.012418):0.0182051,51:0.198044):1.7462,52:0.749555):0.855237):0.272787,((36:0.171618,(37:0.228550,38:0.106653):0.0453527):0.796072,((39:0.942514,((41:0.410763,43:0.006161):0.063899,42:0.047478):1.05998):0.180181,40:1.798796):0.20902):0.504137):1.28255):0.255082):0.862147,20:0.940921):0.10589,((((16:0.000001,17:0.014817):0.260722,18:0.125087):0.201044,19:0.460853):0.662993,(((((24:0.132512,25:0.193813):0.393727,26:0.688370):0.0701503,27:0.195890):0.465934,(28:1.463908,29:0.722736):0.248896):0.0734246,(((30:0.593625,31:0.008475):0.478275,32:1.162492):0.150183,(33:0.183501,34:0.490816):0.137281):0.347714):1.0886):0.127227):0.423621,15:0.805945):0.610785):0.257826):0.525446):0.148999):0.185064):0.10328):0.0630634,3:0.538428);
 771: 2 -24162.59524 -24792.29914 (0:0.407647,(1:0.198417,((4:0.388913,5:0.762728):0.350464,((6:0.997194,7:0.881710):0.0836282,((((8:0.000002,9:0.000002):0.433039,10:0.456035):0.52545,11:0.815599):0.439898,((12:0.000001,13:0.000001):0.887989,((((14:2.512204,(((21:0.892578,22:0.473823):0.799553,23:1.192917):0.589422,(((((((35:4.994300,45:0.005424):0.653796,44:1.487337):0.221552,46:2.773260):0.994276,(47:1.422427,48:1.717312):1.18636):0.475981,((((36:0.237236,38:0.091416):0.131261,37:0.180460):0.965405,39:1.047643):0.313658,((41:0.371347,43:0.000002):0.0926137,42:0.027497):1.2939):0.623571):0.319739,40:1.792090):0.723232,(((49:0.000002,50:0.012531):0.0714614,51:0.130060):1.07277,52:1.883070):0.593384):1.85784):0.130269):0.492054,((((((24:0.111126,25:0.271343):0.326432,26:0.691473):0.0821722,27:0.274212):0.293732,29:0.865348):0.182852,28:1.300078):0.150892,(((30:0.673763,31:0.247584):0.308607,32:0.958737):0.145083,(33:0.292704,34:0.317092):0.158915):0.213906):0.805672):0.0613652,((((16:0.000002,17:0.000003):0.351899,18:0.186057):0.279022,19:0.362863):0.686789,20:0.564999):0.316625):0.808026,15:1.071020):0.271552):0.445579):0.291202):0.237296):0.207211):0.0533843,(2:0.340073,3:0.536227):0.169021);
 772: 1 -25407.83845 -24792.73314 (0:0.280516,((1:0.243343,((4:0.224807,5:0.478330):0.563874,((6:0.801440,7:0.901848):0.13869,((((8:0.000002,9:0.006259):0.42537,10:0.255699):0.327532,11:0.934847):0.410486,((12:0.000001,13:0.000001):0.821646,((((14:2.522700,(((21:0.946377,22:0.537187):1.4259,23:0.803127):0.646727,(((35:2.845818,(((44:1.219497,45:1.052953):0.56746,46:2.078171):0.580782,(47:1.494531,48:1.568742):0.585479):0.498625):1.96873,((((36:0.039915,(37:0.227754,38:0.091806):0.105592):1.07543,((41:0.388322,43:0.000002):0.0821533,42:0.042569):1.46854):0.229084,39:0.949811):0.643528,40:1.883909):0.277876):0.275346,(((49:0.000002,50:0.008389):0.026613,51:0.165743):1.47352,52:1.062203):0.627542):1.17446):0.402396):0.962,((((24:0.064624,25:0.171661):0.286456,26:0.647903):0.136531,27:0.228436):0.305191,(28:1.185706,(29:0.978234,((((30:0.422807,31:0.229753):0.526731,33:0.339666):0.0780558,34:0.168431):0.204782,32:0.966039):0.275115):0.100933):0.040115):0.55416):0.122269,((((16:0.000002,17:0.012669):0.247891,18:0.126759):0.313662,19:0.420932):0.30059,20:0.834645):0.144771):0.72397,15:0.849032):0.420426):0.319549):0.273429):0.174129):0.134003):0.0693438,2:0.383531):0.0512568,3:0.657004);
 773: 1 -24767.41207 -24794.85197 (0:0.448416,(1:0.197069,((4:0.505768,5:0.738878):0.443337,(((6:0.665362,7:1.127490):0.489189,((8:0.002459,9:0.011175):0.452389,10:0.256158):0.651066):0.0902826,((11:0.754082,(12:0.000001,13:0.000001):0.814075):0.257877,((((14:2.762628,((21:0.901494,22:0.713605):0.802295,23:0.514407):0.119947):0.468741,((((35:4.612044,(((44:1.620184,46:2.066553):0.530238,45:0.484569):1.22527,(47:1.661303,48:1.047764):0.692335):0.150446):1.07372,((((36:0.038600,(37:0.273330,38:0.068257):0.144636):0.77181,39:1.080052):0.0355516,40:1.843632):0.537406,((41:0.405501,43:0.000002):0.116142,42:0.018615):0.762884):0.853558):0.460146,52:1.338113):0.220378,((49:0.000002,50:0.028711):2.32553e-06,51:0.151247):1.32628):1.22551):0.596399,(((((16:0.000001,17:0.000003):0.237641,18:0.171601):0.300642,19:0.215046):0.426163,20:0.768934):0.500909,((((24:0.069134,25:0.136609):0.410791,27:0.276081):0.08573,26:0.736557):0.449592,((28:1.375279,29:0.715697):0.266187,((((30:0.631527,31:0.321349):0.153573,32:1.126523):0.155796,33:0.321784):0.19924,34:0.162478):0.630913):0.155898):0.567566):0.235046):0.308007,15:0.626859):0.548136):0.364074):0.16746):0.31756):0.101421,(2:0.279807,3:0.971331):0.0749209);
 774: 1 -24020.70904 -24794.78427 (0:0.246879,(1:0.224366,((4:0.427174,5:0.587915):0.238934,((6:0.729869,7:0.695434):0.128178,((((8:0.001693,9:0.012973):0.590065,10:0.164721):0.820175,11:0.587990):0.329495,((12:0.000001,13:0.000001):0.68884,((((((14:3.116444,(21:0.530929,22:1.071966):1.02661):0.611497,23:0.557050):0.234931,(((((35:4.330820,45:0.426734):0.558548,46:2.318953):0.289119,(44:0.683608,(47:1.605463,48:1.272127):1.37525):0.0777697):1.37733,(((49:0.000002,50:0.012492):0.0178321,51:0.178220):1.75175,52:1.477322):0.546889):0.157443,((((36:0.169258,38:0.161103):0.112657,37:0.192963):0.952999,(39:1.069344,((41:0.335101,43:0.001536):0.123959,42:0.010645):1.52358):0.305906):0.95212,40:1.396959):0.268133):1.84766):0.514379,(((24:0.046537,25:0.196436):0.336514,(26:0.744631,27:0.195371):0.108164):0.279588,((28:1.292805,29:0.879833):0.329655,(((30:0.677867,31:0.218437):0.419802,32:1.034074):0.19134,(33:0.533499,34:0.217947):0.112714):0.48837):0.108769):0.991409):0.449747,((((16:0.000001,17:0.037412):0.24879,18:0.207888):0.228592,19:0.583804):0.588195,20:1.133750):0.377739):0.39586,15:1.114344):0.288554):0.489824):0.350878):0.118914):0.236976):0.105308,(2:0.215742,3:0.572927):0.167432);
 775: 2 -24642.48748 -24794.23404 (0:0.346731,(1:0.212434,((4:0.447826,5:0.597851):0.608415,((6:0.887600,(7:1.187970,((12:0.000001,13:0.000001):0.657067,((((14:2.273617,((21:0.960255,22:1.028248):1.018,23:1.011811):0.292541):0.147097,(((((35:3.733367,45:0.000003):1.57598,44:0.868028):0.14437,46:2.264678):0.163964,(47:1.440745,48:1.388668):0.975096):1.34574,((((36:0.055883,(37:0.282933,38:0.126213):0.14994):0.770185,(39:1.040783,((41:0.381247,43:0.003874):0.0613024,42:0.058994):1.96601):0.432336):0.840568,40:1.960766):0.673328,(((49:0.000002,50:0.008776):0.0129515,51:0.159204):1.15721,52:1.587995):0.343529):0.107813):0.913319):0.870428,(((((16:0.000002,17:0.000003):0.246338,18:0.222665):0.353101,19:0.470285):0.714867,20:0.796174):0.306073,((((24:0.072520,25:0.201822):0.329932,(26:0.824491,27:0.161757):0.0436816):0.423734,(28:1.180869,29:0.691817):0.348313):0.199936,((((30:0.601006,31:0.325197):0.459008,32:0.948009):0.178711,33:0.279264):0.0896906,34:0.251766):0.363708):1.07787):0.296498):0.227627,15:1.144238):0.253991):0.376913):0.0453649):0.150699,(((8:0.000002,9:0.014103):0.452917,10:0.235911):0.766279,11:1.090572):0.367824):0.0711279):0.105354):0.141698,(2:0.387392,3:0.569931):0.224503);
 776: 2 -24540.02994 -24790.3022 (0:0.296678,(1:0.227907,((4:0.468470,5:0.567665):0.527452,(((6:0.756372,7:0.732283):0.187641,((12:0.000002,13:0.000002):0.605645,(((((14:2.670756,(((35:2.947808,((44:1.252623,45:0.699587):0.400489,46:2.436592):0.464602):0.395714,(47:1.388945,48:1.610280):0.977595):1.0667,(((((36:0.000002,(37:0.227794,38:0.154343):0.120105):0.801066,39:1.210788):0.160904,((41:0.395937,43:0.003902):0.0948995,42:0.030762):1.27336):0.63385,40:1.213299):0.482557,(((49:0.000002,50:0.012853):0.0394714,51:0.128299):1.17392,52:1.157874):0.67494):0.0903787):1.42599):0.216371,((21:1.009532,22:0.622456):1.71107,23:0.673983):0.390046):0.478659,(((((24:0.077419,25:0.156497):0.304791,26:0.557691):0.0967097,27:0.275002):0.243537,(28:1.282836,29:0.545418):0.324978):0.43609,(((30:0.467725,31:0.295438):0.616618,(32:1.195068,33:0.312693):0.156319):0.228287,34:0.127669):0.52251):0.495037):0.137737,((((16:0.000002,17:0.000003):0.31125,18:0.158716):0.0756649,19:0.491418):0.806776,20:0.831385):0.333244):0.418755,15:0.977422):0.263931):0.258192):0.220281,(((8:0.000002,9:0.000002):0.36628,10:0.167505):0.389706,11:0.824568):0.47721):0.0895465):0.207065):0.0735662,(2:0.281231,3:0.407781):0.0589094);
 777: 1 -24515.66689 -24792.18838 (0:0.279100,(1:0.214835,((2:0.296438,((((8:0.002120,9:0.032164):0.383687,10:0.345027):0.317993,11:0.735836):0.430718,((12:0.000001,13:0.000001):0.952219,((((14:2.655526,(((21:0.971060,22:0.890357):1.24174,23:0.590338):0.625593,((((35:3.686672,40:0.769041):0.918379,(((36:0.225610,38:0.101471):0.10209,37:0.207882):0.896148,(39:1.178904,((41:0.394481,43:0.000002):0.0861195,42:0.040655):1.37812):0.371878):0.834112):0.42284,(((44:1.222500,45:1.126144):0.238301,46:2.236862):0.752517,(47:1.891824,48:0.922958):2.3497e-06):0.810509):0.367363,(((49:0.000002,50:0.003283):0.0643564,51:0.133826):1.5116,52:1.510960):0.980124):0.578208):0.318295):0.367632,(((((24:0.067384,25:0.201558):0.331739,26:0.584113):0.0948369,27:0.213457):0.410512,(28:1.284878,29:0.781150):0.173804):0.28049,((((30:0.644525,31:0.406201):0.256606,32:0.863468):0.311162,33:0.276793):0.167198,34:0.140897):0.244711):0.611198):0.255707,((((16:0.000001,17:0.000003):0.205474,18:0.137778):0.430001,19:0.315790):0.767318,20:0.762408):0.207412):0.253957,15:1.083556):0.749384):0.672792):0.158008):0.0916639,((4:0.284006,5:0.617301):0.244275,(6:0.799813,7:1.139727):0.190515):0.312999):0.0852183):0.0426159,3:0.560123);
 778: 2 -22897.76157 -24793.65281 (0:0.310075,1:0.153856,((2:0.239807,(4:0.428075,5:0.659780):0.387373):0.129579,(3:0.453664,(((6:0.382249,7:1.038282):0.250251,(((8:0.000002,9:0.014972):0.32379,11:0.978240):0.0862421,10:0.222654):0.721622):0.288746,((12:0.000001,13:0.000001):0.927994,((((((14:2.890489,(21:0.989899,22:0.606461):0.655828):0.503149,23:0.545461):0.74971,((((((35:5.149091,45:0.124283):0.90341,44:1.277178):0.138859,46:2.382183):0.385966,(47:1.930084,48:1.141459):0.532625):1.43398,(((36:0.125048,(37:0.270397,38:0.141424):0.103404):0.994207,39:1.313787):0.15474,((41:0.409245,43:0.000002):0.0391616,42:0.059459):1.17664):0.87746):0.358522,(40:1.847405,(((49:0.000002,50:0.006449):0.0986258,51:0.129834):1.08491,52:1.793331):0.487117):0.26773):0.709789):0.142612,((((24:0.082117,25:0.164778):0.427632,(26:0.521977,27:0.335084):0.044837):0.226716,28:1.320280):0.138932,(29:0.863604,((((30:0.576056,31:0.325393):0.249173,32:0.833545):0.144594,33:0.187222):0.198105,34:0.252211):0.541219):0.0713452):0.307668):0.472139,((((16:0.000002,17:0.000003):0.433107,18:0.072069):0.421897,19:0.409861):0.864697,20:0.788322):0.52886):0.330265,15:0.925540):0.473991):0.491189):0.183812):0.0780676):0.0894721);
 779: 2 -23388.58398 -24795.53928 (0:0.341763,(1:0.233946,(2:0.221270,((4:0.450984,5:0.425013):0.372015,((6:0.704350,7:1.056376):0.0769492,((((8:0.000002,9:0.028989):0.368799,10:0.248094):0.512546,11:0.894827):0.376186,((12:0.000001,13:0.000001):0.911701,(((((14:2.564589,((21:1.096573,22:0.390531):0.924304,23:0.621218):0.525041):0.593075,(((((((((35:3.586411,45:0.144179):0.950649,44:1.420612):0.466526,46:1.835911):0.850937,48:1.650446):0.36283,47:1.253910):1.44088,40:1.207064):0.298615,((36:0.107407,(37:0.246770,38:0.119873):0.0789196):0.887757,(39:0.958927,((41:0.362222,43:0.000002):0.0943069,42:0.039633):1.15938):0.152157):1.0531):0.704315,52:1.233776):0.0876752,((49:0.000002,50:0.009317):0.0245363,51:0.221674):1.11804):1.15665):0.046671,(((((24:0.031218,25:0.205447):0.283836,26:0.579036):0.0546987,27:0.285862):0.275873,(28:1.097131,29:0.652252):0.140746):0.125665,((((30:0.437841,31:0.392862):0.295404,32:0.887826):0.252567,33:0.225934):0.1685,34:0.254345):0.283989):0.594316):0.250221,((((16:0.000001,17:0.000003):0.226995,18:0.126145):0.221186,19:0.524078):0.791879,20:0.730449):0.0396877):0.435039,15:0.968689):0.681431):0.384944):0.160159):0.217842):0.171346):0.225104):0.047582,3:0.590660);
 780: 1 -24482.64425 -24797.68833 (0:0.244094,(1:0.158635,((4:0.479558,5:0.511867):0.390674,((6:0.721440,((((8:0.000002,9:0.000002):0.539208,10:0.147850):0.54403,11:1.062103):0.36666,((12:0.000001,13:0.000001):0.71276,((((14:2.399886,((21:0.929135,22:0.929018):0.985047,23:0.812919):0.508277):0.639765,((((((24:0.065424,25:0.195643):0.295516,26:0.457548):0.0804496,27:0.272132):0.210736,28:1.148131):0.100119,29:0.920679):0.0818018,((30:0.614819,31:0.278807):0.518907,(32:0.875131,(33:0.398453,34:0.222072):0.151761):0.0660975):0.273234):0.547887):0.141676,((((16:0.000001,17:0.006517):0.208884,18:0.169711):0.315529,19:0.457986):0.385111,20:0.870576):0.189853):0.710178,(15:0.816519,(((35:3.848055,(((44:1.002921,45:0.947736):0.365254,46:2.017726):0.0962711,(47:1.691468,48:1.663001):1.35247):0.540569):0.885474,(((36:0.007261,(37:0.266884,38:0.094763):0.160659):0.669082,(39:1.287187,((41:0.399194,43:0.000002):0.0826156,42:0.043368):1.57811):0.339639):0.0947364,40:2.278510):0.854139):0.238357,(((49:0.000002,50:0.003025):0.0124213,51:0.163720):1.88888,52:0.576171):1.01455):1.22031):0.129877):0.434947):0.350451):0.257814):0.0682215,7:0.756310):0.215649):0.0912224):0.164521,(2:0.336006,3:0.489967):0.106123);
 781: 1 -25423.81577 -24796.85965 (0:0.173450,(1:0.170701,((4:0.364905,5:0.531953):0.280069,(((6:0.682745,7:0.645442):0.135339,(((8:0.000043,9:0.018939):0.320228,10:0.207467):0.30316,11:0.650743):0.538237):0.156851,((12:0.000002,13:0.000002):0.670115,(((((14:1.805119,((21:0.805708,22:0.647558):0.607636,23:0.696407):0.368332):1.00889,(((35:2.602600,((44:1.042581,45:1.228557):0.119362,46:2.250941):0.849461):0.895455,(47:0.815197,48:2.047185):0.779458):1.22962,((((36:0.077528,(37:0.235449,38:0.103222):0.161639):0.688356,(39:0.930267,((41:0.366479,43:0.020046):0.0362049,42:0.052230):1.54473):0.374887):0.901845,40:1.149822):0.587256,(((49:0.000002,50:0.009037):0.0666068,51:0.075216):1.16599,52:1.344199):0.556536):0.150891):0.793073):0.242463,(((((24:0.047811,25:0.176504):0.478146,26:0.525378):0.103125,27:0.240165):0.400944,(28:1.344212,29:0.516705):0.251781):0.323098,(((30:0.353064,31:0.494380):0.479327,(32:1.028689,33:0.201619):0.128239):0.174627,34:0.154157):0.365842):0.53454):0.279487,((((16:0.000002,17:0.000003):0.295718,18:0.195364):0.212863,19:0.410333):0.566946,20:0.907115):0.201255):0.114751,15:0.788625):0.700994):0.398995):0.12058):0.135199):0.118746,(2:0.305137,3:0.369590):0.131581);
 782: 1 -23652.13593 -24794.9631 (0:0.262889,(1:0.203374,(4:0.326193,5:0.544779):0.49957):0.069002,((2:0.288463,((6:0.752491,7:1.025406):0.341141,(((((8:0.000003,9:0.042512):0.494725,10:0.257007):0.326418,11:0.882741):0.438932,(12:0.000001,13:0.000001):0.982861):0.268983,((((14:2.817550,(((21:0.621820,22:1.159794):0.777669,23:0.669358):0.720216,((((35:3.472967,(47:1.949472,48:0.906282):1.06927):0.0739634,((44:1.055281,45:0.950394):0.679879,46:1.513985):0.790887):0.410733,((((36:0.130143,(37:0.278673,38:0.098151):0.103226):0.51308,(41:0.207398,(42:0.109810,43:0.000002):0.181664):1.82615):0.312962,39:1.280407):0.687408,40:1.431844):0.594564):0.60618,(((49:0.000002,50:0.000002):0.0325559,51:0.158536):1.43646,52:1.608648):0.446792):0.740619):0.418127):0.680641,((((24:0.068026,25:0.228779):0.323332,26:0.463742):0.0287463,27:0.255815):0.342605,((28:1.265138,29:0.789167):0.203641,(((30:0.439331,31:0.500920):0.460955,32:0.918830):0.304086,(33:0.251328,34:0.352646):0.124808):0.460259):0.144398):0.339078):0.175861,((((16:0.000001,17:0.000003):0.194168,18:0.148718):0.286343,19:0.451082):0.900157,20:1.072795):0.142227):0.399998,15:1.119793):0.51774):0.297777):0.0828716):0.0730685,3:0.474051):0.0916564);
 783: 1 -23570.6829 -24798.12161 (0:0.135624,(1:0.222267,((2:0.370976,(((6:0.687205,7:1.116980):0.114386,((12:0.000001,13:0.000001):0.826612,((((14:2.766235,((21:1.054198,22:0.876587):0.192107,23:1.454322):0.451634):0.942276,((((((24:0.024119,25:0.201527):0.37586,26:0.446599):0.133499,27:0.264962):0.405723,(28:1.472504,29:0.570771):0.251636):0.591684,(((30:0.414926,31:0.410122):0.51761,(32:1.134980,33:0.154687):0.134531):0.120049,34:0.280092):0.209163):0.431153,((35:2.099295,(((44:1.337757,46:2.412840):0.417845,45:0.549076):0.865449,(47:1.611915,48:1.294882):1.01489):0.914997):1.19031,((((36:0.031081,(37:0.289281,38:0.124714):0.192847):0.941519,(39:0.964344,((41:0.383276,43:0.013306):0.0453932,42:0.049223):1.29243):0.424581):0.417006,40:2.101993):0.977882,(((49:0.000002,50:0.010006):0.0795273,51:0.133182):1.53247,52:1.066638):0.718693):0.575929):0.770936):0.085384):0.418498,((((16:0.000002,17:0.000003):0.320274,18:0.200332):0.0906275,19:0.474415):0.504121,20:0.574411):0.108583):0.518695,15:0.847667):0.383148):0.563766):0.271153,(((8:0.000003,9:0.021980):0.369422,10:0.447218):0.345215,11:0.464941):0.492243):0.285469):0.0598387,(4:0.201371,5:0.883521):0.534457):0.0475937):0.104136,3:0.468652);
 784: 2 -23642.7853 -24791.39994 (0:0.138002,(1:0.187854,(2:0.282225,(((4:0.322795,5:0.798301):0.364759,(((8:0.000002,9:0.000002):0.461526,10:0.320260):0.48937,11:0.664908):0.918135):0.132377,((6:0.806807,7:1.085903):0.129086,((12:0.000001,13:0.000001):0.897654,((((14:2.493671,((21:1.001345,22:1.153982):0.500629,23:0.800281):0.366437):0.808115,(((((24:0.049212,25:0.186049):0.280922,(26:0.540106,27:0.268601):0.0437726):0.374194,(28:1.337446,29:0.805344):0.38575):0.220265,((30:0.503153,31:0.306158):0.34232,((32:0.932106,33:0.331405):0.0644445,34:0.311729):0.145082):0.185615):0.483963,(((35:2.732959,((44:0.956711,(45:1.010082,46:2.421208):0.310083):0.652004,(47:1.732390,48:1.087211):0.811832):0.180519):0.715703,(((36:0.090175,(37:0.292297,38:0.102442):0.133464):0.790275,(39:0.970078,((41:0.330952,43:0.013552):0.0610694,42:0.034384):1.11114):0.354333):1.22984,40:1.734667):0.63209):0.214814,(((49:0.000002,50:0.000002):0.0574445,51:0.164450):1.60445,52:1.246702):0.534832):1.59556):0.146978):0.325452,((((16:0.000001,17:0.000003):0.316077,18:0.175590):0.294305,19:0.474223):0.739461,20:0.567407):0.205541):0.828108,15:0.729795):0.411192):0.471869):0.260671):0.118425):0.222412):0.162121,3:0.723146);
 785: 1 -25763.62943 -24794.67665 (0:0.306174,1:0.211820,(((2:0.288722,(((6:0.805795,7:0.802568):0.282908,((12:0.000001,13:0.000001):1.02515,((((((14:2.236484,(21:0.901610,22:0.942203):0.611781):0.590073,23:0.665666):0.46485,(((((((35:3.388991,45:0.000002):0.481988,44:1.401360):0.83548,46:1.892574):0.543923,(47:1.626929,48:1.312567):0.452865):1.36071,((((36:0.073461,(37:0.335163,38:0.097830):0.141551):1.00263,39:1.280838):0.144959,((41:0.398962,43:0.000002):0.0306561,42:0.042403):1.25029):0.969596,40:1.403608):0.197004):0.441287,52:1.230435):0.106586,((49:0.000002,50:0.000002):0.0409736,51:0.123962):1.17669):0.860467):0.426195,((((24:0.080391,25:0.198047):0.298466,26:0.527534):0.0297847,27:0.245059):0.208517,((28:1.657176,29:0.623859):0.203131,((((30:0.484911,31:0.348552):0.245075,32:0.956154):0.375566,33:0.302170):0.135956,34:0.276136):0.661013):0.215524):0.273216):0.47803,((((16:0.000002,17:0.000003):0.291103,18:0.153690):0.284201,19:0.311886):0.554307,20:0.691304):0.519803):0.495474,15:0.816586):0.505613):0.420149):0.128991,(((8:0.000003,9:0.039650):0.320112,10:0.430030):0.176755,11:0.937790):0.859176):0.188592):0.0574436,3:0.602396):0.0614145,(4:0.319499,5:0.786236):0.396819):0.0833431);
 786: 1 -24655.82439 -24791.60158 (0:0.295177,(1:0.238578,3:0.513963):0.0694562,(2:0.284336,(((4:0.386262,5:0.484651):0.39153,(((8:0.000002,9:0.014178):0.232778,10:0.341963):0.297152,11:0.954832):0.573222):0.124209,((6:0.596747,((12:0.000001,13:0.000001):1.03298,(((((14:1.874184,((21:0.677052,22:1.095060):0.971414,23:0.564716):0.121791):0.35379,((((35:2.473656,((44:1.034582,(45:0.922989,46:1.932262):0.508396):0.683188,(47:1.583399,48:1.236502):0.755764):0.11744):1.61383,((((36:0.094761,(37:0.246734,38:0.123935):0.105651):1.31714,((41:0.373917,43:0.000002):0.0324492,42:0.048906):1.52701):0.285591,39:0.717142):0.578506,40:1.588884):0.701409):0.466792,52:1.523607):0.339647,((49:0.000002,50:0.009215):0.0187144,51:0.158421):0.838825):0.87447):0.776817,((((((24:0.073484,25:0.189237):0.341472,27:0.316753):0.109417,26:0.586730):0.258013,28:1.456600):0.071498,29:0.876007):0.117194,((30:0.486245,31:0.367724):0.304244,((32:0.986255,33:0.262722):0.0451285,34:0.511083):0.13583):0.437968):0.199849):0.341703,((((16:0.000001,17:0.000003):0.293632,18:0.179328):0.209072,19:0.525432):0.402192,20:0.751788):0.373482):0.52532,15:0.821998):0.270863):0.340023):0.0389452,7:0.956474):0.243762):0.235743):0.136112);
 787: 3 -24682.68937 -24800.11604 (0:0.216214,((1:0.253184,((4:0.340228,5:0.643636):0.441392,(((6:0.583324,7:0.898721):0.116896,(((8:0.011286,9:0.008139):0.264395,11:1.020917):0.272032,10:0.259928):0.75983):0.114117,((12:0.000002,13:0.000002):1.25894,(((((14:2.660951,((21:1.163254,22:0.484221):1.02593,23:0.511428):0.469098):0.343181,(((35:3.699721,52:0.938436):0.426417,((49:0.000002,50:0.012011):0.102811,51:0.142007):1.17407):0.285819,((((36:0.069454,(37:0.263222,38:0.123978):0.101085):0.87092,(39:1.499901,((41:0.401558,43:0.000002):0.132205,42:0.000003):1.0095):0.21815):0.40806,40:1.523176):0.42656,((44:1.428055,(45:0.535297,46:2.664470):0.182675):0.90184,(47:1.344556,48:1.247500):0.709439):0.71596):0.421756):1.23035):0.237979,(((((24:0.038116,25:0.229427):0.375038,26:0.527780):0.0837905,27:0.225826):0.335847,(28:1.282317,29:0.445871):0.389687):0.462844,(((30:0.480355,31:0.351706):0.182106,32:0.779426):0.366745,(33:0.318219,34:0.262745):0.155199):0.118677):0.317394):0.639097,((((16:0.000002,17:0.000003):0.166141,18:0.173275):0.26847,19:0.199240):0.622949,20:0.405808):0.115168):0.786777,15:1.046922):0.268062):0.576299):0.111269):0.233939):0.0643016,2:0.455207):0.0306893,3:0.636043);
 788: 4 -23116.81759 -24797.00834 (0:0.262335,(1:0.128943,(((4:0.441971,5:0.480468):0.169902,(((8:0.000003,9:0.014483):0.20227,10:0.340134):0.53912,11:0.688586):0.631208):0.222279,((6:0.856246,7:0.866718):0.0480855,(((12:0.000001,13:0.000001):0.0263805,35:4.845071):0.839145,(((((14:2.980555,((((((36:0.121264,(37:0.235720,38:0.099666):0.0734018):0.882224,((41:0.443384,43:0.026504):0.0466499,42:0.042317):1.38049):0.118401,39:0.913052):0.722316,40:1.574169):0.0859455,(((44:1.391757,45:0.817665):0.770903,46:1.805246):0.755921,(47:1.972036,48:1.028992):0.0671156):1.28878):0.613698,(((49:0.000002,50:0.006530):0.0581265,51:0.143875):1.43209,52:1.674318):0.423443):0.813189):0.181866,((21:0.991932,22:0.761537):1.32433,23:0.789834):0.393944):0.788296,((((24:0.081816,25:0.150566):0.339771,27:0.314446):0.0939624,26:0.541687):0.311694,((28:0.958569,29:0.830620):0.340255,(((30:0.555695,31:0.343097):0.361877,32:0.907767):0.0365109,(33:0.312654,34:0.300747):0.0879682):0.432005):0.0748952):0.517815):0.256211,((((16:0.000001,17:0.007123):0.397488,18:0.115242):0.327376,19:0.345143):0.46863,20:0.810627):0.351019):0.761579,15:0.996107):0.333644):0.242261):0.265924):0.215362):0.10176,(2:0.313831,3:0.514774):0.15855);
 789: 3 -23291.04782 -24792.80547 (0:0.314066,1:0.262550,((((2:0.272224,((6:0.355902,7:0.948565):0.222074,(((8:0.000002,9:0.014381):0.0850187,11:1.028818):0.248051,10:0.285251):0.578346):0.33826):0.00837624,((12:0.000001,13:0.000001):0.836627,(((((14:1.453774,((((36:0.046431,(37:0.217556,38:0.145875):0.180981):0.909362,(39:0.898304,((41:0.269195,43:0.000800):0.112061,42:0.029903):1.39981):0.169615):0.860782,40:1.342157):0.382821,(((49:0.000002,50:0.009401):0.0541335,51:0.130897):1.79935,52:1.313001):0.579214):0.12846):0.396088,((35:3.724408,(47:1.297954,48:1.307771):0.575812):0.196553,((44:1.368641,45:1.418829):0.352716,46:1.899399):0.613033):0.877522):1.03158,((((16:0.000001,17:0.014189):0.312878,18:0.064219):0.29545,19:0.475057):0.554804,20:0.607918):0.318971):0.194498,(((21:0.806878,22:0.736879):0.883838,23:0.793385):0.735709,(((((24:0.020379,25:0.173980):0.342675,26:0.668194):0.158041,27:0.215022):0.256386,(28:1.127248,29:0.830648):0.197047):0.17889,(((30:0.542531,31:0.393272):0.500514,32:0.924246):0.111921,(33:0.233236,34:0.371015):0.144041):0.289551):0.631713):0.139022):0.668895,15:0.904791):0.457875):0.510318):0.0886279,3:0.555458):0.0902986,(4:0.249102,5:0.590572):0.33224):0.0927528);
 790: 1 -25039.88838 -24792.44672 (0:0.187900,(1:0.227130,((2:0.178903,((((8:0.000003,9:0.012470):0.349331,10:0.338870):0.26142,11:0.747084):0.797336,((12:0.000001,13:0.000001):0.904156,(((((14:2.513511,(23:0.374211,(((35:3.642536,40:0.779295):1.06174,(((36:0.196326,(37:0.273885,38:0.062342):0.103106):1.03908,(41:0.230534,(42:0.137715,43:0.000002):0.186189):0.766507):0.280344,39:0.907567):0.768356):0.441058,((((44:1.266111,45:0.882007):0.616975,46:1.876319):0.771642,(47:1.729771,48:1.636722):0.347376):0.61469,(((49:0.000002,50:0.002878):0.0578899,51:0.151568):1.39861,52:1.413397):0.541565):0.117205):1.39536):0.305868):0.23106,(21:0.724820,22:0.727099):1.15973):0.607748,((((24:0.023029,25:0.152193):0.418961,(26:0.470701,27:0.316122):0.107399):0.251559,(((30:0.601039,31:0.200984):0.547409,(33:0.204588,34:0.348024):0.146325):0.172275,32:0.766353):0.434782):0.226977,(28:1.346121,29:0.905287):0.177283):0.491729):0.369262,((((16:0.000001,17:0.006375):0.380615,18:0.160169):0.25988,19:0.371939):0.348272,20:0.876006):0.4116):0.580092,15:0.774456):0.539557):0.445294):0.3226):0.114278,((4:0.272159,5:0.777900):0.18472,(6:0.601917,7:1.096345):0.401617):0.204344):0.0755894):0.0948928,3:0.353903);
 791: 3 -22909.79185 -24797.72426 (0:0.295158,(1:0.178525,3:0.570114):0.0554617,(2:0.183510,(((4:0.383821,5:0.561056):0.170506,(6:0.641769,7:0.927319):0.252187):0.266786,((((8:0.000003,9:0.045118):0.313487,10:0.455738):0.715651,11:0.624601):0.461015,((12:0.000001,13:0.000001):0.723503,(((14:2.703025,(((((21:0.971673,22:0.897908):1.35056,23:0.175616):0.973614,(((49:0.000002,50:0.016024):0.0472295,51:0.170547):0.952797,52:1.675071):0.595502):0.788549,(((36:0.038947,(37:0.233698,38:0.089857):0.111313):0.842901,(39:0.804446,((41:0.391366,43:0.008976):0.0587298,42:0.054300):1.44926):0.206755):0.836384,40:1.139822):0.922313):0.111721,((35:2.334510,(47:1.607349,48:1.532221):0.354691):0.0879912,((44:1.662937,45:0.819903):0.330689,46:2.046062):1.15189):0.889048):0.306409):0.320433,15:0.858981):0.468361,(((((16:0.000001,17:0.006920):0.263981,18:0.185739):0.153796,19:0.467036):0.605766,20:0.748169):0.370639,(((((24:0.073961,25:0.174601):0.366803,26:0.491267):0.0872722,27:0.213278):0.230312,28:1.610436):0.0933683,(29:0.872196,(((30:0.747854,31:0.211624):0.322149,32:0.796314):0.134961,(33:0.248830,34:0.513549):0.0879924):0.463929):0.158197):1.1448):0.365004):0.266957):0.863775):0.270402):0.258525):0.12186);
 792: 2 -23539.14815 -24795.13578 (0:0.232791,(1:0.179251,((2:0.194036,((((8:0.000002,9:0.027467):0.39948,10:0.279671):0.634469,11:0.697530):0.49524,((12:0.000001,13:0.000001):0.478498,(((((14:2.502581,((21:0.978169,22:0.400616):0.96166,23:0.792808):0.497013):0.505627,((((35:4.104608,40:0.559406):0.979873,((36:0.054706,(37:0.293457,38:0.124107):0.0876048):0.881621,(39:1.017960,((41:0.344637,43:0.002206):0.100231,42:0.019887):1.49817):0.540964):0.635684):0.457088,(((49:0.000002,50:0.006476):0.0628084,51:0.137867):1.82906,52:1.381445):0.673485):0.283249,(((44:1.680665,45:0.534426):0.55853,46:2.125626):0.658181,(47:1.485268,48:1.211933):0.846252):0.836756):0.564662):0.452816,((((24:0.085328,25:0.147275):0.337461,26:0.513824):0.0946066,27:0.213035):0.309562,((28:1.622898,29:0.485039):0.350542,((((30:0.495376,31:0.297019):0.440765,32:0.993482):0.235615,33:0.122278):0.26866,34:0.164286):0.506986):0.236249):0.611371):0.520243,((((16:0.000002,17:0.007285):0.196106,18:0.181119):0.280403,19:0.395093):0.678007,20:1.194356):0.0493046):0.362701,15:0.969397):0.604517):0.352093):0.422327):0.09132,3:0.500805):0.13751):0.11641,((4:0.383984,5:0.427164):0.326544,(6:0.641158,7:0.496664):0.414016):0.15757);
 793: 1 -23076.58733 -24798.97934 (0:0.296703,(1:0.117537,((4:0.462293,(5:0.544410,(6:0.942745,7:0.587475):0.203502):0.28627):0.257451,((((8:0.000002,9:0.023670):0.335315,10:0.419971):0.610605,11:0.610914):0.395043,(((12:0.000001,13:0.000001):0.0450677,35:3.328986):0.443001,((((((14:2.947363,((21:0.757143,22:0.900235):0.481018,23:0.902477):0.173445):0.397559,((((((36:0.189949,(37:0.241960,38:0.097339):0.0247464):0.670591,39:1.228490):0.192178,(((41:0.377769,43:0.010638):0.056173,42:0.021886):0.979608,(((44:1.037146,46:2.123035):0.559375,45:1.119451):0.913659,(47:1.181673,48:1.459297):0.728159):0.827158):0.912911):0.242965,40:2.227375):0.912088,52:1.474067):0.546932,((49:0.000002,50:0.000002):0.00336694,51:0.184225):1.23208):0.806926):0.841634,((((24:0.081435,25:0.270624):0.240266,26:0.563412):0.0363531,27:0.229598):0.28935,(28:1.173619,(29:0.753426,(((30:0.606004,31:0.295064):0.217635,32:1.010849):0.230396,(33:0.287234,34:0.214212):0.24343):0.349759):0.150467):0.0706423):0.493666):0.568584,(((16:0.000001,17:0.000003):0.37721,18:0.112619):0.15118,19:0.433694):0.223053):0.129715,20:0.645240):0.804758,15:1.369684):0.433496):0.272336):0.272196):0.147037):0.0430751,(2:0.346573,3:0.490632):0.085136);
 794: 1 -25055.12387 -24796.80493 (0:0.312539,1:0.175291,((2:0.238974,(((6:0.744608,7:0.979600):0.258369,(((8:0.006621,9:0.000003):0.299161,10:0.314607):0.363703,11:1.101658):0.41216):0.417531,((12:0.000001,13:0.000001):0.652817,((((14:2.085028,((21:0.842617,22:0.693919):0.846789,23:1.043218):0.35758):0.196062,(((((35:3.272285,46:1.473310):0.92426,(44:1.673248,45:0.815517):1.19375):0.353933,(47:1.787793,48:1.708021):0.707219):0.968246,((((36:0.074089,(37:0.274831,38:0.101868):0.115106):0.8089,40:2.516575):0.492202,39:1.168598):0.533827,((41:0.423913,43:0.011499):0.106079,42:0.011610):1.08111):0.396007):0.208477,(((49:0.000002,51:0.161242):2.37379e-06,50:0.003016):1.00807,52:1.190727):1.1136):1.12438):0.848094,(((((16:0.000002,17:0.000003):0.258134,18:0.206495):0.265008,19:0.464194):0.449585,20:0.753816):0.253918,(((((24:0.054337,25:0.212911):0.260813,26:0.601766):0.309426,27:0.068563):0.373138,(28:1.145742,29:0.688082):0.578084):0.126675,(((30:0.553774,31:0.173772):0.384455,32:1.147663):0.16259,(33:0.174738,34:0.432085):0.200626):0.585514):1.17271):0.269812):0.25632,15:1.151348):0.198747):0.379433):0.232032):0.165575,(3:0.591825,(4:0.240800,5:1.015015):0.47369):0.0892786):0.0953488);
 795: 1 -28135.4748 -24791.56019 (0:0.287147,(1:0.119469,((4:0.346269,5:0.544655):0.381673,((6:0.589643,((((8:0.002812,9:0.025245):0.343305,11:0.993484):0.263186,10:0.226611):0.589204,((12:0.000001,13:0.000001):0.705813,(((((14:3.772945,((21:1.073127,22:0.581589):0.703823,23:0.927404):0.02873):1.06253,((((35:2.994044,40:0.752616):1.33465,((((36:0.229160,38:0.104105):0.209811,37:0.096976):0.857397,39:1.707665):0.301053,((41:0.434680,43:0.000002):0.172213,42:0.000003):1.18143):0.394239):0.276964,((44:1.179850,(46:2.564936,(47:1.837170,48:1.411203):1.54184):0.224326):0.356216,45:0.708770):1.14532):1.06583,(((49:0.000002,50:0.008698):0.00525388,51:0.161697):1.21611,52:1.823695):0.671196):0.456322):0.423288,((((24:0.129233,25:0.142853):0.369456,26:0.545450):0.283322,27:0.153855):0.360483,((28:1.003018,29:0.795258):0.231601,(((30:0.518218,31:0.331241):0.259636,32:1.135162):0.188603,(33:0.172054,34:0.404000):0.109219):0.547372):0.199037):0.718522):0.286897,((((16:0.000001,17:0.005538):0.338859,18:0.280531):0.316219,19:0.318727):0.588185,20:0.750786):0.455578):0.483694,15:1.502539):0.107211):0.470794):0.313399):0.0855623,7:0.647009):0.235745):0.235763):0.163685,(2:0.344195,3:0.635839):0.0913771);
 796: 2 -25651.5118 -24793.27577 (0:0.298607,(1:0.153808,((4:0.350345,5:0.751945):0.46209,((6:0.819325,7:0.626660):0.331743,((((8:0.000002,9:0.013578):0.535442,10:0.535750):0.583724,11:0.481853):0.631745,(((12:0.000001,13:0.000001):2.22507e-06,35:4.096243):0.740712,(((((14:3.309802,(21:0.931587,22:0.582174):0.553278):0.402431,23:0.903681):1.20118,((((((24:0.053610,25:0.233656):0.383336,(26:0.761974,27:0.317526):0.0330325):0.192232,28:1.665144):0.117692,29:0.939180):0.626353,(((30:0.527177,31:0.425292):0.39698,32:0.882120):0.107616,(33:0.288887,34:0.410369):0.142342):0.202187):0.280277,(((((((36:0.121204,(37:0.314046,38:0.131448):0.0955738):1.03616,((41:0.450067,43:0.000003):0.0859804,42:0.058845):1.3397):0.130879,39:0.916178):0.703418,(((44:0.680231,46:2.968624):0.149748,45:0.936642):0.455085,(47:1.940566,48:1.176552):0.874859):1.4838):0.143943,40:1.144102):1.1733,52:1.821643):0.167754,((49:0.000002,50:0.028338):0.0429903,51:0.183892):1.17743):1.38723):0.298465):0.178962,((((16:0.000001,17:0.005922):0.300963,18:0.236601):0.237412,19:0.377432):0.92168,20:0.533159):0.218005):0.909914,15:0.782901):0.609508):0.319213):0.361633):0.141718):0.217986):0.062181,(2:0.299911,3:0.706602):0.155302);
 797: 3 -26873.59064 -24795.96705 (0:0.275556,((1:0.129870,((4:0.378908,5:0.713725):0.460292,((6:0.752148,7:0.854789):0.239061,((((8:0.015755,9:0.007256):0.267453,10:0.308223):0.516347,11:0.918787):0.445211,((12:0.000001,13:0.000001):0.59486,((((14:2.321726,(((16:0.000002,17:0.017935):0.250078,18:0.123089):0.372267,19:0.422019):0.124824):0.550902,20:0.776365):0.30629,((((21:0.796149,22:0.736442):0.665268,23:0.797651):0.619737,(((((((((35:4.078987,45:0.000002):1.03196,44:1.198991):0.346571,46:2.393196):1.89479,(47:1.562829,48:1.040795):0.213644):1.6656,((41:0.365559,43:0.000002):0.102918,42:0.001082):0.905523):0.930975,(36:0.047141,(37:0.315662,38:0.075893):0.136503):0.840123):0.231011,39:1.105720):0.531028,40:1.761978):0.840111,(((49:0.000002,50:0.009127):0.0622148,51:0.138231):1.37207,52:1.413641):0.237711):1.13082):0.462732,(((((24:0.072667,25:0.124147):0.331222,26:0.593285):0.129615,27:0.187422):0.437504,(28:1.424783,29:0.539397):0.274918):0.0545589,(((30:0.490538,31:0.202596):0.404787,32:0.907632):0.181949,(33:0.288494,34:0.330805):0.0942251):0.386161):0.725421):0.329915):0.632725,15:0.917550):0.474572):0.67658):0.251987):0.125067):0.11143):0.0830246,2:0.352209):0.075243,3:0.595591);
```
